# Repurposing of Synaptonemal Complex Proteins for Kinetochores in Kinetoplastida

**DOI:** 10.1101/2021.02.06.430040

**Authors:** Eelco C. Tromer, Thomas A. Wemyss, Ross F. Waller, Bungo Akiyoshi

## Abstract

Chromosome segregation in eukaryotes is driven by a macromolecular protein complex called the kinetochore that connects centromeric DNA to microtubules of the spindle apparatus. Kinetochores in well-studied model eukaryotes consist of a core set of proteins that are broadly conserved among distant eukaryotic phyla. In contrast, unicellular flagellates of the class Kinetoplastida have a unique set of kinetochore components. The evolutionary origin and history of these kinetochores remains unknown. Here, we report evidence of homology between three kinetoplastid kinetochore proteins KKT16–18 and axial element components of the synaptonemal complex, such as the SYCP2:SYCP3 multimers found in vertebrates. The synaptonemal complex is a zipper-like structure that assembles between homologous chromosomes during meiosis to promote recombination. Using a sensitive homology detection protocol, we identify divergent orthologues of SYCP2:SYCP3 in most eukaryotic supergroups including other experimentally established axial element components, such as Red1 and Rec10 in budding and fission yeast, and the ASY3:ASY4 multimers in land plants. These searches also identify KKT16–18 as part of this rapidly evolving protein family. The widespread presence of the SYCP^2-3^ gene family in extant eukaryotes suggests that the synaptonemal complex was likely present in the last eukaryotic common ancestor. We found at least twelve independent duplications of the SYCP^2-3^ gene family throughout the eukaryotic tree of life, providing opportunities for new functional complexes to arise, including KKT16–18 in *Trypanosoma brucei*. We propose that kinetoplastids evolved their unique kinetochore system by repurposing meiotic components of the chromosome synapsis and homologous recombination machinery that were already present in early eukaryotes.

## Supplementary material for "Repurposing of Synaptonemal Complex Proteins for Kinetochores in Kinetoplastida": File S1: hhpred_KKT16.hhr

```
Query         KKT16_consensus
Match_columns 141
No_of_seqs    22 out of 28
Neff          4.77668
Searched_HMMs 44825
Date          Tue Nov 10 10:49:35 2020
Command       hhsearch -cpu 8 -i KKT16_conensus.a3m -d databases/pdb70 -d databases/pfama -o KKT16.hhr -p 10 -Z 10000 -loc -z 1 -b 1 -B 10000 -ssm 2 -sc 1 -seq 1 -dbstrlen 10000 -norealign -maxres 32000

 No Hit                             Prob E-value P-value  Score    SS Cols Query HMM  Template HMM
  1 2L7B_A Apolipoprotein E; apoli  95.0     1.7 3.9E-05   36.0  20.8  140    1-140   116-263 (307) --> apolipoprotein
  2 PF01442.19 ; Apolipoprotein ;   89.3     6.8 0.00015   28.7  21.4  135    1-135     6-148 (185)
  3 5IJO_T Nuclear pore complex pr  88.4      19 0.00042   32.8  15.1  128   12-140   361-518 (522) --> NUP62
  4 3IV1_E Tumor susceptibility ge  86.9     6.3 0.00014   25.5  11.3   74   38-115     5-78  (78)
  5 3S84_A Apolipoprotein A-IV; fo  86.2      12 0.00027   28.2  20.7  140    1-140   119-259 (273)
  6 3R2P_A Apolipoprotein A-I; amp  86.2      12 0.00027   28.2  19.3  128    1-138    58-185 (185)
  7 2J69_B BACTERIAL DYNAMIN-LIKE   80.2      36 0.00081   29.2  15.1  100    5-104   591-690 (695)
  8 3S84_A Apolipoprotein A-IV; fo  77.9      27  0.0006   26.3  21.7  140    1-140    31-175 (273)
  9 3S84_A Apolipoprotein A-IV; fo  74.8      33 0.00074   25.8  17.0  105   32-139     3-108 (273)
 10 PF01442.19 ; Apolipoprotein ;   72.4      34 0.00076   24.9  17.6  113    1-116    68-180 (185)
 11 PF07889.13 ; DUF1664 ; Protein  71.8      37 0.00083   25.1  10.8   81    2-92     42-122 (122)
 12 2L7B_A Apolipoprotein E; apoli  64.5      78  0.0018   26.1  18.1  116    1-116   160-294 (307)
 13 PF15967.6 ; Nucleoporin_FG2 ;   60.8 1.4E+02  0.0032   27.8  12.3   79   54-140   253-331 (604)
 14 2L7B_A Apolipoprotein E; apoli  57.0 1.1E+02  0.0024   25.3  21.8  138    3-140    63-201 (307)
 15 3FX7_B Putative uncharacterize  55.8      54  0.0012   21.4  11.0   69   36-104    12-84  (94)
 16 PF01442.19 ; Apolipoprotein ;   55.1      77  0.0017   23.0   9.3   71    1-71    112-185 (185)
 17 4KQT_A Putative outer membrane  54.9      84  0.0019   23.3  13.4   95   30-137    42-136 (195)
 18 6E7E_A IncA; membrane fusion,   52.9 1.2E+02  0.0026   24.4  15.7  106   24-131     9-131 (169)
 19 PF08317.12 ; Spc7 ; Spc7 kinet  51.1 1.3E+02  0.0029   24.4  19.4  127   10-138   137-263 (328) --> Spc7
 20 PF07765.13 ; KIP1 ; KIP1-like   49.5      68  0.0015   20.7   6.8   53   49-101    16-72  (74)
 21 PF15835.6 ; DUF4715 ; Domain o  46.5 1.2E+02  0.0027   22.6  13.2   80   52-131    47-132 (139)
 22 4CG4_F PYRIN; ACTIN-BINDING PR  46.3 1.2E+02  0.0026   22.5  15.1  103   38-140     1-103 (377)
 23 PF15967.6 ; Nucleoporin_FG2 ;   43.1 2.8E+02  0.0062   26.0  20.9  136    2-137   253-416 (604)
 24 5IJO_T Nuclear pore complex pr  42.6 2.6E+02  0.0058   25.5  16.2  104   35-138   330-461 (522)
 25 PF04899.13 ; MbeD_MobD ; MbeD/  41.2 1.1E+02  0.0025   20.8  10.6   68    1-77      1-68  (70)
 26 PF04799.14 ; Fzo_mitofusin ; f  41.1 1.7E+02  0.0037   22.8  11.5   79   20-98     62-141 (164)
 27 3GHG_D Fibrinogen alpha chain,  40.0 3.2E+02  0.0071   25.7  12.7   92   11-102    54-147 (562)
 28 1GS9_A APOLIPOPROTEIN E; LIPID  39.2 1.6E+02  0.0036   22.1  19.8  128    3-140    25-160 (165)
 29 PF06595.12 ; BDV_P24 ; Borna d  37.9 2.2E+02  0.0049   23.2   8.9   78   24-103    72-149 (201)
 30 PF10312.10 ; Cactin_mid ; Cons  37.4      65  0.0014   25.3   4.5   64   11-74     94-181 (198)
 31 PF12126.9 ; DUF3583 ; Protein   37.3 2.4E+02  0.0054   23.5  14.6   92   38-129     1-92  (317)
 32 4CFG_A E3 UBIQUITIN/ISG15 LIGA  37.0 2.4E+02  0.0053   23.4  16.6  102   38-139   191-292 (630)
 33 6J72_A Isoniazid inducible gen  35.4   3E+02  0.0067   24.1  15.7   99   15-119   493-591 (606)
 34 1GS9_A APOLIPOPROTEIN E; LIPID  34.3   2E+02  0.0044   21.6   9.1   69    1-73     97-165 (165)
 35 1DEQ_D FIBRINOGEN (ALPHA CHAIN  34.1 3.4E+02  0.0076   24.3  12.0   92   11-102    57-150 (390)
 36 5T51_A KLLA0F02343p, KLLA0E058  33.9 1.7E+02  0.0039   20.9   6.2   49   38-86     24-77  (120)
 37 6QU1_A Transcription intermedi  33.8 1.8E+02   0.004   21.0  16.7  103   37-139   132-234 (322)
 38 PF15358.7 ; TSKS ; Testis-spec  33.2 1.4E+02  0.0032   28.0   6.5   62   69-131   105-166 (552)
 39 PF05149.13 ; Flagellar_rod ; P  32.6 3.1E+02  0.0069   23.4  14.4   98   43-140    11-108 (294)
 40 PF14357.7 ; DUF4404 ; Domain o  32.6 1.5E+02  0.0034   19.9   5.5   54   20-73      2-66  (86)
 41 PF07439.12 ; DUF1515 ; Protein  32.1 1.8E+02   0.004   20.5   9.6   63   53-115     3-65  (113)
 42 5KC1_D Autophagy-related prote  31.9 2.8E+02  0.0064   22.8  10.5   67   28-94    157-223 (226)
 43 PF01442.19 ; Apolipoprotein ;   31.8 1.9E+02  0.0043   20.8  13.2   85   56-140     2-87  (185)
 44 1RYK_A Protein yjbJ; Alpha pro  31.2 1.2E+02  0.0027   18.3   5.5   60    6-65      4-63  (69)
 45 PF17104.6 ; DUF5102 ; Domain o  30.6   3E+02  0.0068   22.7   8.1   53   54-110   234-286 (287)
 46 6V7M_B Beta-lactoglobulin; pro  28.5 1.6E+02  0.0037   18.9  11.8   79   28-134     5-83  (83)
 47 PF11740.9 ; KfrA_N ; Plasmid r  28.0   2E+02  0.0045   19.8   6.3   75    1-75     33-117 (118)
 48 5WWL_N Centromere protein mis1  27.7 2.4E+02  0.0054   20.6  10.5   66    9-79    103-168 (175) --> Mis12
 49 1T8Z_C Major outer membrane li  26.6 1.7E+02  0.0039   18.6   6.8   43   47-89      7-49  (53)
 50 4UY3_A SEPTATION RING FORMATIO  26.5 2.9E+02  0.0065   21.1  12.6  116    2-119    10-126 (198)
 51 4PXU_A Bipolar kinesin KRP-130  26.0 3.3E+02  0.0074   21.6  17.0  119   21-140    20-138 (211)
 52 PF11819.9 ; CUPID ; Cytohesin   25.6 2.6E+02  0.0058   20.8   5.8   37   99-138    29-65  (136)
 53 2L7B_A Apolipoprotein E; apoli  25.0 3.8E+02  0.0085   22.0  17.9  112   28-139    35-156 (307)
 54 PF15739.6 ; TSNAXIP1_N ; Trans  24.8 2.3E+02  0.0052   19.4   5.7   63   70-134    25-100 (102)
 55 PF05103.14 ; DivIVA ; DivIVA p  23.7 2.6E+02  0.0059   19.7  17.4  106   28-134    24-129 (131)
 56 PF06637.12 ; PV-1 ; PV-1 prote  23.4 4.9E+02   0.011   22.6  18.3  132    3-135   206-347 (440)
 57 4RGW_B Transcription initiatio  23.3 4.9E+02   0.011   22.6   7.8   64    2-69    287-350 (350)
 58 PF01519.17 ; DUF16 ; Protein o  22.8 2.4E+02  0.0054   18.9  12.2   76   28-104    30-105 (107)
 59 PF09602.11 ; PhaP_Bmeg ; Polyh  22.6 3.4E+02  0.0076   20.6  19.0  130    8-138    10-155 (165)
 60 PF18391.2 ; CHIP_TPR_N ; CHIP   22.4 2.3E+02  0.0052   18.6   8.7   64   12-75      6-78  (84)
 61 PF06103.12 ; DUF948 ; Bacteria  22.0 2.3E+02  0.0052   18.4   9.0   57   42-98     31-87  (89)
 62 3A6M_B Protein grpE; GRPE, COI  21.7 3.2E+02  0.0071   19.9  13.4   86   50-135     4-89  (177)
 63 PF17078.6 ; SHE3 ; SWI5-depend  21.2 3.7E+02  0.0082   20.4  17.8  117    2-124    83-199 (224)
 64 PF15855.6 ; DUF4726 ; Domain o  20.6 2.5E+02  0.0055   20.5   4.6   30   67-96     31-60  (101)
 65 PF11981.9 ; DUF3482 ; Domain o  20.3 4.8E+02   0.011   21.4  10.1   83   40-135    26-109 (288)
 66 3S84_A Apolipoprotein A-IV; fo  20.2 3.7E+02  0.0082   20.0  13.5   93    2-95    179-272 (273)
 67 PF15254.7 ; CCDC14 ; Coiled-co  20.0 8.2E+02   0.018   24.0  20.8  134    1-137   384-521 (850)
 68 6RGN_A T3SS cytotoxic effector  19.2 3.2E+02  0.0071   21.6   5.2   83   23-108    55-137 (151)
 69 PF05400.14 ; FliT ; Flagellar   19.1 2.4E+02  0.0053   17.4   8.4   67   28-97     14-80  (81)
 70 6QAJ_B Endolysin,Transcription  19.0 5.1E+02   0.011   21.2  16.5  103   38-140   376-478 (544)
 71 2JEE_C CELL DIVISION PROTEIN Z  18.9 2.7E+02   0.006   17.9  11.9   73   29-102     6-78  (81)
 72 3RTY_B Period circadian protei  18.8   3E+02  0.0066   20.5   5.0   49   17-65    282-330 (339)
 73 1R8D_B transcription activator  18.4 2.3E+02  0.0052   17.1   3.7   47   31-77     62-108 (109)
 74 2PV7_B T-protein [Includes: Ch  18.1 3.9E+02  0.0087   20.4   5.6   54   20-73    245-298 (298)
 75 4N3X_B Rab5 GDP/GTP exchange f  17.9 2.4E+02  0.0054   17.0   5.7   34   55-88     15-48  (51)
 76 PF15669.6 ; CCDC24 ; Coiled-co  17.8 3.1E+02   0.007   21.5   5.1   33   37-69    137-169 (186)
 77 6FPD_A Protein AB21; Agaricus   17.6 4.8E+02   0.011   20.3  13.7  120   12-137    64-189 (208)
 78 1M1J_D Fibrinogen alpha subuni  17.5 7.8E+02   0.018   22.7  13.2   92   11-102    55-148 (491)
 79 6FTJ_1 Uncharacterized protein  17.3 4.8E+02   0.011   20.2  10.6   83    3-85     54-136 (162)
 80 2LSE_A Four Helix Bundle Prote  17.0   4E+02  0.0089   19.1   5.8   57   20-85     13-69  (101)
 81 5Y06_A msmeg_4306; coiled coil  17.0 4.8E+02   0.011   20.0  19.3  134    2-139    65-201 (262)
 82 PF12126.9 ; DUF3583 ; Protein   16.8   6E+02   0.013   21.1  11.6   71    6-76     23-93  (317)
 83 5YFP_F Exocyst complex compone  16.8 9.5E+02   0.021   23.4  15.3  109   26-137    68-181 (910)
 84 PF07526.12 ; POX ; Associated   16.5 2.5E+02  0.0057   20.3   4.0   38   52-89     69-106 (137)
 85 PF05055.13 ; DUF677 ; Protein   16.3 5.5E+02   0.012   20.4  13.9   87    8-95    223-325 (329)
 86 6NHJ_i MCP, Tegument protein,   16.2 6.1E+02   0.014   24.7   7.2   63    8-71    226-288 (718)
 87 5VKU_5 Tegument protein pp150,  16.0 5.2E+02   0.012   22.3   6.3   64    8-71    213-276 (285)
 88 PF05565.12 ; Sipho_Gp157 ; Sip  15.9 4.4E+02  0.0099   19.1   9.7   77   37-115     4-83  (158)
 89 PF04344.14 ; CheZ ; Chemotaxis  15.5 5.2E+02   0.012   19.7  14.8  101   32-132     1-122 (202)
 90 6S0X_t 50S ribosomal protein L  15.4 3.8E+02  0.0085   18.1   7.9   52   17-68      6-57  (81)
 91 PF11418.9 ; Scaffolding_pro ;   15.4 3.4E+02  0.0077   17.6  10.5   79   21-99      5-92  (99)
 92 6ZNL_Z ARP1 actin related prot  15.2 1.1E+03   0.025   23.4  19.7  123   17-140   417-543 (1286)
 93 5W9A_A Tripartite motif-contai  15.1 3.2E+02  0.0071   17.1  15.9  102   38-139    39-140 (193)
 94 PF03938.15 ; OmpH ; Outer memb  15.0 4.1E+02  0.0091   18.3  14.8   92   47-138     8-111 (140)
 95 3KBU_A Spectrin beta chain, er  14.6   5E+02   0.011   19.1  16.6  129    1-129   192-324 (326)
 96 PF05816.12 ; TelA ; Toxic anio  14.5 6.3E+02   0.014   20.3  13.8  104   21-139    25-132 (326)
 97 PF02646.17 ; RmuC ; RmuC famil  14.5 6.8E+02   0.015   20.6   9.5   64   52-115   226-292 (300)
 98 PF10944.9 ; DUF2630 ; Protein   14.4 1.5E+02  0.0035   20.8   2.2   19    1-19     37-55  (80)
 99 PF06295.13 ; DUF1043 ; Protein  13.8 4.8E+02   0.011   18.5  10.5   69   38-106    11-80  (125)
100 PF04380.14 ; BMFP ; Membrane f  13.8 3.7E+02  0.0084   17.2   5.2   58   74-131     7-76  (78)
101 PF06005.13 ; ZapB ; Cell divis  13.8 3.6E+02   0.008   17.0  11.7   73   29-102     4-76  (78)
102 3R2P_A Apolipoprotein A-I; amp  13.7 5.4E+02   0.012   19.1  19.5  134    1-140     9-143 (185)
103 PF09787.10 ; Golgin_A5 ; Golgi  13.7 5.7E+02   0.013   19.3  19.6  130    2-137    48-179 (305)
104 6FIA_C LINE-1 retrotransposabl  13.6 4.6E+02    0.01   18.1  15.0   91   38-131     4-94  (104)
105 PF00745.21 ; GlutR_dimer ; Glu  13.5 3.4E+02  0.0077   16.6   7.1   64    4-74      6-70  (101)
106 5UDH_A E3 ubiquitin-protein li  13.5 7.1E+02   0.016   20.3  10.4  104    1-104   341-461 (470)
107 5IJO_G Nuclear pore complex pr  13.5 1.1E+03   0.024   22.3  12.8   79   54-133   249-327 (599)
108 1FXK_B PREFOLDIN; ARCHAEAL PRO  13.5   4E+02  0.0089   17.4   7.0   46   42-87     62-107 (109)
109 PF07586.12 ; HXXSHH ; Protein   13.3 7.2E+02   0.016   20.6   6.4   46   25-73    182-227 (323)
110 5T58_A KLLA0F02343p, KLLA0E058  13.2 6.9E+02   0.015   20.0   6.3   49   38-86     24-77  (233)
111 3ZBH_E ESXA; UNKNOWN FUNCTION,  13.1   3E+02  0.0068   15.8  10.9   69   36-104    15-88  (99)
112 3BRV_B .; NEMO, IKK-gamma, FIP  13.0 4.2E+02  0.0094   17.4   8.8   56   49-104    13-68  (70)
113 PF15254.7 ; CCDC14 ; Coiled-co  12.9 1.2E+03   0.028   22.8  16.6  107    1-114   445-551 (850)
114 PF04912.15 ; Dynamitin ; Dynam  12.8 8.4E+02   0.019   20.7  13.9   88   20-108   301-393 (394)
115 6CFZ_F Ask1, Dad3, Dad2, Duo1,  12.6 5.3E+02   0.012   18.3   6.3   45   27-79      8-52  (92)
116 PF06320.14 ; GCN5L1 ; GCN5-lik  12.6 4.8E+02   0.011   17.9  12.0   74   17-90     10-86  (113)
117 4QKW_C Muscle-related coiled-c  12.6 4.9E+02   0.011   18.9   4.6   37   60-96     13-52  (108)
118 6NB0_A Histidine kinase; SSGCI  12.6 5.9E+02   0.013   18.9   9.0   82    8-89     39-120 (287)
119 2V66_E NUCLEAR DISTRIBUTION PR  12.5 5.3E+02   0.012   18.3   9.1   55   57-111     2-60  (111)
120 PF15964.6 ; CCCAP ; Centrosoma  12.4 1.2E+03   0.026   22.2  21.5  136    1-137   233-412 (701)
121 3OGI_B Putative ESAT-6-like pr  12.2 3.4E+02  0.0076   15.9  10.5   69   36-104    14-88  (99)
122 5C3L_B Nucleoporin Nup54, MGC8  12.2 5.3E+02   0.012   18.1  11.8   76    2-77     18-98  (142)
123 PF05667.12 ; DUF812 ; Protein   12.1   1E+03   0.023   21.3  19.6  124   13-138   336-482 (609)
124 PF17649.2 ; VPS38 ; Vacuolar p  12.1 8.7E+02   0.019   20.5  16.0  109   22-131   187-295 (447) --> Vps38
125 PF14942.7 ; Muted ; Organelle   12.0 6.1E+02   0.014   18.7  16.4  115    4-119    16-130 (142)
126 PF15726.6 ; DUF4677 ; Domain o  12.0 1.8E+02   0.004   23.5   2.2   19    1-19     44-62  (194)
127 6H9L_B Uncharacterized protein  11.9 5.9E+02   0.013   18.5  11.5   71    3-74     62-132 (139)
128 4GKW_A Spindle assembly abnorm  11.9 7.6E+02   0.017   19.8  15.2   97    2-98     21-145 (167)
129 5TCS_A ?; RWD, CH, coiled-coil  11.8   8E+02   0.018   19.9  12.6   87    1-102   187-273 (277)
130 PF07111.13 ; HCR ; Alpha helic  11.8 1.1E+03   0.025   21.7  19.1  119   17-140   484-602 (732)
131 1GW4_A APOA-I; HIGH DENSITY LI  11.5 3.5E+02  0.0078   15.6   6.4   41   88-128     4-44  (46)
132 3GWK_C Putative uncharacterize  11.3 3.6E+02   0.008   15.6   9.9   69   36-104    14-87  (98)
133 4I0X_L ESAT-6-like protein; St  11.2 3.8E+02  0.0085   15.9  11.0   69   36-104    17-92  (103)
134 4XNG_C Uncharacterized protein  11.2 7.1E+02   0.016   19.0   6.3   53   41-94     92-144 (144)
135 PF12699.8 ; phiKZ_IP ; phiKZ-l  11.2   8E+02   0.018   19.6   7.5   55   48-102    49-103 (308)
136 4QKV_A Polymerase I and transc  11.1 4.4E+02  0.0098   19.4   3.9   37   60-96     16-55  (111)
137 1KD8_C GABH AIV/GABH BLL; coil  11.1 3.8E+02  0.0085   16.1   3.0   21    1-21      3-23  (36)
138 6GAP_B Outer capsid protein si  10.8 7.8E+02   0.018   19.3  21.4  135    2-140    25-162 (261)
139 PF03945.15 ; Endotoxin_N ; del  10.8 6.7E+02   0.015   18.4   5.9   60    8-78     20-79  (211)
140 6SIH_B Flagellar hook-associat  10.7 1.2E+03   0.027   21.4   8.3   59   41-99    597-655 (663)
141 5IJO_G Nuclear pore complex pr  10.6 1.3E+03   0.029   21.7  21.2  136    2-137   249-412 (599)
142 PF08549.11 ; SWI-SNF_Ssr4 ; Fu  10.5 1.1E+03   0.024   23.1   7.2   49   90-140   377-425 (726)
143 6OIT_D Protein RDM1, Protein D  10.5 1.1E+03   0.024   20.6   9.3   89   51-140   361-449 (449)
144 4I0X_I ESAT-6-like protein; St  10.5 4.1E+02  0.0091   15.7  10.9   77   21-104     3-79  (94)
145 6F1T_x ARP1 actin related prot  10.4   1E+03   0.023   20.4  17.3  108    2-111   210-323 (392)
146 5D5Y_A Putative transcription   10.4   4E+02   0.009   15.6   7.2   44   54-97      6-49  (50)
147 4D8M_A Pesticidal crystal prot  10.2 9.4E+02   0.021   21.8   6.5   41   38-78      6-51  (587)
148 2HG7_A Phage-like element PBSX  10.0 7.1E+02   0.016   18.2   5.7   54    3-56     41-100 (110)

No 1
>2L7B_A Apolipoprotein E; apolipoprotein E, LIPID TRANSPORT, Atherosclerosis; NMR {Homo sapiens}
Probab=94.97  E-value=1.7  Score=35.98  Aligned_cols=140  Identities=17%  Similarity=0.112  Sum_probs=0.0  Template_Neff=8.100

Q ss_pred             CchHHHHHHHHHHHHHHHHHHHHHHHHHHHHHHHHHHHHHHHHHHHHHHhHhhHHHHHHHHHHHHHHHHHHHHHHHHHHH
Q KKT16_consensu    1 MDLLGSQIAAALEEGSRKRKRDVEEGCSALVSHVNSTLDVITTDVRNTLTEQHCEMEERVNRLMKMAGDFATAVDTWQKK   80 (141)
Q Consensus         1 Me~le~q~d~~W~e~~~qk~~~l~e~~~~l~~~v~~eL~~i~~~v~~sl~e~~~ele~~i~~l~~Ma~~f~~gVe~Wq~k   80 (141)
                      |+.+...+.-+-++....-...+.+++..|...+..-...+...+...-..-.|-++.--+++....++|...+.-.-..
T Consensus       116 ~~el~~~l~p~~~el~~~l~~~~e~l~~~L~p~~~el~~~l~~~~eel~~~L~p~~eelr~kl~~~leelk~~l~p~~~~  195 (307)
T 2L7B_A          116 MEDVCGRLVQYRGEVQAMLGQSTEELRVRLASHLRKLRKRLLRDADDLQKRLAVYQAGAREGAERGLSAIRERLGPLVEQ  195 (307)
T ss_dssp             HHHHHHHHHHHHHHHHHHSSCCSHHHHHHHHHHHHHHHHHHHHHHHHHHHHHHHHTSCCSSHHHHHHHHHHHHCSSSCTT
T ss_pred             HHHHHHhHHHHHHHHHHHHHHHHHHHHHHHHHHHHHHHHHHHHhHHHHHHHHHHHHHHHHHHHHHHHHHHHHHHHHHHHH


Q ss_pred             HHHHHHHHHHH-HHHHHHHHHHHHHHHHHHHHHHHHHH-------HHHHHHHHHHHHHHHHHHHHHhc
Q KKT16_consensu   81 ASDSVCAVESQ-QQLLWELLQDVEKRAQERKKEMLKRQ-------EQRMEELRTMLLERIQKAEASMQ  140 (141)
Q Consensus        81 a~ssi~~Ie~~-Q~~L~~~V~e~s~Rt~arRee~~krQ-------qqR~~e~~~~c~~~l~e~~~~~~  140 (141)
                      +...|..+++- .+.|+..++++...+...-+++....       ...+++++..+...+.+....+.
T Consensus       196 l~~k~~~~~el~~~~l~~~~~~l~~~L~~~~eel~~~l~~~~~el~~~~~e~~~~l~~~~~~lr~~l~  263 (307)
T 2L7B_A          196 GRVRAATVGSLAGQPLQERAQAWGERLRARMEEMGSRTRDRLDEVKEQVAEVRAKLEEQAQQIRLQAE  263 (307)
T ss_dssp             TTTHHHHHHHHHCCCCSSCSCCHHHHHHHHHHHHHHTCSCSSCCCCSSCSSHHHHHHHHHHHHHHHHH
T ss_pred             HHHHHHHHHHhcchhHHHHHHHHHHHHHHHHHHHHHHHHHHHHHHHHHHHHHHHHHHHHHHHHHHHHH


No 2
>PF01442.19 ; Apolipoprotein ; Apolipoprotein A1/A4/E domain
Probab=89.26  E-value=6.8  Score=28.70  Aligned_cols=135  Identities=10%  Similarity=0.024  Sum_probs=0.0  Template_Neff=9.900

Q ss_pred             CchHHHHHHHHHHHHHHH---HHHHHHHHHHHHHHHHHHHHHHHHHHHHHHHhHhhHHHHHHHH----HHHHHHHHHHHH
Q KKT16_consensu    1 MDLLGSQIAAALEEGSRK---RKRDVEEGCSALVSHVNSTLDVITTDVRNTLTEQHCEMEERVN----RLMKMAGDFATA   73 (141)
Q Consensus         1 Me~le~q~d~~W~e~~~q---k~~~l~e~~~~l~~~v~~eL~~i~~~v~~sl~e~~~ele~~i~----~l~~Ma~~f~~g   73 (141)
                      .+.+...++.++..+...   -...+..-...|...+...++.+...+.....+=...+...++    .+.....++...
T Consensus         6 ~~~~~~~~~~~~~~l~~~~~~~~~~l~~~~~~l~~~l~~~~~~~~~~l~~~~~~l~~~~~~~~~~l~~~l~~~~~~l~~~   85 (185)
T F4WT31_ACREC/4    6 EDRTVFIAIDTKDKLADIAAKDIDKATHDLKAARDDVVTKTKEVVDKVETSVADVGHDMKDIKDVAVIEAKEDANVIKEK   85 (185)
T ss_pred             HHHHHHHHHHHHHHHHHHHHHHHHHHHHHHHHHHHHHHHHHHHHHHHHHHHHHHHHHHHHHHHHHHHHHHHHHHHHHHHH


Q ss_pred             HHHHHHHHHHHHHH-HHHHHHHHHHHHHHHHHHHHHHHHHHHHHHHHHHHHHHHHHHHHHHHH
Q KKT16_consensu   74 VDTWQKKASDSVCA-VESQQQLLWELLQDVEKRAQERKKEMLKRQEQRMEELRTMLLERIQKA  135 (141)
Q Consensus        74 Ve~Wq~ka~ssi~~-Ie~~Q~~L~~~V~e~s~Rt~arRee~~krQqqR~~e~~~~c~~~l~e~  135 (141)
                      +..+-..+...+.. ++.-...+...+.++.......-+++.....+++++++........+.
T Consensus        86 ~~~~~~~l~~~l~~~~~~l~~~l~~~~e~l~~~l~~~~~~~~~~l~~~~~~~~~~l~~~~~~l  148 (185)
T F4WT31_ACREC/4   86 LAAKAESISDSVEITKDKTTKEAKKAKEKASGFFSGIFKGSKHSMDSAVDDVKEFLDETKKEA  148 (185)
T ss_pred             HHHHHHHHHHHHHHHHHHHHHHHHHHHHHHHHHHHHHHHHHHHHHHHHHHHHHHHHHHHHHHH


No 3
>5IJO_T Nuclear pore complex protein Nup155; Nuclear pore complex, Nucleocytoplasmic transport; 21.4A {Homo sapiens}; Related PDB entries: 5IJN_T 5IJN_Z 5IJN_N 5IJN_H 5IJO_Z 5IJO_N 5IJO_H
Probab=88.44  E-value=19  Score=32.77  Aligned_cols=128  Identities=14%  Similarity=0.186  Sum_probs=0.0  Template_Neff=6.700

Q ss_pred             HHHHHHHHHHHHHHHHHHHHH------HHHHHHHHHHHHHHHHHhHhhHHHHHHHHH----------------HHHHHHH
Q KKT16_consensu   12 LEEGSRKRKRDVEEGCSALVS------HVNSTLDVITTDVRNTLTEQHCEMEERVNR----------------LMKMAGD   69 (141)
Q Consensus        12 W~e~~~qk~~~l~e~~~~l~~------~v~~eL~~i~~~v~~sl~e~~~ele~~i~~----------------l~~Ma~~   69 (141)
                      ||..--...++|..|...+..      +++.+|+.|... +..|.+--..||..++.                +.+++++
T Consensus       361 wD~~Lieng~kI~~L~~~v~~v~~~Q~~ld~eLd~I~~q-Q~ELe~~L~~lE~~~~~~~g~~~~~~~D~eRe~~Y~lAe~  439 (522)
T 5IJO_T          361 WDRTLIENGEKITSLHREVEKVKLDQKRLDQELDFILSQ-QKELEDLLSPLEELVKEQSGTIYLQHADEEREKTYKLAEN  439 (522)
T ss_dssp             HHHHHHHHHHHHHHHHHHHHHHHHHHHHHHHHHHHHHHH-HHHHHHTTSSTHHHHHHHHHHHHSSSCCCCSCHHHHHHHH
T ss_pred             HHHHHHHchhhHHHHHHHHHHHHHHHHHHHHHHHHHHHH-HHHHHHHHHHHHHHHHhccCCcccchhHHHHHHHHHHHHH


Q ss_pred             HHHHHHHHHHHHHHHHHHHHHHHH--HHHHHHHHHHHHHHHHHHHHH------HHHHHHHHHHHHHHHHHHHHHHHHhc
Q KKT16_consensu   70 FATAVDTWQKKASDSVCAVESQQQ--LLWELLQDVEKRAQERKKEML------KRQEQRMEELRTMLLERIQKAEASMQ  140 (141)
Q Consensus        70 f~~gVe~Wq~ka~ssi~~Ie~~Q~--~L~~~V~e~s~Rt~arRee~~------krQqqR~~e~~~~c~~~l~e~~~~~~  140 (141)
                      +..-++.-.+.+.+.|+.|+....  .-..-+..+..-+.+.-+.|.      ...+.+++++.+.|...-++-+++..
T Consensus       440 id~qL~~m~~dL~~iIe~lN~~~~~~d~~dpl~qI~kILNaHl~sLqwId~~~~~L~~kl~~v~~~~~~~~~~~~~~~~  518 (522)
T 5IJO_T          440 IDAQLKRMAQDLKDIIEHLNTSGAPADTSDPLQQICKILNAHMDSLQWIDQNSALLQRKVEEVTKVCEGRRKEQERSFR  518 (522)
T ss_dssp             HHHHHHHHHHHHHHHHHHHHHTSCCSCTTSSHHHHHHHHHHHHHHHHHHHHHHHHHHHHGGGC----------------
T ss_pred             HHHHHHHHHHHHHHHHHHHHhcCCCCCCCCHHHHHHHHHHHhHHHhHHHHHHHHHHHHHHHHHHHHHHHHHhhhcccee


No 4
>3IV1_E Tumor susceptibility gene 101 protein; COILED_COIL, TUMORIGENESIS, CELL_CYCLE REGULATION, Alternative; HET: CL, MSE; 2.5A {Homo sapiens}; Related PDB entries: 3IV1_B 3IV1_G 3IV1_A 3IV1_C 3IV1_H 3IV1_F 3IV1_D
Probab=86.88  E-value=6.3  Score=25.54  Aligned_cols=74  Identities=14%  Similarity=0.242  Sum_probs=0.0  Template_Neff=8.700

Q ss_pred             HHHHHHHHHHHHhHhhHHHHHHHHHHHHHHHHHHHHHHHHHHHHHHHHHHHHHHHHHHHHHHHHHHHHHHHHHHHHHH
Q KKT16_consensu   38 LDVITTDVRNTLTEQHCEMEERVNRLMKMAGDFATAVDTWQKKASDSVCAVESQQQLLWELLQDVEKRAQERKKEMLK  115 (141)
Q Consensus        38 L~~i~~~v~~sl~e~~~ele~~i~~l~~Ma~~f~~gVe~Wq~ka~ssi~~Ie~~Q~~L~~~V~e~s~Rt~arRee~~k  115 (141)
                      +.++...++..+.+....+..+++.|.....++..|    ..+..+.+..++..+..+...+.....++..-..-+.+
T Consensus         5 ~sav~~kl~~~l~~~~~~~~~ei~~l~~~~~~L~~g----~~~l~~~~~~L~~e~~~l~~~~~~l~~k~~el~~~l~~   78 (78)
T 3IV1_E            5 ISAVSDKLRWRMKEEMDRAQAELNALKRTEEDLKKG----HQKLEEMVTRLDQEVAEVDKNIELLKKKDEELSSALEK   78 (78)
T ss_dssp             HHHHHHHHHHHHHHHHHHHHHHHHHHHHHHHHHHHH----HHHHHHHHHHHHHHHHHHHHHHHHHHHHHHHHHTTSCC
T ss_pred             HHHHHHHHHHHHHHHHHHHHHHHHHHHHHHHHHHHH----HHHHHHHHHHHHHHHHHHHHHHHHHHHHHHHHHHHHhC


No 5
>3S84_A Apolipoprotein A-IV; four helix bundle, TRANSPORT PROTEIN; HET: SO4; 2.4A {Homo sapiens}; Related PDB entries: 3S84_B 
Probab=86.24  E-value=12  Score=28.23  Aligned_cols=140  Identities=13%  Similarity=0.176  Sum_probs=0.0  Template_Neff=11.000

Q ss_pred             CchHHHHHHHHHHHHHHHHHHHHHHHHHHHHHHHHHHHHHHHHHHHHHHhHhhHHHHHHHHHHHHHHHHHHHHHHH-HHH
Q KKT16_consensu    1 MDLLGSQIAAALEEGSRKRKRDVEEGCSALVSHVNSTLDVITTDVRNTLTEQHCEMEERVNRLMKMAGDFATAVDT-WQK   79 (141)
Q Consensus         1 Me~le~q~d~~W~e~~~qk~~~l~e~~~~l~~~v~~eL~~i~~~v~~sl~e~~~ele~~i~~l~~Ma~~f~~gVe~-Wq~   79 (141)
                      +++....+..-+..--..=...+......+...+...+..+...+......-...+...++.+..........|.. ...
T Consensus       119 l~~~~~~~~~~l~~~~~~~~~~l~~~~~~~~~~l~~~~~~l~~~l~~~~~~~~~~l~~~~~~~~~~l~~~~~~~~~~l~~  198 (273)
T 3S84_A          119 LTPYADEFKVKIDQTVEELRRSLAPYAQDTQEKLNHQLEGLTFQMKKNAEELKARISASAEELRQRLAPLAEDVRGNLRG  198 (273)
T ss_dssp             HHHHHHHHHHHHHHHHHHHHHHHGGGCSSCHHHHHHHHHHHHHHHHHHHHHHHHHHHHHHHHHHHHHHHHHHHHHHTSSS
T ss_pred             HHHHHHHHHHHHHHHHHHHHHHhHHHHHHHHHHHHHHHHHHHHHHHHHHHHHHHHHHHHHHHHHHHHHHHHHHHHHHHhh


Q ss_pred             HHHHHHHHHHHHHHHHHHHHHHHHHHHHHHHHHHHHHHHHHHHHHHHHHHHHHHHHHHHhc
Q KKT16_consensu   80 KASDSVCAVESQQQLLWELLQDVEKRAQERKKEMLKRQEQRMEELRTMLLERIQKAEASMQ  140 (141)
Q Consensus        80 ka~ssi~~Ie~~Q~~L~~~V~e~s~Rt~arRee~~krQqqR~~e~~~~c~~~l~e~~~~~~  140 (141)
                      ........+..-...|...+.++..+....-+.+......++..+..........+...+.
T Consensus       199 ~~~~l~~~l~~~~~~l~~~~~~~~~~l~~~~~~~~~~l~~~~~~~~~~l~~~~~~~~~~l~  259 (273)
T 3S84_A          199 NTEGLQKSLAELGGHLDQQVEEFRRRVEPYGENFNKALVQQMEQLRQKLGPHAGDVEGHLS  259 (273)
T ss_dssp             CHHHHHHHHHHHHHHHHHHHHHHHHHHTTHHHHHHHHHHHHHHHHHHHHSCC---------
T ss_pred             chHHHHHHHHHHhhHHHHHHHHHHHHHHHHHHHHHHHHHHHHHHHHHHHHHHHHhHHHHHH


No 6
>3R2P_A Apolipoprotein A-I; amphipathic alpha-helix, major protein of; 2.2045A {Homo sapiens}
Probab=86.17  E-value=12  Score=28.20  Aligned_cols=128  Identities=15%  Similarity=0.199  Sum_probs=0.0  Template_Neff=8.700

Q ss_pred             CchHHHHHHHHHHHHHHHHHHHHHHHHHHHHHHHHHHHHHHHHHHHHHHhHhhHHHHHHHHHHHHHHHHHHHHHHHHHHH
Q KKT16_consensu    1 MDLLGSQIAAALEEGSRKRKRDVEEGCSALVSHVNSTLDVITTDVRNTLTEQHCEMEERVNRLMKMAGDFATAVDTWQKK   80 (141)
Q Consensus         1 Me~le~q~d~~W~e~~~qk~~~l~e~~~~l~~~v~~eL~~i~~~v~~sl~e~~~ele~~i~~l~~Ma~~f~~gVe~Wq~k   80 (141)
                      ++.+..++..+..+.    ..++......|...+..+++.+...+.-...+-...+...++++.....-+.+.+..    
T Consensus        58 ~~~l~~~l~p~~~el----~~~l~~~~~~l~~~L~~~~~el~~kl~p~~~el~~~~~~~~e~lr~~l~p~~~~l~~----  129 (185)
T 3R2P_A           58 FSKLREQLGPVTQEF----WDNLEKETEGLRQEMSKDLEEVKAKVQPYLDDFQKKWQEEMELYRQKVEPLRAELQE----  129 (185)
T ss_dssp             HHHHHHHHCSCCHHH----HHHHHHHHHHHHHHHHHHHHHHHHHHHHHHHHHHHHHHHHHHHHHHHHHHHHHHHHH----
T ss_pred             HHHHHHHHHHHHHHH----HHHHHHHHHHHHHHHHHHHHHHHHHHHHHHHHHHHHHHHHHHHHHHHHHHHHHHHHH----


Q ss_pred             HHHHHHHHHHHHHHHHHHHHHHHHHHHHHHHHHHHHHHHHHHHHHHHHHHHHHHHHHH
Q KKT16_consensu   81 ASDSVCAVESQQQLLWELLQDVEKRAQERKKEMLKRQEQRMEELRTMLLERIQKAEAS  138 (141)
Q Consensus        81 a~ssi~~Ie~~Q~~L~~~V~e~s~Rt~arRee~~krQqqR~~e~~~~c~~~l~e~~~~  138 (141)
                        ..-..+++-+..|.-.++++..+....=+++.+...=-+++++......+.+....
T Consensus       130 --~l~~~~eel~~~L~p~~e~l~~~l~~~ve~lr~~l~p~~~~l~~~l~~~~~~l~~~  185 (185)
T 3R2P_A          130 --GARQKLHELQEKLSPLGEEMRDRARAHVDALRTHLAPYSDELRQRLAARLEALKEN  185 (185)
T ss_dssp             --HHHHHHTTTTTTSHHHHHHHHHHHHHHHHHHHHHHHHHHHHHHHHHHHHHHTTC--
T ss_pred             --HHHHHHHHHHHHHHHHHHHHHHHHHHHHHHHHHHhHHHHHHHHHHHHHHHHHHHhC


No 7
>2J69_B BACTERIAL DYNAMIN-LIKE PROTEIN; DYNAMIN, FZO, FZL, GTPASE, HYDROLASE; 3.0A {NOSTOC PUNCTIFORME}; Related PDB entries: 2J68_A 2J69_A 2J69_C 2J69_D 2W6D_A 2W6D_B
Probab=80.21  E-value=36  Score=29.16  Aligned_cols=100  Identities=11%  Similarity=0.087  Sum_probs=0.0  Template_Neff=11.500

Q ss_pred             HHHHHHHHHHHHHHHHHHHHHHHHHHHHHHHHHHHHHHHHHHHHHhHhhHHHHHHHHHHHHHHHHHHHHHHHHHHHHHHH
Q KKT16_consensu    5 GSQIAAALEEGSRKRKRDVEEGCSALVSHVNSTLDVITTDVRNTLTEQHCEMEERVNRLMKMAGDFATAVDTWQKKASDS   84 (141)
Q Consensus         5 e~q~d~~W~e~~~qk~~~l~e~~~~l~~~v~~eL~~i~~~v~~sl~e~~~ele~~i~~l~~Ma~~f~~gVe~Wq~ka~ss   84 (141)
                      .+....+|..+......-..++...+...+...+..+...+...+.....+....++.+......-...+......+...
T Consensus       591 ~~~~~~~~~~~~~~~~~~~~~~~~~~~~~i~~~~~~~~~~~~~~l~~~i~~~~~~l~~~~~~~~~~~~~~~~~~~~L~~~  670 (695)
T 2J69_B          591 RELVKTAKKELVKHLPQVAHEQSQVVYNAVKECFDSYEREVSKRINDDIVSRKSELDNLVKQKQTREINRESEFNRLKNL  670 (695)
T ss_dssp             HHHHHHHHHHHHHHHHHHHHHHHHHHHHHHHHHHHHHHHHHHHHHHHHHHHHHHHHHHHHHHHHHCCCCHHHHHHHHHHH
T ss_pred             HHHHHHHHHHHHHhhhHhhHHHHHHHHHHHHHHHHHHHHHHHHHHHHHHHHHHHHHHHHHHHHHHhchhHHHHHHHHHHH


Q ss_pred             HHHHHHHHHHHHHHHHHHHH
Q KKT16_consensu   85 VCAVESQQQLLWELLQDVEK  104 (141)
Q Consensus        85 i~~Ie~~Q~~L~~~V~e~s~  104 (141)
                      ...|++.-..+......+.+
T Consensus       671 ~~~~~~~l~~i~~~~~~~~~  690 (695)
T 2J69_B          671 QEDVIAQLQKIEAAYSNLLA  690 (695)
T ss_dssp             HHHHHHHHHHHHHHHHHHHH
T ss_pred             HHHHHHHHHHHHHHHHHHHh


No 8
>3S84_A Apolipoprotein A-IV; four helix bundle, TRANSPORT PROTEIN; HET: SO4; 2.4A {Homo sapiens}; Related PDB entries: 3S84_B 
Probab=77.92  E-value=27  Score=26.34  Aligned_cols=140  Identities=8%  Similarity=0.143  Sum_probs=0.0  Template_Neff=11.000

Q ss_pred             CchHHHHHHHHHHHHHHHHHHHHHHHHHHHHHHHHHHHHHHHHHHHHHHhHhhHHHHHHHHHHHHHHHHHHHHHHHHHHH
Q KKT16_consensu    1 MDLLGSQIAAALEEGSRKRKRDVEEGCSALVSHVNSTLDVITTDVRNTLTEQHCEMEERVNRLMKMAGDFATAVDTWQKK   80 (141)
Q Consensus         1 Me~le~q~d~~W~e~~~qk~~~l~e~~~~l~~~v~~eL~~i~~~v~~sl~e~~~ele~~i~~l~~Ma~~f~~gVe~Wq~k   80 (141)
                      +++.-..+...+...-..=...+......+...+...++.+...+......-...+...++.+..........+..--..
T Consensus        31 l~~~~~~~~~~l~~~~~~l~~~l~~~~~~l~~~l~~~~~~~~~~l~~~~~~~~~~l~~~~~~~~~~l~~~~~~~~~~l~~  110 (273)
T 3S84_A           31 LLPHANEVSQKIGDNLRELQQRLEPYADQLRTQVNTQAEQLRRQLTPYAQRMERVLRENADSLQASLRPHADELKAKIDQ  110 (273)
T ss_dssp             HGGGHHHHHHHHHHHHHHHHHHHHHHHHHHHHHHHHHHHHHHHHHHHHHHHHHHHHHHHHHHHHHHHHHHHHHHHHHHHH
T ss_pred             HHHHHHHHHHHHHHHHHHHHHHHHHHHHHHHHHHHHHHHHHHHHHHHHHHHHHHHHHHhHHHHHHHHHHHHHHHHHHHHH


Q ss_pred             HHHHHHH-----HHHHHHHHHHHHHHHHHHHHHHHHHHHHHHHHHHHHHHHHHHHHHHHHHHHhc
Q KKT16_consensu   81 ASDSVCA-----VESQQQLLWELLQDVEKRAQERKKEMLKRQEQRMEELRTMLLERIQKAEASMQ  140 (141)
Q Consensus        81 a~ssi~~-----Ie~~Q~~L~~~V~e~s~Rt~arRee~~krQqqR~~e~~~~c~~~l~e~~~~~~  140 (141)
                      ....+..     .+.-...|...+.++..+...+-..+..+...++..+.......+......+.
T Consensus       111 ~~~~l~~~l~~~~~~~~~~l~~~~~~~~~~l~~~~~~~~~~l~~~~~~l~~~l~~~~~~~~~~l~  175 (273)
T 3S84_A          111 NVEELKGRLTPYADEFKVKIDQTVEELRRSLAPYAQDTQEKLNHQLEGLTFQMKKNAEELKARIS  175 (273)
T ss_dssp             HHHHHHHHHHHHHHHHHHHHHHHHHHHHHHHGGGCSSCHHHHHHHHHHHHHHHHHHHHHHHHHHH
T ss_pred             HHHHHHHHHHHHHHHHHHHHHHHHHHHHHHhHHHHHHHHHHHHHHHHHHHHHHHHHHHHHHHHHH


No 9
>3S84_A Apolipoprotein A-IV; four helix bundle, TRANSPORT PROTEIN; HET: SO4; 2.4A {Homo sapiens}; Related PDB entries: 3S84_B 
Probab=74.83  E-value=33  Score=25.84  Aligned_cols=105  Identities=8%  Similarity=0.129  Sum_probs=0.0  Template_Neff=11.000

Q ss_pred             HHHHHHHHHHHHHHHHHHhHhhHHHHHHHHHHHHHHHH-HHHHHHHHHHHHHHHHHHHHHHHHHHHHHHHHHHHHHHHHH
Q KKT16_consensu   32 SHVNSTLDVITTDVRNTLTEQHCEMEERVNRLMKMAGD-FATAVDTWQKKASDSVCAVESQQQLLWELLQDVEKRAQERK  110 (141)
Q Consensus        32 ~~v~~eL~~i~~~v~~sl~e~~~ele~~i~~l~~Ma~~-f~~gVe~Wq~ka~ssi~~Ie~~Q~~L~~~V~e~s~Rt~arR  110 (141)
                      ..+...|......+...|.+...++...+.....-... |...++....++......+.   ..|.....++..+....-
T Consensus         3 ~~l~~~l~~~~~~l~~~l~~~~~~~~~~l~~~~~~~~~~l~~~~~~l~~~l~~~~~~l~---~~l~~~~~~~~~~l~~~~   79 (273)
T 3S84_A            3 TELHERLAKDSEKLKEEIGKELEELRARLLPHANEVSQKIGDNLRELQQRLEPYADQLR---TQVNTQAEQLRRQLTPYA   79 (273)
T ss_dssp             ---------CTTHHHHHHHHHHHHHHHHHGGGHHHHHHHHHHHHHHHHHHHHHHHHHHH---HHHHHHHHHHHHHHHHHH
T ss_pred             HHHHHHHHHHHHHHHHHHHHHHHHHHHHHHHHHHHHHHHHHHHHHHHHHHHHHHHHHHH---HHHHHHHHHHHHHHHHHH


Q ss_pred             HHHHHHHHHHHHHHHHHHHHHHHHHHHHh
Q KKT16_consensu  111 KEMLKRQEQRMEELRTMLLERIQKAEASM  139 (141)
Q Consensus       111 ee~~krQqqR~~e~~~~c~~~l~e~~~~~  139 (141)
                      ..+......+++.+..........+...+
T Consensus        80 ~~~~~~l~~~~~~~~~~l~~~~~~~~~~l  108 (273)
T 3S84_A           80 QRMERVLRENADSLQASLRPHADELKAKI  108 (273)
T ss_dssp             HHHHHHHHHHHHHHHHHHHHHHHHHHHHH
T ss_pred             HHHHHHHHHhHHHHHHHHHHHHHHHHHHH


No 10
>PF01442.19 ; Apolipoprotein ; Apolipoprotein A1/A4/E domain
Probab=72.39  E-value=34  Score=24.92  Aligned_cols=113  Identities=10%  Similarity=-0.006  Sum_probs=0.0  Template_Neff=9.900

Q ss_pred             CchHHHHHHHHHHHHHHHHHHHHHHHHHHHHHHHHHHHHHHHHHHHHHHhHhhHHHHHHHHHHHHHHHHHHHHHHHHHHH
Q KKT16_consensu    1 MDLLGSQIAAALEEGSRKRKRDVEEGCSALVSHVNSTLDVITTDVRNTLTEQHCEMEERVNRLMKMAGDFATAVDTWQKK   80 (141)
Q Consensus         1 Me~le~q~d~~W~e~~~qk~~~l~e~~~~l~~~v~~eL~~i~~~v~~sl~e~~~ele~~i~~l~~Ma~~f~~gVe~Wq~k   80 (141)
                      ++.+...+....+++...=...+++++..|...++.--+.+...+.+.-..-.|-.+.--..+..-..+|.+.+...-..
T Consensus        68 ~~~l~~~l~~~~~~l~~~~~~~~~~l~~~l~~~~~~l~~~l~~~~e~l~~~l~~~~~~~~~~l~~~~~~~~~~l~~~~~~  147 (185)
T F4WT31_ACREC/4   68 KDVAVIEAKEDANVIKEKLAAKAESISDSVEITKDKTTKEAKKAKEKASGFFSGIFKGSKHSMDSAVDDVKEFLDETKKE  147 (185)
T ss_pred             HHHHHHHHHHHHHHHHHHHHHHHHHHHHHHHHHHHHHHHHHHHHHHHHHHHHHHHHHHHHHHHHHHHHHHHHHHHHHHHH


Q ss_pred             HHHHHHHHHHHHHHHHHHHHHHHHHHHHHHHHHHHH
Q KKT16_consensu   81 ASDSVCAVESQQQLLWELLQDVEKRAQERKKEMLKR  116 (141)
Q Consensus        81 a~ssi~~Ie~~Q~~L~~~V~e~s~Rt~arRee~~kr  116 (141)
                      +.   ..+++-...|...++++...+...-+++...
T Consensus       148 l~---~~~~~l~~~l~~~~~~~~~~~~~~~~~l~~~  180 (185)
T F4WT31_ACREC/4  148 AA---LEQTHVKEAAEAELKNLEHKTDRMISEAKEA  180 (185)
T ss_pred             HH---HHHHHHHHHHHHHHHHHHHHHHHHHHHHHHH


No 11
>PF07889.13 ; DUF1664 ; Protein of unknown function (DUF1664)
Probab=71.84  E-value=37  Score=25.13  Aligned_cols=81  Identities=9%  Similarity=0.105  Sum_probs=0.0  Template_Neff=6.100

Q ss_pred             chHHHHHHHHHHHHHHHHHHHHHHHHHHHHHHHHHHHHHHHHHHHHHHhHhhHHHHHHHHHHHHHHHHHHHHHHHHHHHH
Q KKT16_consensu    2 DLLGSQIAAALEEGSRKRKRDVEEGCSALVSHVNSTLDVITTDVRNTLTEQHCEMEERVNRLMKMAGDFATAVDTWQKKA   81 (141)
Q Consensus         2 e~le~q~d~~W~e~~~qk~~~l~e~~~~l~~~v~~eL~~i~~~v~~sl~e~~~ele~~i~~l~~Ma~~f~~gVe~Wq~ka   81 (141)
                      .++.++++.+++.+..-|++.-+.+     ..+...|+.... ....+.++-.++...++.+-.-.+.++..|....   
T Consensus        42 ~~v~k~Le~vs~~l~~~kr~Ls~ri-----~~v~~klde~~e-~~~~i~~eV~~v~~~~~~i~~dv~~v~~~V~~Le---  112 (122)
T Q9C5M5_ARATH/9   42 ANLTKNLEQVSETLAAAKRHLTQRI-----QNLDDKVEKQID-LSKEINSQVISARENISSLEMDLESLHNLITGLD---  112 (122)
T ss_pred             HHHHHHHHHHHHHHHHHHHHHHHHH-----HHHHHHHHHHHH-HHHHHHHHHHHHHHHHHHHcccHHHHHHHHHHHH---


Q ss_pred             HHHHHHHHHHH
Q KKT16_consensu   82 SDSVCAVESQQ   92 (141)
Q Consensus        82 ~ssi~~Ie~~Q   92 (141)
                       +.|+.|+.+|
T Consensus       113 -~ki~~ie~kq  122 (122)
T Q9C5M5_ARATH/9  113 -GKLDTLEYKQ  122 (122)
T ss_pred             -HHHHHHHhcC


No 12
>2L7B_A Apolipoprotein E; apolipoprotein E, LIPID TRANSPORT, Atherosclerosis; NMR {Homo sapiens}
Probab=64.55  E-value=78  Score=26.10  Aligned_cols=116  Identities=10%  Similarity=0.108  Sum_probs=0.0  Template_Neff=8.100

Q ss_pred             CchHHHHHHHHHHHHHHHHHHHHHHHHHHHHHHHH------------------HHHHHHHHHHHHHHhHhhHHHHHHHHH
Q KKT16_consensu    1 MDLLGSQIAAALEEGSRKRKRDVEEGCSALVSHVN------------------STLDVITTDVRNTLTEQHCEMEERVNR   62 (141)
Q Consensus         1 Me~le~q~d~~W~e~~~qk~~~l~e~~~~l~~~v~------------------~eL~~i~~~v~~sl~e~~~ele~~i~~   62 (141)
                      ++.+...+..+.+++..+=...+++++..|...+.                  ..+..+...+...+.+-...|...+.+
T Consensus       160 ~eel~~~L~p~~eelr~kl~~~leelk~~l~p~~~~l~~k~~~~~el~~~~l~~~~~~l~~~L~~~~eel~~~l~~~~~e  239 (307)
T 2L7B_A          160 ADDLQKRLAVYQAGAREGAERGLSAIRERLGPLVEQGRVRAATVGSLAGQPLQERAQAWGERLRARMEEMGSRTRDRLDE  239 (307)
T ss_dssp             HHHHHHHHHHHTSCCSSHHHHHHHHHHHHCSSSCTTTTTHHHHHHHHHCCCCSSCSCCHHHHHHHHHHHHHHTCSCSSCC
T ss_pred             HHHHHHHHHHHHHHHHHHHHHHHHHHHHHHHHHHHHHHHHHHHHHHhcchhHHHHHHHHHHHHHHHHHHHHHHHHHHHHH


Q ss_pred             HHHHHHHHHHHHHHHHHHHHHHHHH-HHHHHHHHHHHHHHHHHHHHHHHHHHHHH
Q KKT16_consensu   63 LMKMAGDFATAVDTWQKKASDSVCA-VESQQQLLWELLQDVEKRAQERKKEMLKR  116 (141)
Q Consensus        63 l~~Ma~~f~~gVe~Wq~ka~ssi~~-Ie~~Q~~L~~~V~e~s~Rt~arRee~~kr  116 (141)
                      |..-+++|...+...-..+...+.. ++.-...|.-.+.++..+....-+++-..
T Consensus       240 l~~~~~e~~~~l~~~~~~lr~~l~~~~~~l~~~l~p~~~~~~~~l~~~~e~~~~~  294 (307)
T 2L7B_A          240 VKEQVAEVRAKLEEQAQQIRLQAEAAQARLKSRFEPLAEDMQRQWAGQVEKVQAA  294 (307)
T ss_dssp             CCSSCSSHHHHHHHHHHHHHHHHHHHHHHHHHHHTTCSCHHHHHHTTSSCCCSSS
T ss_pred             HHHHHHHHHHHHHHHHHHHHHHHHHHHHHHHHHHHHHHHHHHHHHHHHHHHHHHH


No 13
>PF15967.6 ; Nucleoporin_FG2 ; Nucleoporin FG repeated region
Probab=60.83  E-value=1.4e+02  Score=27.85  Aligned_cols=79  Identities=15%  Similarity=0.228  Sum_probs=0.0  Template_Neff=6.200

Q ss_pred             HHHHHHHHHHHHHHHHHHHHHHHHHHHHHHHHHHHHHHHHHHHHHHHHHHHHHHHHHHHHHHHHHHHHHHHHHHHHHHHH
Q KKT16_consensu   54 CEMEERVNRLMKMAGDFATAVDTWQKKASDSVCAVESQQQLLWELLQDVEKRAQERKKEMLKRQEQRMEELRTMLLERIQ  133 (141)
Q Consensus        54 ~ele~~i~~l~~Ma~~f~~gVe~Wq~ka~ssi~~Ie~~Q~~L~~~V~e~s~Rt~arRee~~krQqqR~~e~~~~c~~~l~  133 (141)
                      +++...|+.|..++.+-..--+--.+.....|..|.++-+.|...+..+..-        ++|...-++.|+..+.+-|+
T Consensus       253 ~eI~q~VE~fkk~IKeQk~iseEIsr~S~k~i~kV~edi~~L~q~Ls~vss~--------Lqrd~~~i~~LK~ev~q~Lk  324 (604)
T H3B8D5_LATCH/1  253 PLICQDVENFQKFVKEQKQVQEEISRMSSKAMVKVQDDIKALKQLLSVAASG--------LQRNTLAIDKLKVETAQELK  324 (604)
T ss_pred             HHHHHHHHHHHHHHHHHHHHHHHHHHhchHHHHHHHHHHHHHHHHHHHHHHH--------HHHHHHHHHHHHHHHHHHHH


Q ss_pred             HHHHHhc
Q KKT16_consensu  134 KAEASMQ  140 (141)
Q Consensus       134 e~~~~~~  140 (141)
                      .++...+
T Consensus       325 nAEiA~R  331 (604)
T H3B8D5_LATCH/1  325 FAEIALR  331 (604)
T ss_pred             HHHHHHH


No 14
>2L7B_A Apolipoprotein E; apolipoprotein E, LIPID TRANSPORT, Atherosclerosis; NMR {Homo sapiens}
Probab=57.01  E-value=1.1e+02  Score=25.27  Aligned_cols=138  Identities=13%  Similarity=0.179  Sum_probs=0.0  Template_Neff=8.100

Q ss_pred             hHHHHHHHHHHHHHHHHHHHHHHHHHHHHHHHHHHHHHHHHHHHHHHhHhhHHHHHHHHHHHHHHHHHHHHHHHHHHHHH
Q KKT16_consensu    3 LLGSQIAAALEEGSRKRKRDVEEGCSALVSHVNSTLDVITTDVRNTLTEQHCEMEERVNRLMKMAGDFATAVDTWQKKAS   82 (141)
Q Consensus         3 ~le~q~d~~W~e~~~qk~~~l~e~~~~l~~~v~~eL~~i~~~v~~sl~e~~~ele~~i~~l~~Ma~~f~~gVe~Wq~ka~   82 (141)
                      .+.++++....+.-..=..-+.+++..|...+..-...+...+...-..-...++.--+++.-.+.+|..-+..=-..+.
T Consensus        63 e~~qel~~~i~~~~~~l~~~~~~l~~~L~p~~~el~~~l~~~~~~L~~~L~~~~~el~~~l~p~~~el~~~l~~~~e~l~  142 (307)
T 2L7B_A           63 QVTQELRALMDETMKELKAYKSELEEQLTPVAEETRARLSKELQAAQARLGADMEDVCGRLVQYRGEVQAMLGQSTEELR  142 (307)
T ss_dssp             HHHHHHHHHHHHHHHHHHHHHHHHTTCCCSCCSSTHHHHHHHHHHHHHHHHHHHHHHHHHHHHHHHHHHHHSSCCSHHHH
T ss_pred             HHHHHHHHHHHHHHHHHHHHHHHHHHhHHHHHHHHHHHHHHHHHHHHHHHHHHHHHHHHhHHHHHHHHHHHHHHHHHHHH


Q ss_pred             HHHHH-HHHHHHHHHHHHHHHHHHHHHHHHHHHHHHHHHHHHHHHHHHHHHHHHHHHhc
Q KKT16_consensu   83 DSVCA-VESQQQLLWELLQDVEKRAQERKKEMLKRQEQRMEELRTMLLERIQKAEASMQ  140 (141)
Q Consensus        83 ssi~~-Ie~~Q~~L~~~V~e~s~Rt~arRee~~krQqqR~~e~~~~c~~~l~e~~~~~~  140 (141)
                      ..+.. ++.-...+...+.++...+.-.-+++..+..+.+++++..+.-++.+....+.
T Consensus       143 ~~L~p~~~el~~~l~~~~eel~~~L~p~~eelr~kl~~~leelk~~l~p~~~~l~~k~~  201 (307)
T 2L7B_A          143 VRLASHLRKLRKRLLRDADDLQKRLAVYQAGAREGAERGLSAIRERLGPLVEQGRVRAA  201 (307)
T ss_dssp             HHHHHHHHHHHHHHHHHHHHHHHHHHHHTSCCSSHHHHHHHHHHHHCSSSCTTTTTHHH
T ss_pred             HHHHHHHHHHHHHHHHhHHHHHHHHHHHHHHHHHHHHHHHHHHHHHHHHHHHHHHHHHH


No 15
>3FX7_B Putative uncharacterized protein; double helix, UNKNOWN FUNCTION; 1.65A {Helicobacter pylori} SCOP: a.25.5.1, l.1.1.1; Related PDB entries: 3FX7_A 2GTS_A
Probab=55.80  E-value=54  Score=21.44  Aligned_cols=69  Identities=14%  Similarity=0.139  Sum_probs=0.0  Template_Neff=9.200

Q ss_pred             HHHHHHHHHHHHHHhHhhHHHHHHHHHHH----HHHHHHHHHHHHHHHHHHHHHHHHHHHHHHHHHHHHHHHH
Q KKT16_consensu   36 STLDVITTDVRNTLTEQHCEMEERVNRLM----KMAGDFATAVDTWQKKASDSVCAVESQQQLLWELLQDVEK  104 (141)
Q Consensus        36 ~eL~~i~~~v~~sl~e~~~ele~~i~~l~----~Ma~~f~~gVe~Wq~ka~ssi~~Ie~~Q~~L~~~V~e~s~  104 (141)
                      ..+...+......+......|...+..|.    .....|...+..|...+...+..++..-..|...+.....
T Consensus        12 ~~~a~~l~~~~~~~~~~~~~l~~~v~~l~~W~G~a~~~f~~~~~~~~~~~~~~~~~l~~~~~~L~~~a~~~~~   84 (94)
T 3FX7_B           12 REFVGHLERFKELLREEVNSLSNHFHNLESWRDARRDKFSEVLDNLKSTFNEFDEAAQEQIAWLKERIRVLEE   84 (94)
T ss_dssp             HHHHHHHHHHHHHHHHHHHHHHHHHHHCCSCCSHHHHHHHHHHHHHHHHHHHHHHHHHHHHHHHHHHHHHHHH
T ss_pred             HHHHHHHHHHHHHHHHHHHHHHHHHHhhhhcccHHHHHHHHHHHHHHHHHHHHHHHHHHHHHHHHHHHHHHHH


No 16
>PF01442.19 ; Apolipoprotein ; Apolipoprotein A1/A4/E domain
Probab=55.14  E-value=77  Score=23.00  Aligned_cols=71  Identities=4%  Similarity=0.035  Sum_probs=0.0  Template_Neff=9.900

Q ss_pred             CchHHHHHHHHHHHHHHHHHHHHHHHHHHHHHHHHH---HHHHHHHHHHHHHhHhhHHHHHHHHHHHHHHHHHH
Q KKT16_consensu    1 MDLLGSQIAAALEEGSRKRKRDVEEGCSALVSHVNS---TLDVITTDVRNTLTEQHCEMEERVNRLMKMAGDFA   71 (141)
Q Consensus         1 Me~le~q~d~~W~e~~~qk~~~l~e~~~~l~~~v~~---eL~~i~~~v~~sl~e~~~ele~~i~~l~~Ma~~f~   71 (141)
                      ++++..++..++++....=...+.+++..+...+..   .++.+...+.....+-+..+...++.+......|+
T Consensus       112 ~e~l~~~l~~~~~~~~~~l~~~~~~~~~~l~~~~~~l~~~~~~l~~~l~~~~~~~~~~~~~~~~~l~~~l~~~~  185 (185)
T F4WT31_ACREC/4  112 KEKASGFFSGIFKGSKHSMDSAVDDVKEFLDETKKEAALEQTHVKEAAEAELKNLEHKTDRMISEAKEAKDRVT  185 (185)
T ss_pred             HHHHHHHHHHHHHHHHHHHHHHHHHHHHHHHHHHHHHHHHHHHHHHHHHHHHHHHHHHHHHHHHHHHHHhhccC


No 17
>4KQT_A Putative outer membrane chaperone (OmpH-like); PF03938 family, Structural Genomics, Joint; HET: MSE, PGE, PEG; 2.83A {Caulobacter crescentus}
Probab=54.87  E-value=84  Score=23.34  Aligned_cols=95  Identities=20%  Similarity=0.235  Sum_probs=0.0  Template_Neff=9.400

Q ss_pred             HHHHHHHHHHHHHHHHHHHHhHhhHHHHHHHHHHHHHHHHHHHHHHHHHHHHHHHHHHHHHHHHHHHHHHHHHHHHHHHH
Q KKT16_consensu   30 LVSHVNSTLDVITTDVRNTLTEQHCEMEERVNRLMKMAGDFATAVDTWQKKASDSVCAVESQQQLLWELLQDVEKRAQER  109 (141)
Q Consensus        30 l~~~v~~eL~~i~~~v~~sl~e~~~ele~~i~~l~~Ma~~f~~gVe~Wq~ka~ssi~~Ie~~Q~~L~~~V~e~s~Rt~ar  109 (141)
                      ....+...|.........-+.....+++...+++..+...+...             .+...+..+....++.....+..
T Consensus        42 ~~~~~~~~l~~~~~~~~~~l~~~~~~l~~~~~~l~~~~~~~~~~-------------~~~~~~~~~~~~~~~l~~~~~~~  108 (195)
T 4KQT_A           42 VGKAVDARLKTIIQQVNAELTGERTALDNEAKALDAKKTTIAQD-------------ALEQQAATLQAKANAWQRKGQLR  108 (195)
T ss_dssp             HHHHHHHHHHHHHHHHHHHHHHHHHHHHHHHHHHHHHTTTSCHH-------------HHHHHHHHHHHHHHHHHHHHHHH
T ss_pred             HHHHHHHHHHHHHHHHHHHHHHHHHHHHHHHHHHHHccccCCHH-------------HHHHHHHHHHHHHHHHHHHHHHH


Q ss_pred             HHHHHHHHHHHHHHHHHHHHHHHHHHHH
Q KKT16_consensu  110 KKEMLKRQEQRMEELRTMLLERIQKAEA  137 (141)
Q Consensus       110 Ree~~krQqqR~~e~~~~c~~~l~e~~~  137 (141)
                      +.++.+.+..-+..+......++.+...
T Consensus       109 ~~~l~~~~~~~~~~i~~~i~~~i~~~a~  136 (195)
T 4KQT_A          109 QKEVEATEQKALSRVYQELNTPIQQVYQ  136 (195)
T ss_dssp             HHHHHHHHHHHHHHHHHHHHHHHHHHHH
T ss_pred             HHHHHHHHHHHHHHHHHHHHHHHHHHHH


No 18
>6E7E_A IncA; membrane fusion, chlamydia, SNARE-like protein; 1.12A {Chlamydia trachomatis}; Related PDB entries: 6E6A_A 6E6A_B 
Probab=52.93  E-value=1.2e+02  Score=24.39  Aligned_cols=106  Identities=10%  Similarity=0.149  Sum_probs=0.0  Template_Neff=2.800

Q ss_pred             HHHHHHHHHHHHHHHHHHHHHHHHHHhHhhHHHHHHHHHHHHHHHHHHHHHHHHHHHHHHHHHHHHHHHHHHHHH-----
Q KKT16_consensu   24 EEGCSALVSHVNSTLDVITTDVRNTLTEQHCEMEERVNRLMKMAGDFATAVDTWQKKASDSVCAVESQQQLLWEL-----   98 (141)
Q Consensus        24 ~e~~~~l~~~v~~eL~~i~~~v~~sl~e~~~ele~~i~~l~~Ma~~f~~gVe~Wq~ka~ssi~~Ie~~Q~~L~~~-----   98 (141)
                      .+|..++.+-.+....  +..++..|.+-..+++..-..+.....+|...++.++---...=..+..-++...++     
T Consensus         9 ~eLh~EV~sL~e~N~e--Lk~Lh~~l~~fg~~leT~TgDfs~L~~dFk~~Le~Fks~g~~ve~llspfe~laesL~~~FS   86 (169)
T 6E7E_A            9 QDLQREVGSLKEINFM--LSVLQKEFLHLSKEFATTSKDLSAVSQDFYSCLQGFRDNYKGFESLLDEYKNSTEEMRKLFS   86 (169)
T ss_dssp             HHHHHHHHHHHHHHHH--HHHHHHHHHHHHHHTTTTCHHHHHHHHHHHHHHTTGGGGGHHHHHHHHHSTTCCHHHHTTCC
T ss_pred             HHHHHHHHHHHHHHHH--HHHHHHHHHHHHHHHHHHccCHHHHHHHHHHHHHHHHHhcHHHHHHHHHHHHHHHHHHHHHC


Q ss_pred             ---HHHHHHHHHHHHHHH---------HHHHHHHHHHHHHHHHHH
Q KKT16_consensu   99 ---LQDVEKRAQERKKEM---------LKRQEQRMEELRTMLLER  131 (141)
Q Consensus        99 ---V~e~s~Rt~arRee~---------~krQqqR~~e~~~~c~~~  131 (141)
                         |++......+-|.++         .++..+|-.+|.+.|..+
T Consensus        87 qE~Vq~L~~sVssLR~ei~~L~~lveEvrfLeerK~eLea~c~~L  131 (169)
T 6E7E_A           87 QEIIADLKGSVASLREEIRFLTPLAEEVRRLAHNQQSLTAAIEEL  131 (169)
T ss_dssp             HHHHHHHHHHHHHHHHHHHHHTTHHHHHHHHHHTTCCCHHHHHHH
T ss_pred             HHHHHHHHHHHHHHHHHHHHHHHHHHHHHHHHHhHHHHHHHHHHH


No 19
>PF08317.12 ; Spc7 ; Spc7 kinetochore protein
Probab=51.11  E-value=1.3e+02  Score=24.42  Aligned_cols=127  Identities=17%  Similarity=0.174  Sum_probs=0.0  Template_Neff=9.200

Q ss_pred             HHHHHHHHHHHHHHHHHHHHHHHHHHHHHHHHHHHHHHHHhHhhHHHHHHHHHHHHHHHHHHHHHHHHHHHHHHHHHHHH
Q KKT16_consensu   10 AALEEGSRKRKRDVEEGCSALVSHVNSTLDVITTDVRNTLTEQHCEMEERVNRLMKMAGDFATAVDTWQKKASDSVCAVE   89 (141)
Q Consensus        10 ~~W~e~~~qk~~~l~e~~~~l~~~v~~eL~~i~~~v~~sl~e~~~ele~~i~~l~~Ma~~f~~gVe~Wq~ka~ssi~~Ie   89 (141)
                      ..|-+|+.+--..+-+.-..-...+..++..|...... +.+..+.|....+.|..=...+.+.+..+..--..-+..+.
T Consensus       137 ~~Wy~wR~~~~~~l~~~l~~~~~~L~~d~~~l~~~~~~-l~~~~~~l~~~~~~l~~~l~~l~~~~~~~~~~d~e~l~~l~  215 (328)
T G3XZH3_ASPNA/9  137 ATWYEWRMKLLEGLKDGLDRHVQEMKADGDILSKHEAL-LAGVVPGLEEKHSALEKEATTLQKLADEMENCDQDELHSAR  215 (328)
T ss_pred             HHHHHHHHHHHHHHHHHHHHHHHHHHHHHHHHHHHHHH-HHhhhHHHHHHHHHHHHHHHHHHHHHHHHhhCCHHHHHHHH


Q ss_pred             HHHHHHHHHHHHHHHHHHHHHHHHHHHHHHHHHHHHHHHHHHHHHHHHH
Q KKT16_consensu   90 SQQQLLWELLQDVEKRAQERKKEMLKRQEQRMEELRTMLLERIQKAEAS  138 (141)
Q Consensus        90 ~~Q~~L~~~V~e~s~Rt~arRee~~krQqqR~~e~~~~c~~~l~e~~~~  138 (141)
                      ..-......+............++.. ...+++++...+.+...++...
T Consensus       216 ~~l~e~~~~~~~~~~~l~~l~~e~~~-l~~~l~~l~~~~~~l~~~I~~~  263 (328)
T G3XZH3_ASPNA/9  216 EKLSSVEAEIEEKKRRLQEMQDELKT-KTDTIESGTALKAEYTAQIEEA  263 (328)
T ss_pred             HHHHHHHHHHHHHHHHHHHHHHHHHH-HHHHHHHHHHHHHHHHHHHHHH


No 20
>PF07765.13 ; KIP1 ; KIP1-like protein
Probab=49.52  E-value=68  Score=20.74  Aligned_cols=53  Identities=25%  Similarity=0.420  Sum_probs=0.0  Template_Neff=7.900

Q ss_pred             HhHhhHHHHHHHHHHHHHHH----HHHHHHHHHHHHHHHHHHHHHHHHHHHHHHHHH
Q KKT16_consensu   49 LTEQHCEMEERVNRLMKMAG----DFATAVDTWQKKASDSVCAVESQQQLLWELLQD  101 (141)
Q Consensus        49 l~e~~~ele~~i~~l~~Ma~----~f~~gVe~Wq~ka~ssi~~Ie~~Q~~L~~~V~e  101 (141)
                      |.....+++..+..+..++.    .|..+.+.+.++-..+|..|+.-++....+...
T Consensus        16 l~~~~~e~e~~v~~il~li~~~~~~~~~~~e~~~~k~~eL~~lve~~~~~y~sL~~~   72 (74)
T B9GN47_POPTR/1   16 LEENLQDMEEKVNNMLKIIENSGDTFAQRAEMYYRRRPELINHVEDSYRAYRALAER   72 (74)
T ss_pred             HHHHHHHHHHHHHHHHHHHHhcCCcHHHhchhhhhccHHHHHHHHHHHHHHHHHHHh


No 21
>PF15835.6 ; DUF4715 ; Domain of unknown function (DUF4715)
Probab=46.46  E-value=1.2e+02  Score=22.65  Aligned_cols=80  Identities=16%  Similarity=0.153  Sum_probs=0.0  Template_Neff=6.700

Q ss_pred             hhHHHHHHHHHHHHHHHHHHHHHHHHHHHHHHHHHHHHHHHHHHHHHHHHHHHHHHHHHH------HHHHHHHHHHHHHH
Q KKT16_consensu   52 QHCEMEERVNRLMKMAGDFATAVDTWQKKASDSVCAVESQQQLLWELLQDVEKRAQERKK------EMLKRQEQRMEELR  125 (141)
Q Consensus        52 ~~~ele~~i~~l~~Ma~~f~~gVe~Wq~ka~ssi~~Ie~~Q~~L~~~V~e~s~Rt~arRe------e~~krQqqR~~e~~  125 (141)
                      +...+...+..+.....+|...+..=-....+.|+.|...-..+...+.++-.|+..--+      ..+.....+...|.
T Consensus        47 ~~~~i~~~i~~l~~el~~~~~~i~~~i~~L~~~i~~i~~~l~~l~~ri~e~E~Ris~~Ed~~~~~~~~l~~L~k~~~~L~  126 (139)
T G3QWW9_GORGO/1   47 DLEILQQKVAGVQRELEDFKKEALKSIHYLEDAFCEMNGALVQQEEQAARVRQRLREEEDRGIVRNKVLTFLLPREKQLR  126 (139)
T ss_pred             cHHHHHHHHHHHHHHHHHHHHHHHHHHHHHHHHHHHHHHHHHHHHHHHHHHHHHHHHHHHHHHHHHHHHHHHHHHHHHHH


Q ss_pred             HHHHHH
Q KKT16_consensu  126 TMLLER  131 (141)
Q Consensus       126 ~~c~~~  131 (141)
                      ..|.+.
T Consensus       127 ~K~dDL  132 (139)
T G3QWW9_GORGO/1  127 EHCKRL  132 (139)
T ss_pred             HHHHHH


No 22
>4CG4_F PYRIN; ACTIN-BINDING PROTEIN, FAMILIAL MEDITERRANEAN FEVER; HET: DHL, EDO, SO4, ACE; 2.4A {HOMO SAPIENS}; Related PDB entries: 4CG4_B 4CG4_E 4CG4_A 4CG4_C 4CG4_D
Probab=46.27  E-value=1.2e+02  Score=22.54  Aligned_cols=103  Identities=9%  Similarity=0.030  Sum_probs=0.0  Template_Neff=12.900

Q ss_pred             HHHHHHHHHHHHhHhhHHHHHHHHHHHHHHHHHHHHHHHHHHHHHHHHHHHHHHHHHHHHHHHHHHHHHHHHHHHHHHHH
Q KKT16_consensu   38 LDVITTDVRNTLTEQHCEMEERVNRLMKMAGDFATAVDTWQKKASDSVCAVESQQQLLWELLQDVEKRAQERKKEMLKRQ  117 (141)
Q Consensus        38 L~~i~~~v~~sl~e~~~ele~~i~~l~~Ma~~f~~gVe~Wq~ka~ssi~~Ie~~Q~~L~~~V~e~s~Rt~arRee~~krQ  117 (141)
                      |+......+.-|......|+...+.+.........-...|...+......|...-..+...+.+-.......-++..+..
T Consensus         1 ~~ea~~~~k~~l~~~~~~l~~~~~~~~~~~~~~~~~~~~~~~~~~~~~~~~~~~~~~~~~~l~~~~~~~~~~~~~~~~~~   80 (377)
T 4CG4_F            1 XSEVALEHKKKIQKQLEHLKKLRKSGEEQRSYGEEKAVSFLKQTEALKQRVQRKLEQVYYFLEQQEHFFVASLEDVGQMV   80 (377)
T ss_dssp             -CHHHHHHHHHHHHHHHHHHHHHHHHHHHHHHHHHHHHHHHHHHHHHHHHHHHHHHHHHHHHHHHHHHHHHHHHHHHHHH
T ss_pred             CChHHHHHHHHHHHHHHHHHHHHHHHHHHHhHHHHHHHHHHHHHHHHHHHHHHHHHHHHHHHHHHHHHHHHHHHHHHHHH


Q ss_pred             HHHHHHHHHHHHHHHHHHHHHhc
Q KKT16_consensu  118 EQRMEELRTMLLERIQKAEASMQ  140 (141)
Q Consensus       118 qqR~~e~~~~c~~~l~e~~~~~~  140 (141)
                      .+.+..-...+...+......+.
T Consensus        81 ~~~~~~~~~~~~~~~~~l~~~~~  103 (377)
T 4CG4_F           81 GQIRKAYDTRVSQDIALLDALIG  103 (377)
T ss_dssp             HHHHHHHHHHHHHHHHHHHHHHH
T ss_pred             HHHHHHHHHHHHHHHHHHHHHHH


No 23
>PF15967.6 ; Nucleoporin_FG2 ; Nucleoporin FG repeated region
Probab=43.08  E-value=2.8e+02  Score=25.95  Aligned_cols=136  Identities=10%  Similarity=0.071  Sum_probs=0.0  Template_Neff=6.200

Q ss_pred             chHHHHHHHHHHHHHHHHH--HHHHHHHHHHHHHHHHHHHHH---HHHHHHHHhHhhHHHHHHHHHHHHHHHHHHHHHHH
Q KKT16_consensu    2 DLLGSQIAAALEEGSRKRK--RDVEEGCSALVSHVNSTLDVI---TTDVRNTLTEQHCEMEERVNRLMKMAGDFATAVDT   76 (141)
Q Consensus         2 e~le~q~d~~W~e~~~qk~--~~l~e~~~~l~~~v~~eL~~i---~~~v~~sl~e~~~ele~~i~~l~~Ma~~f~~gVe~   76 (141)
                      +++.+.++.|-+.+..||.  ++|...-..-...|.+|++.|   +..|.+.|..+...++.--+++.+...+...+...
T Consensus       253 ~eI~q~VE~fkk~IKeQk~iseEIsr~S~k~i~kV~edi~~L~q~Ls~vss~Lqrd~~~i~~LK~ev~q~LknAEiA~Rt  332 (604)
T H3B8D5_LATCH/1  253 PLICQDVENFQKFVKEQKQVQEEISRMSSKAMVKVQDDIKALKQLLSVAASGLQRNTLAIDKLKVETAQELKFAEIALRT  332 (604)
T ss_pred             HHHHHHHHHHHHHHHHHHHHHHHHHHhchHHHHHHHHHHHHHHHHHHHHHHHHHHHHHHHHHHHHHHHHHHHHHHHHHHh


Q ss_pred             H-------------HHHHHHHHHHHHHHHHHHHHHHHHHHHHHHHH----------HHHHHHHHHHHHHHHHHHHHHHHH
Q KKT16_consensu   77 W-------------QKKASDSVCAVESQQQLLWELLQDVEKRAQER----------KKEMLKRQEQRMEELRTMLLERIQ  133 (141)
Q Consensus        77 W-------------q~ka~ssi~~Ie~~Q~~L~~~V~e~s~Rt~ar----------Ree~~krQqqR~~e~~~~c~~~l~  133 (141)
                      .             .+-....|...+.+-+.+...|+++.......          --+.++++.+=.-.|...+..+=.
T Consensus       333 ~~tp~gLQ~entap~~YF~~Lv~~fE~rLq~YrqqIEeLE~hL~sl~~~~~~TpqdLs~~L~~~hetFvaLAaql~~lHe  412 (604)
T H3B8D5_LATCH/1  333 QKTPPGLQHENSAPADYFRALVEQFEVQLQQYRQQIEELENHLATQANSLHITPQDLSMAMQKLYQTFVALAAQLQSVHE  412 (604)
T ss_pred             ccCCCCcCCCCCccHHHHHHHHHHHHHHHHHHHHHHHHHHHHHHHccccCCCCHHHHHHHHHHHHHHHHHHHHHHHHHHH


Q ss_pred             HHHH
Q KKT16_consensu  134 KAEA  137 (141)
Q Consensus       134 e~~~  137 (141)
                      ++..
T Consensus       413 ~V~~  416 (604)
T H3B8D5_LATCH/1  413 NVKI  416 (604)
T ss_pred             HHHH


No 24
>5IJO_T Nuclear pore complex protein Nup155; Nuclear pore complex, Nucleocytoplasmic transport; 21.4A {Homo sapiens}; Related PDB entries: 5IJN_T 5IJN_Z 5IJN_N 5IJN_H 5IJO_Z 5IJO_N 5IJO_H
Probab=42.55  E-value=2.6e+02  Score=25.47  Aligned_cols=104  Identities=18%  Similarity=0.218  Sum_probs=0.0  Template_Neff=6.700

Q ss_pred             HHHHHHHHHHHHHHHhHhhHHHHHHHHHHHHHHHHHHHH-------------HHHHHHHHHHHHHHHHHHHHHHHHHHHH
Q KKT16_consensu   35 NSTLDVITTDVRNTLTEQHCEMEERVNRLMKMAGDFATA-------------VDTWQKKASDSVCAVESQQQLLWELLQD  101 (141)
Q Consensus        35 ~~eL~~i~~~v~~sl~e~~~ele~~i~~l~~Ma~~f~~g-------------Ve~Wq~ka~ssi~~Ie~~Q~~L~~~V~e  101 (141)
                      .+.|+.|++.-...|.+....-.....++...=..+.+.             |+.=|.++..-++.|+.+|+.|..++..
T Consensus       330 ~k~LEeiinkW~~eLe~qek~F~~qA~qVn~wD~~Lieng~kI~~L~~~v~~v~~~Q~~ld~eLd~I~~qQ~ELe~~L~~  409 (522)
T 5IJO_T          330 YAQLESLINKWSLELEDQERHFLQQATQVNAWDRTLIENGEKITSLHREVEKVKLDQKRLDQELDFILSQQKELEDLLSP  409 (522)
T ss_dssp             ----CHHHHHHHHHHHHHHHHHHHHHHHHHHHHHHHHHHHHHHHHHHHHHHHHHHHHHHHHHHHHHHHHHHHHHHHTTSS
T ss_pred             hHHHHHHHHHHHHHHHHHHHHHHHHHHHHHHHHHHHHHchhhHHHHHHHHHHHHHHHHHHHHHHHHHHHHHHHHHHHHHH


Q ss_pred             HHHHHHH------------HHHHHHHHHHH---HHHHHHHHHHHHHHHHHHH
Q KKT16_consensu  102 VEKRAQE------------RKKEMLKRQEQ---RMEELRTMLLERIQKAEAS  138 (141)
Q Consensus       102 ~s~Rt~a------------rRee~~krQqq---R~~e~~~~c~~~l~e~~~~  138 (141)
                      ...-...            .|+.+.+.-..   ++.++...+.+++...+..
T Consensus       410 lE~~~~~~~g~~~~~~~D~eRe~~Y~lAe~id~qL~~m~~dL~~iIe~lN~~  461 (522)
T 5IJO_T          410 LEELVKEQSGTIYLQHADEEREKTYKLAENIDAQLKRMAQDLKDIIEHLNTS  461 (522)
T ss_dssp             THHHHHHHHHHHHSSSCCCCSCHHHHHHHHHHHHHHHHHHHHHHHHHHHHHT
T ss_pred             HHHHHHhccCCcccchhHHHHHHHHHHHHHHHHHHHHHHHHHHHHHHHHHhc


No 25
>PF04899.13 ; MbeD_MobD ; MbeD/MobD like
Probab=41.17  E-value=1.1e+02  Score=20.78  Aligned_cols=68  Identities=19%  Similarity=0.217  Sum_probs=0.0  Template_Neff=5.000

Q ss_pred             CchHHHHHHHHHHHHHHHHHHHHHHHHHHHHHHHHHHHHHHHHHHHHHHhHhhHHHHHHHHHHHHHHHHHHHHHHHH
Q KKT16_consensu    1 MDLLGSQIAAALEEGSRKRKRDVEEGCSALVSHVNSTLDVITTDVRNTLTEQHCEMEERVNRLMKMAGDFATAVDTW   77 (141)
Q Consensus         1 Me~le~q~d~~W~e~~~qk~~~l~e~~~~l~~~v~~eL~~i~~~v~~sl~e~~~ele~~i~~l~~Ma~~f~~gVe~W   77 (141)
                      |..||.++..+.+.....-..+..+..+.+..         +...-......+..|-..+..|..=+..+..-|+.+
T Consensus         1 MTELE~~Ll~ALe~Lq~~~~qq~~~w~~a~~~---------Lq~m~~~t~~ena~L~~~v~~Ls~Qv~~L~~q~~~l   68 (70)
T A0A2G8D3M9_9MI    1 MTELETHLLNALEQLQQDYMQRLSEWESAFVE---------LQKMFSLTQRDNAMLNERVMQLSQQVQHLSEQTERL   68 (70)
T ss_pred             CcHHHHHHHHHHHHHHHHHHHHHHHHHHHHHH---------HHHHHHHHHHHHHHHHHHHHHHHHHHHHHHHHHhhh


No 26
>PF04799.14 ; Fzo_mitofusin ; fzo-like conserved region
Probab=41.12  E-value=1.7e+02  Score=22.83  Aligned_cols=79  Identities=13%  Similarity=0.054  Sum_probs=0.0  Template_Neff=5.800

Q ss_pred             HHHHHHHHHHHHHHHHHHHHHHHHHHHHHHh-HhhHHHHHHHHHHHHHHHHHHHHHHHHHHHHHHHHHHHHHHHHHHHHH
Q KKT16_consensu   20 KRDVEEGCSALVSHVNSTLDVITTDVRNTLT-EQHCEMEERVNRLMKMAGDFATAVDTWQKKASDSVCAVESQQQLLWEL   98 (141)
Q Consensus        20 ~~~l~e~~~~l~~~v~~eL~~i~~~v~~sl~-e~~~ele~~i~~l~~Ma~~f~~gVe~Wq~ka~ssi~~Ie~~Q~~L~~~   98 (141)
                      +.+=...+++++..+.+.|..+.......|. .-+.+|...+.+|.++++.....++.=-.....-|..+++-+..+..+
T Consensus        62 ~AkEr~fK~Qfv~ha~~kLr~iv~~tssncs~QVqqeL~~~~~~L~~~vd~~~~~l~~ei~~l~~~i~~le~~~~~~k~l  141 (164)
T H3B622_LATCH/5   62 KAKERAFKQQFVEYATQKLQMIVSFTSANCSHQVQQEMTTTFDRLRQEVDVNQKNLSDEINKLFRQIEQLDGVKNRSKAL  141 (164)
T ss_pred             HHHHHHhHHHHHHHHHHHHHHHHHHhhhhHHHHHHHhHHHHHHHHHHHHHHHHHHHHHHHHHHHHHHHHHHHHHHHhhhc


No 27
>3GHG_D Fibrinogen alpha chain, Fibrinogen beta; triple-stranded coiled coil, beta sheets; HET: NAG, SIA, NDG, GAL, BMA, MAN; 2.9A {Homo sapiens} SCOP: h.1.8.0; Related PDB entries: 3GHG_G 3GHG_A 3GHG_J
Probab=39.97  E-value=3.2e+02  Score=25.73  Aligned_cols=92  Identities=14%  Similarity=0.216  Sum_probs=0.0  Template_Neff=4.600

Q ss_pred             HHHHHHHHHHHHHHHHHHHHHHHHHH--HHHHHHHHHHHHHhHhhHHHHHHHHHHHHHHHHHHHHHHHHHHHHHHHHHHH
Q KKT16_consensu   11 ALEEGSRKRKRDVEEGCSALVSHVNS--TLDVITTDVRNTLTEQHCEMEERVNRLMKMAGDFATAVDTWQKKASDSVCAV   88 (141)
Q Consensus        11 ~W~e~~~qk~~~l~e~~~~l~~~v~~--eL~~i~~~v~~sl~e~~~ele~~i~~l~~Ma~~f~~gVe~Wq~ka~ssi~~I   88 (141)
                      +-++.+.+=.++|.+++..|...-..  ........+-..+.+........=.+....+++|+.-+..-+.|....+..|
T Consensus        54 LId~~d~d~~~RI~kI~~~l~~~~~~~~ss~~~t~~~y~~lR~~l~~~~~~d~~Y~elae~Lr~rit~Lk~rs~~q~~~L  133 (562)
T 3GHG_D           54 LIDEVNQDFTNRINKLKNSLFEYQKNNKDSHSLTTNIMEILRGDFSSANNRDNTYNRVSEDLRSRIEVLKRKVIEKVQHI  133 (562)
T ss_dssp             HHHHHHHHHHHHHHHHHHHHHHHHTTHHHHHHHHHHHHHTTTTTTHHHHHTHHHHHTTTTTTTHHHHHHHHHHHHHHHHH
T ss_pred             hHHHHHHHHHHHHHHHHHHHHHHHHHHHhhHHHHHHHHHHHHhhhhccccchhhHHHHHHHHHHhHHHHHHHHHHHHHHH


Q ss_pred             HHHHHHHHHHHHHH
Q KKT16_consensu   89 ESQQQLLWELLQDV  102 (141)
Q Consensus        89 e~~Q~~L~~~V~e~  102 (141)
                      +..+..+...|.++
T Consensus       134 ~~Lk~~V~~Qv~em  147 (562)
T 3GHG_D          134 QLLQKNVRAQLVDM  147 (562)
T ss_dssp             HHHHHHHHHHHHHH
T ss_pred             HHHHHhHHHHHHHH


No 28
>1GS9_A APOLIPOPROTEIN E; LIPID TRANSPORT, HEPARIN-BINDING, PLASMA, LIPID; 1.7A {HOMO SAPIENS} SCOP: a.24.1.1; Related PDB entries: 6IWB_A 6IWB_C 1BZ4_A 1LE2_A 1LE4_A 1LPE_A 6CFE_A
Probab=39.17  E-value=1.6e+02  Score=22.10  Aligned_cols=128  Identities=13%  Similarity=0.069  Sum_probs=0.0  Template_Neff=7.700

Q ss_pred             hHHHHHHHHHHHHHHHHHH--------HHHHHHHHHHHHHHHHHHHHHHHHHHHHhHhhHHHHHHHHHHHHHHHHHHHHH
Q KKT16_consensu    3 LLGSQIAAALEEGSRKRKR--------DVEEGCSALVSHVNSTLDVITTDVRNTLTEQHCEMEERVNRLMKMAGDFATAV   74 (141)
Q Consensus         3 ~le~q~d~~W~e~~~qk~~--------~l~e~~~~l~~~v~~eL~~i~~~v~~sl~e~~~ele~~i~~l~~Ma~~f~~gV   74 (141)
                      .++.-.+.||+-+..-...        +-+++...|...+...++.+...+...-..-.|-.+.-..++..-++.+.+-+
T Consensus        25 ~le~~~~~~~~Y~~~l~~~a~~~l~~i~~sel~~el~~~l~~~~~~l~~~~e~l~~kl~P~~~e~~~~l~~~~e~Lr~kL  104 (165)
T 1GS9_A           25 RWELALGRFWDYLRWVQTLSEQVQEELLSSQVTQELRALMDETMKELKAYKSELEEQLTPVAEETRARLSKELQAAQARL  104 (165)
T ss_dssp             HHHHHHHHHHHHHHHHHHCCHHHHHHHHSSHHHHHHHHHHHHHHHHHHHHHHHHTTSCCCCCSHHHHHHHHHHHHHHHHH
T ss_pred             hHHHHHHHHHHHHHHHHHHHHHHHHHHHhCHHHHHHHHHHHHHHHHHHHHHHHHHHhHHHHHHHHHHHHHHHHHHHHHHH


Q ss_pred             HHHHHHHHHHHHHHHHHHHHHHHHHHHHHHHHHHHHHHHHHHHHHHHHHHHHHHHHHHHHHHHHhc
Q KKT16_consensu   75 DTWQKKASDSVCAVESQQQLLWELLQDVEKRAQERKKEMLKRQEQRMEELRTMLLERIQKAEASMQ  140 (141)
Q Consensus        75 e~Wq~ka~ssi~~Ie~~Q~~L~~~V~e~s~Rt~arRee~~krQqqR~~e~~~~c~~~l~e~~~~~~  140 (141)
                      ..          .+++-+..|.-.++++.......-+++.....==+++++......+.+....+.
T Consensus       105 ~~----------~leelr~~l~P~~eel~~kv~~~~eelr~~l~P~~e~l~~kL~~~~eelr~~L~  160 (165)
T 1GS9_A          105 GA----------DMEDVRGRLVQYRGEVQAMLGQSTEELRVRLASHLRKLRKRLLRDADDLQKRLA  160 (165)
T ss_dssp             HH----------HHHHHHHHHHHHHHHHHTSTTCCCHHHHHHHHHHHHHHHHHHHHHHHHHHHHHH
T ss_pred             HH----------HHHHHHHHHHHHHHHHHHHHHHhHHHHHHHHHHHHHHHHHHHHHHHHHHHHHHH


No 29
>PF06595.12 ; BDV_P24 ; Borna disease virus P24 protein
Probab=37.85  E-value=2.2e+02  Score=23.22  Aligned_cols=78  Identities=17%  Similarity=0.205  Sum_probs=0.0  Template_Neff=1.900

Q ss_pred             HHHHHHHHHHHHHHHHHHHHHHHHHHhHhhHHHHHHHHHHHHHHHHHHHHHHHHHHHHHHHHHHHHHHHHHHHHHHHHHH
Q KKT16_consensu   24 EEGCSALVSHVNSTLDVITTDVRNTLTEQHCEMEERVNRLMKMAGDFATAVDTWQKKASDSVCAVESQQQLLWELLQDVE  103 (141)
Q Consensus        24 ~e~~~~l~~~v~~eL~~i~~~v~~sl~e~~~ele~~i~~l~~Ma~~f~~gVe~Wq~ka~ssi~~Ie~~Q~~L~~~V~e~s  103 (141)
                      +||-.+|+.++-+.=--=-..++.+|++-...++..++.|...+.+.-++++  +-.+.+||+.+-+.-+.|...+-.+.
T Consensus        72 deLikqLvtElae~smIeaE~l~g~l~di~~r~e~gfESlsslQvEtiq~~q--~~DyadSIk~lGeNikiLDrSmKtm~  149 (201)
T PHOSP_BDVV/1-2   72 DELIKKLVTELAENSMIEAEEVRGTLGDISARIEAGFESLSALQVETIQTAQ--RCDHSDSIRILGENIKILDRSMKTMM  149 (201)
T ss_pred             HHHHHHHHHHHHHcccchHHHHhchHHHHHHHHHHHhhhhHHHHHHHHHHHh--hcCchHHHHHHHHHHHHhHHHHHHHH


No 30
>PF10312.10 ; Cactin_mid ; Conserved mid region of cactin
Probab=37.43  E-value=65  Score=25.31  Aligned_cols=64  Identities=14%  Similarity=0.131  Sum_probs=0.0  Template_Neff=7.200

Q ss_pred             HHHHHHHHHHHHHHHHHH-----------------------HHHHHHHHHHHHHH-HHHHHHHhHhhHHHHHHHHHHHHH
Q KKT16_consensu   11 ALEEGSRKRKRDVEEGCS-----------------------ALVSHVNSTLDVIT-TDVRNTLTEQHCEMEERVNRLMKM   66 (141)
Q Consensus        11 ~W~e~~~qk~~~l~e~~~-----------------------~l~~~v~~eL~~i~-~~v~~sl~e~~~ele~~i~~l~~M   66 (141)
                      ||..+..-.+..+..++.                       .+...|..+++.++ .....-|.+-..+++.++..-..+
T Consensus        94 fW~~l~~v~~~~l~~~~~~e~~~~~~~~~~~~~~~~~~~~~~i~~~v~~dI~~~l~gKs~~eL~~Le~~I~~kl~s~~~~  173 (198)
T D8S7X0_SELML/2   94 FWEAMMVVCDWELAESLKKDGVDKARVRGEEPGQELMADDFGLHKSVDPDVKTLLHNMSYRQLEEEQVKIEEQMRSGSAK  173 (198)
T ss_pred             HHHHHHHHHHHHHHHHHhhcCchhhhhcCCCccchhhhccCCcccchHHHHHHHHcCCCHHHHHHHHHHHHHHHhcCCcc


Q ss_pred             HHHHHHHH
Q KKT16_consensu   67 AGDFATAV   74 (141)
Q Consensus        67 a~~f~~gV   74 (141)
                      -.+||++|
T Consensus       174 D~~YWe~v  181 (198)
T D8S7X0_SELML/2  174 IVEFWESL  181 (198)
T ss_pred             hHHHHHHH


No 31
>PF12126.9 ; DUF3583 ; Protein of unknown function (DUF3583)
Probab=37.33  E-value=2.4e+02  Score=23.52  Aligned_cols=92  Identities=18%  Similarity=0.182  Sum_probs=0.0  Template_Neff=7.700

Q ss_pred             HHHHHHHHHHHHhHhhHHHHHHHHHHHHHHHHHHHHHHHHHHHHHHHHHHHHHHHHHHHHHHHHHHHHHHHHHHHHHHHH
Q KKT16_consensu   38 LDVITTDVRNTLTEQHCEMEERVNRLMKMAGDFATAVDTWQKKASDSVCAVESQQQLLWELLQDVEKRAQERKKEMLKRQ  117 (141)
Q Consensus        38 L~~i~~~v~~sl~e~~~ele~~i~~l~~Ma~~f~~gVe~Wq~ka~ssi~~Ie~~Q~~L~~~V~e~s~Rt~arRee~~krQ  117 (141)
                      |..++..++.....-...+..--+....+-......-+.=.+.+...|..|+++...|-..|......-...-..-.++.
T Consensus         1 L~~ll~elk~k~~~~~~a~~~l~~~~~~Le~~~~~~~~~I~~~~~~li~~L~ere~eLL~eLe~~~~~k~~~L~~q~~~L   80 (317)
T G1SH00_RABIT/2    1 LDATARALRERGGAFGAALAQVRAAIGQLGRARADAEDLIRERVRQVVAHVQAQERELLQQVHACYQRDYEELAARLSRL   80 (317)
T ss_pred             CHHHHHHHHHHHHHHHHHHHHHHHHHHHHHHHHHHHHHHHHHHHHHHHHHHHHHHHHHHHHHHHHHHHHHHHHHHHHHHH


Q ss_pred             HHHHHHHHHHHH
Q KKT16_consensu  118 EQRMEELRTMLL  129 (141)
Q Consensus       118 qqR~~e~~~~c~  129 (141)
                      +.-+..+...|.
T Consensus        81 e~~l~rl~~a~~   92 (317)
T G1SH00_RABIT/2   81 EAVLQRMRTGGA   92 (317)
T ss_pred             HHHHHHHHHHHH


No 32
>4CFG_A E3 UBIQUITIN/ISG15 LIGASE TRIM25 (E.C.6.3.2.19; LIGASE; HET: MSE; 2.8A {HOMO SAPIENS}; Related PDB entries: 4CFG_B 
Probab=36.97  E-value=2.4e+02  Score=23.38  Aligned_cols=102  Identities=18%  Similarity=0.224  Sum_probs=0.0  Template_Neff=12.100

Q ss_pred             HHHHHHHHHHHHhHhhHHHHHHHHHHHHHHHHHHHHHHHHHHHHHHHHHHHHHHHHHHHHHHHHHHHHHHHHHHHHHHHH
Q KKT16_consensu   38 LDVITTDVRNTLTEQHCEMEERVNRLMKMAGDFATAVDTWQKKASDSVCAVESQQQLLWELLQDVEKRAQERKKEMLKRQ  117 (141)
Q Consensus        38 L~~i~~~v~~sl~e~~~ele~~i~~l~~Ma~~f~~gVe~Wq~ka~ssi~~Ie~~Q~~L~~~V~e~s~Rt~arRee~~krQ  117 (141)
                      +..........|......+...++.+.....++......+...+...+..|...-..+..++++........-++..++.
T Consensus       191 ~~~~~~~~~~~l~~~~~~l~~~~~~~~~~~~~~~~~~~~~~~~~~~~~~~i~~~~~~~~~~l~~~~~~~~~~~~~~~~~~  270 (630)
T 4CFG_A          191 LSQASADLEATLRHKLTVMYSQINGASRALDDVRNRQQDVRMTANRKVEQLQQEYTEMKALLDASETTSTRKIKEEEKRV  270 (630)
T ss_dssp             ---CHHHHHHHHHHHHHHHHHHHHHHHHHHHHHHHHHHHHHHHHHHHHHHHHHHHHHHHHHHHHHHHHHHHHHHHHHHHH
T ss_pred             HHHHHHHHHHHHHHHHHHHHHHHHHHHHHHHHHHHHHHHHHHHHHHHHHHHHHHHHHHHHHHHHHHHHHHHHHHHHHHHH


Q ss_pred             HHHHHHHHHHHHHHHHHHHHHh
Q KKT16_consensu  118 EQRMEELRTMLLERIQKAEASM  139 (141)
Q Consensus       118 qqR~~e~~~~c~~~l~e~~~~~  139 (141)
                      ...++.+.........+.....
T Consensus       271 ~~~~~~~~~~l~~~~~~~~~~~  292 (630)
T 4CFG_A          271 NSQFDTIYQILLKKKSEIQTLK  292 (630)
T ss_dssp             HHHHHHHHHHHHHHHHHHHHHH
T ss_pred             HHHHHHHHHHHHHHHHHHHHHH


No 33
>6J72_A Isoniazid inducible gene protein IniA; GTPase, dynamin-like, drug-resistance, HYDROLASE; HET: GTP, TLA; 2.2A {Mycolicibacterium smegmatis MC2 155}; Related PDB entries: 6J73_A 6J73_B
Probab=35.41  E-value=3e+02  Score=24.11  Aligned_cols=99  Identities=6%  Similarity=0.024  Sum_probs=0.0  Template_Neff=9.800

Q ss_pred             HHHHHHHHHHHHHHHHHHHHHHHHHHHHHHHHHHHhHhhHHHHHHHHHHHHHHHHHHHHHHHHHHHHHHHHHHHHHHHHH
Q KKT16_consensu   15 GSRKRKRDVEEGCSALVSHVNSTLDVITTDVRNTLTEQHCEMEERVNRLMKMAGDFATAVDTWQKKASDSVCAVESQQQL   94 (141)
Q Consensus        15 ~~~qk~~~l~e~~~~l~~~v~~eL~~i~~~v~~sl~e~~~ele~~i~~l~~Ma~~f~~gVe~Wq~ka~ssi~~Ie~~Q~~   94 (141)
                      ....+..++......+...+...++.....++..+.+.-.++.      ..|-..|.+.++.+...+...+..+....+.
T Consensus       493 ~~~~~~~~~~~~~~~~~~~~~~~~~~~~~~~~~~~~~~~~~~~------~~l~~~~~~~~~~~~~~~~~~l~~~~~~~~~  566 (606)
T 6J72_A          493 YKEDMENRMLRVRNEAKANVRKFVDDVAFVVGKESRDRLKGIQ------RQLRDHYREIANQTTRSLNESLQAAIAAAKV  566 (606)
T ss_dssp             SCCCHHHHHHHHHHHHHHHHHHHHHHHHHHHHHHHHHHHHHHH------HHHHHHHHHHHHHHHHHHHHHHHHHHHGGGS
T ss_pred             hHHHHHHHHHHHHHHHHHHHHHHHHHHHHHHcHHHHHHHHHHH------HHHHHHHHHHHHHHHHHHHHHHHHHHHHHHh


Q ss_pred             HHHHHHHHHHHHHHHHHHHHHHHHH
Q KKT16_consensu   95 LWELLQDVEKRAQERKKEMLKRQEQ  119 (141)
Q Consensus        95 L~~~V~e~s~Rt~arRee~~krQqq  119 (141)
                      =..-++....++......+..-..+
T Consensus       567 ~~~~~~~~~~~l~~~~~~l~~l~~~  591 (606)
T 6J72_A          567 EEAERNTRVKELERQQNILKQVVDH  591 (606)
T ss_dssp             CGGGHHHHHHHHHHHHHHHHHHHHH
T ss_pred             hHHHHHHHHHHHHHHHHHHHHHHHH


No 34
>1GS9_A APOLIPOPROTEIN E; LIPID TRANSPORT, HEPARIN-BINDING, PLASMA, LIPID; 1.7A {HOMO SAPIENS} SCOP: a.24.1.1; Related PDB entries: 6IWB_A 6IWB_C 1BZ4_A 1LE2_A 1LE4_A 1LPE_A 6CFE_A
Probab=34.28  E-value=2e+02  Score=21.63  Aligned_cols=69  Identities=7%  Similarity=0.131  Sum_probs=0.0  Template_Neff=7.700

Q ss_pred             CchHHHHHHHHHHHHHHHHHHHHHHHHHHHHHHHHHHHHHHHHHHHHHHhHhhHHHHHHHHHHHHHHHHHHHH
Q KKT16_consensu    1 MDLLGSQIAAALEEGSRKRKRDVEEGCSALVSHVNSTLDVITTDVRNTLTEQHCEMEERVNRLMKMAGDFATA   73 (141)
Q Consensus         1 Me~le~q~d~~W~e~~~qk~~~l~e~~~~l~~~v~~eL~~i~~~v~~sl~e~~~ele~~i~~l~~Ma~~f~~g   73 (141)
                      ++.|..++....+++..    ++.-.-..|...|...++.+...+.-...+-+..|...+++|.....-|.+|
T Consensus        97 ~e~Lr~kL~~~leelr~----~l~P~~eel~~kv~~~~eelr~~l~P~~e~l~~kL~~~~eelr~~L~py~~~  165 (165)
T 1GS9_A           97 LQAAQARLGADMEDVRG----RLVQYRGEVQAMLGQSTEELRVRLASHLRKLRKRLLRDADDLQKRLAVYQAG  165 (165)
T ss_dssp             HHHHHHHHHHHHHHHHH----HHHHHHHHHHTSTTCCCHHHHHHHHHHHHHHHHHHHHHHHHHHHHHHHSSCC
T ss_pred             HHHHHHHHHHHHHHHHH----HHHHHHHHHHHHHHHhHHHHHHHHHHHHHHHHHHHHHHHHHHHHHHHHHhcC


No 35
>1DEQ_D FIBRINOGEN (ALPHA CHAIN)/FIBRINOGEN (BETA CHAIN)/FIBRINOGEN; COILED-COIL, BLOOD CLOTTING; 3.5A {Bos taurus} SCOP: i.9.1.1; Related PDB entries: 1DEQ_N 1DEQ_Q 1DEQ_A 
Probab=34.11  E-value=3.4e+02  Score=24.30  Aligned_cols=92  Identities=11%  Similarity=0.211  Sum_probs=0.0  Template_Neff=5.000

Q ss_pred             HHHHHHHHHHHHHHHHHHHHH--HHHHHHHHHHHHHHHHHHhHhhHHHHHHHHHHHHHHHHHHHHHHHHHHHHHHHHHHH
Q KKT16_consensu   11 ALEEGSRKRKRDVEEGCSALV--SHVNSTLDVITTDVRNTLTEQHCEMEERVNRLMKMAGDFATAVDTWQKKASDSVCAV   88 (141)
Q Consensus        11 ~W~e~~~qk~~~l~e~~~~l~--~~v~~eL~~i~~~v~~sl~e~~~ele~~i~~l~~Ma~~f~~gVe~Wq~ka~ssi~~I   88 (141)
                      +-++.+..=..+|..+++.|.  .........+...+-..+.+........=.+....+++|+.-+..-+.++...+..|
T Consensus        57 Lid~~d~~~~~ri~kI~~~L~~~~~~~~ss~~~t~~~y~~~r~~l~~~~~~d~~y~e~ae~Lr~rIt~Lk~r~~~q~~~L  136 (390)
T 1DEQ_D           57 LIDEVDQDFTSRINKLRDSLFNYQKNSKDSNTLTKNIVELMRGDFAKANNNDNTFKQINEDLRSRIEILRRKVIEQVQRI  136 (390)
T ss_pred             hhhHHhHHHHHHHHHHHHHHHHHHHHhhhHHHHHHHHHHHHHHhHhhcccccccHHHHHHHHHHHHHHHHHHHHHHHHHH


Q ss_pred             HHHHHHHHHHHHHH
Q KKT16_consensu   89 ESQQQLLWELLQDV  102 (141)
Q Consensus        89 e~~Q~~L~~~V~e~  102 (141)
                      ++.+..+...|.++
T Consensus       137 ~~L~~~V~~Qv~em  150 (390)
T 1DEQ_D          137 NLLQKNVRDQLVDM  150 (390)
T ss_pred             HHHHHhHHHHHHHH


No 36
>5T51_A KLLA0F02343p, KLLA0E05809p; cell cycle, kinetochore, complex, chromosome; 2.2007A {Kluyveromyces lactis (strain ATCC 8585 / CBS 2359 / DSM 70799 / NBRC 1267 / NRRL Y-1140 / WM37)}; Related PDB entries: 5T59_A 5T59_D 
Probab=33.91  E-value=1.7e+02  Score=20.88  Aligned_cols=49  Identities=14%  Similarity=0.138  Sum_probs=0.0  Template_Neff=7.400

Q ss_pred             HHHHHHHHHHHHhHhhHHHHHHHHHHHHH-----HHHHHHHHHHHHHHHHHHHH
Q KKT16_consensu   38 LDVITTDVRNTLTEQHCEMEERVNRLMKM-----AGDFATAVDTWQKKASDSVC   86 (141)
Q Consensus        38 L~~i~~~v~~sl~e~~~ele~~i~~l~~M-----a~~f~~gVe~Wq~ka~ssi~   86 (141)
                      ++.+.+.|...+.+.-..++..+.+....     ..+...|+..+..++.+.++
T Consensus        24 vd~v~n~v~d~~~~~~d~le~~l~~~~~~~~~~~~~~i~~g~~~l~~~l~~~~D   77 (120)
T 5T51_A           24 VDDIINAVNEIMYKCTNAMEKYLMQRNIIGKKDFSDEIKIGTAKLESLLENSVD   77 (120)
T ss_dssp             HHHHHHHHHHHHHHHHHHHHHHHHHTCEETTEECHHHHHHHHHHHHHHHHHHHH
T ss_pred             HHHHHHHHHHHHHHHHHHHHHHHHHhCCCCCCCcHHHHHHHHHHHHHHHHHHHH


No 37
>6QU1_A Transcription intermediary factor 1-beta (E.C.2.3.2.27); TRIM28, transcriptional co-repressor, CUE domain; 3.7A {Homo sapiens}
Probab=33.84  E-value=1.8e+02  Score=20.98  Aligned_cols=103  Identities=11%  Similarity=0.108  Sum_probs=0.0  Template_Neff=12.900

Q ss_pred             HHHHHHHHHHHHHhHhhHHHHHHHHHHHHHHHHHHHHHHHHHHHHHHHHHHHHHHHHHHHHHHHHHHHHHHHHHHHHHHH
Q KKT16_consensu   37 TLDVITTDVRNTLTEQHCEMEERVNRLMKMAGDFATAVDTWQKKASDSVCAVESQQQLLWELLQDVEKRAQERKKEMLKR  116 (141)
Q Consensus        37 eL~~i~~~v~~sl~e~~~ele~~i~~l~~Ma~~f~~gVe~Wq~ka~ssi~~Ie~~Q~~L~~~V~e~s~Rt~arRee~~kr  116 (141)
                      .+..........+......+...+..+......+...+..+..........|...-..+...+++........-+.....
T Consensus       132 ~~~~~~~~~~~~l~~~~~~~~~~~~~~~~~~~~~~~~~~~~~~~~~~~~~~i~~~~~~l~~~l~~~~~~l~~~l~~~~~~  211 (322)
T 6QU1_A          132 FLEDAVRNQRKLLASLVKRLGDKHATLQKSTKEVRSSIRQVSDVQKRVQVDVKMAILQIMKELNKRGRVLVNDAQKVTEG  211 (322)
T ss_dssp             EHHHHHHHHHHHHHHHHHHHHHHHHHHHHHHHHHHHHHHHHHHHHHHHHHHHHHHHHHHHHHHHHHHHHHHHHHHHHHHH
T ss_pred             hHHHHHHHHHHHHHHHHHHHHHHHHHHHHHHHHHHHHHHHHHHHHHHHHHHHHHHHHHHHHHHHHHHHHHHHHHHHHHHH


Q ss_pred             HHHHHHHHHHHHHHHHHHHHHHh
Q KKT16_consensu  117 QEQRMEELRTMLLERIQKAEASM  139 (141)
Q Consensus       117 QqqR~~e~~~~c~~~l~e~~~~~  139 (141)
                      ....+......+...+......+
T Consensus       212 ~~~~l~~~~~~~~~~~~~~~~~~  234 (322)
T 6QU1_A          212 QQERLERQHWTMTKIQKHQEHIL  234 (322)
T ss_dssp             HHHHHHHHHHHHHHHHHHHHHHH
T ss_pred             HHHHHHHHHHHHHHHHHHHHHHH


No 38
>PF15358.7 ; TSKS ; Testis-specific serine kinase substrate
Probab=33.20  E-value=1.4e+02  Score=28.01  Aligned_cols=62  Identities=16%  Similarity=0.246  Sum_probs=0.0  Template_Neff=3.700

Q ss_pred             HHHHHHHHHHHHHHHHHHHHHHHHHHHHHHHHHHHHHHHHHHHHHHHHHHHHHHHHHHHHHHH
Q KKT16_consensu   69 DFATAVDTWQKKASDSVCAVESQQQLLWELLQDVEKRAQERKKEMLKRQEQRMEELRTMLLER  131 (141)
Q Consensus        69 ~f~~gVe~Wq~ka~ssi~~Ie~~Q~~L~~~V~e~s~Rt~arRee~~krQqqR~~e~~~~c~~~  131 (141)
                      .+-.||+.=--+|.+||.+++++-..++.-||..-.-+..--+-|+.|. |++++|...|...
T Consensus       105 ~~~~~~nsglvrakdSitslke~t~~vn~hvq~lqsecs~l~enLerrr-qeaeele~yc~~L  166 (552)
T G1M5D4_AILME/2  105 EILSGVNSGLVRAKDSITSLKEKTTRVNQHVQTLQSECSVLSENLERRR-QEAEELEGYCSQL  166 (552)
T ss_pred             HHhhhhhhccccchhhhccchhHhhHHHHHHHHHHHHHHHHhHhHHHHH-hHHHHHHHHHHHH


No 39
>PF05149.13 ; Flagellar_rod ; Paraflagellar rod protein
Probab=32.64  E-value=3.1e+02  Score=23.42  Aligned_cols=98  Identities=14%  Similarity=0.147  Sum_probs=0.0  Template_Neff=5.600

Q ss_pred             HHHHHHHhHhhHHHHHHHHHHHHHHHHHHHHHHHHHHHHHHHHHHHHHHHHHHHHHHHHHHHHHHHHHHHHHHHHHHHHH
Q KKT16_consensu   43 TDVRNTLTEQHCEMEERVNRLMKMAGDFATAVDTWQKKASDSVCAVESQQQLLWELLQDVEKRAQERKKEMLKRQEQRME  122 (141)
Q Consensus        43 ~~v~~sl~e~~~ele~~i~~l~~Ma~~f~~gVe~Wq~ka~ssi~~Ie~~Q~~L~~~V~e~s~Rt~arRee~~krQqqR~~  122 (141)
                      ....+.|.+|-..+...+.+...=-..=..+++.-..+-...+..+.++|..+|..+.+....+..=-.+|-.--.+|-.
T Consensus        11 ~~~k~~~~~DL~~l~e~~~~~~~~~~~~~~~y~~~~~~s~~~l~~n~~~q~~~w~~i~~l~~~L~~~~~~~~~L~~er~~   90 (294)
T Q586U8_TRYB2/2   11 NRQIEACEEDLLKIKEQIENYNNDDTHQRKRYETDRGLSDEFLQKNREQQQGVWNRMFELAREMQQCQVELSKLAQKRRK   90 (294)
T ss_pred             HHHHHHHHHHHHHHHHHHHHHhcccHHHHHHHHHHHHHHHHHHHHHHHHHHHHHHHHHHHHHHHHHhHHHHHHHHHHHHH


Q ss_pred             HHHHHHHHHHHHHHHHhc
Q KKT16_consensu  123 ELRTMLLERIQKAEASMQ  140 (141)
Q Consensus       123 e~~~~c~~~l~e~~~~~~  140 (141)
                      .+.......=.++.....
T Consensus        91 ~V~~~l~~~e~E~~R~~~  108 (294)
T Q586U8_TRYB2/2   91 EIERRLQMEEREAGRRSG  108 (294)
T ss_pred             HHHHHHHHHHHHHHHHHH


No 40
>PF14357.7 ; DUF4404 ; Domain of unknown function (DUF4404)
Probab=32.63  E-value=1.5e+02  Score=19.91  Aligned_cols=54  Identities=19%  Similarity=0.225  Sum_probs=0.0  Template_Neff=7.300

Q ss_pred             HHHHHHHHHHHHHH------HHHHHHHHHHHHHHHHhHhhHHHHH-----HHHHHHHHHHHHHHH
Q KKT16_consensu   20 KRDVEEGCSALVSH------VNSTLDVITTDVRNTLTEQHCEMEE-----RVNRLMKMAGDFATA   73 (141)
Q Consensus        20 ~~~l~e~~~~l~~~------v~~eL~~i~~~v~~sl~e~~~ele~-----~i~~l~~Ma~~f~~g   73 (141)
                      ++.|.+|+..|...      .+..|..+...+...+....+.-..     -++.|..++.+|...
T Consensus         2 ~~~L~~L~~eL~~~~~~d~~~r~~L~~l~~~i~~~l~~~~~~~~~~~~~~l~~~l~~~~~~FE~~   66 (86)
T Q2JMP8_SYNJB/6    2 RQLLRDLDVELQKTPGLDEKQRQHIATIRQEVEAVLAELGSRTESKQSQGHRDRIGEALGLFETS   66 (86)
T ss_pred             HHHHHHHHHHHHcCCCCCHHHHHHHHHHHHHHHHHHHHhcCCccchhccchHHHHHHHHHHHHHH


No 41
>PF07439.12 ; DUF1515 ; Protein of unknown function (DUF1515)
Probab=32.07  E-value=1.8e+02  Score=20.55  Aligned_cols=63  Identities=10%  Similarity=0.156  Sum_probs=0.0  Template_Neff=7.400

Q ss_pred             hHHHHHHHHHHHHHHHHHHHHHHHHHHHHHHHHHHHHHHHHHHHHHHHHHHHHHHHHHHHHHH
Q KKT16_consensu   53 HCEMEERVNRLMKMAGDFATAVDTWQKKASDSVCAVESQQQLLWELLQDVEKRAQERKKEMLK  115 (141)
Q Consensus        53 ~~ele~~i~~l~~Ma~~f~~gVe~Wq~ka~ssi~~Ie~~Q~~L~~~V~e~s~Rt~arRee~~k  115 (141)
                      ..++...+-.|....+.+.+.++...+++..+=..+-++...+..-+..+..+...-++.+..
T Consensus         3 ~~~~~~~lg~L~~~v~~l~~~~~~~~~~asesR~~~~~rle~l~~~~~~l~~~v~~~~~~v~~   65 (113)
T Q92W45_RHIME/1    3 DATVHQQLGTLLAEVKNLREAFRRSEDKSDAIRASMHRRMDELVERVGTLEGSTVAMQGDITE   65 (113)
T ss_pred             hHHHHHHHHHHHHHHHHHHHHHHHhHHHHHHHHHHHHHHHHHHHHHHHHHHHHHhhchhhHHh


No 42
>5KC1_D Autophagy-related protein 38; Atg38, coiled-coil, dimerization, NRBF2, autophagy; HET: NA, EDO, NO3, NH4; 2.2A {Saccharomyces cerevisiae}; Related PDB entries: 5KC1_B 5KC1_E 5KC1_K 5KC1_G 5KC1_H 5KC1_A 5KC1_L 5KC1_I 5KC1_C 5KC1_J 5KC1_F
Probab=31.93  E-value=2.8e+02  Score=22.76  Aligned_cols=67  Identities=9%  Similarity=0.126  Sum_probs=0.0  Template_Neff=5.500

Q ss_pred             HHHHHHHHHHHHHHHHHHHHHHhHhhHHHHHHHHHHHHHHHHHHHHHHHHHHHHHHHHHHHHHHHHH
Q KKT16_consensu   28 SALVSHVNSTLDVITTDVRNTLTEQHCEMEERVNRLMKMAGDFATAVDTWQKKASDSVCAVESQQQL   94 (141)
Q Consensus        28 ~~l~~~v~~eL~~i~~~v~~sl~e~~~ele~~i~~l~~Ma~~f~~gVe~Wq~ka~ssi~~Ie~~Q~~   94 (141)
                      ..+...|...|..+...+.........+|+.+++.|..-...+..-+.-|..+-.+++.+.+.+...
T Consensus       157 ~~~~~~i~~~~~~~~~~l~~~~~~r~~ele~~~~~l~~en~kl~~~i~kyrerWe~LkesAk~rr~~  223 (226)
T 5KC1_D          157 KNSEMKINLRLEQFKKELVLYEQKKFKEYGMKIDEITKENKKLANEIGRLRERWDSLVESAKQRRDK  223 (226)
T ss_dssp             ----CCCHHHHHHHHHHHHHHHHHHHHHHHHHHHHHHHHHHHHHHHHHHHHHTTC------------
T ss_pred             chHHHHHHHHHHHHHHHHHHHHHHHHHHHHHHHHHHHHHHHHHHHHHHHHHHHHHHHHHHHHHHHHH


No 43
>PF01442.19 ; Apolipoprotein ; Apolipoprotein A1/A4/E domain
Probab=31.80  E-value=1.9e+02  Score=20.82  Aligned_cols=85  Identities=8%  Similarity=0.053  Sum_probs=0.0  Template_Neff=9.900

Q ss_pred             HHHHHHHHHHHHHHHHHHHHHHHHHHHHHHHH-HHHHHHHHHHHHHHHHHHHHHHHHHHHHHHHHHHHHHHHHHHHHHHH
Q KKT16_consensu   56 MEERVNRLMKMAGDFATAVDTWQKKASDSVCA-VESQQQLLWELLQDVEKRAQERKKEMLKRQEQRMEELRTMLLERIQK  134 (141)
Q Consensus        56 le~~i~~l~~Ma~~f~~gVe~Wq~ka~ssi~~-Ie~~Q~~L~~~V~e~s~Rt~arRee~~krQqqR~~e~~~~c~~~l~e  134 (141)
                      +...++++..-+.++...+..+-..+.+.+.. .+.-...|..-+.++.....-.-+++.......+++++......+.+
T Consensus         2 ~~~~~~~~~~~~~~~~~~l~~~~~~~~~~l~~~~~~l~~~l~~~~~~~~~~l~~~~~~l~~~~~~~~~~l~~~l~~~~~~   81 (185)
T F4WT31_ACREC/4    2 VKDAEDRTVFIAIDTKDKLADIAAKDIDKATHDLKAARDDVVTKTKEVVDKVETSVADVGHDMKDIKDVAVIEAKEDANV   81 (185)
T ss_pred             chhHHHHHHHHHHHHHHHHHHHHHHHHHHHHHHHHHHHHHHHHHHHHHHHHHHHHHHHHHHHHHHHHHHHHHHHHHHHHH


Q ss_pred             HHHHhc
Q KKT16_consensu  135 AEASMQ  140 (141)
Q Consensus       135 ~~~~~~  140 (141)
                      ....+.
T Consensus        82 l~~~~~   87 (185)
T F4WT31_ACREC/4   82 IKEKLA   87 (185)
T ss_pred             HHHHHH


No 44
>1RYK_A Protein yjbJ; Alpha protein, Structural Genomics, Protein; NMR {Escherichia coli} SCOP: a.60.11.1
Probab=31.22  E-value=1.2e+02  Score=18.32  Aligned_cols=60  Identities=10%  Similarity=0.045  Sum_probs=0.0  Template_Neff=9.400

Q ss_pred             HHHHHHHHHHHHHHHHHHHHHHHHHHHHHHHHHHHHHHHHHHHHhHhhHHHHHHHHHHHH
Q KKT16_consensu    6 SQIAAALEEGSRKRKRDVEEGCSALVSHVNSTLDVITTDVRNTLTEQHCEMEERVNRLMK   65 (141)
Q Consensus         6 ~q~d~~W~e~~~qk~~~l~e~~~~l~~~v~~eL~~i~~~v~~sl~e~~~ele~~i~~l~~   65 (141)
                      .++...|+.+..+=++....+...-...+....+.+...++..+.....+.+..++.+..
T Consensus         4 ~~~~~~~~~~~g~~k~~~g~lt~~~~~~~~G~~~~~~~~~~~~~g~~~~~a~~~~~~~~~   63 (69)
T 1RYK_A            4 DEAGGNWKQFKGKVKEQWGKLTDDDMTIIEGKRDQLVGKIQERYGYQKDQAEKEVVDWET   63 (69)
T ss_dssp             CCSSSHHHHHHHHHHHHTCSSCHHHHHHHTTCHHHHHHHHHHHTCCCHHHHHHHHHHHHH
T ss_pred             hhhchhHHHHHHHHHHHHhcCCccHHHHHcccHHHHHHHHHHHHCCCHHHHHHHHHHHHH


No 45
>PF17104.6 ; DUF5102 ; Domain of unknown function (DUF5102)
Probab=30.63  E-value=3e+02  Score=22.69  Aligned_cols=53  Identities=17%  Similarity=0.307  Sum_probs=0.0  Template_Neff=7.400

Q ss_pred             HHHHHHHHHHHHHHHHHHHHHHHHHHHHHHHHHHHHHHHHHHHHHHHHHHHHHHHHH
Q KKT16_consensu   54 CEMEERVNRLMKMAGDFATAVDTWQKKASDSVCAVESQQQLLWELLQDVEKRAQERK  110 (141)
Q Consensus        54 ~ele~~i~~l~~Ma~~f~~gVe~Wq~ka~ssi~~Ie~~Q~~L~~~V~e~s~Rt~arR  110 (141)
                      .+|+..+.+|..|..+..+-+..|..+    .+.+......+..+|+....-++..|
T Consensus       234 ~~L~~~~~~L~~~~~~a~~lL~~wl~~----rd~l~~D~E~ye~vIenLV~~aqk~r  286 (287)
T C9SIN1_VERA1/2  234 DELEAHNKKLEALENVAKEVLEHWKKK----TDEKIGDREAFEAVIENLVKHAQKTR  286 (287)
T ss_pred             HHHHHHHHHHHHHHHHHHHHHHHHHHh----HHHHhhhHHHHHHHHHHHHHHHHhhc


No 46
>6V7M_B Beta-lactoglobulin; proteolysis, Alzheimers, lipid, lipoprotein, lipids; 2.0A {Homo sapiens}
Probab=28.53  E-value=1.6e+02  Score=18.93  Aligned_cols=79  Identities=10%  Similarity=0.141  Sum_probs=0.0  Template_Neff=8.600

Q ss_pred             HHHHHHHHHHHHHHHHHHHHHHhHhhHHHHHHHHHHHHHHHHHHHHHHHHHHHHHHHHHHHHHHHHHHHHHHHHHHHHHH
Q KKT16_consensu   28 SALVSHVNSTLDVITTDVRNTLTEQHCEMEERVNRLMKMAGDFATAVDTWQKKASDSVCAVESQQQLLWELLQDVEKRAQ  107 (141)
Q Consensus        28 ~~l~~~v~~eL~~i~~~v~~sl~e~~~ele~~i~~l~~Ma~~f~~gVe~Wq~ka~ssi~~Ie~~Q~~L~~~V~e~s~Rt~  107 (141)
                      ..+...+...+..+...++..+.+-+..|.--.+++                            +..+...++++-.+..
T Consensus         5 ~~~~~~l~~~~~~l~~~~~~~~e~l~~~l~P~~~~l----------------------------~~~~~~~~~~l~~~l~   56 (83)
T 6V7M_B            5 EETRARLSKELQAAQARLGADMEDVCGRLVQYRGEV----------------------------QAMLGQSTEELRVRLA   56 (83)
T ss_dssp             HHHHHTTHHHHHHHHHHHHHHHHHHHHHHHHHHHHH----------------------------HHTTTSCCHHHHHHHH
T ss_pred             HHHHHHHHHHHHHHHHHHHHHHHHHHHHHHHHHHHH----------------------------HHHHHHHHHHHHHHHH


Q ss_pred             HHHHHHHHHHHHHHHHHHHHHHHHHHH
Q KKT16_consensu  108 ERKKEMLKRQEQRMEELRTMLLERIQK  134 (141)
Q Consensus       108 arRee~~krQqqR~~e~~~~c~~~l~e  134 (141)
                      ---+++..+..+.+++++..+.-...+
T Consensus        57 P~~e~l~~~l~~~~e~lr~~l~P~~~~   83 (83)
T 6V7M_B           57 SHLRKLRKRLLRDADDLQKRLAVYQAG   83 (83)
T ss_dssp             HHHHHHHHHHHHHHHHHHHHHHHHHTC
T ss_pred             HHHHHHHHHHHHHHHHHHHHHHHHhcC


No 47
>PF11740.9 ; KfrA_N ; Plasmid replication region DNA-binding N-term
Probab=28.02  E-value=2e+02  Score=19.82  Aligned_cols=75  Identities=11%  Similarity=0.076  Sum_probs=0.0  Template_Neff=8.600

Q ss_pred             CchHHHHHHHHHHHHHHHHHHHHH--HHHHHHHHHH----HHHHHHHHHHHHH----HHhHhhHHHHHHHHHHHHHHHHH
Q KKT16_consensu    1 MDLLGSQIAAALEEGSRKRKRDVE--EGCSALVSHV----NSTLDVITTDVRN----TLTEQHCEMEERVNRLMKMAGDF   70 (141)
Q Consensus         1 Me~le~q~d~~W~e~~~qk~~~l~--e~~~~l~~~v----~~eL~~i~~~v~~----sl~e~~~ele~~i~~l~~Ma~~f   70 (141)
                      +.++..-+..+|.+..........  .+-..|...+    ..--+.+......    .+......+...++.+....+.+
T Consensus        33 ~~tI~~~l~~w~~~~~~~~~~~~~~~~lP~~l~~~~~~~~~~lw~~a~~~A~~~~~~~~~~~r~~~~~~~~~~~~~~~~a  112 (118)
T K9W233_9CYAN/7   33 KTTINKWFKQYKDEFPNKVYDAARVIPMPDIVQEQYQKLWALTYAMAEDKAESDYVKTLEDENGELKEKNLELEQTKAEL  112 (118)
T ss_pred             HHHHHHHHHHHHHHCCccccchhhcCCCCHHHHHHHHHHHHHHHHHHHHHHHhHHHHhHHHHHHHHHHHHHHHHHHHHHH


Q ss_pred             HHHHH
Q KKT16_consensu   71 ATAVD   75 (141)
Q Consensus        71 ~~gVe   75 (141)
                      ...++
T Consensus       113 ~~~~~  117 (118)
T K9W233_9CYAN/7  113 KQLKE  117 (118)
T ss_pred             HHHHh


No 48
>5WWL_N Centromere protein mis12, Kinetochore protein; kinetochore Mis12C, CELL CYCLE; 2.4A {Schizosaccharomyces pombe (strain 972 / ATCC 24843)}
Probab=27.71  E-value=2.4e+02  Score=20.64  Aligned_cols=66  Identities=8%  Similarity=0.128  Sum_probs=0.0  Template_Neff=9.000

Q ss_pred             HHHHHHHHHHHHHHHHHHHHHHHHHHHHHHHHHHHHHHHHHhHhhHHHHHHHHHHHHHHHHHHHHHHHHHH
Q KKT16_consensu    9 AAALEEGSRKRKRDVEEGCSALVSHVNSTLDVITTDVRNTLTEQHCEMEERVNRLMKMAGDFATAVDTWQK   79 (141)
Q Consensus         9 d~~W~e~~~qk~~~l~e~~~~l~~~v~~eL~~i~~~v~~sl~e~~~ele~~i~~l~~Ma~~f~~gVe~Wq~   79 (141)
                      +.++......+.+.++.|+..+..     +..=-......+.....+++.-...+.....+|..+++.|..
T Consensus       103 ~~i~a~~~~~k~~e~~~L~~~l~~-----l~~en~~L~~~v~~~~~e~~~~~~~i~~~~~~l~~~~~~~~~  168 (175)
T 5WWL_N          103 EILKAHLYSHKRELLDKLNQDLLD-----IDKENEGLSTQIAAEEKATEDCISRMQSLIQKLEKTVYGMNE  168 (175)
T ss_dssp             ---CHHHHHHHHHHHHHHHHHHHH-----HHHHHHHHHHHHHHHHHHHHHHHHHHHHHHHHHHHHHHHHHH
T ss_pred             HHHHHhHHHHHHHHHHHHHHHHHH-----HHHHHHHHHHHHHHHHHHHHHHHHHHHHHHHHHHHHHHHHhh


No 49
>1T8Z_C Major outer membrane lipoprotein; LIPOPROTEIN, PROTEIN FOLDING, COILED COIL; HET: SO4, 12P; 1.45A {Escherichia coli} SCOP: h.1.16.1; Related PDB entries: 1T8Z_A 1T8Z_B 1T8Z_E 1T8Z_D
Probab=26.63  E-value=1.7e+02  Score=18.63  Aligned_cols=43  Identities=2%  Similarity=0.044  Sum_probs=0.0  Template_Neff=5.300

Q ss_pred             HHHhHhhHHHHHHHHHHHHHHHHHHHHHHHHHHHHHHHHHHHH
Q KKT16_consensu   47 NTLTEQHCEMEERVNRLMKMAGDFATAVDTWQKKASDSVCAVE   89 (141)
Q Consensus        47 ~sl~e~~~ele~~i~~l~~Ma~~f~~gVe~Wq~ka~ssi~~Ie   89 (141)
                      +.|+.+-..|..+++.|...+..+..++..++..|...-.-|.
T Consensus         7 d~LssdV~~L~~kv~qls~dv~~~~~~~~~ak~eA~RAN~RlD   49 (53)
T 1T8Z_C            7 DQWSSDWQTWNAKWDQWSNDWNAWRSDWQAWKDDWARWNQRWD   49 (53)
T ss_dssp             HHHHHHHHHHHHHHHHHHHHHHHHHHHHHHHHHHHHHHHHHHH
T ss_pred             HHHHHHHHHHHHHHHHHHHHHHHHHHHHHHHHHHHHHHHHHHH


No 50
>4UY3_A SEPTATION RING FORMATION REGULATOR EZRA; STRUCTURAL PROTEIN, DIVISOME, FTSZ, CELL; 2.6A {STAPHYLOCOCCUS AUREUS}
Probab=26.46  E-value=2.9e+02  Score=21.10  Aligned_cols=116  Identities=10%  Similarity=0.062  Sum_probs=0.0  Template_Neff=8.200

Q ss_pred             chHHHHHHHHHHHHHHHHHHHHHHHHHHHHHHHHHHHHHHHHHHHHHHhHhhHHHHHHHHHHHHHHHHHH-HHHHHHHHH
Q KKT16_consensu    2 DLLGSQIAAALEEGSRKRKRDVEEGCSALVSHVNSTLDVITTDVRNTLTEQHCEMEERVNRLMKMAGDFA-TAVDTWQKK   80 (141)
Q Consensus         2 e~le~q~d~~W~e~~~qk~~~l~e~~~~l~~~v~~eL~~i~~~v~~sl~e~~~ele~~i~~l~~Ma~~f~-~gVe~Wq~k   80 (141)
                      +.|+.+...+-+.--..+=.++..+  .+.-........+...-........|+++..+..+..++..|. -++..=...
T Consensus        10 ~~Le~~~~~l~~~~v~~~l~k~k~l--~lsG~s~~~f~~~~~~~~~i~~~~~~~ie~~l~~ae~~~~~~~~~~a~~~l~~   87 (198)
T 4UY3_A           10 EKAIERKNEIETLPFDQNLAQLSKL--NLKGETKTKYDAMKKDNVESTNKYLAPVEEKIHNAEALLDKFSFNASQSEIDD   87 (198)
T ss_dssp             HHHHHHHHHHTTCCHHHHHHHHHTS--CCSHHHHHHHHHHHHHHHHHCCCCCTTHHHHHHHHHHHHHTTCHHHHHHHHHH
T ss_pred             HHHHHHHHHHHcCCHHHHHHHHhcC--CCCchHHHHHHHHHHHHHHHHhhccHHHHHHHHHHHHHHHcCCHHHHHHHHHH


Q ss_pred             HHHHHHHHHHHHHHHHHHHHHHHHHHHHHHHHHHHHHHH
Q KKT16_consensu   81 ASDSVCAVESQQQLLWELLQDVEKRAQERKKEMLKRQEQ  119 (141)
Q Consensus        81 a~ssi~~Ie~~Q~~L~~~V~e~s~Rt~arRee~~krQqq  119 (141)
                      +...|..++..-..|..-+.++...-..-|.....-..+
T Consensus        88 ~~~~l~~~e~~~~~l~~~L~~l~~~ee~~r~~i~~lk~~  126 (198)
T 4UY3_A           88 ANELMDSYEQSYQQQLEDVNEIIALYKDNDELYDKCKVD  126 (198)
T ss_dssp             HHHHHHHHHHHHHHHHHHHHHHHHHHHHHHHHHHHHHHH
T ss_pred             HHHHHHHHHHHHHHHHHHHHHHHHHHHHHHHHHHHHHHH


No 51
>4PXU_A Bipolar kinesin KRP-130; Coiled-coil, Bipolar assembly domain of; 2.601A {Drosophila melanogaster}; Related PDB entries: 4PXT_A 4PXT_B 4PXU_B
Probab=26.00  E-value=3.3e+02  Score=21.61  Aligned_cols=119  Identities=11%  Similarity=0.177  Sum_probs=0.0  Template_Neff=6.900

Q ss_pred             HHHHHHHHHHHHHHHHHHHHHHHHHHHHHhHhhHHHHHHHHHHHHHHHHHHHHHHHHHHHHHHHHHHHHHHHHHHHHHHH
Q KKT16_consensu   21 RDVEEGCSALVSHVNSTLDVITTDVRNTLTEQHCEMEERVNRLMKMAGDFATAVDTWQKKASDSVCAVESQQQLLWELLQ  100 (141)
Q Consensus        21 ~~l~e~~~~l~~~v~~eL~~i~~~v~~sl~e~~~ele~~i~~l~~Ma~~f~~gVe~Wq~ka~ssi~~Ie~~Q~~L~~~V~  100 (141)
                      +...+-...-.......+-.+...-...|...-..+...+..|..|+..|...+..-+..+..+-....+.+..|..++.
T Consensus        20 ~~~~~~qk~~~~~m~e~~~e~~~~~~~~l~~h~~~l~~qL~~l~~~t~~~~~~~~qlq~~~~~~r~~~~eE~~lLe~f~~   99 (211)
T 4PXU_A           20 EENNQRHKAMLDSMQEKFATIIDSSLQSVEEHAKQMHKKLEQLGAMSLPDAEELQNLQEELANERALAQQEDALLESMMM   99 (211)
T ss_dssp             HHHHHHHHHHHHHHHHHHHHHHHHHHHHHHHHHHHHHHHHHHHHTTHHHHHHHHHHHHHHHHHHHHHHHHHHHHHHHHHH
T ss_pred             HHHHHHHHHHHHHHHHHHHHHHHHHHHHHHHHHHHHHHHHHHHHhcccCCHHHHHHHHHHHHHHHHHHHHHHHHHHHHHH


Q ss_pred             HHHHHHHHHHHHHHHHHHHHHHHHHHHHHHHHHHHHHHhc
Q KKT16_consensu  101 DVEKRAQERKKEMLKRQEQRMEELRTMLLERIQKAEASMQ  140 (141)
Q Consensus       101 e~s~Rt~arRee~~krQqqR~~e~~~~c~~~l~e~~~~~~  140 (141)
                      ....--.. |-.-...--.++..+...-...+.....++.
T Consensus       100 ~M~~~k~~-r~~~~~~vs~~l~~~e~~~~~~~~~l~~~~~  138 (211)
T 4PXU_A          100 QMEQIKNL-RSKNSISMSVHLNKMEESRLTRNHRIDDIKS  138 (211)
T ss_dssp             HHHHHHHH-HHHHHHHHHHHHHHHHHHHHHHHHHHHHHHH
T ss_pred             HHHHHHHH-HHHHHHHHHHHHHHHHHHHHHHHHHHHHHHH


No 52
>PF11819.9 ; CUPID ; Cytohesin Ubiquitin Protein Inducing Domain
Probab=25.60  E-value=2.6e+02  Score=20.80  Aligned_cols=37  Identities=19%  Similarity=0.302  Sum_probs=0.0  Template_Neff=6.500

Q ss_pred             HHHHHHHHHHHHHHHHHHHHHHHHHHHHHHHHHHHHHHHH
Q KKT16_consensu   99 LQDVEKRAQERKKEMLKRQEQRMEELRTMLLERIQKAEAS  138 (141)
Q Consensus        99 V~e~s~Rt~arRee~~krQqqR~~e~~~~c~~~l~e~~~~  138 (141)
                      ..+.......+++.+......+++++...|   |.+++..
T Consensus        29 ~~~~~~~l~~rk~~Le~~L~~kl~eLk~lC---l~Eaelt   65 (136)
T M3ZMC8_XIPMA/2   29 VTTHTRAMKLKHQALQDRLEICILELKKLC---IREAELT   65 (136)
T ss_pred             HHHHHHHHHHHHHHHHHHHHHHHHHHHHHh---hHHHHHh


No 53
>2L7B_A Apolipoprotein E; apolipoprotein E, LIPID TRANSPORT, Atherosclerosis; NMR {Homo sapiens}
Probab=25.04  E-value=3.8e+02  Score=22.00  Aligned_cols=112  Identities=17%  Similarity=0.160  Sum_probs=0.0  Template_Neff=8.100

Q ss_pred             HHHHHHHHHHHHHHHHHHHHHH---------hHhhHHHHHHHHHHHHHHHHHHHHHHHHHHHHH-HHHHHHHHHHHHHHH
Q KKT16_consensu   28 SALVSHVNSTLDVITTDVRNTL---------TEQHCEMEERVNRLMKMAGDFATAVDTWQKKAS-DSVCAVESQQQLLWE   97 (141)
Q Consensus        28 ~~l~~~v~~eL~~i~~~v~~sl---------~e~~~ele~~i~~l~~Ma~~f~~gVe~Wq~ka~-ssi~~Ie~~Q~~L~~   97 (141)
                      ..+...+-.-+..+...+..++         .+-..-+...++.+...+++|...+.-+-..+. .....++.-...|..
T Consensus        35 e~~~d~~~~y~~~~~~~a~~~l~~l~~se~~qel~~~i~~~~~~l~~~~~~l~~~L~p~~~el~~~l~~~~~~L~~~L~~  114 (307)
T 2L7B_A           35 ELALGRFWDYLRWVQTLSEQVQEELLSSQVTQELRALMDETMKELKAYKSELEEQLTPVAEETRARLSKELQAAQARLGA  114 (307)
T ss_dssp             HHHHHHHHHHHHHTCCCSTHHHHHTTSCHHHHHHHHHHHHHHHHHHHHHHHHTTCCCSCCSSTHHHHHHHHHHHHHHHHH
T ss_pred             HHHHHHHHHHHHHHHHHHHHHHHHHHhcHHHHHHHHHHHHHHHHHHHHHHHHHHhHHHHHHHHHHHHHHHHHHHHHHHHH


Q ss_pred             HHHHHHHHHHHHHHHHHHHHHHHHHHHHHHHHHHHHHHHHHh
Q KKT16_consensu   98 LLQDVEKRAQERKKEMLKRQEQRMEELRTMLLERIQKAEASM  139 (141)
Q Consensus        98 ~V~e~s~Rt~arRee~~krQqqR~~e~~~~c~~~l~e~~~~~  139 (141)
                      -++++.....-..+++.....+.+++++....-.+.+....+
T Consensus       115 ~~~el~~~l~p~~~el~~~l~~~~e~l~~~L~p~~~el~~~l  156 (307)
T 2L7B_A          115 DMEDVCGRLVQYRGEVQAMLGQSTEELRVRLASHLRKLRKRL  156 (307)
T ss_dssp             HHHHHHHHHHHHHHHHHHHSSCCSHHHHHHHHHHHHHHHHHH
T ss_pred             HHHHHHHhHHHHHHHHHHHHHHHHHHHHHHHHHHHHHHHHHH


No 54
>PF15739.6 ; TSNAXIP1_N ; Translin-associated factor X-interacting N-terminus
Probab=24.80  E-value=2.3e+02  Score=19.40  Aligned_cols=63  Identities=14%  Similarity=0.142  Sum_probs=0.0  Template_Neff=7.800

Q ss_pred             HHHHHHHHHHHHHH---------HHHHHHHHHHHHHHH----HHHHHHHHHHHHHHHHHHHHHHHHHHHHHHHHHHHH
Q KKT16_consensu   70 FATAVDTWQKKASD---------SVCAVESQQQLLWEL----LQDVEKRAQERKKEMLKRQEQRMEELRTMLLERIQK  134 (141)
Q Consensus        70 f~~gVe~Wq~ka~s---------si~~Ie~~Q~~L~~~----V~e~s~Rt~arRee~~krQqqR~~e~~~~c~~~l~e  134 (141)
                      |++.|+......++         .|..+...++.+.-+    +..++..+..+- +|..+ +.++..+...+...+.+
T Consensus        25 yre~F~~~i~~~~~y~~lL~~IK~i~~l~~~~~~~~~ll~~~l~~~~~~~~~~~-~l~~~-~~ei~~L~~e~~~ll~~  100 (102)
T F1SBW5_PIG/191   25 FGEVFEDICNSSLIFGDILKEIKVLETLFSQKTTGSHTLLTHLQGLEKRRVRTA-DVDQA-REELRALVAAVEAALDR  100 (102)
T ss_pred             HHHHHHHHHHhchHHHHHHHHHHHHHHHHhcCcccHHHHHHHHHHhhccccCHH-HHHHH-HHHHHHHHHHHHHHHHh


No 55
>PF05103.14 ; DivIVA ; DivIVA protein
Probab=23.74  E-value=2.6e+02  Score=19.67  Aligned_cols=106  Identities=9%  Similarity=0.179  Sum_probs=0.0  Template_Neff=8.500

Q ss_pred             HHHHHHHHHHHHHHHHHHHHHHhHhhHHHHHHHHHHHHHHHHHHHHHHHHHHHHHHHHHHHHHHHHHHHHHHHHHHHHHH
Q KKT16_consensu   28 SALVSHVNSTLDVITTDVRNTLTEQHCEMEERVNRLMKMAGDFATAVDTWQKKASDSVCAVESQQQLLWELLQDVEKRAQ  107 (141)
Q Consensus        28 ~~l~~~v~~eL~~i~~~v~~sl~e~~~ele~~i~~l~~Ma~~f~~gVe~Wq~ka~ssi~~Ie~~Q~~L~~~V~e~s~Rt~  107 (141)
                      ..+...|..+++.+...+.. |......|...++.+..+-..+...+..=+..+...+..-..+-..+-.-.+.-+..+-
T Consensus        24 d~~l~~v~~~~~~l~~e~~~-l~~~~~~l~~~l~~~~~~~~~~~~~l~~A~~~a~~i~~~A~~ea~~~~~~A~~~a~~~~  102 (131)
T Q24TG9_DESHY/2   24 NKFLESISKEYEGVYAEIFE-LRDKVQRLEAELKQYKQLESTLQQTMVLAQQTADDVKQAARHEAELVLKEAEQEKTKRM  102 (131)
T ss_pred             HHHHHHHHHHHHHHHHHHHH-HHHHHHHHHHHHHHHHHHHHHHHHHHHHHHHHHHHHHHHHHHHHHHHHHHHHHHHHHHH


Q ss_pred             HHHHHHHHHHHHHHHHHHHHHHHHHHH
Q KKT16_consensu  108 ERKKEMLKRQEQRMEELRTMLLERIQK  134 (141)
Q Consensus       108 arRee~~krQqqR~~e~~~~c~~~l~e  134 (141)
                      ..-..-.......+..+......+...
T Consensus       103 ~~a~~~~~~~~~~~~~l~~~~~~~~~~  129 (131)
T Q24TG9_DESHY/2  103 SEAQKKLNQVNDEIEDLQKRREMIRTQ  129 (131)
T ss_pred             HHHHHHHHHHHHHHHHHHHHHHHHHHH


No 56
>PF06637.12 ; PV-1 ; PV-1 protein (PLVAP)
Probab=23.35  E-value=4.9e+02  Score=22.63  Aligned_cols=132  Identities=14%  Similarity=0.060  Sum_probs=0.0  Template_Neff=8.000

Q ss_pred             hHHHHHHHHHHHHHHHHHHHHHHHHHHHHHHHHHH-HHHHHHHHHH------HHhHhhHHHHHHHHHHHHHHHHHHHHHH
Q KKT16_consensu    3 LLGSQIAAALEEGSRKRKRDVEEGCSALVSHVNST-LDVITTDVRN------TLTEQHCEMEERVNRLMKMAGDFATAVD   75 (141)
Q Consensus         3 ~le~q~d~~W~e~~~qk~~~l~e~~~~l~~~v~~e-L~~i~~~v~~------sl~e~~~ele~~i~~l~~Ma~~f~~gVe   75 (141)
                      .++.+...+=+++.-.+..-..+....+...++.- .+.|......      .+.- ...|+.--.....+..++..-|+
T Consensus       206 ~le~~~qsL~eEL~f~k~~~~~~~~e~f~~el~~~~~d~~~~~~~~~~~~~l~~~k-~e~L~~Ir~~c~~l~~~~e~k~~  284 (440)
T PLVAP_HUMAN/1-  206 LQHQERQLAKEQLQKVQALCLPLDKDKFEMDLRNLWRDSIIPRSLDNLGYNLYHPL-GSELASIRRACDHMPSLMSSKVE  284 (440)
T ss_pred             HHHHHHHHHHHHHHHHHHHhhHhchhhHHHHHHHHhHhcccchhhhcccccccchh-HHHHHHHHHHHHhhhHHHHHHHH


Q ss_pred             HHHHHHHHHHHHHHHHHHHHHH---HHHHHHHHHHHHHHHHHHHHHHHHHHHHHHHHHHHHHH
Q KKT16_consensu   76 TWQKKASDSVCAVESQQQLLWE---LLQDVEKRAQERKKEMLKRQEQRMEELRTMLLERIQKA  135 (141)
Q Consensus        76 ~Wq~ka~ssi~~Ie~~Q~~L~~---~V~e~s~Rt~arRee~~krQqqR~~e~~~~c~~~l~e~  135 (141)
                      .+...+.+.|..+...-..|..   -+..-...+...++.+.+..+.++..++..|..-+...
T Consensus       285 ~~l~~l~~~v~~~~~en~~L~~q~~~l~~~l~~~~~~~~~~~~e~~~~l~~lq~~~~~q~q~l  347 (440)
T PLVAP_HUMAN/1-  285 ELARSLRADIERVARENSDLQRQKLEAQQGLRASQEAKQKVEKEAQAREAKLQAECSRQTQLA  347 (440)
T ss_pred             HHHHHHHHHHHHHHHHHHHHHHHHHHHHHHHHHHHHHHHHHHHHHHHHHHHHHHHHHHHHHHH


No 57
>4RGW_B Transcription initiation factor TFIID subunit; triple barrel, winged helix, transcriptional; HET: SEP, TPO, GOL; 2.301A {Homo sapiens}; Related PDB entries: 5FUR_H 6MZL_J 6MZM_J
Probab=23.26  E-value=4.9e+02  Score=22.60  Aligned_cols=64  Identities=8%  Similarity=0.132  Sum_probs=0.0  Template_Neff=6.200

Q ss_pred             chHHHHHHHHHHHHHHHHHHHHHHHHHHHHHHHHHHHHHHHHHHHHHHhHhhHHHHHHHHHHHHHHHH
Q KKT16_consensu    2 DLLGSQIAAALEEGSRKRKRDVEEGCSALVSHVNSTLDVITTDVRNTLTEQHCEMEERVNRLMKMAGD   69 (141)
Q Consensus         2 e~le~q~d~~W~e~~~qk~~~l~e~~~~l~~~v~~eL~~i~~~v~~sl~e~~~ele~~i~~l~~Ma~~   69 (141)
                      ..|+..|.    ++++++..+=.++...-.-.+...+..++..+...+..++.+|..--+++..|..+
T Consensus       287 ~~Le~eI~----el~~~~~~qe~~l~~~~N~~LK~Rfq~~l~~L~~el~~K~~qL~~~~~~~~~~~~~  350 (350)
T 4RGW_B          287 DNMKGKLQ----ETQDRAKRQEDLIMKVENLALKNRFQAVLDELKQKEDREKEQLSSLQEELESLLEK  350 (350)
T ss_dssp             --------------------------------------------------------------------
T ss_pred             HHHHHHHH----HHHHHHHHHHHHHHhccCHHHHHHHHHHHHHHHHHHHHHHHHHHHHHHHHHHHhcC


No 58
>PF01519.17 ; DUF16 ; Protein of unknown function DUF16
Probab=22.84  E-value=2.4e+02  Score=18.89  Aligned_cols=76  Identities=12%  Similarity=0.081  Sum_probs=0.0  Template_Neff=8.900

Q ss_pred             HHHHHHHHHHHHHHHHHHHHHHhHhhHHHHHHHHHHHHHHHHHHHHHHHHHHHHHHHHHHHHHHHHHHHHHHHHHHH
Q KKT16_consensu   28 SALVSHVNSTLDVITTDVRNTLTEQHCEMEERVNRLMKMAGDFATAVDTWQKKASDSVCAVESQQQLLWELLQDVEK  104 (141)
Q Consensus        28 ~~l~~~v~~eL~~i~~~v~~sl~e~~~ele~~i~~l~~Ma~~f~~gVe~Wq~ka~ssi~~Ie~~Q~~L~~~V~e~s~  104 (141)
                      ......+...++.+-..+.. +.+...+|...+..+..-...+...++.+..++...-..+..-...+..+-..+..
T Consensus        30 ~~~~~~l~~rl~~le~~i~~-l~~~i~~l~~~v~~l~~~i~~l~~~~~~l~~~~~~l~~~~~~l~~~~~~~~~~l~~  105 (107)
T Y410_MYCPN/39-   30 NEYKDSNDQRLIKIETTLTA-QGEQINKLTQTVEKQGEQIRELQVEQKAQGEQIKAQGETLKLILQTLQKMSDRLDK  105 (107)
T ss_pred             HHHHHHHHHHHHHHHHHHHH-HHHHHHHHHHHHHHHHHHHHHHHHHHHHHHHHHHHHHHHHHHHHHHHHHHHHHHHh


No 59
>PF09602.11 ; PhaP_Bmeg ; Polyhydroxyalkanoic acid inclusion protein (PhaP_Bmeg)
Probab=22.58  E-value=3.4e+02  Score=20.58  Aligned_cols=130  Identities=11%  Similarity=0.189  Sum_probs=0.0  Template_Neff=7.100

Q ss_pred             HHHHHHHH-----------HHHHHHHHHHHHHHHHHHHHHHHHHHHHHHHHHHhHhhHHHHHHHHHHHHHHHHH-HHHHH
Q KKT16_consensu    8 IAAALEEG-----------SRKRKRDVEEGCSALVSHVNSTLDVITTDVRNTLTEQHCEMEERVNRLMKMAGDF-ATAVD   75 (141)
Q Consensus         8 ~d~~W~e~-----------~~qk~~~l~e~~~~l~~~v~~eL~~i~~~v~~sl~e~~~ele~~i~~l~~Ma~~f-~~gVe   75 (141)
                      +|.+|+.|           +.+-+.-|..+...-.-- ...+..+.......+.+=...+...+.....-..+| ...++
T Consensus        10 vD~lWd~w~~~l~~~~~~~e~~E~~~Lqa~~~q~e~~-~~~~~~~eeq~kk~~~e~~~~~~~~~~~~~~~~~~~~~~~~e   88 (165)
T D5DZ95_BACMQ/1   10 IDAMWEQWTKGLQNIAEGNKQIEQWTLKALEQQQEFV-TKAVEQLQATDKQWKAELEDLQQKTVENLRKTAGNAVADSYE   88 (165)
T ss_pred             HHHHHHHHHHHHHHHHHHHHHHHHHHHHHHHHHHHHH-HHHHHHHHHHHHHHHHHHHHHHHHHHHHHHhhccccccccHH


Q ss_pred             HHHHHHHHHHHHHHHH----HHHHHHHHHHHHHHHHHHHHHHHHHHHHHHHHHHHHHHHHHHHHHHH
Q KKT16_consensu   76 TWQKKASDSVCAVESQ----QQLLWELLQDVEKRAQERKKEMLKRQEQRMEELRTMLLERIQKAEAS  138 (141)
Q Consensus        76 ~Wq~ka~ssi~~Ie~~----Q~~L~~~V~e~s~Rt~arRee~~krQqqR~~e~~~~c~~~l~e~~~~  138 (141)
                      -|-..+....+-+..-    .+++-.++..+..+...-=+..+.-|+.+..+....+......+...
T Consensus        89 e~~~ql~ei~~k~q~L~~TP~ka~~~l~~qs~~q~e~~~k~~i~~q~k~R~e~~~~~e~~~~q~k~~  155 (165)
T D5DZ95_BACMQ/1   89 EWTNRTHEALNKLQELSLNQSKSSYSLVKQAQEQYHQVVTQLVEEQKKTRQEFQHVSDAYVEQVKSL  155 (165)
T ss_pred             HHHHHHHHHHHHHHHHHhHHHHHHHHHHHHHHHHHHHHHHHHHHHHHHHHHHHHHHHHHHHHHHHHH


No 60
>PF18391.2 ; CHIP_TPR_N ; CHIP N-terminal tetratricopeptide repeat domain
Probab=22.36  E-value=2.3e+02  Score=18.55  Aligned_cols=64  Identities=13%  Similarity=0.133  Sum_probs=0.0  Template_Neff=8.000

Q ss_pred             HHHHHHHHHHHHHHHHHHHHHHHHHHHHHHHHHHH---------HHHhHhhHHHHHHHHHHHHHHHHHHHHHH
Q KKT16_consensu   12 LEEGSRKRKRDVEEGCSALVSHVNSTLDVITTDVR---------NTLTEQHCEMEERVNRLMKMAGDFATAVD   75 (141)
Q Consensus        12 W~e~~~qk~~~l~e~~~~l~~~v~~eL~~i~~~v~---------~sl~e~~~ele~~i~~l~~Ma~~f~~gVe   75 (141)
                      |...+.+|-..-.+|...|...+..+.+.-+..+.         ..+.+....++...++-+.-...+-..++
T Consensus         6 we~~E~~Ri~~e~~L~~~l~~Li~~d~~r~l~~l~~~~~~~~~~~~~~~~~~~i~~~~~~~~~~l~~~F~~~d   78 (84)
T X1WJ23_ACYPI/1    6 WEKQEEVRQNQEIELLSYLTKLMDDDMARKVNEIKKPSDNETEIEDYDNGVMEIKNQSERYAAELHTIFSKND   78 (84)
T ss_pred             HHHHHHHHHHHHHHHHHHHHHHHHHHHHHHHHHhhcccCCCCCccchHHHHHHHHHHHHHHHHHHHHHHHhcc


No 61
>PF06103.12 ; DUF948 ; Bacterial protein of unknown function (DUF948)
Probab=22.00  E-value=2.3e+02  Score=18.40  Aligned_cols=57  Identities=9%  Similarity=0.133  Sum_probs=0.0  Template_Neff=8.700

Q ss_pred             HHHHHHHHhHhhHHHHHHHHHHHHHHHHHHHHHHHHHHHHHHHHHHHHHHHHHHHHH
Q KKT16_consensu   42 TTDVRNTLTEQHCEMEERVNRLMKMAGDFATAVDTWQKKASDSVCAVESQQQLLWEL   98 (141)
Q Consensus        42 ~~~v~~sl~e~~~ele~~i~~l~~Ma~~f~~gVe~Wq~ka~ssi~~Ie~~Q~~L~~~   98 (141)
                      +...-..+.++-+++-.++..+...++...+.++.=-.++...++.+++--..+..+
T Consensus        31 ~~~~~~~~~~~~~~~~~~~~~~~~~~~~i~~~v~~~~~~v~~~~~~v~~~~~~v~~~   87 (89)
T I0JT59_HALH3/6   31 VSTTLEKVEGQMQGITTESESLLKKTNNIAADFENKTQSLNGLVSSLQNVGSTVGNV   87 (89)
T ss_pred             HHHHHHHHHHHHHHHHHHHHHHHHHHHHHHHHHHHHHHHHHHHHHHHHHHHHHHHhh


No 62
>3A6M_B Protein grpE; GRPE, COILED-COIL, FOUR-HELIX BUNDLE, DIMER; 3.23A {Thermus thermophilus}; Related PDB entries: 3A6M_A
Probab=21.69  E-value=3.2e+02  Score=19.91  Aligned_cols=86  Identities=8%  Similarity=0.025  Sum_probs=0.0  Template_Neff=9.200

Q ss_pred             hHhhHHHHHHHHHHHHHHHHHHHHHHHHHHHHHHHHHHHHHHHHHHHHHHHHHHHHHHHHHHHHHHHHHHHHHHHHHHHH
Q KKT16_consensu   50 TEQHCEMEERVNRLMKMAGDFATAVDTWQKKASDSVCAVESQQQLLWELLQDVEKRAQERKKEMLKRQEQRMEELRTMLL  129 (141)
Q Consensus        50 ~e~~~ele~~i~~l~~Ma~~f~~gVe~Wq~ka~ssi~~Ie~~Q~~L~~~V~e~s~Rt~arRee~~krQqqR~~e~~~~c~  129 (141)
                      .++..+++..++.+......+...+......+......+......+..+-+.+.......+....+..-..+-.+.....
T Consensus         4 ~~~~~~~~~~~~~l~~~~~~l~~~l~~l~~~~~~l~~~~~~~~~e~~~~~~~~~~~~~~~~~~~~~~~~~~ll~i~d~l~   83 (177)
T 3A6M_B            4 RNHENTLEKDLEAVGQEAQALEERLKAAEEELKGLKDKYLRLLADFDNYRKRMEEELKAREREGVLKALRALLPVLDDLD   83 (177)
T ss_dssp             ---CCSTTTTTTTTHHHHHHHHHHTTTHHHHTTSTTTTTTTTTTTTTTHHHHHHHHHHHHHHHHHHHHHHHHHHHHHHHH
T ss_pred             hhhhhhHHHHHHHHHHHHHHHHHHHHHHHHHHHHHHHHHHHHHHHHHHHHHHHHHHHHHHHHHHHHHHHHHHHHHHHHHH


Q ss_pred             HHHHHH
Q KKT16_consensu  130 ERIQKA  135 (141)
Q Consensus       130 ~~l~e~  135 (141)
                      ..+...
T Consensus        84 ~~~~~~   89 (177)
T 3A6M_B           84 RALEFA   89 (177)
T ss_dssp             HHHHHH
T ss_pred             HHHHhh


No 63
>PF17078.6 ; SHE3 ; SWI5-dependent HO expression protein 3
Probab=21.24  E-value=3.7e+02  Score=20.42  Aligned_cols=117  Identities=10%  Similarity=0.141  Sum_probs=0.0  Template_Neff=9.200

Q ss_pred             chHHHHHHHHHHHHHHHHHHHHHHHHHHHHHHHHHHHHHHHHHHHHHHhHhhHHHHHHHHHHHHHHHHHHHHHHHHHHHH
Q KKT16_consensu    2 DLLGSQIAAALEEGSRKRKRDVEEGCSALVSHVNSTLDVITTDVRNTLTEQHCEMEERVNRLMKMAGDFATAVDTWQKKA   81 (141)
Q Consensus         2 e~le~q~d~~W~e~~~qk~~~l~e~~~~l~~~v~~eL~~i~~~v~~sl~e~~~ele~~i~~l~~Ma~~f~~gVe~Wq~ka   81 (141)
                      ..++.++..+=.++..-+.+ +..+...+     ..+..-...+.+.+.......+.+|..|..-...+......|...+
T Consensus        83 ~~l~~e~~~l~~~~~~l~~e-~~~l~~~~-----~~~~~~~~~l~~~~~~~~~~~~~ei~~Lk~~l~~l~~~~~~~~~~l  156 (224)
T SHE3_VANPO/85-   83 DKITTEKKVLDDDLNKTSAS-ETKLKEEM-----SMIENQYNSLIDSHEYYKDKYLQEINQLKRSLEDLTTEQENYLKRT  156 (224)
T ss_pred             HHHHHHHHHHHHHHHHHHHH-HHHHHHHH-----HHHHHHHHHHHHHHHHHHHHHHHHHHHHHHHHHHHHHHHHHHHHHH


Q ss_pred             HHHHHHHHHHHHHHHHHHHHHHHHHHHHHHHHHHHHHHHHHHH
Q KKT16_consensu   82 SDSVCAVESQQQLLWELLQDVEKRAQERKKEMLKRQEQRMEEL  124 (141)
Q Consensus        82 ~ssi~~Ie~~Q~~L~~~V~e~s~Rt~arRee~~krQqqR~~e~  124 (141)
                      ......|......+..+...+.........++......=...+
T Consensus       157 ~~~~~e~~~~~~~~~~~~~~le~~~~~~~~~l~~~~~~l~~~l  199 (224)
T SHE3_VANPO/85-  157 NENNKLVEEKIDNYNNSFNQLKEINESLNNIIITKCESAIQEL  199 (224)
T ss_pred             HhccHHHHHHHHHHHHHHHHHHHHHHHHHHHHHHHHHHHHHHc


No 64
>PF15855.6 ; DUF4726 ; Domain of unknown function (DUF4726)
Probab=20.56  E-value=2.5e+02  Score=20.54  Aligned_cols=30  Identities=27%  Similarity=0.300  Sum_probs=0.0  Template_Neff=1.600

Q ss_pred             HHHHHHHHHHHHHHHHHHHHHHHHHHHHHH
Q KKT16_consensu   67 AGDFATAVDTWQKKASDSVCAVESQQQLLW   96 (141)
Q Consensus        67 a~~f~~gVe~Wq~ka~ssi~~Ie~~Q~~L~   96 (141)
                      ++++-++|+.-|+..-+.|.+-++.-+.|+
T Consensus        31 aqqlldaveqrqrqlldtiaaceeMLRqLg   60 (101)
T CA122_HUMAN/10   31 AQQLLDAVEQRQRQLLDTIAACEEMLRQLG   60 (101)
T ss_pred             HHHHHHHHHHHHHHHHHHHHHHHHHHHHhc


No 65
>PF11981.9 ; DUF3482 ; Domain of unknown function (DUF3482)
Probab=20.31  E-value=4.8e+02  Score=21.42  Aligned_cols=83  Identities=16%  Similarity=0.057  Sum_probs=0.0  Template_Neff=7.600

Q ss_pred             HHHHHHHHHHhH-hhHHHHHHHHHHHHHHHHHHHHHHHHHHHHHHHHHHHHHHHHHHHHHHHHHHHHHHHHHHHHHHHHH
Q KKT16_consensu   40 VITTDVRNTLTE-QHCEMEERVNRLMKMAGDFATAVDTWQKKASDSVCAVESQQQLLWELLQDVEKRAQERKKEMLKRQE  118 (141)
Q Consensus        40 ~i~~~v~~sl~e-~~~ele~~i~~l~~Ma~~f~~gVe~Wq~ka~ssi~~Ie~~Q~~L~~~V~e~s~Rt~arRee~~krQq  118 (141)
                      .|+.++...+.+ .++.++.-++.+..          .|+++...+...|.+.-.........   .....++++..+.+
T Consensus        26 ~Ll~~l~~ll~~~~~~~l~~l~~~~~~----------~~~~r~~~a~~~iA~~L~~~~~~~~~---~~~~~~~~~~~~~~   92 (288)
T E1VNR8_9GAMM/1   26 HLYESLALLLDSKQRPALEQAVSALEK----------QNGKRRQSAALLVAELLVDCAAARHS---VAPEAEEEAEAKLF   92 (288)
T ss_pred             HHHHHHHHhcCHhhHHHHHHHHHHHHH----------HHHHHHHHHHHHHHHHHHHHHHcccC---CChHHHHHHHHHHH


Q ss_pred             HHHHHHHHHHHHHHHHH
Q KKT16_consensu  119 QRMEELRTMLLERIQKA  135 (141)
Q Consensus       119 qR~~e~~~~c~~~l~e~  135 (141)
                      +++.+....|...|.+.
T Consensus        93 ~~lr~~e~~~~~~l~~l  109 (288)
T E1VNR8_9GAMM/1   93 VQVREREQKCVEALLDL  109 (288)
T ss_pred             HHHHHHHHHHHHHHHHH


No 66
>3S84_A Apolipoprotein A-IV; four helix bundle, TRANSPORT PROTEIN; HET: SO4; 2.4A {Homo sapiens}; Related PDB entries: 3S84_B 
Probab=20.24  E-value=3.7e+02  Score=20.03  Aligned_cols=93  Identities=10%  Similarity=0.096  Sum_probs=0.0  Template_Neff=11.000

Q ss_pred             chHHHHHHHHHHHHHHHHHHHHHHHHHHHHHHHHHHHHHHHHHHHHHHhHhhHHHHHHHH-HHHHHHHHHHHHHHHHHHH
Q KKT16_consensu    2 DLLGSQIAAALEEGSRKRKRDVEEGCSALVSHVNSTLDVITTDVRNTLTEQHCEMEERVN-RLMKMAGDFATAVDTWQKK   80 (141)
Q Consensus         2 e~le~q~d~~W~e~~~qk~~~l~e~~~~l~~~v~~eL~~i~~~v~~sl~e~~~ele~~i~-~l~~Ma~~f~~gVe~Wq~k   80 (141)
                      +.+...|+..-..+...=...+..+...+.. +...|+.-...+...+.+....+...+. .+..+...|...+......
T Consensus       179 ~~~~~~l~~~~~~~~~~l~~~~~~l~~~l~~-~~~~l~~~~~~~~~~l~~~~~~~~~~l~~~~~~~~~~l~~~~~~~~~~  257 (273)
T 3S84_A          179 EELRQRLAPLAEDVRGNLRGNTEGLQKSLAE-LGGHLDQQVEEFRRRVEPYGENFNKALVQQMEQLRQKLGPHAGDVEGH  257 (273)
T ss_dssp             HHHHHHHHHHHHHHHHTSSSCHHHHHHHHHH-HHHHHHHHHHHHHHHHTTHHHHHHHHHHHHHHHHHHHHSCC-------
T ss_pred             HHHHHHHHHHHHHHHHHHhhchHHHHHHHHH-HhhHHHHHHHHHHHHHHHHHHHHHHHHHHHHHHHHHHHHHHHHhHHHH


Q ss_pred             HHHHHHHHHHHHHHH
Q KKT16_consensu   81 ASDSVCAVESQQQLL   95 (141)
Q Consensus        81 a~ssi~~Ie~~Q~~L   95 (141)
                      +.+.+..|...-..|
T Consensus       258 l~~~~~~l~~~l~~l  272 (273)
T 3S84_A          258 LSFLEKDLRDKVNSF  272 (273)
T ss_dssp             ---------------
T ss_pred             HHHHHHHHHHHHHhc


No 67
>PF15254.7 ; CCDC14 ; Coiled-coil domain-containing protein 14
Probab=19.96  E-value=8.2e+02  Score=24.01  Aligned_cols=134  Identities=13%  Similarity=0.052  Sum_probs=0.0  Template_Neff=5.900

Q ss_pred             CchHHHHHHHHHHHHHHHHHHHHHHHHHHHHH----HHHHHHHHHHHHHHHHHhHhhHHHHHHHHHHHHHHHHHHHHHHH
Q KKT16_consensu    1 MDLLGSQIAAALEEGSRKRKRDVEEGCSALVS----HVNSTLDVITTDVRNTLTEQHCEMEERVNRLMKMAGDFATAVDT   76 (141)
Q Consensus         1 Me~le~q~d~~W~e~~~qk~~~l~e~~~~l~~----~v~~eL~~i~~~v~~sl~e~~~ele~~i~~l~~Ma~~f~~gVe~   76 (141)
                      +.+|......+-..++.... ++.+.......    .+..+|..+.. -...|.....+++..++++..=...+..-+..
T Consensus       384 LqsLrsEnsqLqreL~~lnq-qLke~Eke~k~l~s~~~~~EL~sLqs-e~~sLQ~QL~ese~eLeeLqkqleeLkkeLe~  461 (850)
T H0XBG8_OTOGA/9  384 MQPLRRENAQLRRQLRSLNQ-QLREQEKTPKVSGTTECNLELFSLQS-LNFFLQNQLQETLKSQELLQSKNEELLKVIEN  461 (850)
T ss_pred             HHHHHHHHHHHHHHHHHHHH-HHHHHHhchHHHchHHHHHHHHHHHH-HHHHHHHHHHHHHHHHHHHHHHHHHHHHHHHH


Q ss_pred             HHHHHHHHHHHHHHHHHHHHHHHHHHHHHHHHHHHHHHHHHHHHHHHHHHHHHHHHHHHHH
Q KKT16_consensu   77 WQKKASDSVCAVESQQQLLWELLQDVEKRAQERKKEMLKRQEQRMEELRTMLLERIQKAEA  137 (141)
Q Consensus        77 Wq~ka~ssi~~Ie~~Q~~L~~~V~e~s~Rt~arRee~~krQqqR~~e~~~~c~~~l~e~~~  137 (141)
                      .........+.|..+.+.+...++....-+...++++... ...+..++..+...-++...
T Consensus       462 lr~Elq~L~keI~drE~eL~~~~qqle~Ei~~LKeeLEe~-~~eIk~Lq~qLeaaekEle~  521 (850)
T H0XBG8_OTOGA/9  462 QKNESVQFSNMFKDKEQTIVENKQQFDIEMTKIKIELEEA-LVNMKSSQFKLETAEKENQI  521 (850)
T ss_pred             HHHHHHHHHHHHHHHHHHHHHHHHHHHHHHHHHHHHHHHH-HHHHHHHHHHHHHHHHHHHH


No 68
>6RGN_A T3SS cytotoxic effector BteA; PIP2 effector Type three secretion; HET: SO4; 2.01A {Bordetella pertussis}
Probab=19.19  E-value=3.2e+02  Score=21.58  Aligned_cols=83  Identities=13%  Similarity=0.227  Sum_probs=0.0  Template_Neff=2.900

Q ss_pred             HHHHHHHHHHHHHHHHHHHHHHHHHHHhHhhHHHHHHHHHHHHHHHHHHHHHHHHHHHHHHHHHHHHHHHHHHHHHHHHH
Q KKT16_consensu   23 VEEGCSALVSHVNSTLDVITTDVRNTLTEQHCEMEERVNRLMKMAGDFATAVDTWQKKASDSVCAVESQQQLLWELLQDV  102 (141)
Q Consensus        23 l~e~~~~l~~~v~~eL~~i~~~v~~sl~e~~~ele~~i~~l~~Ma~~f~~gVe~Wq~ka~ssi~~Ie~~Q~~L~~~V~e~  102 (141)
                      |+..+..+++.|.+-+----+.=-..+......++..-.+...=+..+..+++-|+..=..-   ...+...|..+++++
T Consensus        55 L~~GNreFe~SV~RgigH~qS~eLKqV~~A~r~~Qa~ps~sl~~l~kLe~ALq~Wq~~~PkE---~a~RG~~l~~Lr~eI  131 (151)
T 6RGN_A           55 LEPNNDEFVRSVASPRLHHSSEALREVKHDVRQFQASGDRSLQQLRDLEVALNHWEASQPRE---FAKRGGMVAELRTAI  131 (151)
T ss_dssp             GSTTCCHHHHHTCCTTCCCCCHHHHHHHHHHHHHHHTTSCCHHHHHHHHHHHHHHHHHCHHH---HHHHCTTHHHHHHHH
T ss_pred             cCcccHHHHHHhcCCcccCCcHHHHHHHHHHHHHHHcCChHHHHHHHHHHHHHHHHHHCchH---HHHHhHHHHHHHHHH


Q ss_pred             HHHHHH
Q KKT16_consensu  103 EKRAQE  108 (141)
Q Consensus       103 s~Rt~a  108 (141)
                      +.|.+.
T Consensus       132 a~~~q~  137 (151)
T 6RGN_A          132 DAYKQQ  137 (151)
T ss_dssp             HHHHHH
T ss_pred             HHHHHH


No 69
>PF05400.14 ; FliT ; Flagellar protein FliT
Probab=19.11  E-value=2.4e+02  Score=17.38  Aligned_cols=67  Identities=6%  Similarity=0.029  Sum_probs=0.0  Template_Neff=9.700

Q ss_pred             HHHHHHHHHHHHHHHHHHHHHHhHhhHHHHHHHHHHHHHHHHHHHHHHHHHHHHHHHHHHHHHHHHHHHH
Q KKT16_consensu   28 SALVSHVNSTLDVITTDVRNTLTEQHCEMEERVNRLMKMAGDFATAVDTWQKKASDSVCAVESQQQLLWE   97 (141)
Q Consensus        28 ~~l~~~v~~eL~~i~~~v~~sl~e~~~ele~~i~~l~~Ma~~f~~gVe~Wq~ka~ssi~~Ie~~Q~~L~~   97 (141)
                      ..|...-..-|..+....   -....++....+.+|..+-..+..-+..|...+..-+..+....++...
T Consensus        14 ~~l~~~r~~ll~~l~~~~---~~~~~~~~~~~l~~il~~d~~i~~~~~~~~~~l~~~l~~~~~~k~~~~a   80 (81)
T B8GT43_THISH/3   14 GERDRQCRAQVEALVGNA---GNLDPEPLADGLSAIRERYRELLTLAETERDRLADDVRQSVKGRVGTRA   80 (81)
T ss_pred             HHHHHHHHHHHHHHHhCC---CCCCchHHHHHHHHHHHHHHHHHHHHHHHHHHHHHHHHHHHHHHHHHhh


No 70
>6QAJ_B Endolysin,Transcription intermediary factor 1-beta (E.C.3.2.1.17,2.3.2.27); Transcriptional repressor  epigenetic silencing; 2.901A {Enterobacteria phage T4}; Related PDB entries: 6QAJ_A
Probab=18.97  E-value=5.1e+02  Score=21.17  Aligned_cols=103  Identities=11%  Similarity=0.120  Sum_probs=0.0  Template_Neff=11.700

Q ss_pred             HHHHHHHHHHHHhHhhHHHHHHHHHHHHHHHHHHHHHHHHHHHHHHHHHHHHHHHHHHHHHHHHHHHHHHHHHHHHHHHH
Q KKT16_consensu   38 LDVITTDVRNTLTEQHCEMEERVNRLMKMAGDFATAVDTWQKKASDSVCAVESQQQLLWELLQDVEKRAQERKKEMLKRQ  117 (141)
Q Consensus        38 L~~i~~~v~~sl~e~~~ele~~i~~l~~Ma~~f~~gVe~Wq~ka~ssi~~Ie~~Q~~L~~~V~e~s~Rt~arRee~~krQ  117 (141)
                      +..........|......+...+..+......+...+..+..........|...-..+...+.+-....-..-+......
T Consensus       376 ~~~~~~~~~~~l~~~~~~l~~~~~~~~~~~~~~~~~~~~~~~~~~~~~~~i~~~~~~l~~~l~~~~~~ll~~l~~~~~~~  455 (544)
T 6QAJ_B          376 LEDAVRNQRKLLASLVKRLGDKHATLQKSTKEVRSSIRQVSDVQKRVQVDVKMAILQIMKELNKRGRVLVNDAQKVTEGQ  455 (544)
T ss_dssp             HHHHHHHHHHHHHHHHHHHHHHHHHHHHHHHHHHHHHHHHHHHHHHHHHHHHHHHHHHHHHHHHHHHHHHHHHHHHHHHH
T ss_pred             HHHHHHHHHHHHHHHHHHHHHHHHHHHHHHHHHHHHHHHHHHHHHHHHHHHHHHHHHHHHHHHHHHHHHHHHHHHHHHHH


Q ss_pred             HHHHHHHHHHHHHHHHHHHHHhc
Q KKT16_consensu  118 EQRMEELRTMLLERIQKAEASMQ  140 (141)
Q Consensus       118 qqR~~e~~~~c~~~l~e~~~~~~  140 (141)
                      ...+......+...+......+.
T Consensus       456 ~~~l~~~~~~l~~~~~~l~~~~~  478 (544)
T 6QAJ_B          456 QERLERQHWTMTKIQKHQEHILR  478 (544)
T ss_dssp             HHHHHHHHHHHHHHHHHHHHHHH
T ss_pred             HHHHHHHHHHHHHHHHHHHHHHH


No 71
>2JEE_C CELL DIVISION PROTEIN ZAPB; FTSZ, SEPTUM, COILED-COIL, CELL DIVISION; 2.8A {ESCHERICHIA COLI}; Related PDB entries: 2JEE_A 2JEE_B 2JEE_D
Probab=18.87  E-value=2.7e+02  Score=17.90  Aligned_cols=73  Identities=12%  Similarity=0.145  Sum_probs=0.0  Template_Neff=8.400

Q ss_pred             HHHHHHHHHHHHHHHHHHHHHhHhhHHHHHHHHHHHHHHHHHHHHHHHHHHHHHHHHHHHHHHHHHHHHHHHHH
Q KKT16_consensu   29 ALVSHVNSTLDVITTDVRNTLTEQHCEMEERVNRLMKMAGDFATAVDTWQKKASDSVCAVESQQQLLWELLQDV  102 (141)
Q Consensus        29 ~l~~~v~~eL~~i~~~v~~sl~e~~~ele~~i~~l~~Ma~~f~~gVe~Wq~ka~ssi~~Ie~~Q~~L~~~V~e~  102 (141)
                      .....++..++.++..+ ..|..++..|+.++..+..-..++..-++.+..+....-...+.-..-+..++.++
T Consensus         6 ~~l~~Le~kv~~Li~~~-~~L~~en~~L~~e~~~l~~~l~~~~~~~~~l~~~~~~l~~~~~~~k~ri~~ll~~I   78 (81)
T 2JEE_C            6 EVFEKLEAKVQQAIDTI-TLLQMEIEELKEKNNSLSQEVQNAQHQREELERENNHLKEQQNGWQERLQALLGRM   78 (81)
T ss_dssp             HHHHHHHHHHHHHHHHH-HHHHHHHHHHHHHHHHHHHHHHHHHHHHHHHHHHHHHHHHHHHHHHHHHHHHHHHH
T ss_pred             HHHHHHHHHHHHHHHHH-HHHHHHHHHHHHHHHHHHHHHHHHHHHHHHHHHHHHHHHHHHHHHHHHHHHHHHHH


No 72
>3RTY_B Period circadian protein; PAS domain, signalling, Timeless, CIRCADIAN; HET: DTT; 2.85A {Drosophila melanogaster}; Related PDB entries: 1WA9_A 1WA9_B 3RTY_E 3RTY_G 3RTY_A 3RTY_C 3RTY_H 3RTY_F 3RTY_D
Probab=18.78  E-value=3e+02  Score=20.49  Aligned_cols=49  Identities=10%  Similarity=0.152  Sum_probs=0.0  Template_Neff=12.200

Q ss_pred             HHHHHHHHHHHHHHHHHHHHHHHHHHHHHHHHHhHhhHHHHHHHHHHHH
Q KKT16_consensu   17 RKRKRDVEEGCSALVSHVNSTLDVITTDVRNTLTEQHCEMEERVNRLMK   65 (141)
Q Consensus        17 ~qk~~~l~e~~~~l~~~v~~eL~~i~~~v~~sl~e~~~ele~~i~~l~~   65 (141)
                      .++...+.++...+...+.++|..........+.....+|-..++.|+.
T Consensus       282 ~~~~~~~~~~~~~i~~~l~~~l~~~~~~~~~~~~~~~~~~~~~~~~l~~  330 (339)
T 3RTY_B          282 EEAQSRNTRIKEDIVKRLAETVSRPSETVKQEVSRRCQALASFMETLMD  330 (339)
T ss_dssp             TTTHHHHHHHHHHHHHHSSSCCCCCCSCCTTHHHHTHHHHHHHHHHTTC
T ss_pred             HHHHHHHHHHHHHHHHHHHhcCCCCCHHHHHHHHHHHHHHHHHHHHHHH


No 73
>1R8D_B transcription activator MtaN/DNA Complex; protein-DNA complex, Transcription-DNA COMPLEX; HET: SO4; 2.7A {Bacillus subtilis} SCOP: a.6.1.3; Related PDB entries: 1JBG_A 1R8D_A 
Probab=18.39  E-value=2.3e+02  Score=17.12  Aligned_cols=47  Identities=15%  Similarity=0.185  Sum_probs=0.0  Template_Neff=11.800

Q ss_pred             HHHHHHHHHHHHHHHHHHHhHhhHHHHHHHHHHHHHHHHHHHHHHHH
Q KKT16_consensu   31 VSHVNSTLDVITTDVRNTLTEQHCEMEERVNRLMKMAGDFATAVDTW   77 (141)
Q Consensus        31 ~~~v~~eL~~i~~~v~~sl~e~~~ele~~i~~l~~Ma~~f~~gVe~W   77 (141)
                      ...+...++.........+......+...++.+..+...+...++.+
T Consensus        62 ~~~i~~~l~~~~~~~~~~~~~~~~~l~~~~~~~~~~~~~~~~~~~~l  108 (109)
T 1R8D_B           62 LDEIKEMLDHPNFDRKAALQSQKEILMKKKQRMDEMIQTIDRTLLSV  108 (109)
T ss_dssp             HHHHHHHHSCTTSCHHHHHHHHHHHHHHHHHHHHHHHHHHHTTCCC-
T ss_pred             HHHHHHHhcCCCccHHHHHHHHHHHHHHHHHHHHHHHHHHHHHHhcC


No 74
>2PV7_B T-protein [Includes: Chorismate mutase (EC; 1574749, Chorismate mutase type II; HET: MSE, TYR, NAD; 2.0A {Haemophilus influenzae} SCOP: c.2.1.6, a.100.1.12; Related PDB entries: 2PV7_A
Probab=18.10  E-value=3.9e+02  Score=20.44  Aligned_cols=54  Identities=13%  Similarity=0.154  Sum_probs=0.0  Template_Neff=10.600

Q ss_pred             HHHHHHHHHHHHHHHHHHHHHHHHHHHHHHhHhhHHHHHHHHHHHHHHHHHHHH
Q KKT16_consensu   20 KRDVEEGCSALVSHVNSTLDVITTDVRNTLTEQHCEMEERVNRLMKMAGDFATA   73 (141)
Q Consensus        20 ~~~l~e~~~~l~~~v~~eL~~i~~~v~~sl~e~~~ele~~i~~l~~Ma~~f~~g   73 (141)
                      .+.+.++.+.+.+.-.+.+...+...+..+.+.........+.+.+-+-+|..|
T Consensus       245 ~~~l~~~~~~l~~~~~~~~~~~~~~~~~~~~~~~~~~~~~~~~~~~~~~~~~~~  298 (298)
T 2PV7_B          245 KQTYDEALTFFENNDRQGFIDAFHKVRDWFGDYSEQFLKESRQLLQQANDLKQG  298 (298)
T ss_dssp             HHHHHHHHHHHHTTCHHHHHHHHHHHHHHHTTHHHHHHHHHHHHHHCC------
T ss_pred             HHHHHHHHHHHHcCCHHHHHHHHHHHHHHhccchHHHHHHHHHHHHHHHHhhcC


No 75
>4N3X_B Rab5 GDP/GTP exchange factor; Rab5, Rabex-5, Rabaptin-5, GEF activity; 2.0A {Homo sapiens}; Related PDB entries: 4N3X_A 4N3X_C 4N3X_D
Probab=17.90  E-value=2.4e+02  Score=16.95  Aligned_cols=34  Identities=21%  Similarity=0.422  Sum_probs=0.0  Template_Neff=7.300

Q ss_pred             HHHHHHHHHHHHHHHHHHHHHHHHHHHHHHHHHH
Q KKT16_consensu   55 EMEERVNRLMKMAGDFATAVDTWQKKASDSVCAV   88 (141)
Q Consensus        55 ele~~i~~l~~Ma~~f~~gVe~Wq~ka~ssi~~I   88 (141)
                      +|..+-+++..=+..|..-...|...+...|..|
T Consensus        15 ~L~~Rq~~~~~~~~~L~~~m~~f~~~i~~~V~~v   48 (51)
T 4N3X_B           15 QLNERQERIMNEAKKLEKDLIDWTDGIAREVQDI   48 (51)
T ss_dssp             HHHHHHHHHHHHHHHHHHHHHHHHHHHHHHHHHH
T ss_pred             HHHHHHHHHHHHHHHHHHHHHHHHHHHHHHHHHH


No 76
>PF15669.6 ; CCDC24 ; Coiled-coil domain-containing protein 24 family
Probab=17.83  E-value=3.1e+02  Score=21.54  Aligned_cols=33  Identities=18%  Similarity=0.338  Sum_probs=0.0  Template_Neff=6.300

Q ss_pred             HHHHHHHHHHHHHhHhhHHHHHHHHHHHHHHHH
Q KKT16_consensu   37 TLDVITTDVRNTLTEQHCEMEERVNRLMKMAGD   69 (141)
Q Consensus        37 eL~~i~~~v~~sl~e~~~ele~~i~~l~~Ma~~   69 (141)
                      ++|.+...+++.|.++...|.+.|+-|....++
T Consensus       137 ~ID~V~~~Lr~~L~eE~~~L~~dI~~LQ~cLe~  169 (186)
T M3XG40_FELCA/2  137 SIDQVARHLRSLLEEECHTLERVIPILQRRLEE  169 (186)
T ss_pred             hHHHHHHHHHHHHHHHHHHHHHHHHHHHHHHHH


No 77
>6FPD_A Protein AB21; Agaricus bisporus, tetrahelical bundle, toxin-like; 2.5A {Agaricus bisporus}
Probab=17.58  E-value=4.8e+02  Score=20.30  Aligned_cols=120  Identities=11%  Similarity=0.029  Sum_probs=0.0  Template_Neff=7.600

Q ss_pred             HHHHHHHHHHHHHHHHHHHHHHHHHHHHHHHHHHH-HHHhHh--hHHHHHHHHHHHHHHHHHHHHHHHHHHHHHHHH---
Q KKT16_consensu   12 LEEGSRKRKRDVEEGCSALVSHVNSTLDVITTDVR-NTLTEQ--HCEMEERVNRLMKMAGDFATAVDTWQKKASDSV---   85 (141)
Q Consensus        12 W~e~~~qk~~~l~e~~~~l~~~v~~eL~~i~~~v~-~sl~e~--~~ele~~i~~l~~Ma~~f~~gVe~Wq~ka~ssi---   85 (141)
                      |+.....=..-|...+. +...+...+......+- ..|.+.  ...++..+.+|..........    ...+.+..   
T Consensus        64 W~~~~~~f~~lL~~SR~-~A~~~~~~~~~F~~viL~p~~~d~~~~~~~~~~~~eL~~fi~~~~~~----~~~f~~l~~~F  138 (208)
T 6FPD_A           64 VDEFAKSFNDILWAGRT-SATHGVSRITDFVDVTVVGIVEDIKTPEDRDEAVIELNAIAGQKSKP----VDGFPGATRRL  138 (208)
T ss_dssp             HHHHHHHHHHHHHHHHH-HHHHHHHHHCCCCCCCCCCCCTSCCSHHHHHHHHHHHHHHHHCCCCC----CTTCHHHHHHH
T ss_pred             HHHHHHHHHHHHHHHHH-HHHHHHHHHHHHHHHhhHHHHhCCCCcccHHHHHHHHHHHHhcCCCC----cCCcchHHHHH


Q ss_pred             HHHHHHHHHHHHHHHHHHHHHHHHHHHHHHHHHHHHHHHHHHHHHHHHHHHH
Q KKT16_consensu   86 CAVESQQQLLWELLQDVEKRAQERKKEMLKRQEQRMEELRTMLLERIQKAEA  137 (141)
Q Consensus        86 ~~Ie~~Q~~L~~~V~e~s~Rt~arRee~~krQqqR~~e~~~~c~~~l~e~~~  137 (141)
                      ..|......+...+.++..+...-+.++.. .+.++.+|...+..+-.....
T Consensus       139 ~~i~~fv~~f~~~~~~~~~~a~~l~~~I~~-L~~~I~~L~~~i~~l~~aL~~  189 (208)
T 6FPD_A          139 DGIWNTSSTDAANIAKVLAEATDIEKTVKE-LTTAFSPAKAGYKKVQEALRA  189 (208)
T ss_dssp             HHHHHHHHHHHHHHHHTCC----CHHHHHH-HHHHHHHHHHHHHHHHHHHHH
T ss_pred             HHHHHHHHHHHHHHHHHHHHHHhHHHHHHH-HHHHHHHHHHHHHHHHHHHHH


No 78
>1M1J_D Fibrinogen alpha subunit/Fibrinogen beta chain/Fibrinogen; COILED COILS, DISULFIDE RINGS, FIBRINOGEN; HET: NDG, NAG; 2.7A {Gallus gallus} SCOP: h.1.8.1; Related PDB entries: 1EI3_A 1EI3_D 1M1J_A 
Probab=17.45  E-value=7.8e+02  Score=22.69  Aligned_cols=92  Identities=9%  Similarity=0.133  Sum_probs=0.0  Template_Neff=5.100

Q ss_pred             HHHHHHHHHHHHHHHHHHHHHHH--HHHHHHHHHHHHHHHHhHhhHHHHHHHHHHHHHHHHHHHHHHHHHHHHHHHHHHH
Q KKT16_consensu   11 ALEEGSRKRKRDVEEGCSALVSH--VNSTLDVITTDVRNTLTEQHCEMEERVNRLMKMAGDFATAVDTWQKKASDSVCAV   88 (141)
Q Consensus        11 ~W~e~~~qk~~~l~e~~~~l~~~--v~~eL~~i~~~v~~sl~e~~~ele~~i~~l~~Ma~~f~~gVe~Wq~ka~ssi~~I   88 (141)
                      +-++.+..=.++|.++++.|...  .+..-..+...+-..+.+....-...=....+.+++|+.=+..-++|+...+..|
T Consensus        55 Lid~~~~d~~~ri~ki~~~l~~~~~~~~ss~~~~~~~y~~~r~~l~~~~~~d~~y~~lae~Lr~ri~~Lk~kv~~q~~~l  134 (491)
T 1M1J_D           55 IIDDTDQNYSQRIDNIRQQLADSQNKYKTSNRVIVETINILKPGLEGAQQLDENYGHVSTELRRRIVTLKQRVATQVNRI  134 (491)
T ss_dssp             TSTTTSTTTTTTTTTTTTTTHHHHSTTHHHHHHHHHHHHHHHHHHHHHHHHHHHHHHHHHHHHHHHHHHHHHHHHHHHHH
T ss_pred             HHhHHcHHHHHHHHHHHHHHHHhHHHhHHhHHHHHHHHHHHHhhhhchhhHHhcHHHHHHHHHHHHHHHHHHHHHHHHHH


Q ss_pred             HHHHHHHHHHHHHH
Q KKT16_consensu   89 ESQQQLLWELLQDV  102 (141)
Q Consensus        89 e~~Q~~L~~~V~e~  102 (141)
                      +..+......|.++
T Consensus       135 ~~Lk~~Vr~Qv~em  148 (491)
T 1M1J_D          135 KALQNSIQEQVVEM  148 (491)
T ss_dssp             HHHHHHHHHHHHHH
T ss_pred             HHHHHHHHHHHHHH


No 79
>6FTJ_1 Uncharacterized protein, Ribosomal protein L4; Protein translocon of the endoplasmic; HET: MG, BMA, 9UB, MAN, NAG; 4.7A {Oryctolagus cuniculus}
Probab=17.27  E-value=4.8e+02  Score=20.21  Aligned_cols=83  Identities=11%  Similarity=0.112  Sum_probs=0.0  Template_Neff=5.700

Q ss_pred             hHHHHHHHHHHHHHHHHHHHHHHHHHHHHHHHHHHHHHHHHHHHHHHhHhhHHHHHHHHHHHHHHHHHHHHHHHHHHHHH
Q KKT16_consensu    3 LLGSQIAAALEEGSRKRKRDVEEGCSALVSHVNSTLDVITTDVRNTLTEQHCEMEERVNRLMKMAGDFATAVDTWQKKAS   82 (141)
Q Consensus         3 ~le~q~d~~W~e~~~qk~~~l~e~~~~l~~~v~~eL~~i~~~v~~sl~e~~~ele~~i~~l~~Ma~~f~~gVe~Wq~ka~   82 (141)
                      .+-..++..+...-.-++...-.-...-.+.-...+..-+..+...|....++.-.++++|.++=.++.+-+..|..-+.
T Consensus        54 ~ly~~~~~al~k~K~skD~~~~~aa~Kkl~~e~K~~~~~i~~l~~~Lk~~~~~~aeKv~Elqk~dk~~~e~l~~~~~~~e  133 (162)
T 6FTJ_1           54 GLYRHFDETINRYKQSRDVSTLNSGKKSLETEHKALTSEIASLQSRLKTEGSDLCDKVSEMQKLDAQVKELVLKSAVEAE  133 (162)
T ss_dssp             HHHHHHHHHHHHHTTTSCCHHHHHHHHHHHHHHHHHHHHHHHHHHHTSSSCCCHHHHHHHHHHHHHHHHHHHHHHHHHHH
T ss_pred             HHHHHHHHHHHHHHhcCCHHHHHHHHHHHHHHHHHHHHHHHHHHHHHHhcCchHHHHHHHHHHHHHHHHHHHHHHHHHHH


Q ss_pred             HHH
Q KKT16_consensu   83 DSV   85 (141)
Q Consensus        83 ssi   85 (141)
                      .+|
T Consensus       134 k~v  136 (162)
T 6FTJ_1          134 RLV  136 (162)
T ss_dssp             HHC
T ss_pred             hhC


No 80
>2LSE_A Four Helix Bundle Protein; Structural Genomics, NORTHEAST STRUCTURAL GENOMICS; NMR {artificial gene}
Probab=17.02  E-value=4e+02  Score=19.10  Aligned_cols=57  Identities=18%  Similarity=0.339  Sum_probs=0.0  Template_Neff=1.000

Q ss_pred             HHHHHHHHHHHHHHHHHHHHHHHHHHHHHHhHhhHHHHHHHHHHHHHHHHHHHHHHHHHHHHHHHH
Q KKT16_consensu   20 KRDVEEGCSALVSHVNSTLDVITTDVRNTLTEQHCEMEERVNRLMKMAGDFATAVDTWQKKASDSV   85 (141)
Q Consensus        20 ~~~l~e~~~~l~~~v~~eL~~i~~~v~~sl~e~~~ele~~i~~l~~Ma~~f~~gVe~Wq~ka~ssi   85 (141)
                      .+-+++...-.-..+++.+..+...|.+.|.+....         .|.+.|+.-.+..-..|.+.|
T Consensus        13 ekildevtdgapdearerieklakdvkdeleegdak---------nmiekfrdemeqmykdapnav   69 (101)
T 2LSE_A           13 EKILDEVTDGAPDEARERIEKLAKDVKDELEEGDAK---------NMIEKFRDEMEQMYKDAPNAV   69 (101)
T ss_dssp             HHHHHHHHHTSCGGGHHHHHHHHHHHHHHTTSSCHH---------HHHHHHHHHHHHHHHHCCCSH
T ss_pred             HHHHHHHhcCCCHHHHHHHHHHHHHHHHHHHhccHH---------HHHHHHHHHHHHHhhhccHHH


No 81
>5Y06_A msmeg_4306; coiled coil helix, zinc ribbon; 2.606A {Mycobacterium smegmatis (strain ATCC 700084 / mc(2)155)}; Related PDB entries: 5Y05_A
Probab=16.96  E-value=4.8e+02  Score=19.98  Aligned_cols=134  Identities=10%  Similarity=0.082  Sum_probs=0.0  Template_Neff=9.800

Q ss_pred             chHHHHHHHHHHHHHHHHHHHHHHHHHHHHHHHHHHHHHHHHHHHH---HHhHhhHHHHHHHHHHHHHHHHHHHHHHHHH
Q KKT16_consensu    2 DLLGSQIAAALEEGSRKRKRDVEEGCSALVSHVNSTLDVITTDVRN---TLTEQHCEMEERVNRLMKMAGDFATAVDTWQ   78 (141)
Q Consensus         2 e~le~q~d~~W~e~~~qk~~~l~e~~~~l~~~v~~eL~~i~~~v~~---sl~e~~~ele~~i~~l~~Ma~~f~~gVe~Wq   78 (141)
                      ..+...+..+=..+..... ++..+...+ ..+...+..+...+..   . ......+...|+.+......+.+.+....
T Consensus        65 ~~~~~~l~~~~~~~~~~~~-~~~~le~el-~~l~~~i~~~~~~l~~~~~~-~~e~~~l~~ei~~~~~~i~~~e~~~~~~~  141 (262)
T 5Y06_A           65 GEVNDRLAALGIALEDLDA-QVAKYESEI-DSVRQREDRDRALLEGGSVG-AKQVTEIQHELETLQRRQASLEEQLLEVM  141 (262)
T ss_dssp             HHHHHHHHHHHHHHHHHHH-HHHHHHHHH-HHHHHHHHHTTCC-----CC-STTHHHHHHHHHHHHHHHHHHHHHHHHHH
T ss_pred             HHHHHHHHHHHHHHHHHHH-HHHHHHHHH-HHHHHHHHHHHHHHhcCCCC-HHHHHHHHHHHHHHHHHHHHHHHHHHHHH


Q ss_pred             HHHHHHHHHHHHHHHHHHHHHHHHHHHHHHHHHHHHHHHHHHHHHHHHHHHHHHHHHHHHh
Q KKT16_consensu   79 KKASDSVCAVESQQQLLWELLQDVEKRAQERKKEMLKRQEQRMEELRTMLLERIQKAEASM  139 (141)
Q Consensus        79 ~ka~ssi~~Ie~~Q~~L~~~V~e~s~Rt~arRee~~krQqqR~~e~~~~c~~~l~e~~~~~  139 (141)
                      .++...-..+......+..+-.+..........+...... ++.++......+...+...+
T Consensus       142 ~~le~~~~~~~~~~~~l~~~~~~~~~~~~~~~~~~~~~~~-~~~~l~~~~~~~~~~i~~~l  201 (262)
T 5Y06_A          142 ERREELMAERSEELRRVDELQTELTEAQQARDAALVELDQ-ARHQCATRRDALVNAIDDQL  201 (262)
T ss_dssp             HHHHHHHHHHHHHHHHHHHHHHHHHHHHHHHHHHHHHHHH-HHHHHHHHHHHHHHHSCHHH
T ss_pred             HHHHHHHHHHHHHHHHHHHHHHHHHHHHHHHHHHHHHHHH-HHHHHHHHHHHHHhhCCHHH


No 82
>PF12126.9 ; DUF3583 ; Protein of unknown function (DUF3583)
Probab=16.83  E-value=6e+02  Score=21.10  Aligned_cols=71  Identities=15%  Similarity=0.174  Sum_probs=0.0  Template_Neff=7.700

Q ss_pred             HHHHHHHHHHHHHHHHHHHHHHHHHHHHHHHHHHHHHHHHHHHHhHhhHHHHHHHHHHHHHHHHHHHHHHH
Q KKT16_consensu    6 SQIAAALEEGSRKRKRDVEEGCSALVSHVNSTLDVITTDVRNTLTEQHCEMEERVNRLMKMAGDFATAVDT   76 (141)
Q Consensus         6 ~q~d~~W~e~~~qk~~~l~e~~~~l~~~v~~eL~~i~~~v~~sl~e~~~ele~~i~~l~~Ma~~f~~gVe~   76 (141)
                      .....-++.....=+..|.+.-..+...++..=..|+..|......+...|....+.+..+...+..|.+.
T Consensus        23 ~~~~~~Le~~~~~~~~~I~~~~~~li~~L~ere~eLL~eLe~~~~~k~~~L~~q~~~Le~~l~rl~~a~~f   93 (317)
T G1SH00_RABIT/2   23 RAAIGQLGRARADAEDLIRERVRQVVAHVQAQERELLQQVHACYQRDYEELAARLSRLEAVLQRMRTGGAL   93 (317)
T ss_pred             HHHHHHHHHHHHHHHHHHHHHHHHHHHHHHHHHHHHHHHHHHHHHHHHHHHHHHHHHHHHHHHHHHHHHHH


No 83
>5YFP_F Exocyst complex component SEC3, Exocyst; exocyst, coiled-coil, EXOCYTOSIS; 4.4A {Saccharomyces cerevisiae (strain ATCC 204508 / S288c)}; Related PDB entries: 6VKL_F
Probab=16.78  E-value=9.5e+02  Score=23.37  Aligned_cols=109  Identities=13%  Similarity=0.120  Sum_probs=0.0  Template_Neff=7.300

Q ss_pred             HHHHHHHHHHHHHHHHHHHHHHHHhHhhHHHHHHHHHHHHHHHHHHHHHHHHHHHHHHHHHHHHHHHHHHHHHHHHHHHH
Q KKT16_consensu   26 GCSALVSHVNSTLDVITTDVRNTLTEQHCEMEERVNRLMKMAGDFATAVDTWQKKASDSVCAVESQQQLLWELLQDVEKR  105 (141)
Q Consensus        26 ~~~~l~~~v~~eL~~i~~~v~~sl~e~~~ele~~i~~l~~Ma~~f~~gVe~Wq~ka~ssi~~Ie~~Q~~L~~~V~e~s~R  105 (141)
                      +++.+..   +.++.++..+.....++..+++..+-.=.+.-++|..+|+.--+=-..+-+.++.+=..+...++.+..-
T Consensus        68 ir~~~e~---~~l~~~i~~L~~~i~~kd~eie~~c~~~~~~~~~~~~si~eL~~v~~~~~~~Lk~~i~~ln~~Lq~sg~~  144 (910)
T 5YFP_F           68 LRRALDK---NQLDPVIDELENSIEDNFQGLELQLLQDSQMNDKLETSIDEIANIQGMVQDTLSSEISKFQIRLSESANE  144 (910)
T ss_dssp             HSSTTSS---CSSHHHHHHHHHHHHHHHHHHHHHHHHTCSCCSCCHHHHHHHHHHHHHHHHHHHHHHHHHHHHHHHHHHH
T ss_pred             HHHHHHc---CChHHHHHHHHHHHHHHHHHHHHHHhhcchhhHhHHHHHHHHHHHHHHHHHHHHHHHHHHHHHHHHHHHH


Q ss_pred             HHHHHHHHHHHH-----HHHHHHHHHHHHHHHHHHHH
Q KKT16_consensu  106 AQERKKEMLKRQ-----EQRMEELRTMLLERIQKAEA  137 (141)
Q Consensus       106 t~arRee~~krQ-----qqR~~e~~~~c~~~l~e~~~  137 (141)
                      +...++++.+-.     -..+-++-..|..+|.-+++
T Consensus       145 L~~kk~~l~~~k~~~~nI~~ai~~l~~cl~VLel~~k  181 (910)
T 5YFP_F          145 LIVKKQMYVNNKKISLKISEATILITKVVRILELSSK  181 (910)
T ss_dssp             TTSSSSSTTHHHHHHHHHHHHHHHHHHHHHHHHHHHH
T ss_pred             HHHHHHHHHHHHHHHHHHHHHHHHHHHHHHHHHHHHH


No 84
>PF07526.12 ; POX ; Associated with HOX
Probab=16.48  E-value=2.5e+02  Score=20.27  Aligned_cols=38  Identities=16%  Similarity=0.283  Sum_probs=0.0  Template_Neff=7.800

Q ss_pred             hhHHHHHHHHHHHHHHHHHHHHHHHHHHHHHHHHHHHH
Q KKT16_consensu   52 QHCEMEERVNRLMKMAGDFATAVDTWQKKASDSVCAVE   89 (141)
Q Consensus        52 ~~~ele~~i~~l~~Ma~~f~~gVe~Wq~ka~ssi~~Ie   89 (141)
                      +.++++.+..+|..|.++.......+.......|.+.+
T Consensus        69 ~~~e~q~kk~kLlsmL~EV~~rY~qy~~qm~~vissF~  106 (137)
T F6HAC5_VITVI/2   69 QRQELQMKKAKLVNMLDEVEQRYRQYHQQMQIVVSSFE  106 (137)
T ss_pred             HHHHHHHHHHHHHHHHHHHHHHHHHHHhHhceehhhhh


No 85
>PF05055.13 ; DUF677 ; Protein of unknown function (DUF677)
Probab=16.28  E-value=5.5e+02  Score=20.39  Aligned_cols=87  Identities=14%  Similarity=0.194  Sum_probs=0.0  Template_Neff=9.800

Q ss_pred             HHHHHHHHHHHHHHHHHHHH----------------HHHHHHHHHHHHHHHHHHHHHHhHhhHHHHHHHHHHHHHHHHHH
Q KKT16_consensu    8 IAAALEEGSRKRKRDVEEGC----------------SALVSHVNSTLDVITTDVRNTLTEQHCEMEERVNRLMKMAGDFA   71 (141)
Q Consensus         8 ~d~~W~e~~~qk~~~l~e~~----------------~~l~~~v~~eL~~i~~~v~~sl~e~~~ele~~i~~l~~Ma~~f~   71 (141)
                      ++.+|...+..-+.+...+.                ..++..+...++.+...+...+..+. ++...++++..=...|.
T Consensus       223 ~~s~~~~~~~~l~~~~~~~~~~~~g~~~~~~el~~i~~~v~~L~~~i~~~~~~~~~~~~~~~-~~~~~~~el~~~~~~l~  301 (329)
T U496I_ARATH/47  223 CNTLWTKYEKVVRGQKEIITSIRIGTYISVKEMDNISILVRKVEVEIESLLKKAEFAITEEK-EVRLAIDEIKKKLDVFT  301 (329)
T ss_pred             HHHHHHHHHHHHHHHHHHHHHHHHcchhhHhhhhHHHHHHHHHHHHHHHHHHHHHHHhhcHH-HHHHHHHHHHHHHHHHH


Q ss_pred             HHHHHHHHHHHHHHHHHHHHHHHH
Q KKT16_consensu   72 TAVDTWQKKASDSVCAVESQQQLL   95 (141)
Q Consensus        72 ~gVe~Wq~ka~ssi~~Ie~~Q~~L   95 (141)
                      +|++...+.+......|.+-...+
T Consensus       302 ~~l~~L~~~v~~~~~~i~~~R~~v  325 (329)
T U496I_ARATH/47  302 ETIEELGEHAGKYCSDVTKARTVI  325 (329)
T ss_pred             HHHHHHHHHHHHHHHHHHHHHHHH


No 86
>6NHJ_i MCP, Tegument protein, Small capsomere-interacting; cryoEM, beta-herpesvirus, murine cytomegalovirus, human; 5.0A {Murine cytomegalovirus (strain Smith)}; Related PDB entries: 6NHJ_2 6NHJ_j 6NHJ_e 6NHJ_3 6NHJ_h 6NHJ_g 6NHJ_f
Probab=16.15  E-value=6.1e+02  Score=24.69  Aligned_cols=63  Identities=16%  Similarity=0.123  Sum_probs=0.0  Template_Neff=3.000

Q ss_pred             HHHHHHHHHHHHHHHHHHHHHHHHHHHHHHHHHHHHHHHHHHhHhhHHHHHHHHHHHHHHHHHH
Q KKT16_consensu    8 IAAALEEGSRKRKRDVEEGCSALVSHVNSTLDVITTDVRNTLTEQHCEMEERVNRLMKMAGDFA   71 (141)
Q Consensus         8 ~d~~W~e~~~qk~~~l~e~~~~l~~~v~~eL~~i~~~v~~sl~e~~~ele~~i~~l~~Ma~~f~   71 (141)
                      +-..|+..+.+.-..|.+++.+|...++..-.+...-++..|.-.. +=+.--.=|..+.+||.
T Consensus       226 Vs~SW~sLEekCldrIneLr~~Li~elr~~~~Fda~Y~~NiLk~~V-dgeSv~sLL~rL~EDF~  288 (718)
T 6NHJ_i          226 ISKSWQTLSHMCLDRINSLRRRLILAFHDRPAFARVYARNALERPV-DGTTAYNLLRRLEEDFL  288 (718)
T ss_dssp             HHHHHHHHHHHHHHHHHHHHHHHHHHHTSSCCHHHHHHHHTTSSCC-CHHHHHHHHHTCHHHHH
T ss_pred             HHHHHHHHHHHHHHHHHHHHHHHHHHHccChhHHHHHHHHHhcCCC-CcchHHHHHHHHHHHHH


No 87
>5VKU_5 Tegument protein pp150, Major capsid; icosahedral, capsid, tegument, Herpesvirus, VIRUS; 3.9A {Human cytomegalovirus (strain AD169)}; Related PDB entries: 5VKU_9 5VKU_2 5VKU_6 5VKU_z 5VKU_x 5VKU_y 5VKU_3 5VKU_1 5VKU_8 5VKU_4 5VKU_0 5VKU_w 5VKU_v 5VKU_7
Probab=16.03  E-value=5.2e+02  Score=22.26  Aligned_cols=64  Identities=23%  Similarity=0.255  Sum_probs=0.0  Template_Neff=4.400

Q ss_pred             HHHHHHHHHHHHHHHHHHHHHHHHHHHHHHHHHHHHHHHHHHhHhhHHHHHHHHHHHHHHHHHH
Q KKT16_consensu    8 IAAALEEGSRKRKRDVEEGCSALVSHVNSTLDVITTDVRNTLTEQHCEMEERVNRLMKMAGDFA   71 (141)
Q Consensus         8 ~d~~W~e~~~qk~~~l~e~~~~l~~~v~~eL~~i~~~v~~sl~e~~~ele~~i~~l~~Ma~~f~   71 (141)
                      +-..|++.+...=..|.+++..|...++.--..-..-++..|.-.-.+=+.--.=|..+.+||.
T Consensus       213 v~~SW~~Le~~cl~~I~~lr~~L~~~l~~~~~F~~~Y~~niL~~~V~~g~s~~~lL~~l~eDf~  276 (285)
T 5VKU_5          213 VRRSWEELERKCLARIQERCKLLVKELRMCLSFDSNYCRNILKHAVENGDSADTLLELLIEDFD  276 (285)
T ss_dssp             HHHHHHHHHHHHHHHHHHHHHHHHHHHHHCCCHHHHHHHHHTTSCCCSHHHHHHHHHHHHHTGG
T ss_pred             HHHHHHHHHHHHHHHHHHHHHHHHHHHhhCCChHHHHHHHHHhhccccCCcHHHHHHHHHHHHH


No 88
>PF05565.12 ; Sipho_Gp157 ; Siphovirus Gp157
Probab=15.86  E-value=4.4e+02  Score=19.11  Aligned_cols=77  Identities=9%  Similarity=0.136  Sum_probs=0.0  Template_Neff=8.500

Q ss_pred             HHHHHHHHHHHHH-hHhhHHHHHHHHHHH--HHHHHHHHHHHHHHHHHHHHHHHHHHHHHHHHHHHHHHHHHHHHHHHHH
Q KKT16_consensu   37 TLDVITTDVRNTL-TEQHCEMEERVNRLM--KMAGDFATAVDTWQKKASDSVCAVESQQQLLWELLQDVEKRAQERKKEM  113 (141)
Q Consensus        37 eL~~i~~~v~~sl-~e~~~ele~~i~~l~--~Ma~~f~~gVe~Wq~ka~ssi~~Ie~~Q~~L~~~V~e~s~Rt~arRee~  113 (141)
                      +|..-...+.+.+ ++.  ++...++.+.  .-..+--+++-.+.....+-++.++..-+.|.........+..+-+.-+
T Consensus         4 el~~~~~~l~~~~~~~~--~i~d~Le~l~~~~~~~~K~~~~~~~i~~~~~~~~~~k~e~~rl~~~~k~~~~~~~~lk~~l   81 (158)
T Q8E101_STRA5/3    4 ELEGIYAQLQSMDLDEE--TFQDTLDSIDFQSDLENNIEYFVKMLKNVQADAEKYKAEKEAFYKKQKQAEAKAEKYKETI   81 (158)
T ss_pred             hhhHHHHHHHccCCChh--HHHHHHHhcCccchHHHHHHHHHHHHHHhHHhHHHHHHHHHHHHHHHHHHHHHHHHHHHHH


Q ss_pred             HH
Q KKT16_consensu  114 LK  115 (141)
Q Consensus       114 ~k  115 (141)
                      ..
T Consensus        82 ~~   83 (158)
T Q8E101_STRA5/3   82 RL   83 (158)
T ss_pred             HH


No 89
>PF04344.14 ; CheZ ; Chemotaxis phosphatase, CheZ
Probab=15.54  E-value=5.2e+02  Score=19.74  Aligned_cols=101  Identities=12%  Similarity=0.139  Sum_probs=0.0  Template_Neff=8.200

Q ss_pred             HHHHHHHHHHHHHHHHHHhHhh--HHHHHHHHHHHHHHHHHHHHHHHHHHHHHHHHHHHHHHHHHHHHHHHHHHH-----
Q KKT16_consensu   32 SHVNSTLDVITTDVRNTLTEQH--CEMEERVNRLMKMAGDFATAVDTWQKKASDSVCAVESQQQLLWELLQDVEK-----  104 (141)
Q Consensus        32 ~~v~~eL~~i~~~v~~sl~e~~--~ele~~i~~l~~Ma~~f~~gVe~Wq~ka~ssi~~Ie~~Q~~L~~~V~e~s~-----  104 (141)
                      +.+..+|..+...+..++.+=.  ..+...-..+-.+..++..-+.+=.+-+...++.++.-+..++.+......     
T Consensus         1 ~~l~~el~~l~~~l~~~~~~l~~~~~~~~~~~~ip~a~~~L~~V~~~TE~Aa~~iLd~~E~i~~~~~~l~~~~~~l~~~~   80 (202)
T A4G3P9_HERAR/5    1 KPMFERLGGIVRLLHDSLRELGYDRSLSDVASEITDAQGRLEYVATLTEQAANKVLNAIDIGMPQQDALSKTAKEMDTRW   80 (202)
T ss_pred             CcHHHHHHHHHHHHHHHHHHcCCcHHHHHHhhhchHHHHHHHHHHHHHHHHHHHHHHHHHHHHHHHHHHHHHHHHHHHHH


Q ss_pred             --------------HHHHHHHHHHHHHHHHHHHHHHHHHHHH
Q KKT16_consensu  105 --------------RAQERKKEMLKRQEQRMEELRTMLLERI  132 (141)
Q Consensus       105 --------------Rt~arRee~~krQqqR~~e~~~~c~~~l  132 (141)
                                    .+...-...+.....-++++...|++|+
T Consensus        81 ~~l~~~~~~~~~~~~~~~~~~~~l~~~~~~~~~~~~~~~~I~  122 (202)
T A4G3P9_HERAR/5   81 AQLFDGKLSVDEFKKLATDSRQFSAKVAEVTEAEKARLLEIM  122 (202)
T ss_pred             HHHHcCCCCHHHHHHHHHHHHHHHHHHHHHHHHHHHHHHHHH


No 90
>6S0X_t 50S ribosomal protein L2, 50S; Ribosome, antibiotics, resistance, Staphylococcus aureus; HET: ERY; 2.425A {Staphylococcus aureus}; Related PDB entries: 5ND8_t 5ND9_t 5NGM_At 6FXC_At 6FXC_Bt 6S13_t 5LI0_t 5TCU_SA 5T7V_SA
Probab=15.43  E-value=3.8e+02  Score=18.11  Aligned_cols=52  Identities=12%  Similarity=0.141  Sum_probs=0.0  Template_Neff=6.400

Q ss_pred             HHHHHHHHHHHHHHHHHHHHHHHHHHHHHHHHHhHhhHHHHHHHHHHHHHHH
Q KKT16_consensu   17 RKRKRDVEEGCSALVSHVNSTLDVITTDVRNTLTEQHCEMEERVNRLMKMAG   68 (141)
Q Consensus        17 ~qk~~~l~e~~~~l~~~v~~eL~~i~~~v~~sl~e~~~ele~~i~~l~~Ma~   68 (141)
                      +.+.-..++-+......+...|..++..+..++..+..+.+..+..+.+..+
T Consensus         6 a~Kr~Rq~~kr~~rN~~~ks~~kt~iK~~~~ai~~~~~~a~~~l~~~~s~lD   57 (81)
T 6S0X_t            6 AIKRVKTTEKAEARNISQKSAMRTAVKNAKTAVSNNADNKNELVSLAVKLVD   57 (81)
T ss_dssp             HHHHHHHHHHHHHHHHHHHHHHHHHHHHHHHHHTTSCTTTTTTHHHHHHHHH
T ss_pred             HHHHHHHHHHHHHHHHHHHHHHHHHHHHHHHHHHCChhHHHHHHHHHHHHHH


No 91
>PF11418.9 ; Scaffolding_pro ; Phi29 scaffolding protein
Probab=15.42  E-value=3.4e+02  Score=17.63  Aligned_cols=79  Identities=13%  Similarity=0.079  Sum_probs=0.0  Template_Neff=9.200

Q ss_pred             HHHHHHHHHH--HHHHHHHHHHHHHHHHHHHh---HhhHHHHHHHHHHHHHHHHHHHHHHHHHHHHH----HHHHHHHHH
Q KKT16_consensu   21 RDVEEGCSAL--VSHVNSTLDVITTDVRNTLT---EQHCEMEERVNRLMKMAGDFATAVDTWQKKAS----DSVCAVESQ   91 (141)
Q Consensus        21 ~~l~e~~~~l--~~~v~~eL~~i~~~v~~sl~---e~~~ele~~i~~l~~Ma~~f~~gVe~Wq~ka~----ssi~~Ie~~   91 (141)
                      ..+.++...+  .......+...+.++...+.   +...+.......+.++.......+..|..++.    ......+..
T Consensus         5 ~qleelk~~leee~k~~~~l~~~l~~~~~e~~~l~~~~ee~~~~~~~l~~~~~k~~~e~~~~r~k~e~~~~~~~~~~~~~   84 (99)
T A0A0L0BZJ3_LUC    5 EQHEAILNDLMNPETSIETRTQHLMTLRDDYVEVHVNHSTQTQQIDAFKVEVADLQASNSKLFRKIGIDGGTEEQKKNEN   84 (99)
T ss_pred             HHHHHHHHHhcChhHHHHHHHHHHHHHHHHHHHHHHHhhHHHHHHHHHHHHHHHHHHHHHHHHHHHhhhcccHHHHHHHh


Q ss_pred             HHHHHHHH
Q KKT16_consensu   92 QQLLWELL   99 (141)
Q Consensus        92 Q~~L~~~V   99 (141)
                      .+.|...|
T Consensus        85 ~~~~~~~~   92 (99)
T A0A0L0BZJ3_LUC   85 QQSFSESV   92 (99)
T ss_pred             hhcchhhc


No 92
>6ZNL_Z ARP1 actin related protein 1; Dynactin, Complex, Scaffold, Cytoskeleton, STRUCTURAL; HET: ADP, ATP; 3.8A {Sus scrofa}; Related PDB entries: 6ZNL_z
Probab=15.24  E-value=1.1e+03  Score=23.43  Aligned_cols=123  Identities=16%  Similarity=0.149  Sum_probs=0.0  Template_Neff=8.700

Q ss_pred             HHHHHHHHHHHHHHHHH--HHHHHHHHHHHHHHHHhHhhHHHHHHHHHHHHHHHHHHHHHHHHHHHHHHHHHHHHHHHHH
Q KKT16_consensu   17 RKRKRDVEEGCSALVSH--VNSTLDVITTDVRNTLTEQHCEMEERVNRLMKMAGDFATAVDTWQKKASDSVCAVESQQQL   94 (141)
Q Consensus        17 ~qk~~~l~e~~~~l~~~--v~~eL~~i~~~v~~sl~e~~~ele~~i~~l~~Ma~~f~~gVe~Wq~ka~ssi~~Ie~~Q~~   94 (141)
                      ..-...+.+++..+...  ++..++.+...... |.+...+++..|+.|..+.....+-.+............|+.....
T Consensus       417 ~~~e~~i~~L~eql~~a~~~ee~ve~L~e~~~~-Lee~i~~l~~~ie~Le~~~~~~ee~~e~~~e~~~~L~eel~~~~~~  495 (1286)
T 6ZNL_Z          417 SQAESTIDELKEQVDAALGAEEMVEMLTDRNLN-LEEKVRELRETVGDLEAMNEMNDELQENARETELELREQLDMAGAR  495 (1286)
T ss_dssp             --------------------------------------------------------------------------------
T ss_pred             HHHHHHHHHHHHHHHHHhhHHHHHHHHHHHHHH-HHHHHHHHHHHHHHHHHHHHhHHHHHHHHHHHHHHHHHHHHHHHHH


Q ss_pred             HHHHHHHHHHHH--HHHHHHHHHHHHHHHHHHHHHHHHHHHHHHHHhc
Q KKT16_consensu   95 LWELLQDVEKRA--QERKKEMLKRQEQRMEELRTMLLERIQKAEASMQ  140 (141)
Q Consensus        95 L~~~V~e~s~Rt--~arRee~~krQqqR~~e~~~~c~~~l~e~~~~~~  140 (141)
                      +..+......-.  ....+.-+.+.++.+..+.......+.+.+....
T Consensus       496 l~el~~~l~~~~~~~~~~e~~i~k~re~v~~L~~vn~~a~~e~e~~~e  543 (1286)
T 6ZNL_Z          496 VREAQKRVEAAQETVADYQQTIKKYRQLTAHLQDVNRELTNQQEASVE  543 (1286)
T ss_dssp             ------------------------------------------------
T ss_pred             HHHHHHHHHHHHHHHHHHHHHHHHHHHHHHHHHHHHHHHHHHHHHHHH


No 93
>5W9A_A Tripartite motif-containing protein 5 (E.C.2.3.2.27); Autophagy Trim5alpha LC3B Antiviral protein; 2.74A {Macaca mulatta}; Related PDB entries: 5W9A_B 
Probab=15.06  E-value=3.2e+02  Score=17.05  Aligned_cols=102  Identities=11%  Similarity=0.155  Sum_probs=0.0  Template_Neff=13.800

Q ss_pred             HHHHHHHHHHHHhHhhHHHHHHHHHHHHHHHHHHHHHHHHHHHHHHHHHHHHHHHHHHHHHHHHHHHHHHHHHHHHHHHH
Q KKT16_consensu   38 LDVITTDVRNTLTEQHCEMEERVNRLMKMAGDFATAVDTWQKKASDSVCAVESQQQLLWELLQDVEKRAQERKKEMLKRQ  117 (141)
Q Consensus        38 L~~i~~~v~~sl~e~~~ele~~i~~l~~Ma~~f~~gVe~Wq~ka~ssi~~Ie~~Q~~L~~~V~e~s~Rt~arRee~~krQ  117 (141)
                      +.......+..+......+...+..+......+......+..........|...-..+...+.......-..-+......
T Consensus        39 ~~~~~~~~~~~l~~~~~~~~~~~~~~~~~~~~~~~~~~~~~~~~~~~~~~i~~~~~~~~~~l~~~~~~~~~~l~~~~~~~  118 (193)
T 5W9A_A           39 MEEVAQEYHVKLQTALEMLRQKQQEAEKLEADIREEKASWKIQIDYDKTNVSADFEQLREILDWEESNELQNLEKEEEDI  118 (193)
T ss_dssp             HHHHHHHHHHHHHHHHHHHHHHHHHHHHHHHHHHHHHHHHHHHHHHHHHHHHHHHHHHHHHHHHHHHHHHHHHHHHHHHH
T ss_pred             HHHHHHHHHHHHHHHHHHHHHHHHHHHHHHHHHHHHHHHHHHHHHHhhhhHHHHHHHHHHHHHHHHHHHHHHHHHHHHHH


Q ss_pred             HHHHHHHHHHHHHHHHHHHHHh
Q KKT16_consensu  118 EQRMEELRTMLLERIQKAEASM  139 (141)
Q Consensus       118 qqR~~e~~~~c~~~l~e~~~~~  139 (141)
                      ...+......+...+.......
T Consensus       119 ~~~~~~~~~~~~~~~~~l~~~~  140 (193)
T 5W9A_A          119 LKSLTKSETEMVQQTQYMRELI  140 (193)
T ss_dssp             HHHHHHHHHHHHHHHHHHHHHH
T ss_pred             HHHHhHHHHHHHHHHHHHHHHH


No 94
>PF03938.15 ; OmpH ; Outer membrane protein (OmpH-like)
Probab=15.00  E-value=4.1e+02  Score=18.27  Aligned_cols=92  Identities=8%  Similarity=0.035  Sum_probs=0.0  Template_Neff=9.600

Q ss_pred             HHHhHhhHHHHHHHHHHHHHHHHHHHHHHHHHHHHHHHHHHHH--------HHHHH----HHHHHHHHHHHHHHHHHHHH
Q KKT16_consensu   47 NTLTEQHCEMEERVNRLMKMAGDFATAVDTWQKKASDSVCAVE--------SQQQL----LWELLQDVEKRAQERKKEML  114 (141)
Q Consensus        47 ~sl~e~~~ele~~i~~l~~Ma~~f~~gVe~Wq~ka~ssi~~Ie--------~~Q~~----L~~~V~e~s~Rt~arRee~~  114 (141)
                      +.+-...+....-..++..+..++...++.+...+......+.        ...+.    +....++...-......++.
T Consensus         8 ~~v~~~~~~~~~~~~~l~~~~~~~~~~l~~~~~~l~~~~~~l~~~~~~~~~~~~~~~~~~~~~~~~~~~~~~~~~~~~~~   87 (140)
T A0L8R4_MAGMM/3    8 QQAIAQSIAARSAQTMLKKKLDTRQKLVTEKEQELKALRLDQQQKSRLLTQDARDQLRILLSRKERDFQRFFEDSNRDQQ   87 (140)
T ss_pred             HHHHHhCHHHHHHHHHHHHHHHHHHHHHHHHHHHHHHHHHHHHHHhhcCCHHHHHHHHHHHHHHHHHHHHHHHHHHHHHH


Q ss_pred             HHHHHHHHHHHHHHHHHHHHHHHH
Q KKT16_consensu  115 KRQEQRMEELRTMLLERIQKAEAS  138 (141)
Q Consensus       115 krQqqR~~e~~~~c~~~l~e~~~~  138 (141)
                      ..+..-+..+-.....++...+..
T Consensus        88 ~~~~~~~~~i~~~i~~~i~~~a~~  111 (140)
T A0L8R4_MAGMM/3   88 AEVTRVTRRITNAVRDVIEDISRQ  111 (140)
T ss_pred             HHHHHHHHHHHHHHHHHHHHHHHh


No 95
>3KBU_A Spectrin beta chain, erythrocyte, Ankyrin-1; complex, spectrin, spectrin repeat, three; 2.75A {Homo sapiens}; Related PDB entries: 3KBT_A 3KBT_B 3KBU_B
Probab=14.61  E-value=5e+02  Score=19.10  Aligned_cols=129  Identities=12%  Similarity=-0.007  Sum_probs=0.0  Template_Neff=12.200

Q ss_pred             CchHHHHHHHHHHHHHHHHHHHHHHHHHHHHHHHHHHHHHHHHHHHHHHhHhhHHHHHHHHHHHHHHHHHHHHHHHHHHH
Q KKT16_consensu    1 MDLLGSQIAAALEEGSRKRKRDVEEGCSALVSHVNSTLDVITTDVRNTLTEQHCEMEERVNRLMKMAGDFATAVDTWQKK   80 (141)
Q Consensus         1 Me~le~q~d~~W~e~~~qk~~~l~e~~~~l~~~v~~eL~~i~~~v~~sl~e~~~ele~~i~~l~~Ma~~f~~gVe~Wq~k   80 (141)
                      ++.+....+.+...+..++..--..+.-.-...--.++..-+..+...|....+.-...+.....-...|...+..+...
T Consensus       192 ~~~l~~~w~~l~~~~~~~~~~L~~~~~~~~~~~~~~~~~~wl~~~~~~l~~~~~~~~~~~~~~l~~~~~~~~~~~~~~~~  271 (326)
T 3KBU_A          192 KDGLNEMWADLLELIDTRMQLLAASYDLHRYFYTGAEILGLIDEKHRELPEDVGLDASTAESFHRVHTAFERDVHLLGVQ  271 (326)
T ss_dssp             HHHHHHHHHHHHHHHHHHHHHHHHHHHHHHHHHHHHHHHHHHHHHHHC---------------------CHHHHHHHHHH
T ss_pred             HHHHHHHHHHHHHHHHHHHHHHHHHHHHHHHHHHHHHHHHHHHHHHhcCCCCCCCCHHHHHHHHHHHHHHHHHHHHHHHH


Q ss_pred             HHHHHHHHHHHHHHH----HHHHHHHHHHHHHHHHHHHHHHHHHHHHHHHHHH
Q KKT16_consensu   81 ASDSVCAVESQQQLL----WELLQDVEKRAQERKKEMLKRQEQRMEELRTMLL  129 (141)
Q Consensus        81 a~ssi~~Ie~~Q~~L----~~~V~e~s~Rt~arRee~~krQqqR~~e~~~~c~  129 (141)
                      +.........-....    ...+.........+-..+...-..|...+.....
T Consensus       272 ~~~l~~~~~~l~~~~~~~~~~~i~~~~~~l~~~w~~l~~~~~~r~~~L~~~~~  324 (326)
T 3KBU_A          272 VQQFQDVATRLQTAYAGEKAEAIQNKEQEVSAAWQALLDACAGRRTQLVDTAD  324 (326)
T ss_dssp             HHHHHHHHHHHHTTCCHHHHHHHHHHHHHHHHHHHHHC---------------
T ss_pred             HHHHHHHHHHHHHHccchhHHHHHHHHHHHHHHHHHHHHHHHHHHHHHHHHHh


No 96
>PF05816.12 ; TelA ; Toxic anion resistance protein (TelA)
Probab=14.53  E-value=6.3e+02  Score=20.27  Aligned_cols=104  Identities=10%  Similarity=0.123  Sum_probs=0.0  Template_Neff=9.300

Q ss_pred             HHHHHHHHHHHHHHH----HHHHHHHHHHHHHHhHhhHHHHHHHHHHHHHHHHHHHHHHHHHHHHHHHHHHHHHHHHHHH
Q KKT16_consensu   21 RDVEEGCSALVSHVN----STLDVITTDVRNTLTEQHCEMEERVNRLMKMAGDFATAVDTWQKKASDSVCAVESQQQLLW   96 (141)
Q Consensus        21 ~~l~e~~~~l~~~v~----~eL~~i~~~v~~sl~e~~~ele~~i~~l~~Ma~~f~~gVe~Wq~ka~ssi~~Ie~~Q~~L~   96 (141)
                      ..+....+.+...+.    .++...+..+...+..-.|              ++..||-....+..+.+..+..+-..+.
T Consensus        25 ~~~~~~s~~lL~~~~~~d~~~~~~~L~~L~~~~~~ld~--------------~~~~g~~~l~~~~~~~~~~~~~~~~~~~   90 (326)
T R5C7U7_9FIRM/5   25 KKMADFSETALENVKTQDLGEVGELIAGVVNELKNFDA--------------EEEKGFFGFFKKQSNRINSMKIRYEKAE   90 (326)
T ss_pred             HHHHHHHHHHHHhccccChHHHHHHHHHHHHHHHcCCh--------------hhccchHHHhhhhHHHHHHHHHHHHHHH


Q ss_pred             HHHHHHHHHHHHHHHHHHHHHHHHHHHHHHHHHHHHHHHHHHh
Q KKT16_consensu   97 ELLQDVEKRAQERKKEMLKRQEQRMEELRTMLLERIQKAEASM  139 (141)
Q Consensus        97 ~~V~e~s~Rt~arRee~~krQqqR~~e~~~~c~~~l~e~~~~~  139 (141)
                      ..|..+...+...+..+.+.... ++.+...+...+.+....+
T Consensus        91 ~~id~i~~~L~~~~~~L~~~~~~-L~~l~~~~~~~~~~L~~~I  132 (326)
T R5C7U7_9FIRM/5   91 VNVGKIVEALKGHQMRLLKDSAI-LDKMYAQNLVYFKELSMYI  132 (326)
T ss_pred             HHHHHHHHHHHHHHHHHHHHHHH-HHHHHHHHHHHHHHHHHHH


No 97
>PF02646.17 ; RmuC ; RmuC family
Probab=14.51  E-value=6.8e+02  Score=20.63  Aligned_cols=64  Identities=11%  Similarity=0.188  Sum_probs=0.0  Template_Neff=7.600

Q ss_pred             hhHHHHHHHHHHHHHHHHHHHHHHHHHHHHHHHHHHHHHHHHHHHHHHHHHH---HHHHHHHHHHHH
Q KKT16_consensu   52 QHCEMEERVNRLMKMAGDFATAVDTWQKKASDSVCAVESQQQLLWELLQDVE---KRAQERKKEMLK  115 (141)
Q Consensus        52 ~~~ele~~i~~l~~Ma~~f~~gVe~Wq~ka~ssi~~Ie~~Q~~L~~~V~e~s---~Rt~arRee~~k  115 (141)
                      ....+...++++...+..|...+..|..++...-+.|+.-+..+..++....   .+....-+.|..
T Consensus       226 ~~~~~~~~~~~i~~~~~~l~~~~~~~~~~~~~~~~~l~~~~~~~~~~~~~~~~~~~~l~~~~~~l~~  292 (300)
T H6LAE1_SAPGL/1  226 RQEQQNENAQQIARQGGRLYDRFVLWVEKIESLGKQIKTVQNNYDKILYDLRDQRNSLINESDKLRS  292 (300)
T ss_pred             HHHHHHHHHHHHHHHHHHHHHHHHHHHHHHHHHHHHHHHHHHHHHHHHHHHHhccccHHHHHHHHHh


No 98
>PF10944.9 ; DUF2630 ; Protein of unknown function (DUF2630)
Probab=14.37  E-value=1.5e+02  Score=20.78  Aligned_cols=19  Identities=5%  Similarity=0.073  Sum_probs=0.0  Template_Neff=4.300

Q ss_pred             CchHHHHHHHHHHHHHHHH
Q KKT16_consensu    1 MDLLGSQIAAALEEGSRKR   19 (141)
Q Consensus         1 Me~le~q~d~~W~e~~~qk   19 (141)
                      +..||.++|..|+=.+++|
T Consensus        37 L~~le~eLDQcWDLLRqRR   55 (80)
T A6WFX6_KINRD/2   37 LKAAEEALDQAWDLLRQRE   55 (80)
T ss_pred             HHHHHHHHHHHHHHHHHHH


No 99
>PF06295.13 ; DUF1043 ; Protein of unknown function (DUF1043)
Probab=13.79  E-value=4.8e+02  Score=18.47  Aligned_cols=69  Identities=6%  Similarity=0.051  Sum_probs=0.0  Template_Neff=7.800

Q ss_pred             HHHHHHHHHHHH-hHhhHHHHHHHHHHHHHHHHHHHHHHHHHHHHHHHHHHHHHHHHHHHHHHHHHHHHH
Q KKT16_consensu   38 LDVITTDVRNTL-TEQHCEMEERVNRLMKMAGDFATAVDTWQKKASDSVCAVESQQQLLWELLQDVEKRA  106 (141)
Q Consensus        38 L~~i~~~v~~sl-~e~~~ele~~i~~l~~Ma~~f~~gVe~Wq~ka~ssi~~Ie~~Q~~L~~~V~e~s~Rt  106 (141)
                      +-.+.......- ......++.++++...-..+....|..-.......+..+.+..+.|..-+.+.+..+
T Consensus        11 iG~~~~r~~~~~~~~~~~~l~~~l~~~~~el~~y~~~V~~Hf~~ta~l~~~l~~~y~~l~~hl~~~a~~L   80 (125)
T Q7VQR8_BLOFL/7   11 IGITGMYYKNRNLLNNQKNLYNELQHNKTKLNEYQKKLSTHFSYNIEILNKISKNYQDLYQNITKNANFF   80 (125)
T ss_pred             HHHHHHHHhchhhHHHHHHHHHHHHHHHHHHHHHHHHHHHHHHHHHHHHHHHHHHHHHHHHHHHHhHHHh


No 100
>PF04380.14 ; BMFP ; Membrane fusogenic activity
Probab=13.78  E-value=3.7e+02  Score=17.24  Aligned_cols=58  Identities=22%  Similarity=0.261  Sum_probs=0.0  Template_Neff=8.000

Q ss_pred             HHHHHHHHHHHHHHH-----HHHHHHHHHHHHHHHHHHHHHHHHHHHHH-------HHHHHHHHHHHHHH
Q KKT16_consensu   74 VDTWQKKASDSVCAV-----ESQQQLLWELLQDVEKRAQERKKEMLKRQ-------EQRMEELRTMLLER  131 (141)
Q Consensus        74 Ve~Wq~ka~ssi~~I-----e~~Q~~L~~~V~e~s~Rt~arRee~~krQ-------qqR~~e~~~~c~~~  131 (141)
                      |+.|...+.+.+...     ++-...+...|+.+..+..--..+-...+       ..|++.|.......
T Consensus         7 ~~~~~~~~~~~~~~~~~~~~~~~~~~i~~~v~~~l~~~~lvtree~e~l~~~l~~~~~ri~~Le~~~~~l   76 (78)
T Q605Y4_METCA/1    7 LDELSRRLADAVPTGLLGVRDELEKNFNAVLQSTLSRLNLVSREEFDVQRAVLERARTRLGELEARLSEL   76 (78)
T ss_pred             HHHHHHHHHHhcCcchhhHHHHHHHHHHHHHHHHHHhCCCCCHHHHHHHHHHHHHHHHHHHHHHHHHHHH


No 101
>PF06005.13 ; ZapB ; Cell division protein ZapB
Probab=13.77  E-value=3.6e+02  Score=17.01  Aligned_cols=73  Identities=10%  Similarity=0.112  Sum_probs=0.0  Template_Neff=8.600

Q ss_pred             HHHHHHHHHHHHHHHHHHHHHhHhhHHHHHHHHHHHHHHHHHHHHHHHHHHHHHHHHHHHHHHHHHHHHHHHHH
Q KKT16_consensu   29 ALVSHVNSTLDVITTDVRNTLTEQHCEMEERVNRLMKMAGDFATAVDTWQKKASDSVCAVESQQQLLWELLQDV  102 (141)
Q Consensus        29 ~l~~~v~~eL~~i~~~v~~sl~e~~~ele~~i~~l~~Ma~~f~~gVe~Wq~ka~ssi~~Ie~~Q~~L~~~V~e~  102 (141)
                      .....++..++.++..+ ..|..++..|+..+..+..-..++...+..-..++...-..++.-...+..++.++
T Consensus         4 ~~l~~Le~kv~~Li~~~-~~l~~en~~L~~e~~~l~~~~~~~~~~~~~l~~e~~~l~~~~~~~k~ki~~li~eI   76 (78)
T ZAPB_ALIF1/1-7    4 EILEQLEAKVQMAVDTI-ALLQMEVEELKETNAALTQDLEQANNGRSEVEQEAQRARDEQAQFEARIRGLLGKM   76 (78)
T ss_pred             HHHHHHHHHHHHHHHHH-HHHHHHHHHHHHHHHHHHHHHHHHHHHHHHHHHHHHHHHHHHHHHHHHHHHHHHhh


No 102
>3R2P_A Apolipoprotein A-I; amphipathic alpha-helix, major protein of; 2.2045A {Homo sapiens}
Probab=13.75  E-value=5.4e+02  Score=19.07  Aligned_cols=134  Identities=11%  Similarity=0.074  Sum_probs=0.0  Template_Neff=8.700

Q ss_pred             CchHHHHHHHHHHHHHHHHHHHHHHHHHHHH-HHHHHHHHHHHHHHHHHHhHhhHHHHHHHHHHHHHHHHHHHHHHHHHH
Q KKT16_consensu    1 MDLLGSQIAAALEEGSRKRKRDVEEGCSALV-SHVNSTLDVITTDVRNTLTEQHCEMEERVNRLMKMAGDFATAVDTWQK   79 (141)
Q Consensus         1 Me~le~q~d~~W~e~~~qk~~~l~e~~~~l~-~~v~~eL~~i~~~v~~sl~e~~~ele~~i~~l~~Ma~~f~~gVe~Wq~   79 (141)
                      ++.+-..|..+++.+...=+..+..+.+.=. ..+...|..-...+...+.+-+..|.-.++++..-.....+++.    
T Consensus         9 ~e~~~~~~~~y~~~~~~~~~~~l~~l~~se~~kel~~~l~~~~~~~~~~~~~l~~~l~p~~~el~~~l~~~~~~l~----   84 (185)
T 3R2P_A            9 WDRVKDLATVYVDVLKDSGRDYVSQFEGSALGKQLNLKLLDNWDSVTSTFSKLREQLGPVTQEFWDNLEKETEGLR----   84 (185)
T ss_dssp             THHHHHHHCCCCCHHHHHHHHHHHHHHHSHHHHHTTCCCCTTCSCSSCHHHHHHHHHCSCCHHHHHHHHHHHHHHH----
T ss_pred             HHHHHHHHHHHHHHHHHHHHHHHHHhhhcHHHHHHHHHhhhcHHHHHHHHHHHHHHHHHHHHHHHHHHHHHHHHHH----


Q ss_pred             HHHHHHHHHHHHHHHHHHHHHHHHHHHHHHHHHHHHHHHHHHHHHHHHHHHHHHHHHHHhc
Q KKT16_consensu   80 KASDSVCAVESQQQLLWELLQDVEKRAQERKKEMLKRQEQRMEELRTMLLERIQKAEASMQ  140 (141)
Q Consensus        80 ka~ssi~~Ie~~Q~~L~~~V~e~s~Rt~arRee~~krQqqR~~e~~~~c~~~l~e~~~~~~  140 (141)
                        ......++.-...|.-.+.+...+....=+++..+..-=+++++..+..-+.+....+.
T Consensus        85 --~~L~~~~~el~~kl~p~~~el~~~~~~~~e~lr~~l~p~~~~l~~~l~~~~eel~~~L~  143 (185)
T 3R2P_A           85 --QEMSKDLEEVKAKVQPYLDDFQKKWQEEMELYRQKVEPLRAELQEGARQKLHELQEKLS  143 (185)
T ss_dssp             --HHHHHHHHHHHHHHHHHHHHHHHHHHHHHHHHHHHHHHHHHHHHHHHHHHHTTTTTTSH
T ss_pred             --HHHHHHHHHHHHHHHHHHHHHHHHHHHHHHHHHHHHHHHHHHHHHHHHHHHHHHHHHHH


No 103
>PF09787.10 ; Golgin_A5 ; Golgin subfamily A member 5
Probab=13.71  E-value=5.7e+02  Score=19.28  Aligned_cols=130  Identities=12%  Similarity=0.037  Sum_probs=0.0  Template_Neff=11.100

Q ss_pred             chHHHHHHHHHHHHHHHHHHHHHHHHHHHHHHHHHHHHHHHHHHHHHHhHhhHHHHHHHHHHHHHHHHHHHHHHHHHHHH
Q KKT16_consensu    2 DLLGSQIAAALEEGSRKRKRDVEEGCSALVSHVNSTLDVITTDVRNTLTEQHCEMEERVNRLMKMAGDFATAVDTWQKKA   81 (141)
Q Consensus         2 e~le~q~d~~W~e~~~qk~~~l~e~~~~l~~~v~~eL~~i~~~v~~sl~e~~~ele~~i~~l~~Ma~~f~~gVe~Wq~ka   81 (141)
                      +.++..++.+=..+... ...+..+...+...-..     +..-...+.....++...+..+..-...+...+.......
T Consensus        48 ~~l~~~l~~~~~~~~~~-~~~~~~l~~~~~~~~~~-----~~~~~~~l~~~~~~l~~~l~~~~~~~~~~~~~~~~~~~~~  121 (305)
T W4YU02_STRPU/4   48 EEIKNERDMLREELQQA-NIKIEQLKMDLQEIESL-----QQMESESLQEQLRDLEDQEIQSRQSLRETEADLARKCEEL  121 (305)
T ss_pred             HHHHHHHHHHHHHHHHH-HHHHHHHHHHHHHHHHH-----HHHHHHHHHHHHHHHHHHHHHHHHHHHHHHHHHHHHHHHH


Q ss_pred             HHHHHHHHHHHHHHHHHHHHHHHHHHHHHHHHHHHHH--HHHHHHHHHHHHHHHHHHH
Q KKT16_consensu   82 SDSVCAVESQQQLLWELLQDVEKRAQERKKEMLKRQE--QRMEELRTMLLERIQKAEA  137 (141)
Q Consensus        82 ~ssi~~Ie~~Q~~L~~~V~e~s~Rt~arRee~~krQq--qR~~e~~~~c~~~l~e~~~  137 (141)
                      ...-..+......+...+.+.....+.-+.++.....  .....+...+...-.....
T Consensus       122 ~~~~~~~~~~~~~l~~~~~~~~~~i~~l~~~~~~~~~~~~~~~~l~~~~~~l~~~l~~  179 (305)
T W4YU02_STRPU/4  122 RYAEEELHRQRLDLQAKIKDREDDIQRLRNQLKTKSMSSSSETELEGRLHALTESLIQ  179 (305)
T ss_pred             HHHHHHHHHHHHHHHHHHHHHHHHHHHHHHHHhhccccCChHHHHHHHHHHHHHHHHH


No 104
>6FIA_C LINE-1 retrotransposable element ORF1 protein; RNA binding protein, coiled coil; 2.65A {Homo sapiens}; Related PDB entries: 6FIA_B 6FIA_E 6FIA_A 6FIA_F 6FIA_D
Probab=13.55  E-value=4.6e+02  Score=18.12  Aligned_cols=91  Identities=8%  Similarity=0.098  Sum_probs=0.0  Template_Neff=7.400

Q ss_pred             HHHHHHHHHHHHhHhhHHHHHHHHHHHHHHHHHHHHHHHHHHHHHHHHHHHHHHHHHHHHHHHHHHHHHHHHHHHHHHHH
Q KKT16_consensu   38 LDVITTDVRNTLTEQHCEMEERVNRLMKMAGDFATAVDTWQKKASDSVCAVESQQQLLWELLQDVEKRAQERKKEMLKRQ  117 (141)
Q Consensus        38 L~~i~~~v~~sl~e~~~ele~~i~~l~~Ma~~f~~gVe~Wq~ka~ssi~~Ie~~Q~~L~~~V~e~s~Rt~arRee~~krQ  117 (141)
                      |..|...+..-+.+ ...+.+.+..+......|...+.. .....+++..|+..-..+...+.++-.|+...=+.+.. .
T Consensus         4 ~~~l~~~~~~~~~~-~~~~~~~~~~i~~~i~~l~~~~~~-~~~l~~~l~~ik~~~~~l~~Ri~eaE~RIS~~ED~~~~-~   80 (104)
T 6FIA_C            4 MSELREDIQTKGKE-VENFEKNLEECITRITNTEKCLKE-LMELKTKARELREECRSLRSRCDQLEERVSAAEDEINE-I   80 (104)
T ss_dssp             -----------CCH-HHHHHHHHHHHHHHHHHHHHHHHH-HTHHHHHHHHHHHHHHHHHHHHHHHHHHHHHHHHHHHH-H
T ss_pred             hHHHHHHHHHHHHH-HHHHHHHHHHHHHHHHHHHHHHHH-HHHHHHHHHHHHHHHHHHHHHHHHHHHHHHHHHHHHHH-H


Q ss_pred             HHHHHHHHHHHHHH
Q KKT16_consensu  118 EQRMEELRTMLLER  131 (141)
Q Consensus       118 qqR~~e~~~~c~~~  131 (141)
                      ...+..+...+...
T Consensus        81 ~~~~~~lek~~~~L   94 (104)
T 6FIA_C           81 KREGKFREKRIKRN   94 (104)
T ss_dssp             HHHHHHHHHHHHHH
T ss_pred             HHHHHHHHHHHHHH


No 105
>PF00745.21 ; GlutR_dimer ; Glutamyl-tRNAGlu reductase, dimerisation domain
Probab=13.54  E-value=3.4e+02  Score=16.65  Aligned_cols=64  Identities=6%  Similarity=-0.022  Sum_probs=0.0  Template_Neff=10.900

Q ss_pred             HHHHHHHHHHHHHH-HHHHHHHHHHHHHHHHHHHHHHHHHHHHHHHHhHhhHHHHHHHHHHHHHHHHHHHHH
Q KKT16_consensu    4 LGSQIAAALEEGSR-KRKRDVEEGCSALVSHVNSTLDVITTDVRNTLTEQHCEMEERVNRLMKMAGDFATAV   74 (141)
Q Consensus         4 le~q~d~~W~e~~~-qk~~~l~e~~~~l~~~v~~eL~~i~~~v~~sl~e~~~ele~~i~~l~~Ma~~f~~gV   74 (141)
                      ++..++.||..... .-...|..+...+.......+..+...+.. ++++.++.      +..|+..+...+
T Consensus         6 I~~~~~~f~~w~~~~~~~~~i~~~~~~~~~~~~~~~~~~~~~l~~-~~~~~~~~------~~~~~~~~~~k~   70 (101)
T E6SLS7_THEM7/3    6 LEDEVRQFEGWLQSLNVVPLIRSLREKAEAMRRNELERALRKLPH-LSERDRQV------IDGLTRLIVNKL   70 (101)
T ss_pred             HHHHHHHHHHHHHhCCcHHHHHHHHHHHHHHHHHHHHHHHHhCCC-CCHHHHHH------HHHHHHHHHHHH


No 106
>5UDH_A E3 ubiquitin-protein ligase ARIH1 (E.C.2.3.2.-); E2 ligase, RBR E3 ligase; HET: ZN; 3.24A {Homo sapiens}; Related PDB entries: 5UDH_B 
Probab=13.53  E-value=7.1e+02  Score=20.31  Aligned_cols=104  Identities=9%  Similarity=0.049  Sum_probs=0.0  Template_Neff=10.900

Q ss_pred             CchHHHHHHHHHHHHHHHHHHHHHHHHHHHHHHHHHHHHHHHHHH---------------HHHHhHhhHHHHHHHHHHHH
Q KKT16_consensu    1 MDLLGSQIAAALEEGSRKRKRDVEEGCSALVSHVNSTLDVITTDV---------------RNTLTEQHCEMEERVNRLMK   65 (141)
Q Consensus         1 Me~le~q~d~~W~e~~~qk~~~l~e~~~~l~~~v~~eL~~i~~~v---------------~~sl~e~~~ele~~i~~l~~   65 (141)
                      +...+..++.+-..+..............+...+-..|..-...+               ...+...+..|+..++.+..
T Consensus       341 ~~~~~~~~~~~~~~i~~~~~~~~~~~~~~~~~~~~~~l~~~r~~l~~sy~~~~~~~~~~~~~~~e~~~~~l~~~~e~l~~  420 (470)
T 5UDH_A          341 LRFEHKLYAQVKQKMEEMQQHNMSWIEVQFLKKAVDVLCQCRATLMYTYVFAFYLKKNNQSIIFENNQADLENATEVLSG  420 (470)
T ss_dssp             HHHHHTHHHHHHHHHHHTTCC--CHHHHHHHHHHHHHHHHHHHHHHHHHHHHHTCBCCHHHHHHHHHHHHHHHHHHHHHH
T ss_pred             HHHHHHHHHHHHHHHHHHHHCCCCHHHHHHHHHHHHHHHHHHHHHhhHhhheEEecCCchhHHHHHHHHHHHHHHHHHHH


Q ss_pred             HHHHHHHHHHHHH--HHHHHHHHHHHHHHHHHHHHHHHHHH
Q KKT16_consensu   66 MAGDFATAVDTWQ--KKASDSVCAVESQQQLLWELLQDVEK  104 (141)
Q Consensus        66 Ma~~f~~gVe~Wq--~ka~ssi~~Ie~~Q~~L~~~V~e~s~  104 (141)
                      +.+.-..-...-.  .++...+..++.....|-.-+.....
T Consensus       421 ~l~~~~~~~~~~~~~~~~~~~~~~~~~~~~~l~~~~~~~~~  461 (470)
T 5UDH_A          421 YLERDISQDSLQDIKQKVQDKYRYCESRRRVLLQHVHEGYE  461 (470)
T ss_dssp             CCCCCTTTSCSSSHHHHHHHHHHHHHHHHHHHHHHHHHHHH
T ss_pred             HHhccCCcCcHHHHHHHHHHHHHHHHHHHHHHHHHHHHHHH


No 107
>5IJO_G Nuclear pore complex protein Nup155; Nuclear pore complex, Nucleocytoplasmic transport; 21.4A {Homo sapiens}; Related PDB entries: 5IJN_S 5IJN_G 5IJN_M 5IJN_Y 5IJO_S 5IJO_M 5IJO_Y
Probab=13.50  E-value=1.1e+03  Score=22.33  Aligned_cols=79  Identities=13%  Similarity=0.091  Sum_probs=0.0  Template_Neff=5.500

Q ss_pred             HHHHHHHHHHHHHHHHHHHHHHHHHHHHHHHHHHHHHHHHHHHHHHHHHHHHHHHHHHHHHHHHHHHHHHHHHHHHHHHH
Q KKT16_consensu   54 CEMEERVNRLMKMAGDFATAVDTWQKKASDSVCAVESQQQLLWELLQDVEKRAQERKKEMLKRQEQRMEELRTMLLERIQ  133 (141)
Q Consensus        54 ~ele~~i~~l~~Ma~~f~~gVe~Wq~ka~ssi~~Ie~~Q~~L~~~V~e~s~Rt~arRee~~krQqqR~~e~~~~c~~~l~  133 (141)
                      +++...|+.|...+.+-..--+--.+.-...|..|.++-..|...+..+..-++ +-....++.+.+..+..+.+.-.+.
T Consensus       249 ~eI~q~VE~LkkfIKeQK~iseeIsr~S~k~i~kV~eDi~~L~q~Ls~ls~~Lq-r~~~~id~LK~et~qeLknaEiAqR  327 (599)
T 5IJO_G          249 PVICQDVENLQKFVKEQKQVQEEISRMSSKAMLKVQEDIKALKQLLSLAANGIQ-RNTLNIDKLKIETAQELKNAEIALR  327 (599)
T ss_dssp             HHHHHHHHHHHHHHHHHHHHHHHHHHHCCSHHHHHHHHHHHHHHHHHHHHHHHH-HHHHHHHHHHHHHHHHHHHTTTTGG
T ss_pred             HHHHHHHHHHHHHHHHHHHHHHHHHHhcHHHHHHHHHHHHHHHHHHHHHHHHHH-HHHHHHHHHHHHHHHHHHHHHHHHH


No 108
>1FXK_B PREFOLDIN; ARCHAEAL PROTEIN, CHAPERONE; HET: MSE; 2.3A {Methanothermobacter thermautotrophicus} SCOP: a.2.5.1; Related PDB entries: 1FXK_A 
Probab=13.48  E-value=4e+02  Score=17.37  Aligned_cols=46  Identities=9%  Similarity=0.153  Sum_probs=0.0  Template_Neff=9.700

Q ss_pred             HHHHHHHHhHhhHHHHHHHHHHHHHHHHHHHHHHHHHHHHHHHHHH
Q KKT16_consensu   42 TTDVRNTLTEQHCEMEERVNRLMKMAGDFATAVDTWQKKASDSVCA   87 (141)
Q Consensus        42 ~~~v~~sl~e~~~ele~~i~~l~~Ma~~f~~gVe~Wq~ka~ssi~~   87 (141)
                      ...+...|.+....++..++.+......+..-+..++.++...+..
T Consensus        62 ~~~~~~~l~~~~~~l~~~i~~l~~~~~~~~~~~~~l~~~l~~~~~~  107 (109)
T 1FXK_B           62 KDELTEELQEKLETLQLREKTIERQEERVMKKLQEMQVNIQEAMKG  107 (109)
T ss_dssp             HHHHHHHHHHHHHHHHHHHHHHHHHHHHHHHHHHHHHHHHHHHTSC
T ss_pred             HHHHHHHHHHHHHHHHHHHHHHHHHHHHHHHHHHHHHHHHHHHHhc


No 109
>PF07586.12 ; HXXSHH ; Protein of unknown function (DUF1552)
Probab=13.26  E-value=7.2e+02  Score=20.63  Aligned_cols=46  Identities=7%  Similarity=0.150  Sum_probs=0.0  Template_Neff=7.800

Q ss_pred             HHHHHHHHHHHHHHHHHHHHHHHHHhHhhHHHHHHHHHHHHHHHHHHHH
Q KKT16_consensu   25 EGCSALVSHVNSTLDVITTDVRNTLTEQHCEMEERVNRLMKMAGDFATA   73 (141)
Q Consensus        25 e~~~~l~~~v~~eL~~i~~~v~~sl~e~~~ele~~i~~l~~Ma~~f~~g   73 (141)
                      +.+..+.+.|.+++..+.+.+.+.   ++..|+..++.|..+-..+...
T Consensus       182 ~~r~svLD~v~~~~~~l~~~L~~~---dr~kLd~hl~~irele~~l~~~  227 (323)
T Q1D5R4_MYXXD/9  182 MYRRSVLDRMTGQAKALQAKVGQA---DKLRLDEYLTGIREIEVAIQKA  227 (323)
T ss_pred             HHHHhHHHHHHHHHHHHHhhcCHH---HHHHHHHHHHHHHHHHHHHHHH


No 110
>5T58_A KLLA0F02343p, KLLA0E05809p, KLLA0D15741p, KLLA0C15939p; cell cycle, kinetochore, complex, chromosome; 3.2131A {Kluyveromyces lactis (strain ATCC 8585 / CBS 2359 / DSM 70799 / NBRC 1267 / NRRL Y-1140 / WM37)}
Probab=13.23  E-value=6.9e+02  Score=20.00  Aligned_cols=49  Identities=14%  Similarity=0.138  Sum_probs=0.0  Template_Neff=7.100

Q ss_pred             HHHHHHHHHHHHhHhhHHHHHHHHHHHHH-----HHHHHHHHHHHHHHHHHHHH
Q KKT16_consensu   38 LDVITTDVRNTLTEQHCEMEERVNRLMKM-----AGDFATAVDTWQKKASDSVC   86 (141)
Q Consensus        38 L~~i~~~v~~sl~e~~~ele~~i~~l~~M-----a~~f~~gVe~Wq~ka~ssi~   86 (141)
                      ++.+.+.|...+.+....++..+.+-...     ..+...|+..+...+.+.|+
T Consensus        24 iDdV~N~vn~~i~~~~~~lE~~L~~~~~~~~~~~~~ei~~g~~~Le~lle~~iD   77 (233)
T 5T58_A           24 VDDIINAVNEIMYKCTNAMEKYLMQRNIIGKKDFSDEIKIGTAKLESLLENSVD   77 (233)
T ss_dssp             HHHHHHHHHHHHHHHHHHHHHHHHTTCCCSSSCCTTSSHHHHHHHHHHHHHHHH
T ss_pred             HHHHHHHHHHHHHHHHHHHHHHHHHhCcCCCCCcHHHHHHHHHHHHHHHHHHHH


No 111
>3ZBH_E ESXA; UNKNOWN FUNCTION, TYPE 7 SECRETION; HET: PO4, ACT; 1.94A {N/A}; Related PDB entries: 3ZBH_B 3ZBH_G 3ZBH_A 3ZBH_C 3ZBH_H 3ZBH_F 3ZBH_D
Probab=13.07  E-value=3e+02  Score=15.82  Aligned_cols=69  Identities=10%  Similarity=0.047  Sum_probs=0.0  Template_Neff=12.300

Q ss_pred             HHHHHHHHHHHHHHhHhhHHHHHHHHHHH-----HHHHHHHHHHHHHHHHHHHHHHHHHHHHHHHHHHHHHHHH
Q KKT16_consensu   36 STLDVITTDVRNTLTEQHCEMEERVNRLM-----KMAGDFATAVDTWQKKASDSVCAVESQQQLLWELLQDVEK  104 (141)
Q Consensus        36 ~eL~~i~~~v~~sl~e~~~ele~~i~~l~-----~Ma~~f~~gVe~Wq~ka~ssi~~Ie~~Q~~L~~~V~e~s~  104 (141)
                      ..+..-+..+...+.+....+...+..+.     .-...|...+..|...+......+..-...|...+.....
T Consensus        15 ~~~a~~~~~~~~~~~~~~~~~~~~~~~~~~~w~g~~~~~~~~~~~~~~~~~~~~~~~l~~~~~~l~~~~~~~~~   88 (99)
T 3ZBH_E           15 RGVARQYNVESSNVTELIARLDQMSHTLQGIWEGASSEAFIQQYQELRPSFEKMAVLLNEVGQQLHNSATILED   88 (99)
T ss_dssp             HHHHHHHHHHHHHHHHHHHHHHHHHHHHHHHSCSHHHHHHHHHHHHHHHHHHHHHHHHHHHHHHHHHHHHHHHH
T ss_pred             HHHHHHHHHhHHHHHHHHHHHHHHHHHHHhhccCHHHHHHHHHHHHHHHHHHHHHHHHHHHHHHHHHHHHHHHH


No 112
>3BRV_B .; NEMO, IKK-gamma, FIP3, IKKAP1, NF-kB; 2.2A {Homo sapiens}; Related PDB entries: 3BRV_D 3BRT_B 3BRT_D
Probab=12.98  E-value=4.2e+02  Score=17.40  Aligned_cols=56  Identities=9%  Similarity=0.090  Sum_probs=0.0  Template_Neff=6.300

Q ss_pred             HhHhhHHHHHHHHHHHHHHHHHHHHHHHHHHHHHHHHHHHHHHHHHHHHHHHHHHH
Q KKT16_consensu   49 LTEQHCEMEERVNRLMKMAGDFATAVDTWQKKASDSVCAVESQQQLLWELLQDVEK  104 (141)
Q Consensus        49 l~e~~~ele~~i~~l~~Ma~~f~~gVe~Wq~ka~ssi~~Ie~~Q~~L~~~V~e~s~  104 (141)
                      |..++.+|...+..-..+..+--+++..|+.+....-..+..+-.....+|.....
T Consensus        13 l~~EN~~Lkeal~q~N~~mk~r~~~l~~wq~~~~~e~~~~~~kf~Ear~~v~~L~~   68 (70)
T 3BRV_B           13 CLEENQELRDAIRQSNQILRERCEELLHFQASQREEKEFLMCKFQEARKLVERLGL   68 (70)
T ss_dssp             HHHHHHHHHHHHHHHHHHHHHHHHHHHHHHHHHHHHHHHHHHHHHHHHHHHHHHHC
T ss_pred             HHHHhHHHHHHHHHHHHHHHHHHHHHHHHHHHHHHHHHHHHHHHHHHHHHHHHHhh


No 113
>PF15254.7 ; CCDC14 ; Coiled-coil domain-containing protein 14
Probab=12.95  E-value=1.2e+03  Score=22.82  Aligned_cols=107  Identities=8%  Similarity=0.055  Sum_probs=0.0  Template_Neff=5.900

Q ss_pred             CchHHHHHHHHHHHHHHHHHHHHHHHHHHHHHHHHHHHHHHHHHHHHHHhHhhHHHHHHHHHHHHHHHHHHHHHHHHHHH
Q KKT16_consensu    1 MDLLGSQIAAALEEGSRKRKRDVEEGCSALVSHVNSTLDVITTDVRNTLTEQHCEMEERVNRLMKMAGDFATAVDTWQKK   80 (141)
Q Consensus         1 Me~le~q~d~~W~e~~~qk~~~l~e~~~~l~~~v~~eL~~i~~~v~~sl~e~~~ele~~i~~l~~Ma~~f~~gVe~Wq~k   80 (141)
                      ++.++.+++.+..++...+ ..+..+...|     .+.+..+......+..+...+...+++...-...+..-++.-..+
T Consensus       445 LeeLqkqleeLkkeLe~lr-~Elq~L~keI-----~drE~eL~~~~qqle~Ei~~LKeeLEe~~~eIk~Lq~qLeaaekE  518 (850)
T H0XBG8_OTOGA/9  445 QELLQSKNEELLKVIENQK-NESVQFSNMF-----KDKEQTIVENKQQFDIEMTKIKIELEEALVNMKSSQFKLETAEKE  518 (850)
T ss_pred             HHHHHHHHHHHHHHHHHHH-HHHHHHHHHH-----HHHHHHHHHHHHHHHHHHHHHHHHHHHHHHHHHHHHHHHHHHHHH


Q ss_pred             HHHHHHHHHHHHHHHHHHHHHHHHHHHHHHHHHH
Q KKT16_consensu   81 ASDSVCAVESQQQLLWELLQDVEKRAQERKKEML  114 (141)
Q Consensus        81 a~ssi~~Ie~~Q~~L~~~V~e~s~Rt~arRee~~  114 (141)
                      .......+..+...+..+=..+.. ++.++.+++
T Consensus       519 le~L~~tL~qrdaEieeL~e~i~e-LQ~s~aell  551 (850)
T H0XBG8_OTOGA/9  519 NQILGITLRQRDAEVTRLRELTRT-LQNSMAKLL  551 (850)
T ss_pred             HHHHHHHHHHHHHHHHHHHHHHHH-HHHHHHHHH


No 114
>PF04912.15 ; Dynamitin ; Dynamitin
Probab=12.78  E-value=8.4e+02  Score=20.75  Aligned_cols=88  Identities=11%  Similarity=0.162  Sum_probs=0.0  Template_Neff=8.100

Q ss_pred             HHHHHHHHHHHHH--HHHHHHHHHHHHHHHHHhHhhHHHH---HHHHHHHHHHHHHHHHHHHHHHHHHHHHHHHHHHHHH
Q KKT16_consensu   20 KRDVEEGCSALVS--HVNSTLDVITTDVRNTLTEQHCEME---ERVNRLMKMAGDFATAVDTWQKKASDSVCAVESQQQL   94 (141)
Q Consensus        20 ~~~l~e~~~~l~~--~v~~eL~~i~~~v~~sl~e~~~ele---~~i~~l~~Ma~~f~~gVe~Wq~ka~ssi~~Ie~~Q~~   94 (141)
                      ..+|.+|-..+..  .+-.-|-.|+..+++ |..-+.+..   ..+..|..+..++...+..|..-....-..+.+-...
T Consensus       301 ~~kI~~Ly~~l~~~~~~~~~lP~iv~RL~s-L~~lH~~a~~~~~~l~~l~~~q~~l~~~l~~~~~~l~~le~~l~~n~~~  379 (394)
T F0ZPQ9_DICPU/2  301 EKKINDIFETMNKWDSVSQQVPAIINRLYT-LRSLHEEGISFSNHISNLDRQQNDITSLLKSNSSIMNKMDDSFKQNLLT  379 (394)
T ss_pred             HHHHHHHHHHHHhhHHHHHHHHHHHHHHHH-HHHHHHHHHHHHHHHHHHHHHHHHHHHHHHHHHHHHHHHHHHHHHHHHH


Q ss_pred             HHHHHHHHHHHHHH
Q KKT16_consensu   95 LWELLQDVEKRAQE  108 (141)
Q Consensus        95 L~~~V~e~s~Rt~a  108 (141)
                      +...+..+-.|...
T Consensus       380 i~~N~~~l~~Ri~~  393 (394)
T F0ZPQ9_DICPU/2  380 IKSNIEHLEKRISD  393 (394)
T ss_pred             HHHHHHHHHHHHHc


No 115
>6CFZ_F Ask1, Dad3, Dad2, Duo1, Dad4; DASH, Dam1 complex, Ask1, Dad1;{Chaetomium thermophilum}
Probab=12.60  E-value=5.3e+02  Score=18.35  Aligned_cols=45  Identities=9%  Similarity=0.436  Sum_probs=0.0  Template_Neff=4.900

Q ss_pred             HHHHHHHHHHHHHHHHHHHHHHHhHhhHHHHHHHHHHHHHHHHHHHHHHHHHH
Q KKT16_consensu   27 CSALVSHVNSTLDVITTDVRNTLTEQHCEMEERVNRLMKMAGDFATAVDTWQK   79 (141)
Q Consensus        27 ~~~l~~~v~~eL~~i~~~v~~sl~e~~~ele~~i~~l~~Ma~~f~~gVe~Wq~   79 (141)
                      +..|...+...++.++.++..        |-+.++.+..+-.+|..-...|..
T Consensus         8 R~~Li~eI~~~le~ll~nln~--------LNRnLE~v~~VG~eF~~va~LWs~   52 (92)
T 6CFZ_F            8 RQALIEEIAMNFEHVLANINK--------LNRSLEAVIAVGNEFSSVEALWSQ   52 (92)
T ss_dssp             HHHHHHHHHHHHHHHHHHHHH--------HHHHHHHHHHHHCCCHHHHHHHHH
T ss_pred             HHHHHHHHHHHHHHHHHHHHH--------HhHHHHHHHHhhcchHHHHHHHHH


No 116
>PF06320.14 ; GCN5L1 ; GCN5-like protein 1 (GCN5L1)
Probab=12.60  E-value=4.8e+02  Score=17.85  Aligned_cols=74  Identities=11%  Similarity=0.165  Sum_probs=0.0  Template_Neff=8.300

Q ss_pred             HHHHHHHHHHHHHHHHHHHHHHHHHHHHHHHHHhH---hhHHHHHHHHHHHHHHHHHHHHHHHHHHHHHHHHHHHHH
Q KKT16_consensu   17 RKRKRDVEEGCSALVSHVNSTLDVITTDVRNTLTE---QHCEMEERVNRLMKMAGDFATAVDTWQKKASDSVCAVES   90 (141)
Q Consensus        17 ~qk~~~l~e~~~~l~~~v~~eL~~i~~~v~~sl~e---~~~ele~~i~~l~~Ma~~f~~gVe~Wq~ka~ssi~~Ie~   90 (141)
                      ..++...+..+..+...+..--+.+...+......   -+..++...+.+..-+..|..-+..|..-+...=..+++
T Consensus        10 ~~~~~~~~~~~~~~~~s~~~l~~~l~~~ln~~v~~~~~nq~~I~~e~k~l~~~~~~l~kq~~~w~~l~~~~~~~Lke   86 (113)
T E0VK72_PEDHC/5   10 AKLKELQEHKRKEAIGAANNLTQALIDHLNVGVAQAYLNQKKLDGEAKQLYLSAVKFSKQTQQWLSLVESFSNSLKE   86 (113)
T ss_pred             HHHHHHHHHHHHHHHHHHHHHHHHHHHHHHHHHHHHHHHHHHHHHHHHHHHHHHHHHHHHHHHHHHHHHHHHHHHHH


No 117
>4QKW_C Muscle-related coiled-coil protein; coiled-coil, signalling, plasma membrane, SIGNALING; 1.7A {Danio rerio}; Related PDB entries: 4QKW_A 4QKW_B
Probab=12.60  E-value=4.9e+02  Score=18.93  Aligned_cols=37  Identities=22%  Similarity=0.266  Sum_probs=0.0  Template_Neff=5.400

Q ss_pred             HHHHHHHHHHHHH---HHHHHHHHHHHHHHHHHHHHHHHH
Q KKT16_consensu   60 VNRLMKMAGDFAT---AVDTWQKKASDSVCAVESQQQLLW   96 (141)
Q Consensus        60 i~~l~~Ma~~f~~---gVe~Wq~ka~ssi~~Ie~~Q~~L~   96 (141)
                      +++|..|.+...+   +++.+|.....++.+|....-.|.
T Consensus        13 Ldkl~~mld~vq~~Q~~me~rQ~~le~~v~~iq~~~~kL~   52 (108)
T 4QKW_C           13 LERVSTIIDGVQASQQRMEERQQQLEGSVSAVQSELLKLA   52 (108)
T ss_dssp             HHHHHHHHHHHHHHHHHHHHHHHHHHHHHHHHHHHHHHHH
T ss_pred             HHHHHHHHHHHHHHHHHHHHHHHHhccchhhhhhhHHHHH


No 118
>6NB0_A Histidine kinase; SSGCID, Burkholderia phymatum, Histidine kinase; 1.9A {Paraburkholderia phymatum (strain DSM 17167 / CIP 108236 / LMG 21445 / STM815)}
Probab=12.59  E-value=5.9e+02  Score=18.90  Aligned_cols=82  Identities=12%  Similarity=0.051  Sum_probs=0.0  Template_Neff=11.200

Q ss_pred             HHHHHHHHHHHHHHHHHHHHHHHHHHHHHHHHHHHHHHHHHHhHhhHHHHHHHHHHHHHHHHHHHHHHHHHHHHHHHHHH
Q KKT16_consensu    8 IAAALEEGSRKRKRDVEEGCSALVSHVNSTLDVITTDVRNTLTEQHCEMEERVNRLMKMAGDFATAVDTWQKKASDSVCA   87 (141)
Q Consensus         8 ~d~~W~e~~~qk~~~l~e~~~~l~~~v~~eL~~i~~~v~~sl~e~~~ele~~i~~l~~Ma~~f~~gVe~Wq~ka~ssi~~   87 (141)
                      +.........+..+........+...+.++|..-++.+...+.--...+...-.++......+..+++.=..-+...+..
T Consensus        39 ~~~~~~~~~~~~~~~~~~~~~~~~~~l~Hel~~pl~~i~~~~~~l~~~~~~~~~~~~~~l~~i~~~~~~l~~~i~~l~~~  118 (287)
T 6NB0_A           39 MPAVTERTARRSAETALFMRDHVLSLVSHDLRSPLNAIHSWAYVLDRKIDAKDTTAQRALEGIRNGVDQQVKLLESIVDT  118 (287)
T ss_dssp             ---CCHHHHHHHHHHHHHHHHHHHHHHHHHTHHHHHHHHTTC--------------------------CCHHHHHHHHHH
T ss_pred             hhHHHHHHHHHHHHHHHHHHHHHHHHHhhhccchHHHHHHHHHHHHhcccCCCHHHHHHHHHHHHHHHHHHHHHHHHHHh


Q ss_pred             HH
Q KKT16_consensu   88 VE   89 (141)
Q Consensus        88 Ie   89 (141)
                      ..
T Consensus       119 ~~  120 (287)
T 6NB0_A          119 TR  120 (287)
T ss_dssp             HH
T ss_pred             hH


No 119
>2V66_E NUCLEAR DISTRIBUTION PROTEIN NUDE-LIKE 1; STRUCTURAL PROTEIN, DEVELOPMENTAL PROTEIN, STRUCTURAL; 2.1A {HOMO SAPIENS}; Related PDB entries: 2V66_C 2V66_B 2V66_D
Probab=12.51  E-value=5.3e+02  Score=18.31  Aligned_cols=55  Identities=15%  Similarity=0.054  Sum_probs=0.0  Template_Neff=6.700

Q ss_pred             HHHHHHHHHHHHHHHHHHHHHHHHHHHHH----HHHHHHHHHHHHHHHHHHHHHHHHHH
Q KKT16_consensu   57 EERVNRLMKMAGDFATAVDTWQKKASDSV----CAVESQQQLLWELLQDVEKRAQERKK  111 (141)
Q Consensus        57 e~~i~~l~~Ma~~f~~gVe~Wq~ka~ssi----~~Ie~~Q~~L~~~V~e~s~Rt~arRe  111 (141)
                      +..+.+|..=...+..-++.|..|+..+.    ..|..-++.|..+-.+...-...-|+
T Consensus         2 E~~~~eL~~~n~~L~~E~e~~k~K~~~~~~e~~~~i~~l~~el~~l~~~~~~~~~~~r~   60 (111)
T 2V66_E            2 EQRNRDLQADNQRLKYEVEALKEKLEHQYAQSYKQVSVLEDDLSQTRAIKEQLHKYVRE   60 (111)
T ss_dssp             HHHHHHHHHHHHHHHHHHHHHHHHHHHHHHHHHHHHHHHHHHHHHHHHHHHHHHHHHHH
T ss_pred             hHHHHHHHHHHHHHHHHHHHHHHHHHHHHHHHHHHHHHHHHHHHHHHHHHHHHHHHHHH


No 120
>PF15964.6 ; CCCAP ; Centrosomal colon cancer autoantigen protein family
Probab=12.43  E-value=1.2e+03  Score=22.19  Aligned_cols=136  Identities=15%  Similarity=0.153  Sum_probs=0.0  Template_Neff=6.700

Q ss_pred             CchHHHHHHHHHHHHHHHHHHHHHHHHHHHH-----------------------------------------HHHHHHHH
Q KKT16_consensu    1 MDLLGSQIAAALEEGSRKRKRDVEEGCSALV-----------------------------------------SHVNSTLD   39 (141)
Q Consensus         1 Me~le~q~d~~W~e~~~qk~~~l~e~~~~l~-----------------------------------------~~v~~eL~   39 (141)
                      ++.||.|+..+-.+. ..-.+...+++..|.                                         +.=+++|.
T Consensus       233 ~~~lEaQl~~lrkdL-~~~qk~~e~Lk~~L~~~e~~~~~~~r~~~Lc~~caq~ea~L~~t~~~~~~q~ierL~kErdeL~  311 (701)
T F7G4A0_MONDO/7  233 NEVLESQVNSLRKDL-CESQKNCEELKGRLRHLESLNSTSNRIGGLCLKCSQHEAVLTQTHTSTHIQTIERLTKERDDLM  311 (701)
T ss_pred             HHHHHHHHHHHHHHH-HHHHHHHHHHHHHHHHHHHHhhcccchhhHHHHHHHHHHHHHHccchHHHHHHHHHHHHHHHHH


Q ss_pred             HHHHHHHHHHhHh---hHHHHHHHHHHHHHHHHHHHHHHHHHHHHHHHHHHHHHHHHHHHHHHHHHHHHHHHHHHHHHHH
Q KKT16_consensu   40 VITTDVRNTLTEQ---HCEMEERVNRLMKMAGDFATAVDTWQKKASDSVCAVESQQQLLWELLQDVEKRAQERKKEMLKR  116 (141)
Q Consensus        40 ~i~~~v~~sl~e~---~~ele~~i~~l~~Ma~~f~~gVe~Wq~ka~ssi~~Ie~~Q~~L~~~V~e~s~Rt~arRee~~kr  116 (141)
                      ..+.+++..|++-   -.+.-.++.....|+++-.=--....-...-.-.-++.....|...+.+...|+...|+.+.+.
T Consensus       312 ~~l~~l~~~~~e~~qrE~eA~~qvk~sv~~~EeA~lEK~qAlv~~~Qlk~ELer~~erle~el~~~~~r~~~e~e~~r~e  391 (701)
T F7G4A0_MONDO/7  312 SALVGLRKTLSEMQQMESSAYEQVKQAVLMTEEANFEKTKSLIQCEQLKTELERQKSRFEKELEVQQEKRFSEKETLRQE  391 (701)
T ss_pred             HHHHHHHHHHHHHHHHHHHHHHHHHHHHHHHHHHHHHHHHHHHHHHHHHHHHHHHHHHHHHHHHHHHHHHHHHHHHHHHH


Q ss_pred             HHHHHHHHHHHHHHHHHHHHH
Q KKT16_consensu  117 QEQRMEELRTMLLERIQKAEA  137 (141)
Q Consensus       117 QqqR~~e~~~~c~~~l~e~~~  137 (141)
                      ....++++...+...-.++..
T Consensus       392 ~~~e~e~L~~~l~~L~e~~ae  412 (701)
T F7G4A0_MONDO/7  392 MKKEREDLGATMIALSQNMAQ  412 (701)
T ss_pred             HHHHHHHHHHHHHHHHHHHHH


No 121
>3OGI_B Putative ESAT-6-like protein 6, Putative; Structural Genomics, PSI-2, Protein Structure; HET: MSE; 2.549A {Mycobacterium tuberculosis}; Related PDB entries: 4GZR_B 4GZR_D 3OGI_D
Probab=12.17  E-value=3.4e+02  Score=15.88  Aligned_cols=69  Identities=7%  Similarity=-0.025  Sum_probs=0.0  Template_Neff=11.900

Q ss_pred             HHHHHHHHHHHHHHhHhhHHHHHHHHHH------HHHHHHHHHHHHHHHHHHHHHHHHHHHHHHHHHHHHHHHHH
Q KKT16_consensu   36 STLDVITTDVRNTLTEQHCEMEERVNRL------MKMAGDFATAVDTWQKKASDSVCAVESQQQLLWELLQDVEK  104 (141)
Q Consensus        36 ~eL~~i~~~v~~sl~e~~~ele~~i~~l------~~Ma~~f~~gVe~Wq~ka~ssi~~Ie~~Q~~L~~~V~e~s~  104 (141)
                      ..+..-+..+...+......+...+..+      -..+..|...+..|...+......+..-...|.........
T Consensus        14 ~~~a~~~~~~~~~~~~~~~~~~~~~~~~~~~~w~g~~~~~~~~~~~~~~~~~~~~~~~l~~~~~~l~~~~~~~~~   88 (99)
T 3OGI_B           14 RDMAGRFEVHAQTVEDEARRMWASAQNISGAGWSGMAEATSLDTMAQMNQAFRNIVNMLHGVRDGLVRDANNYEQ   88 (99)
T ss_dssp             HHHHHHHHHHHHHHHHHHHHHHHHHHCCC----CCCSCSSCHHHHHHHHHHHHHHHHHHHHHHHHHHHHHHHHHH
T ss_pred             HHHHHHHHHHHHHHHHHHHHHHHHHhhhccCCCCchHHHHHHHHHHHHHHHHHHHHHHHHHHHHHHHHHHHHHHH


No 122
>5C3L_B Nucleoporin Nup54, MGC84997 protein, Nucleoporin; nucleoporin, heterotrimeric coiled coils, kink; 2.9A {Xenopus laevis}
Probab=12.16  E-value=5.3e+02  Score=18.10  Aligned_cols=76  Identities=9%  Similarity=0.087  Sum_probs=0.0  Template_Neff=8.900

Q ss_pred             chHHHHHHHHHHHHHHHHH--HHHHHHHHHHHHHHHHHHHHHHH---HHHHHHhHhhHHHHHHHHHHHHHHHHHHHHHHH
Q KKT16_consensu    2 DLLGSQIAAALEEGSRKRK--RDVEEGCSALVSHVNSTLDVITT---DVRNTLTEQHCEMEERVNRLMKMAGDFATAVDT   76 (141)
Q Consensus         2 e~le~q~d~~W~e~~~qk~--~~l~e~~~~l~~~v~~eL~~i~~---~v~~sl~e~~~ele~~i~~l~~Ma~~f~~gVe~   76 (141)
                      +++.+.++.+...+..++.  ..|...-..-...+..+++.+..   .+...|..+...+..--+.+.....+...+...
T Consensus        18 ~~~q~~l~~l~~~I~~q~~~~~el~~~~~~~i~~i~~~~~~l~~~l~~l~~~l~~~~~~v~~Lk~~v~~~~~~~e~a~r~   97 (142)
T 5C3L_B           18 QLLCQDVENFQKFVKEQKQVQEEISRMSSKAMLKVQEDIKALKQLLSVASSGLQRNALAIDKLKIETAEELKNAEIALRT   97 (142)
T ss_dssp             CCSGGGGGGGTHHHHHHHHHHHHHHHCCSHHHHHHHHHHHHHHHHHHHHHHHHHHHHHHHHHHHHHHHHHHHHHHHHHHH
T ss_pred             HHHHHHHHHHHHHHHHHHHHHHHHHHhHHHHHHHHHHHHHHHHHHHHHHHHHHHHHHHHHHHHHHHHHHHHHHHHHHHHH


Q ss_pred             H
Q KKT16_consensu   77 W   77 (141)
Q Consensus        77 W   77 (141)
                      +
T Consensus        98 ~   98 (142)
T 5C3L_B           98 Q   98 (142)
T ss_dssp             H
T ss_pred             h


No 123
>PF05667.12 ; DUF812 ; Protein of unknown function (DUF812)
Probab=12.10  E-value=1e+03  Score=21.30  Aligned_cols=124  Identities=14%  Similarity=0.179  Sum_probs=0.0  Template_Neff=8.800

Q ss_pred             HHHHHHHHHHHHHHHHHHHHHHHHHHHHHHHHHHHHHhHhhHHHHHHHHHHHHHHHHHHHHHHHHHH------HHHHHHH
Q KKT16_consensu   13 EEGSRKRKRDVEEGCSALVSHVNSTLDVITTDVRNTLTEQHCEMEERVNRLMKMAGDFATAVDTWQK------KASDSVC   86 (141)
Q Consensus        13 ~e~~~qk~~~l~e~~~~l~~~v~~eL~~i~~~v~~sl~e~~~ele~~i~~l~~Ma~~f~~gVe~Wq~------ka~ssi~   86 (141)
                      ++....+...|..++..+.. +...++.+...+ ..|.....+++..+..+.....++..-+.....      .....+.
T Consensus       336 ~~~~~~~e~el~~l~~~l~~-l~~~i~~l~~e~-~~l~~~i~~l~~~~~~~~~e~~~le~e~~~~~~~~~~L~~~~~~l~  413 (609)
T W4YCX4_STRPU/1  336 EELRQKREDEQTDLKEQLSR-LMTQLEGLETES-KQLGASVQQMEEQTMEKKRSNSEKEASYKVKKKTIDLLPNAETNIT  413 (609)
T ss_pred             HHHHHHHHHHHHHHHHHHHH-HHHHHHHHHHHH-HHHHHHHHHHHHHHHHHHHHhHHHHHHHHHHHHHHHhccchhHHHH


Q ss_pred             HHHHHHHHHHHHHHHHHHHHHHHHHHHHHHH-----------------HHHHHHHHHHHHHHHHHHHHH
Q KKT16_consensu   87 AVESQQQLLWELLQDVEKRAQERKKEMLKRQ-----------------EQRMEELRTMLLERIQKAEAS  138 (141)
Q Consensus        87 ~Ie~~Q~~L~~~V~e~s~Rt~arRee~~krQ-----------------qqR~~e~~~~c~~~l~e~~~~  138 (141)
                      .++..-..+..-+..........|+.+....                 ...+..++..+..+..+....
T Consensus       414 ~Le~~i~~~~~~l~~l~~q~e~~r~~L~~e~~~l~~~~~~~~~~~~~~~~~i~~~~~~~~~~~~e~~~k  482 (609)
T W4YCX4_STRPU/1  414 LLQGVVEKSAQQLVSLATQWEEHRGPLIEEYRKTKDEVSNKESESEKRLEDIQALREKMKKVAEETRSK  482 (609)
T ss_pred             HHHHHHHHHHHHHHHHHHHHHHhhHHHHHHHHHHHHHHhhhHHHHHHHHHHHHHHHHHHHHHHHHHHHH


No 124
>PF17649.2 ; VPS38 ; Vacuolar protein sorting 38
Probab=12.09  E-value=8.7e+02  Score=20.54  Aligned_cols=109  Identities=6%  Similarity=-0.033  Sum_probs=0.0  Template_Neff=9.200

Q ss_pred             HHHHHHHHHHHHHHHHHHHHHHHHHHHHhHhhHHHHHHHHHHHHHHHHHHHHHHHHHHHHHHHHHHHHHHHHHHHHHHHH
Q KKT16_consensu   22 DVEEGCSALVSHVNSTLDVITTDVRNTLTEQHCEMEERVNRLMKMAGDFATAVDTWQKKASDSVCAVESQQQLLWELLQD  101 (141)
Q Consensus        22 ~l~e~~~~l~~~v~~eL~~i~~~v~~sl~e~~~ele~~i~~l~~Ma~~f~~gVe~Wq~ka~ssi~~Ie~~Q~~L~~~V~e  101 (141)
                      +|..+...+.+ +..+.+.+...+...|......+..+++.+..-..++..-++.=+.+....-..++...+.|......
T Consensus       187 kL~~l~~~i~~-~~~~~~~l~~~I~~~l~~~~~~~~~~~~~l~~~i~~l~~~i~~~r~~i~~lk~~l~~~~~~l~~~~~~  265 (447)
T G0WH10_NAUDC/1  187 KLNKMIEYNMN-MDRELLSDSVNLEKSVRLPNGRLCWRKIQIIDAINQSKTSNLKKMNIIERLRSLLFKENALLKKSVTE  265 (447)
T ss_pred             HHHHHHHHHHH-HHHHHHHHHHHHHHHhcCCchHhHHHHHHHHHHHHHHHHHHHHHHHHHHHHHHHHHHHHHHHHHHHHH


Q ss_pred             HHHHHHHHHHHHHHHHHHHHHHHHHHHHHH
Q KKT16_consensu  102 VEKRAQERKKEMLKRQEQRMEELRTMLLER  131 (141)
Q Consensus       102 ~s~Rt~arRee~~krQqqR~~e~~~~c~~~  131 (141)
                      ........-+.+..........+...-..+
T Consensus       266 ~~~~~~~~~~~~~~~~~~~~~~l~~~~~~L  295 (447)
T G0WH10_NAUDC/1  266 LSLLSLNQNQSSKEDYGNTYSGLIQTKTHL  295 (447)
T ss_pred             HhHhhHhhchhhHHHHHHHHHHHHHHHHHH


No 125
>PF14942.7 ; Muted ; Organelle biogenesis, Muted-like protein
Probab=12.04  E-value=6.1e+02  Score=18.71  Aligned_cols=115  Identities=9%  Similarity=0.095  Sum_probs=0.0  Template_Neff=7.000

Q ss_pred             HHHHHHHHHHHHHHHHHHHHHHHHHHHHHHHHHHHHHHHHHHHHHHhHhhHHHHHHHHHHHHHHHHHHHHHHHHHHHHHH
Q KKT16_consensu    4 LGSQIAAALEEGSRKRKRDVEEGCSALVSHVNSTLDVITTDVRNTLTEQHCEMEERVNRLMKMAGDFATAVDTWQKKASD   83 (141)
Q Consensus         4 le~q~d~~W~e~~~qk~~~l~e~~~~l~~~v~~eL~~i~~~v~~sl~e~~~ele~~i~~l~~Ma~~f~~gVe~Wq~ka~s   83 (141)
                      |.+.+.-|-.+.+.+|..+=-+.=..+...+.+-=+.++-.+..++...-|.+...++.+.+|...+.+- +.=......
T Consensus        16 l~gEi~~FvkEFEeKRgdREv~~L~~~~e~~~~~~~~~ip~~~~~~~~~L~~l~~~l~~a~~~~~~i~~~-e~~~~~~~~   94 (142)
T W4YVS4_STRPU/4   16 LQGEIKYFIKEFETKRNDRECKRLEADQQKLKDLNETVAPECLKIMKEHIPNFLDQLEAANKICSNLQSK-EEKHMEIKT   94 (142)
T ss_pred             HHHHHHHHHHHhhccccHHHHHHHHHHHHHHHHhhhhchHHHHHHHHHhHHHHHHHHHHHHHHHHHHHhH-hHHHHHHHH


Q ss_pred             HHHHHHHHHHHHHHHHHHHHHHHHHHHHHHHHHHHH
Q KKT16_consensu   84 SVCAVESQQQLLWELLQDVEKRAQERKKEMLKRQEQ  119 (141)
Q Consensus        84 si~~Ie~~Q~~L~~~V~e~s~Rt~arRee~~krQqq  119 (141)
                      +...-..+.......+.+...+.+.--++......+
T Consensus        95 L~~~r~~r~~ew~~F~~~~~~~~~~iD~~f~~k~~~  130 (142)
T W4YVS4_STRPU/4   95 LDEQRKKREENWSYFLEELSKERDREDVQHANEIKE  130 (142)
T ss_pred             HHHHHHHHHHHHHHHHHHHHHHHHHHHHHHHHHHHH


No 126
>PF15726.6 ; DUF4677 ; Domain of unknown function (DUF4677)
Probab=11.97  E-value=1.8e+02  Score=23.46  Aligned_cols=19  Identities=32%  Similarity=0.406  Sum_probs=0.0  Template_Neff=1.600

Q ss_pred             CchHHHHHHHHHHHHHHHH
Q KKT16_consensu    1 MDLLGSQIAAALEEGSRKR   19 (141)
Q Consensus         1 Me~le~q~d~~W~e~~~qk   19 (141)
                      |+.|-+|+.++++.+++.|
T Consensus        44 MEhLkAQLQALFEDVRAMR   62 (194)
T CC184_BOVIN/1-   44 MEHLKAQLQALFEDVRAMR   62 (194)
T ss_pred             HHHHHHHHHHHHHHHHHHh


No 127
>6H9L_B Uncharacterized protein; coiled coil, beta-layer, MEMBRANE PROTEIN; HET: MSE; 2.19A {Korarchaeum cryptofilum (strain OPF8)}
Probab=11.92  E-value=5.9e+02  Score=18.49  Aligned_cols=71  Identities=6%  Similarity=0.086  Sum_probs=0.0  Template_Neff=7.500

Q ss_pred             hHHHHHHHHHHHHHHHHHHHHHHHHHHHHHHHHHHHHHHHHHHHHHHhHhhHHHHHHHHHHHHHHHHHHHHH
Q KKT16_consensu    3 LLGSQIAAALEEGSRKRKRDVEEGCSALVSHVNSTLDVITTDVRNTLTEQHCEMEERVNRLMKMAGDFATAV   74 (141)
Q Consensus         3 ~le~q~d~~W~e~~~qk~~~l~e~~~~l~~~v~~eL~~i~~~v~~sl~e~~~ele~~i~~l~~Ma~~f~~gV   74 (141)
                      .+...++.+-.++...-...-.++...+ ..++.+++.+...+..-+..-..+|...+..+.....-+-.+.
T Consensus        62 ~l~~~i~~~r~el~~~i~~lr~el~~~~-~~l~~~i~~~~~el~~~i~~l~~el~~~i~~l~~~~~~~i~~~  132 (139)
T 6H9L_B           62 ATKEDIEDLREATKEDIEALRKATKEDI-EALREDIEALRKATKENMEKLEAELKSYVDARVIELKSYIDTR  132 (139)
T ss_dssp             HHHHHHHHHHHHHHHHHHHHHHHHHHHH-HHHHHHHHHHHHHHHHHHHHHHHHHHHHHHHHHHHHHHHHHHH
T ss_pred             HHHHHHHHHHHHHHHHHHHHHHHHHHHH-HHHHHHHHHHHHHHHHHHHHHHHHHHHHHHHHHHHHHHHHHHH


No 128
>4GKW_A Spindle assembly abnormal protein 6; DOUBLE HELIX, SAS-5, centriole, STRUCTURAL; 3.3A {Caenorhabditis elegans}; Related PDB entries: 4GKW_B 
Probab=11.87  E-value=7.6e+02  Score=19.75  Aligned_cols=97  Identities=12%  Similarity=0.150  Sum_probs=0.0  Template_Neff=3.200

Q ss_pred             chHHHHHHHHHHHHHHHHH------HHHHHH------HHHHHHHHHHHHHHHHHH---------------HHHHHhHhh-
Q KKT16_consensu    2 DLLGSQIAAALEEGSRKRK------RDVEEG------CSALVSHVNSTLDVITTD---------------VRNTLTEQH-   53 (141)
Q Consensus         2 e~le~q~d~~W~e~~~qk~------~~l~e~------~~~l~~~v~~eL~~i~~~---------------v~~sl~e~~-   53 (141)
                      ++++.+++..=++++.--.      .+++.|      .+.+..++..+.+.+..+               -..||++.+ 
T Consensus        21 ~e~e~~l~e~eeEl~~v~~ml~e~q~kvdkL~k~~~~~q~ei~rLra~~e~l~r~L~Ka~kdlkk~~~~~~~~SlD~rKL  100 (167)
T 4GKW_A           21 ESLQKQLEENQEELEIVGNMLREEQGKVDQLQKRNVAHQKEIGKLRAELGTAQRNLEKADQLLKRNSQQQNQQSLDMRKL  100 (167)
T ss_dssp             HHHHHHHHHHHHHHHHHHHHHHHHHHHHHHHHHHHHHHHHHHHHHHHHHHHHHHHHHHHHHHHHHHHHHHHHHHHHHHHT
T ss_pred             HHHHHHHHHHHHHHHHHHHHHHHHHHHHHHHHHHHHHHHHHHHHHHHHHHHHHHHHHHHHHHHhhCcchHhHHhHHHHHH


Q ss_pred             HHHHHHHHHHHHHHHHHHHHHHHHHHHHHHHHHHHHHHHHHHHHH
Q KKT16_consensu   54 CEMEERVNRLMKMAGDFATAVDTWQKKASDSVCAVESQQQLLWEL   98 (141)
Q Consensus        54 ~ele~~i~~l~~Ma~~f~~gVe~Wq~ka~ssi~~Ie~~Q~~L~~~   98 (141)
                      .+|++.++.=.+|.+++.+.+-....+..++..--.+-+..|..+
T Consensus       101 ~EleaDLKeKesLId~mTasia~lkkeledl~~en~el~~s~q~l  145 (167)
T 4GKW_A          101 GELEADLKEKDSMVESLTETIGILRKELENEKLKAAENMDSFEKL  145 (167)
T ss_dssp             HHHHHTHHHHHHHHHHHHHHHHHHHHHHHHHHHHHHHHHHHHHHH
T ss_pred             HHHHHHHHHHHHHHHHHHHHHHHHHHHHHHHHHHHHHhHHHHHHH


No 129
>5TCS_A ?; RWD, CH, coiled-coil, tetramer, Ndc80; HET: MSE; 2.8313A {Saccharomyces cerevisiae (strain ATCC 204508 / S288c)}; Related PDB entries: 5TD8_A
Probab=11.79  E-value=8e+02  Score=19.93  Aligned_cols=87  Identities=11%  Similarity=0.151  Sum_probs=0.0  Template_Neff=7.700

Q ss_pred             CchHHHHHHHHHHHHHHHHHHHHHHHHHHHHHHHHHHHHHHHHHHHHHHhHhhHHHHHHHHHHHHHHHHHHHHHHHHHHH
Q KKT16_consensu    1 MDLLGSQIAAALEEGSRKRKRDVEEGCSALVSHVNSTLDVITTDVRNTLTEQHCEMEERVNRLMKMAGDFATAVDTWQKK   80 (141)
Q Consensus         1 Me~le~q~d~~W~e~~~qk~~~l~e~~~~l~~~v~~eL~~i~~~v~~sl~e~~~ele~~i~~l~~Ma~~f~~gVe~Wq~k   80 (141)
                      .+.+.+.+.......-..-...+.++...+..            ++..+......|+.++.++..-+..|...|+.   +
T Consensus       187 ~~e~~~el~~~~~~~~~~le~ev~~le~ele~------------L~~el~~~~~~L~~~~~~lie~v~~fk~~iq~---~  251 (277)
T 5TCS_A          187 YEPSMQELKLGFEKFVHIINTDVTSTELKLEE------------LKVDLNRKRYKLHQQVIHVIDITSKFKINIQS---S  251 (277)
T ss_dssp             CHHHHHHHHHHHHHHHHHHHHHHHHHHHHHHH------------HHHHHHHHHHHHHHHHHHHHHHHHHHHHHHHH---H
T ss_pred             cHHHHHHHHHHHHHHHHHHHHHHHHHHHHHHH------------HHHHHHHHHHHHHHHHHHHHHHHHHHHHHHHH---H


Q ss_pred             HHHHHHHHHHHHHHHHHHHHHH
Q KKT16_consensu   81 ASDSVCAVESQQQLLWELLQDV  102 (141)
Q Consensus        81 a~ssi~~Ie~~Q~~L~~~V~e~  102 (141)
                      +.+.=..|.+.-..|...+.++
T Consensus       252 i~~~~~~~~~~~~~l~~~~~~~  273 (277)
T 5TCS_A          252 LENSENELGNVIEELRNLEFET  273 (277)
T ss_dssp             HHHHHHHHHHHHHHHHCCC---
T ss_pred             HHhHHHHHHHHHHHHHhhcccc


No 130
>PF07111.13 ; HCR ; Alpha helical coiled-coil rod protein (HCR)
Probab=11.75  E-value=1.1e+03  Score=21.69  Aligned_cols=119  Identities=8%  Similarity=0.068  Sum_probs=0.0  Template_Neff=8.500

Q ss_pred             HHHHHHHHHHHHHHHHHHHHHHHHHHHHHHHHHhHhhHHHHHHHHHHHHHHHHHHHHHHHHHHHHHHHHHHHHHHHHHHH
Q KKT16_consensu   17 RKRKRDVEEGCSALVSHVNSTLDVITTDVRNTLTEQHCEMEERVNRLMKMAGDFATAVDTWQKKASDSVCAVESQQQLLW   96 (141)
Q Consensus        17 ~qk~~~l~e~~~~l~~~v~~eL~~i~~~v~~sl~e~~~ele~~i~~l~~Ma~~f~~gVe~Wq~ka~ssi~~Ie~~Q~~L~   96 (141)
                      .+-....+.+...|...... ++.-+..++.........+...++.|..-..+...+...-...+...-..+.+.+..+.
T Consensus       484 ~~l~~Erd~L~~eL~~~~~~-ie~~l~~~r~~~e~e~~~l~~~l~~L~~eL~~~~~~~~~l~~ql~~~~~~l~e~~~e~~  562 (732)
T CCHCR_MOUSE/27  484 EQLREERNRLDAELQLSAHL-IQQEVGRAREQGEVERRRLIEVAQQLEQELQRAQESLASVGQQLEAARRGQQESTEEAA  562 (732)
T ss_pred             HHHHHHHHHHHHHHHHHHHH-HHHHHHHHHHHHHHHHHHHHHHHHHHHHHHHHHHHHHHHHHHHHHHHHHHHHHHHHHHH


Q ss_pred             HHHHHHHHHHHHHHHHHHHHHHHHHHHHHHHHHHHHHHHHHHhc
Q KKT16_consensu   97 ELLQDVEKRAQERKKEMLKRQEQRMEELRTMLLERIQKAEASMQ  140 (141)
Q Consensus        97 ~~V~e~s~Rt~arRee~~krQqqR~~e~~~~c~~~l~e~~~~~~  140 (141)
                      .+-.+    ....++++.+-.+.++.++...|..-|.+.+..+.
T Consensus       563 ~Lr~E----l~~~q~~~e~al~ekv~e~E~~l~~~l~ele~~L~  602 (732)
T CCHCR_MOUSE/27  563 SLRQE----LTQQQEIYGQALQEKVAEVETRLREQLSDTKRRLN  602 (732)
T ss_pred             HHHHH----HHHHHHHHHHHHHHHHHHHHHHHHHHHHHHHHHHH


No 131
>1GW4_A APOA-I; HIGH DENSITY LIPOPROTEINS, KEY IN; NMR {Homo sapiens} SCOP: j.39.1.1; Related PDB entries: 1GW3_A
Probab=11.54  E-value=3.5e+02  Score=15.62  Aligned_cols=41  Identities=15%  Similarity=0.140  Sum_probs=0.0  Template_Neff=7.700

Q ss_pred             HHHHHHHHHHHHHHHHHHHHHHHHHHHHHHHHHHHHHHHHH
Q KKT16_consensu   88 VESQQQLLWELLQDVEKRAQERKKEMLKRQEQRMEELRTML  128 (141)
Q Consensus        88 Ie~~Q~~L~~~V~e~s~Rt~arRee~~krQqqR~~e~~~~c  128 (141)
                      .++-...+...+.++.....---+++..+..+++++++..+
T Consensus         4 ~e~Lr~~l~~~~~~lr~~l~P~~e~l~~kl~~~leel~~~l   44 (46)
T 1GW4_A            4 GEEMRDRARAHVDALRTHLAPYSDELRQRLAARLEALKENG   44 (46)
T ss_dssp             CCSHHHHTSSHHHHHHHHTGGGTTTSSSSHHHHHHHHSCCS
T ss_pred             HHHHHHHHHHHHHHHHHHhHHHHHHHHHHHHHHHHHHHHhc


No 132
>3GWK_C Putative uncharacterized protein SAG1039; WXG motif, Four-helical bundle, VIRAL; 1.3A {Streptococcus agalactiae serogroup V} SCOP: l.1.1.1, a.25.3.0; Related PDB entries: 3O9O_A 3O9O_B 3GVM_A 3GVM_C 3GVM_B 3GVM_D 3GWK_E
Probab=11.30  E-value=3.6e+02  Score=15.60  Aligned_cols=69  Identities=13%  Similarity=0.079  Sum_probs=0.0  Template_Neff=12.100

Q ss_pred             HHHHHHHHHHHHHHhHhhHHHHHHHHHH-----HHHHHHHHHHHHHHHHHHHHHHHHHHHHHHHHHHHHHHHHH
Q KKT16_consensu   36 STLDVITTDVRNTLTEQHCEMEERVNRL-----MKMAGDFATAVDTWQKKASDSVCAVESQQQLLWELLQDVEK  104 (141)
Q Consensus        36 ~eL~~i~~~v~~sl~e~~~ele~~i~~l-----~~Ma~~f~~gVe~Wq~ka~ssi~~Ie~~Q~~L~~~V~e~s~  104 (141)
                      .....-+..+...+......+...+..+     -..+..|.+.+..|...+......+..-...|...+.....
T Consensus        14 ~~~~~~~~~~~~~~~~~~~~~~~~~~~~~~~w~g~~~~~~~~~~~~~~~~~~~~~~~l~~~~~~l~~~~~~~~~   87 (98)
T 3GWK_C           14 RSSAQKYTAGSQQVTEVLNLLTQEQAVIDENWDGSTFDSFEAQFNELSPKITEFAQLLEDINQQLLKVADIIEQ   87 (98)
T ss_dssp             HHHHHHHHHHHHHHHHHHHHHHHHHHHHHHHBCSSTTHHHHHHHHHHHHHHHHHHHHHHHHHHHHHHHHHHHHH
T ss_pred             HHHHHHHHHHHHHHHHHHHHHHHHHHHhhhhcCccchHHHHHHHHHHHHHHHHHHHHHHHHHHHHHHHHHHHHH


No 133
>4I0X_L ESAT-6-like protein; Structural Genomics, PSI-2, Protein Structure; HET: GOL, BME; 1.956A {Mycobacterium abscessus}; Related PDB entries: 4I0X_B 4I0X_H 4I0X_D 4I0X_J 4I0X_F
Probab=11.24  E-value=3.8e+02  Score=15.87  Aligned_cols=69  Identities=14%  Similarity=0.210  Sum_probs=0.0  Template_Neff=11.800

Q ss_pred             HHHHHHHHHHHHHHhHhhHHHHHHHHHH-------HHHHHHHHHHHHHHHHHHHHHHHHHHHHHHHHHHHHHHHHH
Q KKT16_consensu   36 STLDVITTDVRNTLTEQHCEMEERVNRL-------MKMAGDFATAVDTWQKKASDSVCAVESQQQLLWELLQDVEK  104 (141)
Q Consensus        36 ~eL~~i~~~v~~sl~e~~~ele~~i~~l-------~~Ma~~f~~gVe~Wq~ka~ssi~~Ie~~Q~~L~~~V~e~s~  104 (141)
                      ..+..-+..+...+......+...+..+       -..+..|...+..|...+......+..-...|...+.....
T Consensus        17 ~~~a~~~~~~~~~~~~~~~~~~~~~~~~~~~~~w~g~~~~~~~~~~~~~~~~~~~~~~~l~~~~~~l~~~~~~~~~   92 (103)
T 4I0X_L           17 EQVTSRARGFKEFVTENLDQLESRAQKLVQSGQWAGAAAAAYSQAHKEWMDAARELVEGLSQMEEAARTAHGAYSE   92 (103)
T ss_dssp             HHHHHHHHHHHHHHHHHHHHHHHHHHHHHHHCCSCHHHHHHHHHHHHHHHHHHHHHHHHHHHHHHHHHHHTTCC--
T ss_pred             HHHHHHHHHHHHHHHHHHHHHHHHHHHHHHcCCcchHHHHHHHHHHHHHHHHHHHHHHHHHHHHHHHHHHHHHHHH


No 134
>4XNG_C Uncharacterized protein MG; antiparallel three-helix bundles, asymmetric dimer; HET: MSE; 3.0A {Mycoplasma genitalium}; Related PDB entries: 4XNG_A 4XNG_B 4XNG_D
Probab=11.24  E-value=7.1e+02  Score=18.98  Aligned_cols=53  Identities=13%  Similarity=0.181  Sum_probs=0.0  Template_Neff=1.200

Q ss_pred             HHHHHHHHHhHhhHHHHHHHHHHHHHHHHHHHHHHHHHHHHHHHHHHHHHHHHH
Q KKT16_consensu   41 ITTDVRNTLTEQHCEMEERVNRLMKMAGDFATAVDTWQKKASDSVCAVESQQQL   94 (141)
Q Consensus        41 i~~~v~~sl~e~~~ele~~i~~l~~Ma~~f~~gVe~Wq~ka~ssi~~Ie~~Q~~   94 (141)
                      ++++.-.-+-.+-..++++| .|.+.+-.++.-|...-+|..+||+.|+..-++
T Consensus        92 ilnsffn~~l~dpdp~qrei-gl~qfi~~lrqrfk~l~qk~~~s~~q~e~e~~a  144 (144)
T 4XNG_C           92 VLNSFFNKLLSDPDPMQREI-GLRQFIITLRQRFKKLSQKIDSSLKQIETEAKA  144 (144)
T ss_dssp             CCCCSSCGGGGCSSHHHHHH-HHHHHHHHHHHHHHHHHHHHHHHHHHHHHHC--
T ss_pred             HHHHHHHHHcCCCCHHHHHH-HHHHHHHHHHHHHHHHHHHHHHHHHHHHHHhhC


No 135
>PF12699.8 ; phiKZ_IP ; phiKZ-like phage internal head proteins
Probab=11.19  E-value=8e+02  Score=19.59  Aligned_cols=55  Identities=7%  Similarity=0.068  Sum_probs=0.0  Template_Neff=9.100

Q ss_pred             HHhHhhHHHHHHHHHHHHHHHHHHHHHHHHHHHHHHHHHHHHHHHHHHHHHHHHH
Q KKT16_consensu   48 TLTEQHCEMEERVNRLMKMAGDFATAVDTWQKKASDSVCAVESQQQLLWELLQDV  102 (141)
Q Consensus        48 sl~e~~~ele~~i~~l~~Ma~~f~~gVe~Wq~ka~ssi~~Ie~~Q~~L~~~V~e~  102 (141)
                      ++..-..-+..-.+.+..++..+.+.+-.|-.++.+++..++.+...|...+..+
T Consensus        49 ~~E~~~~~~k~~~~~~~~~~k~l~~~~~~~~~~~~~~~~~l~~r~~~L~~~~~~~  103 (308)
T I7DAS6_9CAUD/2   49 VLDNLQAKAKEVSTVALDFIKKLIRIVVETYQRIRQNVSNQIERVNKIMKRVKEN  103 (308)
T ss_pred             HHHHHHHHHHHHHHHHHHHHHHHHHHHHHHHHHHhcCHHHHHHHHHHHHHHHHhC


No 136
>4QKV_A Polymerase I and transcript release; coiled-coil, signalling, plasma membrane, TRANSCRIPTION; 3.0A {Mus musculus}; Related PDB entries: 4QKV_C 4QKV_B
Probab=11.09  E-value=4.4e+02  Score=19.36  Aligned_cols=37  Identities=8%  Similarity=0.210  Sum_probs=0.0  Template_Neff=5.100

Q ss_pred             HHHHHHHHHHHHH---HHHHHHHHHHHHHHHHHHHHHHHH
Q KKT16_consensu   60 VNRLMKMAGDFAT---AVDTWQKKASDSVCAVESQQQLLW   96 (141)
Q Consensus        60 i~~l~~Ma~~f~~---gVe~Wq~ka~ssi~~Ie~~Q~~L~   96 (141)
                      +++|..|.+...+   +++.+|.....++.+|....-.|.
T Consensus        16 LdKl~~mld~vq~~Q~~me~rQ~~~e~~v~~iQ~dl~kLs   55 (111)
T 4QKV_A           16 LDKIIGAVDQIQLTQAQLEERQAEMEGAVQSIQGELSKLG   55 (111)
T ss_dssp             HHHHHHHHHHHHHHHHHHHHHHHHHHHHHHHHHHHHHHHH
T ss_pred             HHHHHHHHHHHHHHHHHHHHHHHHhccchhchhcchhHHH


No 137
>1KD8_C GABH AIV/GABH BLL; coiled coil heterodimer, DE NOVO; HET: ACE; 1.9A {N/A} SCOP: h.1.3.1; Related PDB entries: 1KD8_A 1KD8_F 1KD9_A 1KD9_C 1KD9_F 1KDD_A 1KDD_C 1KDD_F
Probab=11.05  E-value=3.8e+02  Score=16.08  Aligned_cols=21  Identities=10%  Similarity=0.055  Sum_probs=0.0  Template_Neff=4.000

Q ss_pred             CchHHHHHHHHHHHHHHHHHH
Q KKT16_consensu    1 MDLLGSQIAAALEEGSRKRKR   21 (141)
Q Consensus         1 Me~le~q~d~~W~e~~~qk~~   21 (141)
                      |..||..++.+|..+..-..+
T Consensus         3 M~QLE~kVeeLl~~n~~Le~E   23 (36)
T 1KD8_C            3 VKQLEAEVEEIESEVWHLENE   23 (36)
T ss_dssp             HHHHHHHHHHHHHHHHHHHHH
T ss_pred             hHHHHHHHHHHHHHHHHHHHH


No 138
>6GAP_B Outer capsid protein sigma-1; cell attachment protein, reovirus sigma1; 2.15A {Mammalian orthoreovirus 3 Dearing}; Related PDB entries: 6GAP_A 6GAP_C 
Probab=10.83  E-value=7.8e+02  Score=19.25  Aligned_cols=135  Identities=13%  Similarity=0.141  Sum_probs=0.0  Template_Neff=8.800

Q ss_pred             chHHHHHHHHHHHHHHHHHHHHHHHHHHHHHHHHHHHHHHHHHHHHHHhHhhHHHHHHHHHHHHHHHHHHHHHHHHHHHH
Q KKT16_consensu    2 DLLGSQIAAALEEGSRKRKRDVEEGCSALVSHVNSTLDVITTDVRNTLTEQHCEMEERVNRLMKMAGDFATAVDTWQKKA   81 (141)
Q Consensus         2 e~le~q~d~~W~e~~~qk~~~l~e~~~~l~~~v~~eL~~i~~~v~~sl~e~~~ele~~i~~l~~Ma~~f~~gVe~Wq~ka   81 (141)
                      +.+...+..+=..+...+.. +..+...+ ..+..+++.+...+. .+.....+++..++.+..-..++...+......+
T Consensus        25 ~~l~~~i~~Le~~~~~l~~~-l~~l~~~l-~~~~~~l~~l~~~l~-~l~~~l~~l~~~i~~le~~l~~l~~~l~~l~~~i  101 (261)
T 6GAP_B           25 KGLESRVSALEKTSQIHSDT-ILRITQGL-DDANKRIIALEQSRD-DLVASVSDAQLAISRLESSIGALQTVVNGLDSSV  101 (261)
T ss_dssp             -CHHHHHHHHHHHHHHHHHH-HHHHHHHH-HHHHHHHHHHHHHHH-HHHHHHHHHHHHHHHHHHHHHHHHHHHHHHHHHH
T ss_pred             HHHHHHHHHHHHHHHHhHHH-HHHHHHHH-HHHHHHHHHHHHHHH-HHHHHHHHHHHHHHHHHHHHHHHHHHHHHHHHHH


Q ss_pred             HHHHHHHHHHHHHHHHHH---HHHHHHHHHHHHHHHHHHHHHHHHHHHHHHHHHHHHHHHhc
Q KKT16_consensu   82 SDSVCAVESQQQLLWELL---QDVEKRAQERKKEMLKRQEQRMEELRTMLLERIQKAEASMQ  140 (141)
Q Consensus        82 ~ssi~~Ie~~Q~~L~~~V---~e~s~Rt~arRee~~krQqqR~~e~~~~c~~~l~e~~~~~~  140 (141)
                      .+.-..|......+..+-   ..+..+......++ ......++.+...+...+......+.
T Consensus       102 ~~l~~~l~~le~~l~~l~~~~~~l~~~l~~l~~~l-~~l~~~l~~l~~~v~~~~~~l~~~l~  162 (261)
T 6GAP_B          102 TQLGARVGQLETGLAELRVDHDNLVARVDTAERNI-GSLTTELSTLTLRVTSIQADFESRIS  162 (261)
T ss_dssp             HHHHHHHHHHHHHHHHHHHHHHHHHHHHHHHHHHH-HHHHHHHHHHHHHHHHHHHHHHHHHH
T ss_pred             HHHHHHHHHHHHHHHHHHHHHHHHHHHHHHHHHHH-HHHHHHHHHHHHHHHHHHHHHHHHHH


No 139
>PF03945.15 ; Endotoxin_N ; delta endotoxin, N-terminal domain
Probab=10.78  E-value=6.7e+02  Score=18.45  Aligned_cols=60  Identities=10%  Similarity=0.140  Sum_probs=0.0  Template_Neff=9.700

Q ss_pred             HHHHHHHHHHHHHHHHHHHHHHHHHHHHHHHHHHHHHHHHHHhHhhHHHHHHHHHHHHHHHHHHHHHHHHH
Q KKT16_consensu    8 IAAALEEGSRKRKRDVEEGCSALVSHVNSTLDVITTDVRNTLTEQHCEMEERVNRLMKMAGDFATAVDTWQ   78 (141)
Q Consensus         8 ~d~~W~e~~~qk~~~l~e~~~~l~~~v~~eL~~i~~~v~~sl~e~~~ele~~i~~l~~Ma~~f~~gVe~Wq   78 (141)
                      ++.+|...-. .....+.+...+...|...|+.          .....+...++.|..-...|...++.|+
T Consensus        20 ~~~lwp~~~~-~~~~~~~i~~~v~~lI~~~I~~----------~~~~~~~~~l~~l~~~~~~y~~~~~~~~   79 (211)
T F4Q7V1_CAVFA/4   20 ADLIFSHFSQ-DNSTAELINKEVQKAINEKLGN----------YNYVDLNDQLEVISSSIATFRRTVSNFK   79 (211)
T ss_pred             HHHHccccCC-CccHHHHHHHHHHHHHHHHHhh----------hcHHHHHHHHHHHHHHHHHHHHHHHHHH


No 140
>6SIH_B Flagellar hook-associated protein 2; Flagellum, Flagella, FliD, HAP2, Campylobacter;{Campylobacter jejuni}; Related PDB entries: 6SIH_E 6SIH_I 6SIH_G 6SIH_A 6SIH_C 6SIH_H 6SIH_J 6SIH_F 6SIH_D
Probab=10.72  E-value=1.2e+03  Score=21.45  Aligned_cols=59  Identities=8%  Similarity=0.032  Sum_probs=0.0  Template_Neff=7.800

Q ss_pred             HHHHHHHHHhHhhHHHHHHHHHHHHHHHHHHHHHHHHHHHHHHHHHHHHHHHHHHHHHH
Q KKT16_consensu   41 ITTDVRNTLTEQHCEMEERVNRLMKMAGDFATAVDTWQKKASDSVCAVESQQQLLWELL   99 (141)
Q Consensus        41 i~~~v~~sl~e~~~ele~~i~~l~~Ma~~f~~gVe~Wq~ka~ssi~~Ie~~Q~~L~~~V   99 (141)
                      ++..-...+......++.+|+++....+.+.+-...=..+....|..++..+..|..++
T Consensus       597 ~l~~~~~~l~~~i~~l~~~i~~~~~rl~~~~~~l~~qF~~mE~~ls~~~sq~~~L~~~l  655 (663)
T 6SIH_B          597 SITKYDESLTNDIKSLNTSKDSTQAMIDTRYDTMANQWLQYESILNKLNQQLNTVTNMI  655 (663)
T ss_dssp             HHHHHHHHHHHHHHHHHHHHHHHHHHHHHHHHHHHHHHHHHHHHHHHHHHHHHHHHHHH
T ss_pred             ccchHhHHHHHHHHHHHhhHHHHHHHHHHHHHHHHHHHHHHHHHHHHHHHHHHHHHHHH


No 141
>5IJO_G Nuclear pore complex protein Nup155; Nuclear pore complex, Nucleocytoplasmic transport; 21.4A {Homo sapiens}; Related PDB entries: 5IJN_S 5IJN_G 5IJN_M 5IJN_Y 5IJO_S 5IJO_M 5IJO_Y
Probab=10.60  E-value=1.3e+03  Score=21.72  Aligned_cols=136  Identities=10%  Similarity=0.071  Sum_probs=0.0  Template_Neff=5.500

Q ss_pred             chHHHHHHHHHHHHHHHHH--HHHHHHHHHHHHHHHHHHHHH---HHHHHHHHhHhhHHHHHHHHHHHHHHHHHHHHHHH
Q KKT16_consensu    2 DLLGSQIAAALEEGSRKRK--RDVEEGCSALVSHVNSTLDVI---TTDVRNTLTEQHCEMEERVNRLMKMAGDFATAVDT   76 (141)
Q Consensus         2 e~le~q~d~~W~e~~~qk~--~~l~e~~~~l~~~v~~eL~~i---~~~v~~sl~e~~~ele~~i~~l~~Ma~~f~~gVe~   76 (141)
                      +++.+.++.|=..+..||.  +.|.-....-...|.+|++.|   +..|.+.|..+...++.--++..+...+...+...
T Consensus       249 ~eI~q~VE~LkkfIKeQK~iseeIsr~S~k~i~kV~eDi~~L~q~Ls~ls~~Lqr~~~~id~LK~et~qeLknaEiAqRt  328 (599)
T 5IJO_G          249 PVICQDVENLQKFVKEQKQVQEEISRMSSKAMLKVQEDIKALKQLLSLAANGIQRNTLNIDKLKIETAQELKNAEIALRT  328 (599)
T ss_dssp             HHHHHHHHHHHHHHHHHHHHHHHHHHHCCSHHHHHHHHHHHHHHHHHHHHHHHHHHHHHHHHHHHHHHHHHHHTTTTGGG
T ss_pred             HHHHHHHHHHHHHHHHHHHHHHHHHHhcHHHHHHHHHHHHHHHHHHHHHHHHHHHHHHHHHHHHHHHHHHHHHHHHHHHh


Q ss_pred             -------------HHHHHHHHHHHHHHHHHHHHHHHHHHHHHHH----------HHHHHHHHHHHHHHHHHHHHHHHHHH
Q KKT16_consensu   77 -------------WQKKASDSVCAVESQQQLLWELLQDVEKRAQ----------ERKKEMLKRQEQRMEELRTMLLERIQ  133 (141)
Q Consensus        77 -------------Wq~ka~ssi~~Ie~~Q~~L~~~V~e~s~Rt~----------arRee~~krQqqR~~e~~~~c~~~l~  133 (141)
                                   ..+-....|+..+.+-+.+...|+++..-+.          ..-...++++.+=.-.|...+..+=.
T Consensus       329 ~~tp~gLQ~entaP~~YF~~LVeeFE~rLq~YRqqIEELE~hL~Sl~~~s~~TPQdLs~~LrkqhetFvALAaqLq~LHe  408 (599)
T 5IJO_G          329 QKTPPGLQHEYAAPADYFRILVQQFEVQLQQYRQQIEELENHLATQANNSHITPQDLSMAMQKIYQTFVALAAQLQSIHE  408 (599)
T ss_dssp             SSHHHHSCCCCSSHHHHHHHHHHHHHHHHHHHHHHHHHHHHHHHHHHHCCCCCSHHHHHHHHHHHHHHHHHHHHHHHHHH
T ss_pred             cCCCCCccccccccHHHHHHHHHHHHHHHHHHHHHHHHHHHHHHHcccCCCCCHHHHHHHHHHHHHHHHHHHHHHHHHHH


Q ss_pred             HHHH
Q KKT16_consensu  134 KAEA  137 (141)
Q Consensus       134 e~~~  137 (141)
                      ++..
T Consensus       409 ~Vk~  412 (599)
T 5IJO_G          409 NVKV  412 (599)
T ss_dssp             HHHH
T ss_pred             HHHH


No 142
>PF08549.11 ; SWI-SNF_Ssr4 ; Fungal domain of unknown function (DUF1750)
Probab=10.55  E-value=1.1e+03  Score=23.09  Aligned_cols=49  Identities=18%  Similarity=0.212  Sum_probs=0.0  Template_Neff=4.800

Q ss_pred             HHHHHHHHHHHHHHHHHHHHHHHHHHHHHHHHHHHHHHHHHHHHHHHHHhc
Q KKT16_consensu   90 SQQQLLWELLQDVEKRAQERKKEMLKRQEQRMEELRTMLLERIQKAEASMQ  140 (141)
Q Consensus        90 ~~Q~~L~~~V~e~s~Rt~arRee~~krQqqR~~e~~~~c~~~l~e~~~~~~  140 (141)
                      ++-..|...|.+-..-+++.-+.|.+.+..|++++.+.  ..|..+++.++
T Consensus       377 e~~eEF~krv~~~i~~~eaEie~mk~~Hakrm~~~k~~--~~~~~AEk~LR  425 (726)
T K2SFJ9_MACPH/2  377 EKYQDFEERINSFLKNEEAELEKMKAEHAKKMAELTKS--KTYVQAERLLR  425 (726)
T ss_pred             HHHHHHHHHHHHHHHHHHHHHHHHHHHHHHHHHHHhhc--HHHHHHHHHHH


No 143
>6OIT_D Protein RDM1, Protein DEFECTIVE IN; SMC-hinge, Coiled-coil, SNF2, RNA-directed DNA; 3.5A {Arabidopsis thaliana}; Related PDB entries: 6OIS_E 6OIS_C 6OIS_F 6OIS_D 6OIT_E 6OIT_C 6OIT_F 
Probab=10.51  E-value=1.1e+03  Score=20.57  Aligned_cols=89  Identities=10%  Similarity=0.031  Sum_probs=0.0  Template_Neff=8.000

Q ss_pred             HhhHHHHHHHHHHHHHHHHHHHHHHHHHHHHHHHHHHHHHHHHHHHHHHHHHHHHHHHHHHHHHHHHHHHHHHHHHHHHH
Q KKT16_consensu   51 EQHCEMEERVNRLMKMAGDFATAVDTWQKKASDSVCAVESQQQLLWELLQDVEKRAQERKKEMLKRQEQRMEELRTMLLE  130 (141)
Q Consensus        51 e~~~ele~~i~~l~~Ma~~f~~gVe~Wq~ka~ssi~~Ie~~Q~~L~~~V~e~s~Rt~arRee~~krQqqR~~e~~~~c~~  130 (141)
                      ....+++.+++++..-...+.+-+..=+......-..++..+..+..+..+.+. .......-....+++++.+.+....
T Consensus       361 ~~~~ele~~l~~l~~~~~~l~~~l~~~~~~l~~~~~~~~~~k~e~~~~~~~~~~-~~~~~~~~~~~l~~~~e~~~~ele~  439 (449)
T 6OIT_D          361 DNYSEAEKKMKELKWKKEKTLEDIKREQVLREHAVFNFGKKKEEFVRCLAQSSC-TNQPMNTPRGTLESGKETAAAKFER  439 (449)
T ss_dssp             --------------------------------------------------------------------------------
T ss_pred             hcHHHHHHHHHHHHHHHHHHHHHHHHHHHHHHHHHHHHHHHHHHHHHHHHhccc-cccccccchHHHHHHHHHHHHHHHH


Q ss_pred             HHHHHHHHhc
Q KKT16_consensu  131 RIQKAEASMQ  140 (141)
Q Consensus       131 ~l~e~~~~~~  140 (141)
                      +-.+...+.+
T Consensus       440 l~~~~~~~~~  449 (449)
T 6OIT_D          440 QHMDSSTSAA  449 (449)
T ss_dssp             ----------
T ss_pred             HHhhhhcccC


No 144
>4I0X_I ESAT-6-like protein; Structural Genomics, PSI-2, Protein Structure; HET: GOL, BME; 1.956A {Mycobacterium abscessus}; Related PDB entries: 4I0X_E 4I0X_K 4I0X_G 4I0X_A 4I0X_C
Probab=10.49  E-value=4.1e+02  Score=15.74  Aligned_cols=77  Identities=10%  Similarity=0.028  Sum_probs=0.0  Template_Neff=11.300

Q ss_pred             HHHHHHHHHHHHHHHHHHHHHHHHHHHHHhHhhHHHHHHHHHHHHHHHHHHHHHHHHHHHHHHHHHHHHHHHHHHHHHHH
Q KKT16_consensu   21 RDVEEGCSALVSHVNSTLDVITTDVRNTLTEQHCEMEERVNRLMKMAGDFATAVDTWQKKASDSVCAVESQQQLLWELLQ  100 (141)
Q Consensus        21 ~~l~e~~~~l~~~v~~eL~~i~~~v~~sl~e~~~ele~~i~~l~~Ma~~f~~gVe~Wq~ka~ssi~~Ie~~Q~~L~~~V~  100 (141)
                      ..+..+...+...+. .|..++..+...+..-........      +..|...+..|...+......+..-...|.....
T Consensus         3 ~~l~~~a~~~~~~~~-~~~~~~~~l~~~~~~~~~~w~G~a------~~~~~~~~~~~~~~~~~~~~~l~~~~~~l~~~~~   75 (94)
T 4I0X_I            3 DEVGALSKFAASLAD-QMRAGSNSLDRDVQSLFGVWKGSA------ADAYRSGWDEMQDGATKVWNALTDIASTLGSNAA   75 (94)
T ss_dssp             HHHHHHHHHHHHHHH-HHHHHHHHHHHHHHTTTTTCCSHH------HHHHHHHHHHHHHHHHHHHHHHHHHHHHHHHHHH
T ss_pred             HHHHHHHHHHHHHHH-HHHHHHHHHHHHHHHHHhccccHH------HHHhHHHHHHHHHHHHHHHHHHHHHHHHHHHHHH


Q ss_pred             HHHH
Q KKT16_consensu  101 DVEK  104 (141)
Q Consensus       101 e~s~  104 (141)
                      ....
T Consensus        76 ~~~~   79 (94)
T 4I0X_I           76 AFHA   79 (94)
T ss_dssp             HC--
T ss_pred             HHHH


No 145
>6F1T_x ARP1 actin related protein 1; Cryo-EM, Complex, MOTOR PROTEIN, dynein/dynactin/BICDR; HET: ATP, ADP;{Sus scrofa}
Probab=10.42  E-value=1e+03  Score=20.41  Aligned_cols=108  Identities=14%  Similarity=0.121  Sum_probs=0.0  Template_Neff=7.500

Q ss_pred             chHHHHHHHHHHHHHHHHHHHHHHHHHHHHHHHHHHHHHHHHHHHH------HHhHhhHHHHHHHHHHHHHHHHHHHHHH
Q KKT16_consensu    2 DLLGSQIAAALEEGSRKRKRDVEEGCSALVSHVNSTLDVITTDVRN------TLTEQHCEMEERVNRLMKMAGDFATAVD   75 (141)
Q Consensus         2 e~le~q~d~~W~e~~~qk~~~l~e~~~~l~~~v~~eL~~i~~~v~~------sl~e~~~ele~~i~~l~~Ma~~f~~gVe   75 (141)
                      ..+..+++.+ .....+-..++..++..+... ...+..+...+..      .|.....+|+..+..+..-...+...++
T Consensus       210 ~~L~~qL~~a-~~~~~qL~~qi~~L~~el~~~-~~~~~~l~~~le~Lq~ei~~L~~e~~eLe~~l~~l~ee~e~L~~~l~  287 (392)
T 6F1T_x          210 QRLLDQLSRA-SEVERQLSMQVHALKEDFREK-NSSTNQHIIRLESLQAEIKMLSDRKRELEHRLSATLEENDLLQGTVE  287 (392)
T ss_dssp             HHHHHHHHHH-HHHHHHHHHHHHHHHHHHHHH-HHHHHHHHHHHHHHHHHHHHHHHHHHHHHHHHHHHHHHHHHHHHHHH
T ss_pred             HHHHHHHHHH-HHHHHHHHHHHHHHHHHHHHH-HHHHHHHHHHHHHHHHHHHHHHHHHHHHHHHHHHHHHHHHHHHHHHH


Q ss_pred             HHHHHHHHHHHHHHHHHHHHHHHHHHHHHHHHHHHH
Q KKT16_consensu   76 TWQKKASDSVCAVESQQQLLWELLQDVEKRAQERKK  111 (141)
Q Consensus        76 ~Wq~ka~ssi~~Ie~~Q~~L~~~V~e~s~Rt~arRe  111 (141)
                      .-+.++...-..+.+.+..|..+-.++..--...+.
T Consensus       288 eL~e~~~~le~~~~e~~~eL~~~~~el~~lr~~~~~  323 (392)
T 6F1T_x          288 ELQDRVLILERQGHDKDLQLHQSQLELQEVRLSYRQ  323 (392)
T ss_dssp             HHHHHHHHHHHHHHHHHHHHHHHHHHHHHHHHHHHH
T ss_pred             HHHHHHHHHHHHHHHHHHHHHHHHHHHHHHHHHHHH


No 146
>5D5Y_A Putative transcription factor; coiled-coil, transcription; 1.03A {Chaetomium thermophilum}; Related PDB entries: 5D5Y_B 5D5Z_A 5D5Z_C 5D5Z_B 5D5Z_E 5D5Z_D
Probab=10.40  E-value=4e+02  Score=15.63  Aligned_cols=44  Identities=11%  Similarity=0.086  Sum_probs=0.0  Template_Neff=7.700

Q ss_pred             HHHHHHHHHHHHHHHHHHHHHHHHHHHHHHHHHHHHHHHHHHHH
Q KKT16_consensu   54 CEMEERVNRLMKMAGDFATAVDTWQKKASDSVCAVESQQQLLWE   97 (141)
Q Consensus        54 ~ele~~i~~l~~Ma~~f~~gVe~Wq~ka~ssi~~Ie~~Q~~L~~   97 (141)
                      ..|...|..+.+..+++.+.+..-...+...+.-|-.-++.++.
T Consensus         6 ~~lq~ql~~l~~~~~~m~~~~~~L~~~y~~vl~El~~~qk~m~~   49 (50)
T 5D5Y_A            6 AALSESLQATQQQLQALQQQCYELEKTNRLLVSEVMTLQKMVKA   49 (50)
T ss_dssp             HHHHHHHHHHHHHHHHHHHHHHHHHHHHHHHHHHHHHHHHHHHH
T ss_pred             HHHHHHHHHHHHHHHHHHHHHHHHHHHHHHHHHHHHHHHHHHHh


No 147
>4D8M_A Pesticidal crystal protein cry5Ba; glycolipid binding, LIPID BINDING PROTEIN; 2.3A {Bacillus thuringiensis}
Probab=10.15  E-value=9.4e+02  Score=21.80  Aligned_cols=41  Identities=15%  Similarity=0.255  Sum_probs=0.0  Template_Neff=7.900

Q ss_pred             HHHHHHHHHHHHhHhhHH-----HHHHHHHHHHHHHHHHHHHHHHH
Q KKT16_consensu   38 LDVITTDVRNTLTEQHCE-----MEERVNRLMKMAGDFATAVDTWQ   78 (141)
Q Consensus        38 L~~i~~~v~~sl~e~~~e-----le~~i~~l~~Ma~~f~~gVe~Wq   78 (141)
                      .+.|...|...++++..+     |...++.|..-..+|...++.|.
T Consensus         6 w~~i~~~Ve~lIdqkI~~~~~~~l~~~l~gl~~~l~~y~~~i~~~~   51 (587)
T 4D8M_A            6 FNAIMDAVNKMVDNKFLSYNLSTLNKTIEGLQGNLGLFQNAIQVAI   51 (587)
T ss_dssp             HHHHHHHHHHHHHHHHHHHHHHHHHHHHHHHHHHHHHHHHHHHHHT
T ss_pred             HHHHHHHHHHHHHHHHHHHhHHHHHHHHHHHHHHHHHHHHHHHHHH


No 148
>2HG7_A Phage-like element PBSX protein xkdW; Phage-like element PBSX protein xkdW; NMR {Bacillus subtilis} SCOP: d.186.2.1
Probab=10.03  E-value=7.1e+02  Score=18.22  Aligned_cols=54  Identities=15%  Similarity=0.166  Sum_probs=0.0  Template_Neff=5.100

Q ss_pred             hHHHHHHHHHHHHHH----HHHHHHHHHHHHHH--HHHHHHHHHHHHHHHHHHhHhhHHH
Q KKT16_consensu    3 LLGSQIAAALEEGSR----KRKRDVEEGCSALV--SHVNSTLDVITTDVRNTLTEQHCEM   56 (141)
Q Consensus         3 ~le~q~d~~W~e~~~----qk~~~l~e~~~~l~--~~v~~eL~~i~~~v~~sl~e~~~el   56 (141)
                      +..+++.++|.+...    .-...++.+...|.  ..++..|+.+...+.+.|++-+-++
T Consensus        41 PT~eeL~a~w~~~~~~~~~~pp~~~~~l~~~l~~~~~~~~~~~~~~~~l~~~l~~~~~~~  100 (110)
T 2HG7_A           41 PTQAELETWWEELQKNPPYEPPDQVELLAQELSQEKLARKQLEELNKTLGNELSDIKLSL  100 (110)
T ss_dssp             CCHHHHHHHHHHHHHSCCCC----------------------------------------
T ss_pred             CCHHHHHHHHHHHhcCCCCCCCcHHHHHHHHHHHHHHHHHHHHHHHHHHHHHHHHHHHHH
```
