## Supplementary material for "Repurposing of Synaptonemal Complex Proteins for Kinetochores in Kinetoplastida": File S1: hhpred_KKT17_18_ARM.hhr

```
Query         consensus/1-236
Match_columns 236
No_of_seqs    36 out of 47
Neff          4.78639
Searched_HMMs 44825
Date          Tue Nov 10 12:00:42 2020
Command       hhsearch -cpu 8 -i KKT17_18_ARM.a3m -d databases/pdb70 -d databases/pfama -o KKT17_18_ARM.hhr -p 10 -Z 10000 -loc -z 1 -b 1 -B 10000 -ssm 2 -sc 1 -seq 1 -dbstrlen 10000 -norealign -maxres 32000

 No Hit                             Prob E-value P-value  Score    SS Cols Query HMM  Template HMM
  1 5IWZ_A Synaptonemal complex pr  97.1   0.034 7.5E-07   53.5  16.6  177   35-215    47-231 (401) --> SYCP2
  2 3TT9_A Plakophilin-2; CELL ADH  96.7    0.21 4.7E-06   39.2  17.3  176   30-219    40-233 (233)
  3 PF04826.14 ; Arm_2 ; Armadillo  95.6    0.85 1.9E-05   37.8  14.6  169   56-236    10-184 (254) --> ARM_2
  4 5IZA_A Adenomatous polyposis c  95.4     1.3   3E-05   37.3  18.6  175   30-224   114-301 (354) --> APC
  5 6WPK_D NAD(+) hydrolase SARM1   95.4     2.2   5E-05   39.7  18.4  175   28-219     8-192 (686)
  6 3L6X_A Catenin delta-1, E-cadh  95.4    0.53 1.2E-05   44.2  14.2  179   30-218   254-479 (584)
  7 6SA6_A DARPin-Armadillo fusion  95.1    0.95 2.1E-05   40.7  14.3  190   16-216   198-397 (397)
  8 5IZA_A Adenomatous polyposis c  94.9    0.38 8.5E-06   40.6  10.7  112  106-218    39-159 (354)
  9 5MFO_D YIIIM3AIII; Designed ar  94.7     1.2 2.6E-05   32.8  14.4  153   44-216    47-202 (202)
 10 5HIU_B GTPase activator-like p  94.7     1.5 3.4E-05   41.9  15.3  172    3-210   183-359 (463)
 11 3L6X_A Catenin delta-1, E-cadh  94.5    0.66 1.5E-05   43.5  12.1  120  111-236    60-184 (584)
 12 1XQR_A HspBP1 protein; armadil  94.5     2.7 6.1E-05   35.9  17.9  163   42-224    27-205 (296)
 13 3SL9_G Catenin beta-1, B-cell   94.3     1.4   3E-05   31.8  12.0  151   56-214    11-167 (167)
 14 1XQR_A HspBP1 protein; armadil  94.2     1.7 3.8E-05   37.1  13.2  151   68-224     3-163 (296)
 15 6BW9_A Importin subunit alpha-  94.1     3.3 7.5E-05   35.4  15.1  156   44-217    10-169 (459)
 16 5IZA_A Adenomatous polyposis c  93.9     3.4 7.5E-05   34.8  16.2  165   44-224   171-343 (354)
 17 PF10508.10 ; Proteasom_PSMB ;   93.9     4.2 9.5E-05   35.9  15.7  173   41-236     1-175 (504)
 18 3L6X_A Catenin delta-1, E-cadh  93.5     4.1 9.2E-05   38.2  15.4  159   44-216    91-271 (584)
 19 6BW9_A Importin subunit alpha-  93.4     4.4 9.8E-05   34.6  16.3  162   42-224   179-345 (459)
 20 1JDH_A BETA-CATENIN, hTcf-4; B  93.2     5.1 0.00011   34.9  17.8  163   42-224    16-181 (529)
 21 5IZA_A Adenomatous polyposis c  93.0     4.8 0.00011   33.9  14.4  198   12-220    27-255 (354)
 22 3TT9_A Plakophilin-2; CELL ADH  92.8     2.6 5.8E-05   32.9  11.1  119  112-236    23-145 (233)
 23 5EWP_B Uncharacterized protein  91.6       2 4.4E-05   36.3   9.7  102  111-218    98-209 (252)
 24 6BW9_A Importin subunit alpha-  91.5       8 0.00018   33.0  15.1  154   44-218   265-427 (459)
 25 PF10508.10 ; Proteasom_PSMB ;   91.2      10 0.00022   33.5  15.6  183   42-236    97-304 (504)
 26 4HXT_A De Novo Protein OR329;   90.9     5.9 0.00013   30.5  14.3  156   44-219    87-245 (252)
 27 5XAH_A Importin-4; Histone, Ch  90.4     9.5 0.00021   31.9  16.4  182   35-236   226-409 (416)
 28 PF17741.2 ; DUF5578 ; Family o  90.2       9  0.0002   31.5  17.5  167   30-219    43-218 (268)
 29 3GRL_A General vesicular trans  89.9      20 0.00044   35.2  16.2  196   17-227    21-253 (651)
 30 5XAH_A Importin-4; Histone, Ch  89.6      11 0.00024   31.6  12.3  207   30-236     4-243 (416)
 31 3OPB_A SWI5-dependent HO expre  89.3      22 0.00048   35.6  16.2  167   41-228   210-385 (778) --> She4
 32 3W3W_A Importin subunit beta-3  89.2     7.7 0.00017   37.3  12.4  187   35-236   840-1029(1078)
 33 6BW9_A Importin subunit alpha-  88.8      14  0.0003   31.6  14.4  173   44-236    96-273 (459)
 34 3SL9_G Catenin beta-1, B-cell   88.6       7 0.00016   28.0  10.5  120  112-236    26-148 (167)
 35 3L6X_A Catenin delta-1, E-cadh  87.9      23 0.00052   33.2  16.9  164   44-217   134-340 (584)
 36 5XJG_C Vacuolar protein 8, Nuc  87.8      17 0.00037   31.4  13.4  180   29-219    47-232 (506) --> Vac8p
 37 6SWY_5 Vacuolar import and deg  87.7      14 0.00031   38.1  14.1  163   44-219   562-781 (921)
 38 5XGC_A Rap1 GTPase-GDP dissoci  86.6     7.1 0.00016   33.6   9.6  120  111-236     5-128 (503)
 39 5XJG_C Vacuolar protein 8, Nuc  85.8      22 0.00048   30.7  16.4  187   30-236   229-417 (506)
 40 4HXT_A De Novo Protein OR329;   85.4      14 0.00032   28.3  15.9  162   44-226     3-168 (252)
 41 6SA6_A DARPin-Armadillo fusion  85.4      13 0.00029   33.4  11.1  109  111-226   211-323 (397)
 42 6OWT_A AP-2 complex subunit al  85.2      43 0.00096   33.6  16.4  204   16-230   186-415 (939)
 43 PF05804.13 ; KAP ; Kinesin-ass  84.7      30 0.00068   35.6  14.7  167   45-234   392-559 (851)
 44 5MFO_D YIIIM3AIII; Designed ar  84.3      13  0.0003   27.1  16.1  161   44-224     5-168 (202)
 45 6OWT_A AP-2 complex subunit al  83.5      24 0.00053   35.4  13.0  191   30-230   398-604 (939)
 46 4RV1_C Engineered Protein OR49  83.4      24 0.00054   29.3  15.1  160   44-224     3-166 (420)
 47 6QH5_A AP-2 complex subunit al  83.3      36  0.0008   31.1  16.1  181   35-230   418-604 (621)
 48 6SWY_5 Vacuolar import and deg  82.7      61  0.0014   33.5  15.9  175   30-220   417-661 (921)
 49 PF05804.13 ; KAP ; Kinesin-ass  82.7      60  0.0013   33.4  15.9  198   30-236   566-769 (851)
 50 4QMH_A LP04448p; PROTEIN BINDI  82.4      20 0.00045   27.7  13.8  172   40-236    54-229 (241)
 51 6N1Z_D Importin-9, Histone H2A  82.4      54  0.0012   32.6  15.1  168   41-223   561-730 (1041)
 52 3GRL_A General vesicular trans  82.3      52  0.0012   32.3  15.5  191   30-230   196-409 (651)
 53 1XQR_A HspBP1 protein; armadil  81.8      31 0.00068   29.4  14.9  155   44-218   125-290 (296)
 54 5EWP_B Uncharacterized protein  81.0      20 0.00045   30.1  10.0  105  113-224    56-166 (252)
 55 3W3W_A Importin subunit beta-3  80.1      58  0.0013   31.4  13.9  188   35-236   881-1073(1078)
 56 1JDH_A BETA-CATENIN, hTcf-4; B  79.8      40 0.00088   29.3  15.3  160   44-224   144-304 (529)
 57 3GRL_A General vesicular trans  79.2      39 0.00088   33.1  12.6  121   93-224    20-160 (651)
 58 5MFO_D YIIIM3AIII; Designed ar  79.1      22 0.00048   25.9  11.3  108  111-224    16-126 (202)
 59 1JDH_A BETA-CATENIN, hTcf-4; B  78.8      42 0.00095   29.1  18.6  203   16-236   226-469 (529)
 60 4RV1_C Engineered Protein OR49  78.5      37 0.00082   28.2  14.9  160   44-224   213-376 (420)
 61 4HXT_A De Novo Protein OR329;   78.2      14 0.00032   28.4   7.5   77  141-224     4-82  (252)
 62 6HB1_A Protein HGH1; solenoid   77.5      41 0.00092   30.5  11.5  158   55-219    48-250 (369)
 63 5XGC_A Rap1 GTPase-GDP dissoci  77.4      45   0.001   28.7  16.5  168   44-228   213-395 (503)
 64 1JDH_A BETA-CATENIN, hTcf-4; B  77.2      48  0.0011   28.8  18.3  186   30-236    46-236 (529)
 65 6SWY_5 Vacuolar import and deg  77.0      86  0.0019   32.4  14.9  167   44-224   330-557 (921)
 66 4RV1_C Engineered Protein OR49  76.1      43 0.00097   27.8  14.6  160   44-224    87-250 (420)
 67 3OPB_A SWI5-dependent HO expre  75.9      88   0.002   31.3  17.0  202   16-224   456-692 (778)
 68 4U2X_F eVP24, KPNA5C; eVP24, i  75.0      29 0.00065   25.3   8.8  101  111-218    20-125 (175)
 69 5NR4_B CLIP-associating protei  74.5      34 0.00075   25.8  12.8  177   34-236    43-221 (230)
 70 6SWY_5 Vacuolar import and deg  74.0      96  0.0021   32.1  14.3  186   30-224   273-498 (921)
 71 5XJG_C Vacuolar protein 8, Nuc  73.8      57  0.0013   28.1  14.4  169   44-233   325-502 (506)
 72 PF14974.7 ; P_C10 ; Protein C1  73.1      43 0.00096   26.4  11.4   91   29-139     1-92  (103)
 73 6XTE_A Importin-5, antipain; h  72.7      96  0.0021   30.2  15.2  174   41-236   355-541 (1096)
 74 5VCH_A Kap123; Bidding yeast k  72.6      98  0.0022   30.3  15.8  190   35-236   746-957 (1116)
 75 PF10508.10 ; Proteasom_PSMB ;   71.8      69  0.0015   28.2  15.4  183   35-236   287-485 (504)
 76 5MFO_D YIIIM3AIII; Designed ar  71.7      31 0.00069   25.1   7.6   90  140-236     5-97  (202)
 77 PF08045.12 ; CDC14 ; Cell divi  71.7      91   0.002   29.5  14.9  162   41-211     1-224 (320)
 78 PF16782.6 ; SIL1 ; Nucleotide   71.6      71  0.0016   28.3  13.1  182   26-218    18-218 (283)
 79 3C2G_A Sys-1 protein, Pop-1 8-  71.5      43 0.00097   34.2  10.9  141   26-195   220-374 (619)
 80 6WPK_D NAD(+) hydrolase SARM1   70.5      91   0.002   29.1  16.1  157   44-219   160-356 (686)
 81 1U6G_C Cullin homolog 1, RING-  69.7 1.2E+02  0.0028   30.3  16.2  181   39-236    82-264 (1230)
 82 3SL9_G Catenin beta-1, B-cell   69.5      30 0.00067   24.6   7.1   90  141-236    15-106 (167)
 83 PF05327.12 ; RRN3 ; RNA polyme  68.3      61  0.0014   32.3  11.1  133   39-174     2-146 (596)
 84 5VCH_A Kap123; Bidding yeast k  68.1 1.2E+02  0.0027   29.6  15.4  176   41-236   358-536 (1116)
 85 PF12348.9 ; CLASP_N ; CLASP N   67.2      49  0.0011   24.7  15.8  182   30-236    40-226 (227)
 86 PF01365.22 ; RYDR_ITPR ; RIH d  66.3     8.6 0.00019   31.7   4.0   72  159-236    75-147 (195)
 87 5EWP_B Uncharacterized protein  65.3      80  0.0018   26.4  13.1  153   45-213    88-250 (252)
 88 5NZR_G Coatomer subunit alpha,  64.7      87  0.0019   31.1  11.3  181   28-228    38-218 (874)
 89 4I2Z_A Protein UNC-45, Heat sh  64.6 1.1E+02  0.0025   32.5  12.7  146   60-224   750-900 (961)
 90 PF05804.13 ; KAP ; Kinesin-ass  64.2 1.8E+02   0.004   30.1  15.1  150   44-217   473-662 (851)
 91 6N1Z_D Importin-9, Histone H2A  63.9 1.5E+02  0.0033   29.6  12.7  184   35-234   415-611 (1041)
 92 4QMH_A LP04448p; PROTEIN BINDI  63.7      25 0.00056   27.1   6.0   94  136-236    14-107 (241)
 93 6AHO_A Importin subunit beta-5  61.9 1.8E+02  0.0039   29.2  14.1  171   39-219   533-709 (1009)
 94 PF12031.9 ; BAF250_C ; SWI/SNF  61.7 1.1E+02  0.0025   26.9  11.3  135   85-220    26-206 (257)
 95 PF05804.13 ; KAP ; Kinesin-ass  61.4   2E+02  0.0044   29.7  18.1  195   16-226   593-800 (851)
 96 5XJG_C Vacuolar protein 8, Nuc  61.1 1.1E+02  0.0024   26.5  18.2  199   16-236    75-292 (506)
 97 5XGC_A Rap1 GTPase-GDP dissoci  60.4 1.1E+02  0.0024   26.3  17.9  171   32-217   316-503 (503)
 98 6QH5_A AP-2 complex subunit al  59.4 1.4E+02  0.0031   27.3  16.9  207   16-235   186-416 (621)
 99 6HB1_A Protein HGH1; solenoid   59.2      67  0.0015   29.1   8.8   97  112-216    22-127 (369)
100 6YAF_B AP-2 complex subunit al  57.6 1.1E+02  0.0026   31.1  11.0  164   42-234   208-371 (944)
101 5OWU_A Importin subunit beta-1  57.4 1.6E+02  0.0036   27.4  16.0  184   41-236   496-689 (861)
102 5JO8_A CEP104; centriolar prot  57.3 1.1E+02  0.0025   25.5  14.5  174   26-213    23-200 (279)
103 6TC0_F Probable cytosolic iron  56.8   2E+02  0.0045   28.3  15.8  183   33-236   346-538 (1035)
104 6TC0_F Probable cytosolic iron  56.7   2E+02  0.0045   28.3  16.7  204   27-236   125-365 (1035)
105 4FDD_A Transportin-1, RNA-bind  56.4 1.7E+02  0.0039   27.5  17.2  212   16-236   628-846 (852)
106 1B3U_A PROTEIN PHOSPHATASE PP2  56.4 1.4E+02  0.0031   26.3  10.5  170   54-235     6-176 (588)
107 PF10508.10 ; Proteasom_PSMB ;   56.1 1.4E+02  0.0031   26.3  18.7  189   32-236   183-403 (504)
108 PF08454.12 ; RIH_assoc ; RyR a  56.1      48  0.0011   25.0   6.2   69  115-195     6-74  (97)
109 1U6G_C Cullin homolog 1, RING-  56.0 2.2E+02  0.0049   28.5  16.8  190   30-236   421-619 (1230)
110 4FDD_A Transportin-1, RNA-bind  55.6 1.8E+02   0.004   27.4  15.3  183   39-236   124-308 (852)
111 4L7M_A Putative uncharacterize  55.0   1E+02  0.0022   24.3  15.0  193   23-235     5-205 (269)
112 4HXT_A De Novo Protein OR329;   54.6      93  0.0021   23.7  16.2  161   44-224    45-208 (252)
113 PF11864.9 ; DUF3384 ; Domain o  54.2 2.8E+02  0.0062   29.1  13.4  190    3-215   218-579 (712)
114 6XTE_A Importin-5, antipain; h  54.0 2.2E+02  0.0048   27.8  16.4  179   35-236   896-1089(1096)
115 5VCH_A Kap123; Bidding yeast k  53.9 2.2E+02  0.0049   27.9  13.8  185   36-236   859-1054(1116)
116 3IBV_A Exportin-T; karyopherin  53.7 2.2E+02   0.005   27.9  17.1  198   30-236   403-652 (980)
117 6XTE_A Importin-5, antipain; h  53.4 2.2E+02  0.0049   27.7  16.4  175   26-219   781-984 (1096)
118 1U6G_C Cullin homolog 1, RING-  53.1 2.5E+02  0.0055   28.2  13.1  174   41-236   565-742 (1230)
119 3ZKV_A CADMUS; TRANSPORT PROTE  52.7 2.3E+02  0.0051   27.7  16.7  184   35-224   707-915 (971)
120 6RXU_UT Periodic tryptophan pr  52.3 3.5E+02  0.0079   32.1  14.9  185   34-236    93-285 (2612)
121 3C5W_A PP2A A subunit, PP2A C;  51.9      94  0.0021   23.1  11.7  145   55-213     4-151 (232)
122 6HB1_A Protein HGH1; solenoid   50.7      54  0.0012   29.7   6.7   99  116-219   186-322 (369)
123 1XQR_A HspBP1 protein; armadil  50.4   1E+02  0.0022   26.2   8.0   84  138-224    27-120 (296)
124 5MU7_A Coatomer subunit beta,   49.6 1.5E+02  0.0034   24.7  13.2  174   47-235   138-311 (373)
125 3TT9_A Plakophilin-2; CELL ADH  48.8 1.2E+02  0.0027   23.4  14.3  125   44-178    95-233 (233)
126 1IBR_D RAN  IMPORTIN BETA SUBU  47.7 1.7E+02  0.0038   24.7  16.6  177   42-236   216-417 (462)
127 3OPB_A SWI5-dependent HO expre  46.9 3.1E+02  0.0068   27.5  14.5  193   16-224   254-494 (778)
128 4C0O_A TRANSPORTIN-3, SERINE/A  46.8 2.8E+02  0.0062   27.0  14.7  187   35-224   656-871 (923)
129 5OWU_A Importin subunit beta-1  46.5 2.4E+02  0.0054   26.2  13.2  156   42-213   133-293 (861)
130 5EWP_B Uncharacterized protein  45.8   1E+02  0.0022   25.8   7.2   96  127-223    14-123 (252)
131 3OPB_A SWI5-dependent HO expre  45.1 3.3E+02  0.0073   27.3  15.6  161   44-219   546-732 (778)
132 6MZG_K Tubulin alpha-1A chain,  45.0 2.2E+02  0.0048   25.2  14.3  202   19-236   315-534 (554)
133 6FVB_A Importin beta-like prot  45.0 1.1E+02  0.0023   30.9   8.3  148   88-236   434-584 (1031)
134 3W3W_A Importin subunit beta-3  44.7 2.9E+02  0.0066   26.7  17.2  176   41-236   354-532 (1078)
135 3TT9_A Plakophilin-2; CELL ADH  43.0 1.5E+02  0.0034   22.8  16.4  169   39-226     4-191 (233)
136 5MU7_A Coatomer subunit beta,   42.1   2E+02  0.0045   24.0  13.1  153   42-218   202-373 (373)
137 PF10441.10 ; Urb2 ; Urb2/Npa2   41.9   2E+02  0.0045   24.0  13.7  136   22-173    11-166 (205)
138 4FDD_A Transportin-1, RNA-bind  40.9 3.1E+02  0.0069   25.8  16.3  183   35-236   207-409 (852)
139 6QB5_D Cohesin subunit SA-1; C  40.6 2.3E+02  0.0052   25.7   9.3  124   41-170    17-145 (339)
140 6LQP_RP 40S ribosomal protein   40.5 6.3E+02   0.014   29.8  14.4  185   34-236    77-262 (2493)
141 4RV1_C Engineered Protein OR49  40.2 2.1E+02  0.0047   23.7  15.2  160   44-224   171-334 (420)
142 5OWU_A Importin subunit beta-1  39.9 3.1E+02  0.0069   25.5  14.8  168   35-216   631-812 (861)
143 PF17741.2 ; DUF5578 ; Family o  39.8   2E+02  0.0045   23.4  11.7  152   16-183   102-258 (268)
144 6Q82_A Importin beta-like prot  39.7 4.2E+02  0.0094   27.0  15.1  204   30-236   486-738 (1080)
145 3W3W_A Importin subunit beta-3  38.9 3.6E+02  0.0081   26.1  17.3  207   19-236   213-448 (1078)
146 5XAH_A Importin-4; Histone, Ch  38.7 2.3E+02   0.005   23.6  15.1  190   35-236    77-284 (416)
147 PF12348.9 ; CLASP_N ; CLASP N   37.7 1.7E+02  0.0037   21.8   7.9  133   89-229     2-140 (227)
148 3GRL_A General vesicular trans  36.8 4.1E+02  0.0091   26.0  17.6  179   30-220   242-454 (651)
149 5XGC_A Rap1 GTPase-GDP dissoci  36.0 2.7E+02  0.0061   23.8  19.4  214   16-236    75-307 (503)
150 1B3U_A PROTEIN PHOSPHATASE PP2  35.9   3E+02  0.0067   24.2  14.5  164   41-230   400-569 (588)
151 6RUI_O RNA polymerase I-specif  35.7 3.7E+02  0.0082   27.1  10.6  126   39-174    50-181 (627)
152 3WOZ_A CLIP-associating protei  34.8 2.6E+02  0.0057   23.1  16.3  190   19-236    29-222 (232)
153 5LUQ_A DNA-dependent protein k  34.8 7.7E+02   0.017   31.1  14.5  177   31-216   977-1197(4128)
154 6QJ3_A Condensin complex subun  34.7   2E+02  0.0044   31.4   8.9  156   63-224   644-813 (1155)
155 PF04826.14 ; Arm_2 ; Armadillo  33.8 1.5E+02  0.0034   24.1   6.4   77  138-219    11-87  (254)
156 1IBR_D RAN  IMPORTIN BETA SUBU  32.5   3E+02  0.0067   23.2  13.1  173   56-236    84-268 (462)
157 6YLH_6 Probable metalloproteas  32.3 2.2E+02  0.0048   30.2   8.5  179   53-236     1-194 (763)
158 6LTH_L Transcription activator  32.1 3.4E+02  0.0077   32.4  10.4  155   17-216  2130-2285(2285)
159 PF04147.13 ; Nop14 ; Nop14-lik  31.8 6.3E+02   0.014   26.7  14.4  173    4-187   441-620 (849)
160 3A6P_F Exportin-5/13-mer pepti  30.6 6.2E+02   0.014   26.3  17.0  158   30-196   428-632 (1204)
161 6WPK_D NAD(+) hydrolase SARM1   30.2 4.5E+02    0.01   24.5  14.8  164   31-219   106-274 (686)
162 6SA6_A DARPin-Armadillo fusion  29.8 2.5E+02  0.0055   25.1   7.5   92  128-226   188-281 (397)
163 PF08163.13 ; NUC194 ; NUC194 d  29.2 4.3E+02  0.0096   24.6   9.3   82   88-169   278-377 (385)
164 6TC0_F Probable cytosolic iron  28.5 5.7E+02   0.013   25.2  14.1  181   45-236    37-227 (1035)
165 6QH5_A AP-2 complex subunit al  28.3 4.5E+02    0.01   23.9  17.2  193   21-236    42-237 (621)
166 4U2X_F eVP24, KPNA5C; eVP24, i  28.3 2.3E+02   0.005   20.4  15.3  150   44-214     9-174 (175)
167 1U6G_C Cullin homolog 1, RING-  28.2 6.1E+02   0.014   25.4  17.2  200   30-236   147-383 (1230)
168 6LTJ_L Histone H3.2, Histone H  28.0   7E+02   0.016   28.2  11.7  119   92-216  1154-1295(1295)
169 PF09759.10 ; Atx10homo_assoc ;  27.4 1.5E+02  0.0033   22.5   4.9   64  118-183     4-67  (99)
170 6EN4_C Splicing factor 3B subu  27.4 5.2E+02   0.012   24.4  12.2  187   30-228   451-649 (852)
171 5IJN_V NUCLEAR PORE COMPLEX PR  27.1 5.4E+02   0.012   29.5  11.0  129   55-194   592-743 (2012)
172 5IWZ_A Synaptonemal complex pr  26.3 5.9E+02   0.013   24.6  14.6  161   35-206    97-264 (401)
173 5VCH_A Kap123; Bidding yeast k  26.2 6.2E+02   0.014   24.8  18.6  188   30-236   205-451 (1116)
174 3ZKV_A CADMUS; TRANSPORT PROTE  26.1 6.2E+02   0.014   24.8  14.3  170   41-236   457-637 (971)
175 PF17741.2 ; DUF5578 ; Family o  25.9 3.5E+02  0.0079   21.9  12.5  139   53-195     3-154 (268)
176 5FUR_K TATA-BOX-BINDING PROTEI  25.6 7.6E+02   0.017   25.7  12.5  120   54-174   214-342 (677)
177 6L7R_B Putative spindle pole b  25.5 2.4E+02  0.0053   21.8   5.7   69   32-108    17-85  (86)
178 1B3U_A PROTEIN PHOSPHATASE PP2  25.2 4.6E+02    0.01   23.0  14.4  171   42-236   280-450 (588)
179 PF12348.9 ; CLASP_N ; CLASP N   25.1 2.5E+02  0.0055   20.8   5.7   97  134-236     2-103 (227)
180 6QJ3_A Condensin complex subun  24.8 9.2E+02   0.021   26.4  13.3  147    6-174   207-353 (1155)
181 PF11894.9 ; Nup192 ; Nuclear p  24.5 4.2E+02  0.0094   29.4   9.4  105   52-174   565-682 (1644)
182 1OYZ_A X-RAY STRUCTURE OF YB61  24.5 4.1E+02  0.0091   22.1  10.3  153   55-230    51-203 (280)
183 6HB1_A Protein HGH1; solenoid   24.4 5.2E+02   0.012   23.3   9.5   95  112-213    67-196 (369)
184 2XWU_B SUMO-CONJUGATING ENZYME  24.2 6.7E+02   0.015   24.5  15.7  185   35-223   699-902 (963)
185 3IBV_A Exportin-T; karyopherin  23.7 6.9E+02   0.015   24.5  13.2  190   41-236   533-751 (980)
186 PF04826.14 ; Arm_2 ; Armadillo  23.2   4E+02   0.009   21.6   9.7  131   60-199    95-247 (254)
187 4C0O_A TRANSPORTIN-3, SERINE/A  22.7   7E+02   0.016   24.2  14.6  184   30-236   392-596 (923)
188 5X6O_G Serine/threonine-protei  22.7 7.7E+02   0.017   25.5  10.4  104   19-127   255-376 (747)
189 1WA5_C GTP-BINDING NUCLEAR PRO  22.5 7.5E+02   0.017   24.5  12.0  191   35-236   394-603 (960)
190 6XTE_A Importin-5, antipain; h  22.1 7.3E+02   0.016   24.2  17.3  199   35-236   190-407 (1096)
191 PF12717.8 ; Cnd1 ; non-SMC mit  21.6 2.7E+02   0.006   19.0  11.6  136   88-235    15-151 (165)
192 6K15_M RSC7, Chromatin structu  20.9 8.4E+02   0.019   24.5  11.8  184   45-236    82-292 (581)
193 2QK1_A Protein STU2; stu2, Stu  20.3 3.9E+02  0.0088   20.4   8.8  149   19-174    62-220 (249)
194 4U2X_F eVP24, KPNA5C; eVP24, i  20.2 3.3E+02  0.0074   19.5   7.1   77  140-223     9-88  (175)
195 PF08161.13 ; NUC173 ; NUC173 d  20.2 3.3E+02  0.0073   23.2   6.1   57  113-176   146-203 (203)
196 6LQP_RN 40S ribosomal protein   20.1   1E+03   0.022   25.0  12.6  173    4-187   388-564 (810)
197 PF17114.6 ; Nod1 ; Gef2-relate  19.9 5.3E+02   0.012   21.7   9.2   88   27-126    44-142 (144)
198 1QC7_A T. MARITIMA FLIG C-TERM  19.8 3.2E+02  0.0072   19.7   5.3   92    1-113     1-94  (101)
199 PF02337.18 ; Gag_p10 ; Retrovi  19.6 1.4E+02  0.0032   21.4   3.3   34   93-127     1-34  (83)
200 6N1Z_D Importin-9, Histone H2A  19.5 8.8E+02    0.02   24.1  16.7  183   40-232   143-368 (1041)
201 4ZV5_A N-myristoylated mouse m  19.5 2.2E+02  0.0049   20.5   4.3   34   93-127     9-42  (91)
202 2XWU_B SUMO-CONJUGATING ENZYME  19.5 8.3E+02   0.019   23.8  14.1  129   41-196   443-575 (963)
203 1IBR_D RAN  IMPORTIN BETA SUBU  19.3 5.4E+02   0.012   21.6  13.5  153   44-213   129-286 (462)
204 6XBW_P V-type proton ATPase ca  19.2 7.8E+02   0.017   23.4  15.5  173   30-220    58-239 (465)
205 5MU7_A Coatomer subunit beta,   19.0 5.3E+02   0.012   21.4  14.6  167   46-231    20-200 (373)
206 PF01602.21 ; Adaptin_N ; Adapt  19.0 6.1E+02   0.014   22.1  15.6  139   42-213   186-329 (541)
207 2XWU_B SUMO-CONJUGATING ENZYME  18.7 8.7E+02   0.019   23.7  13.8  126   32-174   762-894 (963)
208 6YAF_B AP-2 complex subunit al  18.6 9.9E+02   0.022   24.3  13.9  168   30-210   280-459 (944)
209 6N1Z_D Importin-9, Histone H2A  18.1 9.5E+02   0.021   23.9  18.1  169   37-213   237-457 (1041)
210 1N93_X p40 nucleoprotein; RNA   18.0 1.2E+02  0.0026   29.4   3.2   38  161-198   141-182 (375)
211 PF17049.6 ; AEP1 ; ATPase expr  17.6 8.6E+02   0.019   23.2  12.8  151   38-199   182-358 (400)
212 4K6J_A Wings apart-like protei  17.5 5.7E+02   0.013   25.2   7.9  110   82-200    23-132 (568)
213 6T9K_E Transcription factor SP  17.5 9.5E+02   0.021   23.7   9.8  123   52-174   215-359 (516)
214 PF18542.2 ; TFIIB_C_1 ; Transc  17.4      86  0.0019   25.0   1.7   22  203-224     5-26  (98)
215 1OKS_A RNA POLYMERASE ALPHA SU  17.2 1.5E+02  0.0034   21.3   2.8   37  167-204     5-43  (56)
216 6BCX_B mTOR, Target of rapamyc  17.1 1.1E+03   0.025   26.8  10.8  136   90-236    62-198 (2549)
217 PF07814.14 ; WAPL ; Wings apar  17.0 5.5E+02   0.012   22.9   7.2  112   82-200     8-122 (338)
218 6G8H_B Transcriptional regulat  17.0 4.3E+02  0.0096   19.5   7.1  139   65-203    67-208 (214)
219 PF05024.16 ; Gpi1 ; N-acetylgl  16.8      84  0.0019   26.5   1.7   24  159-182   132-155 (185)
220 6IGX_D Chromosome-associated p  16.7 1.1E+03   0.024   23.9  10.2  130   93-228    56-201 (839)
221 PF03378.16 ; CAS_CSE1 ; CAS/CS  16.6 7.9E+02   0.018   22.4  16.4  157   35-203    17-180 (446)
222 4MFU_A Beta-catenin-like prote  16.6   1E+03   0.023   23.6  11.5  142   56-228   138-284 (490)
223 5CL8_A AlkD/DNA Complex; DNA g  16.6 6.2E+02   0.014   21.1   7.1   91  121-223   114-206 (241)
224 6QH5_A AP-2 complex subunit al  16.4   8E+02   0.018   22.3  15.9  184   32-234   278-489 (621)
225 5NR4_B CLIP-associating protei  15.6 4.8E+02   0.011   19.3   9.0  130   93-229     5-139 (230)
226 5NNP_G N-terminal acetyltransf  15.2 2.3E+02  0.0051   19.7   3.4   45   26-70      3-47  (62)
227 5NZR_G Coatomer subunit alpha,  15.1 1.1E+03   0.025   23.3  15.0  178   39-234   373-561 (874)
228 6RXU_UJ Periodic tryptophan pr  15.0 1.6E+03   0.036   25.4  11.4  114   86-210  1215-1332(1802)
229 3VLD_A DNA mismatch repair pro  14.9   1E+03   0.022   22.7  13.3  178   18-210    77-261 (500)
230 6KWY_c Proteasome subunit alph  14.6 4.2E+02  0.0093   30.2   6.8   76   93-177  1351-1426(1878)
231 2DB0_A 253aa long hypothetical  14.5 5.5E+02   0.012   19.5  16.3  187   30-235     6-193 (253)
232 PF14676.7 ; FANCI_S2 ; FANCI s  14.4 6.3E+02   0.014   20.2   7.6   78   97-183    62-139 (163)
233 6DQN_B Inositol 1,4,5-trisphos  14.4 3.7E+02  0.0082   31.9   6.4  111  115-236  1171-1290(2671)
234 PF17031.6 ; DUF5101 ; Domain o  14.4 1.3E+02   0.003   24.0   2.1   36  175-210    23-58  (100)
235 6JI8_J Ryanodine receptor 2, P  14.4 3.4E+02  0.0076   34.9   6.4  113  110-236   489-601 (4968)
236 3O2T_A Symplekin; Heat repeat,  14.3   1E+03   0.022   22.5  10.9   86   43-174    44-129 (386)
237 3GE3_B Toluene-4-monooxygenase  14.2 5.5E+02   0.012   23.6   6.5   92   87-187   191-285 (327)
238 6CP8_D Contact-dependent inhib  13.9 5.9E+02   0.013   21.8   6.1   67  138-211    11-80  (164)
239 5XAH_A Importin-4; Histone, Ch  13.8 7.2E+02   0.016   20.5  15.9  170   39-229   126-325 (416)
240 4FDD_A Transportin-1, RNA-bind  13.8   1E+03   0.023   22.3  17.0  190   35-236   475-679 (852)
241 PF08498.11 ; Sterol_MT_C ; Ste  13.7 3.5E+02  0.0079   18.7   4.0   45  135-179     6-50  (63)
242 5DN7_A Protein FAM179B; TOG do  13.6 7.1E+02   0.016   20.4  13.8  171   39-236    62-241 (293)
243 PF17822.2 ; DUF5584 ; Family o  13.4 9.2E+02    0.02   21.5  11.3  110   81-195    75-193 (219)
244 PF11841.9 ; DUF3361 ; Domain o  13.4 6.5E+02   0.015   19.8  10.4  104   97-210    12-121 (153)
245 6L80_B Gamma-tubulin complex s  13.4 3.2E+02  0.0071   21.8   4.0   51   32-90     42-92  (100)
246 1B3U_A PROTEIN PHOSPHATASE PP2  13.3 8.8E+02    0.02   21.2  14.6  158   42-213   101-269 (588)
247 6BCX_B mTOR, Target of rapamyc  13.2 1.9E+03   0.042   25.1  16.9  185   35-236   811-1042(2549)
248 PF05233.14 ; PHB_acc ; PHB acc  13.1   3E+02  0.0067   16.9   3.2   34  166-205     3-36  (40)
249 6TC0_F Probable cytosolic iron  13.0 1.2E+03   0.028   22.8  18.4  195   26-236   238-457 (1035)
250 4HAT_C GTP-binding nuclear pro  12.8 1.3E+03   0.028   22.8  14.9  141   41-196   449-596 (1023)
251 1IBR_D RAN  IMPORTIN BETA SUBU  12.8 8.1E+02   0.018   20.6  12.9  134   41-196   319-462 (462)
252 PF14677.7 ; FANCI_S3 ; FANCI s  12.3 9.1E+02    0.02   20.9   8.1  106   59-173   105-236 (236)
253 1N4K_A Inositol 1,4,5-trisphos  12.2 3.6E+02   0.008   24.1   4.6   50  159-210   327-376 (381)
254 6YAF_B AP-2 complex subunit al  12.2 1.4E+03   0.032   23.2  17.8  182   30-230   354-554 (944)
255 5LOI_A Rad26; Rad26 (ATRIP), R  12.1 1.3E+03   0.028   22.4  10.3   82   41-127    62-158 (470)
256 2QK1_A Protein STU2; stu2, Stu  12.1 6.6E+02   0.015   19.1  10.6  179   41-236    14-200 (249)
257 PF11865.9 ; DUF3385 ; Domain o  11.9 7.3E+02   0.016   19.7   5.9   63  133-199    80-142 (160)
258 3LPZ_A Get4 (YOR164C homolog);  11.8 1.1E+03   0.025   21.6  14.3  128   39-171    10-148 (336)
259 PF12554.9 ; MOZART1 ; Mitotic-  11.7   4E+02  0.0089   18.0   3.6   45   33-85      2-46  (47)
260 5CWH_A Designed helical repeat  11.5 9.7E+02   0.022   20.7  13.5  123   29-200     1-123 (172)
261 PF12755.8 ; Vac14_Fab1_bd ; Va  11.5 4.2E+02  0.0093   16.5   5.3   76  161-236     2-77  (97)
262 4Y5J_A Mini spindles TOG3; XMA  11.3 7.3E+02   0.016   19.2  18.2  202   27-236     1-222 (248)
263 6EN4_C Splicing factor 3B subu  11.3 1.2E+03   0.028   21.8  14.4  199   19-234   565-769 (852)
264 6LQP_AE 40S ribosomal protein   11.3 2.1E+03   0.047   24.5  13.4  147   35-199  1588-1742(1769)
265 PF11701.9 ; UNC45-central ; My  11.0 9.4E+02   0.021   20.3  13.2  120   35-172    35-178 (178)
266 PF14637.7 ; FNIP_M ; Folliculi  10.9 1.1E+03   0.024   20.9   7.3   86   85-171    29-134 (224)
267 PF12290.9 ; DUF3802 ; Protein   10.8 5.5E+02   0.012   20.9   4.7   53   77-130    58-110 (112)
268 6FVB_A Importin beta-like prot  10.5 1.6E+03   0.035   22.6  14.0  155   35-201   567-728 (1031)
269 PF01153.20 ; Glypican ; Glypic  10.4 1.5E+03   0.034   22.3  13.3  152   39-196   104-283 (531)
270 6MZG_K Tubulin alpha-1A chain,  10.4 1.1E+03   0.025   20.7  12.0  174   47-236    31-233 (554)
271 PF06628.13 ; Catalase-rel ; Ca  10.3 4.8E+02   0.011   16.4   4.2   53  153-214     2-54  (65)
272 PF00514.24 ; Arm ; Armadillo/b  10.2 2.8E+02  0.0062   13.6   3.7   41  128-174     1-42  (42)
273 5DLQ_B Exportin-4, GTP-binding  10.2 1.7E+03   0.038   22.8  14.1  172    4-196   921-1108(1113)
274 5DN7_A Protein FAM179B; TOG do  10.1 9.4E+02   0.021   19.6   8.4  106   97-210    26-131 (293)

No 1
>5IWZ_A Synaptonemal complex protein 2; component of synaptonemal complexes, CELL; 2.098A {Mus musculus}
Probab=97.09  E-value=0.034  Score=53.48  Aligned_cols=177  Identities=11%  Similarity=0.146  Sum_probs=0.0  Template_Neff=6.200

Q ss_pred             HHHHHHHHHHHHHHHHHHHccChhHHHHHHHHHHHHHhcCcchHHHHHHHHHhhchHHHHHHHHHHHHHHcc-CCCcccH
Q consensus/1-23   35 QDVFAELSTILLRALEAVRQKDPVAFTALFKLLSEALAHSPDSFEAGILAFAEEGTCLDTFCELLDDLLARE-AFPLRSQ  113 (236)
Q Consensus        35 ~~v~~e~s~iL~r~~~a~~~~~~~af~al~~ll~e~~~~~~~~~~~~i~~~~~~~~~l~~~~~l~~~ll~~~-~~pl~~~  113 (236)
                      ...+..+...+.|-+..=..+...-.--.+..+++-.-...+.-...+..-.--.-....+.....-+...+ ...-...
T Consensus        47 ~~~~~~ld~~i~~el~~~~~~~vs~lLk~i~~~~~~~~~~~~~~~~~Li~~glv~km~~wfe~~~~~l~~~~~~~~~~l~  126 (401)
T 5IWZ_A           47 KQFLRKLDDLICRELNKKDIQTVSSILISIGRCSKNIFILGQAGLQTMIKQGLVQKMVSWFENSKEIILNQQQSKDEAVM  126 (401)
T ss_dssp             TTHHHHHHHHHHHHHHHTCHHHHHHHHHHHHHHGGGEEETTEEHHHHHHHHTHHHHHHHHHHTTHHHHHCC----CHHHH
T ss_pred             HHHHHHHHHHHHHHHccCCcchHHHHHHHHHHHHhhccccChhhHHHHHHccHHHHHHHHHHHHHHHHHccCccCCHHHH


Q ss_pred             HHHHHHHHHHHHHcC-CHHHHHHHHHHHHHHHHHHHhccHHHhhcccHHHHHHHHHHHHHHhcCHHhHhhhch------h
Q consensus/1-23  114 FLVEALLQVIQSLCD-SAALKDRCGAKWMEPLLKFLQRDVEEHERDYRVHRACASALINLVKGSKQNKRRLGP------S  186 (236)
Q Consensus       114 ~~~e~~l~vl~~LCd-~~~LKd~~G~~~~~~Ll~fl~~~~~~~~~~y~v~RacasaLInLvkGSk~NK~rl~~------~  186 (236)
                      ...|.||+.+-.+|+ +...|..+...+.+.++.+.    ...+-++.+++.+...+-.++.+++.+.++...      -
T Consensus       127 ~l~e~f~d~l~~i~~~s~~gk~~~~~~f~~~l~~lv----~~~~~~~~~r~EaL~~lN~iL~~~~~e~r~~l~~~~~~~l  202 (401)
T 5IWZ_A          127 NMIEDLFDLLMVIYDISDEGKNQVLESFIPQICALV----IDSRVNFCIQQEALKKMNLMLDRIPQDANKILSNQEMLTL  202 (401)
T ss_dssp             HHHHHHHHHHHHHHHTCHHHHHHHHHHHHHHHHHHH----HCTTSCHHHHHHHHHHHHHHHHHC---------CHHHHHH
T ss_pred             HHHHHHHHHHHHHHhcCHHHHHHHHHhHHHHHHHHH----HCCCCCHHHHHHHHHHHHHHHhcCCHHHHHHhccHHHHHH


Q ss_pred             HHHHHHHHHHcCchHHHHHHHhhhheeee
Q consensus/1-23  187 CSAIANCIRNSSDFFFQMQCVEVLFRVSR  215 (236)
Q Consensus       187 ~~~la~cl~~S~D~FfQmQCvEiLFRv~r  215 (236)
                      +..++..+...+|+-+|..-+|+|||+..
T Consensus       203 ~~~La~~i~~~GDye~Q~~i~E~L~Rl~~  231 (401)
T 5IWZ_A          203 MSNMGERILDVGDYELQVGIVEALCRMTT  231 (401)
T ss_dssp             HHHHHHHHHHCCCHHHHHHHHHHHHHHSC
T ss_pred             HHHHHHHHhhcCCHHHHHHHHHHHHHhCC


No 2
>3TT9_A Plakophilin-2; CELL ADHESION; HET: GOL; 1.55A {Homo sapiens}
Probab=96.69  E-value=0.21  Score=39.22  Aligned_cols=176  Identities=14%  Similarity=0.151  Sum_probs=0.0  Template_Neff=12.200

Q ss_pred             ChHHHHHHHHHHHHHHHHHHHHHHccChhHHHHHHHHHHHHHhcCcchHHHHHHHHHhhchHHHHHHHHHHHHHHccCCC
Q consensus/1-23   30 DDVEVQDVFAELSTILLRALEAVRQKDPVAFTALFKLLSEALAHSPDSFEAGILAFAEEGTCLDTFCELLDDLLAREAFP  109 (236)
Q Consensus        30 ~~~ev~~v~~e~s~iL~r~~~a~~~~~~~af~al~~ll~e~~~~~~~~~~~~i~~~~~~~~~l~~~~~l~~~ll~~~~~p  109 (236)
                      ...+.+..+.+. .++......+...++.........|.......++.....+        ....+..++.-+-..    
T Consensus        40 ~~~~~~~~~~~~-~~i~~l~~~l~~~~~~~~~~a~~~L~~l~~~~~~~~~~~~--------~~~~i~~l~~~l~~~----  106 (233)
T 3TT9_A           40 QKSEARKRVNQL-RGILKLLQLLKVQNEDVQRAVCGALRNLVFEDNDNKLEVA--------ELNGVPRLLQVLKQT----  106 (233)
T ss_dssp             HCHHHHHHHHHT-THHHHHHHGGGCCCHHHHHHHHHHHHHHHTTCHHHHHHHH--------HTTHHHHHHHHHHHC----
T ss_pred             CCHHHHHHHHHc-ChHHHHHHHhcCCCHHHHHHHHHHHHHHhcCCccchHHHH--------HcCHHHHHHHHHHhc----


Q ss_pred             cccHHHHHHHHHHHHHHcCCHHHHHHHHHHHHHHHHHHHhccHHH----------hhcccHHHHHHHHHHHHHHhcCHHh
Q consensus/1-23  110 LRSQFLVEALLQVIQSLCDSAALKDRCGAKWMEPLLKFLQRDVEE----------HERDYRVHRACASALINLVKGSKQN  179 (236)
Q Consensus       110 l~~~~~~e~~l~vl~~LCd~~~LKd~~G~~~~~~Ll~fl~~~~~~----------~~~~y~v~RacasaLInLvkGSk~N  179 (236)
                       ......+.....+..+|..+..+..+...-+..++..+......          ...+..+.+.++.+|.+|..+++.+
T Consensus       107 -~~~~~~~~a~~~L~~l~~~~~~~~~~~~~~~~~~l~~l~~~~~~~~~~~~~~~~~~~~~~~~~~~~~~l~~l~~~~~~~  185 (233)
T 3TT9_A          107 -RDLETKKQITGLLWNLSSNDKLKNLMITEALLTLTENIIIPFSGWPEGDYPKANGLLDFDIFYNVTGCLRNMSSAGADG  185 (233)
T ss_dssp             -CCHHHHHHHHHHHHHHHTSGGGHHHHHHHHHHHHCCCCCHHHHCCCGGGCCCCCTTCCHHHHHHHHHHHHHHTTSCHHH
T ss_pred             -CCHHHHHHHHHHHHHHhcCHHHHHHHhHHHHHHHHHHHhhhccCCCCCCCccccCCCcHHHHHHHHHHHHHHHccCHHH


Q ss_pred             Hhhhchh---HHHHHHHHHHc-----CchHHHHHHHhhhheeeecChh
Q consensus/1-23  180 KRRLGPS---CSAIANCIRNS-----SDFFFQMQCVEVLFRVSRHNKS  219 (236)
Q Consensus       180 K~rl~~~---~~~la~cl~~S-----~D~FfQmQCvEiLFRv~r~n~s  219 (236)
                      +..+...   .+.+...+...     .|...+.+|+.+|..+.++..+
T Consensus       186 ~~~~~~~~~~~~~l~~~l~~~~~~~~~~~~~~~~a~~~L~~l~~~~~~  233 (233)
T 3TT9_A          186 RKAMRRCDGLIDSLVHYVRGTIADYQPDDKATENCVCILHNLSYQLEA  233 (233)
T ss_dssp             HHHHHTSTTHHHHHHHHHHHHHHTTCTTCHHHHHHHHHHHHHCCCCCC
T ss_pred             HHHHHhCCChHHHHHHHHHhcccCCCCCHHHHHHHHHHHHHHHHhhcC


No 3
>PF04826.14 ; Arm_2 ; Armadillo-like
Probab=95.57  E-value=0.85  Score=37.76  Aligned_cols=169  Identities=13%  Similarity=0.080  Sum_probs=0.0  Template_Neff=10.900

Q ss_pred             ChhHHHHHHHHHHH-HHhcCcchHHHHHHHHHhhchHHHHHHH-----HHHHHHHccCCCcccHHHHHHHHHHHHHHcCC
Q consensus/1-23   56 DPVAFTALFKLLSE-ALAHSPDSFEAGILAFAEEGTCLDTFCE-----LLDDLLAREAFPLRSQFLVEALLQVIQSLCDS  129 (236)
Q Consensus        56 ~~~af~al~~ll~e-~~~~~~~~~~~~i~~~~~~~~~l~~~~~-----l~~~ll~~~~~pl~~~~~~e~~l~vl~~LCd~  129 (236)
                      +...+..++.++.. .-...-......+...+.....-+.+..     .+..++...     .....+.-...+..++.+
T Consensus        10 ~~g~i~~Li~ll~~~~~~~~~~~a~~~l~~l~~~~~~~~~~~~~~~i~~l~~lL~~~-----~~~v~~~a~~~L~~l~~~   84 (254)
T ARMX3_MOUSE/11   10 SPQELQKVLCLVEMSEKPYILEAALIALGNNAAYAFNRDIIRDLGGLPIVAKILNTR-----DPIVKEKALIVLNNLSVN   84 (254)
T ss_pred             CHHHHHHHHHHHhcCCCHHHHHHHHHHHHHhccchHHHHHHHHcCCHHHHHHHhhCC-----CHHHHHHHHHHHHHHcCC


Q ss_pred             HHHHHHHHHHHHHHHHHHHhccHHHhhcccHHHHHHHHHHHHHHhcCHHhHhhhchhHHHHHHHHHHcCchHHHHHHHhh
Q consensus/1-23  130 AALKDRCGAKWMEPLLKFLQRDVEEHERDYRVHRACASALINLVKGSKQNKRRLGPSCSAIANCIRNSSDFFFQMQCVEV  209 (236)
Q Consensus       130 ~~LKd~~G~~~~~~Ll~fl~~~~~~~~~~y~v~RacasaLInLvkGSk~NK~rl~~~~~~la~cl~~S~D~FfQmQCvEi  209 (236)
                      ..-++.+... ++.++.++    .....+-.+++.++.+|.|+..+++ |+..+..-+..+...+.. .|...+.+++-+
T Consensus        85 ~~~~~~i~~~-i~~l~~~l----~~~~~~~~~~~~a~~~L~~l~~~~~-~~~~~~~~i~~l~~~l~~-~~~~~~~~a~~~  157 (254)
T ARMX3_MOUSE/11   85 AENQRRLKVY-MNQVCDDT----VTSRLNSSVQLAGLRLLTNMTVTNE-YQHILANSISDFFRLFSA-GNEETKLQVLKL  157 (254)
T ss_pred             HHHHHHHHHH-HHHHHHHH----HcCCCCHHHHHHHHHHHhcccCCHH-HHHHHHHHHHHHHHHHHc-CCHHHHHHHHHH


Q ss_pred             hheeeecChhHHHHHHHhhcHHHHhcC
Q consensus/1-23  210 LFRVSRHNKSVLTQATSALGPRLLDGI  236 (236)
Q Consensus       210 LFRv~r~n~svL~~~~~~l~~~l~~~I  236 (236)
                      |..+...+...-.-......+.+.+.+
T Consensus       158 L~~l~~~~~~~~~l~~~~~~~~L~~~l  184 (254)
T ARMX3_MOUSE/11  158 LLNLAENPAMTRELLRAQVPSSLGSLF  184 (254)
T ss_pred             HHHHhcCHHHHHHHHHCCCCHHHHHhh


No 4
>5IZA_A Adenomatous polyposis coli protein, ACE-GLY-GLY-GLU-ALA-LEU-ALA-TRP-NH2; APC, ASEF, Colon CANCER, Drug; 1.5A {Homo sapiens}; Related PDB entries: 5B6G_A 3T7U_A 5IZ6_A 5IZ8_A 5IZ8_B 5IZ9_A 3NMW_A 3NMW_B 3NMX_C 3NMX_A 3NMX_B 4YJL_D 4YJL_B 4YJL_A 4YJL_F 4YJL_E 4YJL_C 4YJE_A 4YK6_A 5Z8H_A 3T7U_B 3AU3_A 3QHE_C 3QHE_A
Probab=95.44  E-value=1.3  Score=37.26  Aligned_cols=175  Identities=9%  Similarity=0.076  Sum_probs=0.0  Template_Neff=12.000

Q ss_pred             ChHHHHHHHHHHHHHHHHHHHHHHccChhHHHHHHHHHHHHHhcCcchHHHHHHHHHhhchHHHHHHHHHHHHHHccCCC
Q consensus/1-23   30 DDVEVQDVFAELSTILLRALEAVRQKDPVAFTALFKLLSEALAHSPDSFEAGILAFAEEGTCLDTFCELLDDLLAREAFP  109 (236)
Q Consensus        30 ~~~ev~~v~~e~s~iL~r~~~a~~~~~~~af~al~~ll~e~~~~~~~~~~~~i~~~~~~~~~l~~~~~l~~~ll~~~~~p  109 (236)
                      ...+.+..+.+...++......+...++.-.......|.......+......+        .-......+..++..    
T Consensus       114 ~~~~~~~~~~~~~~~i~~l~~~l~~~~~~~~~~a~~~L~~l~~~~~~~~~~~~--------~~~~~i~~l~~~l~~----  181 (354)
T 5IZA_A          114 GDVANKATLCSMKGCMRALVAQLKSESEDLQQVIASVLRNLSWRADVNSKKTL--------REVGSVKALMECALE----  181 (354)
T ss_dssp             TCHHHHHHHHHCHHHHHHHHHGGGCSCHHHHHHHHHHHHHHHTTCCHHHHHHH--------HHTTHHHHHHHHHHH----
T ss_pred             CCHHHHHHHHhccCHHHHHHHHHHCCCHHHHHHHHHHHHHHhcCCCHHHHHHH--------HHCChHHHHHHHHHh----


Q ss_pred             cccHHHHHHHHHHHHHHcC-CHHHHHHHH--HHHHHHHHHHHhccHHHhhccc----HHHHHHHHHHHHHHhc---CHHh
Q consensus/1-23  110 LRSQFLVEALLQVIQSLCD-SAALKDRCG--AKWMEPLLKFLQRDVEEHERDY----RVHRACASALINLVKG---SKQN  179 (236)
Q Consensus       110 l~~~~~~e~~l~vl~~LCd-~~~LKd~~G--~~~~~~Ll~fl~~~~~~~~~~y----~v~RacasaLInLvkG---Sk~N  179 (236)
                      .......+..+..+..+|. ++..+..+.  ..+++.++.++.      ..+.    .+.+.++.+|.+|..+   ++.+
T Consensus       182 ~~~~~~~~~a~~~L~~l~~~~~~~~~~~~~~~~~~~~l~~~l~------~~~~~~~~~~~~~a~~~L~~l~~~~~~~~~~  255 (354)
T 5IZA_A          182 VKKESTLKSVLSALWNLSAHCTENKADICAVDGALAFLVGTLT------YRSQTNTLAIIESGGGILRNVSSLIATNEDH  255 (354)
T ss_dssp             CCCHHHHHHHHHHHHHHHTTCHHHHHHHHTSTTHHHHHHHHTC------SSCSSCCHHHHHHHHHHHHHHHHHHTTCHHH
T ss_pred             cCCHHHHHHHHHHHHHHHCCCHHHHHHHHhhcCHHHHHHHHHh------ccCCCCCHHHHHHHHHHHHHHHhhhcCCHHH


Q ss_pred             Hhhhchh---HHHHHHHHHHcCchHHHHHHHhhhheeeecChhHHHHH
Q consensus/1-23  180 KRRLGPS---CSAIANCIRNSSDFFFQMQCVEVLFRVSRHNKSVLTQA  224 (236)
Q Consensus       180 K~rl~~~---~~~la~cl~~S~D~FfQmQCvEiLFRv~r~n~svL~~~  224 (236)
                      +..+ .+   ++.+...+.. .|.-.+..++..|..+...+...-..+
T Consensus       256 ~~~l-~~~~~~~~l~~~l~~-~~~~~~~~a~~~L~~l~~~~~~~~~~l  301 (354)
T 5IZA_A          256 RQIL-RENNCLQTLLQHLKS-HSLTIVSNACGTLWNLSARNPKDQEAL  301 (354)
T ss_dssp             HHHH-HHTTHHHHHHHHTTC-SCHHHHHHHHHHHHHHTSSCHHHHHHH
T ss_pred             HHHH-HHCCHHHHHHHHHhC-CCHHHHHHHHHHHHHHHcCCHHHHHHH


No 5
>6WPK_D NAD(+) hydrolase SARM1 (E.C.3.2.2.6); NADase, ARM, SAM, TIR, HYDROLASE;{Homo sapiens}; Related PDB entries: 6WPK_H 6WPK_E 6WPK_G 6WPK_C 6WPK_A 6WPK_B 6WPK_F
Probab=95.42  E-value=2.2  Score=39.71  Aligned_cols=175  Identities=19%  Similarity=0.174  Sum_probs=0.0  Template_Neff=11.900

Q ss_pred             CCChHHHHHHHHHHHHHHHHHHHHHHccCh-hHHHHHHHHHHHHHhcCcch------HHHHHHHHHhhchHHHHHHHHHH
Q consensus/1-23   28 PLDDVEVQDVFAELSTILLRALEAVRQKDP-VAFTALFKLLSEALAHSPDS------FEAGILAFAEEGTCLDTFCELLD  100 (236)
Q Consensus        28 ~l~~~ev~~v~~e~s~iL~r~~~a~~~~~~-~af~al~~ll~e~~~~~~~~------~~~~i~~~~~~~~~l~~~~~l~~  100 (236)
                      +-...++...+.+....+......+...+. ......+..|.+........      ....+.....+...+..+..++.
T Consensus         8 ~~~~~~~~~~~~~~~~~l~~l~~~l~~~~~~~~~~~~l~~l~~~~~~~~~~~~~~~~~~~~~~~~~~~~~~i~~l~~~l~   87 (686)
T 6WPK_D            8 PGAGTEVQDALERALPELQQALSALKQAGGARAVGAGLAEVFQLVEEAWLLPAVGREVAQGLCDAIRLDGGLDLLLRLLQ   87 (686)
T ss_dssp             HHHHHHHHHHHHHC-----CCSTTHHHHHHHHHHHHTC-----------CCHHHHHHHHHCC----------CHHHHHHH
T ss_pred             CCCcHHHHHHHHHHHHHHHHHHHHHHHcCcHHHHHHHHHHHHHHHHHHhhcchhCHHHHHHHHHHHHHCChHHHHHHHhc


Q ss_pred             HHHHccCCCcccHHHHHHHHHHHHHHcCCHHHHHHHHHHHHHHHHHHHhccHHHhhcccHHHHHHHHHHHHHHhcCHHhH
Q consensus/1-23  101 DLLAREAFPLRSQFLVEALLQVIQSLCDSAALKDRCGAKWMEPLLKFLQRDVEEHERDYRVHRACASALINLVKGSKQNK  180 (236)
Q Consensus       101 ~ll~~~~~pl~~~~~~e~~l~vl~~LCd~~~LKd~~G~~~~~~Ll~fl~~~~~~~~~~y~v~RacasaLInLvkGSk~NK  180 (236)
                      .         ........-+..|..++ ++..+..+...=++.|+.+|.     +..+..+.+.++.+|.+|..+++.++
T Consensus        88 ~---------~~~~~~~~a~~~L~~l~-~~~~~~~~~~~~i~~L~~~l~-----~~~~~~~~~~a~~~L~~l~~~~~~~~  152 (686)
T 6WPK_D           88 A---------PELETRVQAARLLEQIL-VAENRDRVARIGLGVILNLAK-----EREPVELARSVAGILEHMFKHSEETC  152 (686)
T ss_dssp             C---------CC--HHHHHHHHHTTCC-CHHHHHHHHHSSTTTHHHHTT-----CCCCHHHHHHHHHHHHHHTTSCHHHH
T ss_pred             C---------CCHHHHHHHHHHHHHHC-CHHHHHHHHHcCHHHHHHHHh-----cCCCHHHHHHHHHHHHHHhcCCHHHH


Q ss_pred             hhhch---hHHHHHHHHHHcCchHHHHHHHhhhheeeecChh
Q consensus/1-23  181 RRLGP---SCSAIANCIRNSSDFFFQMQCVEVLFRVSRHNKS  219 (236)
Q Consensus       181 ~rl~~---~~~~la~cl~~S~D~FfQmQCvEiLFRv~r~n~s  219 (236)
                      ..+ .   -...+...+..+ |.-.+..|+..|..+..+...
T Consensus       153 ~~~-~~~g~l~~L~~~l~~~-~~~~~~~a~~~L~~l~~~~~~  192 (686)
T 6WPK_D          153 QRL-VAAGGLDAVLYWCRRT-DPALLRHCALALGNCALHGGQ  192 (686)
T ss_dssp             HHH-HHSSCSHHHHHGGGSC-CHHHHHHHHHHHHHHHHSSCH
T ss_pred             HHH-HHCCcHHHHHHHhhcC-CHHHHHHHHHHHHHHHhccCH


No 6
>3L6X_A Catenin delta-1, E-cadherin; p120, catenin, cadherin, E-cadherin, armadillo; HET: SO4; 2.4A {Homo sapiens} SCOP: a.118.1.0; Related PDB entries: 3L6Y_E 3L6Y_A 3L6Y_C
Probab=95.40  E-value=0.53  Score=44.16  Aligned_cols=179  Identities=13%  Similarity=0.106  Sum_probs=0.0  Template_Neff=10.800

Q ss_pred             ChHHHHHHHHHHHHHHHH--------------------------HHHHHHccChhHHHHHHHHHHHH-HhcCcchHHHHH
Q consensus/1-23   30 DDVEVQDVFAELSTILLR--------------------------ALEAVRQKDPVAFTALFKLLSEA-LAHSPDSFEAGI   82 (236)
Q Consensus        30 ~~~ev~~v~~e~s~iL~r--------------------------~~~a~~~~~~~af~al~~ll~e~-~~~~~~~~~~~i   82 (236)
                      +..-+...+.-+..+...                          ....-....+..+..+++++... -...-+.....+
T Consensus       254 ~~~~~~~a~~~L~~L~~~~~~~~~~~~~~~~~~~~~~~~~~~~~~~~~~~l~~~~~v~~l~~lL~~~~~~~v~~~a~~aL  333 (584)
T 3L6X_A          254 DSKLVENCVCLLRNLSYQVHREIPQAERYQEAAPNVANNTGTSPARGYELLFQPEVVRIYISLLKESKTPAILEASAGAI  333 (584)
T ss_dssp             SCHHHHHHHHHHHHHHTTHHHHSTTCCC--------------CCCCGGGGGGSHHHHHHHHHHHHHCCCHHHHHHHHHHH
T ss_pred             ChHHHHHHHHHHHHHHHHHHhhCchHHHHHHhCCCccCCCCCCCcchHHHHhCHHHHHHHHHHHHhCCCHHHHHHHHHHH


Q ss_pred             HHHHhhc--------------hHHHHHHHHHHHHHHccCCCcccHHHHHHHHHHHHHHcCCHHHHHHHHHHHHHHHHHHH
Q consensus/1-23   83 LAFAEEG--------------TCLDTFCELLDDLLAREAFPLRSQFLVEALLQVIQSLCDSAALKDRCGAKWMEPLLKFL  148 (236)
Q Consensus        83 ~~~~~~~--------------~~l~~~~~l~~~ll~~~~~pl~~~~~~e~~l~vl~~LCd~~~LKd~~G~~~~~~Ll~fl  148 (236)
                      ..++...              ..+..+..++..         ......+.....|..|+..+..|+.++...++.++..|
T Consensus       334 ~~L~~~~~~~~~~~~~~l~~~~~l~~L~~ll~~---------~~~~v~~~a~~~L~~L~~~~~~~~~i~~~~i~~L~~~L  404 (584)
T 3L6X_A          334 QNLCAGRWTYGRYIRSALRQEKALSAIADLLTN---------EHERVVKAASGALRNLAVDARNKELIGKHAIPNLVKNL  404 (584)
T ss_dssp             HHHHSSCSHHHHHHHHHHTSHHHHHHHHHGGGC---------SCHHHHHHHHHHHHHHHTTCSCHHHHHHHHHHHHHHTS
T ss_pred             HHHhcCCcccHHHHHHHHHhcCcHHHHHHHhcC---------CCHHHHHHHHHHHHHHHcChHHHHHHHcchHHHHHHcC


Q ss_pred             hccHHHh---hcccHHHHHHHHHHHHHHhcCHHhHhhhc--hhHHHHHHHHHHc-CchHHHHHHHhhhheeeecCh
Q consensus/1-23  149 QRDVEEH---ERDYRVHRACASALINLVKGSKQNKRRLG--PSCSAIANCIRNS-SDFFFQMQCVEVLFRVSRHNK  218 (236)
Q Consensus       149 ~~~~~~~---~~~y~v~RacasaLInLvkGSk~NK~rl~--~~~~~la~cl~~S-~D~FfQmQCvEiLFRv~r~n~  218 (236)
                       ......   .....+...++.+|.+++.++..|+..+.  .-+..+...+..+ .+.-.+..+..+|..+..+..
T Consensus       405 -~~~~~~~~~~~~~~~~~~al~~L~~l~~~~~~~~~~l~~~~~i~~L~~ll~~~~~~~~v~~~a~~~L~~l~~~~~  479 (584)
T 3L6X_A          405 -PGGQQNSSWNFSEDTVISILNTINEVIAENLEAAKKLRETQGIEKLVLINKSGNRSEKEVRAAALVLQTIWGYKE  479 (584)
T ss_dssp             -SSSSCSGGGTCCHHHHHHHHHHHHHHHTTCHHHHHHHHHTTHHHHHHHHHTCSSSCHHHHHHHHHHHHHHHTSHH
T ss_pred             -CCCCCCCCCCCCHHHHHHHHHHHHHHHhcCHHHHHHHHHCCHHHHHHHHHcCCCCCHHHHHHHHHHHHHHHcCHH


No 7
>6SA6_A DARPin-Armadillo fusion A5; protein fusion, DARPin, Armadillo, shared; HET: EDO; 1.6A {synthetic construct}
Probab=95.08  E-value=0.95  Score=40.74  Aligned_cols=190  Identities=15%  Similarity=0.153  Sum_probs=0.0  Template_Neff=10.300

Q ss_pred             CCchhhHhcCCCCCChHHHHHHHHHHHHHHHHHHHHH-HccChhHHHHHHHHHHHHHhcCcchHHHHHHHHHhh-chHHH
Q consensus/1-23   16 PGAVNAILRRPEPLDDVEVQDVFAELSTILLRALEAV-RQKDPVAFTALFKLLSEALAHSPDSFEAGILAFAEE-GTCLD   93 (236)
Q Consensus        16 ~~avd~i~~~p~~l~~~ev~~v~~e~s~iL~r~~~a~-~~~~~~af~al~~ll~e~~~~~~~~~~~~i~~~~~~-~~~l~   93 (236)
                      .+.+..+.+.-..-++.........+..+-.--.+.. .-.+...+..|+++|...-...-+.....+...+.. ...-.
T Consensus       198 ~g~~~~l~~~l~~~~~~~~~~a~~~l~~l~~~~~~~~~~~~~~g~i~~Ll~lL~~~~~~v~~~a~~aL~~l~~~~~~~~~  277 (397)
T 6SA6_A          198 AGALPALVQLLSSPNEQILQEALWTLGNIASGGNEQIQAVIDAGALPALVQLLSSPNEQILQEALWTLGNIASGGNEQIQ  277 (397)
T ss_dssp             TTHHHHHHHHTTCSCHHHHHHHHHHHHHHTTSCHHHHHHHHHTTHHHHHHHHTTCSCHHHHHHHHHHHHHHHTSCHHHHH
T ss_pred             CCcHHHHHHHhcCCCHHHHHHHHHHHHHHHCCCHHHHHHHHHCCcHHHHHHHhcCCCHHHHHHHHHHHHHHHcCCHHHHH


Q ss_pred             HH-----HHHHHHHHHccCCCcccHHHHHHHHHHHHHHc-CCHHHHHHHHHH-HHHHHHHHHhccHHHhhcccHHHHHHH
Q consensus/1-23   94 TF-----CELLDDLLAREAFPLRSQFLVEALLQVIQSLC-DSAALKDRCGAK-WMEPLLKFLQRDVEEHERDYRVHRACA  166 (236)
Q Consensus        94 ~~-----~~l~~~ll~~~~~pl~~~~~~e~~l~vl~~LC-d~~~LKd~~G~~-~~~~Ll~fl~~~~~~~~~~y~v~Raca  166 (236)
                      .+     ...+..++.....     ...+.....|..+| .++..+..+... .++.|+.+|.      ..+-.+.+.++
T Consensus       278 ~~~~~g~i~~L~~ll~~~~~-----~~~~~a~~~L~nl~~~~~~~~~~i~~~~~i~~L~~ll~------~~~~~~~~~a~  346 (397)
T 6SA6_A          278 AVIDAGALPALVQLLSSPNE-----QILQEALWTLGNIASGGNEQIQAVIDAGALPALVQLLS------SPNEQILQEAL  346 (397)
T ss_dssp             HHHHTTHHHHHHHHTTCSSH-----HHHHHHHHHHHHHTTSCHHHHHHHHHTTHHHHHHHHTT------CSCHHHHHHHH
T ss_pred             HHHHCCcHHHHHHHhcCCCH-----HHHHHHHHHHHHHhcCCHHHHHHHHHCCcHHHHHHHhc------CCCHHHHHHHH


Q ss_pred             HHHHHHHhcCHHhHhhhc-hhHHHHHHHHHHcCchHHHHHHHhhhheeeec
Q consensus/1-23  167 SALINLVKGSKQNKRRLG-PSCSAIANCIRNSSDFFFQMQCVEVLFRVSRH  216 (236)
Q Consensus       167 saLInLvkGSk~NK~rl~-~~~~~la~cl~~S~D~FfQmQCvEiLFRv~r~  216 (236)
                      .+|.++..+++.|+..+. ...-....-+..+.|.=.+.+..+.|+++..|
T Consensus       347 ~~L~~l~~~~~~~~~~~~~~g~~~~L~~~l~~~~~~~~~~a~~~L~~l~~~  397 (397)
T 6SA6_A          347 WTLGNIASGGNEQKQAVKEAGALEKLEQLQSHENEKIQKEAQEALEKLQSH  397 (397)
T ss_dssp             HHHHHHHTSCHHHHHHHHHTTHHHHHHHHTTCSSHHHHHHHHHHHHHHHCC
T ss_pred             HHHHHHHcCCHHHHHHHHHcchHHHHHHHHhCcCHHHHHHHHHHHHHHhcC


No 8
>5IZA_A Adenomatous polyposis coli protein, ACE-GLY-GLY-GLU-ALA-LEU-ALA-TRP-NH2; APC, ASEF, Colon CANCER, Drug; 1.5A {Homo sapiens}; Related PDB entries: 5B6G_A 3T7U_A 5IZ6_A 5IZ8_A 5IZ8_B 5IZ9_A 3NMW_A 3NMW_B 3NMX_C 3NMX_A 3NMX_B 4YJL_D 4YJL_B 4YJL_A 4YJL_F 4YJL_E 4YJL_C 4YJE_A 4YK6_A 5Z8H_A 3T7U_B 3AU3_A 3QHE_C 3QHE_A
Probab=94.93  E-value=0.38  Score=40.62  Aligned_cols=112  Identities=18%  Similarity=0.186  Sum_probs=0.0  Template_Neff=12.000

Q ss_pred             cCCCcccHHHHHHHHHHHHHHcCCHHHHHHHHHH-HHHHHHHHHhcc-----HHHhhcccHHHHHHHHHHHHHHhcCHHh
Q consensus/1-23  106 EAFPLRSQFLVEALLQVIQSLCDSAALKDRCGAK-WMEPLLKFLQRD-----VEEHERDYRVHRACASALINLVKGSKQN  179 (236)
Q Consensus       106 ~~~pl~~~~~~e~~l~vl~~LCd~~~LKd~~G~~-~~~~Ll~fl~~~-----~~~~~~~y~v~RacasaLInLvkGSk~N  179 (236)
                      ...+-........-+..+..+|.++..++.+... .++.++.+|...     ......+-.+.+.++.+|.++.++++.+
T Consensus        39 ~~l~~~~~~~~~~a~~~L~~l~~~~~~~~~~~~~~~i~~L~~ll~~~~~~~~~~~~~~~~~v~~~a~~~L~~l~~~~~~~  118 (354)
T 5IZA_A           39 NPMPAPVEHQICPAVCVLMKLSFDEEHRHAMNELGGLQAIAELLQVDCEMYGLTNDHYSITLRRYAGMALTNLTFGDVAN  118 (354)
T ss_dssp             SCCCCGGGGTHHHHHHHHHHHTTSHHHHHHHHHTTHHHHHHHHHHHHHHHHCSCCCHHHHHHHHHHHHHHHHHHTTCHHH
T ss_pred             CCCCCCHHHHHHHHHHHHHHHcCCHHHHHHHHHCCHHHHHHHHHhcchhhcCCCCcccCHHHHHHHHHHHHHHhcCCHHH


Q ss_pred             Hhhhchh---HHHHHHHHHHcCchHHHHHHHhhhheeeecCh
Q consensus/1-23  180 KRRLGPS---CSAIANCIRNSSDFFFQMQCVEVLFRVSRHNK  218 (236)
Q Consensus       180 K~rl~~~---~~~la~cl~~S~D~FfQmQCvEiLFRv~r~n~  218 (236)
                      +..+...   ++.+...+.. .|.-.+..++.+|..+..++.
T Consensus       119 ~~~~~~~~~~i~~l~~~l~~-~~~~~~~~a~~~L~~l~~~~~  159 (354)
T 5IZA_A          119 KATLCSMKGCMRALVAQLKS-ESEDLQQVIASVLRNLSWRAD  159 (354)
T ss_dssp             HHHHHHCHHHHHHHHHGGGC-SCHHHHHHHHHHHHHHHTTCC
T ss_pred             HHHHHhccCHHHHHHHHHHC-CCHHHHHHHHHHHHHHhcCCC


No 9
>5MFO_D YIIIM3AIII; Designed armadillo repeat protein, peptide; HET: CA, EDO; 1.3A {synthetic construct}; Related PDB entries: 5MFO_E 5MFO_C 5MFO_A 5MFO_B 5MFO_F
Probab=94.74  E-value=1.2  Score=32.83  Aligned_cols=153  Identities=15%  Similarity=0.193  Sum_probs=0.0  Template_Neff=13.200

Q ss_pred             HHHHHHHHHHccChhHHHHHHHHHHHHHhcCcchHHHHHHHHHhhchHHHHHHHHHHHHHHccCCCcccHHHHHHHHHHH
Q consensus/1-23   44 ILLRALEAVRQKDPVAFTALFKLLSEALAHSPDSFEAGILAFAEEGTCLDTFCELLDDLLAREAFPLRSQFLVEALLQVI  123 (236)
Q Consensus        44 iL~r~~~a~~~~~~~af~al~~ll~e~~~~~~~~~~~~i~~~~~~~~~l~~~~~l~~~ll~~~~~pl~~~~~~e~~l~vl  123 (236)
                      ++......+...++.-....+..+.......++.....+..-     .++.+..++..         ......+.....+
T Consensus        47 ~~~~l~~~l~~~~~~~~~~a~~~l~~l~~~~~~~~~~~~~~~-----~~~~l~~~l~~---------~~~~~~~~a~~~l  112 (202)
T 5MFO_D           47 ALPALVQLLSSPNEQILQEALWALSNIASGGNEQIQAVIDAG-----ALPALVQLLSS---------PNEQILQEALWAL  112 (202)
T ss_dssp             HHHHHHHHTTCSCHHHHHHHHHHHHHHTTSCHHHHHHHHHTT-----HHHHHHHHTTC---------SCHHHHHHHHHHH
T ss_pred             cHHHHHHHhcCCCHHHHHHHHHHHHHHHcCCHHHHHHHHHcC-----hHHHHHHHccC---------CCHHHHHHHHHHH


Q ss_pred             HHHcC-CHHHHHHHH-HHHHHHHHHHHhccHHHhhcccHHHHHHHHHHHHHHhcCHHhHhhhchh-HHHHHHHHHHcCch
Q consensus/1-23  124 QSLCD-SAALKDRCG-AKWMEPLLKFLQRDVEEHERDYRVHRACASALINLVKGSKQNKRRLGPS-CSAIANCIRNSSDF  200 (236)
Q Consensus       124 ~~LCd-~~~LKd~~G-~~~~~~Ll~fl~~~~~~~~~~y~v~RacasaLInLvkGSk~NK~rl~~~-~~~la~cl~~S~D~  200 (236)
                      ..++. .+..+..+. ..+++.++.++.      ..+..+.+.++.+|.++.++++.++..+... .-.....+-.+.|.
T Consensus       113 ~~l~~~~~~~~~~~~~~~~~~~l~~~l~------~~~~~~~~~~~~~l~~l~~~~~~~~~~~~~~~~~~~l~~~l~~~~~  186 (202)
T 5MFO_D          113 SNIASGGNEQIQAVIDAGALPALVQLLS------SPNEQILQEALWALSNIASGGNEQKQAVKEAGAEPALEQLQSSPNE  186 (202)
T ss_dssp             HHHTTSCHHHHHHHHHTTHHHHHHHHTT------CSCHHHHHHHHHHHHHHHTSCHHHHHHHHHTTHHHHHHTTTTCSSH
T ss_pred             HHHHcCCHHHHHHHHhCCcHHHHHHHhc------CCCHHHHHHHHHHHHHHhcCCHHHHHHHHHCChHHHHHHHhcCCCH


Q ss_pred             HHHHHHHhhhheeeec
Q consensus/1-23  201 FFQMQCVEVLFRVSRH  216 (236)
Q Consensus       201 FfQmQCvEiLFRv~r~  216 (236)
                      ..+..+...|..+.+|
T Consensus       187 ~v~~~a~~~l~~l~~~  202 (202)
T 5MFO_D          187 KIQKEAQEALEKIQSH  202 (202)
T ss_dssp             HHHHHHHHHHHHHC--
T ss_pred             HHHHHHHHHHHHHhcC


No 10
>5HIU_B GTPase activator-like protein; complex, signaling protein; 2.5A {Chaetomium thermophilum}; Related PDB entries: 5HIU_A 5HIU_D 5HIU_C 
Probab=94.66  E-value=1.5  Score=41.91  Aligned_cols=172  Identities=15%  Similarity=0.143  Sum_probs=0.0  Template_Neff=8.300

Q ss_pred             cHHHHHcCCcccCCCchhhHhcCCCCCChHHHHHHHHHHHHHHHHHHHHHHccChhHHHHHHHHHHHHHhcCcchHHHHH
Q consensus/1-23    3 NMEAILSSPLGAIPGAVNAILRRPEPLDDVEVQDVFAELSTILLRALEAVRQKDPVAFTALFKLLSEALAHSPDSFEAGI   82 (236)
Q Consensus         3 ~~~~il~~Pl~ai~~avd~i~~~p~~l~~~ev~~v~~e~s~iL~r~~~a~~~~~~~af~al~~ll~e~~~~~~~~~~~~i   82 (236)
                      ++..++..=       +|-|.--+..+++.++..++..+-.|-.+.      ..+.-....++++.-...+..-....-.
T Consensus       183 ~l~~ll~~l-------~~vikfN~~~~~e~~i~~Ll~~v~~ic~~T------~~~~di~~~l~~ld~iity~~iP~~~L~  249 (463)
T 5HIU_B          183 NLSQLFALV-------KDVIKFNFKFATDDVIAGLIDMLLKICMLT------SVEDDLRACIHVIESLVTFGSIPTNKLK  249 (463)
T ss_dssp             HHHHHHHHH-------HHHHHHHGGGCCHHHHHHHHHHHHHHHHSC------SCHHHHHHHHHHHHHHHHHSCCCGGGHH
T ss_pred             cHHHHHHHH-------HHHHHcCcccCCHHHHHHHHHHHHHHHccC------CCHHHHHHHHHHHHHHHHhcCCCHHHHH


Q ss_pred             HHHHhhchHHHHHHHHHHHHHHccCCCcccHHHHHHHHHHHHHHcCCHHHHHHHHHHHHHHHHHHHhccHHH-----hhc
Q consensus/1-23   83 LAFAEEGTCLDTFCELLDDLLAREAFPLRSQFLVEALLQVIQSLCDSAALKDRCGAKWMEPLLKFLQRDVEE-----HER  157 (236)
Q Consensus        83 ~~~~~~~~~l~~~~~l~~~ll~~~~~pl~~~~~~e~~l~vl~~LCd~~~LKd~~G~~~~~~Ll~fl~~~~~~-----~~~  157 (236)
                      .       ++..++.+...          .....+...+++..||.+     +.|...+..|+.+|...+..     ...
T Consensus       250 ~-------~v~vLC~i~~~----------~~~l~~~aw~~l~nLl~S-----h~g~~~v~~L~~iL~~~~~~~~~~~~~~  307 (463)
T 5HIU_B          250 Y-------CIQVLSSIHCL----------VPSLQKEAWHTISIICRS-----HHGQSTVRILLDFLRSYSPNPDKNREKD  307 (463)
T ss_dssp             H-------HHHHHHHHHHH----------CGGGHHHHHHHHHHHHTS-----THHHHHHHHHHHHHHTCCCCSSHHHHHH
T ss_pred             H-------HHHHHHHHHHc----------CHHHHHHHHHHHHHHhcC-----ccHHHHHHHHHHHHhcCCCCCCccCCch


Q ss_pred             ccHHHHHHHHHHHHHHhcCHHhHhhhchhHHHHHHHHHHcCchHHHHHHHhhh
Q consensus/1-23  158 DYRVHRACASALINLVKGSKQNKRRLGPSCSAIANCIRNSSDFFFQMQCVEVL  210 (236)
Q Consensus       158 ~y~v~RacasaLInLvkGSk~NK~rl~~~~~~la~cl~~S~D~FfQmQCvEiL  210 (236)
                      +.++.|++...|-.++.|+..+.-.- .+++.+..++..+...--.....|++
T Consensus       308 ~~~~~rGAi~~L~~~l~~~~~~~~p~-v~~~~ll~aL~~al~~~~~~v~~evl  359 (463)
T 5HIU_B          308 TVRDVRGALSVLQKLLRKTAEKGYPQ-VPLSLLVGGLANVSKSSSTRVATEIL  359 (463)
T ss_dssp             HHHHHHHHHHHHHHHTTCCTTTTCCC-CCHHHHHHHHHHHHHSCCHHHHHHHH
T ss_pred             hHHHHHHHHHHHHHHHHHhhHcCCCC-CCHHHHHHHHHHHHcCCCHHHHHHHH


No 11
>3L6X_A Catenin delta-1, E-cadherin; p120, catenin, cadherin, E-cadherin, armadillo; HET: SO4; 2.4A {Homo sapiens} SCOP: a.118.1.0; Related PDB entries: 3L6Y_E 3L6Y_A 3L6Y_C
Probab=94.47  E-value=0.66  Score=43.53  Aligned_cols=120  Identities=20%  Similarity=0.233  Sum_probs=0.0  Template_Neff=10.800

Q ss_pred             ccHHHHHHHHHHHHHHcC-CHHHHHHHHHH-HHHHHHHHHhccHHHhhcccHHHHHHHHHHHHHHhc-CHHhHhhhchh-
Q consensus/1-23  111 RSQFLVEALLQVIQSLCD-SAALKDRCGAK-WMEPLLKFLQRDVEEHERDYRVHRACASALINLVKG-SKQNKRRLGPS-  186 (236)
Q Consensus       111 ~~~~~~e~~l~vl~~LCd-~~~LKd~~G~~-~~~~Ll~fl~~~~~~~~~~y~v~RacasaLInLvkG-Sk~NK~rl~~~-  186 (236)
                      ........-...|+.+|. ++..|..+... .++.|+.+|      ...+..+++.++.+|.||..| +..||..+... 
T Consensus        60 ~~~~v~~~a~~~L~~l~~~~~~~~~~~~~~g~i~~L~~lL------~~~~~~v~~~a~~aL~~L~~~~~~~~~~~i~~~g  133 (584)
T 3L6X_A           60 RLDAVKSNAAAYLQHLCYRNDKVKTDVRKLKGIPVLVGLL------DHPKKEVHLGACGALKNISFGRDQDNKIAIKNCD  133 (584)
T ss_dssp             SCHHHHHHHHHHHHHHHTTCHHHHHHHHHTTHHHHHHHGG------GCSSHHHHHHHHHHHHHHTSSSCHHHHHHHHHTT
T ss_pred             CCHHHHHHHHHHHHHHhcCCHHHHHHHHHCCcHHHHHHHh------cCCCHHHHHHHHHHHHHHhcCCCHHHHHHHHcCC


Q ss_pred             -HHHHHHHHHHcCchHHHHHHHhhhheeeecChhHHHHHHHhhcHHHHhcC
Q consensus/1-23  187 -CSAIANCIRNSSDFFFQMQCVEVLFRVSRHNKSVLTQATSALGPRLLDGI  236 (236)
Q Consensus       187 -~~~la~cl~~S~D~FfQmQCvEiLFRv~r~n~svL~~~~~~l~~~l~~~I  236 (236)
                       ...+.+.+..+.|.-.+..++.+|..+..+....-.-....+.+.+...+
T Consensus       134 ~i~~L~~lL~~~~~~~v~~~a~~~L~~Ls~~~~~~~~i~~~~l~~ll~~ll  184 (584)
T 3L6X_A          134 GVPALVRLLRKARDMDLTEVITGTLWNLSSHDSIKMEIVDHALHALTDEVI  184 (584)
T ss_dssp             HHHHHHHHHHHCCSHHHHHHHHHHHHHHTTSGGGHHHHHHHTHHHCCCCCC
T ss_pred             hHHHHHHHHHhcCCHHHHHHHHHHHHHHhCCHHHHHHHHHHHHHHHHHHhc


No 12
>1XQR_A HspBP1 protein; armadillo repeat, superhelical twist, CHAPERONE; HET: MSE; 2.1A {Homo sapiens} SCOP: a.118.1.21, l.1.1.1; Related PDB entries: 1XQR_B 1XQS_A 1XQS_B
Probab=94.45  E-value=2.7  Score=35.85  Aligned_cols=163  Identities=14%  Similarity=0.089  Sum_probs=0.0  Template_Neff=10.600

Q ss_pred             HHHHHHHHHHHHc------------cChhHHHHHHHHHHHHHhcCcchHHHHHHHHHhhchHHHHHHHHHHHHHHccCCC
Q consensus/1-23   42 STILLRALEAVRQ------------KDPVAFTALFKLLSEALAHSPDSFEAGILAFAEEGTCLDTFCELLDDLLAREAFP  109 (236)
Q Consensus        42 s~iL~r~~~a~~~------------~~~~af~al~~ll~e~~~~~~~~~~~~i~~~~~~~~~l~~~~~l~~~ll~~~~~p  109 (236)
                      ...+..+...+..            .++......+..|...... .+....-+        ....+..++..++..    
T Consensus        27 ~~~~~~~i~~l~~~~~~~~~~~~~~~~~~~~~~al~~L~~l~~~-~~~~~~l~--------~~g~i~~L~~~ll~~----   93 (296)
T 1XQR_A           27 VEQMKSCLRVLSQPMPPTAGEAEQAADQQEREGALELLADLCEN-MDNAADFC--------QLSGMHLLVGRYLEA----   93 (296)
T ss_dssp             HHHHHHHHHHHHSCCCSSCCHHHHHHHHHHHHHHHHHHHHHHTS-HHHHHHHH--------HTTHHHHCCCCCTTC----
T ss_pred             HHHHHHHHHHHcCCCCCCCccchhhCCHHHHHHHHHHHHHHHcc-cchHHHHH--------HccCHHHHHHHHHhC----


Q ss_pred             cccHHHHHHHHHHHHHHcCC-HHHHHHHHHH-HHHHHHHHHhccHHHhhcccHHHHHHHHHHHHHHhcCHHhHhhhc--h
Q consensus/1-23  110 LRSQFLVEALLQVIQSLCDS-AALKDRCGAK-WMEPLLKFLQRDVEEHERDYRVHRACASALINLVKGSKQNKRRLG--P  185 (236)
Q Consensus       110 l~~~~~~e~~l~vl~~LCd~-~~LKd~~G~~-~~~~Ll~fl~~~~~~~~~~y~v~RacasaLInLvkGSk~NK~rl~--~  185 (236)
                       ...........++..++.+ +..+..+... .++.++.+++     ...+..+.+.++.+|.++.++++.++..+.  .
T Consensus        94 -~~~~v~~~a~~~L~~l~~~~~~~~~~~~~~~~l~~L~~ll~-----~~~~~~v~~~a~~aL~~l~~~~~~~~~~~~~~~  167 (296)
T 1XQR_A           94 -GAAGLRWRAAQLIGTCSQNVAAIQEQVLGLGALRKLLRLLD-----RDACDTVRVKALFAISCLVREQEAGLLQFLRLD  167 (296)
T ss_dssp             -SSHHHHHHHHHHHHHHHTTCHHHHHHHHHTTHHHHHHHHHH-----HCSCHHHHHHHHHHHHHHHTTCHHHHHHHHHTT
T ss_pred             -CCHHHHHHHHHHHHHHhcCCHHHHHHHHhCCHHHHHHHHHh-----cCCCHHHHHHHHHHHHHHHhCCHHHHHHHHhCC


Q ss_pred             hHHHHHHHHHHcCchHHHHHHHhhhheeeecChhHHHHH
Q consensus/1-23  186 SCSAIANCIRNSSDFFFQMQCVEVLFRVSRHNKSVLTQA  224 (236)
Q Consensus       186 ~~~~la~cl~~S~D~FfQmQCvEiLFRv~r~n~svL~~~  224 (236)
                      -++.+...+... |.-.|..++.+|..+...+......+
T Consensus       168 ~~~~L~~~L~~~-~~~v~~~a~~~L~~l~~~~~~~~~~l  205 (296)
T 1XQR_A          168 GFSVLMRAMQQQ-VQKLKVKSAFLLQNLLVGHPEHKGTL  205 (296)
T ss_dssp             HHHHHHHHHHSS-CHHHHHHHHHHHHHHHHHCGGGHHHH
T ss_pred             hHHHHHHHhhCC-CHHHHHHHHHHHHHHhcCCHHHHHHH


No 13
>3SL9_G Catenin beta-1, B-cell CLL/lymphoma 9; Armadillo repeat, components of the; HET: GOL, IMD, EDO, PEG; 2.2A {Homo sapiens}; Related PDB entries: 3SLA_A 3SLA_D 3SLA_C 3SLA_E 3SLA_B 3SL9_E 3SL9_A 3SL9_B
Probab=94.32  E-value=1.4  Score=31.85  Aligned_cols=151  Identities=11%  Similarity=0.034  Sum_probs=0.0  Template_Neff=12.800

Q ss_pred             ChhHHHHHHHHHHHHHhcCcchHHHHHHHHHhhchHHHHHH---HHHHHHHHccCCCcccHHHHHHHHHHHHHHcCCHHH
Q consensus/1-23   56 DPVAFTALFKLLSEALAHSPDSFEAGILAFAEEGTCLDTFC---ELLDDLLAREAFPLRSQFLVEALLQVIQSLCDSAAL  132 (236)
Q Consensus        56 ~~~af~al~~ll~e~~~~~~~~~~~~i~~~~~~~~~l~~~~---~l~~~ll~~~~~pl~~~~~~e~~l~vl~~LCd~~~L  132 (236)
                      +...+..+++++...-..........+...+.+......+.   ..+..++.--..+-....... ....+..+|.....
T Consensus        11 ~~~~i~~l~~~l~~~~~~~~~~a~~~l~~l~~~~~~~~~~~~~~~~~~~l~~~l~~~~~~~~~~~-~~~~l~~l~~~~~~   89 (167)
T 3SL9_G           11 ATRAIPELTKLLNDEDQVVVNKAAVMVHQLSKKEASRHAIMRSPQMVSAIVRTMQNTNDVETARC-TAGTLHNLSHHREG   89 (167)
T ss_dssp             CCCCCHHHHHHHTCSCHHHHHHHHHHHHHHTTSHHHHHHHHTCHHHHHHHHHHHHHCCCHHHHHH-HHHHHHHHHTSHHH
T ss_pred             HhccHHHHHHHhCCCCHHHHHHHHHHHHHHhcCHHhHHHHHcChhHHHHHHHHhcCCCCHHHHHH-HHHHHHHHhcCHhH


Q ss_pred             HHHHHHH-HHHHHHHHHhccHHHhhcccHHHHHHHHHHHHHHhcCHHhHhhhc--hhHHHHHHHHHHcCchHHHHHHHhh
Q consensus/1-23  133 KDRCGAK-WMEPLLKFLQRDVEEHERDYRVHRACASALINLVKGSKQNKRRLG--PSCSAIANCIRNSSDFFFQMQCVEV  209 (236)
Q Consensus       133 Kd~~G~~-~~~~Ll~fl~~~~~~~~~~y~v~RacasaLInLvkGSk~NK~rl~--~~~~~la~cl~~S~D~FfQmQCvEi  209 (236)
                      +..+... .++.+..++.      ..+..+.+.++.+|.++..++...+..+.  .-.+.+.+.+..+ |-..+..+...
T Consensus        90 ~~~~~~~~~~~~l~~~l~------~~~~~~~~~~~~~l~~l~~~~~~~~~~~~~~~~~~~l~~~l~~~-~~~~~~~a~~~  162 (167)
T 3SL9_G           90 LLAIFKSGGIPALVKMLG------SPVDSVLFYAITTLHNLLLHQEGAKMAVRLAGGLQKMVALLNKT-NVKFLAITTDC  162 (167)
T ss_dssp             HHHHHHTTHHHHHHHHTT------CSCHHHHHHHHHHHHHHHHHCTTHHHHHHHTTHHHHHHHHTTSS-CHHHHHHHHHH
T ss_pred             HHHHhhCCcHHHHHHHhC------CCCHHHHHHHHHHHHHHHhCchhHHHHHHHcCHHHHHHHHhhcC-CHHHHHHHHHH


Q ss_pred             hheee
Q consensus/1-23  210 LFRVS  214 (236)
Q Consensus       210 LFRv~  214 (236)
                      |..+.
T Consensus       163 l~~l~  167 (167)
T 3SL9_G          163 LQILA  167 (167)
T ss_dssp             HHHHC
T ss_pred             HHHHC


No 14
>1XQR_A HspBP1 protein; armadillo repeat, superhelical twist, CHAPERONE; HET: MSE; 2.1A {Homo sapiens} SCOP: a.118.1.21, l.1.1.1; Related PDB entries: 1XQR_B 1XQS_A 1XQS_B
Probab=94.20  E-value=1.7  Score=37.12  Aligned_cols=151  Identities=11%  Similarity=0.035  Sum_probs=0.0  Template_Neff=10.600

Q ss_pred             HHHHhcCcchHHHHHHHHHhhchHHHHHHHHHHHHHHccCCCc------ccHHHHHHHHHHHHHHcCCHHHHHHHHHH-H
Q consensus/1-23   68 SEALAHSPDSFEAGILAFAEEGTCLDTFCELLDDLLAREAFPL------RSQFLVEALLQVIQSLCDSAALKDRCGAK-W  140 (236)
Q Consensus        68 ~e~~~~~~~~~~~~i~~~~~~~~~l~~~~~l~~~ll~~~~~pl------~~~~~~e~~l~vl~~LCd~~~LKd~~G~~-~  140 (236)
                      +.+..|....+...+..+.....-.+.+.+++..+-......-      .........+..+..+|++...+..+-.. +
T Consensus         3 ~~~~~~~~~~~~~~~~~~~~~~~~~~~~~~~i~~l~~~~~~~~~~~~~~~~~~~~~~al~~L~~l~~~~~~~~~l~~~g~   82 (296)
T 1XQR_A            3 SHHHHHHSSGLVPRGSHMRGQRGEVEQMKSCLRVLSQPMPPTAGEAEQAADQQEREGALELLADLCENMDNAADFCQLSG   82 (296)
T ss_dssp             -----------------CCSCHHHHHHHHHHHHHHHSCCCSSCCHHHHHHHHHHHHHHHHHHHHHHTSHHHHHHHHHTTH
T ss_pred             CcccccccccchHHHHHhcCCCCHHHHHHHHHHHHcCCCCCCCccchhhCCHHHHHHHHHHHHHHHcccchHHHHHHccC


Q ss_pred             HHHHHH-HHhccHHHhhcccHHHHHHHHHHHHHHhcCHHhHhhhchh--HHHHHHHHHHcCchHHHHHHHhhhheeeecC
Q consensus/1-23  141 MEPLLK-FLQRDVEEHERDYRVHRACASALINLVKGSKQNKRRLGPS--CSAIANCIRNSSDFFFQMQCVEVLFRVSRHN  217 (236)
Q Consensus       141 ~~~Ll~-fl~~~~~~~~~~y~v~RacasaLInLvkGSk~NK~rl~~~--~~~la~cl~~S~D~FfQmQCvEiLFRv~r~n  217 (236)
                      ++.++. +++      ..+-.++..++.+|.++..++..+++.+...  +..+...+..+.|.-.+.+++..|..+.+++
T Consensus        83 i~~L~~~ll~------~~~~~v~~~a~~~L~~l~~~~~~~~~~~~~~~~l~~L~~ll~~~~~~~v~~~a~~aL~~l~~~~  156 (296)
T 1XQR_A           83 MHLLVGRYLE------AGAAGLRWRAAQLIGTCSQNVAAIQEQVLGLGALRKLLRLLDRDACDTVRVKALFAISCLVREQ  156 (296)
T ss_dssp             HHHCCCCCTT------CSSHHHHHHHHHHHHHHHTTCHHHHHHHHHTTHHHHHHHHHHHCSCHHHHHHHHHHHHHHHTTC
T ss_pred             HHHHHHHHHh------CCCHHHHHHHHHHHHHHhcCCHHHHHHHHhCCHHHHHHHHHhcCCCHHHHHHHHHHHHHHHhCC


Q ss_pred             hhHHHHH
Q consensus/1-23  218 KSVLTQA  224 (236)
Q Consensus       218 ~svL~~~  224 (236)
                      ......+
T Consensus       157 ~~~~~~~  163 (296)
T 1XQR_A          157 EAGLLQF  163 (296)
T ss_dssp             HHHHHHH
T ss_pred             HHHHHHH


No 15
>6BW9_A Importin subunit alpha-3, Protein W; Complex, Hendra virus, Importin, Karyopherin; 1.6A {Homo sapiens}; Related PDB entries: 6BVV_A 7JJL_A 6BVZ_A 6BWA_A 6BWB_A 4UAE_A 5XZX_A
Probab=94.06  E-value=3.3  Score=35.36  Aligned_cols=156  Identities=12%  Similarity=0.090  Sum_probs=0.0  Template_Neff=12.800

Q ss_pred             HHHHHHHHHHccChhHHHHHHHHHHHHHhcCcchHHHHHHHHHhhchHHHHHHHHHHHHHHccCCCcccHHHHHHHHHHH
Q consensus/1-23   44 ILLRALEAVRQKDPVAFTALFKLLSEALAHSPDSFEAGILAFAEEGTCLDTFCELLDDLLAREAFPLRSQFLVEALLQVI  123 (236)
Q Consensus        44 iL~r~~~a~~~~~~~af~al~~ll~e~~~~~~~~~~~~i~~~~~~~~~l~~~~~l~~~ll~~~~~pl~~~~~~e~~l~vl  123 (236)
                      ++..-...+...++..-...+..+..............+        .-......+..++....-    ....+..+..+
T Consensus        10 ~~~~l~~~l~~~~~~~~~~a~~~L~~l~~~~~~~~~~~~--------~~~~~~~~l~~~l~~~~~----~~~~~~a~~~L   77 (459)
T 6BW9_A           10 SLEAIVQNASSDNQGIQLSAVQAARKLLSSDRNPPIDDL--------IKSGILPILVHCLERDDN----PSLQFEAAWAL   77 (459)
T ss_dssp             CHHHHHHHHTCSSHHHHHHHHHHHHHHHHSSSSCCHHHH--------HHTTHHHHHHHHTTCTTC----HHHHHHHHHHH
T ss_pred             CHHHHHHHhhcCcHHHHHHHHHHHHHHHhCCCCCCHHHH--------HHCCcHHHHHHHhhcCCC----HHHHHHHHHHH


Q ss_pred             HHHcC-CHHHHHHHHHH-HHHHHHHHHhccHHHhhcccHHHHHHHHHHHHHHhcCHHhHhhhch--hHHHHHHHHHHcCc
Q consensus/1-23  124 QSLCD-SAALKDRCGAK-WMEPLLKFLQRDVEEHERDYRVHRACASALINLVKGSKQNKRRLGP--SCSAIANCIRNSSD  199 (236)
Q Consensus       124 ~~LCd-~~~LKd~~G~~-~~~~Ll~fl~~~~~~~~~~y~v~RacasaLInLvkGSk~NK~rl~~--~~~~la~cl~~S~D  199 (236)
                      ..++. ++..+..+... .++.++.+|.      ..+..+.+.++.+|.++..+++.++..+..  -...+...+..+.|
T Consensus        78 ~~l~~~~~~~~~~~~~~~~~~~l~~~l~------~~~~~v~~~a~~~L~~l~~~~~~~~~~~~~~~~~~~l~~~l~~~~~  151 (459)
T 6BW9_A           78 TNIASGTSEQTQAVVQSNAVPLFLRLLH------SPHQNVCEQAVWALGNIIGDGPQCRDYVISLGVVKPLLSFISPSIP  151 (459)
T ss_dssp             HHHTTSCHHHHHHHHHTTHHHHHHHHTT------CSSHHHHHHHHHHHHHHHTTCHHHHHHHHHTTCHHHHHHTCSTTSC
T ss_pred             HHHhCCChHHHHHHHHCChHHHHHHHHc------CCCHHHHHHHHHHHHHHHcCCHHHHHHHHHCCcHHHHHHhhCCCCC


Q ss_pred             hHHHHHHHhhhheeeecC
Q consensus/1-23  200 FFFQMQCVEVLFRVSRHN  217 (236)
Q Consensus       200 ~FfQmQCvEiLFRv~r~n  217 (236)
                      .-.+..++..|..+..++
T Consensus       152 ~~~~~~~~~~l~~l~~~~  169 (459)
T 6BW9_A          152 ITFLRNVTWVMVNLCRHK  169 (459)
T ss_dssp             HHHHHHHHHHHHHHHCCC
T ss_pred             HHHHHHHHHHHHHHhcCC


No 16
>5IZA_A Adenomatous polyposis coli protein, ACE-GLY-GLY-GLU-ALA-LEU-ALA-TRP-NH2; APC, ASEF, Colon CANCER, Drug; 1.5A {Homo sapiens}; Related PDB entries: 5B6G_A 3T7U_A 5IZ6_A 5IZ8_A 5IZ8_B 5IZ9_A 3NMW_A 3NMW_B 3NMX_C 3NMX_A 3NMX_B 4YJL_D 4YJL_B 4YJL_A 4YJL_F 4YJL_E 4YJL_C 4YJE_A 4YK6_A 5Z8H_A 3T7U_B 3AU3_A 3QHE_C 3QHE_A
Probab=93.89  E-value=3.4  Score=34.81  Aligned_cols=165  Identities=13%  Similarity=0.134  Sum_probs=0.0  Template_Neff=12.000

Q ss_pred             HHHHHHHHHHc-cChhHHHHHHHHHHHHHhcCcchHHHHHHHHHhhchHHHHHHHHHHHHHHccCCCcccHHHHHHHHHH
Q consensus/1-23   44 ILLRALEAVRQ-KDPVAFTALFKLLSEALAHSPDSFEAGILAFAEEGTCLDTFCELLDDLLAREAFPLRSQFLVEALLQV  122 (236)
Q Consensus        44 iL~r~~~a~~~-~~~~af~al~~ll~e~~~~~~~~~~~~i~~~~~~~~~l~~~~~l~~~ll~~~~~pl~~~~~~e~~l~v  122 (236)
                      ++..-...+.. .+.......+..|.....+.++....-+        .-......+..++.....+-....... .+..
T Consensus       171 ~i~~l~~~l~~~~~~~~~~~a~~~L~~l~~~~~~~~~~~~--------~~~~~~~~l~~~l~~~~~~~~~~~~~~-a~~~  241 (354)
T 5IZA_A          171 SVKALMECALEVKKESTLKSVLSALWNLSAHCTENKADIC--------AVDGALAFLVGTLTYRSQTNTLAIIES-GGGI  241 (354)
T ss_dssp             HHHHHHHHHHHCCCHHHHHHHHHHHHHHHTTCHHHHHHHH--------TSTTHHHHHHHHTCSSCSSCCHHHHHH-HHHH
T ss_pred             hHHHHHHHHHhcCCHHHHHHHHHHHHHHHCCCHHHHHHHH--------hhcCHHHHHHHHHhccCCCCCHHHHHH-HHHH


Q ss_pred             HHHHcC----CHHHHHHHHH-HHHHHHHHHHhccHHHhhcccHHHHHHHHHHHHHHhcCHHhHhhhc--hhHHHHHHHHH
Q consensus/1-23  123 IQSLCD----SAALKDRCGA-KWMEPLLKFLQRDVEEHERDYRVHRACASALINLVKGSKQNKRRLG--PSCSAIANCIR  195 (236)
Q Consensus       123 l~~LCd----~~~LKd~~G~-~~~~~Ll~fl~~~~~~~~~~y~v~RacasaLInLvkGSk~NK~rl~--~~~~~la~cl~  195 (236)
                      +..+|.    ++..+..+.. ..++.++.++ ...+.     .+.+.++.+|.+|..+++.++..+.  .-.+.+...+.
T Consensus       242 L~~l~~~~~~~~~~~~~l~~~~~~~~l~~~l-~~~~~-----~~~~~a~~~L~~l~~~~~~~~~~l~~~~~~~~L~~ll~  315 (354)
T 5IZA_A          242 LRNVSSLIATNEDHRQILRENNCLQTLLQHL-KSHSL-----TIVSNACGTLWNLSARNPKDQEALWDMGAVSMLKNLIH  315 (354)
T ss_dssp             HHHHHHHHTTCHHHHHHHHHTTHHHHHHHHT-TCSCH-----HHHHHHHHHHHHHTSSCHHHHHHHHHTTHHHHHHTTTT
T ss_pred             HHHHHhhhcCCHHHHHHHHHCCHHHHHHHHH-hCCCH-----HHHHHHHHHHHHHHcCCHHHHHHHHhcCHHHHHHHHhc


Q ss_pred             HcCchHHHHHHHhhhheeeecChhHHHHH
Q consensus/1-23  196 NSSDFFFQMQCVEVLFRVSRHNKSVLTQA  224 (236)
Q Consensus       196 ~S~D~FfQmQCvEiLFRv~r~n~svL~~~  224 (236)
                       +.|.-.+..++.+|..+..++..-....
T Consensus       316 -~~~~~v~~~a~~~L~~l~~~~~~~~~~~  343 (354)
T 5IZA_A          316 -SKHKMIAMGSAAALRNLMANRPAKYKDA  343 (354)
T ss_dssp             -CSSHHHHHHHHHHHHHHHHTCCGGGSHH
T ss_pred             -CCCHHHHHHHHHHHHHHHcCChhhhhhc


No 17
>PF10508.10 ; Proteasom_PSMB ; Proteasome non-ATPase 26S subunit
Probab=93.88  E-value=4.2  Score=35.90  Aligned_cols=173  Identities=13%  Similarity=0.094  Sum_probs=0.0  Template_Neff=12.200

Q ss_pred             HHHHHHHHHHHHHccChhHHHHHHHHHHHHHhcCcchHHHHHHHHHhhchHHHHHHHHHHHHHHccCCCcccHHHHHHHH
Q consensus/1-23   41 LSTILLRALEAVRQKDPVAFTALFKLLSEALAHSPDSFEAGILAFAEEGTCLDTFCELLDDLLAREAFPLRSQFLVEALL  120 (236)
Q Consensus        41 ~s~iL~r~~~a~~~~~~~af~al~~ll~e~~~~~~~~~~~~i~~~~~~~~~l~~~~~l~~~ll~~~~~pl~~~~~~e~~l  120 (236)
                      ++..+..-.+.+...++..-...++.+.......+.     ...+...+..     ..+..++..+     ........+
T Consensus         1 ~~~~~~~l~~~l~~~~~~~~~~al~~l~~~~~~~~~-----~~~~~~~~~~-----~~L~~~l~~~-----~~~~~~~a~   65 (504)
T A7SP09_NEMVE/2    1 AAEKCKELVENISNASGDEIVAFLRDLSVLISSSPN-----IRDLASLIPS-----ERLFNCLRTT-----NTDQITYCK   65 (504)
T ss_pred             CHHHHHHHHHHhhcCCchHHHHHHHHHHHHHhcCCC-----HHHHHHhCCh-----HHHHHHhcCC-----CHHHHHHHH


Q ss_pred             HHHHHHcCCHHHHHHHHHHHHHHHHHHHhccHHHhhcccHHHHHHHHHHHHHHhcCHHhHhhh--chhHHHHHHHHHHcC
Q consensus/1-23  121 QVIQSLCDSAALKDRCGAKWMEPLLKFLQRDVEEHERDYRVHRACASALINLVKGSKQNKRRL--GPSCSAIANCIRNSS  198 (236)
Q Consensus       121 ~vl~~LCd~~~LKd~~G~~~~~~Ll~fl~~~~~~~~~~y~v~RacasaLInLvkGSk~NK~rl--~~~~~~la~cl~~S~  198 (236)
                      ..+..++.....+..+ ..+++.+..+|+      ..+..+.+.++.+|.++.+.++.++..+  ..-++.+..++. +.
T Consensus        66 ~~l~~l~~~~~~~~~~-~~~~~~l~~~l~------~~~~~vr~~a~~~l~~l~~~~~~~~~~~~~~~~~~~l~~~l~-~~  137 (504)
T A7SP09_NEMVE/2   66 NILKNILKFEKPDAPA-TKYHDAVIEGLN------HPTEDVRELCLIELERCSGTVNGVLALMDKEDLLSYIARGMA-DE  137 (504)
T ss_pred             HHHHHHhhcCCcchhH-HHHHHHHHHHhc------CCCHHHHHHHHHHHHHHhcCcchHHHhhcchhHHHHHHHHhc-CC


Q ss_pred             chHHHHHHHhhhheeeecChhHHHHHHHhhcHHHHhcC
Q consensus/1-23  199 DFFFQMQCVEVLFRVSRHNKSVLTQATSALGPRLLDGI  236 (236)
Q Consensus       199 D~FfQmQCvEiLFRv~r~n~svL~~~~~~l~~~l~~~I  236 (236)
                      |.-.+..+++.|..+..++...-.-.....-+.+.+.+
T Consensus       138 ~~~v~~~a~~~L~~l~~~~~~~~~~~~~~~~~~L~~~l  175 (504)
T A7SP09_NEMVE/2  138 HLKNAQIASNVFTNLAKHEAGLKVLFDSHLQSEFNALL  175 (504)
T ss_pred             chHHHHHHHHHHHHHhcChHHHHHHhCHHHHHHHHHHh


No 18
>3L6X_A Catenin delta-1, E-cadherin; p120, catenin, cadherin, E-cadherin, armadillo; HET: SO4; 2.4A {Homo sapiens} SCOP: a.118.1.0; Related PDB entries: 3L6Y_E 3L6Y_A 3L6Y_C
Probab=93.48  E-value=4.1  Score=38.21  Aligned_cols=159  Identities=16%  Similarity=0.094  Sum_probs=0.0  Template_Neff=10.800

Q ss_pred             HHHHHHHHHHccChhHHHHHHHHHHHHHhcCcchHHHHHHHHHhhchHHHHHHHHHHHHHHccCCCcccHHHHHHHHHHH
Q consensus/1-23   44 ILLRALEAVRQKDPVAFTALFKLLSEALAHSPDSFEAGILAFAEEGTCLDTFCELLDDLLAREAFPLRSQFLVEALLQVI  123 (236)
Q Consensus        44 iL~r~~~a~~~~~~~af~al~~ll~e~~~~~~~~~~~~i~~~~~~~~~l~~~~~l~~~ll~~~~~pl~~~~~~e~~l~vl  123 (236)
                      .+......+...++.-.......|........+.....+        .-......+..++..    -......+..+.+|
T Consensus        91 ~i~~L~~lL~~~~~~v~~~a~~aL~~L~~~~~~~~~~~i--------~~~g~i~~L~~lL~~----~~~~~v~~~a~~~L  158 (584)
T 3L6X_A           91 GIPVLVGLLDHPKKEVHLGACGALKNISFGRDQDNKIAI--------KNCDGVPALVRLLRK----ARDMDLTEVITGTL  158 (584)
T ss_dssp             HHHHHHHGGGCSSHHHHHHHHHHHHHHTSSSCHHHHHHH--------HHTTHHHHHHHHHHH----CCSHHHHHHHHHHH
T ss_pred             cHHHHHHHhcCCCHHHHHHHHHHHHHHhcCCCHHHHHHH--------HcCChHHHHHHHHHh----cCCHHHHHHHHHHH


Q ss_pred             HHHcCCHHHHHHHHHHHHHHHHHHHhccHHH-------------hhcccHHHHHHHHHHHHHHhcCHHhHhhhchhH---
Q consensus/1-23  124 QSLCDSAALKDRCGAKWMEPLLKFLQRDVEE-------------HERDYRVHRACASALINLVKGSKQNKRRLGPSC---  187 (236)
Q Consensus       124 ~~LCd~~~LKd~~G~~~~~~Ll~fl~~~~~~-------------~~~~y~v~RacasaLInLvkGSk~NK~rl~~~~---  187 (236)
                      ..|+..+..|..+...-+..++..+ -....             +..+..+.+.++.+|.+|..++..++.++ .++   
T Consensus       159 ~~Ls~~~~~~~~i~~~~l~~ll~~l-l~~~~~~~~~~~~~~~~~~~~~~~v~~~a~~~L~~l~~~~~~~~~~l-~~~~g~  236 (584)
T 3L6X_A          159 WNLSSHDSIKMEIVDHALHALTDEV-IIPHSGWEREPNEDCKPRHIEWESVLTNTAGCLRNVSSERSEARRKL-RECDGL  236 (584)
T ss_dssp             HHHTTSGGGHHHHHHHTHHHCCCCC-CHHHHCCC----------CCCCHHHHHHHHHHHHHHTSSCHHHHHHH-HHSTTH
T ss_pred             HHHhCCHHHHHHHHHHHHHHHHHHh-chhccCcCCCCCcCCCCcccChHHHHHHHHHHHHHHhCCCHHHHHHH-HhCCcH


Q ss_pred             -HHHHHHHHH-----cCchHHHHHHHhhhheeeec
Q consensus/1-23  188 -SAIANCIRN-----SSDFFFQMQCVEVLFRVSRH  216 (236)
Q Consensus       188 -~~la~cl~~-----S~D~FfQmQCvEiLFRv~r~  216 (236)
                       +.+...+..     ..|.-.+..|+.+|..+..+
T Consensus       237 v~~L~~~l~~~~~~~~~~~~~~~~a~~~L~~L~~~  271 (584)
T 3L6X_A          237 VDALIFIVQAEIGQKDSDSKLVENCVCLLRNLSYQ  271 (584)
T ss_dssp             HHHHHHHHHHHHHTTCCSCHHHHHHHHHHHHHHTT
T ss_pred             HHHHHHHHHHHHcCCCCChHHHHHHHHHHHHHHHH


No 19
>6BW9_A Importin subunit alpha-3, Protein W; Complex, Hendra virus, Importin, Karyopherin; 1.6A {Homo sapiens}; Related PDB entries: 6BVV_A 7JJL_A 6BVZ_A 6BWA_A 6BWB_A 4UAE_A 5XZX_A
Probab=93.43  E-value=4.4  Score=34.63  Aligned_cols=162  Identities=12%  Similarity=0.113  Sum_probs=0.0  Template_Neff=12.800

Q ss_pred             HHHHHHHHHHHHccChhHHHHHHHHHHHHHhcCcchHHHHHHHHHhhchHHHHHHHHHHHHHHccCCCcccHHHHHHHHH
Q consensus/1-23   42 STILLRALEAVRQKDPVAFTALFKLLSEALAHSPDSFEAGILAFAEEGTCLDTFCELLDDLLAREAFPLRSQFLVEALLQ  121 (236)
Q Consensus        42 s~iL~r~~~a~~~~~~~af~al~~ll~e~~~~~~~~~~~~i~~~~~~~~~l~~~~~l~~~ll~~~~~pl~~~~~~e~~l~  121 (236)
                      ..++......+...++......+..+.......++........-     .+..+..++.+         .........+.
T Consensus       179 ~~~~~~l~~~l~~~~~~~~~~a~~~l~~l~~~~~~~~~~~~~~~-----~~~~l~~~l~~---------~~~~~~~~a~~  244 (459)
T 6BW9_A          179 QEILPALCVLIHHTDVNILVDTVWALSYLTDAGNEQIQMVIDSG-----IVPHLVPLLSH---------QEVKVQTAALR  244 (459)
T ss_dssp             HHHHHHHHHHTTCCCHHHHHHHHHHHHHHHTSCHHHHHHHHHTT-----CHHHHGGGGGC---------SSHHHHHHHHH
T ss_pred             HHHHHHHHHHHHcCCHHHHHHHHHHHHHHhhcChHHHHHHHhcC-----hHHHHHHHhcC---------CChHHHHHHHH


Q ss_pred             HHHHHcC-CHHHHHHH-HHHHHHHHHHHHhccHHHhhcccHHHHHHHHHHHHHHhcCHHhHhhhchh--HHHHHHHHHHc
Q consensus/1-23  122 VIQSLCD-SAALKDRC-GAKWMEPLLKFLQRDVEEHERDYRVHRACASALINLVKGSKQNKRRLGPS--CSAIANCIRNS  197 (236)
Q Consensus       122 vl~~LCd-~~~LKd~~-G~~~~~~Ll~fl~~~~~~~~~~y~v~RacasaLInLvkGSk~NK~rl~~~--~~~la~cl~~S  197 (236)
                      .+..++. .+..+..+ ....++.+..++.      ..+..+.+.++.+|.++..+++.++..+...  ...+...+.. 
T Consensus       245 ~l~~l~~~~~~~~~~~~~~~~~~~l~~~l~------~~~~~v~~~a~~~l~~l~~~~~~~~~~~~~~~~~~~l~~~l~~-  317 (459)
T 6BW9_A          245 AVGNIVTGTDEQTQVVLNCDALSHFPALLT------HPKEKINKEAVWFLSNITAGNQQQVQAVIDANLVPMIIHLLDK-  317 (459)
T ss_dssp             HHHHHTTSCHHHHHHHHTTTGGGGCHHHHT------CSCHHHHHHHHHHHHHHHTSCHHHHHHHHHTTCHHHHHHHHHH-
T ss_pred             HHHHHHcCCHHHHHHHhhcChHHhHHHHhh------CCcHHHHHHHHHHHHHHhCCCHHHHHHHHHCChHHHHHHHHhc-


Q ss_pred             CchHHHHHHHhhhheee-ecChhHHHHH
Q consensus/1-23  198 SDFFFQMQCVEVLFRVS-RHNKSVLTQA  224 (236)
Q Consensus       198 ~D~FfQmQCvEiLFRv~-r~n~svL~~~  224 (236)
                      .|.-.+..++..|..+. ..+......+
T Consensus       318 ~~~~v~~~a~~~l~~l~~~~~~~~~~~~  345 (459)
T 6BW9_A          318 GDFGTQKEAAWAISNLTISGRKDQVAYL  345 (459)
T ss_dssp             SCHHHHHHHHHHHHHHHHHCCHHHHHHH
T ss_pred             CCHHHHHHHHHHHHHHHhhCCHHHHHHH


No 20
>1JDH_A BETA-CATENIN, hTcf-4; BETA-CATENIN, TCF4, PROTEIN-PROTEIN COMPLEX, TRANSCRIPTION; 1.9A {Homo sapiens} SCOP: a.118.1.1; Related PDB entries: 4EVT_A 3IFQ_B 3IFQ_A 2GL7_D 2GL7_A 1JPW_C 1JPW_A 1JPW_B 3OUW_A 3OUX_A 4EV8_A 4EV9_A 4EVA_A 4EVA_C 4EVP_A 1I7W_A 1I7W_C 1I7X_A 1I7X_C 1JPP_A 1JPP_B 1M1E_A 1V18_A 1QZ7_A 1G3J_A 1G3J_C 1TH1_A 1TH1_B 3TX7_A 1T08_A 4DJS_A 2BCT_A 1LUJ_A 3BCT_A
Probab=93.24  E-value=5.1  Score=34.86  Aligned_cols=163  Identities=10%  Similarity=0.004  Sum_probs=0.0  Template_Neff=12.900

Q ss_pred             HHHHHHHHHHHHccChhHHHHHHHHHHHHHhcCcchHHHHHHHHHhhchHHHHHHHHHHHHHHccCCCcccHHHHHHHHH
Q consensus/1-23   42 STILLRALEAVRQKDPVAFTALFKLLSEALAHSPDSFEAGILAFAEEGTCLDTFCELLDDLLAREAFPLRSQFLVEALLQ  121 (236)
Q Consensus        42 s~iL~r~~~a~~~~~~~af~al~~ll~e~~~~~~~~~~~~i~~~~~~~~~l~~~~~l~~~ll~~~~~pl~~~~~~e~~l~  121 (236)
                      ..++..-...+...++.--...+..+...... ++.....+        ....+...+...+....-    .......+.
T Consensus        16 ~~~~~~L~~~l~~~~~~v~~~a~~~L~~l~~~-~~~~~~~~--------~~~~~i~~l~~~l~~~~~----~~~~~~a~~   82 (529)
T 1JDH_A           16 TRAIPELTKLLNDEDQVVVNKAAVMVHQLSKK-EASRHAIM--------RSPQMVSAIVRTMQNTND----VETARCTAG   82 (529)
T ss_dssp             -CHHHHHHHHHTCSCHHHHHHHHHHHHHHHTS-HHHHHHHH--------TCHHHHHHHHHHHHHCCC----HHHHHHHHH
T ss_pred             HHHHHHHHHHcCCCCHHHHHHHHHHHHHHhcC-HHHHHHHH--------hCHHHHHHHHHHHhCCCC----HHHHHHHHH


Q ss_pred             HHHHHcCCHHHHHHHHHH-HHHHHHHHHhccHHHhhcccHHHHHHHHHHHHHHhcCHHhHhhh--chhHHHHHHHHHHcC
Q consensus/1-23  122 VIQSLCDSAALKDRCGAK-WMEPLLKFLQRDVEEHERDYRVHRACASALINLVKGSKQNKRRL--GPSCSAIANCIRNSS  198 (236)
Q Consensus       122 vl~~LCd~~~LKd~~G~~-~~~~Ll~fl~~~~~~~~~~y~v~RacasaLInLvkGSk~NK~rl--~~~~~~la~cl~~S~  198 (236)
                      .+..++..+..+..+... .++.++.++.      ..+..+.+.++.+|.++..+++.++..+  ..-++.+...+..+ 
T Consensus        83 ~L~~l~~~~~~~~~~~~~~~~~~l~~~l~------~~~~~~~~~a~~~L~~l~~~~~~~~~~~~~~~~i~~l~~~l~~~-  155 (529)
T 1JDH_A           83 TLHNLSHHREGLLAIFKSGGIPALVKMLG------SPVDSVLFYAITTLHNLLLHQEGAKMAVRLAGGLQKMVALLNKT-  155 (529)
T ss_dssp             HHHHHTTSHHHHHHHHHTTHHHHHHHHTT------CSCHHHHHHHHHHHHHHHHHCTTHHHHHHHHTHHHHHHHGGGCC-
T ss_pred             HHHHHhcCHHHHHHHHHCCcHHHHHHHhC------CCCHHHHHHHHHHHHHHHcCCHHHHHHHHHcCHHHHHHHHHhcC-


Q ss_pred             chHHHHHHHhhhheeeecChhHHHHH
Q consensus/1-23  199 DFFFQMQCVEVLFRVSRHNKSVLTQA  224 (236)
Q Consensus       199 D~FfQmQCvEiLFRv~r~n~svL~~~  224 (236)
                      |.-.+..++..|..+..++...-...
T Consensus       156 ~~~~~~~a~~~L~~l~~~~~~~~~~~  181 (529)
T 1JDH_A          156 NVKFLAITTDCLQILAYGNQESKLII  181 (529)
T ss_dssp             CHHHHHHHHHHHHHHHTTCHHHHHHH
T ss_pred             CHHHHHHHHHHHHHHhcCCHHHHHHH


No 21
>5IZA_A Adenomatous polyposis coli protein, ACE-GLY-GLY-GLU-ALA-LEU-ALA-TRP-NH2; APC, ASEF, Colon CANCER, Drug; 1.5A {Homo sapiens}; Related PDB entries: 5B6G_A 3T7U_A 5IZ6_A 5IZ8_A 5IZ8_B 5IZ9_A 3NMW_A 3NMW_B 3NMX_C 3NMX_A 3NMX_B 4YJL_D 4YJL_B 4YJL_A 4YJL_F 4YJL_E 4YJL_C 4YJE_A 4YK6_A 5Z8H_A 3T7U_B 3AU3_A 3QHE_C 3QHE_A
Probab=93.00  E-value=4.8  Score=33.88  Aligned_cols=198  Identities=13%  Similarity=0.040  Sum_probs=0.0  Template_Neff=12.000

Q ss_pred             cccCCCchhhHhcCCCCCChHHHHHHHHHHHHHHHHHHHHHHccChhHHHHHHHHHHHH-----------HhcCcchHHH
Q consensus/1-23   12 LGAIPGAVNAILRRPEPLDDVEVQDVFAELSTILLRALEAVRQKDPVAFTALFKLLSEA-----------LAHSPDSFEA   80 (236)
Q Consensus        12 l~ai~~avd~i~~~p~~l~~~ev~~v~~e~s~iL~r~~~a~~~~~~~af~al~~ll~e~-----------~~~~~~~~~~   80 (236)
                      +....+.++.+...-..-++......+.-+..+..--...-.-.....+..+++++...           -...-.....
T Consensus        27 ~~~~~~~~~~l~~~l~~~~~~~~~~a~~~L~~l~~~~~~~~~~~~~~~i~~L~~ll~~~~~~~~~~~~~~~~~v~~~a~~  106 (354)
T 5IZA_A           27 QEAHEPGMDQDKNPMPAPVEHQICPAVCVLMKLSFDEEHRHAMNELGGLQAIAELLQVDCEMYGLTNDHYSITLRRYAGM  106 (354)
T ss_dssp             HHHCCTTCCTTTSCCCCGGGGTHHHHHHHHHHHTTSHHHHHHHHHTTHHHHHHHHHHHHHHHHCSCCCHHHHHHHHHHHH
T ss_pred             HHHcCCCCCCCCCCCCCCHHHHHHHHHHHHHHHcCCHHHHHHHHHCCHHHHHHHHHhcchhhcCCCCcccCHHHHHHHHH


Q ss_pred             HHHHHHhhchHHH-------HHHHHHHHHHHccCCCcccHHHHHHHHHHHHHHcCCHHH--HHHHHH-HHHHHHHHHHhc
Q consensus/1-23   81 GILAFAEEGTCLD-------TFCELLDDLLAREAFPLRSQFLVEALLQVIQSLCDSAAL--KDRCGA-KWMEPLLKFLQR  150 (236)
Q Consensus        81 ~i~~~~~~~~~l~-------~~~~l~~~ll~~~~~pl~~~~~~e~~l~vl~~LCd~~~L--Kd~~G~-~~~~~Ll~fl~~  150 (236)
                      .+...+.......       .....+..++..     ......+..+..+..|+.....  +..+.. ..++.++.++..
T Consensus       107 ~L~~l~~~~~~~~~~~~~~~~~i~~l~~~l~~-----~~~~~~~~a~~~L~~l~~~~~~~~~~~~~~~~~i~~l~~~l~~  181 (354)
T 5IZA_A          107 ALTNLTFGDVANKATLCSMKGCMRALVAQLKS-----ESEDLQQVIASVLRNLSWRADVNSKKTLREVGSVKALMECALE  181 (354)
T ss_dssp             HHHHHHTTCHHHHHHHHHCHHHHHHHHHGGGC-----SCHHHHHHHHHHHHHHHTTCCHHHHHHHHHTTHHHHHHHHHHH
T ss_pred             HHHHHhcCCHHHHHHHHhccCHHHHHHHHHHC-----CCHHHHHHHHHHHHHHhcCCCHHHHHHHHHCChHHHHHHHHHh


Q ss_pred             cHHHhhcccHHHHHHHHHHHHHHhcCHHhHhhh---chhHHHHHHHHHHcCch----HHHHHHHhhhheeeec---ChhH
Q consensus/1-23  151 DVEEHERDYRVHRACASALINLVKGSKQNKRRL---GPSCSAIANCIRNSSDF----FFQMQCVEVLFRVSRH---NKSV  220 (236)
Q Consensus       151 ~~~~~~~~y~v~RacasaLInLvkGSk~NK~rl---~~~~~~la~cl~~S~D~----FfQmQCvEiLFRv~r~---n~sv  220 (236)
                           ..+-.+.+.++.+|.+|..+++.++..+   ..-++.+...+ .+.+-    -.+..++.+|..+...   +...
T Consensus       182 -----~~~~~~~~~a~~~L~~l~~~~~~~~~~~~~~~~~~~~l~~~l-~~~~~~~~~~~~~~a~~~L~~l~~~~~~~~~~  255 (354)
T 5IZA_A          182 -----VKKESTLKSVLSALWNLSAHCTENKADICAVDGALAFLVGTL-TYRSQTNTLAIIESGGGILRNVSSLIATNEDH  255 (354)
T ss_dssp             -----CCCHHHHHHHHHHHHHHHTTCHHHHHHHHTSTTHHHHHHHHT-CSSCSSCCHHHHHHHHHHHHHHHHHHTTCHHH
T ss_pred             -----cCCHHHHHHHHHHHHHHHCCCHHHHHHHHhhcCHHHHHHHHH-hccCCCCCHHHHHHHHHHHHHHHhhhcCCHHH


No 22
>3TT9_A Plakophilin-2; CELL ADHESION; HET: GOL; 1.55A {Homo sapiens}
Probab=92.80  E-value=2.6  Score=32.93  Aligned_cols=119  Identities=23%  Similarity=0.230  Sum_probs=0.0  Template_Neff=12.200

Q ss_pred             cHHHHHHHHHHHHHHc-CCHHHHHHHHHH-HHHHHHHHHhccHHHhhcccHHHHHHHHHHHHHHhcCHHhHhhhchh--H
Q consensus/1-23  112 SQFLVEALLQVIQSLC-DSAALKDRCGAK-WMEPLLKFLQRDVEEHERDYRVHRACASALINLVKGSKQNKRRLGPS--C  187 (236)
Q Consensus       112 ~~~~~e~~l~vl~~LC-d~~~LKd~~G~~-~~~~Ll~fl~~~~~~~~~~y~v~RacasaLInLvkGSk~NK~rl~~~--~  187 (236)
                      .......-...+..+| .++..+..+... .++.|+.++.      ..+-.+...++.+|.+|..++..++..+...  +
T Consensus        23 ~~~~~~~a~~~l~~l~~~~~~~~~~~~~~~~i~~l~~~l~------~~~~~~~~~a~~~L~~l~~~~~~~~~~~~~~~~i   96 (233)
T 3TT9_A           23 LPSRISAAATFIQHECFQKSEARKRVNQLRGILKLLQLLK------VQNEDVQRAVCGALRNLVFEDNDNKLEVAELNGV   96 (233)
T ss_dssp             CHHHHHHHHHHHHHHHHHCHHHHHHHHHTTHHHHHHHGGG------CCCHHHHHHHHHHHHHHHTTCHHHHHHHHHTTHH
T ss_pred             CHHHHHHHHHHHHHHHcCCHHHHHHHHHcChHHHHHHHhc------CCCHHHHHHHHHHHHHHhcCCccchHHHHHcCHH


Q ss_pred             HHHHHHHHHcCchHHHHHHHhhhheeeecChhHHHHHHHhhcHHHHhcC
Q consensus/1-23  188 SAIANCIRNSSDFFFQMQCVEVLFRVSRHNKSVLTQATSALGPRLLDGI  236 (236)
Q Consensus       188 ~~la~cl~~S~D~FfQmQCvEiLFRv~r~n~svL~~~~~~l~~~l~~~I  236 (236)
                      ..+...+..+.|.-.+..++.+|..+.......-.-....+.+.+...+
T Consensus        97 ~~l~~~l~~~~~~~~~~~a~~~L~~l~~~~~~~~~~~~~~~~~~l~~l~  145 (233)
T 3TT9_A           97 PRLLQVLKQTRDLETKKQITGLLWNLSSNDKLKNLMITEALLTLTENII  145 (233)
T ss_dssp             HHHHHHHHHCCCHHHHHHHHHHHHHHHTSGGGHHHHHHHHHHHHCCCCC
T ss_pred             HHHHHHHHhcCCHHHHHHHHHHHHHHhcCHHHHHHHhHHHHHHHHHHHh


No 23
>5EWP_B Uncharacterized protein; translocation and attachment of rhoptries; 1.8A {Plasmodium falciparum Santa Lucia}; Related PDB entries: 5EWP_A
Probab=91.62  E-value=2  Score=36.30  Aligned_cols=102  Identities=14%  Similarity=0.057  Sum_probs=0.0  Template_Neff=10.100

Q ss_pred             ccHHHHHHHHHHHHHHcC-CHHHHHHHHHH-HHHHHHHHHhccHHHhhcccHHHHHHHHHHHHHHhcCHHhHhhhchh--
Q consensus/1-23  111 RSQFLVEALLQVIQSLCD-SAALKDRCGAK-WMEPLLKFLQRDVEEHERDYRVHRACASALINLVKGSKQNKRRLGPS--  186 (236)
Q Consensus       111 ~~~~~~e~~l~vl~~LCd-~~~LKd~~G~~-~~~~Ll~fl~~~~~~~~~~y~v~RacasaLInLvkGSk~NK~rl~~~--  186 (236)
                      ......+..+..+..||. ++..+..+... .++.++.+|+      ..+..+.+.++.+|.|+.++++.||..+...  
T Consensus        98 ~~~~~~~~a~~~L~~L~~~~~~~~~~~~~~g~i~~Lv~~L~------~~~~~v~~~a~~~L~~l~~~~~~~~~~~~~~g~  171 (252)
T 5EWP_B           98 HELDRVHAAVVALSFLSVDNVKNCICMFESGALPYLISGMK------SNIDGMKAACAQTCRNIFVLDKKYKKEFLKLGG  171 (252)
T ss_dssp             SCHHHHHHHHHHHHHHTTTCHHHHHHHHHTTCHHHHHHHTT------CSCHHHHHHHHHHHHHHHTTCHHHHHHHHHTTH
T ss_pred             CCHHHHHHHHHHHHHHhCCCHHHHHHHHHCCcHHHHHHHhc------CCCHHHHHHHHHHHHHHhcCCHHHHHHHHHCCc


Q ss_pred             HHHHHHHHHHcCc------hHHHHHHHhhhheeeecCh
Q consensus/1-23  187 CSAIANCIRNSSD------FFFQMQCVEVLFRVSRHNK  218 (236)
Q Consensus       187 ~~~la~cl~~S~D------~FfQmQCvEiLFRv~r~n~  218 (236)
                      .+.+.+.+....+      ..-|..++..|..+...+.
T Consensus       172 i~~L~~lL~~~~~~~~~~~~~~~~~a~~~L~~l~~~~~  209 (252)
T 5EWP_B          172 ITQLVNLLELPSNYDDSQPLYTQLEAIYHLEDFILNDG  209 (252)
T ss_dssp             HHHHHHTTSCCTTCCSCSCCHHHHHHHHHHHHHHEETT
T ss_pred             HHHHHHHhcCCCCCCCCCCHHHHHHHHHHHHHHHhcCC


No 24
>6BW9_A Importin subunit alpha-3, Protein W; Complex, Hendra virus, Importin, Karyopherin; 1.6A {Homo sapiens}; Related PDB entries: 6BVV_A 7JJL_A 6BVZ_A 6BWA_A 6BWB_A 4UAE_A 5XZX_A
Probab=91.48  E-value=8  Score=33.02  Aligned_cols=154  Identities=15%  Similarity=0.078  Sum_probs=0.0  Template_Neff=12.800

Q ss_pred             HHHHHHHHHHccChhHHHHHHHHHHHHHhcCcchHHHHHHHHHhhchHHHHHHHHHHHHHHccCCCcccHHHHHHHHHHH
Q consensus/1-23   44 ILLRALEAVRQKDPVAFTALFKLLSEALAHSPDSFEAGILAFAEEGTCLDTFCELLDDLLAREAFPLRSQFLVEALLQVI  123 (236)
Q Consensus        44 iL~r~~~a~~~~~~~af~al~~ll~e~~~~~~~~~~~~i~~~~~~~~~l~~~~~l~~~ll~~~~~pl~~~~~~e~~l~vl  123 (236)
                      ++..-...+...++.-....+..+.......++.....+..-     .+..+..++.+         ............+
T Consensus       265 ~~~~l~~~l~~~~~~v~~~a~~~l~~l~~~~~~~~~~~~~~~-----~~~~l~~~l~~---------~~~~v~~~a~~~l  330 (459)
T 6BW9_A          265 ALSHFPALLTHPKEKINKEAVWFLSNITAGNQQQVQAVIDAN-----LVPMIIHLLDK---------GDFGTQKEAAWAI  330 (459)
T ss_dssp             GGGGCHHHHTCSCHHHHHHHHHHHHHHHTSCHHHHHHHHHTT-----CHHHHHHHHHH---------SCHHHHHHHHHHH
T ss_pred             hHHhHHHHhhCCcHHHHHHHHHHHHHHhCCCHHHHHHHHHCC-----hHHHHHHHHhc---------CCHHHHHHHHHHH


Q ss_pred             HHHc--CCHHHHHHHHHH-HHHHHHHHHhccHHHhhcccHHHHHHHHHHHHHHhcCHHhHhhhchh------HHHHHHHH
Q consensus/1-23  124 QSLC--DSAALKDRCGAK-WMEPLLKFLQRDVEEHERDYRVHRACASALINLVKGSKQNKRRLGPS------CSAIANCI  194 (236)
Q Consensus       124 ~~LC--d~~~LKd~~G~~-~~~~Ll~fl~~~~~~~~~~y~v~RacasaLInLvkGSk~NK~rl~~~------~~~la~cl  194 (236)
                      ..+|  .++..+..+... +++.++.++.      ..+..+.+.++.+|.++.+....+...+...      ++.+...+
T Consensus       331 ~~l~~~~~~~~~~~~~~~~~~~~l~~~l~------~~~~~~~~~a~~~l~~l~~~~~~~~~~~~~~~~~~~~~~~l~~~l  404 (459)
T 6BW9_A          331 SNLTISGRKDQVAYLIQQNVIPPFCNLLT------VKDAQVVQVVLDGLSNILKMAEDEAETIGNLIEECGGLEKIEQLQ  404 (459)
T ss_dssp             HHHHHHCCHHHHHHHHHTTCHHHHHGGGG------CSCHHHHHHHHHHHHHHHHHCTTTHHHHHHHHHHTTHHHHHHHHT
T ss_pred             HHHHhhCCHHHHHHHHHCCcHHHHHHhCC------CCCHHHHHHHHHHHHHHHHHHHHhhhHHHHHHHHCCHHHHHHHHH


Q ss_pred             HHcCchHHHHHHHhhhheeeecCh
Q consensus/1-23  195 RNSSDFFFQMQCVEVLFRVSRHNK  218 (236)
Q Consensus       195 ~~S~D~FfQmQCvEiLFRv~r~n~  218 (236)
                       .+.|.-.+..++++|..+..++.
T Consensus       405 -~~~~~~v~~~a~~~l~~l~~~~~  427 (459)
T 6BW9_A          405 -NHENEDIYKLAYEIIDQFFSSDD  427 (459)
T ss_dssp             -TCSCHHHHHHHHHHHHHHSCC--
T ss_pred             -hCCCHHHHHHHHHHHHHHccCCc


No 25
>PF10508.10 ; Proteasom_PSMB ; Proteasome non-ATPase 26S subunit
Probab=91.15  E-value=10  Score=33.54  Aligned_cols=183  Identities=13%  Similarity=0.101  Sum_probs=0.0  Template_Neff=12.200

Q ss_pred             HHHHHHHHHHHHc------------cChhHHHHHHHHHHHHHhcCcchHHHHHHHHHhhchHHHHH-----HHHHHHHHH
Q consensus/1-23   42 STILLRALEAVRQ------------KDPVAFTALFKLLSEALAHSPDSFEAGILAFAEEGTCLDTF-----CELLDDLLA  104 (236)
Q Consensus        42 s~iL~r~~~a~~~------------~~~~af~al~~ll~e~~~~~~~~~~~~i~~~~~~~~~l~~~-----~~l~~~ll~  104 (236)
                      ..+-..|..++..            .....+..+.+++...-..........+..++......+.+     ...+..++.
T Consensus        97 ~~vr~~a~~~l~~l~~~~~~~~~~~~~~~~~~~l~~~l~~~~~~v~~~a~~~L~~l~~~~~~~~~~~~~~~~~~L~~~l~  176 (504)
T A7SP09_NEMVE/2   97 EDVRELCLIELERCSGTVNGVLALMDKEDLLSYIARGMADEHLKNAQIASNVFTNLAKHEAGLKVLFDSHLQSEFNALLK  176 (504)
T ss_pred             HHHHHHHHHHHHHHhcCcchHHHhhcchhHHHHHHHHhcCCchHHHHHHHHHHHHHhcChHHHHHHhCHHHHHHHHHHhC


Q ss_pred             ccCCCcccHHHHHHHHHHHHHHcC-CHHHHHHHHHH-HHHHHHHHHhccHHHhhcccHHHHHHHHHHHHHHhcCHHhHhh
Q consensus/1-23  105 REAFPLRSQFLVEALLQVIQSLCD-SAALKDRCGAK-WMEPLLKFLQRDVEEHERDYRVHRACASALINLVKGSKQNKRR  182 (236)
Q Consensus       105 ~~~~pl~~~~~~e~~l~vl~~LCd-~~~LKd~~G~~-~~~~Ll~fl~~~~~~~~~~y~v~RacasaLInLvkGSk~NK~r  182 (236)
                      .      .....+..+..+..++. .+.....+... +++.++..+.      ..+..+...++.+|.++..+++.++..
T Consensus       177 ~------~~~~~~~a~~~l~~l~~~~~~~~~~~~~~~~~~~l~~~l~------~~~~~v~~~a~~~l~~l~~~~~~~~~~  244 (504)
T A7SP09_NEMVE/2  177 T------KDTVRMRVYDMYITVQAHSPKAFDVCKESGIFEKLISELD------GRDVLVQMNCLELLTKLASISPSGLEY  244 (504)
T ss_pred             C------CCchHHHHHHHHHHHHhcCHHHHHHHHHcCHHHHHHHhcC------CCCHHHHHHHHHHHHHHHhcCHHHHHH


Q ss_pred             h--chhHHHHHHHHHHc---CchHHHHHHH-hhhheeeecChhHHHHHHHhhcHHHHhcC
Q consensus/1-23  183 L--GPSCSAIANCIRNS---SDFFFQMQCV-EVLFRVSRHNKSVLTQATSALGPRLLDGI  236 (236)
Q Consensus       183 l--~~~~~~la~cl~~S---~D~FfQmQCv-EiLFRv~r~n~svL~~~~~~l~~~l~~~I  236 (236)
                      +  ..-.+.+...+..+   .+.-.+..++ ..|..+..++...........-+.+.+.+
T Consensus       245 ~~~~~~~~~l~~~l~~~~~~~~~~~~~~~~~~~l~~l~~~~~~~~~~~~~~~~~~l~~~l  304 (504)
T A7SP09_NEMVE/2  245 LDQKGVVTKLNNLLLEVETDPLITLIIPGIIKFFGTLATAHPLETTQQYPQFLEQTYSMI  304 (504)
T ss_pred             HHHCCHHHHHHHHHhccCCChhHHHHHHHHHHHHHHHHHhCHHHHHHhcHHHHHHHHHHh


No 26
>4HXT_A De Novo Protein OR329; Structural Genomics, PSI-Biology, Protein Structure; 1.95A {artificial gene}; Related PDB entries: 4RZP_A 4RZP_B
Probab=90.95  E-value=5.9  Score=30.53  Aligned_cols=156  Identities=15%  Similarity=0.149  Sum_probs=0.0  Template_Neff=12.900

Q ss_pred             HHHHHHHHHHccChhHHHHHHHHHHHHHhcCcchHHHHHHHHHhhchHHHHHHHHHHHHHHccCCCcccHHHHHHHHHHH
Q consensus/1-23   44 ILLRALEAVRQKDPVAFTALFKLLSEALAHSPDSFEAGILAFAEEGTCLDTFCELLDDLLAREAFPLRSQFLVEALLQVI  123 (236)
Q Consensus        44 iL~r~~~a~~~~~~~af~al~~ll~e~~~~~~~~~~~~i~~~~~~~~~l~~~~~l~~~ll~~~~~pl~~~~~~e~~l~vl  123 (236)
                      ++......+...++.........+.......++........-     .+..+..++.+         ............+
T Consensus        87 ~~~~l~~~l~~~~~~~~~~a~~~l~~l~~~~~~~~~~~~~~~-----~~~~l~~~l~~---------~~~~~~~~a~~~l  152 (252)
T 4HXT_A           87 GVEVLVKLLTSTDSEVQKEAARALANIASGPDEAIKAIVDAG-----GVEVLVKLLTS---------TDSEVQKEAARAL  152 (252)
T ss_dssp             HHHHHHHHTTCSSHHHHHHHHHHHHHHTTSCHHHHHHHHHTT-----HHHHHHHHTTC---------SCHHHHHHHHHHH
T ss_pred             hHHHHHHHhcCCCHHHHHHHHHHHHHHhcCCHHHHHHHHHCC-----HHHHHHHHhcC---------CCHHHHHHHHHHH


Q ss_pred             HHHc--CCHHHHHHHHHHHHHHHHHHHhccHHHhhcccHHHHHHHHHHHHHHhcCHHhHhhhc-hhHHHHHHHHHHcCch
Q consensus/1-23  124 QSLC--DSAALKDRCGAKWMEPLLKFLQRDVEEHERDYRVHRACASALINLVKGSKQNKRRLG-PSCSAIANCIRNSSDF  200 (236)
Q Consensus       124 ~~LC--d~~~LKd~~G~~~~~~Ll~fl~~~~~~~~~~y~v~RacasaLInLvkGSk~NK~rl~-~~~~~la~cl~~S~D~  200 (236)
                      ..++  .....+.......++.++.++.      ..+..+.+.++.+|.++..++..++..+. ...-....-+-.+.|.
T Consensus       153 ~~l~~~~~~~~~~~~~~~~~~~l~~~l~------~~~~~~~~~a~~~l~~l~~~~~~~~~~~~~~~~~~~l~~~l~~~~~  226 (252)
T 4HXT_A          153 ANIASGPDEAIKAIVDAGGVEVLVKLLT------STDSEVQKEAARALANIASGPTSAIKAIVDAGGVEVLQKLLTSTDS  226 (252)
T ss_dssp             HHHTTSCHHHHHHHHHTTHHHHHHHHTT------CSCHHHHHHHHHHHHHHTTSBHHHHHHHHHTTHHHHHHHGGGCSCH
T ss_pred             HHHHcCCHHHHHHHHHCChHHHHHHHHh------CCCHHHHHHHHHHHHHHhCCCHHHHHHHHHCCHHHHHHHHHhCCCh


Q ss_pred             HHHHHHHhhhheeeecChh
Q consensus/1-23  201 FFQMQCVEVLFRVSRHNKS  219 (236)
Q Consensus       201 FfQmQCvEiLFRv~r~n~s  219 (236)
                      -.+..+++.|.++..++..
T Consensus       227 ~v~~~a~~~l~~l~~~~~~  245 (252)
T 4HXT_A          227 EVQKEAQRALENIKSGGWL  245 (252)
T ss_dssp             HHHHHHHHHHHHHHHTCBC
T ss_pred             HHHHHHHHHHHHHHhcCcc


No 27
>5XAH_A Importin-4; Histone, Chromatin, Assembly, PROTEIN TRANSPORT; HET: MSE; 3.004A {Homo sapiens}; Related PDB entries: 5XAH_D 5XAH_C 5XAH_B 5XBK_A 5XBK_D 5XBK_C 5XBK_B
Probab=90.37  E-value=9.5  Score=31.95  Aligned_cols=182  Identities=13%  Similarity=0.054  Sum_probs=0.0  Template_Neff=12.900

Q ss_pred             HHHHHHHHHHHHHHHHHHHccChhHHHHHHHHHHHHHhcCcchHHHHHHHHHhhchHHHHHHHHHHHHHHccCCCcccHH
Q consensus/1-23   35 QDVFAELSTILLRALEAVRQKDPVAFTALFKLLSEALAHSPDSFEAGILAFAEEGTCLDTFCELLDDLLAREAFPLRSQF  114 (236)
Q Consensus        35 ~~v~~e~s~iL~r~~~a~~~~~~~af~al~~ll~e~~~~~~~~~~~~i~~~~~~~~~l~~~~~l~~~ll~~~~~pl~~~~  114 (236)
                      ..+...+..++......+...++.--...+..+.......++.+...+          ..+...+...+..+.-+--...
T Consensus       226 ~~~~~~~~~~~~~l~~~l~~~~~~vr~~a~~~l~~l~~~~~~~~~~~~----------~~~~~~l~~~l~~~~~~~v~~~  295 (416)
T 5XAH_A          226 AASAQFVSRLLPVLLSTAQEADPEVRSNAIFGMGVLAEHGGHPAQEHF----------PKLLGLLFPLLARERHDRVRDN  295 (416)
T ss_dssp             GGGGGGHHHHHHHHHHHTSCSSHHHHHHHHHHHHHHHHHHHHHHHTTH----------HHHHHHHTTHHHHCCCHHHHHH
T ss_pred             HHHHHHHHHHHHHHHHHhccCCHHHHHHHHHHHHHHHHhCCcchHHhH----------HHHHHHHHHHHhccccHHHHHH


Q ss_pred             HHHHHHHHHHHHcCCHHHHHHHHHHHHHHHHHHHhccHHHhhcccHHHHHHHHHHHHHHhcCHH-hHhhhchhHHHHHHH
Q consensus/1-23  115 LVEALLQVIQSLCDSAALKDRCGAKWMEPLLKFLQRDVEEHERDYRVHRACASALINLVKGSKQ-NKRRLGPSCSAIANC  193 (236)
Q Consensus       115 ~~e~~l~vl~~LCd~~~LKd~~G~~~~~~Ll~fl~~~~~~~~~~y~v~RacasaLInLvkGSk~-NK~rl~~~~~~la~c  193 (236)
                      .+..+-.++...-....+     ..+++.++..|.     ...+......++.+|..+++.... -...+..-+..+.+.
T Consensus       296 a~~~l~~l~~~~~~~~~~-----~~~~~~l~~~l~-----~~~~~~~~~~~~~~l~~l~~~~~~~~~~~~~~i~~~l~~~  365 (416)
T 5XAH_A          296 ICGALARLLMASPTRKPE-----PQVLAALLHALP-----LKEDLEEWVTIGRLFSFLYQSSPDQVIDVAPELLRICSLI  365 (416)
T ss_dssp             HHHHHHHHHHHCCSSCCC-----HHHHHHHHHHCS-----CCSCTTHHHHHHHHHHHHHHHCSTTGGGSHHHHHHTGGGT
T ss_pred             HHHHHHHHHHhCCcCCCH-----HHHHHHHHHhCC-----CcCChhHHHHHHHHHHHHHhcCchhHHHHHHHHHHHHHHH


Q ss_pred             HHHcC-chHHHHHHHhhhheeeecChhHHHHHHHhhcHHHHhcC
Q consensus/1-23  194 IRNSS-DFFFQMQCVEVLFRVSRHNKSVLTQATSALGPRLLDGI  236 (236)
Q Consensus       194 l~~S~-D~FfQmQCvEiLFRv~r~n~svL~~~~~~l~~~l~~~I  236 (236)
                      +.... |-..+..+++.+-.+..+....+...-..+.+.+++.+
T Consensus       366 l~~~~~~~~~~~~~~~~l~~l~~~~~~~~~~~~~~l~~~~~~~l  409 (416)
T 5XAH_A          366 LADNKIPPDTKAALLLLLTFLAKQHTDSFQAALGSLPVDKAQEL  409 (416)
T ss_dssp             SSCTTSCHHHHHHHHHHHHHHHHHCHHHHHHHSTTSCHHHHHHH
T ss_pred             HhcCCCCHHHHHHHHHHHHHHHhhChHHHHHHHhcCCHHHHHHH


No 28
>PF17741.2 ; DUF5578 ; Family of unknown function (DUF5578)
Probab=90.23  E-value=9  Score=31.47  Aligned_cols=167  Identities=11%  Similarity=0.057  Sum_probs=0.0  Template_Neff=11.300

Q ss_pred             ChHHHHHHHHHHHHH----HHHHHHHHH--ccChhHHHHHHHHHHHHHhcCcchHHHHHHHHHhhchHHHHHHHHHHHHH
Q consensus/1-23   30 DDVEVQDVFAELSTI----LLRALEAVR--QKDPVAFTALFKLLSEALAHSPDSFEAGILAFAEEGTCLDTFCELLDDLL  103 (236)
Q Consensus        30 ~~~ev~~v~~e~s~i----L~r~~~a~~--~~~~~af~al~~ll~e~~~~~~~~~~~~i~~~~~~~~~l~~~~~l~~~ll  103 (236)
                      +..+++..+.+....    +.....-+.  ..++..-...+..+.+.....  .....+        .-......+..++
T Consensus        43 ~~~~~~~~~~~~~~~~~~~~~~l~~l~~~~~~~~~~~~~a~~~L~~l~~~~--~~~~~i--------~~~g~i~~l~~~l  112 (268)
T W5KCR4_ASTMX/1   43 TSPELELEFSQAASLFLTRITVWIRLTYMFGTSLDVQLKALGVFLSAAGGR--QYLMEF--------LEVGGVLTLLEIL  112 (268)
T ss_pred             ChHHHHHHhhhchHHHHHHHHHHHHHHHhhCCCHHHHHHHHHHHHHHcCCH--HHHHHH--------HHcCHHHHHHHHH


Q ss_pred             HccCCCcccHHHHHHHHHHHHHHcCC-HHHHHHHHHH-HHHHHHHHHhccHHHh-hcccHHHHHHHHHHHHHHhcCHHhH
Q consensus/1-23  104 AREAFPLRSQFLVEALLQVIQSLCDS-AALKDRCGAK-WMEPLLKFLQRDVEEH-ERDYRVHRACASALINLVKGSKQNK  180 (236)
Q Consensus       104 ~~~~~pl~~~~~~e~~l~vl~~LCd~-~~LKd~~G~~-~~~~Ll~fl~~~~~~~-~~~y~v~RacasaLInLvkGSk~NK  180 (236)
                      ....   ......+.-...+..++.+ +..|..+... .++.++.++      . ..+-.+...++.+|-++.++.+.++
T Consensus       113 ~~~~---~~~~~~~~a~~~l~~l~~~~~~~~~~i~~~g~v~~l~~~l------~~~~~~~~~~~a~~~L~~l~~~~~~~~  183 (268)
T W5KCR4_ASTMX/1  113 GQKK---TKERDKAQALRLLLIISDAGHRYKELICESYGVRAVADCL------AWSKSEETQLSAAVLLESLAQGNPSFQ  183 (268)
T ss_pred             CCcC---CCHHHHHHHHHHHHHHHhcCHHHHHHHhcCchHHHHHHHH------HcCCCHHHHHHHHHHHHHHhCCCHHHH


Q ss_pred             hhhchhHHHHHHHHHHcCchHHHHHHHhhhheeeecChh
Q consensus/1-23  181 RRLGPSCSAIANCIRNSSDFFFQMQCVEVLFRVSRHNKS  219 (236)
Q Consensus       181 ~rl~~~~~~la~cl~~S~D~FfQmQCvEiLFRv~r~n~s  219 (236)
                      ..+   +..+...+. +.|.-.|..++..|..+.++++.
T Consensus       184 ~~~---i~~l~~~l~-~~~~~~~~~a~~~l~~l~~~~~~  218 (268)
T W5KCR4_ASTMX/1  184 QQV---YKGLIALLA-CSCPKAQQLVLQTLRTVQSVVKS  218 (268)
T ss_pred             HHH---HHHHHHHHc-CCCHHHHHHHHHHHHHHHhhhhh


No 29
>3GRL_A General vesicular transport factor p115; vesicle transport, membrane trafficking, membrane; 2.0A {Bos taurus}; Related PDB entries: 3GQ2_A 3GQ2_B 
Probab=89.94  E-value=20  Score=35.22  Aligned_cols=196  Identities=11%  Similarity=0.067  Sum_probs=0.0  Template_Neff=9.500

Q ss_pred             CchhhHhcCCCCCCh-HHHHHHHHHHHHHHHHHHHHHHccChhHHHHHHHHHHHHHh--cCcchHHHHHHHHHhhchHH-
Q consensus/1-23   17 GAVNAILRRPEPLDD-VEVQDVFAELSTILLRALEAVRQKDPVAFTALFKLLSEALA--HSPDSFEAGILAFAEEGTCL-   92 (236)
Q Consensus        17 ~avd~i~~~p~~l~~-~ev~~v~~e~s~iL~r~~~a~~~~~~~af~al~~ll~e~~~--~~~~~~~~~i~~~~~~~~~l-   92 (236)
                      +++..+..+-..-+. ++-+..+..+..+.+...+.+..   ..+..|+++|.....  ..-......+...+...... 
T Consensus        21 ~~i~~L~~~L~~~~~~~~r~~A~~~L~~l~~~~~~~v~~---~~l~~L~~~L~~~~~d~~~~~~al~~L~~l~~~~~~~~   97 (651)
T 3GRL_A           21 ETIQKLCDRVASSTLLDDRRNAVRALKSLSKKYRLEVGI---QAMEHLIHVLQTDRSDSEIIGYALDTLYNIISNDEEEE   97 (651)
T ss_dssp             HHHHHHHHHHHHCCSHHHHHHHHHHHHHTTTTTTTHCCC---CCHHHHHHHHHSCTTCHHHHHHHHHHHHHHHCCC----
T ss_pred             HHHHHHHHHHhcCCCHHHHHHHHHHHHHHhHHHHHHHHc---hhHHHHHHHHhcCCCcHHHHHHHHHHHHHHhCCCchhH


Q ss_pred             -----------------------HHHHHHHHHHHHccCCCcccHHHHHHHHHHHHHHcCCHH--HHHHHHH--HHHHHHH
Q consensus/1-23   93 -----------------------DTFCELLDDLLAREAFPLRSQFLVEALLQVIQSLCDSAA--LKDRCGA--KWMEPLL  145 (236)
Q Consensus        93 -----------------------~~~~~l~~~ll~~~~~pl~~~~~~e~~l~vl~~LCd~~~--LKd~~G~--~~~~~Ll  145 (236)
                                             ......+..++...     .......-++.|..||.+..  .++.+..  .-++.|+
T Consensus        98 ~~~~~~~~~~~~~~~~~~~~i~~~~~i~~Ll~lL~~~-----~~~vr~~a~~~L~~L~~~~~~~~q~~i~~~~ggi~~Lv  172 (651)
T 3GRL_A           98 VEENSTRQSEDLGSQFTEIFIKQQENVTLLLSLLEEF-----DFHVRWPGVKLLTSLLKQLGPQVQQIILVSPMGVSRLM  172 (651)
T ss_dssp             ----------CHHHHHHHHHHHSTHHHHHHHHHTTCC-----CHHHHHHHHHHHHHHHHHSHHHHHHHHHHSTTHHHHHH
T ss_pred             hhhcccccchhHHHHHHHHHHhccccHHHHHHHhccC-----CHHHHHHHHHHHHHHHHhcCHHHHHHHHhCCCHHHHHH


Q ss_pred             HHHhccHHHhhcccHHHHHHHHHHHHHHhcCHHhHhhhchh---HHHHHHHHHHcCch---HHHHHHHhhhheeeecChh
Q consensus/1-23  146 KFLQRDVEEHERDYRVHRACASALINLVKGSKQNKRRLGPS---CSAIANCIRNSSDF---FFQMQCVEVLFRVSRHNKS  219 (236)
Q Consensus       146 ~fl~~~~~~~~~~y~v~RacasaLInLvkGSk~NK~rl~~~---~~~la~cl~~S~D~---FfQmQCvEiLFRv~r~n~s  219 (236)
                      .+|.      ..+-.++..++.+|.+|.+|+..+++.+ ..   ...+.+.+....+.   -....|..+|..+.++|..
T Consensus       173 ~lL~------~~~~~ir~~a~~~L~~L~~~~~~~q~~~-~~~g~i~~L~~ll~~~~~~~~~~v~~~~l~~L~nL~~~~~~  245 (651)
T 3GRL_A          173 DLLA------DSREVIRNDGVLLLQALTRSNGAIQKIV-AFENAFERLLDIITEEGNSDGGIVVEDCLILLQNLLKNNNS  245 (651)
T ss_dssp             GGGG------CSSHHHHHHHHHHHHHHHTTCHHHHHHH-HHTTHHHHHHHHHHHHTGGGSHHHHHHHHHHHHHHHTTCHH
T ss_pred             HHhc------CCCHHHHHHHHHHHHHHhcCCHHHHHHH-HcCCHHHHHHHHHHhcCCCCCcHHHHHHHHHHHHHHcCChH


Q ss_pred             HHHHHHHh
Q consensus/1-23  220 VLTQATSA  227 (236)
Q Consensus       220 vL~~~~~~  227 (236)
                      .-..+...
T Consensus       246 ~~~~~~e~  253 (651)
T 3GRL_A          246 NQNFFKEG  253 (651)
T ss_dssp             HHHHHHHT
T ss_pred             HHHHHHHc


No 30
>5XAH_A Importin-4; Histone, Chromatin, Assembly, PROTEIN TRANSPORT; HET: MSE; 3.004A {Homo sapiens}; Related PDB entries: 5XAH_D 5XAH_C 5XAH_B 5XBK_A 5XBK_D 5XBK_C 5XBK_B
Probab=89.57  E-value=11  Score=31.64  Aligned_cols=207  Identities=17%  Similarity=0.054  Sum_probs=0.0  Template_Neff=12.900

Q ss_pred             ChHHHHHHHHHHHHHHHHHHHHHHccChhHHHHHHHHHHHHHhcCcchHHHHHHHHHh-----------------hchHH
Q consensus/1-23   30 DDVEVQDVFAELSTILLRALEAVRQKDPVAFTALFKLLSEALAHSPDSFEAGILAFAE-----------------EGTCL   92 (236)
Q Consensus        30 ~~~ev~~v~~e~s~iL~r~~~a~~~~~~~af~al~~ll~e~~~~~~~~~~~~i~~~~~-----------------~~~~l   92 (236)
                      +...-...+.-+..|...+-..+......-+..+++.+...-...-......+..++.                 ....+
T Consensus         4 ~~~~r~~a~~~l~~l~~~~~~~~~~~~~~~~~~l~~~l~~~~~~vr~~a~~~l~~l~~~~~~~~~~~~~~~~~~~~~~~~   83 (416)
T 5XAH_A            4 FFDEKEDTCAAVGEISVNTSVAFLPYMESVFEEVFKLLECPHLNVRKAAHEALGQFCCALHKACQSCPSEPNTAALQAAL   83 (416)
T ss_dssp             -----------------------CTTHHHHHHHHHGGGSCSCHHHHHHHHHHHHHHHHHHHHHHTTSCCHHHHHHHHHHH
T ss_pred             chhHHHHHHHHHHHHHHHcccchHHHHHHHHHHHHHHccCCCHHHHHHHHHHHHHHHHHHHHHHhcCCCCCChHHHHHHH


Q ss_pred             HHHHHHHHHHHHccCCCcccHHHHHHHHHHHHHHcCCHHHHHHHHHHHHHHHHHHHhcc--------------HHHhhcc
Q consensus/1-23   93 DTFCELLDDLLAREAFPLRSQFLVEALLQVIQSLCDSAALKDRCGAKWMEPLLKFLQRD--------------VEEHERD  158 (236)
Q Consensus        93 ~~~~~l~~~ll~~~~~pl~~~~~~e~~l~vl~~LCd~~~LKd~~G~~~~~~Ll~fl~~~--------------~~~~~~~  158 (236)
                      ..+...+...+..+.-+-......+.+-.+++..-.........-..+++.+...++..              .++...+
T Consensus        84 ~~~~~~l~~~l~~~~~~~v~~~~~~~l~~~~~~~~~~~~~~~~~~~~l~~~l~~~l~~~~~~~~~~~~~~~~~~~~~~~~  163 (416)
T 5XAH_A           84 ARVVPSYMQAVNRERERQVVMAVLEALTGVLRSCGTLTLKPPGRLAELCGVLKAVLQRKTACQDTDEEEEEEDDDQAEYD  163 (416)
T ss_dssp             HHHHHHHHHHHTTCCCHHHHHHHHHHHHHHHHHTTHHHHCSTTHHHHHHHHHHHHHTTCSTTC-------------CHHH
T ss_pred             HHHHHHHHHHHhccchHHHHHHHHHHHHHHHHHccCccCCChhHHHHHHHHHHHHHHhcchhcCCCccccccchhHHHHH


Q ss_pred             cHHHHHHHHHHHHHHhc--CHHhHhhhchhHHHHHHHHHHcCchHHHHHHHhhhheeeecChhHHHHHHHhhcHHHHhcC
Q consensus/1-23  159 YRVHRACASALINLVKG--SKQNKRRLGPSCSAIANCIRNSSDFFFQMQCVEVLFRVSRHNKSVLTQATSALGPRLLDGI  236 (236)
Q Consensus       159 y~v~RacasaLInLvkG--Sk~NK~rl~~~~~~la~cl~~S~D~FfQmQCvEiLFRv~r~n~svL~~~~~~l~~~l~~~I  236 (236)
                      ..+.+.++.++..+.+.  .+.-...+..-...+..++..+.|.-.+..++..+-.+.+.....+......+-+.+.+.+
T Consensus       164 ~~~~~~~~~~l~~l~~~~~~~~~~~~~~~~~~~l~~~l~~~~~~~~r~~a~~~l~~l~~~~~~~~~~~~~~~~~~l~~~l  243 (416)
T 5XAH_A          164 AMLLEHAGEAIPALAAAAGGDSFAPFFAGFLPLLVCKTKQGCTVAEKSFAVGTLAETIQGLGAASAQFVSRLLPVLLSTA  243 (416)
T ss_dssp             HHHHHHHHHHHHHHHHHHTSTTTHHHHHHHHHHHHHTTSSSSCHHHHHHHHHHHHHHHHHHGGGGGGGHHHHHHHHHHHT
T ss_pred             HHHHHHHHHHHHHHHHHhCccccHHHHHhhHHHHHHHHhCCCCHHHHHHHHHHHHHHHHHhhHHHHHHHHHHHHHHHHHh


No 31
>3OPB_A SWI5-dependent HO expression protein 4; HEAT and ARM fold, Myosin; 2.9A {Saccharomyces cerevisiae}; Related PDB entries: 3OPB_B 
Probab=89.27  E-value=22  Score=35.59  Aligned_cols=167  Identities=16%  Similarity=0.110  Sum_probs=0.0  Template_Neff=9.700

Q ss_pred             HHHHHHHHHHHHHccChhHHHHHHHHHHHHHhcCcchHHHHHHHHHhhchHHHHHHHHHHHHHHccCCCcccHHHHHHHH
Q consensus/1-23   41 LSTILLRALEAVRQKDPVAFTALFKLLSEALAHSPDSFEAGILAFAEEGTCLDTFCELLDDLLAREAFPLRSQFLVEALL  120 (236)
Q Consensus        41 ~s~iL~r~~~a~~~~~~~af~al~~ll~e~~~~~~~~~~~~i~~~~~~~~~l~~~~~l~~~ll~~~~~pl~~~~~~e~~l  120 (236)
                      ..++-....++........+...++.+.......++.....+        .-+.+...+...+..+    ........+.
T Consensus       210 ~~~l~~ll~~~~~d~~~~~~~~~~~a~~~l~~~~~~~~~~~~--------~~~~~i~~L~~~l~~~----~~~~~~~a~~  277 (778)
T 3OPB_A          210 VDFMSSLIVEAEIDVGNDPLSIIVKTLSELYPSLTTLCSEIF--------LTKGLSKLFKKRVFEE----QDLQFTKELL  277 (778)
T ss_dssp             HHHHHHHHHHHHHTCSSCHHHHHHHHHHHHTTTTHHHHHHHH--------STTTHHHHHHHHHHSS----CCHHHHHHHH
T ss_pred             HHHHHHHHHHhhhcCCCcHHHHHHHHHHHHcccChHHHHHHH--------cccCHHHHHHHHHhcc----CCHHHHHHHH


Q ss_pred             HHHHHHcCCHHHHHHHHHHHHHHHHHHHhccHHHhhcccHHHHHHHHHHHHHHhcCHHhHhhhchhHHHHHHHHHHcCch
Q consensus/1-23  121 QVIQSLCDSAALKDRCGAKWMEPLLKFLQRDVEEHERDYRVHRACASALINLVKGSKQNKRRLGPSCSAIANCIRNSSDF  200 (236)
Q Consensus       121 ~vl~~LCd~~~LKd~~G~~~~~~Ll~fl~~~~~~~~~~y~v~RacasaLInLvkGSk~NK~rl~~~~~~la~cl~~S~D~  200 (236)
                      .++...|..+..+..+....++.|+..+ .+.+       ++..++.+|+++.++++..+.....-.+.+.+.+..+ |.
T Consensus       278 ~L~s~~~~~~~~r~~i~~~~i~~L~~~L-~~~~-------~~~~aa~~L~kl~~~~~~~~~~~~~li~~l~~~L~~~-~~  348 (778)
T 3OPB_A          278 RLLSSACIDETMRTYITENYLQLLERSL-NVED-------VQIYSALVLVKTWSFTKLTCINLKQLSEIFINAISRR-IV  348 (778)
T ss_dssp             HHHHHHCCSHHHHHHHHHHHHHHHHHHT-TSGG-------GHHHHHHHHHHHTGGGTCTTCCHHHHHHHHHHHTTTC-CH
T ss_pred             HHHHHHcCCHHHHHHHHHhHHHHHHHHc-CChh-------HHHHHHHHHHHHHcCCcccCCCHHHHHHHHHHHHhcC-Cc


Q ss_pred             HHHHHHHhhhheeeec---------ChhHHHHHHHhh
Q consensus/1-23  201 FFQMQCVEVLFRVSRH---------NKSVLTQATSAL  228 (236)
Q Consensus       201 FfQmQCvEiLFRv~r~---------n~svL~~~~~~l  228 (236)
                      -.+..|+|.|..++.+         +..++..+...+
T Consensus       349 ~~~~~aie~L~~Ls~~~~~~~~l~~~~~~i~~Li~ll  385 (778)
T 3OPB_A          349 PKVEMSVEALAYLSLKASVKIMIRSNESFTEILLTMI  385 (778)
T ss_dssp             HHHHHHHHHHHHHTTSSHHHHHHHHCHHHHHHHHHHH
T ss_pred             HHHHHHHHHHHHHhcCHHHHHHHhcCHhHHHHHHHHH


No 32
>3W3W_A Importin subunit beta-3, Protein STE12; HEAT repeat, nuclear import, PROTEIN; 2.2A {Saccharomyces cerevisiae}; Related PDB entries: 3W3Z_A 5H2V_A 3W3T_A 3W3U_A 3W3V_A 3W3X_A 3W3Y_A 4ZJ7_A
Probab=89.19  E-value=7.7  Score=37.34  Aligned_cols=187  Identities=10%  Similarity=0.074  Sum_probs=0.0  Template_Neff=13.000

Q ss_pred             HHHHHHHHHHHHHHHHHHHccChhHHHHHHHHHHHHHhcCcchHHHHHHHHHhhchHHHHHHHHHHHHHHccCCCcccHH
Q consensus/1-23   35 QDVFAELSTILLRALEAVRQKDPVAFTALFKLLSEALAHSPDSFEAGILAFAEEGTCLDTFCELLDDLLAREAFPLRSQF  114 (236)
Q Consensus        35 ~~v~~e~s~iL~r~~~a~~~~~~~af~al~~ll~e~~~~~~~~~~~~i~~~~~~~~~l~~~~~l~~~ll~~~~~pl~~~~  114 (236)
                      ..+...+..++......+...++..-...+..+.+.....++.....+..      .+..+...+.+         ....
T Consensus       840 ~~~~~~~~~~~~~l~~~l~~~~~~~r~~a~~~l~~l~~~~~~~~~~~~~~------~~~~l~~~l~~---------~~~~  904 (1078)
T 3W3W_A          840 GHYLKNLENIWPMINTFLLDNEPILVIFALVVIGDLIQYGGEQTASMKNA------FIPKVTECLIS---------PDAR  904 (1078)
T ss_dssp             TTHHHHHGGGHHHHHHHHC--CHHHHHHHHHHHHHHHTC--CCCHHHHHH------HHHHHHHHHTC---------SCHH
T ss_pred             hhHHHHHHHHHHHHHHHhcCCCHHHHHHHHHHHHHHHHHhcHhHHHHHHh------HHHHHHHHhcC---------CCHH


Q ss_pred             HHHHHHHHHHHHcCCH-HHHHHHHHHHHHHHHHHHhccHHHhhcccHHHHHHHHHHHHHHhcCHHhHhhhchhHHHHHHH
Q consensus/1-23  115 LVEALLQVIQSLCDSA-ALKDRCGAKWMEPLLKFLQRDVEEHERDYRVHRACASALINLVKGSKQNKRRLGPSCSAIANC  193 (236)
Q Consensus       115 ~~e~~l~vl~~LCd~~-~LKd~~G~~~~~~Ll~fl~~~~~~~~~~y~v~RacasaLInLvkGSk~NK~rl~~~~~~la~c  193 (236)
                      .-...+..++.++... ..-...-..+++.+...|........++..+...++.+|..+++....+...+..-+..+..+
T Consensus       905 vr~~a~~~l~~l~~~~~~~~~~~~~~~l~~l~~~l~~~~~~~~~~~~~~~~a~~~l~~l~~~~~~~~~~~~~~~~~~~~~  984 (1078)
T 3W3W_A          905 IRQAASYIIGVCAQYAPSTYADVCIPTLDTLVQIVDFPGSKLEENRSSTENASAAIAKILYAYNSNIPNVDTYTANWFKT  984 (1078)
T ss_dssp             HHHHHHHHHHHHHHHSSTTTHHHHHHHHHHHHHHTC--CCSSGGGHHHHHHHHHHHHHHHHHTTTSCC--CHHHHHHHTT
T ss_pred             HHHHHHHHHHHHHHHCchhhHhhHHHHHHHHHHHHhCCCCCchhhhcHHHHHHHHHHHHHHHccccCCChHHHHHHHHHc


Q ss_pred             HHHcCchHHHHHHHhhhheeeecChhHHH--HHHHhhcHHHHhcC
Q consensus/1-23  194 IRNSSDFFFQMQCVEVLFRVSRHNKSVLT--QATSALGPRLLDGI  236 (236)
Q Consensus       194 l~~S~D~FfQmQCvEiLFRv~r~n~svL~--~~~~~l~~~l~~~I  236 (236)
                      +....|.--+..+...|.++.........  ..-..+-+.+.+.+
T Consensus       985 l~~~~~~~~~~~~~~~l~~l~~~~~~~~~~~~~~~~~~~~l~~~l 1029 (1078)
T 3W3W_A          985 LPTITDKEAASFNYQFLSQLIENNSPIVCAQSNISAVVDSVIQAL 1029 (1078)
T ss_dssp             CCCCSCHHHHHHHHHHHHC--------CCSTTCHHHHHHHHHHHH
T ss_pred             CCCCCCHHHHHHHHHHHHHHHHcCChhhcCcccHHHHHHHHHHHH


No 33
>6BW9_A Importin subunit alpha-3, Protein W; Complex, Hendra virus, Importin, Karyopherin; 1.6A {Homo sapiens}; Related PDB entries: 6BVV_A 7JJL_A 6BVZ_A 6BWA_A 6BWB_A 4UAE_A 5XZX_A
Probab=88.85  E-value=14  Score=31.61  Aligned_cols=173  Identities=9%  Similarity=0.061  Sum_probs=0.0  Template_Neff=12.800

Q ss_pred             HHHHHHHHHHccChhHHHHHHHHHHHHHhcCcchHHHHHHHHHhhchHHHHHHHHHHHHHHccCCCcccHHHHHHHHHHH
Q consensus/1-23   44 ILLRALEAVRQKDPVAFTALFKLLSEALAHSPDSFEAGILAFAEEGTCLDTFCELLDDLLAREAFPLRSQFLVEALLQVI  123 (236)
Q Consensus        44 iL~r~~~a~~~~~~~af~al~~ll~e~~~~~~~~~~~~i~~~~~~~~~l~~~~~l~~~ll~~~~~pl~~~~~~e~~l~vl  123 (236)
                      ++......+...++.-....+..+.......++.....+..-     .+..+..++.        .-......+..+..+
T Consensus        96 ~~~~l~~~l~~~~~~v~~~a~~~L~~l~~~~~~~~~~~~~~~-----~~~~l~~~l~--------~~~~~~~~~~~~~~l  162 (459)
T 6BW9_A           96 AVPLFLRLLHSPHQNVCEQAVWALGNIIGDGPQCRDYVISLG-----VVKPLLSFIS--------PSIPITFLRNVTWVM  162 (459)
T ss_dssp             HHHHHHHHTTCSSHHHHHHHHHHHHHHHTTCHHHHHHHHHTT-----CHHHHHHTCS--------TTSCHHHHHHHHHHH
T ss_pred             hHHHHHHHHcCCCHHHHHHHHHHHHHHHcCCHHHHHHHHHCC-----cHHHHHHhhC--------CCCCHHHHHHHHHHH


Q ss_pred             HHHcCC--HHHHHHHHHHHHHHHHHHHhccHHHhhcccHHHHHHHHHHHHHHhcCHHhHhhhch--hHHHHHHHHHHcCc
Q consensus/1-23  124 QSLCDS--AALKDRCGAKWMEPLLKFLQRDVEEHERDYRVHRACASALINLVKGSKQNKRRLGP--SCSAIANCIRNSSD  199 (236)
Q Consensus       124 ~~LCd~--~~LKd~~G~~~~~~Ll~fl~~~~~~~~~~y~v~RacasaLInLvkGSk~NK~rl~~--~~~~la~cl~~S~D  199 (236)
                      ..+|..  ...+......+++.+..++      ...+..+.+.++.+|.++.++++.++..+..  -...+...+.. .|
T Consensus       163 ~~l~~~~~~~~~~~~~~~~~~~l~~~l------~~~~~~~~~~a~~~l~~l~~~~~~~~~~~~~~~~~~~l~~~l~~-~~  235 (459)
T 6BW9_A          163 VNLCRHKDPPPPMETIQEILPALCVLI------HHTDVNILVDTVWALSYLTDAGNEQIQMVIDSGIVPHLVPLLSH-QE  235 (459)
T ss_dssp             HHHHCCCSSCCCHHHHHHHHHHHHHHT------TCCCHHHHHHHHHHHHHHHTSCHHHHHHHHHTTCHHHHGGGGGC-SS
T ss_pred             HHHhcCCCCCCCHHHHHHHHHHHHHHH------HcCCHHHHHHHHHHHHHHhhcChHHHHHHHhcChHHHHHHHhcC-CC


Q ss_pred             hHHHHHHHhhhheeeecChhHHHHH-HHhhcHHHHhcC
Q consensus/1-23  200 FFFQMQCVEVLFRVSRHNKSVLTQA-TSALGPRLLDGI  236 (236)
Q Consensus       200 ~FfQmQCvEiLFRv~r~n~svL~~~-~~~l~~~l~~~I  236 (236)
                      .-.+..++..|..+...+....... ....-+.+.+.+
T Consensus       236 ~~~~~~a~~~l~~l~~~~~~~~~~~~~~~~~~~l~~~l  273 (459)
T 6BW9_A          236 VKVQTAALRAVGNIVTGTDEQTQVVLNCDALSHFPALL  273 (459)
T ss_dssp             HHHHHHHHHHHHHHTTSCHHHHHHHHTTTGGGGCHHHH
T ss_pred             hHHHHHHHHHHHHHHcCCHHHHHHHhhcChHHhHHHHh


No 34
>3SL9_G Catenin beta-1, B-cell CLL/lymphoma 9; Armadillo repeat, components of the; HET: GOL, IMD, EDO, PEG; 2.2A {Homo sapiens}; Related PDB entries: 3SLA_A 3SLA_D 3SLA_C 3SLA_E 3SLA_B 3SL9_E 3SL9_A 3SL9_B
Probab=88.63  E-value=7  Score=28.02  Aligned_cols=120  Identities=12%  Similarity=0.083  Sum_probs=0.0  Template_Neff=12.800

Q ss_pred             cHHHHHHHHHHHHHHcCCHHHHHHHHHH--HHHHHHHHHhccHHHhhcccHHHHHHHHHHHHHHhcCHHhHhhhchhHHH
Q consensus/1-23  112 SQFLVEALLQVIQSLCDSAALKDRCGAK--WMEPLLKFLQRDVEEHERDYRVHRACASALINLVKGSKQNKRRLGPSCSA  189 (236)
Q Consensus       112 ~~~~~e~~l~vl~~LCd~~~LKd~~G~~--~~~~Ll~fl~~~~~~~~~~y~v~RacasaLInLvkGSk~NK~rl~~~~~~  189 (236)
                      .......-...+..+|..+..+..+...  .++.++.++.     ...+..+.+.++.+|.++.++++..+.-.....-.
T Consensus        26 ~~~~~~~a~~~l~~l~~~~~~~~~~~~~~~~~~~l~~~l~-----~~~~~~~~~~~~~~l~~l~~~~~~~~~~~~~~~~~  100 (167)
T 3SL9_G           26 DQVVVNKAAVMVHQLSKKEASRHAIMRSPQMVSAIVRTMQ-----NTNDVETARCTAGTLHNLSHHREGLLAIFKSGGIP  100 (167)
T ss_dssp             CHHHHHHHHHHHHHHTTSHHHHHHHHTCHHHHHHHHHHHH-----HCCCHHHHHHHHHHHHHHHTSHHHHHHHHHTTHHH
T ss_pred             CHHHHHHHHHHHHHHhcCHHhHHHHHcChhHHHHHHHHhc-----CCCCHHHHHHHHHHHHHHhcCHhHHHHHhhCCcHH


Q ss_pred             HHHHHHHcCchHHHHHHHhhhheeeecChhHHHHHH-HhhcHHHHhcC
Q consensus/1-23  190 IANCIRNSSDFFFQMQCVEVLFRVSRHNKSVLTQAT-SALGPRLLDGI  236 (236)
Q Consensus       190 la~cl~~S~D~FfQmQCvEiLFRv~r~n~svL~~~~-~~l~~~l~~~I  236 (236)
                      ..-.+-.+.|...+..+...|..+..++...-.-+. ...-+.+.+.+
T Consensus       101 ~l~~~l~~~~~~~~~~~~~~l~~l~~~~~~~~~~~~~~~~~~~l~~~l  148 (167)
T 3SL9_G          101 ALVKMLGSPVDSVLFYAITTLHNLLLHQEGAKMAVRLAGGLQKMVALL  148 (167)
T ss_dssp             HHHHHTTCSCHHHHHHHHHHHHHHHHHCTTHHHHHHHTTHHHHHHHHT
T ss_pred             HHHHHhCCCCHHHHHHHHHHHHHHHhCchhHHHHHHHcCHHHHHHHHh


No 35
>3L6X_A Catenin delta-1, E-cadherin; p120, catenin, cadherin, E-cadherin, armadillo; HET: SO4; 2.4A {Homo sapiens} SCOP: a.118.1.0; Related PDB entries: 3L6Y_E 3L6Y_A 3L6Y_C
Probab=87.94  E-value=23  Score=33.20  Aligned_cols=164  Identities=11%  Similarity=0.118  Sum_probs=0.0  Template_Neff=10.800

Q ss_pred             HHHHHHHHHHc-cChhHHHHHHHHHHHHHhcCcchHHHHHHHHHhhchHHHHHHHHHHHHHHccCC------------Cc
Q consensus/1-23   44 ILLRALEAVRQ-KDPVAFTALFKLLSEALAHSPDSFEAGILAFAEEGTCLDTFCELLDDLLAREAF------------PL  110 (236)
Q Consensus        44 iL~r~~~a~~~-~~~~af~al~~ll~e~~~~~~~~~~~~i~~~~~~~~~l~~~~~l~~~ll~~~~~------------pl  110 (236)
                      ++..-...++. .++.-.......|....  ..+.....+        .-..+..++..++.....            .-
T Consensus       134 ~i~~L~~lL~~~~~~~v~~~a~~~L~~Ls--~~~~~~~~i--------~~~~l~~ll~~ll~~~~~~~~~~~~~~~~~~~  203 (584)
T 3L6X_A          134 GVPALVRLLRKARDMDLTEVITGTLWNLS--SHDSIKMEI--------VDHALHALTDEVIIPHSGWEREPNEDCKPRHI  203 (584)
T ss_dssp             HHHHHHHHHHHCCSHHHHHHHHHHHHHHT--TSGGGHHHH--------HHHTHHHCCCCCCHHHHCCC----------CC
T ss_pred             hHHHHHHHHHhcCCHHHHHHHHHHHHHHh--CCHHHHHHH--------HHHHHHHHHHHhchhccCcCCCCCcCCCCccc


Q ss_pred             ccHHHHHHHHHHHHHHcCCHHH-HHHHHH--HHHHHHHHHHhccHHHhhcccHHHHHHHHHHHHHHhc------------
Q consensus/1-23  111 RSQFLVEALLQVIQSLCDSAAL-KDRCGA--KWMEPLLKFLQRDVEEHERDYRVHRACASALINLVKG------------  175 (236)
Q Consensus       111 ~~~~~~e~~l~vl~~LCd~~~L-Kd~~G~--~~~~~Ll~fl~~~~~~~~~~y~v~RacasaLInLvkG------------  175 (236)
                      .........+.+|..++....- +..+..  -+++.|+.+|+.....+..+..+...|+.+|.+|...            
T Consensus       204 ~~~~v~~~a~~~L~~l~~~~~~~~~~l~~~~g~v~~L~~~l~~~~~~~~~~~~~~~~a~~~L~~L~~~~~~~~~~~~~~~  283 (584)
T 3L6X_A          204 EWESVLTNTAGCLRNVSSERSEARRKLRECDGLVDALIFIVQAEIGQKDSDSKLVENCVCLLRNLSYQVHREIPQAERYQ  283 (584)
T ss_dssp             CCHHHHHHHHHHHHHHTSSCHHHHHHHHHSTTHHHHHHHHHHHHHHTTCCSCHHHHHHHHHHHHHHTTHHHHSTTCCC--
T ss_pred             ChHHHHHHHHHHHHHHhCCCHHHHHHHHhCCcHHHHHHHHHHHHHcCCCCChHHHHHHHHHHHHHHHHHHhhCchHHHHH


Q ss_pred             -------------CHHhHhhhc--hhHHHHHHHHHHcCchHHHHHHHhhhheeeecC
Q consensus/1-23  176 -------------SKQNKRRLG--PSCSAIANCIRNSSDFFFQMQCVEVLFRVSRHN  217 (236)
Q Consensus       176 -------------Sk~NK~rl~--~~~~~la~cl~~S~D~FfQmQCvEiLFRv~r~n  217 (236)
                                   +..++..+.  .-+..+...+..+.|.-.+..++..|..+...+
T Consensus       284 ~~~~~~~~~~~~~~~~~~~~l~~~~~v~~l~~lL~~~~~~~v~~~a~~aL~~L~~~~  340 (584)
T 3L6X_A          284 EAAPNVANNTGTSPARGYELLFQPEVVRIYISLLKESKTPAILEASAGAIQNLCAGR  340 (584)
T ss_dssp             ------------CCCCGGGGGGSHHHHHHHHHHHHHCCCHHHHHHHHHHHHHHHSSC
T ss_pred             HhCCCccCCCCCCCcchHHHHhCHHHHHHHHHHHHhCCCHHHHHHHHHHHHHHhcCC


No 36
>5XJG_C Vacuolar protein 8, Nucleus-vacuole junction; Vac8p, Nvj1p, Membrane contact site; HET: PE5, B3P; 2.4A {Saccharomyces cerevisiae (strain ATCC 204508 / S288c)}; Related PDB entries: 6KBM_A 5XJG_A 
Probab=87.80  E-value=17  Score=31.42  Aligned_cols=180  Identities=15%  Similarity=0.123  Sum_probs=0.0  Template_Neff=12.900

Q ss_pred             CChHHHHHHHHHHHHHHHHHHHHHHccChhHHHHHHHHHHHHHhcCcchHHHHHHHHHhhchHHHHH-----HHHHHHHH
Q consensus/1-23   29 LDDVEVQDVFAELSTILLRALEAVRQKDPVAFTALFKLLSEALAHSPDSFEAGILAFAEEGTCLDTF-----CELLDDLL  103 (236)
Q Consensus        29 l~~~ev~~v~~e~s~iL~r~~~a~~~~~~~af~al~~ll~e~~~~~~~~~~~~i~~~~~~~~~l~~~-----~~l~~~ll  103 (236)
                      +.+.+...-..-+..+-.-+........+..+..+..++...-...-......+..++........+     ...+...+
T Consensus        47 l~~~~~~vr~~a~~~l~~l~~~~~~~~~~~~~~~l~~~l~~~~~~vr~~a~~~l~~l~~~~~~~~~~~~~~~~~~l~~~l  126 (506)
T 5XJG_C           47 VYSDNLNLQRSAALAFAEITEKYVRQVSREVLEPILILLQSQDPQIQVAACAALGNLAVNNENKLLIVEMGGLEPLINQM  126 (506)
T ss_dssp             HTTCCHHHHHHHHHHHHHHHHHCCCCCCHHHHHHHHHHTTCCCHHHHHHHHHHHHHHTTSHHHHHHHHHTTCHHHHHHHH
T ss_pred             hhCCCHHHHHHHHHHHHHHchhhHHhcchhhHHHHHHHhcCCCHHHHHHHHHHHHHHhcCcchHHHHHHCCcHHHHHHHh


Q ss_pred             HccCCCcccHHHHHHHHHHHHHHcCCHHHHHHHHH-HHHHHHHHHHhccHHHhhcccHHHHHHHHHHHHHHhcCHHhHhh
Q consensus/1-23  104 AREAFPLRSQFLVEALLQVIQSLCDSAALKDRCGA-KWMEPLLKFLQRDVEEHERDYRVHRACASALINLVKGSKQNKRR  182 (236)
Q Consensus       104 ~~~~~pl~~~~~~e~~l~vl~~LCd~~~LKd~~G~-~~~~~Ll~fl~~~~~~~~~~y~v~RacasaLInLvkGSk~NK~r  182 (236)
                      ...     .....+..+..+..++.....+..... ..++.++.++      ...+..+.+.++.+|.++..+.+.....
T Consensus       127 ~~~-----~~~vr~~a~~~L~~l~~~~~~~~~~~~~~~~~~l~~~l------~~~~~~v~~~a~~~l~~l~~~~~~~~~~  195 (506)
T 5XJG_C          127 MGD-----NVEVQCNAVGCITNLATRDDNKHKIATSGALIPLTKLA------KSKHIRVQRNATGALLNMTHSEENRKEL  195 (506)
T ss_dssp             TSS-----CHHHHHHHHHHHHHHTTSHHHHHHHHTTTTHHHHHHHT------TCSSHHHHHHHHHHHHHTCSSHHHHHHH
T ss_pred             cCC-----CHHHHHHHHHHHHHHhcCCcchhHHHhcCcHHHHHHHc------cCCCHHHHHHHHHHHHHHhCCHHHHHHH


Q ss_pred             hchhHHHHHHHHHHcCchHHHHHHHhhhheeeecChh
Q consensus/1-23  183 LGPSCSAIANCIRNSSDFFFQMQCVEVLFRVSRHNKS  219 (236)
Q Consensus       183 l~~~~~~la~cl~~S~D~FfQmQCvEiLFRv~r~n~s  219 (236)
                      .....-...--+-.+.|.-.+..+++.|..+..+...
T Consensus       196 ~~~~~~~~l~~~l~~~~~~v~~~a~~~l~~l~~~~~~  232 (506)
T 5XJG_C          196 VNAGAVPVLVSLLSSTDPDVQYYCTTALSNIAVDEAN  232 (506)
T ss_dssp             HHTTHHHHHHHGGGCSSHHHHHHHHHHHHHHTTSHHH
T ss_pred             HHCChHHHHHHHhcCCCHHHHHHHHHHHHHHhCCHHH


No 37
>6SWY_5 Vacuolar import and degradation protein; Suppressed, Suppreseed, LIGASE; 3.2A { Saccharomyces cerevisiae YJM1133}
Probab=87.70  E-value=14  Score=38.13  Aligned_cols=163  Identities=10%  Similarity=0.046  Sum_probs=0.0  Template_Neff=9.100

Q ss_pred             HHHHHHHHHHc-----------------------cChhHHHHHHHHHHHHHhcCcchHHHHHHHHHhhchHHHHHHHHHH
Q consensus/1-23   44 ILLRALEAVRQ-----------------------KDPVAFTALFKLLSEALAHSPDSFEAGILAFAEEGTCLDTFCELLD  100 (236)
Q Consensus        44 iL~r~~~a~~~-----------------------~~~~af~al~~ll~e~~~~~~~~~~~~i~~~~~~~~~l~~~~~l~~  100 (236)
                      ++......+..                       .++.--...+..|..............+        .-......+.
T Consensus       562 ~i~~L~~lL~~~~~~~~~~~~~~~~~~~~~~~~~~~~~v~~~al~aL~nL~~~~~~~~k~~l--------~~~~~l~~Ll  633 (921)
T 6SWY_5          562 IIDIIEKMLTDPLFNSKKAWDDNEDERRIALQGIPVHEVKANSLWVLRHLMYNCQNEEKFQL--------LAKIPMNLIL  633 (921)
T ss_dssp             HHHHHHHHHTSTTTCTTSCCCSSCHHHHHHSTTSCCSHHHHHHHHHHHHHTTTCCHHHHHHH--------HHHSCHHHHH
T ss_pred             hHHHHHHHhhChhhcccccCCCCchHHHHHhcCCCcHHHHHHHHHHHHHHhcCCCHHHHHHH--------HhcCCHHHHH


Q ss_pred             HHHHccCCCcccHHHHHHHHHHHHHHcCCHHHH-----------HHHHH------------HHHHHHHHHHhccHHHhhc
Q consensus/1-23  101 DLLAREAFPLRSQFLVEALLQVIQSLCDSAALK-----------DRCGA------------KWMEPLLKFLQRDVEEHER  157 (236)
Q Consensus       101 ~ll~~~~~pl~~~~~~e~~l~vl~~LCd~~~LK-----------d~~G~------------~~~~~Ll~fl~~~~~~~~~  157 (236)
                      .++...     .....+..+.+|..|+.+..-+           +.+-.            .+++.|..+|......+..
T Consensus       634 ~ll~~~-----~~~v~~~a~~~L~nL~~~~~~~~~~l~~~~~~~~~l~~~~~~~~~~i~~~~~l~~L~~lL~~~~~~~~~  708 (921)
T 6SWY_5          634 DFINDP-----CWAVQAQCFQLLRNLTCNSRKIVNILLEKFKDVEYKIDPQTGNKISIGSTYLFEFLAKKMRLLNPLDTQ  708 (921)
T ss_dssp             TTTTCS-----SHHHHHHHHHHHHHHHTTCSHHHHHHHHTC-------------------CCHHHHHHHHHHHSCTTSHH
T ss_pred             HHhcCC-----CHHHHHHHHHHHHHHcCCCHHHHHHHHHHhcCCccccCCCCCCcccccCCcHHHHHHHHHhccCCCchh


Q ss_pred             ccHHHHHHHHHHHHHHhcCHHhHhhhchh---HHHHHHHHHH--------cCchHHHHHHHhhhheeeecChh
Q consensus/1-23  158 DYRVHRACASALINLVKGSKQNKRRLGPS---CSAIANCIRN--------SSDFFFQMQCVEVLFRVSRHNKS  219 (236)
Q Consensus       158 ~y~v~RacasaLInLvkGSk~NK~rl~~~---~~~la~cl~~--------S~D~FfQmQCvEiLFRv~r~n~s  219 (236)
                      +..+.+.++.+|.|+..+++.++..+...   ...+.+.+..        +.|.-.|..|+.+|..+.+.+..
T Consensus       709 ~~~v~~~al~~L~nL~~~~~~~~~~ii~~~~~l~~L~~lL~~~~~~~~~~~~~~~v~~~a~~~L~nL~~~~~~  781 (921)
T 6SWY_5          709 QKKAMEGILYIIVNLAAVNENKKQLVIEQDEILNIMSEILVETTTDSSSYGNDSNLKLACLWVLNNLLWNSSV  781 (921)
T ss_dssp             HHHHHHHHHHHHHHHHTSCHHHHHHHHHCHHHHHHHHHHHTCCSSCCSSGGGCHHHHHHHHHHHHHHHCC---
T ss_pred             cHHHHHHHHHHHHHHHcCCHHHHHHHHcCchHHHHHHHHHHhcCCCccccCCCHHHHHHHHHHHHHHHcCCCc


No 38
>5XGC_A Rap1 GTPase-GDP dissociation stimulator 1; armadillo GEF, ONCOPROTEIN; 2.1A {Homo sapiens}; Related PDB entries: 5ZHX_D 5ZHX_C 5ZHX_A 5ZHX_B
Probab=86.58  E-value=7.1  Score=33.62  Aligned_cols=120  Identities=14%  Similarity=0.180  Sum_probs=0.0  Template_Neff=13.000

Q ss_pred             ccHHHHHHHHHHHHHHcCCHHHHHHHH-HHHHHHHHHHHhccHHHhhcccHHHHHHHHHHHHHHhcCHHhHhhhchh--H
Q consensus/1-23  111 RSQFLVEALLQVIQSLCDSAALKDRCG-AKWMEPLLKFLQRDVEEHERDYRVHRACASALINLVKGSKQNKRRLGPS--C  187 (236)
Q Consensus       111 ~~~~~~e~~l~vl~~LCd~~~LKd~~G-~~~~~~Ll~fl~~~~~~~~~~y~v~RacasaLInLvkGSk~NK~rl~~~--~  187 (236)
                      ......+...+.+..++..+..+..+. ...++.|+.+|.      ..+..+.+.++.+|.++..++..++..+...  .
T Consensus         5 ~~~~~~~~a~~~l~~l~~~~~~~~~~~~~~~~~~l~~~l~------~~~~~v~~~a~~~L~~l~~~~~~~~~~~~~~~~i   78 (503)
T 5XGC_A            5 SQSSCKAKVANIIAEVAKNEFMRIPCVDAGLISPLVQLLN------SKDQEVLLQTGRALGNICYDSHSLQAQLINMGVI   78 (503)
T ss_dssp             -------------------CCCCCCSSCHHHHHHHHHHTT------CSCHHHHHHHHHHHHHSCCCSHHHHHHHHHTTHH
T ss_pred             cchHHHHHHHHHHHHHhcChHhhHhhccCCcHHHHHHHHh------cCCHHHHHHHHHHHHHHhcCCHHHHHHHHHCChH


Q ss_pred             HHHHHHHHH-cCchHHHHHHHhhhheeeecChhHHHHHHHhhcHHHHhcC
Q consensus/1-23  188 SAIANCIRN-SSDFFFQMQCVEVLFRVSRHNKSVLTQATSALGPRLLDGI  236 (236)
Q Consensus       188 ~~la~cl~~-S~D~FfQmQCvEiLFRv~r~n~svL~~~~~~l~~~l~~~I  236 (236)
                      ..+...+.. +.|.-.+..+++.|..+.......-.......-+.+.+.+
T Consensus        79 ~~l~~~l~~~~~~~~v~~~a~~~l~~l~~~~~~~~~~~~~~~~~~l~~~l  128 (503)
T 5XGC_A           79 PTLVKLLGIHCQNAALTEMCLVAFGNLAELESSKEQFASTNIAEELVKLF  128 (503)
T ss_dssp             HHHHHHHHHTTTCHHHHHHHHHHHHHHTTSHHHHHHHTTTTHHHHHHHHH
T ss_pred             HHHHHHHhhcCCCHHHHHHHHHHHHHHhCCHHHHHHHccCcHHHHHHHHH


No 39
>5XJG_C Vacuolar protein 8, Nucleus-vacuole junction; Vac8p, Nvj1p, Membrane contact site; HET: PE5, B3P; 2.4A {Saccharomyces cerevisiae (strain ATCC 204508 / S288c)}; Related PDB entries: 6KBM_A 5XJG_A 
Probab=85.85  E-value=22  Score=30.73  Aligned_cols=187  Identities=13%  Similarity=0.108  Sum_probs=0.0  Template_Neff=12.900

Q ss_pred             ChHHHHHHHHHHHHHHHHHHHHHHccChhHHHHHHHHHHHHHhcCcchHHHHHHHHHhhchHHHHHHHHHHHHHHccCCC
Q consensus/1-23   30 DDVEVQDVFAELSTILLRALEAVRQKDPVAFTALFKLLSEALAHSPDSFEAGILAFAEEGTCLDTFCELLDDLLAREAFP  109 (236)
Q Consensus        30 ~~~ev~~v~~e~s~iL~r~~~a~~~~~~~af~al~~ll~e~~~~~~~~~~~~i~~~~~~~~~l~~~~~l~~~ll~~~~~p  109 (236)
                      ....-.........++......+...++.-....+..+.......+.........      .+..+..++.+        
T Consensus       229 ~~~~~~~~~~~~~~~~~~l~~~l~~~~~~vr~~a~~~l~~l~~~~~~~~~~~~~~------~~~~l~~~l~~--------  294 (506)
T 5XJG_C          229 DEANRKKLAQTEPRLVSKLVSLMDSPSSRVKCQATLALRNLASDTSYQLEIVRAG------GLPHLVKLIQS--------  294 (506)
T ss_dssp             SHHHHHHHHHHCTTHHHHHHHHTTCSSHHHHHHHHHHHHHHTTSHHHHHHHHHTT------HHHHHHHHTTS--------
T ss_pred             CHHHHHHHHhhChhHHHHHHHhcCCCCHHHHHHHHHHHHHHhCChhHHHHHHHcC------cHHHHHHHHhC--------


Q ss_pred             cccHHHHHHHHHHHHHHcCCHHHHHHHHH-HHHHHHHHHHhccHHHhhcccHHHHHHHHHHHHHHhcCHHhHhhhchh-H
Q consensus/1-23  110 LRSQFLVEALLQVIQSLCDSAALKDRCGA-KWMEPLLKFLQRDVEEHERDYRVHRACASALINLVKGSKQNKRRLGPS-C  187 (236)
Q Consensus       110 l~~~~~~e~~l~vl~~LCd~~~LKd~~G~-~~~~~Ll~fl~~~~~~~~~~y~v~RacasaLInLvkGSk~NK~rl~~~-~  187 (236)
                       .........+..+..++.....+..... ..++.+..++.     +.++..+...++.+|.++.+++..++..+... .
T Consensus       295 -~~~~v~~~a~~~l~~l~~~~~~~~~~~~~~~~~~l~~~l~-----~~~~~~v~~~a~~~l~~l~~~~~~~~~~~~~~~~  368 (506)
T 5XJG_C          295 -DSIPLVLASVACIRNISIHPLNEGLIVDAGFLKPLVRLLD-----YKDSEEIQCHAVSTLRNLAASSEKNRKEFFESGA  368 (506)
T ss_dssp             -CCHHHHHHHHHHHHHHTTSGGGHHHHHHTTCHHHHHHGGG-----CTTCHHHHHHHHHHHHHTTTSCHHHHHHHHHHTH
T ss_pred             -CCHHHHHHHHHHHHHHhcCcccHHHHhhcCcHHHHHHHhC-----CCCcHHHHHHHHHHHHHHHcCCHHHHHHHHHCCH


Q ss_pred             HHHHHHHHHcCchHHHHHHHhhhheeeecChhHHHHHHHhhcHHHHhcC
Q consensus/1-23  188 SAIANCIRNSSDFFFQMQCVEVLFRVSRHNKSVLTQATSALGPRLLDGI  236 (236)
Q Consensus       188 ~~la~cl~~S~D~FfQmQCvEiLFRv~r~n~svL~~~~~~l~~~l~~~I  236 (236)
                      -.....+-.+.|.-.+..+++.+..+...............-+.+.+.+
T Consensus       369 ~~~l~~~l~~~~~~vr~~a~~~l~~~~~~~~~~~~~~~~~~~~~l~~~l  417 (506)
T 5XJG_C          369 VEKCKELALDSPVSVQSEISACFAILALADVSKLDLLEANILDALIPMT  417 (506)
T ss_dssp             HHHHHHHTTSSCHHHHHHHHHHHHHHTTCGGGHHHHHHTTTHHHHHHHT
T ss_pred             HHHHHHHHhcCCHHHHHHHHHHHHHHhcccchHHHHHHCCcHHHHHHHh


No 40
>4HXT_A De Novo Protein OR329; Structural Genomics, PSI-Biology, Protein Structure; 1.95A {artificial gene}; Related PDB entries: 4RZP_A 4RZP_B
Probab=85.42  E-value=14  Score=28.32  Aligned_cols=162  Identities=14%  Similarity=0.176  Sum_probs=0.0  Template_Neff=12.900

Q ss_pred             HHHHHHHHHHccChhHHHHHHHHHHHHHhcCcchHHHHHHHHHhhchHHHHHHHHHHHHHHccCCCcccHHHHHHHHHHH
Q consensus/1-23   44 ILLRALEAVRQKDPVAFTALFKLLSEALAHSPDSFEAGILAFAEEGTCLDTFCELLDDLLAREAFPLRSQFLVEALLQVI  123 (236)
Q Consensus        44 iL~r~~~a~~~~~~~af~al~~ll~e~~~~~~~~~~~~i~~~~~~~~~l~~~~~l~~~ll~~~~~pl~~~~~~e~~l~vl  123 (236)
                      .+......+...++.-.......+.......++........-     .+..+..++.+         ......+..+..+
T Consensus         3 ~i~~l~~~l~~~~~~~~~~a~~~L~~l~~~~~~~~~~~~~~~-----~~~~l~~~l~~---------~~~~~~~~a~~~l   68 (252)
T 4HXT_A            3 DVEKLVKLLTSTDSETQKEAARDLAEIASGPASAIKAIVDAG-----GVEVLVKLLTS---------TDSEVQKEAARAL   68 (252)
T ss_dssp             HHHHHHHHTTCSCHHHHHHHHHHHHHHHTSCHHHHHHHHHTT-----HHHHHHHHTTC---------SCHHHHHHHHHHH
T ss_pred             HHHHHHHHhcCCCHHHHHHHHHHHHHHHCCCHHHHHHHHHCC-----cHHHHHHHhcC---------CCHHHHHHHHHHH


Q ss_pred             HHHc-CCHHHHHHH-HHHHHHHHHHHHhccHHHhhcccHHHHHHHHHHHHHHhcCHHhHhhhchh--HHHHHHHHHHcCc
Q consensus/1-23  124 QSLC-DSAALKDRC-GAKWMEPLLKFLQRDVEEHERDYRVHRACASALINLVKGSKQNKRRLGPS--CSAIANCIRNSSD  199 (236)
Q Consensus       124 ~~LC-d~~~LKd~~-G~~~~~~Ll~fl~~~~~~~~~~y~v~RacasaLInLvkGSk~NK~rl~~~--~~~la~cl~~S~D  199 (236)
                      ..++ .++..+..+ ....++.++.++      ...+..+.+.++.+|.++..+++.++..+...  .+.+...+ .+.|
T Consensus        69 ~~l~~~~~~~~~~~~~~~~~~~l~~~l------~~~~~~~~~~a~~~l~~l~~~~~~~~~~~~~~~~~~~l~~~l-~~~~  141 (252)
T 4HXT_A           69 ANIASGPDEAIKAIVDAGGVEVLVKLL------TSTDSEVQKEAARALANIASGPDEAIKAIVDAGGVEVLVKLL-TSTD  141 (252)
T ss_dssp             HHHTTSCHHHHHHHHHTTHHHHHHHHT------TCSSHHHHHHHHHHHHHHTTSCHHHHHHHHHTTHHHHHHHHT-TCSC
T ss_pred             HHHhcCCHHHHHHHHHCChHHHHHHHh------cCCCHHHHHHHHHHHHHHhcCCHHHHHHHHHCCHHHHHHHHh-cCCC


Q ss_pred             hHHHHHHHhhhheeeecChhHHHHHHH
Q consensus/1-23  200 FFFQMQCVEVLFRVSRHNKSVLTQATS  226 (236)
Q Consensus       200 ~FfQmQCvEiLFRv~r~n~svL~~~~~  226 (236)
                      ...+..++..|..+...+.........
T Consensus       142 ~~~~~~a~~~l~~l~~~~~~~~~~~~~  168 (252)
T 4HXT_A          142 SEVQKEAARALANIASGPDEAIKAIVD  168 (252)
T ss_dssp             HHHHHHHHHHHHHHTTSCHHHHHHHHH
T ss_pred             HHHHHHHHHHHHHHHcCCHHHHHHHHH


No 41
>6SA6_A DARPin-Armadillo fusion A5; protein fusion, DARPin, Armadillo, shared; HET: EDO; 1.6A {synthetic construct}
Probab=85.40  E-value=13  Score=33.41  Aligned_cols=109  Identities=7%  Similarity=0.132  Sum_probs=0.0  Template_Neff=10.300

Q ss_pred             ccHHHHHHHHHHHHHHc-CCHHHHHHHHHH-HHHHHHHHHhccHHHhhcccHHHHHHHHHHHHHHhcCHHhHhhh--chh
Q consensus/1-23  111 RSQFLVEALLQVIQSLC-DSAALKDRCGAK-WMEPLLKFLQRDVEEHERDYRVHRACASALINLVKGSKQNKRRL--GPS  186 (236)
Q Consensus       111 ~~~~~~e~~l~vl~~LC-d~~~LKd~~G~~-~~~~Ll~fl~~~~~~~~~~y~v~RacasaLInLvkGSk~NK~rl--~~~  186 (236)
                      ............|..|| +++..+..+... .++.|+.+|      ...+..+++.++.+|-++..++..||..+  ..-
T Consensus       211 ~~~~~~~~a~~~l~~l~~~~~~~~~~~~~~g~i~~Ll~lL------~~~~~~v~~~a~~aL~~l~~~~~~~~~~~~~~g~  284 (397)
T 6SA6_A          211 PNEQILQEALWTLGNIASGGNEQIQAVIDAGALPALVQLL------SSPNEQILQEALWTLGNIASGGNEQIQAVIDAGA  284 (397)
T ss_dssp             SCHHHHHHHHHHHHHHTTSCHHHHHHHHHTTHHHHHHHHT------TCSCHHHHHHHHHHHHHHHTSCHHHHHHHHHTTH
T ss_pred             CCHHHHHHHHHHHHHHHCCCHHHHHHHHHCCcHHHHHHHh------cCCCHHHHHHHHHHHHHHHcCCHHHHHHHHHCCc


Q ss_pred             HHHHHHHHHHcCchHHHHHHHhhhheeeecChhHHHHHHH
Q consensus/1-23  187 CSAIANCIRNSSDFFFQMQCVEVLFRVSRHNKSVLTQATS  226 (236)
Q Consensus       187 ~~~la~cl~~S~D~FfQmQCvEiLFRv~r~n~svL~~~~~  226 (236)
                      ++.+...+....+ -.|.+++..|..+...+...-..+..
T Consensus       285 i~~L~~ll~~~~~-~~~~~a~~~L~nl~~~~~~~~~~i~~  323 (397)
T 6SA6_A          285 LPALVQLLSSPNE-QILQEALWTLGNIASGGNEQIQAVID  323 (397)
T ss_dssp             HHHHHHHTTCSSH-HHHHHHHHHHHHHTTSCHHHHHHHHH
T ss_pred             HHHHHHHhcCCCH-HHHHHHHHHHHHHhcCCHHHHHHHHH


No 42
>6OWT_A AP-2 complex subunit alpha, AP-2; AP, HIV, Nef, trafficking, Protein;{Rattus norvegicus}
Probab=85.20  E-value=43  Score=33.57  Aligned_cols=204  Identities=13%  Similarity=0.182  Sum_probs=0.0  Template_Neff=10.800

Q ss_pred             CCchhhHhcCCCCCChHHHHHHHHHHHHHHHHHHHHHHccChhHHHHHHHHHHHHHh-------------cCcchHHHHH
Q consensus/1-23   16 PGAVNAILRRPEPLDDVEVQDVFAELSTILLRALEAVRQKDPVAFTALFKLLSEALA-------------HSPDSFEAGI   82 (236)
Q Consensus        16 ~~avd~i~~~p~~l~~~ev~~v~~e~s~iL~r~~~a~~~~~~~af~al~~ll~e~~~-------------~~~~~~~~~i   82 (236)
                      ...++.+...-..-+..-....+.-+..|...--+....-.+..+..+.+++...-.             +......+.+
T Consensus       186 ~~~~~~l~~lL~d~~~~v~~~a~~~L~~i~~~~~~~~~~~~~~~v~~L~~~l~~~~~~~~~~~~~~~~~p~~~~~~l~~L  265 (939)
T 6OWT_A          186 GDWTSRVVHLLNDQHLGVVTAATSLITTLAQKNPEEFKTSVSLAVSRLSRIVTSASTDLQDYTYYFVPAPWLSVKLLRLL  265 (939)
T ss_dssp             CTTHHHHHGGGGCSSSHHHHHHHHHHHHHTTTCSGGGHHHHHHHHHHHHHHHTCCSSSCTTTBCSSCBCHHHHHHHHHHH
T ss_pred             cchHHHHHHHHcCCCHHHHHHHHHHHHHHHHHCHHHHHHHHHHHHHHHHHHHhcCCCccccCcccCCCChHHHHHHHHHH


Q ss_pred             HHHHh--hchHHHHHHHHHHHHHHccCCCcccH---------HHHHHHHHHHHHHcCCHHHHHHHHHHHHHHHHHHHhcc
Q consensus/1-23   83 LAFAE--EGTCLDTFCELLDDLLAREAFPLRSQ---------FLVEALLQVIQSLCDSAALKDRCGAKWMEPLLKFLQRD  151 (236)
Q Consensus        83 ~~~~~--~~~~l~~~~~l~~~ll~~~~~pl~~~---------~~~e~~l~vl~~LCd~~~LKd~~G~~~~~~Ll~fl~~~  151 (236)
                      ..+..  +......+.+++..++.....+....         ......+.++..+...+.+.+.+    ++.|..+|.  
T Consensus       266 ~~~~~~~~~~~~~~l~~~l~~il~~~~~~~~~~~~~~~n~~~~v~~ea~~~l~~~~~~~~~~~~~----~~~L~~lL~--  339 (939)
T 6OWT_A          266 QCYPPPEDPAVRGRLTECLETILNKAQEPPKSKKVQHSNAKNAVLFEAISLIIHHDSEPNLLVRA----CNQLGQFLQ--  339 (939)
T ss_dssp             HTSCCCSSHHHHHHHHHHHHHHHHHHHSCCSSCCHHHHHHHHHHHHHHHHHHHHHCCCHHHHHHH----HHHHHHHTT--
T ss_pred             HhCCCCCCHHHHHHHHHHHHHHHHHccCCCCCCCCCcCHHHHHHHHHHHHHHHhcCCCHHHHHHH----HHHHHHHHh--


Q ss_pred             HHHhhcccHHHHHHHHHHHHHHhcCHHhHhhhchhHHHHHHHHHHcCchHHHHHHHhhhheeeecC--hhHHHHHHHhhc
Q consensus/1-23  152 VEEHERDYRVHRACASALINLVKGSKQNKRRLGPSCSAIANCIRNSSDFFFQMQCVEVLFRVSRHN--KSVLTQATSALG  229 (236)
Q Consensus       152 ~~~~~~~y~v~RacasaLInLvkGSk~NK~rl~~~~~~la~cl~~S~D~FfQmQCvEiLFRv~r~n--~svL~~~~~~l~  229 (236)
                          ..+..+...+..+|..+..... +..-+...+..+.+++....|...+.+.+++|+++...+  +.++..+...+.
T Consensus       340 ----~~~~~vr~~al~~L~~l~~~~~-~~~~~~~~~~~l~~~l~~~~d~~vr~~al~~L~~l~~~~~~~~i~~~L~~~l~  414 (939)
T 6OWT_A          340 ----HRETNLRYLALESMCTLASSEF-SHEAVKTHIETVINALKTERDVSVRQRAVDLLYAMCDRSNAQQIVAEMLSYLE  414 (939)
T ss_dssp             ----CSCHHHHHHHHHTTHHHHTCSS-THHHHGGGHHHHHHHHHSCSCHHHHHHHHHHHHHHCSSSCHHHHHHHHHHHHT
T ss_pred             ----CCChHHHHHHHHHHHHHHcCCC-CHHHHHHHHHHHHHHHhcCCCHHHHHHHHHHHHHhCCcccHHHHHHHHHHHHH


Q ss_pred             H
Q consensus/1-23  230 P  230 (236)
Q Consensus       230 ~  230 (236)
                      .
T Consensus       415 ~  415 (939)
T 6OWT_A          415 T  415 (939)
T ss_dssp             T
T ss_pred             h


No 43
>PF05804.13 ; KAP ; Kinesin-associated protein (KAP)
Probab=84.75  E-value=30  Score=35.59  Aligned_cols=167  Identities=16%  Similarity=0.139  Sum_probs=0.0  Template_Neff=8.700

Q ss_pred             HHHHHHHHHccChhHHHHHHHHHHHHHhcCcchHHHHHHHHHhhchHHHHHHHHHHHHHHccCCCcccHHHHHHHHHHHH
Q consensus/1-23   45 LLRALEAVRQKDPVAFTALFKLLSEALAHSPDSFEAGILAFAEEGTCLDTFCELLDDLLAREAFPLRSQFLVEALLQVIQ  124 (236)
Q Consensus        45 L~r~~~a~~~~~~~af~al~~ll~e~~~~~~~~~~~~i~~~~~~~~~l~~~~~l~~~ll~~~~~pl~~~~~~e~~l~vl~  124 (236)
                      +.+-+..+..++..-....+.+|....  ........+        .-......+..++..     ...........+|.
T Consensus       392 i~~~l~~L~~~q~~l~~~A~~~L~nLa--~~~~~~~~~--------~~~g~I~~Lv~lL~~-----~~~~l~~~a~~~L~  456 (851)
T Q9VZ07_DROME/1  392 LNKQLKIFAKKQEQLLRVAFYLLLNMA--ENVKLEEKM--------RRKHIVKMLVKALDR-----QNIDLLMLVSTFLK  456 (851)
T ss_pred             HHHHHHHHccchHHHHHHHHHHHHHHh--CCHHHHHHH--------HhCCHHHHHHHHhcC-----CCHHHHHHHHHHHH


Q ss_pred             HHcCCHHHHHHHHHH-HHHHHHHHHhccHHHhhcccHHHHHHHHHHHHHHhcCHHhHhhhchhHHHHHHHHHHcCchHHH
Q consensus/1-23  125 SLCDSAALKDRCGAK-WMEPLLKFLQRDVEEHERDYRVHRACASALINLVKGSKQNKRRLGPSCSAIANCIRNSSDFFFQ  203 (236)
Q Consensus       125 ~LCd~~~LKd~~G~~-~~~~Ll~fl~~~~~~~~~~y~v~RacasaLInLvkGSk~NK~rl~~~~~~la~cl~~S~D~FfQ  203 (236)
                      .||..+..|+.+... .++.|+.+|.      ..+-.+.+.++.+|.||.. ...++..+ ...+.+-.-+..-.+-..|
T Consensus       457 ~Ls~~~e~~~~l~~~g~i~~Lv~lL~------~~~~~v~~~al~~L~nLs~-~~~~r~~l-~~~g~i~~Lv~lL~~~~~~  528 (851)
T Q9VZ07_DROME/1  457 KLSIVGDNKDEMGALNIVAKLPRLFQ------STHTDLVQVTLKLVFNLSF-DGGLRRKM-IAAGYLPMLVMFINDEKHH  528 (851)
T ss_pred             HHhcchhhHHHHHhCCHHHHHHHHcC------CCCHHHHHHHHHHHHHHcC-CHHHHHHH-HHCCcHHHHHHHhcCcchH


Q ss_pred             HHHHhhhheeeecChhHHHHHHHhhcHHHHh
Q consensus/1-23  204 MQCVEVLFRVSRHNKSVLTQATSALGPRLLD  234 (236)
Q Consensus       204 mQCvEiLFRv~r~n~svL~~~~~~l~~~l~~  234 (236)
                      ..|+.+|+.++.++...-.-.....-+.+.+
T Consensus       529 ~~al~~L~~Ls~~~~~~~~l~~~~~i~~Ll~  559 (851)
T Q9VZ07_DROME/1  529 GIAVKILYHMSLDDKVKGMFTQTECVQMATD  559 (851)
T ss_pred             HHHHHHHHHHhCCHHHHHhhhhchHHHHHHH


No 44
>5MFO_D YIIIM3AIII; Designed armadillo repeat protein, peptide; HET: CA, EDO; 1.3A {synthetic construct}; Related PDB entries: 5MFO_E 5MFO_C 5MFO_A 5MFO_B 5MFO_F
Probab=84.34  E-value=13  Score=27.05  Aligned_cols=161  Identities=12%  Similarity=0.126  Sum_probs=0.0  Template_Neff=13.200

Q ss_pred             HHHHHHHHHHccChhHHHHHHHHHHHHHhcCcchHHHHHHHHHhhchHHHHHHHHHHHHHHccCCCcccHHHHHHHHHHH
Q consensus/1-23   44 ILLRALEAVRQKDPVAFTALFKLLSEALAHSPDSFEAGILAFAEEGTCLDTFCELLDDLLAREAFPLRSQFLVEALLQVI  123 (236)
Q Consensus        44 iL~r~~~a~~~~~~~af~al~~ll~e~~~~~~~~~~~~i~~~~~~~~~l~~~~~l~~~ll~~~~~pl~~~~~~e~~l~vl  123 (236)
                      ++......+...++......+..+.......++.....+..-     .+..+..++.         -.........+..+
T Consensus         5 ~i~~l~~~l~~~~~~~~~~a~~~l~~l~~~~~~~~~~~~~~~-----~~~~l~~~l~---------~~~~~~~~~a~~~l   70 (202)
T 5MFO_D            5 ELPQMVQQLNSPDQQELQSALRKLSQIASGGNEQIQAVIDAG-----ALPALVQLLS---------SPNEQILQEALWAL   70 (202)
T ss_dssp             THHHHHHHHTCSCHHHHHHHHHHHHHHHTSCHHHHHHHHHTT-----HHHHHHHHTT---------CSCHHHHHHHHHHH
T ss_pred             hHHHHHHHhcCCCHHHHHHHHHHHHHHhcCCHHHHHHHHhCC-----cHHHHHHHhc---------CCCHHHHHHHHHHH


Q ss_pred             HHHcC-CHHHHHHHHHH-HHHHHHHHHhccHHHhhcccHHHHHHHHHHHHHHhcCHHhHhhhc-hhHHHHHHHHHHcCch
Q consensus/1-23  124 QSLCD-SAALKDRCGAK-WMEPLLKFLQRDVEEHERDYRVHRACASALINLVKGSKQNKRRLG-PSCSAIANCIRNSSDF  200 (236)
Q Consensus       124 ~~LCd-~~~LKd~~G~~-~~~~Ll~fl~~~~~~~~~~y~v~RacasaLInLvkGSk~NK~rl~-~~~~~la~cl~~S~D~  200 (236)
                      ..+|. .+..+..+... .++.++.++      ...+..+.+.++.+|.++..+++.++..+. ...-...-.+-.+.|.
T Consensus        71 ~~l~~~~~~~~~~~~~~~~~~~l~~~l------~~~~~~~~~~a~~~l~~l~~~~~~~~~~~~~~~~~~~l~~~l~~~~~  144 (202)
T 5MFO_D           71 SNIASGGNEQIQAVIDAGALPALVQLL------SSPNEQILQEALWALSNIASGGNEQIQAVIDAGALPALVQLLSSPNE  144 (202)
T ss_dssp             HHHTTSCHHHHHHHHHTTHHHHHHHHT------TCSCHHHHHHHHHHHHHHTTSCHHHHHHHHHTTHHHHHHHHTTCSCH
T ss_pred             HHHHcCCHHHHHHHHHcChHHHHHHHc------cCCCHHHHHHHHHHHHHHHcCCHHHHHHHHhCCcHHHHHHHhcCCCH


Q ss_pred             HHHHHHHhhhheeeecChhHHHHH
Q consensus/1-23  201 FFQMQCVEVLFRVSRHNKSVLTQA  224 (236)
Q Consensus       201 FfQmQCvEiLFRv~r~n~svL~~~  224 (236)
                      -.+..++..|..+...+.......
T Consensus       145 ~~~~~~~~~l~~l~~~~~~~~~~~  168 (202)
T 5MFO_D          145 QILQEALWALSNIASGGNEQKQAV  168 (202)
T ss_dssp             HHHHHHHHHHHHHHTSCHHHHHHH
T ss_pred             HHHHHHHHHHHHHhcCCHHHHHHH


No 45
>6OWT_A AP-2 complex subunit alpha, AP-2; AP, HIV, Nef, trafficking, Protein;{Rattus norvegicus}
Probab=83.46  E-value=24  Score=35.37  Aligned_cols=191  Identities=13%  Similarity=0.069  Sum_probs=0.0  Template_Neff=10.800

Q ss_pred             ChHHHHHHHHHHHHHHHHHHHHHHccChhHHHHHHHHHHHHHhcCcchHHHHHHHHHhhchHHHHHHHHHHHHHHccCCC
Q consensus/1-23   30 DDVEVQDVFAELSTILLRALEAVRQKDPVAFTALFKLLSEALAHSPDSFEAGILAFAEEGTCLDTFCELLDDLLAREAFP  109 (236)
Q Consensus        30 ~~~ev~~v~~e~s~iL~r~~~a~~~~~~~af~al~~ll~e~~~~~~~~~~~~i~~~~~~~~~l~~~~~l~~~ll~~~~~p  109 (236)
                      ++..+..++.++...|...-..++..-..++..+...+.....+.-+.+.+.+...  +...-+.....+.+++...  +
T Consensus       398 ~~~~~~~i~~~L~~~l~~~~~~~r~~a~~~l~~l~~~~~~~~~~~i~~l~~ll~~~--~~~v~~~~~~~l~~i~~~~--~  473 (939)
T 6OWT_A          398 DRSNAQQIVAEMLSYLETADYSIREEIVLKVAILAEKYAVDYTWYVDTILNLIRIA--GDYVSEEVWYRVIQIVINR--D  473 (939)
T ss_dssp             SSSCHHHHHHHHHHHHTTCCSSSHHHHHHHHHHHHHHSCSSHHHHHHHHHHHHHSS--TTSCCHHHHHHHHHHHHHC--S
T ss_pred             CcccHHHHHHHHHHHHHhCCHHHHHHHHHHHHHHHHHhCCChHHHHHHHHHHHHHH--cccCCHHHHHHHHHHHhcC--h


Q ss_pred             cccHHHHHHHHHHHHHHcCCHHHHHHHHHHHHHH--------------HHHHHhccHHHhhcccHHHHHHHHHHHHHHhc
Q consensus/1-23  110 LRSQFLVEALLQVIQSLCDSAALKDRCGAKWMEP--------------LLKFLQRDVEEHERDYRVHRACASALINLVKG  175 (236)
Q Consensus       110 l~~~~~~e~~l~vl~~LCd~~~LKd~~G~~~~~~--------------Ll~fl~~~~~~~~~~y~v~RacasaLInLvkG  175 (236)
                      -.....+..+++.++.-+.++.++..+...+++.              ++..| ...-....+. ++..+.+++..+...
T Consensus       474 ~~~~~~~~~l~~~l~~~~~~~~~~~~a~~~Lge~~~~~~~~~~~~~~~~l~~L-~~~l~~~~~~-vr~~~l~al~kl~~~  551 (939)
T 6OWT_A          474 DVQGYAAKTVFEALQAPACHENLVKVGGYILGEFGNLIAGDPRSSPLIQFNLL-HSKFHLCSVP-TRALLLSTYIKFVNL  551 (939)
T ss_dssp             SSHHHHHHHHHHHTTSSSCCHHHHHHHHHHHHHHSGGGCSSGGGCHHHHHHHH-HHHHTTSCHH-HHHHHHHHHHHHHHH
T ss_pred             hHHHHHHHHHHHHhcCCCCCHHHHHHHHHHHhHHHHHhcCCCCCCHHHHHHHH-HHhccCCCHH-HHHHHHHHHHHHHHh


Q ss_pred             CHHhHhhhchhHHHHHHHHHH--cCchHHHHHHHhhhheeeecChhHHHHHHHhhcH
Q consensus/1-23  176 SKQNKRRLGPSCSAIANCIRN--SSDFFFQMQCVEVLFRVSRHNKSVLTQATSALGP  230 (236)
Q Consensus       176 Sk~NK~rl~~~~~~la~cl~~--S~D~FfQmQCvEiLFRv~r~n~svL~~~~~~l~~  230 (236)
                      .+.    +...+..+...+..  +.|.-.|.+|.|.+..+...+..++..+-..+|+
T Consensus       552 ~~~----~~~~i~~~l~~~~~~~~~d~evr~ra~~~l~l~~~~~~~~~~~v~~~~p~  604 (939)
T 6OWT_A          552 FPE----VKATIQDVLRSDSQLKNADVELQQRAVEYLRLSTVASTDILATVLEEMPP  604 (939)
T ss_dssp             CTT----SHHHHHHHHHSHHHHTCSCHHHHHHHHHHHHHTTSSCHHHHHHHTCCCCC
T ss_pred             CHH----HHHHHHHHHHhhccccCCCHHHHHHHHHHHHHhcCCCHHHHHHHHhcCCC


No 46
>4RV1_C Engineered Protein OR497; STRUCTURAL GENOMICS, PSI-BIOLOGY, PROTEIN STRUCTURE; 2.573A {SYNTHETIC CONSTRUCT}; Related PDB entries: 4RV1_D 4RV1_E 4RV1_A 4RV1_B 4RV1_F
Probab=83.41  E-value=24  Score=29.31  Aligned_cols=160  Identities=16%  Similarity=0.196  Sum_probs=0.0  Template_Neff=13.100

Q ss_pred             HHHHHHHHHHccChhHHHHHHHHHHHHHhcCcchHHHHHHHHHhhchHHHHHHHHHHHHHHccCCCcccHHHHHHHHHHH
Q consensus/1-23   44 ILLRALEAVRQKDPVAFTALFKLLSEALAHSPDSFEAGILAFAEEGTCLDTFCELLDDLLAREAFPLRSQFLVEALLQVI  123 (236)
Q Consensus        44 iL~r~~~a~~~~~~~af~al~~ll~e~~~~~~~~~~~~i~~~~~~~~~l~~~~~l~~~ll~~~~~pl~~~~~~e~~l~vl  123 (236)
                      ++.+-...+...++.--...+..+.......++........-     .+..+..++.+         .........+..+
T Consensus         3 ~i~~l~~~l~~~~~~~~~~a~~~l~~l~~~~~~~~~~~~~~~-----~~~~l~~~l~~---------~~~~~~~~a~~~l   68 (420)
T 4RV1_C            3 DVEKLVKLLTSTDSETQKEAARDLAEIASGPASAIKAIVDAG-----GVEVLVKLLTS---------TDSEVQKEAARAL   68 (420)
T ss_dssp             HHHHHHHHTTCSCHHHHHHHHHHHHHHHTSCHHHHHHHHHTT-----HHHHHHHGGGC---------SSHHHHHHHHHHH
T ss_pred             HHHHHHHHHcCCCHHHHHHHHHHHHHHHcCcHHHHHHHHhCC-----HHHHHHHHhcC---------CCHHHHHHHHHHH


Q ss_pred             HHHc--CCHHHHHHHHHHHHHHHHHHHhccHHHhhcccHHHHHHHHHHHHHHhcCHHhHhhhchh--HHHHHHHHHHcCc
Q consensus/1-23  124 QSLC--DSAALKDRCGAKWMEPLLKFLQRDVEEHERDYRVHRACASALINLVKGSKQNKRRLGPS--CSAIANCIRNSSD  199 (236)
Q Consensus       124 ~~LC--d~~~LKd~~G~~~~~~Ll~fl~~~~~~~~~~y~v~RacasaLInLvkGSk~NK~rl~~~--~~~la~cl~~S~D  199 (236)
                      ..++  .....+.......++.++.+++      ..+..+.+.++.+|.++.++++.+...+...  ++.+...+. +.|
T Consensus        69 ~~l~~~~~~~~~~~~~~~~~~~l~~~l~------~~~~~~~~~a~~~l~~l~~~~~~~~~~~~~~~~~~~l~~~l~-~~~  141 (420)
T 4RV1_C           69 ANIASGPDEAIKAIVDAGGVEVLVKLLT------STDSEVQKEAARALANIASGPDEAIKAIVDAGGVEVLVKLLT-STD  141 (420)
T ss_dssp             HHHTTSCHHHHHHHHHTTHHHHHHHHTT------CSSHHHHHHHHHHHHHHTTSCHHHHHHHHHTTHHHHHHHGGG-CSS
T ss_pred             HHHcCCCHHHHHHHHHcCHHHHHHHHhc------CCCHHHHHHHHHHHHHHcCCCHHHHHHHHHCCHHHHHHHHcC-CCC


Q ss_pred             hHHHHHHHhhhheeeecChhHHHHH
Q consensus/1-23  200 FFFQMQCVEVLFRVSRHNKSVLTQA  224 (236)
Q Consensus       200 ~FfQmQCvEiLFRv~r~n~svL~~~  224 (236)
                      ...+..+++.|..+...+.......
T Consensus       142 ~~~~~~a~~~l~~l~~~~~~~~~~~  166 (420)
T 4RV1_C          142 SEVQKEAARALANIASGPDEAIKAI  166 (420)
T ss_dssp             HHHHHHHHHHHHHHTTSCHHHHHHH
T ss_pred             HHHHHHHHHHHHHHhCCCHHHHHHH


No 47
>6QH5_A AP-2 complex subunit alpha, AP-2; ENDOCYTOSIS, PHOSPHORYLATION, CELL MEMBRANE, PROTEIN; HET: IHP; 2.56A {Rattus norvegicus}; Related PDB entries: 4UQI_A 6URI_A 6YAF_A 6YAH_A 2JKR_L 2JKR_A 2JKT_L 2JKT_A 6OWO_A 6OXL_A 6QH6_A 6QH7_A 2VGL_A 2XA7_A 6YAE_A
Probab=83.27  E-value=36  Score=31.11  Aligned_cols=181  Identities=12%  Similarity=0.034  Sum_probs=0.0  Template_Neff=12.100

Q ss_pred             HHHHHHHHHHHHHHHHHHHccChhHHHHHHHHHHHHHhcCcchHHHHHHHHHhhchHHHHHHHHHHHHHHccCCCcccHH
Q consensus/1-23   35 QDVFAELSTILLRALEAVRQKDPVAFTALFKLLSEALAHSPDSFEAGILAFAEEGTCLDTFCELLDDLLAREAFPLRSQF  114 (236)
Q Consensus        35 ~~v~~e~s~iL~r~~~a~~~~~~~af~al~~ll~e~~~~~~~~~~~~i~~~~~~~~~l~~~~~l~~~ll~~~~~pl~~~~  114 (236)
                      ..+-......|.+............+..+.+++...-..........+......+....  ..++..++..=.-+-....
T Consensus       418 ~~~r~~a~~~L~~~~~~~~~~~~~~~~~L~~~l~~~~~~vr~~a~~~l~~~~~~~~~~~--~~~~~~l~~~l~~~~~~~~  495 (621)
T 6QH5_A          418 YSIREEIVLKVAILAEKYAVDYTWYVDTILNLIRIAGDYVSEEVWYRVIQIVINRDDVQ--GYAAKTVFEALQAPACHEN  495 (621)
T ss_dssp             STTHHHHHHHHHHHHHHHCSSHHHHHHHHHHHHHHHGGGCCHHHHHHHHHHTTTSCTTH--HHHHHHHHHHHTSSSCCHH
T ss_pred             HHHHHHHHHHHHHHHHHhCCChHHHHHHHHHHHHHHcccCCHHHHHHHHHHHhCChhHH--HHHHHHHHHHHhCcCCCHH


Q ss_pred             HHHHHHHHHHHHcCCHHH-HHHHHHHHHHHHHHHHhccHHHhhcccHHHHHHHHHHHHHHhcCHHhHhhhchhHHHHHHH
Q consensus/1-23  115 LVEALLQVIQSLCDSAAL-KDRCGAKWMEPLLKFLQRDVEEHERDYRVHRACASALINLVKGSKQNKRRLGPSCSAIANC  193 (236)
Q Consensus       115 ~~e~~l~vl~~LCd~~~L-Kd~~G~~~~~~Ll~fl~~~~~~~~~~y~v~RacasaLInLvkGSk~NK~rl~~~~~~la~c  193 (236)
                      ........++.++....- ........++.+...+.      ..+..+.++++.+|..+.+..+       .-.+.+...
T Consensus       496 vr~~a~~~l~~~~~~~~~~~~~~~~~~~~~l~~~l~------~~~~~vr~~a~~al~~l~~~~~-------~~~~~l~~l  562 (621)
T 6QH5_A          496 LVKVGGYILGEFGNLIAGDPRSSPLIQFNLLHSKFH------LCSVPTRALLLSTYIKFVNLFP-------EVKATIQDV  562 (621)
T ss_dssp             HHHHHHHHHHHHTHHHHTSGGGCHHHHHHHHHHHHT------TSCHHHHHHHHHHHHHHHHHCG-------GGHHHHHHH
T ss_pred             HHHHHHHHHHHHHHHhcCCCCCCHHHHHHHHHHhhc------CCCHHHHHHHHHHHHHHHHhCH-------HHHHHHHHH


Q ss_pred             HH-----HcCchHHHHHHHhhhheeeecChhHHHHHHHhhcH
Q consensus/1-23  194 IR-----NSSDFFFQMQCVEVLFRVSRHNKSVLTQATSALGP  230 (236)
Q Consensus       194 l~-----~S~D~FfQmQCvEiLFRv~r~n~svL~~~~~~l~~  230 (236)
                      +.     ++.|.-.+..+.+.+..+...+...+..+...+|+
T Consensus       563 l~~~~~~~d~~~~vr~~a~~~l~~~~~~~~~~~~~l~~~l~~  604 (621)
T 6QH5_A          563 LRSDSQLKNADVELQQRAVEYLRLSTVASTDILATVLEEMPP  604 (621)
T ss_dssp             HHSHHHHTCSSHHHHHHHHHHHHHTTSSCSHHHHHHTSSCCC
T ss_pred             HHhcccccCCCHHHHHHHHHHHHHhcCCcHHHHHHHHhcCCC


No 48
>6SWY_5 Vacuolar import and degradation protein; Suppressed, Suppreseed, LIGASE; 3.2A { Saccharomyces cerevisiae YJM1133}
Probab=82.73  E-value=61  Score=33.52  Aligned_cols=175  Identities=15%  Similarity=0.167  Sum_probs=0.0  Template_Neff=9.100

Q ss_pred             ChHHHHHHHHHHHHHHHHHHHHHHcc------------------------------ChhHHHHHHHHHHHHHhcCcchHH
Q consensus/1-23   30 DDVEVQDVFAELSTILLRALEAVRQK------------------------------DPVAFTALFKLLSEALAHSPDSFE   79 (236)
Q Consensus        30 ~~~ev~~v~~e~s~iL~r~~~a~~~~------------------------------~~~af~al~~ll~e~~~~~~~~~~   79 (236)
                      .+++.+..+.+...++......+...                              ++.-.......|.... .+.+...
T Consensus       417 ~~e~~r~~l~~~gg~i~~L~~lL~~~~~~l~~~~~~~~~~~~~~~~~~~~~l~~l~d~~v~~~a~~~L~~Ls-~~~~~~r  495 (921)
T 6SWY_5          417 SDEKYRLLLLNDTLLLNHLEYGLESHITLIQDFISLKDEIKETTTESHSMCLPPIYDHDFVAAWLLLLKSFS-RSVSALR  495 (921)
T ss_dssp             SCHHHHHHHHTTSSHHHHHHHHHHHHHHHHHHHHHHHHHHHHHHTTTCTTCCCCCTTHHHHHHHHHHHHHHT-TCHHCCC
T ss_pred             CCHHHHHHHhcCChHHHHHHHHHHhHHHHHHHHHhcChhHhhccccccccCCCccCCHHHHHHHHHHHHHhc-CCHHHHH


Q ss_pred             HHHHHHHhhchHHHHHHHHHHHHHHc------------cCCCcccHHHHHHHHHHHHHHcC-CHHHHHHHHH-HHHHHHH
Q consensus/1-23   80 AGILAFAEEGTCLDTFCELLDDLLAR------------EAFPLRSQFLVEALLQVIQSLCD-SAALKDRCGA-KWMEPLL  145 (236)
Q Consensus        80 ~~i~~~~~~~~~l~~~~~l~~~ll~~------------~~~pl~~~~~~e~~l~vl~~LCd-~~~LKd~~G~-~~~~~Ll  145 (236)
                      ..+        .-..+...+..++..            ..+.-.........+..|..+|. .+..+..+.. -.++.+.
T Consensus       496 ~~l--------~~~g~i~~Ll~lL~~~~~~~~~~~~~~~~~~~~~~~i~~~al~aL~nL~~~~~~~~~~l~~~g~i~~L~  567 (921)
T 6SWY_5          496 TTL--------KRNKIAQLLLQILSKTYTLTKECYFAGQDFMKPEIMIMGITLGSICNFVVEFSNLQSFMLRNGIIDIIE  567 (921)
T ss_dssp             CCS--------CCHHHHHHHHHHHHHHHHHHHHCGGGCSTTTHHHHHHHHHHHHHHHHHTSSSCTTHHHHHHTTHHHHHH
T ss_pred             HHH--------HHCCHHHHHHHHHHhhcccchhhccCCCCccchHHHHHHHHHHHHHHHHccCchHHHHHHHCChHHHHH


Q ss_pred             HHHhccHHHhh-----------------------cccHHHHHHHHHHHHHHhcCHH-hHhhhchh--HHHHHHHHHHcCc
Q consensus/1-23  146 KFLQRDVEEHE-----------------------RDYRVHRACASALINLVKGSKQ-NKRRLGPS--CSAIANCIRNSSD  199 (236)
Q Consensus       146 ~fl~~~~~~~~-----------------------~~y~v~RacasaLInLvkGSk~-NK~rl~~~--~~~la~cl~~S~D  199 (236)
                      .+|.      .                       .+..+++.++.+|.||..++.. +|..+...  .+.+...+..+ |
T Consensus       568 ~lL~------~~~~~~~~~~~~~~~~~~~~~~~~~~~~v~~~al~aL~nL~~~~~~~~k~~l~~~~~l~~Ll~ll~~~-~  640 (921)
T 6SWY_5          568 KMLT------DPLFNSKKAWDDNEDERRIALQGIPVHEVKANSLWVLRHLMYNCQNEEKFQLLAKIPMNLILDFINDP-C  640 (921)
T ss_dssp             HHHT------STTTCTTSCCCSSCHHHHHHSTTSCCSHHHHHHHHHHHHHTTTCCHHHHHHHHHHSCHHHHHTTTTCS-S
T ss_pred             HHhh------ChhhcccccCCCCchHHHHHhcCCCcHHHHHHHHHHHHHHhcCCCHHHHHHHHhcCCHHHHHHHhcCC-C


Q ss_pred             hHHHHHHHhhhheeeecChhH
Q consensus/1-23  200 FFFQMQCVEVLFRVSRHNKSV  220 (236)
Q Consensus       200 ~FfQmQCvEiLFRv~r~n~sv  220 (236)
                      .-.|.+|+.+|..+..++...
T Consensus       641 ~~v~~~a~~~L~nL~~~~~~~  661 (921)
T 6SWY_5          641 WAVQAQCFQLLRNLTCNSRKI  661 (921)
T ss_dssp             HHHHHHHHHHHHHHHTTCSHH
T ss_pred             HHHHHHHHHHHHHHcCCCHHH


No 49
>PF05804.13 ; KAP ; Kinesin-associated protein (KAP)
Probab=82.71  E-value=60  Score=33.44  Aligned_cols=198  Identities=12%  Similarity=0.029  Sum_probs=0.0  Template_Neff=8.700

Q ss_pred             ChHHHHHHHHHHHHHHHHHHHHHHccChhHHHHHHHHHHHHHhcCcchHHHHHHHHHhhchHHHHHHHHHHHHHHccCCC
Q consensus/1-23   30 DDVEVQDVFAELSTILLRALEAVRQKDPVAFTALFKLLSEALAHSPDSFEAGILAFAEEGTCLDTFCELLDDLLAREAFP  109 (236)
Q Consensus        30 ~~~ev~~v~~e~s~iL~r~~~a~~~~~~~af~al~~ll~e~~~~~~~~~~~~i~~~~~~~~~l~~~~~l~~~ll~~~~~p  109 (236)
                      ++.-....+.-+..+..--..+-.-.....+..+++++....   .......+...+.+...-..+.+.+..++.--...
T Consensus       566 ~~~v~~~a~~~L~nLa~~~~~~~~l~~~g~l~~Ll~~l~~~~---~~~a~~~L~nLs~~~~~~~~l~~~i~~L~~lL~~~  642 (851)
T Q9VZ07_DROME/1  566 NVKVDLDLIALCINLSLNRRNAQIMVEGQRLHSLMDRAFKYQ---DALLMKLLRNLSQHESLQLQFIDYVGDLARILTIC  642 (851)
T ss_pred             ChhHHHHHHHHHHHHhCCHHHHHHHHhCCHHHHHHHHHhhcC---HHHHHHHHHHHHcCHHHHHHHHHHHHHHHHHHhcC


Q ss_pred             cccHHHHHHHHHHHHHHcCCH-HHHHHHHH-HHHHHHHHHHhccHHHhhcccHHHHHHHHHHHHHHhcCHHhHhhhch--
Q consensus/1-23  110 LRSQFLVEALLQVIQSLCDSA-ALKDRCGA-KWMEPLLKFLQRDVEEHERDYRVHRACASALINLVKGSKQNKRRLGP--  185 (236)
Q Consensus       110 l~~~~~~e~~l~vl~~LCd~~-~LKd~~G~-~~~~~Ll~fl~~~~~~~~~~y~v~RacasaLInLvkGSk~NK~rl~~--  185 (236)
                      -......+ .+.++..||... ..+..+.. -+++.+..+|    .....+..+...++.+|.++. +.+.++..+..  
T Consensus       643 ~~~~v~~~-al~~L~nL~~~~~~~~~~l~~~g~i~~L~~lL----~~~~~~~~v~~~al~~L~~La-~~~~~~~~l~~~g  716 (851)
T Q9VZ07_DROME/1  643 DDEAFIVE-CLGILGNLALTDLDYSQILQNFQLIPWIRQIL----LPCARMDDLVLDTIVYLGTCA-CDELCALLFCRAK  716 (851)
T ss_pred             CCHHHHHH-HHHHHHHhcCCCCCHHHHHHhCCHHHHHHHHh----cCCCCCHHHHHHHHHHHHHHh-CCHHHHHHHhhCC


Q ss_pred             hHHHHHHHHHHcC-chHHHHHHHhhhheeeecChhHHHHH-HHhhcHHHHhcC
Q consensus/1-23  186 SCSAIANCIRNSS-DFFFQMQCVEVLFRVSRHNKSVLTQA-TSALGPRLLDGI  236 (236)
Q Consensus       186 ~~~~la~cl~~S~-D~FfQmQCvEiLFRv~r~n~svL~~~-~~~l~~~l~~~I  236 (236)
                      -...+...+.... |--.+.+++..|+.+..+....-.-. .....+.+.+.+
T Consensus       717 ~i~~Lv~lL~~~~ed~ei~~~al~aL~~L~~~~~~r~~l~~~~~~v~~Li~LL  769 (851)
T Q9VZ07_DROME/1  717 VVISLIELLKAKQEDDEIVLQIIFVFQQILRHESTREYMIKETESAAYLIDLM  769 (851)
T ss_pred             HHHHHHHHHHcCCCCHHHHHHHHHHHHHHHcCHHHHHHHHHhcCHHHHHHHHh


No 50
>4QMH_A LP04448p; PROTEIN BINDING, TOG DOMAIN; 1.652A {Drosophila melanogaster}
Probab=82.44  E-value=20  Score=27.68  Aligned_cols=172  Identities=11%  Similarity=0.100  Sum_probs=0.0  Template_Neff=12.500

Q ss_pred             HHHHHHHHHHHHHHccChhHHHHHHHHHHHHHhcCcchHHHHHHHHHhhchHHHHHHHHHHHHHHccCCCcccHHHHHHH
Q consensus/1-23   40 ELSTILLRALEAVRQKDPVAFTALFKLLSEALAHSPDSFEAGILAFAEEGTCLDTFCELLDDLLAREAFPLRSQFLVEAL  119 (236)
Q Consensus        40 e~s~iL~r~~~a~~~~~~~af~al~~ll~e~~~~~~~~~~~~i~~~~~~~~~l~~~~~l~~~ll~~~~~pl~~~~~~e~~  119 (236)
                      +...++.....++...++.-....+..+........+.+......      .+..+...+.+         .........
T Consensus        54 ~~~~~~~~l~~~l~d~~~~vr~~a~~~l~~l~~~~~~~~~~~~~~------~~~~l~~~l~~---------~~~~vr~~a  118 (241)
T 4QMH_A           54 SIGDLAPALAHRLVDSNAKIAQTTLAICEQLATAMGAGCRNHVRN------LFPGFLHALGD---------NKSFVRAAA  118 (241)
T ss_dssp             CCTTHHHHHHHHHTCSSHHHHHHHHHHHHHHHHHHGGGGGGGHHH------HHHHHHHHTTC---------SSHHHHHHH
T ss_pred             cHHHHHHHHHHHhHchHHHHHHHHHHHHHHHHHHhHHHHHHHHHh------HHHHHHHHhcC---------CcHHHHHHH


Q ss_pred             HHHHHHHcCCHHHHHHHHHHHHHHHHHHHhccHHHhhcccHHHHHHHHHHHHHHhcCHHhHhh---hchhHHHHHHHHHH
Q consensus/1-23  120 LQVIQSLCDSAALKDRCGAKWMEPLLKFLQRDVEEHERDYRVHRACASALINLVKGSKQNKRR---LGPSCSAIANCIRN  196 (236)
Q Consensus       120 l~vl~~LCd~~~LKd~~G~~~~~~Ll~fl~~~~~~~~~~y~v~RacasaLInLvkGSk~NK~r---l~~~~~~la~cl~~  196 (236)
                      ...+..++.........+   .+.+..++.      ..+..+.+.++.+|..+.+....+...   +..-+..+..++ .
T Consensus       119 ~~~l~~~~~~~~~~~~~~---~~~l~~~l~------~~~~~~r~~a~~~l~~~~~~~~~~~~~~~~~~~~~~~l~~~l-~  188 (241)
T 4QMH_A          119 LNCINSFGEKGGYKEFFE---SEMIADALK------GGSPALKTELWAWLADKLPGLPPKSVSKEDIHSMVPHLYAHI-C  188 (241)
T ss_dssp             HHHHHHHHHHHCSGGGSS---TTHHHHHHH------TCCHHHHHHHHHHHHHHGGGSCGGGSCHHHHHHHHHHHHHHT-T
T ss_pred             HHHHHHHHHccChHHHhc---HHHHHHHHh------CCCHHHHHHHHHHHHHHcCCCCcccCCHHHHHHHHHHHHHHH-c


Q ss_pred             cCchHHHHHHHhhhheeeec-ChhHHHHHHHhhcHHHHhcC
Q consensus/1-23  197 SSDFFFQMQCVEVLFRVSRH-NKSVLTQATSALGPRLLDGI  236 (236)
Q Consensus       197 S~D~FfQmQCvEiLFRv~r~-n~svL~~~~~~l~~~l~~~I  236 (236)
                      ..|.-.+..+.+.+-.+..+ +...+...-..+.+..++.+
T Consensus       189 d~~~~vr~~a~~~l~~l~~~~~~~~~~~~l~~l~~~~~~~~  229 (241)
T 4QMH_A          189 DRNADVRKNANEAVLGIMIHLGFDAMNRALDKQKPASKKDI  229 (241)
T ss_dssp             CSSHHHHHHHHHHHHHHHHHHCHHHHHHHHHHHCCSCHHHH
T ss_pred             CCCHHHHHHHHHHHHHHHHHhCHHHHHHHHHcCCHHHHHHH


No 51
>6N1Z_D Importin-9, Histone H2A, Histone H2B; Importin-9, karyopherin, histone, H2A, H2B; 2.7A {Homo sapiens}; Related PDB entries: 6N1Z_A 
Probab=82.43  E-value=54  Score=32.60  Aligned_cols=168  Identities=12%  Similarity=0.092  Sum_probs=0.0  Template_Neff=11.700

Q ss_pred             HHHHHHHHHHHHHccChhHHHHHHHHHHHHHhcCcchHHHHHHHHHhhchHHHHHHHHHHHHHHccCCCcccHHHHHHHH
Q consensus/1-23   41 LSTILLRALEAVRQKDPVAFTALFKLLSEALAHSPDSFEAGILAFAEEGTCLDTFCELLDDLLAREAFPLRSQFLVEALL  120 (236)
Q Consensus        41 ~s~iL~r~~~a~~~~~~~af~al~~ll~e~~~~~~~~~~~~i~~~~~~~~~l~~~~~l~~~ll~~~~~pl~~~~~~e~~l  120 (236)
                      +..|+......+..........++..+.......++.+......      ....+.+++.       -....+.......
T Consensus       561 ~~~il~~l~~~l~~~~~~~~~~~l~~l~~ii~~~~~~~~~~~~~------l~~~l~~~~~-------~~~~d~~~~~~~~  627 (1041)
T 6N1Z_D          561 LPSILDGLIHLAAQFSSEVLNLVMETLCIVCTVDPEFTASMESK------ICPFTIAIFL-------KYSNDPVVASLAQ  627 (1041)
T ss_dssp             HHHHHHHHHHHHTTCCHHHHHHHHHHHHHHHHHCHHHHHHTHHH------HHHHHHHHHH-------HTTTCHHHHHHHH
T ss_pred             HHHHHHHHHHHHhhcCHHHHHHHHHHHHHHHccChhhhcccccc------HHHHHHHHHH-------HcCCCHHHHHHHH


Q ss_pred             HHHHHHcCCHHHHHHHHHHHHHHHHHHHhccHHHhhcccHHHHHHHHHHHHHHhcCHHhHhh--hchhHHHHHHHHHHcC
Q consensus/1-23  121 QVIQSLCDSAALKDRCGAKWMEPLLKFLQRDVEEHERDYRVHRACASALINLVKGSKQNKRR--LGPSCSAIANCIRNSS  198 (236)
Q Consensus       121 ~vl~~LCd~~~LKd~~G~~~~~~Ll~fl~~~~~~~~~~y~v~RacasaLInLvkGSk~NK~r--l~~~~~~la~cl~~S~  198 (236)
                      .+++.++....-.......+++.+...+.....+...+  +...+..++.+++++++..-..  +..-+..+..++..+.
T Consensus       628 ~~l~~l~~~~~~~~~~~~~~~p~l~~~l~~~~~~~~~~--~~~~al~ll~~l~~~~~~~~~~~~~~~~~~~l~~~l~~~~  705 (1041)
T 6N1Z_D          628 DIFKELSQIEACQGPMQMRLIPTLVSIMQAPADKIPAG--LCATAIDILTTVVRNTKPPLSQLLICQAFPAVAQCTLHTD  705 (1041)
T ss_dssp             HHHHHHHTSHHHHHHHHHHHHHHHHHHHHSCTTTSCTT--HHHHHHHHHHHHHHHSCSSCCHCCCCCCHHHHHHHHHHCC
T ss_pred             HHHHHHHcCchhHHHHHHHHHHHHHHHHcCCcccCCcc--HHHHHHHHHHHHHHcCCCChhHHHHHHHHHHHHHHHhcCC


Q ss_pred             chHHHHHHHhhhheeeecChhHHHH
Q consensus/1-23  199 DFFFQMQCVEVLFRVSRHNKSVLTQ  223 (236)
Q Consensus       199 D~FfQmQCvEiLFRv~r~n~svL~~  223 (236)
                      |.-....+.+.+-.+.++....+..
T Consensus       706 d~~~~~~~~~~l~~~~~~~~~~~~~  730 (1041)
T 6N1Z_D          706 DNATMQNGGECLRAYVSVTLEQVAQ  730 (1041)
T ss_dssp             CHHHHHHHHHHHHHHHHHCHHHHHH
T ss_pred             ChHHHHHHHHHHHHHHHhCHHHHHh


No 52
>3GRL_A General vesicular transport factor p115; vesicle transport, membrane trafficking, membrane; 2.0A {Bos taurus}; Related PDB entries: 3GQ2_A 3GQ2_B 
Probab=82.34  E-value=52  Score=32.30  Aligned_cols=191  Identities=12%  Similarity=0.130  Sum_probs=0.0  Template_Neff=9.500

Q ss_pred             ChHHHHHHHHHHHHHHHHHHHHHHccCh----hHHHHHHHHHHHHHhcCcchHHHHHHHHHhhchHHHHHHHHHHHHHHc
Q consensus/1-23   30 DDVEVQDVFAELSTILLRALEAVRQKDP----VAFTALFKLLSEALAHSPDSFEAGILAFAEEGTCLDTFCELLDDLLAR  105 (236)
Q Consensus        30 ~~~ev~~v~~e~s~iL~r~~~a~~~~~~----~af~al~~ll~e~~~~~~~~~~~~i~~~~~~~~~l~~~~~l~~~ll~~  105 (236)
                      +..|++.++..-. .+.+-..-+...+.    .-....+.++...+...+..-......-     ++..+..++..--..
T Consensus       196 ~~~~~q~~~~~~g-~i~~L~~ll~~~~~~~~~~v~~~~l~~L~nL~~~~~~~~~~~~e~g-----~i~~L~~lL~~~~~~  269 (651)
T 3GRL_A          196 SNGAIQKIVAFEN-AFERLLDIITEEGNSDGGIVVEDCLILLQNLLKNNNSNQNFFKEGS-----YIQRMKPWFEVGDEN  269 (651)
T ss_dssp             TCHHHHHHHHHTT-HHHHHHHHHHHHTGGGSHHHHHHHHHHHHHHHTTCHHHHHHHHHTT-----CGGGGGGGGCCCSCS
T ss_pred             CCHHHHHHHHcCC-HHHHHHHHHHhcCCCCCcHHHHHHHHHHHHHHcCChHHHHHHHHcC-----cHHHHHHHhhcCCcc


Q ss_pred             cCCCcccHHHHHHHHHHHHHHc--------CCHHHHHHHHHHHHHHHHHHHhccHHHhhcccHHHHHHHHHHHHHHhcCH
Q consensus/1-23  106 EAFPLRSQFLVEALLQVIQSLC--------DSAALKDRCGAKWMEPLLKFLQRDVEEHERDYRVHRACASALINLVKGSK  177 (236)
Q Consensus       106 ~~~pl~~~~~~e~~l~vl~~LC--------d~~~LKd~~G~~~~~~Ll~fl~~~~~~~~~~y~v~RacasaLInLvkGSk  177 (236)
                      ..|+-+........+.++..||        ....-+.-...-.++.|+.++    ..+..+-.+...++.+|.++++|++
T Consensus       270 ~~w~~q~~~~~~~~l~~l~~L~~~~~~~~~~~~~q~~l~~~g~i~~Lv~ll----~~~~~~~~v~~~Al~~L~~l~~~~~  345 (651)
T 3GRL_A          270 SGWSAQKVTNLHLMLQLVRVLVSPNNPPGATSSCQKAMFQCGLLQQLCTIL----MATGVPADILTETINTVSEVIRGCQ  345 (651)
T ss_dssp             SCCCHHHHHHHHHHHHHHHHHTCTTSCHHHHHHHHHHHHHTTHHHHHHHHH----TCSSCCHHHHHHHHHHHHHHHTTCH
T ss_pred             CCcchHHHHHHHHHHHHHHHHhCCCCCCCCCHHHHHHHHHCCHHHHHHHHH----HccCCCHHHHHHHHHHHHHHhcCCH


Q ss_pred             HhHhhhch----------hHHHHHHHHHHcCc-hHHHHHHHhhhheeeecChhHHHHHHHhhcH
Q consensus/1-23  178 QNKRRLGP----------SCSAIANCIRNSSD-FFFQMQCVEVLFRVSRHNKSVLTQATSALGP  230 (236)
Q Consensus       178 ~NK~rl~~----------~~~~la~cl~~S~D-~FfQmQCvEiLFRv~r~n~svL~~~~~~l~~  230 (236)
                      .|+..+..          ....+......+.+ +-.|..+...|..+.+.|...-..+...+.|
T Consensus       346 ~~q~~~~~~~~~~~~~~~~l~~ll~~~~~~~~~~~vr~aA~~~L~~l~~~n~~~~~~i~~~~~~  409 (651)
T 3GRL_A          346 VNQDYFASVNAPSNPPRPAIVVLLMSMVNERQPFVLRCAVLYCFQCFLYKNQKGQGEIVSTLLP  409 (651)
T ss_dssp             HHHHHHHHCEESSSSCEEHHHHHHHHHTCTTSCHHHHHHHHHHHHHHHTTCHHHHHHHHHTTSS
T ss_pred             HHHHHHHhCCCCCCCChhHHHHHHHHhcCCCCcHHHHHHHHHHHHHHHccCHHHHHHHHHHhcc


No 53
>1XQR_A HspBP1 protein; armadillo repeat, superhelical twist, CHAPERONE; HET: MSE; 2.1A {Homo sapiens} SCOP: a.118.1.21, l.1.1.1; Related PDB entries: 1XQR_B 1XQS_A 1XQS_B
Probab=81.84  E-value=31  Score=29.35  Aligned_cols=155  Identities=12%  Similarity=0.008  Sum_probs=0.0  Template_Neff=10.600

Q ss_pred             HHHHHHHHHH-ccChhHHHHHHHHHHHHHhcCcchHHHHHHHHHhhchHHHHHHHHHHHHHHccCCCcccHHHHHHHHHH
Q consensus/1-23   44 ILLRALEAVR-QKDPVAFTALFKLLSEALAHSPDSFEAGILAFAEEGTCLDTFCELLDDLLAREAFPLRSQFLVEALLQV  122 (236)
Q Consensus        44 iL~r~~~a~~-~~~~~af~al~~ll~e~~~~~~~~~~~~i~~~~~~~~~l~~~~~l~~~ll~~~~~pl~~~~~~e~~l~v  122 (236)
                      ++..-...+. ..++.-....+..+.......+......+..-     .+..+..++..         ...........+
T Consensus       125 ~l~~L~~ll~~~~~~~v~~~a~~aL~~l~~~~~~~~~~~~~~~-----~~~~L~~~L~~---------~~~~v~~~a~~~  190 (296)
T 1XQR_A          125 ALRKLLRLLDRDACDTVRVKALFAISCLVREQEAGLLQFLRLD-----GFSVLMRAMQQ---------QVQKLKVKSAFL  190 (296)
T ss_dssp             HHHHHHHHHHHCSCHHHHHHHHHHHHHHHTTCHHHHHHHHHTT-----HHHHHHHHHHS---------SCHHHHHHHHHH
T ss_pred             HHHHHHHHHhcCCCHHHHHHHHHHHHHHHhCCHHHHHHHHhCC-----hHHHHHHHhhC---------CCHHHHHHHHHH


Q ss_pred             HHHHcCCH-HHHHHHH-HHHHHHHHHHHhccHHHhhcccHHHHHHHHHHHHHHhcCHHhHhhhchh----HHHHHHHHHH
Q consensus/1-23  123 IQSLCDSA-ALKDRCG-AKWMEPLLKFLQRDVEEHERDYRVHRACASALINLVKGSKQNKRRLGPS----CSAIANCIRN  196 (236)
Q Consensus       123 l~~LCd~~-~LKd~~G-~~~~~~Ll~fl~~~~~~~~~~y~v~RacasaLInLvkGSk~NK~rl~~~----~~~la~cl~~  196 (236)
                      |..+|.+. ..+..+- .-+++.++.++.      ..+..+.+.++.+|.++..+++.+...+...    ...+..-+..
T Consensus       191 L~~l~~~~~~~~~~l~~~~~~~~L~~~l~------~~~~~~~~~a~~~L~~l~~~~~~~~~~~~~~~~~l~~~l~~~~~~  264 (296)
T 1XQR_A          191 LQNLLVGHPEHKGTLCSMGMVQQLVALVR------TEHSPFHEHVLGALCSLVTDFPQGVRECREPELGLEELLRHRCQL  264 (296)
T ss_dssp             HHHHHHHCGGGHHHHHHTTHHHHHHHHHT------SCCSTHHHHHHHHHHHHHTTCHHHHHHHHCGGGCHHHHHHHHHHH
T ss_pred             HHHHhcCCHHHHHHHHhCCHHHHHHHHHc------CCCcHHHHHHHHHHHHHHccCHHHHHHHhCCCCCHHHHHHHHHHH


Q ss_pred             c----CchHHHHHHHhhhheeeecCh
Q consensus/1-23  197 S----SDFFFQMQCVEVLFRVSRHNK  218 (236)
Q Consensus       197 S----~D~FfQmQCvEiLFRv~r~n~  218 (236)
                      .    .+.--+.+|.++|-+++.+..
T Consensus       265 ~~~~~~~~~~~~~a~~~L~~~~~~~~  290 (296)
T 1XQR_A          265 LQQHEEYQEELEFCEKLLQTCFSSPA  290 (296)
T ss_dssp             HTTCGGGHHHHHHHHHHHHHHCC---
T ss_pred             HhcCHHHHHHHHHHHHHHHHHcCCCc


No 54
>5EWP_B Uncharacterized protein; translocation and attachment of rhoptries; 1.8A {Plasmodium falciparum Santa Lucia}; Related PDB entries: 5EWP_A
Probab=81.04  E-value=20  Score=30.11  Aligned_cols=105  Identities=13%  Similarity=0.049  Sum_probs=0.0  Template_Neff=10.100

Q ss_pred             HHHHHHHHHHHHHHc---CCHHHHHHH-HHHHHHHHHHHHhccHHHhhcccHHHHHHHHHHHHHHhcCHHhHhhhchhHH
Q consensus/1-23  113 QFLVEALLQVIQSLC---DSAALKDRC-GAKWMEPLLKFLQRDVEEHERDYRVHRACASALINLVKGSKQNKRRLGPSCS  188 (236)
Q Consensus       113 ~~~~e~~l~vl~~LC---d~~~LKd~~-G~~~~~~Ll~fl~~~~~~~~~~y~v~RacasaLInLvkGSk~NK~rl~~~~~  188 (236)
                      ..........+..+.   .++..|+.+ ..-.++.|+++|.      ..+..+++.++.+|.+|.++++.|+..+ ...+
T Consensus        56 ~~~~~~a~~~l~~l~~~~~~~~~~~~i~~~g~i~~Lv~ll~------~~~~~~~~~a~~~L~~L~~~~~~~~~~~-~~~g  128 (252)
T 5EWP_B           56 KTIGALSATQLAILASKENEPHYKDAIREANGIAVFINLLK------SHELDRVHAAVVALSFLSVDNVKNCICM-FESG  128 (252)
T ss_dssp             CBHHHHHHHHHHHHHTCTTCTHHHHHHHHTTHHHHHHHHTT------CSCHHHHHHHHHHHHHHTTTCHHHHHHH-HHTT
T ss_pred             hhHHHHHHHHHHHHHcCCCCHHHHHHHHHCCcHHHHHHHHh------CCCHHHHHHHHHHHHHHhCCCHHHHHHH-HHCC


Q ss_pred             HH--HHHHHHcCchHHHHHHHhhhheeeecChhHHHHH
Q consensus/1-23  189 AI--ANCIRNSSDFFFQMQCVEVLFRVSRHNKSVLTQA  224 (236)
Q Consensus       189 ~l--a~cl~~S~D~FfQmQCvEiLFRv~r~n~svL~~~  224 (236)
                      .+  .-.+-.+.|.=.+.+++..|..+.+.+...-..+
T Consensus       129 ~i~~Lv~~L~~~~~~v~~~a~~~L~~l~~~~~~~~~~~  166 (252)
T 5EWP_B          129 ALPYLISGMKSNIDGMKAACAQTCRNIFVLDKKYKKEF  166 (252)
T ss_dssp             CHHHHHHHTTCSCHHHHHHHHHHHHHHHTTCHHHHHHH
T ss_pred             cHHHHHHHhcCCCHHHHHHHHHHHHHHhcCCHHHHHHH


No 55
>3W3W_A Importin subunit beta-3, Protein STE12; HEAT repeat, nuclear import, PROTEIN; 2.2A {Saccharomyces cerevisiae}; Related PDB entries: 3W3Z_A 5H2V_A 3W3T_A 3W3U_A 3W3V_A 3W3X_A 3W3Y_A 4ZJ7_A
Probab=80.14  E-value=58  Score=31.44  Aligned_cols=188  Identities=9%  Similarity=0.035  Sum_probs=0.0  Template_Neff=13.000

Q ss_pred             HHHHHHHHHHHHHHHHHHHccChhHHHHHHHHHHHHHhcCcchHHHHHHHHHhhchHHHHHHHHHHHHHHccCCCcccHH
Q consensus/1-23   35 QDVFAELSTILLRALEAVRQKDPVAFTALFKLLSEALAHSPDSFEAGILAFAEEGTCLDTFCELLDDLLAREAFPLRSQF  114 (236)
Q Consensus        35 ~~v~~e~s~iL~r~~~a~~~~~~~af~al~~ll~e~~~~~~~~~~~~i~~~~~~~~~l~~~~~l~~~ll~~~~~pl~~~~  114 (236)
                      ......+..++......+...++.--.+.++.+.......++.+...+..      .+..+...+.+   .....-....
T Consensus       881 ~~~~~~~~~~~~~l~~~l~~~~~~vr~~a~~~l~~l~~~~~~~~~~~~~~------~l~~l~~~l~~---~~~~~~~~~~  951 (1078)
T 3W3W_A          881 EQTASMKNAFIPKVTECLISPDARIRQAASYIIGVCAQYAPSTYADVCIP------TLDTLVQIVDF---PGSKLEENRS  951 (1078)
T ss_dssp             CCCHHHHHHHHHHHHHHHTCSCHHHHHHHHHHHHHHHHHSSTTTHHHHHH------HHHHHHHHTC-----CCSSGGGHH
T ss_pred             HhHHHHHHhHHHHHHHHhcCCCHHHHHHHHHHHHHHHHHCchhhHhhHHH------HHHHHHHHHhC---CCCCchhhhc


Q ss_pred             HHHHHHHHHHHHcCCHHHHHHHHHHHHHHHHHHHhccHHHhhcccHHHHHHHHHHHHHHhcCHHhH---hhhchhHHHHH
Q consensus/1-23  115 LVEALLQVIQSLCDSAALKDRCGAKWMEPLLKFLQRDVEEHERDYRVHRACASALINLVKGSKQNK---RRLGPSCSAIA  191 (236)
Q Consensus       115 ~~e~~l~vl~~LCd~~~LKd~~G~~~~~~Ll~fl~~~~~~~~~~y~v~RacasaLInLvkGSk~NK---~rl~~~~~~la  191 (236)
                      ..+..+..+..++....-.-..-..+++.++..|.     ...+..+.+.+...|..+++..+..-   ..+..-+..+.
T Consensus       952 ~~~~a~~~l~~l~~~~~~~~~~~~~~~~~~~~~l~-----~~~~~~~~~~~~~~l~~l~~~~~~~~~~~~~~~~~~~~l~ 1026 (1078)
T 3W3W_A          952 STENASAAIAKILYAYNSNIPNVDTYTANWFKTLP-----TITDKEAASFNYQFLSQLIENNSPIVCAQSNISAVVDSVI 1026 (1078)
T ss_dssp             HHHHHHHHHHHHHHHTTTSCC--CHHHHHHHTTCC-----CCSCHHHHHHHHHHHHC--------CCSTTCHHHHHHHHH
T ss_pred             HHHHHHHHHHHHHHHccccCCChHHHHHHHHHcCC-----CCCCHHHHHHHHHHHHHHHHcCChhhcCcccHHHHHHHHH


Q ss_pred             HHHHHc-CchHHHHHHHhhhheeeecChh-HHHHHHHhhcHHHHhcC
Q consensus/1-23  192 NCIRNS-SDFFFQMQCVEVLFRVSRHNKS-VLTQATSALGPRLLDGI  236 (236)
Q Consensus       192 ~cl~~S-~D~FfQmQCvEiLFRv~r~n~s-vL~~~~~~l~~~l~~~I  236 (236)
                      ..+... .|--.+..+.+++..+.++.+. .+...-..+++..++.+
T Consensus      1027 ~~l~~~~~~~~~~~~~~~~l~~l~~~~~~~~~~~~~~~l~~~~~~~l 1073 (1078)
T 3W3W_A         1027 QALNERSLTEREGQTVISSVKKLLGFLPSSDAMAIFNRYPADIMEKV 1073 (1078)
T ss_dssp             HHHHTTCCC------HHHHHHHHHHTSCHHHHHHGGGGCCHHHHHHH
T ss_pred             HHHhhcCCCHHHHHHHHHHHHHHHccCCHHHHHHHHhcCCHHHHHHH


No 56
>1JDH_A BETA-CATENIN, hTcf-4; BETA-CATENIN, TCF4, PROTEIN-PROTEIN COMPLEX, TRANSCRIPTION; 1.9A {Homo sapiens} SCOP: a.118.1.1; Related PDB entries: 4EVT_A 3IFQ_B 3IFQ_A 2GL7_D 2GL7_A 1JPW_C 1JPW_A 1JPW_B 3OUW_A 3OUX_A 4EV8_A 4EV9_A 4EVA_A 4EVA_C 4EVP_A 1I7W_A 1I7W_C 1I7X_A 1I7X_C 1JPP_A 1JPP_B 1M1E_A 1V18_A 1QZ7_A 1G3J_A 1G3J_C 1TH1_A 1TH1_B 3TX7_A 1T08_A 4DJS_A 2BCT_A 1LUJ_A 3BCT_A
Probab=79.76  E-value=40  Score=29.32  Aligned_cols=160  Identities=13%  Similarity=0.037  Sum_probs=0.0  Template_Neff=12.900

Q ss_pred             HHHHHHHHHHccChhHHHHHHHHHHHHHhcCcchHHHHHHHHHhhchHHHHHHHHHHHHHHccCCCcccHHHHHHHHHHH
Q consensus/1-23   44 ILLRALEAVRQKDPVAFTALFKLLSEALAHSPDSFEAGILAFAEEGTCLDTFCELLDDLLAREAFPLRSQFLVEALLQVI  123 (236)
Q Consensus        44 iL~r~~~a~~~~~~~af~al~~ll~e~~~~~~~~~~~~i~~~~~~~~~l~~~~~l~~~ll~~~~~pl~~~~~~e~~l~vl  123 (236)
                      ++......+...++.-....+..+.......++......        ....+..++..+-..     .........+..+
T Consensus       144 ~i~~l~~~l~~~~~~~~~~a~~~L~~l~~~~~~~~~~~~--------~~~~~~~l~~~l~~~-----~~~~~~~~~~~~l  210 (529)
T 1JDH_A          144 GLQKMVALLNKTNVKFLAITTDCLQILAYGNQESKLIIL--------ASGGPQALVNIMRTY-----TYEKLLWTTSRVL  210 (529)
T ss_dssp             HHHHHHHGGGCCCHHHHHHHHHHHHHHHTTCHHHHHHHH--------HTTHHHHHHHHHHHC-----CCHHHHHHHHHHH
T ss_pred             HHHHHHHHHhcCCHHHHHHHHHHHHHHhcCCHHHHHHHH--------HCChHHHHHHHHhcC-----CcHHHHHHHHHHH


Q ss_pred             HHHcCCHHHHHHHHHH-HHHHHHHHHhccHHHhhcccHHHHHHHHHHHHHHhcCHHhHhhhchhHHHHHHHHHHcCchHH
Q consensus/1-23  124 QSLCDSAALKDRCGAK-WMEPLLKFLQRDVEEHERDYRVHRACASALINLVKGSKQNKRRLGPSCSAIANCIRNSSDFFF  202 (236)
Q Consensus       124 ~~LCd~~~LKd~~G~~-~~~~Ll~fl~~~~~~~~~~y~v~RacasaLInLvkGSk~NK~rl~~~~~~la~cl~~S~D~Ff  202 (236)
                      ..++.++..+..+... .++.++.++.      ..+..+.+.++.+|.++.++.......- .-+..+...+ .+.|.-.
T Consensus       211 ~~l~~~~~~~~~~~~~~~~~~l~~~l~------~~~~~~~~~~~~~l~~l~~~~~~~~~~~-~~~~~l~~~l-~~~~~~~  282 (529)
T 1JDH_A          211 KVLSVCSSNKPAIVEAGGMQALGLHLT------DPSQRLVQNCLWTLRNLSDAATKQEGME-GLLGTLVQLL-GSDDINV  282 (529)
T ss_dssp             HHHTTSTTHHHHHHHTTHHHHHHTTTT------SSCHHHHHHHHHHHHHHHTTCTTCSCCH-HHHHHHHHHT-TCSCHHH
T ss_pred             HHHhcCcccHHHHHhCChHHHHHHHhc------CCCHHHHHHHHHHHHHHcCChhhHHhHH-HHHHHHHHHc-CCCCHHH


Q ss_pred             HHHHHhhhheeeecChhHHHHH
Q consensus/1-23  203 QMQCVEVLFRVSRHNKSVLTQA  224 (236)
Q Consensus       203 QmQCvEiLFRv~r~n~svL~~~  224 (236)
                      +..++..|..+..++......+
T Consensus       283 ~~~a~~~l~~l~~~~~~~~~~~  304 (529)
T 1JDH_A          283 VTCAAGILSNLTCNNYKNKMMV  304 (529)
T ss_dssp             HHHHHHHHHHHTTTCHHHHHHH
T ss_pred             HHHHHHHHHHHHccChhhHHHH


No 57
>3GRL_A General vesicular transport factor p115; vesicle transport, membrane trafficking, membrane; 2.0A {Bos taurus}; Related PDB entries: 3GQ2_A 3GQ2_B 
Probab=79.19  E-value=39  Score=33.12  Aligned_cols=121  Identities=15%  Similarity=0.191  Sum_probs=0.0  Template_Neff=9.500

Q ss_pred             HHHHHHHHHHHHccCCCcccHHHHHHHHHHHHHHcCCHHHHHHHHHHHHHHHHHHHhccHHHhhcccHHHHHHHHHHHHH
Q consensus/1-23   93 DTFCELLDDLLAREAFPLRSQFLVEALLQVIQSLCDSAALKDRCGAKWMEPLLKFLQRDVEEHERDYRVHRACASALINL  172 (236)
Q Consensus        93 ~~~~~l~~~ll~~~~~pl~~~~~~e~~l~vl~~LCd~~~LKd~~G~~~~~~Ll~fl~~~~~~~~~~y~v~RacasaLInL  172 (236)
                      ......+.+.+.....    ..+-..-+..+..++  ...|..+|..-++.|+..|    .....+..+.+.++.+|.+|
T Consensus        20 ~~~i~~L~~~L~~~~~----~~~r~~A~~~L~~l~--~~~~~~v~~~~l~~L~~~L----~~~~~d~~~~~~al~~L~~l   89 (651)
T 3GRL_A           20 AETIQKLCDRVASSTL----LDDRRNAVRALKSLS--KKYRLEVGIQAMEHLIHVL----QTDRSDSEIIGYALDTLYNI   89 (651)
T ss_dssp             HHHHHHHHHHHHHCCS----HHHHHHHHHHHHHTT--TTTTTHCCCCCHHHHHHHH----HSCTTCHHHHHHHHHHHHHH
T ss_pred             HHHHHHHHHHHhcCCC----HHHHHHHHHHHHHHh--HHHHHHHHchhHHHHHHHH----hcCCCcHHHHHHHHHHHHHH


Q ss_pred             HhcCHHhH------------------hhh--chhHHHHHHHHHHcCchHHHHHHHhhhheeeecChhHHHHH
Q consensus/1-23  173 VKGSKQNK------------------RRL--GPSCSAIANCIRNSSDFFFQMQCVEVLFRVSRHNKSVLTQA  224 (236)
Q Consensus       173 vkGSk~NK------------------~rl--~~~~~~la~cl~~S~D~FfQmQCvEiLFRv~r~n~svL~~~  224 (236)
                      +.+...+|                  .-+  ..-++.+.+.+ .+.|+..+.+++.+|..+.+++.......
T Consensus        90 ~~~~~~~~~~~~~~~~~~~~~~~~~~~~i~~~~~i~~Ll~lL-~~~~~~vr~~a~~~L~~L~~~~~~~~q~~  160 (651)
T 3GRL_A           90 ISNDEEEEVEENSTRQSEDLGSQFTEIFIKQQENVTLLLSLL-EEFDFHVRWPGVKLLTSLLKQLGPQVQQI  160 (651)
T ss_dssp             HCCC--------------CHHHHHHHHHHHSTHHHHHHHHHT-TCCCHHHHHHHHHHHHHHHHHSHHHHHHH
T ss_pred             hCCCchhHhhhcccccchhHHHHHHHHHHhccccHHHHHHHh-ccCCHHHHHHHHHHHHHHHHhcCHHHHHH


No 58
>5MFO_D YIIIM3AIII; Designed armadillo repeat protein, peptide; HET: CA, EDO; 1.3A {synthetic construct}; Related PDB entries: 5MFO_E 5MFO_C 5MFO_A 5MFO_B 5MFO_F
Probab=79.12  E-value=22  Score=25.93  Aligned_cols=108  Identities=9%  Similarity=0.091  Sum_probs=0.0  Template_Neff=13.200

Q ss_pred             ccHHHHHHHHHHHHHHcC-CHHHHHHHHHH-HHHHHHHHHhccHHHhhcccHHHHHHHHHHHHHHhcCHHhHhhhchh-H
Q consensus/1-23  111 RSQFLVEALLQVIQSLCD-SAALKDRCGAK-WMEPLLKFLQRDVEEHERDYRVHRACASALINLVKGSKQNKRRLGPS-C  187 (236)
Q Consensus       111 ~~~~~~e~~l~vl~~LCd-~~~LKd~~G~~-~~~~Ll~fl~~~~~~~~~~y~v~RacasaLInLvkGSk~NK~rl~~~-~  187 (236)
                      .........+..+..++. ++..+..+... .++.++.++      ...+..+...++.+|.++.++++.+...+... .
T Consensus        16 ~~~~~~~~a~~~l~~l~~~~~~~~~~~~~~~~~~~l~~~l------~~~~~~~~~~a~~~l~~l~~~~~~~~~~~~~~~~   89 (202)
T 5MFO_D           16 PDQQELQSALRKLSQIASGGNEQIQAVIDAGALPALVQLL------SSPNEQILQEALWALSNIASGGNEQIQAVIDAGA   89 (202)
T ss_dssp             SCHHHHHHHHHHHHHHHTSCHHHHHHHHHTTHHHHHHHHT------TCSCHHHHHHHHHHHHHHTTSCHHHHHHHHHTTH
T ss_pred             CCHHHHHHHHHHHHHHhcCCHHHHHHHHhCCcHHHHHHHh------cCCCHHHHHHHHHHHHHHHcCCHHHHHHHHHcCh


Q ss_pred             HHHHHHHHHcCchHHHHHHHhhhheeeecChhHHHHH
Q consensus/1-23  188 SAIANCIRNSSDFFFQMQCVEVLFRVSRHNKSVLTQA  224 (236)
Q Consensus       188 ~~la~cl~~S~D~FfQmQCvEiLFRv~r~n~svL~~~  224 (236)
                      -...--+-.+.|...+..++..+..+...+.......
T Consensus        90 ~~~l~~~l~~~~~~~~~~a~~~l~~l~~~~~~~~~~~  126 (202)
T 5MFO_D           90 LPALVQLLSSPNEQILQEALWALSNIASGGNEQIQAV  126 (202)
T ss_dssp             HHHHHHHTTCSCHHHHHHHHHHHHHHTTSCHHHHHHH
T ss_pred             HHHHHHHccCCCHHHHHHHHHHHHHHHcCCHHHHHHH


No 59
>1JDH_A BETA-CATENIN, hTcf-4; BETA-CATENIN, TCF4, PROTEIN-PROTEIN COMPLEX, TRANSCRIPTION; 1.9A {Homo sapiens} SCOP: a.118.1.1; Related PDB entries: 4EVT_A 3IFQ_B 3IFQ_A 2GL7_D 2GL7_A 1JPW_C 1JPW_A 1JPW_B 3OUW_A 3OUX_A 4EV8_A 4EV9_A 4EVA_A 4EVA_C 4EVP_A 1I7W_A 1I7W_C 1I7X_A 1I7X_C 1JPP_A 1JPP_B 1M1E_A 1V18_A 1QZ7_A 1G3J_A 1G3J_C 1TH1_A 1TH1_B 3TX7_A 1T08_A 4DJS_A 2BCT_A 1LUJ_A 3BCT_A
Probab=78.82  E-value=42  Score=29.13  Aligned_cols=203  Identities=12%  Similarity=0.080  Sum_probs=0.0  Template_Neff=12.900

Q ss_pred             CCchhhHhcCCCCCChHHHHHHHHHH-------------HHHHHHHHHHHHccChhHHHHHHHHHHHHHhcCcchHHHHH
Q consensus/1-23   16 PGAVNAILRRPEPLDDVEVQDVFAEL-------------STILLRALEAVRQKDPVAFTALFKLLSEALAHSPDSFEAGI   82 (236)
Q Consensus        16 ~~avd~i~~~p~~l~~~ev~~v~~e~-------------s~iL~r~~~a~~~~~~~af~al~~ll~e~~~~~~~~~~~~i   82 (236)
                      .+.+..+...-..-++......+.-+             ..++......+...++.-....+..+.......++......
T Consensus       226 ~~~~~~l~~~l~~~~~~~~~~~~~~l~~l~~~~~~~~~~~~~~~~l~~~l~~~~~~~~~~a~~~l~~l~~~~~~~~~~~~  305 (529)
T 1JDH_A          226 AGGMQALGLHLTDPSQRLVQNCLWTLRNLSDAATKQEGMEGLLGTLVQLLGSDDINVVTCAAGILSNLTCNNYKNKMMVC  305 (529)
T ss_dssp             TTHHHHHHTTTTSSCHHHHHHHHHHHHHHHTTCTTCSCCHHHHHHHHHHTTCSCHHHHHHHHHHHHHHTTTCHHHHHHHH
T ss_pred             CChHHHHHHHhcCCCHHHHHHHHHHHHHHcCChhhHHhHHHHHHHHHHHcCCCCHHHHHHHHHHHHHHHccChhhHHHHH


Q ss_pred             HHHHhhchHHHHHHHHHHHHHHccCCCcccHHHHHHHHHHHHHHcCCHH-----HHHHHHHHHHHHHHHHHhccHHHhhc
Q consensus/1-23   83 LAFAEEGTCLDTFCELLDDLLAREAFPLRSQFLVEALLQVIQSLCDSAA-----LKDRCGAKWMEPLLKFLQRDVEEHER  157 (236)
Q Consensus        83 ~~~~~~~~~l~~~~~l~~~ll~~~~~pl~~~~~~e~~l~vl~~LCd~~~-----LKd~~G~~~~~~Ll~fl~~~~~~~~~  157 (236)
                              ....+..++..+.....-    ....+..+..+..++....     .+.......++.++.++.     +..
T Consensus       306 --------~~~~~~~l~~~l~~~~~~----~~~~~~a~~~L~~l~~~~~~~~~~~~~~~~~~~~~~l~~~l~-----~~~  368 (529)
T 1JDH_A          306 --------QVGGIEALVRTVLRAGDR----EDITEPAICALRHLTSRHQEAEMAQNAVRLHYGLPVVVKLLH-----PPS  368 (529)
T ss_dssp             --------HTTHHHHHHHHHHHHTTC----HHHHHHHHHHHHHHTSSSTTHHHHHHHHHHTTCHHHHHHTTS-----TTC
T ss_pred             --------hCCHHHHHHHHHHhcCCC----hhHHHHHHHHHHHHccccccHHHHHHHHHHcCcHHHHHHHhC-----CCC


Q ss_pred             ccHHHHHHHHHHHHHHhcCHHhHhhhchh--HHHHHHHHHHcCc---------------------hHHHHHHHhhhheee
Q consensus/1-23  158 DYRVHRACASALINLVKGSKQNKRRLGPS--CSAIANCIRNSSD---------------------FFFQMQCVEVLFRVS  214 (236)
Q Consensus       158 ~y~v~RacasaLInLvkGSk~NK~rl~~~--~~~la~cl~~S~D---------------------~FfQmQCvEiLFRv~  214 (236)
                      +..+.+.++.+|.++.. ++.|+..+...  ++.+.+.+..+.+                     ...+..+++.|..+.
T Consensus       369 ~~~~~~~a~~~l~~l~~-~~~~~~~~~~~~~~~~L~~~l~~~~~~~~~~~~~~~~~~~~~~~~~~~~~~~~~~~~l~~l~  447 (529)
T 1JDH_A          369 HWPLIKATVGLIRNLAL-CPANHAPLREQGAIPRLVQLLVRAHQDTQRRTSMGGTQQQFVEGVRMEEIVEGCTGALHILA  447 (529)
T ss_dssp             CHHHHHHHHHHHHHHTT-SGGGHHHHHHTTHHHHHHHHHHHHHHHHC-----------CBTTBCHHHHHHHHHHHHHHHT
T ss_pred             CHHHHHHHHHHHHHHhc-CHHhHHHHHHCCHHHHHHHHHHhcCHhHHHHhccchHHHHHHccccHHHHHHHHHHHHHHHh


Q ss_pred             ecChhHHHHHHHhhcHHHHhcC
Q consensus/1-23  215 RHNKSVLTQATSALGPRLLDGI  236 (236)
Q Consensus       215 r~n~svL~~~~~~l~~~l~~~I  236 (236)
                      ++......-.....-+.+.+.+
T Consensus       448 ~~~~~~~~~~~~~~~~~l~~~l  469 (529)
T 1JDH_A          448 RDVHNRIVIRGLNTIPLFVQLL  469 (529)
T ss_dssp             TSHHHHHHHHHTTCHHHHHHGG
T ss_pred             cCHHHHHHHhhcChHHHHHHHh


No 60
>4RV1_C Engineered Protein OR497; STRUCTURAL GENOMICS, PSI-BIOLOGY, PROTEIN STRUCTURE; 2.573A {SYNTHETIC CONSTRUCT}; Related PDB entries: 4RV1_D 4RV1_E 4RV1_A 4RV1_B 4RV1_F
Probab=78.46  E-value=37  Score=28.23  Aligned_cols=160  Identities=16%  Similarity=0.188  Sum_probs=0.0  Template_Neff=13.100

Q ss_pred             HHHHHHHHHHccChhHHHHHHHHHHHHHhcCcchHHHHHHHHHhhchHHHHHHHHHHHHHHccCCCcccHHHHHHHHHHH
Q consensus/1-23   44 ILLRALEAVRQKDPVAFTALFKLLSEALAHSPDSFEAGILAFAEEGTCLDTFCELLDDLLAREAFPLRSQFLVEALLQVI  123 (236)
Q Consensus        44 iL~r~~~a~~~~~~~af~al~~ll~e~~~~~~~~~~~~i~~~~~~~~~l~~~~~l~~~ll~~~~~pl~~~~~~e~~l~vl  123 (236)
                      ++..-...+...++.-....+..+.......++.....+..-     .+..+..++.+-         ........+..+
T Consensus       213 ~~~~l~~~l~~~~~~~~~~~~~~l~~l~~~~~~~~~~~~~~~-----~~~~l~~~l~~~---------~~~~~~~a~~~l  278 (420)
T 4RV1_C          213 GVEVLVKLLTSTDSEVQKEAARALANIASGPDEAIKAIVDAG-----GVEVLVKLLTST---------DSEVQKEAARAL  278 (420)
T ss_dssp             HHHHHHHHTTCSCHHHHHHHHHHHHHHTTSCHHHHHHHHHTT-----HHHHHHHGGGCS---------SHHHHHHHHHHH
T ss_pred             cHHHHHHHhcCCCHHHHHHHHHHHHHHHcCCHHHHHHHHHCC-----hHHHHHHHhcCC---------CHHHHHHHHHHH


Q ss_pred             HHHc--CCHHHHHHHHHHHHHHHHHHHhccHHHhhcccHHHHHHHHHHHHHHhcCHHhHhhhchh--HHHHHHHHHHcCc
Q consensus/1-23  124 QSLC--DSAALKDRCGAKWMEPLLKFLQRDVEEHERDYRVHRACASALINLVKGSKQNKRRLGPS--CSAIANCIRNSSD  199 (236)
Q Consensus       124 ~~LC--d~~~LKd~~G~~~~~~Ll~fl~~~~~~~~~~y~v~RacasaLInLvkGSk~NK~rl~~~--~~~la~cl~~S~D  199 (236)
                      ..++  .....+.......++.++.++.      ..+..+.+.++.+|.++..++......+...  ...+...+. +.|
T Consensus       279 ~~l~~~~~~~~~~~~~~~~~~~l~~~l~------~~~~~~~~~a~~~l~~l~~~~~~~~~~~~~~~~~~~l~~~l~-~~~  351 (420)
T 4RV1_C          279 ANIASGPDEAIKAIVDAGGVEVLVKLLT------STDSEVQKEAARALANIASGPDEAIKAIVDAGGVEVLVKLLT-STD  351 (420)
T ss_dssp             HHHTTSCHHHHHHHHHTTHHHHHHHGGG------CSCHHHHHHHHHHHHHHHTSCHHHHHHHHTTTHHHHHHHGGG-CSC
T ss_pred             HHHhCCCHHHHHHHHHccHHHHHHHHcc------CCCHHHHHHHHHHHHHHhCCCHHHHHHHHHCChHHHHHHHhc-CCC


Q ss_pred             hHHHHHHHhhhheeeecChhHHHHH
Q consensus/1-23  200 FFFQMQCVEVLFRVSRHNKSVLTQA  224 (236)
Q Consensus       200 ~FfQmQCvEiLFRv~r~n~svL~~~  224 (236)
                      ...+..++..|.++..++.......
T Consensus       352 ~~~~~~a~~~l~~l~~~~~~~~~~~  376 (420)
T 4RV1_C          352 SEVQKEAARALANIASGPTSAIKAI  376 (420)
T ss_dssp             HHHHHHHHHHHHHHTTSCHHHHHHH
T ss_pred             HHHHHHHHHHHHHHhCCCHHHHHHH


No 61
>4HXT_A De Novo Protein OR329; Structural Genomics, PSI-Biology, Protein Structure; 1.95A {artificial gene}; Related PDB entries: 4RZP_A 4RZP_B
Probab=78.23  E-value=14  Score=28.38  Aligned_cols=77  Identities=16%  Similarity=0.261  Sum_probs=0.0  Template_Neff=12.900

Q ss_pred             HHHHHHHHhccHHHhhcccHHHHHHHHHHHHHHhcCHHhHhhhchh--HHHHHHHHHHcCchHHHHHHHhhhheeeecCh
Q consensus/1-23  141 MEPLLKFLQRDVEEHERDYRVHRACASALINLVKGSKQNKRRLGPS--CSAIANCIRNSSDFFFQMQCVEVLFRVSRHNK  218 (236)
Q Consensus       141 ~~~Ll~fl~~~~~~~~~~y~v~RacasaLInLvkGSk~NK~rl~~~--~~~la~cl~~S~D~FfQmQCvEiLFRv~r~n~  218 (236)
                      ++.++.+|.      ..+..+.+.++.+|.++..++..++..+...  +..+...+. +.|.-.+.+++..|..+...+.
T Consensus         4 i~~l~~~l~------~~~~~~~~~a~~~L~~l~~~~~~~~~~~~~~~~~~~l~~~l~-~~~~~~~~~a~~~l~~l~~~~~   76 (252)
T 4HXT_A            4 VEKLVKLLT------STDSETQKEAARDLAEIASGPASAIKAIVDAGGVEVLVKLLT-STDSEVQKEAARALANIASGPD   76 (252)
T ss_dssp             HHHHHHHTT------CSCHHHHHHHHHHHHHHHTSCHHHHHHHHHTTHHHHHHHHTT-CSCHHHHHHHHHHHHHHTTSCH
T ss_pred             HHHHHHHhc------CCCHHHHHHHHHHHHHHHCCCHHHHHHHHHCCcHHHHHHHhc-CCCHHHHHHHHHHHHHHhcCCH


Q ss_pred             hHHHHH
Q consensus/1-23  219 SVLTQA  224 (236)
Q Consensus       219 svL~~~  224 (236)
                      ......
T Consensus        77 ~~~~~~   82 (252)
T 4HXT_A           77 EAIKAI   82 (252)
T ss_dssp             HHHHHH
T ss_pred             HHHHHH


No 62
>6HB1_A Protein HGH1; solenoid protein, Armadillo repeat, CHAPERONE; 2.33A {Saccharomyces cerevisiae (strain ATCC 204508 / S288c)}; Related PDB entries: 6HB1_D 6HB1_C 6HB1_B 6HB2_A 6HB2_D 6HB2_C 6HB2_B 6HB3_A 6HB3_D 6HB3_C 6HB3_B
Probab=77.55  E-value=41  Score=30.47  Aligned_cols=158  Identities=6%  Similarity=0.024  Sum_probs=0.0  Template_Neff=9.400

Q ss_pred             cChhHHHHHHHHHHHHH---hcCcchHHHHHHHHHhhchHHHHHHH-------HHHHHHHccCCCcccHHHHHHHHHHHH
Q consensus/1-23   55 KDPVAFTALFKLLSEAL---AHSPDSFEAGILAFAEEGTCLDTFCE-------LLDDLLAREAFPLRSQFLVEALLQVIQ  124 (236)
Q Consensus        55 ~~~~af~al~~ll~e~~---~~~~~~~~~~i~~~~~~~~~l~~~~~-------l~~~ll~~~~~pl~~~~~~e~~l~vl~  124 (236)
                      .....+..+++++...-   ..........+..++........+.+       .+...+..     ......+....++.
T Consensus        48 ~~~~~i~~Lv~lL~~~~~~~~~~~~~a~~~L~nLs~~~~~~~~i~~~~~~~i~~Lv~~l~~-----~~~~~~~~a~~lL~  122 (369)
T 6HB1_A           48 DSYRPIKDIIKMIMDPEHGTRVIIQQGVTILVNLSEDKLVRNIILSDDKKFLKFLVWKIVD-----LTNPNADIMCILLS  122 (369)
T ss_dssp             HHHHHHHHHHHHHHCTTTCCHHHHHHHHHHHHHHTTSHHHHHCCCCCSTHHHHHHHHHHHC-----TTCTTHHHHHHHHH
T ss_pred             CCChhHHHHHHHhhCCcccchHHHHHHHHHHHHhcCCHHHHHHHhcCChhHHHHHHHHHhC-----CCChhHHHHHHHHH


Q ss_pred             HHcCCHHHHHHHH--------------------------HHHHHHHHHHHhccHHHhhcccHHHHHHHHHHHHHHhcCHH
Q consensus/1-23  125 SLCDSAALKDRCG--------------------------AKWMEPLLKFLQRDVEEHERDYRVHRACASALINLVKGSKQ  178 (236)
Q Consensus       125 ~LCd~~~LKd~~G--------------------------~~~~~~Ll~fl~~~~~~~~~~y~v~RacasaLInLvkGSk~  178 (236)
                      .|......+..++                          ...++.|+.++....+........+..++.+|.||. .++.
T Consensus       123 NLt~~~~~~~~l~~~~~~~g~~~~~~~~~~~~~~~~~~~~~~i~~Lv~~l~~~~~~~~~~~~~~~~~~~~L~nLs-~~~~  201 (369)
T 6HB1_A          123 NLAKDDGILAVLNIKRNSSGEEVDDGLKLAALNKEVFKSLRAMDCLMDCFVKGYDKKLTKYASFNYLAFFFADIS-RFKL  201 (369)
T ss_dssp             HHTTSGGGGGGGGCBCSCSSSEEETTEEECCCCTTTCCCSBHHHHHHHHHHHCGGGSSCSSCCCTTHHHHHHHHT-TSHH
T ss_pred             HHcCChhHHHHHhhccCCCCCcccchhhHHHhhHHHHhhhHHHHHHHHHHhhcCchhcCcccchHHHHHHHHHHh-cCHH


Q ss_pred             hHhhhchhHH------HHHHHHH---HcCchHHHHHHHhhhheeeecChh
Q consensus/1-23  179 NKRRLGPSCS------AIANCIR---NSSDFFFQMQCVEVLFRVSRHNKS  219 (236)
Q Consensus       179 NK~rl~~~~~------~la~cl~---~S~D~FfQmQCvEiLFRv~r~n~s  219 (236)
                      |+..+ .+-+      .+...+.   .|.+...+...+-+|..+......
T Consensus       202 ~r~~l-~~~~~~~~~~~L~~ll~~~~~~~~~~~r~~a~~~l~n~~~~~~~  250 (369)
T 6HB1_A          202 GRMYF-IEEQEYDGVVPISKLLVFTEKYDAKVRREGVASTIKNSLFDSET  250 (369)
T ss_dssp             HHHHH-HSCCTTTCCCGGGGTGGGGGCTTCHHHHHHHHHHHHHHTCCGGG
T ss_pred             HHHHh-hcCcccCCCccHHHHhhccCCCCCHHHHHHHHHHHHHHhcChhh


No 63
>5XGC_A Rap1 GTPase-GDP dissociation stimulator 1; armadillo GEF, ONCOPROTEIN; 2.1A {Homo sapiens}; Related PDB entries: 5ZHX_D 5ZHX_C 5ZHX_A 5ZHX_B
Probab=77.44  E-value=45  Score=28.66  Aligned_cols=168  Identities=14%  Similarity=0.110  Sum_probs=0.0  Template_Neff=13.000

Q ss_pred             HHHHHHHHHHccChhHHHHHHHHHHHHHhcCcchHHHHHHHHHhhchHHHHHHHHHHHHHHccCCCcccHHHHHHHHHHH
Q consensus/1-23   44 ILLRALEAVRQKDPVAFTALFKLLSEALAHSPDSFEAGILAFAEEGTCLDTFCELLDDLLAREAFPLRSQFLVEALLQVI  123 (236)
Q Consensus        44 iL~r~~~a~~~~~~~af~al~~ll~e~~~~~~~~~~~~i~~~~~~~~~l~~~~~l~~~ll~~~~~pl~~~~~~e~~l~vl  123 (236)
                      ++......+...++.--...+..+.......+....-.-..      .+..+..++.....     -.........+..+
T Consensus       213 ~~~~l~~~l~~~~~~~r~~a~~~L~~l~~~~~~~~~~~~~~------~~~~l~~~l~~~~~-----~~~~~v~~~a~~~L  281 (503)
T 5XGC_A          213 VFQRVLSWIPSNNHQLQLAGALAIANFARNDANCIHMVDNG------IVEKLMDLLDRHVE-----DGNVTVQHAALSAL  281 (503)
T ss_dssp             HHHHHHHHTTSSCHHHHHHHHHHHHHHCSSHHHHHHHHHTT------HHHHHHHHHHTTTT-----TCCHHHHHHHHHHH
T ss_pred             HHHHHHHhCCCCCHHHHHHHHHHHHHHhcCcchHHHHHHCC------HHHHHHHHHHHhcc-----CCCHHHHHHHHHHH


Q ss_pred             HHHcCCHHHHH-HHHHHHHHHHHHHHhccHHHhhcccHHHHHHHHHHHHHHhcCHHhHhhhc---hhHHHHHHHHHHcCc
Q consensus/1-23  124 QSLCDSAALKD-RCGAKWMEPLLKFLQRDVEEHERDYRVHRACASALINLVKGSKQNKRRLG---PSCSAIANCIRNSSD  199 (236)
Q Consensus       124 ~~LCd~~~LKd-~~G~~~~~~Ll~fl~~~~~~~~~~y~v~RacasaLInLvkGSk~NK~rl~---~~~~~la~cl~~S~D  199 (236)
                      ..+|.+...+. .....+++.++.++.      ..+..+...++.+|.++..+++.......   .-++.+.+.+....+
T Consensus       282 ~~l~~~~~~~~~~~~~~~~~~l~~~l~------~~~~~v~~~a~~~l~~l~~~~~~~~~~~~~~~~~~~~l~~~l~~~~~  355 (503)
T 5XGC_A          282 RNLAIPVINKAKMLSAGVTEAVLKFLK------SEMPPVQFKLLGTLRMLIDAQAEAAEQLGKNVKLVERLVEWCEAKDH  355 (503)
T ss_dssp             HHHTCSHHHHHHHHHHTHHHHHHTTTT------CCCHHHHHHHHHHHHHHTTTCHHHHHHHHTCHHHHHHHHHHHTCTTC
T ss_pred             HHhcCCHHHHHHHHhcCHHHHHHHHHh------cCChHHHHHHHHHHHHHHHhCHHHHHHHcccccHHHHHHHHHhcCCC


Q ss_pred             hHHHHHHHhhhheeeecC-----------hhHHHHHHHhh
Q consensus/1-23  200 FFFQMQCVEVLFRVSRHN-----------KSVLTQATSAL  228 (236)
Q Consensus       200 ~FfQmQCvEiLFRv~r~n-----------~svL~~~~~~l  228 (236)
                      ...+..++..|..+.+..           ...+..+...+
T Consensus       356 ~~v~~~a~~~l~~l~~~~~~~~~~~~~~~~~~~~~l~~~l  395 (503)
T 5XGC_A          356 AGVMGESNRLLSALIRHSKSKDVIKTIVQSGGIKHLVTMA  395 (503)
T ss_dssp             HHHHHHHHHHHHHHHHHHCCHHHHHHHHHHTHHHHHHHHT
T ss_pred             HHHHHHHHHHHHHHHHcCCCHHHHHHHHHcCcHHHHHHHh


No 64
>1JDH_A BETA-CATENIN, hTcf-4; BETA-CATENIN, TCF4, PROTEIN-PROTEIN COMPLEX, TRANSCRIPTION; 1.9A {Homo sapiens} SCOP: a.118.1.1; Related PDB entries: 4EVT_A 3IFQ_B 3IFQ_A 2GL7_D 2GL7_A 1JPW_C 1JPW_A 1JPW_B 3OUW_A 3OUX_A 4EV8_A 4EV9_A 4EVA_A 4EVA_C 4EVP_A 1I7W_A 1I7W_C 1I7X_A 1I7X_C 1JPP_A 1JPP_B 1M1E_A 1V18_A 1QZ7_A 1G3J_A 1G3J_C 1TH1_A 1TH1_B 3TX7_A 1T08_A 4DJS_A 2BCT_A 1LUJ_A 3BCT_A
Probab=77.18  E-value=48  Score=28.82  Aligned_cols=186  Identities=11%  Similarity=0.006  Sum_probs=0.0  Template_Neff=12.900

Q ss_pred             ChHHHHHHHHHHHHHHHHHHHHHHcc-ChhHHHHHHHHHHHHHhcCcchHHHHHHHHHhhchHHHHHHHHHHHHHHccCC
Q consensus/1-23   30 DDVEVQDVFAELSTILLRALEAVRQK-DPVAFTALFKLLSEALAHSPDSFEAGILAFAEEGTCLDTFCELLDDLLAREAF  108 (236)
Q Consensus        30 ~~~ev~~v~~e~s~iL~r~~~a~~~~-~~~af~al~~ll~e~~~~~~~~~~~~i~~~~~~~~~l~~~~~l~~~ll~~~~~  108 (236)
                      ...+....+-+...++......+... ++......+..|....  ..+.....+        .-......+...+.... 
T Consensus        46 ~~~~~~~~~~~~~~~i~~l~~~l~~~~~~~~~~~a~~~L~~l~--~~~~~~~~~--------~~~~~~~~l~~~l~~~~-  114 (529)
T 1JDH_A           46 KKEASRHAIMRSPQMVSAIVRTMQNTNDVETARCTAGTLHNLS--HHREGLLAI--------FKSGGIPALVKMLGSPV-  114 (529)
T ss_dssp             TSHHHHHHHHTCHHHHHHHHHHHHHCCCHHHHHHHHHHHHHHT--TSHHHHHHH--------HHTTHHHHHHHHTTCSC-
T ss_pred             cCHHHHHHHHhCHHHHHHHHHHHhCCCCHHHHHHHHHHHHHHh--cCHHHHHHH--------HHCCcHHHHHHHhCCCC-


Q ss_pred             CcccHHHHHHHHHHHHHHcCC-HHHHHHHH-HHHHHHHHHHHhccHHHhhcccHHHHHHHHHHHHHHhcCHHhHh--hhc
Q consensus/1-23  109 PLRSQFLVEALLQVIQSLCDS-AALKDRCG-AKWMEPLLKFLQRDVEEHERDYRVHRACASALINLVKGSKQNKR--RLG  184 (236)
Q Consensus       109 pl~~~~~~e~~l~vl~~LCd~-~~LKd~~G-~~~~~~Ll~fl~~~~~~~~~~y~v~RacasaLInLvkGSk~NK~--rl~  184 (236)
                          .......+..+..++.. +..+..+. ..+++.++.+| .+.+.     .+.+.++.+|.++..+++.++.  .-.
T Consensus       115 ----~~~~~~a~~~L~~l~~~~~~~~~~~~~~~~i~~l~~~l-~~~~~-----~~~~~a~~~L~~l~~~~~~~~~~~~~~  184 (529)
T 1JDH_A          115 ----DSVLFYAITTLHNLLLHQEGAKMAVRLAGGLQKMVALL-NKTNV-----KFLAITTDCLQILAYGNQESKLIILAS  184 (529)
T ss_dssp             ----HHHHHHHHHHHHHHHHHCTTHHHHHHHHTHHHHHHHGG-GCCCH-----HHHHHHHHHHHHHHTTCHHHHHHHHHT
T ss_pred             ----HHHHHHHHHHHHHHHcCCHHHHHHHHHcCHHHHHHHHH-hcCCH-----HHHHHHHHHHHHHhcCCHHHHHHHHHC


Q ss_pred             hhHHHHHHHHHHcCchHHHHHHHhhhheeeecChhHHHHHHHhhcHHHHhcC
Q consensus/1-23  185 PSCSAIANCIRNSSDFFFQMQCVEVLFRVSRHNKSVLTQATSALGPRLLDGI  236 (236)
Q Consensus       185 ~~~~~la~cl~~S~D~FfQmQCvEiLFRv~r~n~svL~~~~~~l~~~l~~~I  236 (236)
                      .-...+...+..+.+--.+..++.+|..+..+....-.-.....-+.+.+.+
T Consensus       185 ~~~~~l~~~l~~~~~~~~~~~~~~~l~~l~~~~~~~~~~~~~~~~~~l~~~l  236 (529)
T 1JDH_A          185 GGPQALVNIMRTYTYEKLLWTTSRVLKVLSVCSSNKPAIVEAGGMQALGLHL  236 (529)
T ss_dssp             THHHHHHHHHHHCCCHHHHHHHHHHHHHHTTSTTHHHHHHHTTHHHHHHTTT
T ss_pred             ChHHHHHHHHhcCCcHHHHHHHHHHHHHHhcCcccHHHHHhCChHHHHHHHh


No 65
>6SWY_5 Vacuolar import and degradation protein; Suppressed, Suppreseed, LIGASE; 3.2A { Saccharomyces cerevisiae YJM1133}
Probab=76.98  E-value=86  Score=32.45  Aligned_cols=167  Identities=8%  Similarity=0.052  Sum_probs=0.0  Template_Neff=9.100

Q ss_pred             HHHHHHHHHHccChhHHHHHHHHHHHHHhcC--------cchHHHHHHHHHhhchHHHHHHHHHHHHHHccCCCcccHHH
Q consensus/1-23   44 ILLRALEAVRQKDPVAFTALFKLLSEALAHS--------PDSFEAGILAFAEEGTCLDTFCELLDDLLAREAFPLRSQFL  115 (236)
Q Consensus        44 iL~r~~~a~~~~~~~af~al~~ll~e~~~~~--------~~~~~~~i~~~~~~~~~l~~~~~l~~~ll~~~~~pl~~~~~  115 (236)
                      ++..-...+...++......+..|.......        +..-. .+        ....+..++.-++.....+......
T Consensus       330 ~i~~Lv~lL~~~~~~~~~~a~~aL~~L~~~~~~~~~~~n~~~~~-l~--------~~g~i~~Lv~lll~~~~~~~~~~~~  400 (921)
T 6SWY_5          330 ILPYLVKSFNYDPLPWWFDPFDMLDSLIVLYNEITPMNNPVLTT-LA--------HTNVIFCILSRFAQCLSLPQHNEAT  400 (921)
T ss_dssp             HHHHHHHTTSCSSCCTTCCHHHHHHHHHHHHHHHSTTCCHHHHH-HH--------HTTHHHHHHHHHHHHHTCSSCCHHH
T ss_pred             hHHHHHHHcCCCCCchhhHHHHHHHHHHHHhcccCCCCCHHHHH-HH--------HCCHHHHHHHHHHhcCCCCCCChhh


Q ss_pred             HHH---HHHHHHHHcC-CHHHHHHHHHH--HHHHHHHHHhccHHHhhc-----------------------------ccH
Q consensus/1-23  116 VEA---LLQVIQSLCD-SAALKDRCGAK--WMEPLLKFLQRDVEEHER-----------------------------DYR  160 (236)
Q Consensus       116 ~e~---~l~vl~~LCd-~~~LKd~~G~~--~~~~Ll~fl~~~~~~~~~-----------------------------~y~  160 (236)
                      +..   .+.++..+|. ++..+..+...  +++.++.+|+     +..                             +-.
T Consensus       401 l~~l~~al~~L~~La~~~e~~r~~l~~~gg~i~~L~~lL~-----~~~~~l~~~~~~~~~~~~~~~~~~~~~l~~l~d~~  475 (921)
T 6SWY_5          401 LKTTTKFIKICASFAASDEKYRLLLLNDTLLLNHLEYGLE-----SHITLIQDFISLKDEIKETTTESHSMCLPPIYDHD  475 (921)
T ss_dssp             HHHHHHHHHHHHHHHTSCHHHHHHHHTTSSHHHHHHHHHH-----HHHHHHHHHHHHHHHHHHHHTTTCTTCCCCCTTHH
T ss_pred             HHHHHHHHHHHHHHhCCCHHHHHHHhcCChHHHHHHHHHH-----hHHHHHHHHHhcChhHhhccccccccCCCccCCHH


Q ss_pred             HHHHHHHHHHHHHhcCHHhHhhhchh--HHHHHHHHHHc----------------CchHHHHHHHhhhheeeecChhHHH
Q consensus/1-23  161 VHRACASALINLVKGSKQNKRRLGPS--CSAIANCIRNS----------------SDFFFQMQCVEVLFRVSRHNKSVLT  222 (236)
Q Consensus       161 v~RacasaLInLvkGSk~NK~rl~~~--~~~la~cl~~S----------------~D~FfQmQCvEiLFRv~r~n~svL~  222 (236)
                      +.+.++.+|.+|.+++..++..+...  ...+...+..+                .|.-.+..++.+|..+...+...-.
T Consensus       476 v~~~a~~~L~~Ls~~~~~~r~~l~~~g~i~~Ll~lL~~~~~~~~~~~~~~~~~~~~~~~i~~~al~aL~nL~~~~~~~~~  555 (921)
T 6SWY_5          476 FVAAWLLLLKSFSRSVSALRTTLKRNKIAQLLLQILSKTYTLTKECYFAGQDFMKPEIMIMGITLGSICNFVVEFSNLQS  555 (921)
T ss_dssp             HHHHHHHHHHHHTTCHHCCCCCSCCHHHHHHHHHHHHHHHHHHHHCGGGCSTTTHHHHHHHHHHHHHHHHHTSSSCTTHH
T ss_pred             HHHHHHHHHHHhcCCHHHHHHHHHHCCHHHHHHHHHHhhcccchhhccCCCCccchHHHHHHHHHHHHHHHHccCchHHH


Q ss_pred             HH
Q consensus/1-23  223 QA  224 (236)
Q Consensus       223 ~~  224 (236)
                      .+
T Consensus       556 ~l  557 (921)
T 6SWY_5          556 FM  557 (921)
T ss_dssp             HH
T ss_pred             HH


No 66
>4RV1_C Engineered Protein OR497; STRUCTURAL GENOMICS, PSI-BIOLOGY, PROTEIN STRUCTURE; 2.573A {SYNTHETIC CONSTRUCT}; Related PDB entries: 4RV1_D 4RV1_E 4RV1_A 4RV1_B 4RV1_F
Probab=76.10  E-value=43  Score=27.81  Aligned_cols=160  Identities=15%  Similarity=0.183  Sum_probs=0.0  Template_Neff=13.100

Q ss_pred             HHHHHHHHHHccChhHHHHHHHHHHHHHhcCcchHHHHHHHHHhhchHHHHHHHHHHHHHHccCCCcccHHHHHHHHHHH
Q consensus/1-23   44 ILLRALEAVRQKDPVAFTALFKLLSEALAHSPDSFEAGILAFAEEGTCLDTFCELLDDLLAREAFPLRSQFLVEALLQVI  123 (236)
Q Consensus        44 iL~r~~~a~~~~~~~af~al~~ll~e~~~~~~~~~~~~i~~~~~~~~~l~~~~~l~~~ll~~~~~pl~~~~~~e~~l~vl  123 (236)
                      ++......+...++.--...+..+.+.....++.....+..-     .+..+..++.+         .........+..+
T Consensus        87 ~~~~l~~~l~~~~~~~~~~a~~~l~~l~~~~~~~~~~~~~~~-----~~~~l~~~l~~---------~~~~~~~~a~~~l  152 (420)
T 4RV1_C           87 GVEVLVKLLTSTDSEVQKEAARALANIASGPDEAIKAIVDAG-----GVEVLVKLLTS---------TDSEVQKEAARAL  152 (420)
T ss_dssp             HHHHHHHHTTCSSHHHHHHHHHHHHHHTTSCHHHHHHHHHTT-----HHHHHHHGGGC---------SSHHHHHHHHHHH
T ss_pred             HHHHHHHHhcCCCHHHHHHHHHHHHHHcCCCHHHHHHHHHCC-----HHHHHHHHcCC---------CCHHHHHHHHHHH


Q ss_pred             HHHc--CCHHHHHHHHHHHHHHHHHHHhccHHHhhcccHHHHHHHHHHHHHHhcCHHhHhhhchh--HHHHHHHHHHcCc
Q consensus/1-23  124 QSLC--DSAALKDRCGAKWMEPLLKFLQRDVEEHERDYRVHRACASALINLVKGSKQNKRRLGPS--CSAIANCIRNSSD  199 (236)
Q Consensus       124 ~~LC--d~~~LKd~~G~~~~~~Ll~fl~~~~~~~~~~y~v~RacasaLInLvkGSk~NK~rl~~~--~~~la~cl~~S~D  199 (236)
                      ..++  .....+.......++.++.++.      ..+-.+.+.++.+|.++..+++.....+...  .+.+...+. +.|
T Consensus       153 ~~l~~~~~~~~~~~~~~~~~~~l~~~l~------~~~~~~~~~~~~~l~~l~~~~~~~~~~~~~~~~~~~l~~~l~-~~~  225 (420)
T 4RV1_C          153 ANIASGPDEAIKAIVDAGGVEVLVKLLT------STDSEVQKEAARALANIASGPTSAIKAIVDAGGVEVLVKLLT-STD  225 (420)
T ss_dssp             HHHTTSCHHHHHHHHTTTHHHHHHHHTT------CSSHHHHHHHHHHHHHHHTSCHHHHHHHHHTTHHHHHHHHTT-CSC
T ss_pred             HHHhCCCHHHHHHHHHCCHHHHHHHHcc------CCCHHHHHHHHHHHHHHHcCCHHHHHHHHHcCcHHHHHHHhc-CCC


Q ss_pred             hHHHHHHHhhhheeeecChhHHHHH
Q consensus/1-23  200 FFFQMQCVEVLFRVSRHNKSVLTQA  224 (236)
Q Consensus       200 ~FfQmQCvEiLFRv~r~n~svL~~~  224 (236)
                      .-.+..++..+..+...+.......
T Consensus       226 ~~~~~~~~~~l~~l~~~~~~~~~~~  250 (420)
T 4RV1_C          226 SEVQKEAARALANIASGPDEAIKAI  250 (420)
T ss_dssp             HHHHHHHHHHHHHHTTSCHHHHHHH
T ss_pred             HHHHHHHHHHHHHHHcCCHHHHHHH


No 67
>3OPB_A SWI5-dependent HO expression protein 4; HEAT and ARM fold, Myosin; 2.9A {Saccharomyces cerevisiae}; Related PDB entries: 3OPB_B 
Probab=75.95  E-value=88  Score=31.30  Aligned_cols=202  Identities=8%  Similarity=-0.037  Sum_probs=0.0  Template_Neff=9.700

Q ss_pred             CCchhhHhcCCCCCChHHHHHHHHHHHHHHHHHHHHHHccChhHHHHHHHHHHHHHhc---CcchHHHHHHHHHhhchHH
Q consensus/1-23   16 PGAVNAILRRPEPLDDVEVQDVFAELSTILLRALEAVRQKDPVAFTALFKLLSEALAH---SPDSFEAGILAFAEEGTCL   92 (236)
Q Consensus        16 ~~avd~i~~~p~~l~~~ev~~v~~e~s~iL~r~~~a~~~~~~~af~al~~ll~e~~~~---~~~~~~~~i~~~~~~~~~l   92 (236)
                      .+.+..+...-...+..-...+..-+..|-..-...-.-.....+.++++++......   .-.....++-..+....--
T Consensus       456 ~~~i~~L~~ll~~~~~~v~~~a~~~L~~L~~~~~~~~~l~~~g~i~~Ll~~L~~~~~~~~~vr~~A~~aL~~l~~~~~~~  535 (778)
T 3OPB_A          456 TELISFLKREMHNLSPNCKQQVVRIIYNITRSKNFIPQLAQQGAVKIILEYLANKQDIGEPIRILGCRALTRMLIFTNPG  535 (778)
T ss_dssp             TTHHHHHHHHGGGSCHHHHHHHHHHHHHHHTSGGGHHHHHHTTHHHHHHHHTTCC---CCHHHHHHHHHHHHHHHTSCHH
T ss_pred             cCHHHHHHHHhcCCCHHHHHHHHHHHHHHHCCHHHHHHHHHCChHHHHHHHHhcCCCCChHHHHHHHHHHHHHHhccCHH


Q ss_pred             HH-----HHHHHHHHHHccCCCc------------ccHHHHHHHHHHHHHHcCC-----HHHHHHHHH--HHHHHHHHHH
Q consensus/1-23   93 DT-----FCELLDDLLAREAFPL------------RSQFLVEALLQVIQSLCDS-----AALKDRCGA--KWMEPLLKFL  148 (236)
Q Consensus        93 ~~-----~~~l~~~ll~~~~~pl------------~~~~~~e~~l~vl~~LCd~-----~~LKd~~G~--~~~~~Ll~fl  148 (236)
                      ..     ..+++..++.-=..+-            ........-+..+..|+..     +..+..+-.  .+.+.+.++|
T Consensus       536 ~~~~~~~~~~~i~~L~~lL~~~~~~~~~~~~~~~~~~~~~~~~al~aL~nL~~~~~~~~~~~~~~i~~~~~~~~~l~~ll  615 (778)
T 3OPB_A          536 LIFKKYSALNAIPFLFELLPRSTPVDDNPLHNDEQIKLTDNYEALLALTNLASSETSDGEEVCKHIVSTKVYWSTIENLM  615 (778)
T ss_dssp             HHSSSSCSTTHHHHHHHTSCCSSSCSSCC---CCCCCHHHHHHHHHHHHHHHHCCSHHHHHHHHHHHHSHHHHHHHHHGG
T ss_pred             HhcccchhccHHHHHHHHCCCCCCCCCCCCCCcccccHHHHHHHHHHHHHHHcCCCCCcHHHHHHHhccccHHHHHHHHH


Q ss_pred             hccHHHhhcccHHHHHHHHHHHHHHhcCHHhHhhhch--------hHHHHHHHHHHcCchHHHHHHHhhhheeeecChhH
Q consensus/1-23  149 QRDVEEHERDYRVHRACASALINLVKGSKQNKRRLGP--------SCSAIANCIRNSSDFFFQMQCVEVLFRVSRHNKSV  220 (236)
Q Consensus       149 ~~~~~~~~~~y~v~RacasaLInLvkGSk~NK~rl~~--------~~~~la~cl~~S~D~FfQmQCvEiLFRv~r~n~sv  220 (236)
                            ...+..++|.++.+|.||..++...+..+..        -+..+...+ .+.|.-.|..+..+|..+.......
T Consensus       616 ------~~~~~~v~~~A~~~L~nL~~~~~~~~~~~~~~~~~~~~~~~~~L~~ll-~~~d~~v~~~a~~~L~~l~~~~~~~  688 (778)
T 3OPB_A          616 ------LDENVPLQRSTLELISNMMSHPLTIAAKFFNLENPQSLRNFNILVKLL-QLSDVESQRAVAAIFANIATTIPLI  688 (778)
T ss_dssp             ------GCSSHHHHHHHHHHHHHHHTSGGGTGGGTSCCSSHHHHHHHHHHHHGG-GCSCHHHHHHHHHHHHHHHHHCHHH
T ss_pred             ------hCCCHHHHHHHHHHHHHHHcCchHHHHHhcCCCChHHHHHHHHHHHHh-cCCCHHHHHHHHHHHHHHhccCHHH


Q ss_pred             HHHH
Q consensus/1-23  221 LTQA  224 (236)
Q Consensus       221 L~~~  224 (236)
                      ...+
T Consensus       689 ~~~l  692 (778)
T 3OPB_A          689 AKEL  692 (778)
T ss_dssp             HHHH
T ss_pred             HHHH


No 68
>4U2X_F eVP24, KPNA5C; eVP24, importin alpha6, immune antagonist; 3.153A {Zaire ebolavirus}; Related PDB entries: 4U2X_D 4U2X_E 
Probab=74.97  E-value=29  Score=25.31  Aligned_cols=101  Identities=15%  Similarity=0.136  Sum_probs=0.0  Template_Neff=12.400

Q ss_pred             ccHHHHHHHHHHHHHHcC-CHHHHHHHHHH-HHHHHHHHHhccHHHhhcccHHHHHHHHHHHHHHhc-CHHhHhhhchhH
Q consensus/1-23  111 RSQFLVEALLQVIQSLCD-SAALKDRCGAK-WMEPLLKFLQRDVEEHERDYRVHRACASALINLVKG-SKQNKRRLGPSC  187 (236)
Q Consensus       111 ~~~~~~e~~l~vl~~LCd-~~~LKd~~G~~-~~~~Ll~fl~~~~~~~~~~y~v~RacasaLInLvkG-Sk~NK~rl~~~~  187 (236)
                      ............+..++. .+..++.+... .++.++.++.      ..+..+.+.++.++.++..+ ++.++..+ ..-
T Consensus        20 ~~~~~~~~a~~~l~~l~~~~~~~~~~~~~~~~~~~l~~~l~------~~~~~~~~~a~~~l~~l~~~~~~~~~~~~-~~~   92 (175)
T 4U2X_F           20 PKESIRKEACWTVSNITAGNRAQIQAVIDANIFPVLIEILQ------KAEFRTRKEAAWAITNATSGGTPEQIRYL-VAL   92 (175)
T ss_dssp             SCHHHHHHHHHHHHHHHTSCHHHHHHHHHTTCHHHHHHHHH------HSCHHHHHHHHHHHHHHHHHCCHHHHHHH-HHH
T ss_pred             CCHHHHHHHHHHHHHHhcCChHHHHHHHHCChHHHHHHHHH------hCChhHHHHHHHHHHHhcCCCCHHHHHHH-HHc


Q ss_pred             HHHHHHHHH--cCchHHHHHHHhhhheeeecCh
Q consensus/1-23  188 SAIANCIRN--SSDFFFQMQCVEVLFRVSRHNK  218 (236)
Q Consensus       188 ~~la~cl~~--S~D~FfQmQCvEiLFRv~r~n~  218 (236)
                      +.+-.-+..  +.|.-.+..++..|..+..+..
T Consensus        93 ~~~~~l~~~l~~~~~~~~~~a~~~l~~l~~~~~  125 (175)
T 4U2X_F           93 GCIKPLCDLLTVMDSKIVQVALNGLENILRLGE  125 (175)
T ss_dssp             TCHHHHHHGGGCSCHHHHHHHHHHHHHHHHHHH
T ss_pred             CCHHHHHHHccCCCHHHHHHHHHHHHHHHHHhH


No 69
>5NR4_B CLIP-associating protein 2; Microtubules, TOG domain, Tubulin, Structural; 1.198A {Homo sapiens}; Related PDB entries: 5NR4_A
Probab=74.46  E-value=34  Score=25.79  Aligned_cols=177  Identities=11%  Similarity=0.092  Sum_probs=0.0  Template_Neff=12.900

Q ss_pred             HHHHHHHHHHHHHHHHHHHHccChhHHHHHHHHHHHHHhcCcchHHHHHHHHHhhchHHHHHHHHHHHHHHccCCCcccH
Q consensus/1-23   34 VQDVFAELSTILLRALEAVRQKDPVAFTALFKLLSEALAHSPDSFEAGILAFAEEGTCLDTFCELLDDLLAREAFPLRSQ  113 (236)
Q Consensus        34 v~~v~~e~s~iL~r~~~a~~~~~~~af~al~~ll~e~~~~~~~~~~~~i~~~~~~~~~l~~~~~l~~~ll~~~~~pl~~~  113 (236)
                      ..........++......+...++.-....+..+.......++.+...+..      .+..+...+.+         ...
T Consensus        43 ~~~~~~~~~~~~~~l~~~l~~~~~~v~~~a~~~l~~l~~~~~~~~~~~~~~------~~~~l~~~l~~---------~~~  107 (230)
T 5NR4_B           43 LEEDLGRLGKTVDALTGWVGSSNYRVSLMGLEILSAFVDRLSTRFKSYVAM------VIVALIDRMGD---------AKD  107 (230)
T ss_dssp             -------CHHHHHHHHHHHTCSCHHHHHHHHHHHHHHHHHHGGGGGGGHHH------HHHHHHHHTTS---------SCH
T ss_pred             hhhhHHHHHHHHHHHHHHhcCCcHHHHHHHHHHHHHHHHHHHHHHHHHHHH------HHHHHHHHhcC---------chH


Q ss_pred             HHHHHHHHHHHHHcCCHHHHHHHHHHHHHHHHHHHhccHHHhhcccHHHHHHHHHHHHHHhcCHHhHhhhchhHHHHHHH
Q consensus/1-23  114 FLVEALLQVIQSLCDSAALKDRCGAKWMEPLLKFLQRDVEEHERDYRVHRACASALINLVKGSKQNKRRLGPSCSAIANC  193 (236)
Q Consensus       114 ~~~e~~l~vl~~LCd~~~LKd~~G~~~~~~Ll~fl~~~~~~~~~~y~v~RacasaLInLvkGSk~NK~rl~~~~~~la~c  193 (236)
                      ..-+.....+..++..    ......+++.+...+      ...+..+.+.++.++..++.........+..-...+..+
T Consensus       108 ~vr~~a~~~l~~~~~~----~~~~~~~~~~l~~~l------~~~~~~~r~~~~~~l~~~~~~~~~~~~~~~~~~~~l~~~  177 (230)
T 5NR4_B          108 KVRDEAQTLILKLMDQ----VAPPMYIWEQLASGF------KHKNFRSREGVCLCLIETLNIFGAQPLVISKLIPHLCIL  177 (230)
T ss_dssp             HHHHHHHHHHHHHHHH----TSCHHHHHHHHGGGG------GCSSHHHHHHHHHHHHHHHHHHCSTTSCHHHHHHHHHHH
T ss_pred             HHHHHHHHHHHHHHHh----cCChHHHHHHHHHHh------cCCCHHHHHHHHHHHHHHHHHhCCCcchHhhHHHHHHHH


Q ss_pred             HHHcCchHHHHHHHhhhheeeecChhHHHHHHH--hhcHHHHhcC
Q consensus/1-23  194 IRNSSDFFFQMQCVEVLFRVSRHNKSVLTQATS--ALGPRLLDGI  236 (236)
Q Consensus       194 l~~S~D~FfQmQCvEiLFRv~r~n~svL~~~~~--~l~~~l~~~I  236 (236)
                      +..+ |.-.+..+++.+-.++.+....+...-.  .+++...+.+
T Consensus       178 l~d~-~~~vr~~a~~~l~~l~~~~~~~~~~~l~~~~~~~~~~~~l  221 (230)
T 5NR4_B          178 FGDS-NSQVRDAAILAIVEIYRHVGEKVRMDLYKRGIPPARLEMI  221 (230)
T ss_dssp             TTCS-SHHHHHHHHHHHHHHHHHHCTHHHHHHHTTTCCHHHHHHH
T ss_pred             HCCC-CHHHHHHHHHHHHHHHHHhCHHHHHHHHHcCCCHHHHHHH


No 70
>6SWY_5 Vacuolar import and degradation protein; Suppressed, Suppreseed, LIGASE; 3.2A { Saccharomyces cerevisiae YJM1133}
Probab=74.04  E-value=96  Score=32.10  Aligned_cols=186  Identities=11%  Similarity=0.037  Sum_probs=0.0  Template_Neff=9.100

Q ss_pred             ChHHHHHHHHHHHHHHHHHHHHHHccChhHHHHHHHHHHHHHhcCcchHHHHHHHHHhhchHHHHHHHHHHHHHHccCCC
Q consensus/1-23   30 DDVEVQDVFAELSTILLRALEAVRQKDPVAFTALFKLLSEALAHSPDSFEAGILAFAEEGTCLDTFCELLDDLLAREAFP  109 (236)
Q Consensus        30 ~~~ev~~v~~e~s~iL~r~~~a~~~~~~~af~al~~ll~e~~~~~~~~~~~~i~~~~~~~~~l~~~~~l~~~ll~~~~~p  109 (236)
                      ...+.+..+-+...+..-...-++..++.--......|...+...++.....+        ........+..++.....+
T Consensus       273 ~~~~~~~~l~~~~~v~~ll~~Ll~s~~~~~~~~Al~~L~~L~~~~~~~~~~~~--------~~~~~i~~Lv~lL~~~~~~  344 (921)
T 6SWY_5          273 YMIPGDRKLRNDATFKMFVLGLLKSNDVNIRCVALKFLLQPYFTEDKKWEDTR--------TLEKILPYLVKSFNYDPLP  344 (921)
T ss_dssp             TSSCCSSCSTTCSHHHHHHHHHTTCSSHHHHHHHHHHHHHHHHHSSSTTSCHH--------HHHHHHHHHHHTTSCSSCC
T ss_pred             hcCCCchhhcCChHHHHHHHHHhcCCCHHHHHHHHHHHHHHHcCCCCchhhhH--------HHcchHHHHHHHcCCCCCc


Q ss_pred             cccHHHHHHHHHHHHHHcCC-----HHHHHHHHHHHHHHHHHH-HhccHHHhhcccHHHH--HHHHHHHHHHhcCHHhHh
Q consensus/1-23  110 LRSQFLVEALLQVIQSLCDS-----AALKDRCGAKWMEPLLKF-LQRDVEEHERDYRVHR--ACASALINLVKGSKQNKR  181 (236)
Q Consensus       110 l~~~~~~e~~l~vl~~LCd~-----~~LKd~~G~~~~~~Ll~f-l~~~~~~~~~~y~v~R--acasaLInLvkGSk~NK~  181 (236)
                      .+..+..- +-.+...-...     +..+...-.-.++.|+.+ ++....+...+-.++.  .++.+|.++..++..++.
T Consensus       345 ~~~~a~~a-L~~L~~~~~~~~~~~n~~~~~l~~~g~i~~Lv~lll~~~~~~~~~~~~l~~l~~al~~L~~La~~~e~~r~  423 (921)
T 6SWY_5          345 WWFDPFDM-LDSLIVLYNEITPMNNPVLTTLAHTNVIFCILSRFAQCLSLPQHNEATLKTTTKFIKICASFAASDEKYRL  423 (921)
T ss_dssp             TTCCHHHH-HHHHHHHHHHHSTTCCHHHHHHHHTTHHHHHHHHHHHHHTCSSCCHHHHHHHHHHHHHHHHHHTSCHHHHH
T ss_pred             hhhHHHHH-HHHHHHHhcccCCCCCHHHHHHHHCCHHHHHHHHHHhcCCCCCCChhhHHHHHHHHHHHHHHhCCCHHHHH


Q ss_pred             hhchh---HHHHHHHHHHcC-----------------------------chHHHHHHHhhhheeeecChhHHHHH
Q consensus/1-23  182 RLGPS---CSAIANCIRNSS-----------------------------DFFFQMQCVEVLFRVSRHNKSVLTQA  224 (236)
Q Consensus       182 rl~~~---~~~la~cl~~S~-----------------------------D~FfQmQCvEiLFRv~r~n~svL~~~  224 (236)
                      .+...   +..+...+....                             |.-.+.+|+..|..+++++...-..+
T Consensus       424 ~l~~~gg~i~~L~~lL~~~~~~l~~~~~~~~~~~~~~~~~~~~~l~~l~d~~v~~~a~~~L~~Ls~~~~~~r~~l  498 (921)
T 6SWY_5          424 LLLNDTLLLNHLEYGLESHITLIQDFISLKDEIKETTTESHSMCLPPIYDHDFVAAWLLLLKSFSRSVSALRTTL  498 (921)
T ss_dssp             HHHTTSSHHHHHHHHHHHHHHHHHHHHHHHHHHHHHHTTTCTTCCCCCTTHHHHHHHHHHHHHHTTCHHCCCCCS
T ss_pred             HHhcCChHHHHHHHHHHhHHHHHHHHHhcChhHhhccccccccCCCccCCHHHHHHHHHHHHHhcCCHHHHHHHH


No 71
>5XJG_C Vacuolar protein 8, Nucleus-vacuole junction; Vac8p, Nvj1p, Membrane contact site; HET: PE5, B3P; 2.4A {Saccharomyces cerevisiae (strain ATCC 204508 / S288c)}; Related PDB entries: 6KBM_A 5XJG_A 
Probab=73.83  E-value=57  Score=28.13  Aligned_cols=169  Identities=12%  Similarity=0.055  Sum_probs=0.0  Template_Neff=12.900

Q ss_pred             HHHHHHHHHHccC-hhHHHHHHHHHHHHHhcCcchHHHHHHHHHhhchHHHHHHHHHHHHHHccCCCcccHHHHHHHHHH
Q consensus/1-23   44 ILLRALEAVRQKD-PVAFTALFKLLSEALAHSPDSFEAGILAFAEEGTCLDTFCELLDDLLAREAFPLRSQFLVEALLQV  122 (236)
Q Consensus        44 iL~r~~~a~~~~~-~~af~al~~ll~e~~~~~~~~~~~~i~~~~~~~~~l~~~~~l~~~ll~~~~~pl~~~~~~e~~l~v  122 (236)
                      ++......+...+ +.--...+..+.......++........-     .+..+...+.+         .........+..
T Consensus       325 ~~~~l~~~l~~~~~~~v~~~a~~~l~~l~~~~~~~~~~~~~~~-----~~~~l~~~l~~---------~~~~vr~~a~~~  390 (506)
T 5XJG_C          325 FLKPLVRLLDYKDSEEIQCHAVSTLRNLAASSEKNRKEFFESG-----AVEKCKELALD---------SPVSVQSEISAC  390 (506)
T ss_dssp             CHHHHHHGGGCTTCHHHHHHHHHHHHHTTTSCHHHHHHHHHHT-----HHHHHHHHTTS---------SCHHHHHHHHHH
T ss_pred             cHHHHHHHhCCCCcHHHHHHHHHHHHHHHcCCHHHHHHHHHCC-----HHHHHHHHHhc---------CCHHHHHHHHHH


Q ss_pred             HHHHcCCHHHHHHH-HHHHHHHHHHHHhccHHHhhcccHHHHHHHHHHHHHHhcCHHhHhhh-------chhHHHHHHHH
Q consensus/1-23  123 IQSLCDSAALKDRC-GAKWMEPLLKFLQRDVEEHERDYRVHRACASALINLVKGSKQNKRRL-------GPSCSAIANCI  194 (236)
Q Consensus       123 l~~LCd~~~LKd~~-G~~~~~~Ll~fl~~~~~~~~~~y~v~RacasaLInLvkGSk~NK~rl-------~~~~~~la~cl  194 (236)
                      +..++....-+... ...+++.++.++.      ..+..+.+.++.+|.++..+.......+       ..-...+...+
T Consensus       391 l~~~~~~~~~~~~~~~~~~~~~l~~~l~------~~~~~vr~~a~~~l~~l~~~~~~~~~~~~~~~~~~~~~~~~l~~~l  464 (506)
T 5XJG_C          391 FAILALADVSKLDLLEANILDALIPMTF------SQNQEVSGNAAAALANLCSRVNNYTKIIEAWDRPNEGIRGFLIRFL  464 (506)
T ss_dssp             HHHHTTCGGGHHHHHHTTTHHHHHHHTT------CSSHHHHHHHHHHHHHHTSSCSCCHHHHHTTSTTTTHHHHHHHHHH
T ss_pred             HHHHhcccchHHHHHHCCcHHHHHHHhc------CCCHHHHHHHHHHHHHHhcCCcchHHHHHhccCCccccHHHHHHHH


Q ss_pred             HHcCchHHHHHHHhhhheeeecChhHHHHHHHhhcHHHH
Q consensus/1-23  195 RNSSDFFFQMQCVEVLFRVSRHNKSVLTQATSALGPRLL  233 (236)
Q Consensus       195 ~~S~D~FfQmQCvEiLFRv~r~n~svL~~~~~~l~~~l~  233 (236)
                      .. .|...+..++..|..+.+..+..+...-....+.+.
T Consensus       465 ~~-~~~~vr~~a~~~l~~l~~~~~~~~~~~~~~~~~~~~  502 (506)
T 5XJG_C          465 KS-DYATFEHIALWTILQLLESHNDKVEDLVKNDDDIIN  502 (506)
T ss_dssp             TC-SSHHHHHHHHHHHHHHHHSCCHHHHHHTCCHHHHTT
T ss_pred             hc-CCchHHHHHHHHHHHHHhhhHHHHHHHHhcchhhhh


No 72
>PF14974.7 ; P_C10 ; Protein C10
Probab=73.07  E-value=43  Score=26.38  Aligned_cols=91  Identities=14%  Similarity=0.118  Sum_probs=0.0  Template_Neff=5.800

Q ss_pred             CChHHHHHHHHHHHHHHHHHHHHHHccChhHHHHHHHHHHHHHhcCcchHHHHHHHHHhhchHHHHHHHHHHHHHHccCC
Q consensus/1-23   29 LDDVEVQDVFAELSTILLRALEAVRQKDPVAFTALFKLLSEALAHSPDSFEAGILAFAEEGTCLDTFCELLDDLLAREAF  108 (236)
Q Consensus        29 l~~~ev~~v~~e~s~iL~r~~~a~~~~~~~af~al~~ll~e~~~~~~~~~~~~i~~~~~~~~~l~~~~~l~~~ll~~~~~  108 (236)
                      ++.++++.++.+.-.-+.-             ...-.-|.++.......+.+-+..      ..-...++-..++.+-+|
T Consensus         1 lt~e~ak~~l~eil~af~~-------------pen~~kl~eAk~~agndm~k~mq~------v~Pl~~qiq~~VI~~yGF   61 (103)
T D6WZ32_TRICA/1    1 LTSELAIEILGKTLEELQT-------------PQNVKKLDEAKDNVGNEMLKMMQF------LFPIVMQVQMDVIKEFGF   61 (103)
T ss_pred             CCHHHHHHHHHHHHHHhcC-------------HHHHHHHHHHHHHhchHHHHHHHH------HHHHHHHHHHHHHHHhCC


Q ss_pred             CcccHHHHHHHHHHHHHHc-CCHHHHHHHHHH
Q consensus/1-23  109 PLRSQFLVEALLQVIQSLC-DSAALKDRCGAK  139 (236)
Q Consensus       109 pl~~~~~~e~~l~vl~~LC-d~~~LKd~~G~~  139 (236)
                      +-.....+. |.+.++.++ +++.+.+..+..
T Consensus        62 ~~~~eGv~~-f~~~v~~~e~~D~eia~l~~~l   92 (103)
T D6WZ32_TRICA/1   62 PGGRDGIIK-FAQMLRSLEREDAEVARLNALI   92 (103)
T ss_pred             CCChHHHHH-HHHHHHHHHhcCHHHHHHHHHH


No 73
>6XTE_A Importin-5, antipain; human karyopherin, PA-PB1 sub-complex nuclear; HET: OAR, FC0; 2.27A {Homo sapiens}; Related PDB entries: 6XU2_A
Probab=72.70  E-value=96  Score=30.21  Aligned_cols=174  Identities=16%  Similarity=0.141  Sum_probs=0.0  Template_Neff=12.800

Q ss_pred             HHHHHHHHHHHHHccChhHHHHHHHHHHHHHhcCcchHHHHHHHHHhhchHHHHHHHHHHHHHHccCCCcccHHHHHHHH
Q consensus/1-23   41 LSTILLRALEAVRQKDPVAFTALFKLLSEALAHSPDSFEAGILAFAEEGTCLDTFCELLDDLLAREAFPLRSQFLVEALL  120 (236)
Q Consensus        41 ~s~iL~r~~~a~~~~~~~af~al~~ll~e~~~~~~~~~~~~i~~~~~~~~~l~~~~~l~~~ll~~~~~pl~~~~~~e~~l  120 (236)
                      ...++......+...+.....+.+..+.......++.+...+..      .+..+...+.+-         ........+
T Consensus       355 ~~~l~~~l~~~l~~~~~~~r~~a~~~l~~l~~~~~~~~~~~~~~------~~~~l~~~l~~~---------~~~vr~~a~  419 (1096)
T 6XTE_A          355 LPMIKEHIMQMLQNPDWKYRHAGLMALSAIGEGCHQQMEGILNE------IVNFVLLFLQDP---------HPRVRYAAC  419 (1096)
T ss_dssp             HHHHHHHHHHHHTCSSHHHHHHHHHHHHHTHHHHTTTTTTTHHH------HHHHHHHGGGCS---------SHHHHHHHH
T ss_pred             HHHHHHHHHHHHcCCCHHHHHHHHHHHHHHHHhhHHHHHHHHHH------HHHHHHHHcCCC---------CHHHHHHHH


Q ss_pred             HHHHHHcC--CHHHHHHHHHHHHHHHHHHHhccHHHhhcccHHHHHHHHHHHHHHhcCHHhHhhhchhHHHHHHHH----
Q consensus/1-23  121 QVIQSLCD--SAALKDRCGAKWMEPLLKFLQRDVEEHERDYRVHRACASALINLVKGSKQNKRRLGPSCSAIANCI----  194 (236)
Q Consensus       121 ~vl~~LCd--~~~LKd~~G~~~~~~Ll~fl~~~~~~~~~~y~v~RacasaLInLvkGSk~NK~rl~~~~~~la~cl----  194 (236)
                      ..+..++.  ++......-..+++.++..+.     +..+..+...++.+|.++++....  ..+.+....+...+    
T Consensus       420 ~~l~~l~~~~~~~~~~~~~~~~~~~l~~~l~-----~~~~~~vr~~a~~~l~~l~~~~~~--~~~~~~~~~l~~~l~~~l  492 (1096)
T 6XTE_A          420 NAVGQMATDFAPGFQKKFHEKVIAALLQTME-----DQGNQRVQAHAAAALINFTEDCPK--SLLIPYLDNLVKHLHSIM  492 (1096)
T ss_dssp             HHHHHHHHHTTTHHHHHHHHHHHHHHHHHHH-----TCSCHHHHHHHHHHHHHHHHTSCH--HHHGGGHHHHHHHHHHHH
T ss_pred             HHHHHHHHHcCHHHHHHHHHHHHHHHHHHhc-----cCCCHHHHHHHHHHHHHHhccCCH--HhhHHHHHHHHHHHHHHH


Q ss_pred             -------HHcCchHHHHHHHhhhheeeecChhHHHHHHHhhcHHHHhcC
Q consensus/1-23  195 -------RNSSDFFFQMQCVEVLFRVSRHNKSVLTQATSALGPRLLDGI  236 (236)
Q Consensus       195 -------~~S~D~FfQmQCvEiLFRv~r~n~svL~~~~~~l~~~l~~~I  236 (236)
                             ..+.+...+..+++.+-.+....+..+...-..+-+.+.+.+
T Consensus       493 ~~~l~~~~~~~~~~v~~~~~~~l~~l~~~~~~~~~~~~~~~~~~l~~~l  541 (1096)
T 6XTE_A          493 VLKLQELIQKGTKLVLEQVVTSIASVADTAEEKFVPYYDLFMPSLKHIV  541 (1096)
T ss_dssp             HHHHHHHHHTCCCHHHHHHHHHHHHHHHHHGGGGGGGHHHHHHHHHHHH
T ss_pred             HHHHHHHHHhCCHHHHHHHHHHHHHHHHHHHHhhHHHHhhHHHHHHHHH


No 74
>5VCH_A Kap123; Bidding yeast karyopherin, 23 HEAT; HET: MSE; 2.35A {Kluyveromyces lactis}; Related PDB entries: 5VCH_B 5VE8_A 5VE8_B 5W0V_A 5W0V_B
Probab=72.57  E-value=98  Score=30.29  Aligned_cols=190  Identities=13%  Similarity=0.094  Sum_probs=0.0  Template_Neff=12.700

Q ss_pred             HHHHHHHHHHHHHHHHHHHc-cChhHHHHHHHHHHHHHhcCcchH-----HHHHHHHHhhchHHHHHHHHHHHHHHccCC
Q consensus/1-23   35 QDVFAELSTILLRALEAVRQ-KDPVAFTALFKLLSEALAHSPDSF-----EAGILAFAEEGTCLDTFCELLDDLLAREAF  108 (236)
Q Consensus        35 ~~v~~e~s~iL~r~~~a~~~-~~~~af~al~~ll~e~~~~~~~~~-----~~~i~~~~~~~~~l~~~~~l~~~ll~~~~~  108 (236)
                      ..+-.-+..++......+.. .++......+..+.+.....+...     .......     .+..+...+..-......
T Consensus       746 ~~~~~~~~~~~~~l~~~l~~~~~~~~~~~~~~~l~~~~~~~~~~~~~~~~~~~~~~~-----l~~~l~~~l~~~~~~~~~  820 (1116)
T 5VCH_A          746 ASALAVIQTVREVSLNNVIEEVETSMVISVFQDLSEMLRLFGPIIIMDNGDSTHLDQ-----LCREALSVLKGEHACQTI  820 (1116)
T ss_dssp             HHHHHHHHHHHHHHHHTTTTCCCHHHHHHHHHHHHHHHHHHCGGGTCBTTBCHHHHH-----HHHHHHHHHHTCSTTTCC
T ss_pred             HHHHHHHHHHHHHHHHHHhhcccHHHHHHHHHHHHHHHHHHCcHhhcCCCChhHHHH-----HHHHHHHHHhCCCHHhcC


Q ss_pred             CcccHH--------------HHHHHHHHHHHHcC--CHHHHHHHHHHHHHHHHHHHhccHHHhhcccHHHHHHHHHHHHH
Q consensus/1-23  109 PLRSQF--------------LVEALLQVIQSLCD--SAALKDRCGAKWMEPLLKFLQRDVEEHERDYRVHRACASALINL  172 (236)
Q Consensus       109 pl~~~~--------------~~e~~l~vl~~LCd--~~~LKd~~G~~~~~~Ll~fl~~~~~~~~~~y~v~RacasaLInL  172 (236)
                      ......              ..+..++++..++.  ++..+..+.. +++.++.+++      ..+..+...+..+|..+
T Consensus       821 ~~~~~~~~~~~~~~~~~~~~~~~~~~~~l~~l~~~~~~~~~~~~~~-~~~~l~~~l~------~~~~~~r~~a~~~l~~l  893 (1116)
T 5VCH_A          821 HFEEDVPEDEDLDASETEATLLDVALDIYVALSTNLVGGFAQVFTT-AKPVILQLCQ------SKSKNKRSFAVGALSEI  893 (1116)
T ss_dssp             -----------CCCCHHHHHHHHHHHHHHHHHHHHHGGGGHHHHHH-HHHHHHHHTT------CSCHHHHHHHHHHHHHH
T ss_pred             CCCCCCCCccCCchHHHHHHHHHHHHHHHHHHHHhccHHHHHHHHH-HHHHHHHHcC------CCCHHHHHHHHHHHHHH


Q ss_pred             HhcCHHhHhhhchhHHHHHHHHHHcCchHHHHHHHhhhheeeecChhHHHHHHHhhcHHHHhcC
Q consensus/1-23  173 VKGSKQNKRRLGPSCSAIANCIRNSSDFFFQMQCVEVLFRVSRHNKSVLTQATSALGPRLLDGI  236 (236)
Q Consensus       173 vkGSk~NK~rl~~~~~~la~cl~~S~D~FfQmQCvEiLFRv~r~n~svL~~~~~~l~~~l~~~I  236 (236)
                      +++.+..+..+..-+..+..++.++.|.-.+..+++.|-.+.++....+...-..+-+.+.+.+
T Consensus       894 ~~~~~~~~~~~~~~~~~l~~~l~~d~~~~vr~~a~~~l~~l~~~~~~~~~~~~~~i~~~l~~~l  957 (1116)
T 5VCH_A          894 ALGMRDENPFIQELLEALIISLTNDKSLEVRCNASYGVGLLIEYSSFDVSAIYSPVLKSLYEIL  957 (1116)
T ss_dssp             HHHHGGGCTTHHHHHHHHHHHHHHCSCHHHHHHHHHHHHHHHHHCCSCCHHHHHHHHHHHHHHH
T ss_pred             HHhccccChhHHHHHHHHHHHHhcCCCHHHHHHHHHHHHHHHHhCCcchHHhHHHHHHHHHHHh


No 75
>PF10508.10 ; Proteasom_PSMB ; Proteasome non-ATPase 26S subunit
Probab=71.85  E-value=69  Score=28.22  Aligned_cols=183  Identities=10%  Similarity=0.054  Sum_probs=0.0  Template_Neff=12.200

Q ss_pred             HHHHHHHHHHHHHHHHHHHccChhHHHHHHHHHHHHHhcCcchHHHHHHHHHhhchHHHHHHHHHHHHHHccCCCcccHH
Q consensus/1-23   35 QDVFAELSTILLRALEAVRQKDPVAFTALFKLLSEALAHSPDSFEAGILAFAEEGTCLDTFCELLDDLLAREAFPLRSQF  114 (236)
Q Consensus        35 ~~v~~e~s~iL~r~~~a~~~~~~~af~al~~ll~e~~~~~~~~~~~~i~~~~~~~~~l~~~~~l~~~ll~~~~~pl~~~~  114 (236)
                      .........++..-...+...++.-....+..+....     ....+.......+..+..+...+...+...     ...
T Consensus       287 ~~~~~~~~~~~~~l~~~l~~~~~~v~~~a~~~l~~l~-----~~~~~~~~~~~~~~~~~~~~~~l~~~l~~~-----~~~  356 (504)
T A7SP09_NEMVE/2  287 LETTQQYPQFLEQTYSMISCGDPTLMPIAMETIGVIA-----HSEDGLRAVFNNQGRNKHIMKTIFGHATSS-----QVD  356 (504)
T ss_pred             HHHHHhcHHHHHHHHHHhhcCChhHHHHHHHHHHHHH-----cCHHHHHHHHhCchhHHHHHHHHHHHHhcC-----CHH


Q ss_pred             HHHHHHHHHHHHcCCHHH-------------HHHHHHHHHHHHHHHHhccHHHhhcccHHHHHHHHHHHHHHhcCHHhHh
Q consensus/1-23  115 LVEALLQVIQSLCDSAAL-------------KDRCGAKWMEPLLKFLQRDVEEHERDYRVHRACASALINLVKGSKQNKR  181 (236)
Q Consensus       115 ~~e~~l~vl~~LCd~~~L-------------Kd~~G~~~~~~Ll~fl~~~~~~~~~~y~v~RacasaLInLvkGSk~NK~  181 (236)
                      .....+..+..+|....-             -..++...++.++.+++      ..+..+.++++.+|-+|.+ .+.++.
T Consensus       357 v~~~a~~~l~~l~~~~~~~~~~~~~~~~~~~~~~~~~~~~~~l~~~l~------~~~~~vr~~a~~~l~~l~~-~~~~~~  429 (504)
T A7SP09_NEMVE/2  357 LRKRALEALASIFYSEQLTPSEELCEFAKVLYKNMAAAPLEAIFTVAK------QPFEELRCSALCLLRSLAR-YQWALQ  429 (504)
T ss_pred             HHHHHHHHHHHHhcCCCCCCCHHHHHHHHHHHHHhcCChhHHHHHHhc------CCCHHHHHHHHHHHHHHHc-ChHHHH


Q ss_pred             hhchhHHHHHHHHHH---cCchHHHHHHHhhhheeeecChhHHHHHHHhhcHHHHhcC
Q consensus/1-23  182 RLGPSCSAIANCIRN---SSDFFFQMQCVEVLFRVSRHNKSVLTQATSALGPRLLDGI  236 (236)
Q Consensus       182 rl~~~~~~la~cl~~---S~D~FfQmQCvEiLFRv~r~n~svL~~~~~~l~~~l~~~I  236 (236)
                      .+ .....+...+..   +.+.-.+..+.+++..+.++.... ...+...-+.+.+.+
T Consensus       430 ~~-~~~~~~~~~l~~~~~~~~~~~~~~~~~~l~~l~~~~~~~-~~~~~~~~~~l~~~~  485 (504)
T A7SP09_NEMVE/2  430 DM-INCPGFLEYLLDRRTEFEKSGKEHKYDLIKELVHFPPAK-QIFDRPYFLRLQEYE  485 (504)
T ss_pred             HH-hcCCCHHHHHhCCCCCCchHHHHHHHHHHHHHHhCCcHH-HhCCHHHHHHHHHHH


No 76
>5MFO_D YIIIM3AIII; Designed armadillo repeat protein, peptide; HET: CA, EDO; 1.3A {synthetic construct}; Related PDB entries: 5MFO_E 5MFO_C 5MFO_A 5MFO_B 5MFO_F
Probab=71.73  E-value=31  Score=25.07  Aligned_cols=90  Identities=11%  Similarity=0.151  Sum_probs=0.0  Template_Neff=13.200

Q ss_pred             HHHHHHHHHhccHHHhhcccHHHHHHHHHHHHHHhcCHHhHhhhchhHHHHHHHHHH--cCchHHHHHHHhhhheeeecC
Q consensus/1-23  140 WMEPLLKFLQRDVEEHERDYRVHRACASALINLVKGSKQNKRRLGPSCSAIANCIRN--SSDFFFQMQCVEVLFRVSRHN  217 (236)
Q Consensus       140 ~~~~Ll~fl~~~~~~~~~~y~v~RacasaLInLvkGSk~NK~rl~~~~~~la~cl~~--S~D~FfQmQCvEiLFRv~r~n  217 (236)
                      .++.++.++.      ..+..+.+.++.+|.++..++..++..+ ...+.+-..+..  +.|...+..++..|..+..++
T Consensus         5 ~i~~l~~~l~------~~~~~~~~~a~~~l~~l~~~~~~~~~~~-~~~~~~~~l~~~l~~~~~~~~~~a~~~l~~l~~~~   77 (202)
T 5MFO_D            5 ELPQMVQQLN------SPDQQELQSALRKLSQIASGGNEQIQAV-IDAGALPALVQLLSSPNEQILQEALWALSNIASGG   77 (202)
T ss_dssp             THHHHHHHHT------CSCHHHHHHHHHHHHHHHTSCHHHHHHH-HHTTHHHHHHHHTTCSCHHHHHHHHHHHHHHTTSC
T ss_pred             hHHHHHHHhc------CCCHHHHHHHHHHHHHHhcCCHHHHHHH-HhCCcHHHHHHHhcCCCHHHHHHHHHHHHHHHcCC


Q ss_pred             hhHHHHHHHh-hcHHHHhcC
Q consensus/1-23  218 KSVLTQATSA-LGPRLLDGI  236 (236)
Q Consensus       218 ~svL~~~~~~-l~~~l~~~I  236 (236)
                      .......... .-+.+.+.+
T Consensus        78 ~~~~~~~~~~~~~~~l~~~l   97 (202)
T 5MFO_D           78 NEQIQAVIDAGALPALVQLL   97 (202)
T ss_dssp             HHHHHHHHHTTHHHHHHHHT
T ss_pred             HHHHHHHHHcChHHHHHHHc


No 77
>PF08045.12 ; CDC14 ; Cell division control protein 14, SIN component
Probab=71.70  E-value=91  Score=29.51  Aligned_cols=162  Identities=17%  Similarity=0.166  Sum_probs=0.0  Template_Neff=5.300

Q ss_pred             HHHHHHHHHHHHHccChhHHHHHHHHHHHHHhcCc---------------------------------------------
Q consensus/1-23   41 LSTILLRALEAVRQKDPVAFTALFKLLSEALAHSP---------------------------------------------   75 (236)
Q Consensus        41 ~s~iL~r~~~a~~~~~~~af~al~~ll~e~~~~~~---------------------------------------------   75 (236)
                      ++..|.-|.+-+...++.....-++-+...++.-+                                             
T Consensus         1 me~~L~~a~D~L~S~~~~~i~~gL~~lE~lLa~lc~~~~~~~~~~~r~~~~~~~~~~~~~~~~~~~~~~~~~~~~~~~~k   80 (320)
T M7SW82_EUTLA/1    1 MENLLSLAFDNLSSYDGPKIRKGLRQVEGLLANICLSREPTTSNKERRPSIVKNPDGGNNNNNNNNNNSDEEPSSPLGPK   80 (320)
T ss_pred             ChHHHHHHHHhhcCCChHHHHHHHHHHHHHHHHHHcCCCCCCCCccCCccccCCCCCCcccCCCCCCCCCCCCCCCCCcc


Q ss_pred             -----------chHHHHHHHHHhhchHHHHHHHHHHHHHHccCCCcccHHHHHHHHHHHHHHc-CCHHHHHHHHHHH-HH
Q consensus/1-23   76 -----------DSFEAGILAFAEEGTCLDTFCELLDDLLAREAFPLRSQFLVEALLQVIQSLC-DSAALKDRCGAKW-ME  142 (236)
Q Consensus        76 -----------~~~~~~i~~~~~~~~~l~~~~~l~~~ll~~~~~pl~~~~~~e~~l~vl~~LC-d~~~LKd~~G~~~-~~  142 (236)
                                 ..|.+---.|--+  ....+...+..++....-+......+. .+.+||-+| -.+.=|..+++.+ |+
T Consensus        81 ~l~~l~~d~~~~eF~~LQd~Fe~N--vasrLl~~L~~l~~~~~~~~~d~~i~~-aL~lLQGllLLHp~Sr~lf~r~~~m~  157 (320)
T M7SW82_EUTLA/1   81 ALSELTDDPAFHEFFKLQEGFEWN--VNLRLVNTLDRLVARGSDGQNDLLILS-ALDLIQGTLLLHPPSKTLFSREMYMN  157 (320)
T ss_pred             chhhccCCHHHHHHHHhHccchhh--HHHHHHHHHHHHHhCCCCChHHHHHHH-HHHHhhcHHHcCHHHHHhhccHHHHH


Q ss_pred             HHHHHHhccHHHhhcccHHHHHHHHHHHHHHhcCHHhHhhhchhHHHHHHHHHH----cCchHHHHHHHhhhh
Q consensus/1-23  143 PLLKFLQRDVEEHERDYRVHRACASALINLVKGSKQNKRRLGPSCSAIANCIRN----SSDFFFQMQCVEVLF  211 (236)
Q Consensus       143 ~Ll~fl~~~~~~~~~~y~v~RacasaLInLvkGSk~NK~rl~~~~~~la~cl~~----S~D~FfQmQCvEiLF  211 (236)
                      .|+.+|.     ...+-.++-+|..+|+.++-.+..|-+.+ -+++-+...+..    +++--..|.|+|.||
T Consensus       158 lLLdlL~-----~~~~~~~~~a~LdtLl~iLvdsp~n~R~F-E~l~Gl~~v~~llk~~~t~~~Vr~K~lEFL~  224 (320)
T M7SW82_EUTLA/1  158 LLLDLLE-----PDFCPAIQSATLLTLVTALIDTPQNTRTF-ENLDGLLTVTSLFRSRGTSRDVKLKLVEFLY  224 (320)
T ss_pred             HHHHHhC-----CCCCHHHHHHHHHHHHHHHhhCchHHHHH-HhcCcHHHHHHHHhcCCCCHHHHHHHHHHHH


No 78
>PF16782.6 ; SIL1 ; Nucleotide exchange factor SIL1
Probab=71.58  E-value=71  Score=28.26  Aligned_cols=182  Identities=10%  Similarity=0.037  Sum_probs=0.0  Template_Neff=8.600

Q ss_pred             CCCCChHHHHHHHHHHHHHHHHHHHHHHccChhHHHHHHHHHHHH--HhcCcchHHHHHHHHHhhchHHHHHH-----HH
Q consensus/1-23   26 PEPLDDVEVQDVFAELSTILLRALEAVRQKDPVAFTALFKLLSEA--LAHSPDSFEAGILAFAEEGTCLDTFC-----EL   98 (236)
Q Consensus        26 p~~l~~~ev~~v~~e~s~iL~r~~~a~~~~~~~af~al~~ll~e~--~~~~~~~~~~~i~~~~~~~~~l~~~~-----~l   98 (236)
                      +...+.+++...+.+++.+..---+|..-..... ..+..++...  -..--+..+..+-+.+++.+..+...     ..
T Consensus        18 ~~~~~~~~~~~aLe~L~~l~~did~a~~~~~~gg-~~L~~ll~~~~~~~~vr~~aa~ilg~~~qNNp~aq~~~~~~~~~~   96 (283)
T SIL1_KLULA/199   18 PDEKTWEEVETLLDDLVEFAHDYKKGFKILSNEF-ELLEYLSFNDTLSIQIRELAARIIVSSLRNNPPSIDFVNEKYPQT   96 (283)
T ss_pred             CCCCCHHHHHHHHHHHHHHHcHHHHHHHHHhccH-HHHHHHhcCCCCCHHHHHHHHHHHHHHHhcCHHHHHHHHHHCcch


Q ss_pred             HHHHHHccCCC---cccHHHHHHHHHHHHHHcCCHHHHHHHHHHHHHHHHHHHhccHHHhhcccHHHHHHHHHHHHHHhc
Q consensus/1-23   99 LDDLLAREAFP---LRSQFLVEALLQVIQSLCDSAALKDRCGAKWMEPLLKFLQRDVEEHERDYRVHRACASALINLVKG  175 (236)
Q Consensus        99 ~~~ll~~~~~p---l~~~~~~e~~l~vl~~LCd~~~LKd~~G~~~~~~Ll~fl~~~~~~~~~~y~v~RacasaLInLvkG  175 (236)
                      +..++..=...   -.........+..|+.+|-+.   ..+.. -+..|...++      ..+-.+.+-++..|-.+...
T Consensus        97 l~~Ll~~l~~~~~~~~~~~v~~k~l~als~lvr~~---~f~~~-G~~~L~~~l~------~~~~~~~~K~~~ll~dl~~~  166 (283)
T SIL1_KLULA/199   97 TFKLCEHLSELQASQGSKLLIKRFLSILDVLLSRT---EYVSI-KDDVLWRLYQ------IEDPSSKIKILEIIAKFYNE  166 (283)
T ss_pred             HHHHHHHHHHhhhccCCHHHHHHHHHHHHHHhcCc---hHHhc-cHHHHHHHhc------CCCHHHHHHHHHHHHHHhcc


Q ss_pred             CHH-hHhh-------hchhHHHHHHHHHHcC-chHHHHHHHhhhheeeecCh
Q consensus/1-23  176 SKQ-NKRR-------LGPSCSAIANCIRNSS-DFFFQMQCVEVLFRVSRHNK  218 (236)
Q Consensus       176 Sk~-NK~r-------l~~~~~~la~cl~~S~-D~FfQmQCvEiLFRv~r~n~  218 (236)
                      ... .|..       ...-|..+...+.... |...+..+.+.|..+.....
T Consensus       167 ~~~~~k~~~~~~~~~~~~~~~~l~~~l~~~~~d~~~~e~~l~~L~~l~~~~~  218 (283)
T SIL1_KLULA/199  167 KNEQVIDTVQQDMKTVQKWVNELTTIIQTPELDELHLRSFFHCISFIKTRFK  218 (283)
T ss_pred             cchhhccchhHhHHHHHHHHHHHHHHhhCCCCCHHHHHHHHHHHHHHHHhcc


No 79
>3C2G_A Sys-1 protein, Pop-1 8-residue peptide; beta-catenin, phylogeny, SYS-1, POP-1, Caenorhabditis; HET: MSE; 2.5A {Caenorhabditis elegans}; Related PDB entries: 3C2G_B 3C2H_A 3C2H_B
Probab=71.47  E-value=43  Score=34.19  Aligned_cols=141  Identities=18%  Similarity=0.235  Sum_probs=0.0  Template_Neff=6.200

Q ss_pred             CCCCChHHHHHHHHHHHHHHHHHHHHHHccChhHHH-------------HHHHHHHHHHhcCcchHHHHHHHHHhhchHH
Q consensus/1-23   26 PEPLDDVEVQDVFAELSTILLRALEAVRQKDPVAFT-------------ALFKLLSEALAHSPDSFEAGILAFAEEGTCL   92 (236)
Q Consensus        26 p~~l~~~ev~~v~~e~s~iL~r~~~a~~~~~~~af~-------------al~~ll~e~~~~~~~~~~~~i~~~~~~~~~l   92 (236)
                      |+       .+++.-+-.||+++.|.+...+++...             +.++++.-.. +.+..-...+..-     .+
T Consensus       220 ~~-------~~~~~~Lv~Il~~~~~~l~~~~~e~~~e~~lL~~~~k~L~~~~rlL~~ls-~~~~~~~~~V~~g-----g~  286 (619)
T 3C2G_A          220 PP-------TGLIIKLNAVMIGSYRLIAGQNPETLPQNPELAHLIQVIIRTFDLLGLLL-HDSDAIDGFVRSD-----GV  286 (619)
T ss_dssp             CT-------TSHHHHHHHHHHHHHHHHTTCCGGGGGGCHHHHHHHHHHHHHHHHHHHHC-CSHHHHHHHHHTT-----HH
T ss_pred             CC-------CcHHHHHHHHHHHhHHhhcCCCcCCCCCCHHHHHHHHHHHHHHHHHHHHh-cCCCcHHHHHHCC-----HH


Q ss_pred             HHHHHHHHHHHHccCCCcccHHHHHHHHHHHHHHcCCHHH-HHHHHHHHHHHHHHHHhccHHHhhcccHHHHHHHHHHHH
Q consensus/1-23   93 DTFCELLDDLLAREAFPLRSQFLVEALLQVIQSLCDSAAL-KDRCGAKWMEPLLKFLQRDVEEHERDYRVHRACASALIN  171 (236)
Q Consensus        93 ~~~~~l~~~ll~~~~~pl~~~~~~e~~l~vl~~LCd~~~L-Kd~~G~~~~~~Ll~fl~~~~~~~~~~y~v~RacasaLIn  171 (236)
                      +.+...+..         .++-.+...+..+..+.|.+.. ++.. ..++..++..|+     ..+|-.+-+.+++.|-|
T Consensus       287 q~L~~~L~~---------~s~rl~~~~L~~LrnlSD~~~~~~~~l-~~ll~~ll~lLg-----~s~D~~iv~~a~GiLsN  351 (619)
T 3C2G_A          287 GAITTVVQY---------PNNDLIRAGCKLLLQVSDAKALAKTPL-ENILPFLLRLIE-----IHPDDEVIYSGTGFLSN  351 (619)
T ss_dssp             HHHHHHTTS---------SCHHHHHHHHHHHHHHTTCGGGGTSCC-TTHHHHHHHHHH-----HCCCHHHHHHHHHHHHH
T ss_pred             HHHHHHccC---------CCHHHHHHHHHHHHhHhcHHHHhcCCh-HHHHHHHHHHHh-----hCCCHHHHHHHHHHHHH


Q ss_pred             HHhcCHHhHhhhchhHHHHHHHHH
Q consensus/1-23  172 LVKGSKQNKRRLGPSCSAIANCIR  195 (236)
Q Consensus       172 LvkGSk~NK~rl~~~~~~la~cl~  195 (236)
                      |.-.+..||.-+ .+.+.+-.-++
T Consensus       352 Lt~nN~~NK~~v-~~~ggi~~Ll~  374 (619)
T 3C2G_A          352 VVAHKQHVKDIA-IRSNAIFLLHT  374 (619)
T ss_dssp             HSTTCHHHHHHH-HHTTHHHHHHH
T ss_pred             HHcCCccchHHH-HHccHHHHHHH


No 80
>6WPK_D NAD(+) hydrolase SARM1 (E.C.3.2.2.6); NADase, ARM, SAM, TIR, HYDROLASE;{Homo sapiens}; Related PDB entries: 6WPK_H 6WPK_E 6WPK_G 6WPK_C 6WPK_A 6WPK_B 6WPK_F
Probab=70.49  E-value=91  Score=29.06  Aligned_cols=157  Identities=13%  Similarity=0.047  Sum_probs=0.0  Template_Neff=11.900

Q ss_pred             HHHHHHHHHHccChhHHHHHHHHHHHHHhcCcchHHHHHHHHHhhchHHHHHHHHHHHHHHccCCCcccHHHHHHHHHHH
Q consensus/1-23   44 ILLRALEAVRQKDPVAFTALFKLLSEALAHSPDSFEAGILAFAEEGTCLDTFCELLDDLLAREAFPLRSQFLVEALLQVI  123 (236)
Q Consensus        44 iL~r~~~a~~~~~~~af~al~~ll~e~~~~~~~~~~~~i~~~~~~~~~l~~~~~l~~~ll~~~~~pl~~~~~~e~~l~vl  123 (236)
                      ++......+...++.........|..............+        .-......+..++.....    ....+.....|
T Consensus       160 ~l~~L~~~l~~~~~~~~~~a~~~L~~l~~~~~~~~~~~~--------~~~~~i~~l~~ll~~~~~----~~~~~~a~~~L  227 (686)
T 6WPK_D          160 GLDAVLYWCRRTDPALLRHCALALGNCALHGGQAVQRRM--------VEKRAAEWLFPLAFSKED----ELLRLHACLAV  227 (686)
T ss_dssp             CSHHHHHGGGSCCHHHHHHHHHHHHHHHHSSCHHHHHHH--------HHTTTTGGGTTTSCC--C----CSHHHHHHHHH
T ss_pred             cHHHHHHHhhcCCHHHHHHHHHHHHHHHhccCHHHHHHH--------HHCCHHHHHHHHHcCCCC----HHHHHHHHHHH


Q ss_pred             HHHcCCHHHHHHHHHH-----------------------------------HHHHHHHHHhccHHHhhcccHHHHHHHHH
Q consensus/1-23  124 QSLCDSAALKDRCGAK-----------------------------------WMEPLLKFLQRDVEEHERDYRVHRACASA  168 (236)
Q Consensus       124 ~~LCd~~~LKd~~G~~-----------------------------------~~~~Ll~fl~~~~~~~~~~y~v~Racasa  168 (236)
                      ..||.++..+..+...                                   +++.++.+|.      ..+..++..++.+
T Consensus       228 ~~l~~~~~~~~~~~~~~~i~~l~~~l~~~~~~~~~~~l~~l~~~~~~~~~~~i~~l~~~l~------~~~~~~~~~a~~~  301 (686)
T 6WPK_D          228 AVLATNKEVEREVERSGTLALVEPLVASLDPGRFARCLVDASDTSQGRGPDDLQRLVPLLD------SNRLEAQCIGAFY  301 (686)
T ss_dssp             HHHHHSSSSHHHHHHSCCGGGTHHHHTTSCSCCCC-----------CCCHHHHHTTHHHHT------SSSSSHHHHHHHH
T ss_pred             HHHHcCHHHHHHHHhcCchHhHHHHHHcCCHHHHHHHHHHhcccCCCCChhHHHHHHHHhC------CCCHHHHHHHHHH


Q ss_pred             HHHHHh--cCHHhHhhhchhHHHHHHHHHH---cCchHHHHHHHhhhheeeecChh
Q consensus/1-23  169 LINLVK--GSKQNKRRLGPSCSAIANCIRN---SSDFFFQMQCVEVLFRVSRHNKS  219 (236)
Q Consensus       169 LInLvk--GSk~NK~rl~~~~~~la~cl~~---S~D~FfQmQCvEiLFRv~r~n~s  219 (236)
                      |.++.+  +++.++..+ .+.+.+-..+..   +.|.-.+..+.+.|..+....++
T Consensus       302 L~~l~~~~~~~~~~~~~-~~~~~i~~L~~ll~~~~~~~~~~~a~~aL~~l~~~~~~  356 (686)
T 6WPK_D          302 LCAEAAIKSLQGKTKVF-SDIGAIQSLKRLVSYSTNGTKSALAKRALRLLGEEVPR  356 (686)
T ss_dssp             HHHHHHHHHHSSSSCCH-HHHTHHHHHHHHHHSCCCSHHHHHHHHHHHHHTCCCCC
T ss_pred             HHHHHHHHHhcCCchhh-HhhhHHHHHHHHHhcCCChHHHHHHHHHHHHhCCCCCC


No 81
>1U6G_C Cullin homolog 1, RING-box protein; cullin repeat, heat repeat, ring; 3.1A {Homo sapiens} SCOP: a.118.1.2; Related PDB entries: 4A0C_A 4A0C_B 
Probab=69.68  E-value=1.2e+02  Score=30.26  Aligned_cols=181  Identities=10%  Similarity=0.021  Sum_probs=0.0  Template_Neff=12.400

Q ss_pred             HHHHHHHHHHHHHHHccChhHHHHHHHHHHHHHhcCcchHH--HHHHHHHhhchHHHHHHHHHHHHHHccCCCcccHHHH
Q consensus/1-23   39 AELSTILLRALEAVRQKDPVAFTALFKLLSEALAHSPDSFE--AGILAFAEEGTCLDTFCELLDDLLAREAFPLRSQFLV  116 (236)
Q Consensus        39 ~e~s~iL~r~~~a~~~~~~~af~al~~ll~e~~~~~~~~~~--~~i~~~~~~~~~l~~~~~l~~~ll~~~~~pl~~~~~~  116 (236)
                      .....++......+...++..-.+....+.......++...  .....      ....+...+...+..+.-+-......
T Consensus        82 ~~~~~~~~~l~~~l~~~~~~~r~~a~~~L~~l~~~~~~~~~~~~~~~~------~~~~l~~~l~~~l~~~~~~~~r~~~~  155 (1230)
T 1U6G_C           82 YQVETIVDTLCTNMLSDKEQLRDISSIGLKTVIGELPPASSGSALAAN------VCKKITGRLTSAIAKQEDVSVQLEAL  155 (1230)
T ss_dssp             HHHHHHHHHHHHHTTCSSSHHHHHHHHHHHHHHHHCC-----CCTHHH------HHHHHHHHHHHHHSCCSCHHHHHHHH
T ss_pred             HHHHHHHHHHHHccCCCChHHHHHHHHHHHHHHHhCCccccchHHHHH------HHHHHHHHHHHHHhcCCCHHHHHHHH


Q ss_pred             HHHHHHHHHHcCCHHHHHHHHHHHHHHHHHHHhccHHHhhcccHHHHHHHHHHHHHHhcCHHhHhhhchhHHHHHHHHHH
Q consensus/1-23  117 EALLQVIQSLCDSAALKDRCGAKWMEPLLKFLQRDVEEHERDYRVHRACASALINLVKGSKQNKRRLGPSCSAIANCIRN  196 (236)
Q Consensus       117 e~~l~vl~~LCd~~~LKd~~G~~~~~~Ll~fl~~~~~~~~~~y~v~RacasaLInLvkGSk~NK~rl~~~~~~la~cl~~  196 (236)
                      +.+-.+++.+.  ..++... ..+++.+...+.      ..+..+.+.++.+|..+.+....  ..+..-...+.+.+..
T Consensus       156 ~~l~~l~~~~~--~~~~~~~-~~~~~~l~~~l~------~~~~~vr~~a~~~l~~l~~~~~~--~~~~~~~~~l~~~l~~  224 (1230)
T 1U6G_C          156 DIMADMLSRQG--GLLVNFH-PSILTCLLPQLT------SPRLAVRKRTIIALGHLVMSCGN--IVFVDLIEHLLSELSK  224 (1230)
T ss_dssp             HHHHHHHHHTC--SSCTTTH-HHHHHHHGGGGG------CSSHHHHHHHHHHHHHHTTTC------CTTHHHHHHHHHHH
T ss_pred             HHHHHHHHhch--hhHhhcc-HHHHHHHHHHhC------CCCHHHHHHHHHHHHHHHHHcCH--HHHHHHHHHHHHHHcc


Q ss_pred             cCchHHHHHHHhhhheeeecChhHHHHHHHhhcHHHHhcC
Q consensus/1-23  197 SSDFFFQMQCVEVLFRVSRHNKSVLTQATSALGPRLLDGI  236 (236)
Q Consensus       197 S~D~FfQmQCvEiLFRv~r~n~svL~~~~~~l~~~l~~~I  236 (236)
                      +.+.-.+..+++.|..+.++....+......+-+.+.+.+
T Consensus       225 ~~~~~~~~~~~~~l~~l~~~~~~~~~~~~~~l~~~l~~~l  264 (1230)
T 1U6G_C          225 NDSMSTTRTYIQCIAAISRQAGHRIGEYLEKIIPLVVKFC  264 (1230)
T ss_dssp             TCSSCSCTTHHHHHHHHHHHSSGGGTTSCTTHHHHHHHHH
T ss_pred             CCCHHHHHHHHHHHHHHHhhhhHhHHHHHHHHHHHHHHHc


No 82
>3SL9_G Catenin beta-1, B-cell CLL/lymphoma 9; Armadillo repeat, components of the; HET: GOL, IMD, EDO, PEG; 2.2A {Homo sapiens}; Related PDB entries: 3SLA_A 3SLA_D 3SLA_C 3SLA_E 3SLA_B 3SL9_E 3SL9_A 3SL9_B
Probab=69.52  E-value=30  Score=24.62  Aligned_cols=90  Identities=22%  Similarity=0.232  Sum_probs=0.0  Template_Neff=12.800

Q ss_pred             HHHHHHHHhccHHHhhcccHHHHHHHHHHHHHHhcCHHhHhhhch--hHHHHHHHHHHcCchHHHHHHHhhhheeeecCh
Q consensus/1-23  141 MEPLLKFLQRDVEEHERDYRVHRACASALINLVKGSKQNKRRLGP--SCSAIANCIRNSSDFFFQMQCVEVLFRVSRHNK  218 (236)
Q Consensus       141 ~~~Ll~fl~~~~~~~~~~y~v~RacasaLInLvkGSk~NK~rl~~--~~~~la~cl~~S~D~FfQmQCvEiLFRv~r~n~  218 (236)
                      ++.++.++.      ..+-.+.+.++.+|.++..+....+.-...  -.+.+...+....|...+..++..|..+..++.
T Consensus        15 i~~l~~~l~------~~~~~~~~~a~~~l~~l~~~~~~~~~~~~~~~~~~~l~~~l~~~~~~~~~~~~~~~l~~l~~~~~   88 (167)
T 3SL9_G           15 IPELTKLLN------DEDQVVVNKAAVMVHQLSKKEASRHAIMRSPQMVSAIVRTMQNTNDVETARCTAGTLHNLSHHRE   88 (167)
T ss_dssp             CHHHHHHHT------CSCHHHHHHHHHHHHHHTTSHHHHHHHHTCHHHHHHHHHHHHHCCCHHHHHHHHHHHHHHHTSHH
T ss_pred             HHHHHHHhC------CCCHHHHHHHHHHHHHHhcCHHhHHHHHcChhHHHHHHHHhcCCCCHHHHHHHHHHHHHHhcCHh


Q ss_pred             hHHHHHHHhhcHHHHhcC
Q consensus/1-23  219 SVLTQATSALGPRLLDGI  236 (236)
Q Consensus       219 svL~~~~~~l~~~l~~~I  236 (236)
                      ..-.-.....-+.+.+.+
T Consensus        89 ~~~~~~~~~~~~~l~~~l  106 (167)
T 3SL9_G           89 GLLAIFKSGGIPALVKML  106 (167)
T ss_dssp             HHHHHHHTTHHHHHHHHT
T ss_pred             HHHHHhhCCcHHHHHHHh


No 83
>PF05327.12 ; RRN3 ; RNA polymerase I specific transcription initiation factor RRN3
Probab=68.32  E-value=61  Score=32.32  Aligned_cols=133  Identities=13%  Similarity=0.119  Sum_probs=0.0  Template_Neff=7.900

Q ss_pred             HHHHHHHHHHHHHHHccChhHHHHHHHHHHHHHhcCcchHHHHHHHHHhhchHHHHHHHHHHHHHHccCCCcccHHHHHH
Q consensus/1-23   39 AELSTILLRALEAVRQKDPVAFTALFKLLSEALAHSPDSFEAGILAFAEEGTCLDTFCELLDDLLAREAFPLRSQFLVEA  118 (236)
Q Consensus        39 ~e~s~iL~r~~~a~~~~~~~af~al~~ll~e~~~~~~~~~~~~i~~~~~~~~~l~~~~~l~~~ll~~~~~pl~~~~~~e~  118 (236)
                      ..+......|++....++...+.-+++.++..-...++....-+.++....+.++.-+.-+...+-.-.|.-+....++.
T Consensus         2 ~~~~~~v~~Al~~~~~g~~~~Y~~li~~l~~~~~~~~~~l~~~l~~l~~~vs~L~~~~~~Lv~~il~~~W~~~~~~~~~~   81 (596)
T I4Y6M5_WALMC/3    2 KFYVSFVNDALEKKKEGEIGPYDELISQFTSTDIQEFEKLKPWLDALSNVVSQLDKSHLSLVEAIMSISWTVSSHSFVQT   81 (596)
T ss_pred             hhHHHHHHHHHHHHHhCCCchHHHHHHHhcCCCCCCHHHHHHHHHHHHHHHhhcCHHhHHHHHHHHcCCccCCCHHHHHH


Q ss_pred             HHHHHHHHcCCHHHHHHHHHHHHHHHHHHHhccH------------HHhhcccHHHHHHHHHHHHHHh
Q consensus/1-23  119 LLQVIQSLCDSAALKDRCGAKWMEPLLKFLQRDV------------EEHERDYRVHRACASALINLVK  174 (236)
Q Consensus       119 ~l~vl~~LCd~~~LKd~~G~~~~~~Ll~fl~~~~------------~~~~~~y~v~RacasaLInLvk  174 (236)
                      +.+++..|+..-   ..+-...+..|++.+....            ......-++...+-.+|..+++
T Consensus        82 y~~fl~~Lvsa~---~~~~~~vl~~LV~~f~~~~~~~~~~~~~~~~~~~~~~~~~~~~vH~~L~~il~  146 (596)
T I4Y6M5_WALMC/3   82 YKTFVFMLVSAH---PGYIKLLLGKLIKGFTHQANSKALEKLSEEDKNNLKRRTVFDRSHNLLIKLLD  146 (596)
T ss_pred             HHHHHHHHHhcC---HHHHHHHHHHHHHhcCcccccchhcccccccCCchhHHHHHHHHHHHHHHHHH


No 84
>5VCH_A Kap123; Bidding yeast karyopherin, 23 HEAT; HET: MSE; 2.35A {Kluyveromyces lactis}; Related PDB entries: 5VCH_B 5VE8_A 5VE8_B 5W0V_A 5W0V_B
Probab=68.10  E-value=1.2e+02  Score=29.62  Aligned_cols=176  Identities=13%  Similarity=0.082  Sum_probs=0.0  Template_Neff=12.700

Q ss_pred             HHHHHHHHHHHHHccChhHHHHHHHHHHHHHhcCcchHHHHHHHHHhhchHHHHHHHHHHHHHHccCCCcccHHHHHHHH
Q consensus/1-23   41 LSTILLRALEAVRQKDPVAFTALFKLLSEALAHSPDSFEAGILAFAEEGTCLDTFCELLDDLLAREAFPLRSQFLVEALL  120 (236)
Q Consensus        41 ~s~iL~r~~~a~~~~~~~af~al~~ll~e~~~~~~~~~~~~i~~~~~~~~~l~~~~~l~~~ll~~~~~pl~~~~~~e~~l  120 (236)
                      ...++......+...++..-.+.+..+.......++.....+..      .+..+...+.+         .........+
T Consensus       358 ~~~~~~~l~~~l~~~~~~~r~~a~~~l~~l~~~~~~~~~~~~~~------~~~~l~~~l~~---------~~~~vr~~a~  422 (1116)
T 5VCH_A          358 GVPIIEHLPTMLSSSNPFERRSILLAISVLVTGSPDYTLSQFDK------IIPATVTGLKD---------SEAVVQLAAL  422 (1116)
T ss_dssp             HHHHHHHHHHHHHCSCHHHHHHHHHHHHHHTTTCHHHHHHTHHH------HHHHHHHHHTC---------SSHHHHHHHH
T ss_pred             HHHHHHHHHHHhcCCCHHHHHHHHHHHHHHHcCCHHHHHHHHHH------HHHHHHHHcCC---------CCHHHHHHHH


Q ss_pred             HHHHHHcCCHHHH-HHHHHHHHHHHHHHHhccHHHhhcccHHHHHHHHHHHHHHhc--CHHhHhhhchhHHHHHHHHHHc
Q consensus/1-23  121 QVIQSLCDSAALK-DRCGAKWMEPLLKFLQRDVEEHERDYRVHRACASALINLVKG--SKQNKRRLGPSCSAIANCIRNS  197 (236)
Q Consensus       121 ~vl~~LCd~~~LK-d~~G~~~~~~Ll~fl~~~~~~~~~~y~v~RacasaLInLvkG--Sk~NK~rl~~~~~~la~cl~~S  197 (236)
                      ..+..++....-+ ......+++.++..+.     ...+..+...++.+|.++++.  +..-+..+..-+..+...+...
T Consensus       423 ~~l~~l~~~~~~~~~~~~~~~~~~l~~~l~-----~~~~~~v~~~a~~~l~~l~~~~~~~~~~~~~~~~~~~l~~~l~~~  497 (1116)
T 5VCH_A          423 KCIVQLSTNLQDEVARYHEQYLPLVIDIID-----SAKHVVIYKYATLALDGLLEFIAHNDIIKYLDPLMNKLFQMLETQ  497 (1116)
T ss_dssp             HHHHHHHHHSHHHHHTTHHHHHHHHHHHHH-----TCCSHHHHHHHHHHHHHHHHTSCHHHHHHHHHHHHHHHHHHHHHC
T ss_pred             HHHHHHHHhchHHHHHHHHHHHHHHHHHHh-----cCCCHHHHHHHHHHHHHHHhccChhhHHHHHHHHHHHHHHHHhcC


Q ss_pred             CchHHHHHHHhhhheeeecChhHHHHHHHhhcHHHHhcC
Q consensus/1-23  198 SDFFFQMQCVEVLFRVSRHNKSVLTQATSALGPRLLDGI  236 (236)
Q Consensus       198 ~D~FfQmQCvEiLFRv~r~n~svL~~~~~~l~~~l~~~I  236 (236)
                      .+.-.+..+++.+..+....+..+......+-+.+.+.+
T Consensus       498 ~~~~v~~~~~~~l~~l~~~~~~~~~~~~~~~~~~l~~~l  536 (1116)
T 5VCH_A          498 QSPKLRAAIVSAIGSCAFAAGSGFVPYFKTSVQYLQQFI  536 (1116)
T ss_dssp             CCHHHHHHHHHHHHHHHHHHGGGGHHHHHHHHHHHGGGG
T ss_pred             CCHHHHHHHHHHHHHHHHHhhhccHHhHHHHHHHHHHHH


No 85
>PF12348.9 ; CLASP_N ; CLASP N terminal
Probab=67.22  E-value=49  Score=24.71  Aligned_cols=182  Identities=9%  Similarity=0.039  Sum_probs=0.0  Template_Neff=13.000

Q ss_pred             ChHHHHHHHHHHHHHHHHHHHHHHccChhHHHHHHHHHHHHHhcCcchHHHHHHHHHhhchHHHHHHHHHHHHHHccCCC
Q consensus/1-23   30 DDVEVQDVFAELSTILLRALEAVRQKDPVAFTALFKLLSEALAHSPDSFEAGILAFAEEGTCLDTFCELLDDLLAREAFP  109 (236)
Q Consensus        30 ~~~ev~~v~~e~s~iL~r~~~a~~~~~~~af~al~~ll~e~~~~~~~~~~~~i~~~~~~~~~l~~~~~l~~~ll~~~~~p  109 (236)
                      .......+...+..++......+...++.-....+..+.......++.+......      .+..+...+.+        
T Consensus        40 ~~~~~~~~~~~~~~~~~~l~~~l~~~~~~v~~~a~~~l~~l~~~~~~~~~~~~~~------~~~~l~~~l~~--------  105 (227)
T A1CPJ1_ASPCL/4   40 PDDFASAYFTGMKSLLDGIFKVVNSLRTTMSTNGCLLIQDFARRCGPRIDPMVEI------MMQNLIKLCGG--------  105 (227)
T ss_pred             chhhHHHHHHHHHHHHHHHHHHHHcHHHHHHHHHHHHHHHHHHHHhhhhHHHHHH------hHHHHHHHHcc--------


Q ss_pred             cccHHHHHHHHHHHHHHcCCHHHHHHHHHHHHHHHHHHHhccHHHhhcccHHHHHHHHHHHHHHhcCH---HhHhhhc--
Q consensus/1-23  110 LRSQFLVEALLQVIQSLCDSAALKDRCGAKWMEPLLKFLQRDVEEHERDYRVHRACASALINLVKGSK---QNKRRLG--  184 (236)
Q Consensus       110 l~~~~~~e~~l~vl~~LCd~~~LKd~~G~~~~~~Ll~fl~~~~~~~~~~y~v~RacasaLInLvkGSk---~NK~rl~--  184 (236)
                       .....-+.....+..++....    ....+++.+..++.      ..+..+.+.++.++..+.....   ..-....  
T Consensus       106 -~~~~vr~~a~~~l~~l~~~~~----~~~~~~~~l~~~l~------~~~~~~r~~~~~~l~~~~~~~~~~~~~~~~~~~~  174 (227)
T A1CPJ1_ASPCL/4  106 -MKKISAQNGNATVDAVIENAT----FTTRILQHVSSACQ------DKNVQLRLYAAGWLKTLIQKQSRHKSSIEHGGGL  174 (227)
T ss_pred             -ccHHHHHHHHHHHHHHHHHCC----ChHHHHHHHHHHcC------CCCHHHHHHHHHHHHHHHHHhhcchhHHhccchH


Q ss_pred             hhHHHHHHHHHHcCchHHHHHHHhhhheeeecChhHHHHHHHhhcHHHHhcC
Q consensus/1-23  185 PSCSAIANCIRNSSDFFFQMQCVEVLFRVSRHNKSVLTQATSALGPRLLDGI  236 (236)
Q Consensus       185 ~~~~~la~cl~~S~D~FfQmQCvEiLFRv~r~n~svL~~~~~~l~~~l~~~I  236 (236)
                      ..+-.....+-...|.-.+..+++.+-.+..+....+...-..+.+.+++.+
T Consensus       175 ~~~~~~l~~~l~d~~~~vr~~a~~~l~~l~~~~~~~~~~~~~~l~~~~~~~l  226 (227)
T A1CPJ1_ASPCL/4  175 DMIDKSLKKCLADANPGVREAMRGTFWMFYRVWPDRANDILSNLDNKSRSLL  226 (227)
T ss_pred             HHHHHHHHHHHhcCCHHHHHHHHHHHHHHHHHCHHHHHHHHhcCCHHHHHhc


No 86
>PF01365.22 ; RYDR_ITPR ; RIH domain
Probab=66.34  E-value=8.6  Score=31.75  Aligned_cols=72  Identities=11%  Similarity=0.097  Sum_probs=0.0  Template_Neff=9.200

Q ss_pred             cHHHHHHHHHHHHHHhcCHHhHhhhchhHHHHHHHHHHcCchHHHHHHHhhhheeeecChh-HHHHHHHhhcHHHHhcC
Q consensus/1-23  159 YRVHRACASALINLVKGSKQNKRRLGPSCSAIANCIRNSSDFFFQMQCVEVLFRVSRHNKS-VLTQATSALGPRLLDGI  236 (236)
Q Consensus       159 y~v~RacasaLInLvkGSk~NK~rl~~~~~~la~cl~~S~D~FfQmQCvEiLFRv~r~n~s-vL~~~~~~l~~~l~~~I  236 (236)
                      +.+.|.|...|..+++|.+.|+..+...++.+.+.+..-.-.-      +++-.+++.|.. ++..+....-..+.+.|
T Consensus        75 ~~i~~~~~~lL~~~~~~n~~nq~~l~~~l~~~~~~i~~~~~~~------~~l~~i~~~N~~ll~~~i~~~~i~~~v~li  147 (195)
T W4Y8L8_STRPU/1   75 RHICRLCYRILRLSQQAYRKNQEYIAKQFGFMQEQIGYDVLAE------DTITALLHNNRKLLEKHITAAEIETFVNLV  147 (195)
T ss_pred             HHHHHHHHHHHHHHHHhhHHHHHHHHHHHHHHHHHhCCCchHH------HHHHHHHhcCHHHHHHhCcHHHHHHHHHHH


No 87
>5EWP_B Uncharacterized protein; translocation and attachment of rhoptries; 1.8A {Plasmodium falciparum Santa Lucia}; Related PDB entries: 5EWP_A
Probab=65.32  E-value=80  Score=26.44  Aligned_cols=153  Identities=9%  Similarity=0.023  Sum_probs=0.0  Template_Neff=10.100

Q ss_pred             HHHHHHHHHccChhHHHHHHHHHHHHHhcCcchHHHHHHHHHhhchHHHHHHHHHHHHHHccCCCcccHHHHHHHHHHHH
Q consensus/1-23   45 LLRALEAVRQKDPVAFTALFKLLSEALAHSPDSFEAGILAFAEEGTCLDTFCELLDDLLAREAFPLRSQFLVEALLQVIQ  124 (236)
Q Consensus        45 L~r~~~a~~~~~~~af~al~~ll~e~~~~~~~~~~~~i~~~~~~~~~l~~~~~l~~~ll~~~~~pl~~~~~~e~~l~vl~  124 (236)
                      +..-.+.+...++......+..|.......++.-..-+        ....+..+..-+-+...      ...+.....+.
T Consensus        88 i~~Lv~ll~~~~~~~~~~a~~~L~~L~~~~~~~~~~~~--------~~g~i~~Lv~~L~~~~~------~v~~~a~~~L~  153 (252)
T 5EWP_B           88 IAVFINLLKSHELDRVHAAVVALSFLSVDNVKNCICMF--------ESGALPYLISGMKSNID------GMKAACAQTCR  153 (252)
T ss_dssp             HHHHHHHTTCSCHHHHHHHHHHHHHHTTTCHHHHHHHH--------HTTCHHHHHHHTTCSCH------HHHHHHHHHHH
T ss_pred             HHHHHHHHhCCCHHHHHHHHHHHHHHhCCCHHHHHHHH--------HCCcHHHHHHHhcCCCH------HHHHHHHHHHH


Q ss_pred             HHc--CCHHHHHHHHHHHHHHHHHHHhccHHH--hhcccHHHHHHHHHHHHHHhcCHHhHhhh------chhHHHHHHHH
Q consensus/1-23  125 SLC--DSAALKDRCGAKWMEPLLKFLQRDVEE--HERDYRVHRACASALINLVKGSKQNKRRL------GPSCSAIANCI  194 (236)
Q Consensus       125 ~LC--d~~~LKd~~G~~~~~~Ll~fl~~~~~~--~~~~y~v~RacasaLInLvkGSk~NK~rl------~~~~~~la~cl  194 (236)
                      .++  +...-..-+..-.++.|+.+| ...+.  ...+..+++.++.+|.++..+++......      ..-+..+.+.+
T Consensus       154 ~l~~~~~~~~~~~~~~g~i~~L~~lL-~~~~~~~~~~~~~~~~~a~~~L~~l~~~~~~~~~~~~~~l~~~g~~~~L~~ll  232 (252)
T 5EWP_B          154 NIFVLDKKYKKEFLKLGGITQLVNLL-ELPSNYDDSQPLYTQLEAIYHLEDFILNDGDEIPEFLEAVKNSNSIKNLKTLQ  232 (252)
T ss_dssp             HHHTTCHHHHHHHHHTTHHHHHHHTT-SCCTTCCSCSCCHHHHHHHHHHHHHHEETTEECHHHHHHHHTTTHHHHHHHHT
T ss_pred             HHhcCCHHHHHHHHHCCcHHHHHHHh-cCCCCCCCCCCHHHHHHHHHHHHHHHhcCCcchHHHHHHHHhCChHHHHHHHh


Q ss_pred             HHcCchHHHHHHHhhhhee
Q consensus/1-23  195 RNSSDFFFQMQCVEVLFRV  213 (236)
Q Consensus       195 ~~S~D~FfQmQCvEiLFRv  213 (236)
                      . +.|.-.+..|.++|..+
T Consensus       233 ~-~~~~~v~~~a~~~L~~l  250 (252)
T 5EWP_B          233 Q-CPEQDLAEASNVLLLRL  250 (252)
T ss_dssp             T-SSCHHHHHHHHHHHHHH
T ss_pred             c-CCCHHHHHHHHHHHHhh


No 88
>5NZR_G Coatomer subunit alpha, Coatomer subunit; COPI, coatomer, coated vesicles, Transport; 9.2A {Mus musculus}; Related PDB entries: 5A1U_E 5A1V_V 5A1V_E 5A1V_M 5A1W_E 5A1X_E 5A1X_M 5A1Y_V 5A1Y_E 5A1Y_M 5NZR_K 5NZS_K 5NZS_G 5NZT_K 5NZT_G 5NZU_K 5NZU_G 5NZV_K 5NZV_Q 5NZV_G
Probab=64.72  E-value=87  Score=31.09  Aligned_cols=181  Identities=12%  Similarity=0.118  Sum_probs=0.0  Template_Neff=10.800

Q ss_pred             CCChHHHHHHHHHHHHHHHHHHHHHHccChhHHHHHHHHHHHHHhcCcchHHHHHHHHHhhchHHHHHHHHHHHHHHccC
Q consensus/1-23   28 PLDDVEVQDVFAELSTILLRALEAVRQKDPVAFTALFKLLSEALAHSPDSFEAGILAFAEEGTCLDTFCELLDDLLAREA  107 (236)
Q Consensus        28 ~l~~~ev~~v~~e~s~iL~r~~~a~~~~~~~af~al~~ll~e~~~~~~~~~~~~i~~~~~~~~~l~~~~~l~~~ll~~~~  107 (236)
                      +.+..+....+..+-+++..-..--....+..+..+++++...-...-......+............+...+...+....
T Consensus        38 ~~~~~~~~~~l~~ll~~~~~g~~l~~~~~~~~~~~l~~~l~s~~~~~r~~a~~~L~~l~~~~~~~~~~i~~L~~~L~~~~  117 (874)
T 5NZR_G           38 PINPRKCAHILTKILYLINQGEHLGTTEATEAFFAMTKLFQSNDPTLRRMCYLTIKEMSCIAEDVIIVTSSLTKDMTGKE  117 (874)
T ss_dssp             CCCHHHHHHHHHHHHHHHHHCCCCCHHHHHHHHHHHHHCCSCCCHHHHHHHHHHHHHTTTSCCCSTTSTHHHHHHHHCCC
T ss_pred             CCCHHHHHHHHHHHHHHHHcCCCCCHHHHHHHHHHHHHHHcCCCHHHHHHHHHHHHHhccccHHHHHHHHHHHHHccCCC


Q ss_pred             CCcccHHHHHHHHHHHHHHcCCHHHHHHHHHHHHHHHHHHHhccHHHhhcccHHHHHHHHHHHHHHhcCHHhHhhhchhH
Q consensus/1-23  108 FPLRSQFLVEALLQVIQSLCDSAALKDRCGAKWMEPLLKFLQRDVEEHERDYRVHRACASALINLVKGSKQNKRRLGPSC  187 (236)
Q Consensus       108 ~pl~~~~~~e~~l~vl~~LCd~~~LKd~~G~~~~~~Ll~fl~~~~~~~~~~y~v~RacasaLInLvkGSk~NK~rl~~~~  187 (236)
                      ...|..+..- +-.+.         .......+++.+...+      ...+..+.+.++.+|..+.+.++..-.++   .
T Consensus       118 ~~vR~~Al~~-L~~~~---------~~~~~~~l~~~l~~~l------~d~~~~vR~~A~~~L~~l~~~~~~~~~~~---~  178 (874)
T 5NZR_G          118 DNYRGPAVRA-LCQIT---------DSTMLQAVERYMKQAI------VDKVPSVSSSALVSSLHLLKCSFDVVKRW---V  178 (874)
T ss_dssp             HHHHHHHHHH-HHHHC---------CHHHHHTTHHHHHHHH------TCSSHHHHHHHHHHHHHHHHHCCHHHHTT---H
T ss_pred             cchHHHHHHH-HhcCC---------CHHHHHHHHHHHHHHh------cCCCHHHHHHHHHHHHHHHhcCHHHHHHH---H


Q ss_pred             HHHHHHHHHcCchHHHHHHHhhhheeeecChhHHHHHHHhh
Q consensus/1-23  188 SAIANCIRNSSDFFFQMQCVEVLFRVSRHNKSVLTQATSAL  228 (236)
Q Consensus       188 ~~la~cl~~S~D~FfQmQCvEiLFRv~r~n~svL~~~~~~l  228 (236)
                      +.+..++. +.|...+..++..|.++..++...+..+-..+
T Consensus       179 ~~L~~~l~-d~~~~vr~~a~~~L~~l~~~~~~~~~~l~~~l  218 (874)
T 5NZR_G          179 NEAQEAAS-SDNIMVQYHALGLLYHVRKNDRLAVSKMISKF  218 (874)
T ss_dssp             HHHHHTTC-CSCHHHHHHHHHHHHHHHHHCSHHHHHHHHHH
T ss_pred             HHHHHHhc-CCCHHHHHHHHHHHHHHHhcCHHHHHHHHHHH


No 89
>4I2Z_A Protein UNC-45, Heat shock protein; chaperone, myosin folding, protein filaments; HET: MSE; 2.9A {Caenorhabditis elegans}; Related PDB entries: 6QDM_A 6QDK_A 6QDM_B 4I2W_A 5MZU_A 6QDL_A
Probab=64.59  E-value=1.1e+02  Score=32.50  Aligned_cols=146  Identities=13%  Similarity=0.126  Sum_probs=0.0  Template_Neff=7.600

Q ss_pred             HHHHHHHHHHHHhcCcchHHHHHHHHHhhchHHHHHHHHHHHHHHccCCCcccHHHHHHHHHHHHHHcCCHHHHHHH---
Q consensus/1-23   60 FTALFKLLSEALAHSPDSFEAGILAFAEEGTCLDTFCELLDDLLAREAFPLRSQFLVEALLQVIQSLCDSAALKDRC---  136 (236)
Q Consensus        60 f~al~~ll~e~~~~~~~~~~~~i~~~~~~~~~l~~~~~l~~~ll~~~~~pl~~~~~~e~~l~vl~~LCd~~~LKd~~---  136 (236)
                      |++++-|-.=+.  .++.....|        .-..-..-+..++..+..+.-..+..|    ++-.|+.++...+.+   
T Consensus       750 feal~ALtNLAs--~~~~~r~~i--------~~~~~~~~l~~l~~~~~~~~vrraA~e----ll~NL~~~~~~~~~~~~~  815 (961)
T 4I2Z_A          750 YDSLLTLTNLAS--VSDSIRGRI--------LKEKAIPKIEEFWFMTDHEHLRAAAAE----LLLNLLFFEKFYEETVAP  815 (961)
T ss_dssp             HHHHHHHHHHHS--SCHHHHHHH--------HHTTCHHHHGGGTSCSSCHHHHHHHHH----HHHHSSSSTTSSTTTTSS
T ss_pred             HHHHHHHHHHHc--CCHHHHHHH--------HHhcchhHHHHHHhcCCCHHHHHHHHH----HHHHHhcCHHHHHHcCCC


Q ss_pred             HHHHHHHHHHHHhccHHHhhcccHHHHHHHHHHHHHHhcCHHhHhhhch--hHHHHHHHHHHcCchHHHHHHHhhhheee
Q consensus/1-23  137 GAKWMEPLLKFLQRDVEEHERDYRVHRACASALINLVKGSKQNKRRLGP--SCSAIANCIRNSSDFFFQMQCVEVLFRVS  214 (236)
Q Consensus       137 G~~~~~~Ll~fl~~~~~~~~~~y~v~RacasaLInLvkGSk~NK~rl~~--~~~~la~cl~~S~D~FfQmQCvEiLFRv~  214 (236)
                      +..=+..++.+..     ..+|..++|+++++|.+|.-.++..+..+..  .|..+...+..+.|.=.|..-+.++..+.
T Consensus       816 ~~~~~kllv~~~~-----~~~d~~~~~aAagaLa~lt~~~~~~~~i~~~~~~~~~~l~~l~~~~~~~l~~r~~~~~~nl~  890 (961)
T 4I2Z_A          816 GTDRLKLWVLYSA-----EVEEERLSRASAAGFAILTEDENACARIMDEIKSWPEVFKDIAMHEDAETQRRGLMGIANIM  890 (961)
T ss_dssp             CCTHHHHHHHHHH-----SCSSSTHHHHHHHHHHHHHTCHHHHHHHTTTCTTHHHHHHHHHHCSSTTHHHHHHHHHTTTS
T ss_pred             cchhHHHHHHHcc-----CCCcHHHHHHHHHHHHHHhCCHHHHHHHHHHhcchHHHHHHHhcCCCHHHHHHHHHHHHHHh


Q ss_pred             ecChhHHHHH
Q consensus/1-23  215 RHNKSVLTQA  224 (236)
Q Consensus       215 r~n~svL~~~  224 (236)
                      .+++.+-..+
T Consensus       891 ~~~~~~~~~~  900 (961)
T 4I2Z_A          891 HSSNKLCSEI  900 (961)
T ss_dssp             SSCHHHHTCC
T ss_pred             hcCHHHHHHH


No 90
>PF05804.13 ; KAP ; Kinesin-associated protein (KAP)
Probab=64.20  E-value=1.8e+02  Score=30.06  Aligned_cols=150  Identities=11%  Similarity=0.120  Sum_probs=0.0  Template_Neff=8.700

Q ss_pred             HHHHHHHHHHccChhHHHHHHHHHHHHHhcCcchHHHHHHHHHhhchHHHHHHHHHHHHHHccCCCcccHHHHHHHHHHH
Q consensus/1-23   44 ILLRALEAVRQKDPVAFTALFKLLSEALAHSPDSFEAGILAFAEEGTCLDTFCELLDDLLAREAFPLRSQFLVEALLQVI  123 (236)
Q Consensus        44 iL~r~~~a~~~~~~~af~al~~ll~e~~~~~~~~~~~~i~~~~~~~~~l~~~~~l~~~ll~~~~~pl~~~~~~e~~l~vl  123 (236)
                      ++..-...+...++.-....+.+|....  ........+        .-..+...+..++....       ..+..+.++
T Consensus       473 ~i~~Lv~lL~~~~~~v~~~al~~L~nLs--~~~~~r~~l--------~~~g~i~~Lv~lL~~~~-------~~~~al~~L  535 (851)
T Q9VZ07_DROME/1  473 IVAKLPRLFQSTHTDLVQVTLKLVFNLS--FDGGLRRKM--------IAAGYLPMLVMFINDEK-------HHGIAVKIL  535 (851)
T ss_pred             HHHHHHHHcCCCCHHHHHHHHHHHHHHc--CCHHHHHHH--------HHCCcHHHHHHHhcCcc-------hHHHHHHHH


Q ss_pred             HHHcCCHHHHHHHHHH-HHHHHHHHHhccHHHhhcccHHHHHHHHHHHHHHhcCHHhHhhhchhH---------------
Q consensus/1-23  124 QSLCDSAALKDRCGAK-WMEPLLKFLQRDVEEHERDYRVHRACASALINLVKGSKQNKRRLGPSC---------------  187 (236)
Q Consensus       124 ~~LCd~~~LKd~~G~~-~~~~Ll~fl~~~~~~~~~~y~v~RacasaLInLvkGSk~NK~rl~~~~---------------  187 (236)
                      ..++..+..|..+... .++.++.+|.     ...+-.+.+.++.+|.||... +.|+..+ ...               
T Consensus       536 ~~Ls~~~~~~~~l~~~~~i~~Ll~lL~-----~~~~~~v~~~a~~~L~nLa~~-~~~~~~l-~~~g~l~~Ll~~l~~~~~  608 (851)
T Q9VZ07_DROME/1  536 YHMSLDDKVKGMFTQTECVQMATDAII-----LNLNVKVDLDLIALCINLSLN-RRNAQIM-VEGQRLHSLMDRAFKYQD  608 (851)
T ss_pred             HHHhCCHHHHHhhhhchHHHHHHHHHH-----hCCChhHHHHHHHHHHHHhCC-HHHHHHH-HhCCHHHHHHHHHhhcCH


Q ss_pred             ------------------------HHHHHHHHHcCchHHHHHHHhhhheeeecC
Q consensus/1-23  188 ------------------------SAIANCIRNSSDFFFQMQCVEVLFRVSRHN  217 (236)
Q Consensus       188 ------------------------~~la~cl~~S~D~FfQmQCvEiLFRv~r~n  217 (236)
                                              ..+...+..+.|.-++..|+.+|..+...+
T Consensus       609 ~~a~~~L~nLs~~~~~~~~l~~~i~~L~~lL~~~~~~~v~~~al~~L~nL~~~~  662 (851)
T Q9VZ07_DROME/1  609 ALLMKLLRNLSQHESLQLQFIDYVGDLARILTICDDEAFIVECLGILGNLALTD  662 (851)
T ss_pred             HHHHHHHHHHHcCHHHHHHHHHHHHHHHHHHhcCCCHHHHHHHHHHHHHhcCCC


No 91
>6N1Z_D Importin-9, Histone H2A, Histone H2B; Importin-9, karyopherin, histone, H2A, H2B; 2.7A {Homo sapiens}; Related PDB entries: 6N1Z_A 
Probab=63.92  E-value=1.5e+02  Score=29.57  Aligned_cols=184  Identities=14%  Similarity=0.072  Sum_probs=0.0  Template_Neff=11.700

Q ss_pred             HHHHHHHHHHHHHHHHHHH-------ccChhHHHHHHHHHHHHHhcCcchHHHHHHHHHhhchHHHHHHHHHHHHHHccC
Q consensus/1-23   35 QDVFAELSTILLRALEAVR-------QKDPVAFTALFKLLSEALAHSPDSFEAGILAFAEEGTCLDTFCELLDDLLAREA  107 (236)
Q Consensus        35 ~~v~~e~s~iL~r~~~a~~-------~~~~~af~al~~ll~e~~~~~~~~~~~~i~~~~~~~~~l~~~~~l~~~ll~~~~  107 (236)
                      ..++..+...+.+.+....       ..+.....+.+..+........+....+.        ....+..++..++.+.-
T Consensus       415 ~~~~~~l~~~~~~~l~~~~~~~~~~~~~~~~~~ea~l~~l~~i~~~~~~~~~~~~--------~~~~l~~~l~~~l~~~l  486 (1041)
T 6N1Z_D          415 NESAAALAAAATRHLQEAEQTKNSGTEHWWKIHEACMLALGSVKAIITDSVKNGR--------IHFDMHGFLTNVILADL  486 (1041)
T ss_dssp             HHHHHHHHHHHHHHHHHHHHHHHTTCGGGHHHHHHHHHHHHHTHHHHHHHHHTTC--------SCCCHHHCCCCCCCHHH
T ss_pred             hHHHHHHHHHHHHHHHHHHHHHcCCCCchHHHHHHHHHHHHhHHHHHHHHHHcCC--------CCCCHHHHHHHHHHHHh


Q ss_pred             CCcccHHHHHHHHHHHHHHcCCHHHHHHHHHHHHHHHHHHHhccHHHhhcccHHHHHHHHHHHHHHhc------CHHhHh
Q consensus/1-23  108 FPLRSQFLVEALLQVIQSLCDSAALKDRCGAKWMEPLLKFLQRDVEEHERDYRVHRACASALINLVKG------SKQNKR  181 (236)
Q Consensus       108 ~pl~~~~~~e~~l~vl~~LCd~~~LKd~~G~~~~~~Ll~fl~~~~~~~~~~y~v~RacasaLInLvkG------Sk~NK~  181 (236)
                      -.-..+....+.+.+++.++..  +.......+++.++..+.     +..+..+...++.+|.++++.      ...-+.
T Consensus       487 ~~~~~~~lr~~a~~~l~~~~~~--~~~~~~~~~l~~l~~~l~-----~~~~~~vr~~A~~al~~l~~~~~~~~~~~~l~~  559 (1041)
T 6N1Z_D          487 NLSVSPFLLGRALWAASRFTVA--MSPELIQQFLQATVSGLH-----ETQPPSVRISAVRAIWGYCDQLKVSESTHVLQP  559 (1041)
T ss_dssp             TCCSCHHHHHHHHHHHHHTGGG--SCHHHHHHHHHHHHHHHS-----TTSCHHHHHHHHHHHHHHHHHHHHTTCGGGTGG
T ss_pred             cCCCChHHHHHHHHHHHHHHHh--CCHHHHHHHHHHHHHHHh-----cCCCHHHHHHHHHHHHHHHHhcCcccccccchh


Q ss_pred             hhchhHHHHHHHHHHcCchHHHHHHHhhhheeeecChhHHHHHHHhhcHHHHh
Q consensus/1-23  182 RLGPSCSAIANCIRNSSDFFFQMQCVEVLFRVSRHNKSVLTQATSALGPRLLD  234 (236)
Q Consensus       182 rl~~~~~~la~cl~~S~D~FfQmQCvEiLFRv~r~n~svL~~~~~~l~~~l~~  234 (236)
                      .+..=...+...+....+ -.+..++|.|-.+.+..+.........+-+.+.+
T Consensus       560 ~~~~il~~l~~~l~~~~~-~~~~~~l~~l~~ii~~~~~~~~~~~~~l~~~l~~  611 (1041)
T 6N1Z_D          560 FLPSILDGLIHLAAQFSS-EVLNLVMETLCIVCTVDPEFTASMESKICPFTIA  611 (1041)
T ss_dssp             GHHHHHHHHHHHHTTCCH-HHHHHHHHHHHHHHHHCHHHHHHTHHHHHHHHHH
T ss_pred             hHHHHHHHHHHHHhhcCH-HHHHHHHHHHHHHHccChhhhccccccHHHHHHH


No 92
>4QMH_A LP04448p; PROTEIN BINDING, TOG DOMAIN; 1.652A {Drosophila melanogaster}
Probab=63.69  E-value=25  Score=27.13  Aligned_cols=94  Identities=15%  Similarity=0.217  Sum_probs=0.0  Template_Neff=12.500

Q ss_pred             HHHHHHHHHHHHHhccHHHhhcccHHHHHHHHHHHHHHhcCHHhHhhhchhHHHHHHHHHHcCchHHHHHHHhhhheeee
Q consensus/1-23  136 CGAKWMEPLLKFLQRDVEEHERDYRVHRACASALINLVKGSKQNKRRLGPSCSAIANCIRNSSDFFFQMQCVEVLFRVSR  215 (236)
Q Consensus       136 ~G~~~~~~Ll~fl~~~~~~~~~~y~v~RacasaLInLvkGSk~NK~rl~~~~~~la~cl~~S~D~FfQmQCvEiLFRv~r  215 (236)
                      +...+++.++..+.      ..+..+.+.++.+|..++++.+..+..+..-+..+..++ ...|.-.+..+++.+-.+..
T Consensus        14 ~~~~l~~~l~~~l~------~~~~~~r~~a~~~l~~~~~~~~~~~~~~~~~~~~l~~~l-~d~~~~vr~~a~~~l~~l~~   86 (241)
T 4QMH_A           14 IAPQITEALLKEMS------DKDWKTRNEGLTKLQAIISEARLIKPSIGDLAPALAHRL-VDSNAKIAQTTLAICEQLAT   86 (241)
T ss_dssp             CGGGSCHHHHHHHT------CSSHHHHHHHHHHHHHHHHHHCSBCSCCTTHHHHHHHHH-TCSSHHHHHHHHHHHHHHHH
T ss_pred             chHHHHHHHHHhhC------CCcHHHHHHHHHHHHHHHHhccccCCcHHHHHHHHHHHh-HchHHHHHHHHHHHHHHHHH


Q ss_pred             cChhHHHHHHHhhcHHHHhcC
Q consensus/1-23  216 HNKSVLTQATSALGPRLLDGI  236 (236)
Q Consensus       216 ~n~svL~~~~~~l~~~l~~~I  236 (236)
                      +.+.-+......+-+.+.+.+
T Consensus        87 ~~~~~~~~~~~~~~~~l~~~l  107 (241)
T 4QMH_A           87 AMGAGCRNHVRNLFPGFLHAL  107 (241)
T ss_dssp             HHGGGGGGGHHHHHHHHHHHT
T ss_pred             HhHHHHHHHHHhHHHHHHHHh


No 93
>6AHO_A Importin subunit beta-5; Karyopherin, TATA box binding protein; 2.502A {Saccharomyces cerevisiae}
Probab=61.90  E-value=1.8e+02  Score=29.21  Aligned_cols=171  Identities=8%  Similarity=0.020  Sum_probs=0.0  Template_Neff=11.300

Q ss_pred             HHHHHHHHHHHHHHHccChhHHHHHHHHHHHHHhcCcchHHHHHHHHHhhchHHHHHHHHHHHHHHccCCCcccHHHHHH
Q consensus/1-23   39 AELSTILLRALEAVRQKDPVAFTALFKLLSEALAHSPDSFEAGILAFAEEGTCLDTFCELLDDLLAREAFPLRSQFLVEA  118 (236)
Q Consensus        39 ~e~s~iL~r~~~a~~~~~~~af~al~~ll~e~~~~~~~~~~~~i~~~~~~~~~l~~~~~l~~~ll~~~~~pl~~~~~~e~  118 (236)
                      .....|+......+..........++..+.......+.......          +.+..++..++....-..........
T Consensus       533 ~~~~~i~~~l~~ll~~~~~~~~~~~l~~L~~~i~~~~~~~~~~~----------~~l~~~l~~l~~~~~~d~~~~~~~~~  602 (1009)
T 6AHO_A          533 ETQEKVIRIINQVSSDAEEDTNGALMEVLSQVISYNPKEPHSRK----------EILQAEFHLVFTISSEDPANVQVVVQ  602 (1009)
T ss_dssp             HHHHHHHHHHHHHHTTCCHHHHHHHHHHHHHHHHTCC--CCCCH----------HHHHHHHHHHHHHHHHCTTCHHHHHH
T ss_pred             HHHHHHHHHHHHHHhhccHHHHHHHHHHHHHHHccCCCCCCChH----------HHHHHHHHHHHHHhcCChhHHHHHHH


Q ss_pred             HHHHHHHHcCCH--HHHHHHHHHHHHHHHHHHhccHHHhhcccHHHHHHHHHHHHHHhcCH---HhHhhh-chhHHHHHH
Q consensus/1-23  119 LLQVIQSLCDSA--ALKDRCGAKWMEPLLKFLQRDVEEHERDYRVHRACASALINLVKGSK---QNKRRL-GPSCSAIAN  192 (236)
Q Consensus       119 ~l~vl~~LCd~~--~LKd~~G~~~~~~Ll~fl~~~~~~~~~~y~v~RacasaLInLvkGSk---~NK~rl-~~~~~~la~  192 (236)
                      .++.++.++...  ..-..+...+++.+...+.....+......+...+..++..++++++   .--..+ ..-...+..
T Consensus       603 ~~~~l~~l~~~~~~~~~~~~~~~~~p~l~~~l~~~~~~~~~~~~~~~~~l~~l~~l~~~~~~~~~l~~~~~~~l~~~l~~  682 (1009)
T 6AHO_A          603 SQECLEKLLDNINMDNYKNYIELCLPSFINVLDSNNANNYRYSPLLSLVLEFITVFLKKKPNDGFLPDEINQYLFEPLAK  682 (1009)
T ss_dssp             HHHHHHHHSTTCCHHHHHHHHHHHHHHHHHHHHHHHHTTTCCCHHHHHHHHHHHHHHTTSCSSSCBCHHHHHHHHHHHHH
T ss_pred             HHHHHHHHHhCCCchhHHHHHHHHHHHHHHHHhcCCCCCCCCCHHHHHHHHHHHHHHhhCCCCCCCCHHHHHHHHHHHHH


Q ss_pred             HHHHcCchHHHHHHHhhhheeeecChh
Q consensus/1-23  193 CIRNSSDFFFQMQCVEVLFRVSRHNKS  219 (236)
Q Consensus       193 cl~~S~D~FfQmQCvEiLFRv~r~n~s  219 (236)
                      ++..+.|......+.+.+-.+.+....
T Consensus       683 ~l~~~~d~~i~~~~~~~l~~li~~~~~  709 (1009)
T 6AHO_A          683 VLAFSTEDETLQLATEAFSYLIFNTDT  709 (1009)
T ss_dssp             HHHHCCCHHHHHHHHHHHHHHHHTBCH
T ss_pred             HHhcCCchHHHHHHHHHHHHHHHcCCc


No 94
>PF12031.9 ; BAF250_C ; SWI/SNF-like complex subunit BAF250/Osa
Probab=61.67  E-value=1.1e+02  Score=26.88  Aligned_cols=135  Identities=14%  Similarity=0.156  Sum_probs=0.0  Template_Neff=8.100

Q ss_pred             HHhhchHHHHHHHHHHHHHH-ccCCCccc------------------------HHHHHHHHHHHHHHcCCHHHH---HHH
Q consensus/1-23   85 FAEEGTCLDTFCELLDDLLA-REAFPLRS------------------------QFLVEALLQVIQSLCDSAALK---DRC  136 (236)
Q Consensus        85 ~~~~~~~l~~~~~l~~~ll~-~~~~pl~~------------------------~~~~e~~l~vl~~LCd~~~LK---d~~  136 (236)
                      ++.+..+++.+..++.-... .+.++...                        .-.....+.++..++..-.+.   +..
T Consensus        26 la~~~~ll~ll~rll~l~~~~~~~~~~~~~~~~~~~~~~~~~~~~~~~~~~~l~~lrk~~L~iLsNIa~~l~L~~~~~~~  105 (257)
T A7T009_NEMVE/2   26 MHRHAGLLLILGRLLLLYHEHAHRVPYKRTYLQVDEEPDVPVDDRDDWWWHCLEVLRENALVILSNIAGQLDLTFYSDTI  105 (257)
T ss_pred             hhcCHHHHHHHHHHHHHHhhcccCCCcccccccCCCCCCCCCCCCccccHHHHHHHHHHHHHHHHHhccccCCCCCCHHH


Q ss_pred             HHHHHHHHHHHHhccHHHhhccc---------HHHHHHHHHHHHHHhcCHHhHhhhchh---------HHHHHHHHHHcC
Q consensus/1-23  137 GAKWMEPLLKFLQRDVEEHERDY---------RVHRACASALINLVKGSKQNKRRLGPS---------CSAIANCIRNSS  198 (236)
Q Consensus       137 G~~~~~~Ll~fl~~~~~~~~~~y---------~v~RacasaLInLvkGSk~NK~rl~~~---------~~~la~cl~~S~  198 (236)
                      ...++..++.|+-....++.++|         --++.+-.+|..|.--. .|+..+...         +..+.+-+-.+.
T Consensus       106 ~~~ll~~l~~f~~~~~~~~~d~~~~~~~~~~~s~~~~Ale~L~kL~~~d-~N~~~l~~~~~~~~l~~l~~~Lv~~L~~~d  184 (257)
T A7T009_NEMVE/2  106 RASVLEGLLHWLVCESADALDPMPTATPSTSLSAQQLVLEALAKMSILG-GNAELIISTSSSPQLVLIHDTLVRLLGSRG  184 (257)
T ss_pred             HHHHHHHHHHHhcCCChhhCCCCCCCCCCCCCcHHHHHHHHHHHHhCcc-hhHHHHhhCCCHHHHHHHHHHHHHHHccCC


Q ss_pred             chHHHHHHHhhhheeeecChhH
Q consensus/1-23  199 DFFFQMQCVEVLFRVSRHNKSV  220 (236)
Q Consensus       199 D~FfQmQCvEiLFRv~r~n~sv  220 (236)
                      +.+...-++|.||.+......+
T Consensus       185 ~~~~~e~~l~~Ly~l~~~~~~~  206 (257)
T A7T009_NEMVE/2  185 NPVCRELTLVLLSNLSQSDNEF  206 (257)
T ss_pred             CHHHHHHHHHHHHHHccCChHH


No 95
>PF05804.13 ; KAP ; Kinesin-associated protein (KAP)
Probab=61.44  E-value=2e+02  Score=29.70  Aligned_cols=195  Identities=8%  Similarity=0.020  Sum_probs=0.0  Template_Neff=8.700

Q ss_pred             CCchhhHhcCCCCCChHHHHHHHHHHHH----------HHHHHHHHH-HccChhHHHHHHHHHHHHHhcCcchHHHHHHH
Q consensus/1-23   16 PGAVNAILRRPEPLDDVEVQDVFAELST----------ILLRALEAV-RQKDPVAFTALFKLLSEALAHSPDSFEAGILA   84 (236)
Q Consensus        16 ~~avd~i~~~p~~l~~~ev~~v~~e~s~----------iL~r~~~a~-~~~~~~af~al~~ll~e~~~~~~~~~~~~i~~   84 (236)
                      .+.+..+...-..-.+..+..++..++.          ++..-...+ ...++.-....+..|....... ......+  
T Consensus       593 ~g~l~~Ll~~l~~~~~~~a~~~L~nLs~~~~~~~~l~~~i~~L~~lL~~~~~~~v~~~al~~L~nL~~~~-~~~~~~l--  669 (851)
T Q9VZ07_DROME/1  593 GQRLHSLMDRAFKYQDALLMKLLRNLSQHESLQLQFIDYVGDLARILTICDDEAFIVECLGILGNLALTD-LDYSQIL--  669 (851)
T ss_pred             CCHHHHHHHHHhhcCHHHHHHHHHHHHcCHHHHHHHHHHHHHHHHHHhcCCCHHHHHHHHHHHHHhcCCC-CCHHHHH--


Q ss_pred             HHhhchHHHHHHHHHHHHHHccCCCcccHHHHHHHHHHHHHHcCCHHHHHHHHHH-HHHHHHHHHhccHHHhhcccHHHH
Q consensus/1-23   85 FAEEGTCLDTFCELLDDLLAREAFPLRSQFLVEALLQVIQSLCDSAALKDRCGAK-WMEPLLKFLQRDVEEHERDYRVHR  163 (236)
Q Consensus        85 ~~~~~~~l~~~~~l~~~ll~~~~~pl~~~~~~e~~l~vl~~LCd~~~LKd~~G~~-~~~~Ll~fl~~~~~~~~~~y~v~R  163 (236)
                            .-..+...+..++......   .......+.++..+|.++..+..+... +++.|+.+|    .....+-.+..
T Consensus       670 ------~~~g~i~~L~~lL~~~~~~---~~v~~~al~~L~~La~~~~~~~~l~~~g~i~~Lv~lL----~~~~ed~ei~~  736 (851)
T Q9VZ07_DROME/1  670 ------QNFQLIPWIRQILLPCARM---DDLVLDTIVYLGTCACDELCALLFCRAKVVISLIELL----KAKQEDDEIVL  736 (851)
T ss_pred             ------HhCCHHHHHHHHhcCCCCC---HHHHHHHHHHHHHHhCCHHHHHHHhhCCHHHHHHHHH----HcCCCCHHHHH


Q ss_pred             HHHHHHHHHHhcCHHhHhhh-chhHHHHHHHHHHcCchHHHHHHHhhhheeeecChhHHHHHHH
Q consensus/1-23  164 ACASALINLVKGSKQNKRRL-GPSCSAIANCIRNSSDFFFQMQCVEVLFRVSRHNKSVLTQATS  226 (236)
Q Consensus       164 acasaLInLvkGSk~NK~rl-~~~~~~la~cl~~S~D~FfQmQCvEiLFRv~r~n~svL~~~~~  226 (236)
                      .++.+|.+|.......+.-+ ....-...--+-.+.|.-.+..|...|..+..++......+..
T Consensus       737 ~al~aL~~L~~~~~~r~~l~~~~~~v~~Li~LL~~~n~~ir~~A~~aL~~L~~~~~~~~~~i~~  800 (851)
T Q9VZ07_DROME/1  737 QIIFVFQQILRHESTREYMIKETESAAYLIDLMHDKNEEIRKVCDYCLDIIAISDSEWAKRIKL  800 (851)
T ss_pred             HHHHHHHHHHcCHHHHHHHHHhcCHHHHHHHHhcCCCHHHHHHHHHHHHHHHHhCHHHHHHHHH


No 96
>5XJG_C Vacuolar protein 8, Nucleus-vacuole junction; Vac8p, Nvj1p, Membrane contact site; HET: PE5, B3P; 2.4A {Saccharomyces cerevisiae (strain ATCC 204508 / S288c)}; Related PDB entries: 6KBM_A 5XJG_A 
Probab=61.12  E-value=1.1e+02  Score=26.45  Aligned_cols=199  Identities=14%  Similarity=0.100  Sum_probs=0.0  Template_Neff=12.900

Q ss_pred             CCchhhHhcCCCCCChHHHHHHHHHHHHH---------------HHHHHHHHHccChhHHHHHHHHHHHHHhcCcchHHH
Q consensus/1-23   16 PGAVNAILRRPEPLDDVEVQDVFAELSTI---------------LLRALEAVRQKDPVAFTALFKLLSEALAHSPDSFEA   80 (236)
Q Consensus        16 ~~avd~i~~~p~~l~~~ev~~v~~e~s~i---------------L~r~~~a~~~~~~~af~al~~ll~e~~~~~~~~~~~   80 (236)
                      ...+..+...-..-++.-....+.-+..+               +..-...+...++.--...+..+.......+.  ..
T Consensus        75 ~~~~~~l~~~l~~~~~~vr~~a~~~l~~l~~~~~~~~~~~~~~~~~~l~~~l~~~~~~vr~~a~~~L~~l~~~~~~--~~  152 (506)
T 5XJG_C           75 REVLEPILILLQSQDPQIQVAACAALGNLAVNNENKLLIVEMGGLEPLINQMMGDNVEVQCNAVGCITNLATRDDN--KH  152 (506)
T ss_dssp             HHHHHHHHHHTTCCCHHHHHHHHHHHHHHTTSHHHHHHHHHTTCHHHHHHHHTSSCHHHHHHHHHHHHHHTTSHHH--HH
T ss_pred             hhhHHHHHHHhcCCCHHHHHHHHHHHHHHhcCcchHHHHHHCCcHHHHHHHhcCCCHHHHHHHHHHHHHHhcCCcc--hh


Q ss_pred             HHHHHHhhchHHHHHHHHHHHHHHccCCCcccHHHHHHHHHHHHHHcCCHHHHHHHH-HHHHHHHHHHHhccHHHhhccc
Q consensus/1-23   81 GILAFAEEGTCLDTFCELLDDLLAREAFPLRSQFLVEALLQVIQSLCDSAALKDRCG-AKWMEPLLKFLQRDVEEHERDY  159 (236)
Q Consensus        81 ~i~~~~~~~~~l~~~~~l~~~ll~~~~~pl~~~~~~e~~l~vl~~LCd~~~LKd~~G-~~~~~~Ll~fl~~~~~~~~~~y  159 (236)
                      .+        ....+...+...+..+     ........+..+..++.....+...- ..+++.+..++.      ..+.
T Consensus       153 ~~--------~~~~~~~~l~~~l~~~-----~~~v~~~a~~~l~~l~~~~~~~~~~~~~~~~~~l~~~l~------~~~~  213 (506)
T 5XJG_C          153 KI--------ATSGALIPLTKLAKSK-----HIRVQRNATGALLNMTHSEENRKELVNAGAVPVLVSLLS------STDP  213 (506)
T ss_dssp             HH--------HTTTTHHHHHHHTTCS-----SHHHHHHHHHHHHHTCSSHHHHHHHHHTTHHHHHHHGGG------CSSH
T ss_pred             HH--------HhcCcHHHHHHHccCC-----CHHHHHHHHHHHHHHhCCHHHHHHHHHCChHHHHHHHhc------CCCH


Q ss_pred             HHHHHHHHHHHHHHhcCHHhHhhhchh---HHHHHHHHHHcCchHHHHHHHhhhheeeecChhHHHHHHHhhcHHHHhcC
Q consensus/1-23  160 RVHRACASALINLVKGSKQNKRRLGPS---CSAIANCIRNSSDFFFQMQCVEVLFRVSRHNKSVLTQATSALGPRLLDGI  236 (236)
Q Consensus       160 ~v~RacasaLInLvkGSk~NK~rl~~~---~~~la~cl~~S~D~FfQmQCvEiLFRv~r~n~svL~~~~~~l~~~l~~~I  236 (236)
                      .+...++.+|.++.++...+.......   +..+...+ .+.|.-.+..+++.|.++.........-.....-+.+.+.+
T Consensus       214 ~v~~~a~~~l~~l~~~~~~~~~~~~~~~~~~~~l~~~l-~~~~~~vr~~a~~~l~~l~~~~~~~~~~~~~~~~~~l~~~l  292 (506)
T 5XJG_C          214 DVQYYCTTALSNIAVDEANRKKLAQTEPRLVSKLVSLM-DSPSSRVKCQATLALRNLASDTSYQLEIVRAGGLPHLVKLI  292 (506)
T ss_dssp             HHHHHHHHHHHHHTTSHHHHHHHHHHCTTHHHHHHHHT-TCSSHHHHHHHHHHHHHHTTSHHHHHHHHHTTHHHHHHHHT
T ss_pred             HHHHHHHHHHHHHhCCHHHHHHHHhhChhHHHHHHHhc-CCCCHHHHHHHHHHHHHHhCChhHHHHHHHcCcHHHHHHHH


No 97
>5XGC_A Rap1 GTPase-GDP dissociation stimulator 1; armadillo GEF, ONCOPROTEIN; 2.1A {Homo sapiens}; Related PDB entries: 5ZHX_D 5ZHX_C 5ZHX_A 5ZHX_B
Probab=60.38  E-value=1.1e+02  Score=26.29  Aligned_cols=171  Identities=15%  Similarity=0.090  Sum_probs=0.0  Template_Neff=13.000

Q ss_pred             HHHHHHHHHHHH--------------HHHHHHHHHHccCh-hHHHHHHHHHHHHHhcCcchHHHHHHHHHhhchHHHHHH
Q consensus/1-23   32 VEVQDVFAELST--------------ILLRALEAVRQKDP-VAFTALFKLLSEALAHSPDSFEAGILAFAEEGTCLDTFC   96 (236)
Q Consensus        32 ~ev~~v~~e~s~--------------iL~r~~~a~~~~~~-~af~al~~ll~e~~~~~~~~~~~~i~~~~~~~~~l~~~~   96 (236)
                      ...-.++..+..              ++......+...+. .--...+..+..........-.....       .-....
T Consensus       316 ~~a~~~l~~l~~~~~~~~~~~~~~~~~~~~l~~~l~~~~~~~v~~~a~~~l~~l~~~~~~~~~~~~~-------~~~~~~  388 (503)
T 5XGC_A          316 FKLLGTLRMLIDAQAEAAEQLGKNVKLVERLVEWCEAKDHAGVMGESNRLLSALIRHSKSKDVIKTI-------VQSGGI  388 (503)
T ss_dssp             HHHHHHHHHHTTTCHHHHHHHHTCHHHHHHHHHHHTCTTCHHHHHHHHHHHHHHHHHHCCHHHHHHH-------HHHTHH
T ss_pred             HHHHHHHHHHHHhCHHHHHHHcccccHHHHHHHHHhcCCCHHHHHHHHHHHHHHHHcCCCHHHHHHH-------HHcCcH


Q ss_pred             HHHHHHHHccCCCcccHHHHHHHHHHHHHHcCCHHHHHHHHHHHHHHHHHHHhccHHHhhccc--HHHHHHHHHHHHHHh
Q consensus/1-23   97 ELLDDLLAREAFPLRSQFLVEALLQVIQSLCDSAALKDRCGAKWMEPLLKFLQRDVEEHERDY--RVHRACASALINLVK  174 (236)
Q Consensus        97 ~l~~~ll~~~~~pl~~~~~~e~~l~vl~~LCd~~~LKd~~G~~~~~~Ll~fl~~~~~~~~~~y--~v~RacasaLInLvk  174 (236)
                      ..+..++ ....+.-...... .+..+...+.+...+.......++.++.++.      ..+.  .+..+++.++-.+.+
T Consensus       389 ~~l~~~l-~~~~~~vr~~a~~-~l~~l~~~~~~~~~~~~~~~~~~~~l~~~l~------~~~~~~~v~~~a~~~l~~~~~  460 (503)
T 5XGC_A          389 KHLVTMA-TSEHVIMQNEALV-ALALIAALELGTAEKDLESAKLVQILHRLLA------DERSAPEIKYNSMVLICALMG  460 (503)
T ss_dssp             HHHHHHT-TCSSHHHHHHHHH-HHHHHHHHHHHHHHHHHHHTTHHHHHHHC-------------CGGGGHHHHHHHHHTT
T ss_pred             HHHHHHh-cCCCHHHHHHHHH-HHHHHHHhccccHHHHHhcccHHHHHHHHHh------CCCCcHHHHHHHHHHHHHHhC


Q ss_pred             cCHHhHhhhchhHHHHHHHHHHcCchHHHHHHHhhhheeeecC
Q consensus/1-23  175 GSKQNKRRLGPSCSAIANCIRNSSDFFFQMQCVEVLFRVSRHN  217 (236)
Q Consensus       175 GSk~NK~rl~~~~~~la~cl~~S~D~FfQmQCvEiLFRv~r~n  217 (236)
                      .++..+.-....+..+..-+..+.|...+..+.+.|-++..++
T Consensus       461 ~~~~~~~~~~~~~~~~l~~l~~~~~~~v~~~a~~aL~~l~~~~  503 (503)
T 5XGC_A          461 SECLHKEVQDLAFLDVVSKLRSHENKSVAQQASLTEQRLTVES  503 (503)
T ss_dssp             CSSCCCSGGGTHHHHHTTCSSCSCSHHHHHHHHHHHHHHHHCC
T ss_pred             CchHHHHHHHhccHHHHHHHhhccchhHHHHHHHHHHhhhccC


No 98
>6QH5_A AP-2 complex subunit alpha, AP-2; ENDOCYTOSIS, PHOSPHORYLATION, CELL MEMBRANE, PROTEIN; HET: IHP; 2.56A {Rattus norvegicus}; Related PDB entries: 4UQI_A 6URI_A 6YAF_A 6YAH_A 2JKR_L 2JKR_A 2JKT_L 2JKT_A 6OWO_A 6OXL_A 6QH6_A 6QH7_A 2VGL_A 2XA7_A 6YAE_A
Probab=59.39  E-value=1.4e+02  Score=27.26  Aligned_cols=207  Identities=12%  Similarity=0.158  Sum_probs=0.0  Template_Neff=12.100

Q ss_pred             CCchhhHhcCCCCCChHHHHHHHHHHHHHHHHHHHHHHccChhHHHHHHHHHHH-------------HHhcCcchHHHHH
Q consensus/1-23   16 PGAVNAILRRPEPLDDVEVQDVFAELSTILLRALEAVRQKDPVAFTALFKLLSE-------------ALAHSPDSFEAGI   82 (236)
Q Consensus        16 ~~avd~i~~~p~~l~~~ev~~v~~e~s~iL~r~~~a~~~~~~~af~al~~ll~e-------------~~~~~~~~~~~~i   82 (236)
                      ...++.+...-..-++.--...+.-+..+............+.....+.+++..             .-.+.-......+
T Consensus       186 ~~~~~~l~~~l~d~~~~vr~~a~~~L~~~~~~~~~~~~~~~~~~~~~l~~~l~~~~~~~~~~~~~~~~~~~~~~~a~~~l  265 (621)
T 6QH5_A          186 GDWTSRVVHLLNDQHLGVVTAATSLITTLAQKNPEEFKTSVSLAVSRLSRIVTSASTDLQDYTYYFVPAPWLSVKLLRLL  265 (621)
T ss_dssp             CSCHHHHHHHTTCSCHHHHHHHHHHHHHHHHHCHHHHTTHHHHHHHHHHHHHTCCTTSSSTTEETTEECHHHHHHHHHHG
T ss_pred             cchHHHHHHHHcCCCHHHHHHHHHHHHHHHHhCHHHHHHHHHHHHHHHHHHHhhcCCCcccCcccCCCCHHHHHHHHHHH


Q ss_pred             HHHHh--hchHHHHHHHHHHHHHHccCCCcccH---------HHHHHHHHHHHHHcCCHHHHHHHHHHHHHHHHHHHhcc
Q consensus/1-23   83 LAFAE--EGTCLDTFCELLDDLLAREAFPLRSQ---------FLVEALLQVIQSLCDSAALKDRCGAKWMEPLLKFLQRD  151 (236)
Q Consensus        83 ~~~~~--~~~~l~~~~~l~~~ll~~~~~pl~~~---------~~~e~~l~vl~~LCd~~~LKd~~G~~~~~~Ll~fl~~~  151 (236)
                      ..+..  .......+.+++..++....-+....         .........+..+...+...+.    .++.+..++   
T Consensus       266 ~~~~~~~~~~~~~~l~~~l~~~l~~~~~~~~~~~l~~~~~~~~v~~~a~~~l~~~~~~~~~~~~----~~~~l~~~l---  338 (621)
T 6QH5_A          266 QCYPPPEDPAVRGRLTECLETILNKAQEPPKSKKVQHSNAKNAVLFEAISLIIHHDSEPNLLVR----ACNQLGQFL---  338 (621)
T ss_dssp             GGSSSCSSHHHHHHHHHHHHHHHHHTTSCCSCSSHHHHHHHHHHHHHHHHHHHHHCCCHHHHHH----HHHHHHHHT---
T ss_pred             hhCCCCCCHHHHHHHHHHHHHHHHHcCCCCCCCCCcccHHHHHHHHHHHHHHHhcCCCHHHHHH----HHHHHHHHH---


Q ss_pred             HHHhhcccHHHHHHHHHHHHHHhcCHHhHhhhchhHHHHHHHHHHcCchHHHHHHHhhhheeeecChhHHHHHHHhhcHH
Q consensus/1-23  152 VEEHERDYRVHRACASALINLVKGSKQNKRRLGPSCSAIANCIRNSSDFFFQMQCVEVLFRVSRHNKSVLTQATSALGPR  231 (236)
Q Consensus       152 ~~~~~~~y~v~RacasaLInLvkGSk~NK~rl~~~~~~la~cl~~S~D~FfQmQCvEiLFRv~r~n~svL~~~~~~l~~~  231 (236)
                         ...+..+...++.+|..+...+. +.......+..+..++..+.|...+..+++.|.++.  +......+-..+-..
T Consensus       339 ---~~~~~~vr~~a~~~L~~~~~~~~-~~~~~~~~~~~l~~~l~~~~~~~vr~~a~~~L~~l~--~~~~~~~~~~~l~~~  412 (621)
T 6QH5_A          339 ---QHRETNLRYLALESMCTLASSEF-SHEAVKTHIETVINALKTERDVSVRQRAVDLLYAMC--DRSNAQQIVAEMLSY  412 (621)
T ss_dssp             ---TSSCHHHHHHHHHHHHHHTTSHH-HHHHHHTTHHHHHHHHTTCCCHHHHHHHHHHHHHTC--STTTHHHHHHHHHHH
T ss_pred             ---hCCChHHHHHHHHHHHHHHcCCC-CHHHHHHHHHHHHHHHhcCCCHHHHHHHHHHHHHhc--CHHHHHHHHHHHHHH


Q ss_pred             HHhc
Q consensus/1-23  232 LLDG  235 (236)
Q Consensus       232 l~~~  235 (236)
                      +.+.
T Consensus       413 l~~~  416 (621)
T 6QH5_A          413 LETA  416 (621)
T ss_dssp             HHTC
T ss_pred             HHhC


No 99
>6HB1_A Protein HGH1; solenoid protein, Armadillo repeat, CHAPERONE; 2.33A {Saccharomyces cerevisiae (strain ATCC 204508 / S288c)}; Related PDB entries: 6HB1_D 6HB1_C 6HB1_B 6HB2_A 6HB2_D 6HB2_C 6HB2_B 6HB3_A 6HB3_D 6HB3_C 6HB3_B
Probab=59.17  E-value=67  Score=29.08  Aligned_cols=97  Identities=8%  Similarity=0.014  Sum_probs=0.0  Template_Neff=9.400

Q ss_pred             cHHHHHHHHHHHHHHcCCHHHHHHHH--HHHHHHHHHHHhccHHHhhcc---cHHHHHHHHHHHHHHhcCHHhHhhhch-
Q consensus/1-23  112 SQFLVEALLQVIQSLCDSAALKDRCG--AKWMEPLLKFLQRDVEEHERD---YRVHRACASALINLVKGSKQNKRRLGP-  185 (236)
Q Consensus       112 ~~~~~e~~l~vl~~LCd~~~LKd~~G--~~~~~~Ll~fl~~~~~~~~~~---y~v~RacasaLInLvkGSk~NK~rl~~-  185 (236)
                      .....+.-+..+..++.++.-|..+.  ...++.|+.++      +..+   -.+++.++++|+||-. +..++..+.. 
T Consensus        22 ~~~vr~~A~~~L~~ls~~~~~~~~i~~~~~~i~~Lv~lL------~~~~~~~~~~~~~a~~~L~nLs~-~~~~~~~i~~~   94 (369)
T 6HB1_A           22 QPAVRQIAIDNLVGFSAGPTSKVFKNDSYRPIKDIIKMI------MDPEHGTRVIIQQGVTILVNLSE-DKLVRNIILSD   94 (369)
T ss_dssp             CHHHHHHHHHHHGGGGSSGGGGGGGHHHHHHHHHHHHHH------HCTTTCCHHHHHHHHHHHHHHTT-SHHHHHCCCCC
T ss_pred             CHHHHHHHHHHHhhhCCChhhchhhcCCChhHHHHHHHh------hCCcccchHHHHHHHHHHHHhcC-CHHHHHHHhcC


Q ss_pred             ---hHHHHHHHHHHcCchHHHHHHHhhhheeeec
Q consensus/1-23  186 ---SCSAIANCIRNSSDFFFQMQCVEVLFRVSRH  216 (236)
Q Consensus       186 ---~~~~la~cl~~S~D~FfQmQCvEiLFRv~r~  216 (236)
                         -+..+...+ .+.|.-.+-.+..+|..++++
T Consensus        95 ~~~~i~~Lv~~l-~~~~~~~~~~a~~lL~NLt~~  127 (369)
T 6HB1_A           95 DKKFLKFLVWKI-VDLTNPNADIMCILLSNLAKD  127 (369)
T ss_dssp             STHHHHHHHHHH-HCTTCTTHHHHHHHHHHHTTS
T ss_pred             ChhHHHHHHHHH-hCCCChhHHHHHHHHHHHcCC


No 100
>6YAF_B AP-2 complex subunit alpha-2, AP-2; clathrin, clathrin adaptor, ap2, clathrin; 9.1A {Rattus norvegicus}; Related PDB entries: 6YAH_B 
Probab=57.60  E-value=1.1e+02  Score=31.05  Aligned_cols=164  Identities=12%  Similarity=0.157  Sum_probs=0.0  Template_Neff=10.100

Q ss_pred             HHHHHHHHHHHHccChhHHHHHHHHHHHHHhcCcchHHHHHHHHHhhchHHHHHHHHHHHHHHccCCCcccHHHHHHHHH
Q consensus/1-23   42 STILLRALEAVRQKDPVAFTALFKLLSEALAHSPDSFEAGILAFAEEGTCLDTFCELLDDLLAREAFPLRSQFLVEALLQ  121 (236)
Q Consensus        42 s~iL~r~~~a~~~~~~~af~al~~ll~e~~~~~~~~~~~~i~~~~~~~~~l~~~~~l~~~ll~~~~~pl~~~~~~e~~l~  121 (236)
                      ..++.+....+...++..-...+..|.......++...              .+.+.+...+.......+..+.-- +..
T Consensus       208 ~~~~~~L~~~l~~~~~~~~~~~l~~L~~~~~~~~~~~~--------------~~~~~L~~~L~~~~~~Vr~~a~~~-l~~  272 (944)
T 6YAF_B          208 PQNINKLLTALNECTEWGQIFILDCLSNYNPKDDREAQ--------------SICERVTPRLSHANSAVVLSAVKV-LMK  272 (944)
T ss_dssp             HHHHHHHHHHHHHSCHHHHHHHHHHHTTSCCSSHHHHH--------------HHHHHHTTCSSSSHHHHHHHHHHH-HHH
T ss_pred             HHHHHHHHHHHHhCCHHHHHHHHHHHHhcCCCCHHHHH--------------HHHHHHHHHhcCCCHHHHHHHHHH-HHH


Q ss_pred             HHHHHcCCHHHHHHHHHHHHHHHHHHHhccHHHhhcccHHHHHHHHHHHHHHhcCHHhHhhhchhHHHHHHHHHHcCchH
Q consensus/1-23  122 VIQSLCDSAALKDRCGAKWMEPLLKFLQRDVEEHERDYRVHRACASALINLVKGSKQNKRRLGPSCSAIANCIRNSSDFF  201 (236)
Q Consensus       122 vl~~LCd~~~LKd~~G~~~~~~Ll~fl~~~~~~~~~~y~v~RacasaLInLvkGSk~NK~rl~~~~~~la~cl~~S~D~F  201 (236)
                      +.....+.......+.....+.|..++.       .+..+...+..+|..+.++.+   .-+......+......  |.+
T Consensus       273 l~~~~~~~~~~~~~~~~~~~~~L~~ll~-------~~~~vr~~al~~L~~l~~~~~---~~~~~~~~~~~~~~~d--~~~  340 (944)
T 6YAF_B          273 FLELLPKDSDYYNMLLKKLAPPLVTLLS-------GEPEVQYVALRNINLIVQKRP---EILKQEIKVFFVKYND--PIY  340 (944)
T ss_dssp             HTTSCTTTCHHHHHHHHHTHHHHHHHTT-------SCHHHHHHHHHHHHHHHHHCC---SGGGGCGGGGCCCSSS--CHH
T ss_pred             HHHhCCCCHHHHHHHHHHHHHHHHHHhc-------CCHHHHHHHHHHHHHHHHHCH---HHHhccceEEEecCCC--hHH


Q ss_pred             HHHHHHhhhheeeecChhHHHHHHHhhcHHHHh
Q consensus/1-23  202 FQMQCVEVLFRVSRHNKSVLTQATSALGPRLLD  234 (236)
Q Consensus       202 fQmQCvEiLFRv~r~n~svL~~~~~~l~~~l~~  234 (236)
                      .....+++|.++.  +......+-..+...+.+
T Consensus       341 vr~~al~~L~~l~--~~~~~~~i~~~L~~~l~~  371 (944)
T 6YAF_B          341 VKLEKLDIMIRLA--SQANIAQVLAELKEYATE  371 (944)
T ss_dssp             HHHHHHHHHHHSC--CTTTHHHHHHHHHHHHTS
T ss_pred             HHHHHHHHHHHHc--CHHhHHHHHHHHHHHhhc


No 101
>5OWU_A Importin subunit beta-1, Nucleoporin NUP1; nuclear transport, TRANSPORT PROTEIN; 2.0A {Saccharomyces cerevisiae (strain ATCC 204508 / S288c)} SCOP: a.118.1.1; Related PDB entries: 2BKU_D 2BKU_B 3EA5_D 3EA5_B 3ND2_A 
Probab=57.43  E-value=1.6e+02  Score=27.39  Aligned_cols=184  Identities=11%  Similarity=0.066  Sum_probs=0.0  Template_Neff=13.100

Q ss_pred             HHHHHHHHHHHHH--ccChhHHHHHHHHHHHHHhcCcchHHHHHHHHHhhchHHHHHHHHHHHHHHccCCCcccHHHHHH
Q consensus/1-23   41 LSTILLRALEAVR--QKDPVAFTALFKLLSEALAHSPDSFEAGILAFAEEGTCLDTFCELLDDLLAREAFPLRSQFLVEA  118 (236)
Q Consensus        41 ~s~iL~r~~~a~~--~~~~~af~al~~ll~e~~~~~~~~~~~~i~~~~~~~~~l~~~~~l~~~ll~~~~~pl~~~~~~e~  118 (236)
                      +..++......+.  ..++..-...+..+.......++.....+..      .+..+...+...+....-......... 
T Consensus       496 ~~~~~~~l~~~l~~~~~~~~~r~~a~~~l~~l~~~~~~~~~~~~~~------~~~~~~~~l~~~~~~~~~~~~~~~~~~-  568 (861)
T 5OWU_A          496 YPALVDGLIGAANRIDNEFNARASAFSALTTMVEYATDTVAETSAS------ISTFVMDKLGQTMSVDENQLTLEDAQS-  568 (861)
T ss_dssp             HHHHHHHHHHHHTCSCCGGGHHHHHHHHHHHHHHHCCGGGHHHHHH------HHHHHHHHHHHHTTSCGGGCCHHHHHH-
T ss_pred             HHHHHHHHHHHhhccCCcchHHHHHHHHHHHHHHhcCcccHHHHHH------HHHHHHHHHHHhcccCccccchhhHHH-


Q ss_pred             HHHHHHHHcCCHHHH--------HHHHHHHHHHHHHHHhccHHHhhcccHHHHHHHHHHHHHHhcCHHhHhhhchhHHHH
Q consensus/1-23  119 LLQVIQSLCDSAALK--------DRCGAKWMEPLLKFLQRDVEEHERDYRVHRACASALINLVKGSKQNKRRLGPSCSAI  190 (236)
Q Consensus       119 ~l~vl~~LCd~~~LK--------d~~G~~~~~~Ll~fl~~~~~~~~~~y~v~RacasaLInLvkGSk~NK~rl~~~~~~l  190 (236)
                      +-.+...++..-.--        ......+++.+...+.     +..+..+...+..+|..+++..+.+-..+....-..
T Consensus       569 ~~~~~~~~~~~l~~~~~~~~~~~~~~~~~~~~~l~~~l~-----~~~~~~vr~~a~~~l~~l~~~~~~~~~~~~~~~~~~  643 (861)
T 5OWU_A          569 LQELQSNILTVLAAVIRKSPSSVEPVADMLMGLFFRLLE-----KKDSAFIEDDVFYAISALAASLGKGFEKYLETFSPY  643 (861)
T ss_dssp             HHHHHHHHHHHHHHHHHHCGGGTGGGHHHHHHHHHHHHH-----STTGGGTHHHHHHHHHHHHHHHGGGGGGGHHHHHHH
T ss_pred             HHHHHHHHHHHHHHHHHhCCCCcHHHHHHHHHHHHHHHh-----cCCCccccHHHHHHHHHHHHHhhccHHHHHHHHHHH


Q ss_pred             HHHHHHcCchHHHHHHHhhhheeeecChhHHHHHHHhhcHHHHhcC
Q consensus/1-23  191 ANCIRNSSDFFFQMQCVEVLFRVSRHNKSVLTQATSALGPRLLDGI  236 (236)
Q Consensus       191 a~cl~~S~D~FfQmQCvEiLFRv~r~n~svL~~~~~~l~~~l~~~I  236 (236)
                      .--.-.+.|.-.+..+++.+-.+.+.....+......+-+.+.+.+
T Consensus       644 l~~~l~~~~~~vr~~a~~~l~~l~~~~~~~~~~~~~~~~~~l~~~l  689 (861)
T 5OWU_A          644 LLKALNQVDSPVSITAVGFIADISNSLEEDFRRYSDAMMNVLAQMI  689 (861)
T ss_dssp             HHHHHHCTTSTHHHHHHHHHHHHHHHSGGGGHHHHHHHHHHHHHHH
T ss_pred             HHHHHhcCCchHHHHHHHHHHHHHHHchHhhHHHHHHHHHHHHHHH


No 102
>5JO8_A CEP104; centriolar protein, TOG domain, CEP104; 1.4A {Gallus gallus}
Probab=57.33  E-value=1.1e+02  Score=25.53  Aligned_cols=174  Identities=14%  Similarity=0.073  Sum_probs=0.0  Template_Neff=10.700

Q ss_pred             CCCCChHHHHHHHHHHHHHHHHHHHHHHccChhHHHHHHHHHHHHHhcCcchHHHHHHHHHhhchHHHHHHHHHHHHHHc
Q consensus/1-23   26 PEPLDDVEVQDVFAELSTILLRALEAVRQKDPVAFTALFKLLSEALAHSPDSFEAGILAFAEEGTCLDTFCELLDDLLAR  105 (236)
Q Consensus        26 p~~l~~~ev~~v~~e~s~iL~r~~~a~~~~~~~af~al~~ll~e~~~~~~~~~~~~i~~~~~~~~~l~~~~~l~~~ll~~  105 (236)
                      |+++++.+.+..-.-...+-.....++..++...-...+.-+..................     .+..+..++...+..
T Consensus        23 ~~~l~~~~~~~~~~~~~~~~~~l~~~l~s~~w~~R~~al~~l~~~~~~~~~~~~~~~~~~-----~~~~~~~~l~~~l~d   97 (279)
T 5JO8_A           23 PEPLSEKALREASPAIEVFGEALVSGAYSKSWSYREDALLAVYKKLMEMSVSTPKEDLRN-----MLRAAIFLVRRAIKD   97 (279)
T ss_dssp             CCCCCHHHHHHTHHHHHHHCHHHHHHHTCSSHHHHHHHHHHHHHHHHTCCTTSCHHHHHH-----HHHHHHHHHHHHTTC
T ss_pred             CCCCCHHHHHHhHHHHHHHcHHHHHHHhcCCHHHHHHHHHHHHHHHHhccCCCChHhHHH-----HHHHHHHHHHHHhcC


Q ss_pred             cCCCcccHHHHHHHHHHHHHHcCC----HHHHHHHHHHHHHHHHHHHhccHHHhhcccHHHHHHHHHHHHHHhcCHHhHh
Q consensus/1-23  106 EAFPLRSQFLVEALLQVIQSLCDS----AALKDRCGAKWMEPLLKFLQRDVEEHERDYRVHRACASALINLVKGSKQNKR  181 (236)
Q Consensus       106 ~~~pl~~~~~~e~~l~vl~~LCd~----~~LKd~~G~~~~~~Ll~fl~~~~~~~~~~y~v~RacasaLInLvkGSk~NK~  181 (236)
                      ..+..+..+..- +-.++..++..    ..--..+-..+++.++.-+      ....=++...+..+|..+++....  .
T Consensus        98 ~~~~V~~~al~~-l~~l~~~~~~~~~~~~~~~~~~~~~~l~~Ll~~l------~d~~~~vr~~a~~~l~~l~~~~~~--~  168 (279)
T 5JO8_A           98 IVSSVFQASLKL-LKMIITQYVPKHKLGKLETSHCVEKTLPGLLSRT------GDSSSRLRIVAAKFIQEMALWSEV--K  168 (279)
T ss_dssp             SSHHHHHHHHHH-HHHCCCCCHHHHTCCHHHHHHHHHHHHHHHHHHT------TCSSHHHHHHHHHHHHHHHHSTTT--G
T ss_pred             CHHHHHHHHHHH-HHHHHHHhcccccCChHHHHHHHHHHHHHHHHHh------CCCCHHHHHHHHHHHHHHHccccc--C


Q ss_pred             hhchhHHHHHHHHHHcCchHHHHHHHhhhhee
Q consensus/1-23  182 RLGPSCSAIANCIRNSSDFFFQMQCVEVLFRV  213 (236)
Q Consensus       182 rl~~~~~~la~cl~~S~D~FfQmQCvEiLFRv  213 (236)
                      -+..-...+...+....+...+..|++.|..+
T Consensus       169 ~~~~v~~~l~~~l~~~~~~~~~~~~l~~l~~l  200 (279)
T 5JO8_A          169 PLQIVPVHLVQLLKPNSPTHLAMSRVELVECL  200 (279)
T ss_dssp             GGCCHHHHHTSCCCTTSCHHHHHHHHHHHHHH
T ss_pred             CccchhHHhcccCCCCCcHHHHHHHHHHHHHH


No 103
>6TC0_F Probable cytosolic iron-sulfur protein assembly; Fe-S cluster, Fe-S, CIA, CIA; 3.6A {Drosophila melanogaster}; Related PDB entries: 6TC0_C
Probab=56.75  E-value=2e+02  Score=28.30  Aligned_cols=183  Identities=13%  Similarity=0.035  Sum_probs=0.0  Template_Neff=12.100

Q ss_pred             HHHHHHHHHHHHHHHHHHHHHccChhHHHHHHHHHHHHHhcCcchHHHHHHHHHhhchHHHHHHHHHHHHHHccCCCccc
Q consensus/1-23   33 EVQDVFAELSTILLRALEAVRQKDPVAFTALFKLLSEALAHSPDSFEAGILAFAEEGTCLDTFCELLDDLLAREAFPLRS  112 (236)
Q Consensus        33 ev~~v~~e~s~iL~r~~~a~~~~~~~af~al~~ll~e~~~~~~~~~~~~i~~~~~~~~~l~~~~~l~~~ll~~~~~pl~~  112 (236)
                      +-..+-..+..++......+...+..-..+.++.+.......++.+...+          +.+...+...+.....+-..
T Consensus       346 ~~~~~~~~~~~il~~l~~~l~~~~~~~r~~a~~~l~~l~~~~~~~~~~~~----------~~~~~~l~~~l~~~~~~~vr  415 (1035)
T 6TC0_F          346 AEDLLGSFLSNILQDCRHHLCEPDMKLVWPSAKLLQAAAGASARACEHLT----------SNVLPLLLEQFHKHSQSNQR  415 (1035)
T ss_dssp             SCCCSHHHHHHHHHHHHHHHHSSCHHHHHHHHHHHHHHHTTCHHHHHHHH----------HHHHHHHHHHHHHCCSHHHH
T ss_pred             HHHHHHHHHHHHHHHHHHHccCCchhhHHHHHHHHHHHHhcCHHHHHHHH----------HhHHHHHHHHHhcCCcHHHH


Q ss_pred             HHHHHHHHHHHHHHcCC------HHHHHHHHHHHHHHHHHHHhccHHHhhcccHHHHHHHHHHHHHH---hcCHHhHhhh
Q consensus/1-23  113 QFLVEALLQVIQSLCDS------AALKDRCGAKWMEPLLKFLQRDVEEHERDYRVHRACASALINLV---KGSKQNKRRL  183 (236)
Q Consensus       113 ~~~~e~~l~vl~~LCd~------~~LKd~~G~~~~~~Ll~fl~~~~~~~~~~y~v~RacasaLInLv---kGSk~NK~rl  183 (236)
                      ....+.+-.+++..-+.      ...-...-..+++.+...|      ...+..+...++.+|..++   .+-  .+..+
T Consensus       416 ~~a~~~l~~l~~~~~~~~~~~~~~~~~~~~~~~l~~~l~~~l------~d~~~~vr~~a~~~l~~l~~~~~~~--~~~~~  487 (1035)
T 6TC0_F          416 RTILEMILGFLKLQQKWSYEDRDERPLSSFKDQLCSLVFMAL------TDPSTQLQLVGIRTLTVLGAQPGLL--SAEDL  487 (1035)
T ss_dssp             HHHHHHHHHHHHHHHHSCCSSTTHHHHHHHHHHHHHHHHHHH------HSSCHHHHHHHHHHHHHHHHSSSCC--CHHHH
T ss_pred             HHHHHHHHHHHHHHHhcCCCCCCCCCcHHhHHHHHHHHHHHh------cCCCHHHHHHHHHHHHHHHhCcCCC--CHHHH


Q ss_pred             chhHHHHHHHHH-HcCchHHHHHHHhhhheeeecChhHHHHHHHhhcHHHHhcC
Q consensus/1-23  184 GPSCSAIANCIR-NSSDFFFQMQCVEVLFRVSRHNKSVLTQATSALGPRLLDGI  236 (236)
Q Consensus       184 ~~~~~~la~cl~-~S~D~FfQmQCvEiLFRv~r~n~svL~~~~~~l~~~l~~~I  236 (236)
                      ..-+..+...+. .+.|...+-.++..+-.+..+....   ....+-+.+.+.+
T Consensus       488 ~~~~~~l~~~l~~~~~~~~vr~~a~~~l~~l~~~~~~~---~~~~~l~~l~~~l  538 (1035)
T 6TC0_F          488 ELAVGHLYRLTFLEEDSQSCRVAALEASGTLATLYPGA---FSRHLLPKLAEEL  538 (1035)
T ss_dssp             HHHHHHHHHHHHCCSSCHHHHHHHHHHHHHHHHHCHHH---HHHHTHHHHHHHH
T ss_pred             HHHHHHHHHHHhcCCCCHHHHHHHHHHHHHHHHHCHHH---HHHcHHHHHHHHh


No 104
>6TC0_F Probable cytosolic iron-sulfur protein assembly; Fe-S cluster, Fe-S, CIA, CIA; 3.6A {Drosophila melanogaster}; Related PDB entries: 6TC0_C
Probab=56.70  E-value=2e+02  Score=28.29  Aligned_cols=204  Identities=10%  Similarity=-0.003  Sum_probs=0.0  Template_Neff=12.100

Q ss_pred             CCCChHHHHHHHHHHHHHHHHHH--HHHHccChhHHHHHHHHHHHHHhcCcchHHHHHHHHHhhchHHHHHHHHHHHHHH
Q consensus/1-23   27 EPLDDVEVQDVFAELSTILLRAL--EAVRQKDPVAFTALFKLLSEALAHSPDSFEAGILAFAEEGTCLDTFCELLDDLLA  104 (236)
Q Consensus        27 ~~l~~~ev~~v~~e~s~iL~r~~--~a~~~~~~~af~al~~ll~e~~~~~~~~~~~~i~~~~~~~~~l~~~~~l~~~ll~  104 (236)
                      ..+++.++..++..+-..+....  ..++..--..+..+++-..+........+...+..........+.....+..+-.
T Consensus       125 ~~~~~~~~~~l~~~l~~~l~~~~~~~~~r~~~~~~l~~l~~~~~~~~~~~~~~i~~~l~~~l~~~~~~~~~~~a~~~l~~  204 (1035)
T 6TC0_F          125 VALPPGLAVSVLKAIFQEVHVQSLLQVDRHTVFSIITNFMRSREEELKGLGADFTFGFIQVMDGEKDPRNLLLAFRIVHD  204 (1035)
T ss_dssp             CCCCHHHHHHHHHHHHHHSCTTTSCHHHHHHHHHHHHHHHHHCHHHHHHTCHHHHHHHHHHTSCCCCHHHHHHHHHHHHH
T ss_pred             CCCCHHHHHHHHHHHHHHCChhhcCHHHHHHHHHHHHHHHHhcHHHHHhccHHHHHHHHHHHhCCCChHHHHHHHHHHHH


Q ss_pred             ccCCCcccHHHHHHHHHHHHHHc--------CC------HHHHHH----------HHHHHHHHHHHHHhccHHHhhcccH
Q consensus/1-23  105 REAFPLRSQFLVEALLQVIQSLC--------DS------AALKDR----------CGAKWMEPLLKFLQRDVEEHERDYR  160 (236)
Q Consensus       105 ~~~~pl~~~~~~e~~l~vl~~LC--------d~------~~LKd~----------~G~~~~~~Ll~fl~~~~~~~~~~y~  160 (236)
                      --..........+.++..+-..+        ++      ..+++.          ....+++.++..+.      ..+..
T Consensus       205 l~~~~~~~~~~~~~~~~~l~~~~~~~~~~~~~d~~~~~~~~~~~~l~~~~~~~~~~~~~~~~~l~~~l~------~~~~~  278 (1035)
T 6TC0_F          205 LISKDYSLGPFVEELFEVTSCYFPIDFTPPPNDPYGIQREDLILSLRAVLASTPRFAEFLLPLLIEKVD------SEILS  278 (1035)
T ss_dssp             HHHTTCCCCTTHHHHHHHHHHHTTCCCCCSSCTTTSCCHHHHHHHHHHHHTSCGGGHHHHHHHHHHHHH------SSCHH
T ss_pred             HHhccCCchHHHHHHHHhhheecceecCCCCCCCCCCCHHHHHHHHHHHHhcCHHHHHhHHHHHHHHhc------CCcHH


Q ss_pred             HHHHHHHHHHHHHhcCH--HhHhhhchhHHHHHHHHHHcCchHHHHHHHhhhheeeecChh---------HHHHHHHhhc
Q consensus/1-23  161 VHRACASALINLVKGSK--QNKRRLGPSCSAIANCIRNSSDFFFQMQCVEVLFRVSRHNKS---------VLTQATSALG  229 (236)
Q Consensus       161 v~RacasaLInLvkGSk--~NK~rl~~~~~~la~cl~~S~D~FfQmQCvEiLFRv~r~n~s---------vL~~~~~~l~  229 (236)
                      +.+.+..+|..++++..  .....+..-|..+-.++..+.|.-.+..+++.+-++...-+.         .+...-..+-
T Consensus       279 ~r~~~~~~l~~~~~~~~~~~~~~~~~~l~~~l~~~l~~~~~~~vr~~a~~~l~~l~~~~~~~~~~~~~~~~~~~~~~~il  358 (1035)
T 6TC0_F          279 AKLDSLQTLNACCAVYGQKELKDFLPSLWASIRREVFQTASERVEAEGLAALHSLTACLSCSVLRADAEDLLGSFLSNIL  358 (1035)
T ss_dssp             HHHHHHHHHHHHTTTCCHHHHHTTHHHHHHHHHHHHHHCCCHHHHHHHHHHHHHHHHHHHHHHHHCSSCCCSHHHHHHHH
T ss_pred             HHHHHHHHHHHHHHHHCHHHHHHhHHHHHHHHHHHhhcCCCHHHHHHHHHHHHHHHHHHcccccccCHHHHHHHHHHHHH


Q ss_pred             HHHHhcC
Q consensus/1-23  230 PRLLDGI  236 (236)
Q Consensus       230 ~~l~~~I  236 (236)
                      +.+.+.+
T Consensus       359 ~~l~~~l  365 (1035)
T 6TC0_F          359 QDCRHHL  365 (1035)
T ss_dssp             HHHHHHH
T ss_pred             HHHHHHc


No 105
>4FDD_A Transportin-1, RNA-binding protein FUS; HEAT repeats, Karyopherin, nuclear import; 2.3A {Homo sapiens}; Related PDB entries: 4FQ3_A 1QBK_B 2QMR_A 2QMR_D 2QMR_C 2QMR_B 2Z5J_A 2Z5K_A 2Z5M_A 2Z5N_A 2Z5O_A 5YVG_A 5YVG_B 5YVH_A 5YVI_A 5TQC_A 2H4M_A 2H4M_B 5J3V_A 5J3V_B 4JLQ_A 4OO6_A 2OT8_A 2OT8_B
Probab=56.43  E-value=1.7e+02  Score=27.46  Aligned_cols=212  Identities=10%  Similarity=0.073  Sum_probs=0.0  Template_Neff=12.700

Q ss_pred             CCchhhHhcCCCCCChHHHHHHHHHHHHHHHHHHHHHHccChhHHHHHHHHHHHHHhcCcchHHHHHHHHHhhc-----h
Q consensus/1-23   16 PGAVNAILRRPEPLDDVEVQDVFAELSTILLRALEAVRQKDPVAFTALFKLLSEALAHSPDSFEAGILAFAEEG-----T   90 (236)
Q Consensus        16 ~~avd~i~~~p~~l~~~ev~~v~~e~s~iL~r~~~a~~~~~~~af~al~~ll~e~~~~~~~~~~~~i~~~~~~~-----~   90 (236)
                      +..+..+...-..-+...-...+.-+..+...+...+..-.+.-+..+.+.+...-..........+...+...     +
T Consensus       628 ~~~~~~l~~~l~~~~~~~r~~a~~~l~~l~~~~~~~~~~~~~~il~~l~~~l~~~~~~vr~~a~~~l~~l~~~~~~~~~~  707 (852)
T 4FDD_A          628 SNILTLMYQCMQDKMPEVRQSSFALLGDLTKACFQHVKPCIADFMPILGTNLNPEFISVCNNATWAIGEISIQMGIEMQP  707 (852)
T ss_dssp             CCHHHHHHHHTTCSSHHHHHHHHHHHHHHHHHCGGGTGGGHHHHHHHHHHTCCTTSHHHHHHHHHHHHHHHHHHGGGGGG
T ss_pred             ccHHHHHHHHhhCCCHHHHHHHHHHHHHHHHHhHHhHHHHHHhHHHHHHhhCChhhHhHHHHHHHHHHHHHHHhChhhHh


Q ss_pred             HHHHHHHHHHHHHHccCCCcccHHHHHHHHHHHHHHcCCHHHHHHHHHHHHHHHHHHHhccHHHhhcccHHHHHHHHHHH
Q consensus/1-23   91 CLDTFCELLDDLLAREAFPLRSQFLVEALLQVIQSLCDSAALKDRCGAKWMEPLLKFLQRDVEEHERDYRVHRACASALI  170 (236)
Q Consensus        91 ~l~~~~~l~~~ll~~~~~pl~~~~~~e~~l~vl~~LCd~~~LKd~~G~~~~~~Ll~fl~~~~~~~~~~y~v~RacasaLI  170 (236)
                      .+..+...+...+.....+-.....+-..+.-+-..+ ....+..+ ..+++.++..+.     ...+....+.+..+|.
T Consensus       708 ~~~~i~~~l~~~l~~~~~~~~~~~~~~~~l~~l~~~~-~~~~~~~l-~~~~~~~~~~l~-----~~~~~~~~~~~~~~l~  780 (852)
T 4FDD_A          708 YIPMVLHQLVEIINRPNTPKTLLENTAITIGRLGYVC-PQEVAPML-QQFIRPWCTSLR-----NIRDNEEKDSAFRGIC  780 (852)
T ss_dssp             GTHHHHHHHHHHHTCSSCCHHHHHHHHHHHHHHHHHC-HHHHGGGH-HHHHHHHHHHHH-----TSCSSHHHHHHHHHHH
T ss_pred             hHHHHHHHHHHHHcCCCCCccHHHHHHHHHHHHHHHC-HHHHHHHH-HHhHHHHHHHHh-----cCCCHHHHHHHHHHHH


Q ss_pred             HHHhcCHHh-HhhhchhHHHHHHHHHHcCchHHHHHHHhhhheeeecChh-HHHHHHHhhcHHHHhcC
Q consensus/1-23  171 NLVKGSKQN-KRRLGPSCSAIANCIRNSSDFFFQMQCVEVLFRVSRHNKS-VLTQATSALGPRLLDGI  236 (236)
Q Consensus       171 nLvkGSk~N-K~rl~~~~~~la~cl~~S~D~FfQmQCvEiLFRv~r~n~s-vL~~~~~~l~~~l~~~I  236 (236)
                      ++++.+... ...+..-+..++..+  ..+--.+.++.++|..+.+.-+. .+...-..+++.+++.+
T Consensus       781 ~l~~~~~~~~~~~~~~~~~~l~~~~--~~~~~~~~~~~~~l~~l~~~~~~~~~~~~~~~l~~~~~~~l  846 (852)
T 4FDD_A          781 TMISVNPSGVIQDFIFFCDAVASWI--NPKDDLRDMFCKILHGFKNQVGDENWRRFSDQFPLPLKERL  846 (852)
T ss_dssp             HHHHHCGGGTGGGHHHHHHHHHTCS--SCCHHHHHHHHHHHHHHHHHHHHHHHHHHGGGCCHHHHHHH
T ss_pred             HHHHhChhHHHhhHHHHHHHHHhcC--CCChHHHHHHHHHHHHHHHhhCHHHHHHHHHhCCHHHHHHH


No 106
>1B3U_A PROTEIN PHOSPHATASE PP2A, 65 KD; SCAFFOLD PROTEIN, PP2A, PHOSPHORYLATION, HEAT; 2.3A {Homo sapiens} SCOP: a.118.1.2; Related PDB entries: 2IAE_D 6EF4_A 2IAE_A 2IE3_A 2IE4_A 3K7V_A 3K7W_A 2NPP_D 2NPP_A 6NTS_A 2PF4_D 2PF4_C 2PF4_A 2PF4_B 1B3U_B 3FGA_A 6IUR_E 6IUR_A 6IUR_B 6IUR_F 5W0W_D 5W0W_A 5W0W_G 5W0W_J 4I5L_D 4I5L_A 4I5N_D 4I5N_A 3DW8_D 3DW8_A 2NYL_D 2NYL_A 2NYM_D 2NYM_A 2PKG_A 2PKG_B
Probab=56.37  E-value=1.4e+02  Score=26.29  Aligned_cols=170  Identities=11%  Similarity=0.003  Sum_probs=0.0  Template_Neff=13.000

Q ss_pred             ccChhHHHHHHHHHHHHHhcCcchHHHHHHHHHhhchHHHHHHHHHHHHHHccCCCcccHHHHHHHHHHHHHHcCCHHHH
Q consensus/1-23   54 QKDPVAFTALFKLLSEALAHSPDSFEAGILAFAEEGTCLDTFCELLDDLLAREAFPLRSQFLVEALLQVIQSLCDSAALK  133 (236)
Q Consensus        54 ~~~~~af~al~~ll~e~~~~~~~~~~~~i~~~~~~~~~l~~~~~l~~~ll~~~~~pl~~~~~~e~~l~vl~~LCd~~~LK  133 (236)
                      .....++..+++.|...-...-....+.+...+....--.....++..+...-.-+-.   ..+.....+..++....-.
T Consensus         6 ~~~~~~~~~l~~~L~~~~~~vr~~a~~~L~~l~~~~~~~~~~~~~~~~l~~~~~~~~~---v~~~a~~~l~~l~~~~~~~   82 (588)
T 1B3U_A            6 DDSLYPIAVLIDELRNEDVQLRLNSIKKLSTIALALGVERTRSELLPFLTDTIYDEDE---VLLALAEQLGTFTTLVGGP   82 (588)
T ss_dssp             TTSSHHHHHHHHHTTCSCHHHHHHHHHTHHHHHHHSCHHHCCCCCHHHHHHTCCCCHH---HHHHHHHHHTTCSGGGTSG
T ss_pred             cccchhHHHHHHhhcCcChHHHHHHHHHHHHHHHHHCcHhHHHhHHHHHHHhccCcHH---HHHHHHHHHHHHHHhcCCh


Q ss_pred             HHHHHHHHHHHHHHHhccHHHhhcccHHHHHHHHHHHHHHhcCHHhHhhhchhHHHHHHHHHHcCchHHHHHHHhhhhee
Q consensus/1-23  134 DRCGAKWMEPLLKFLQRDVEEHERDYRVHRACASALINLVKGSKQNKRRLGPSCSAIANCIRNSSDFFFQMQCVEVLFRV  213 (236)
Q Consensus       134 d~~G~~~~~~Ll~fl~~~~~~~~~~y~v~RacasaLInLvkGSk~NK~rl~~~~~~la~cl~~S~D~FfQmQCvEiLFRv  213 (236)
                      +.. ..+++.+..++.      ..+..+...++.+|.++.+....  ..+......+...+..+.+...+..+..++-.+
T Consensus        83 ~~~-~~~~~~l~~~l~------~~~~~vr~~a~~~l~~l~~~~~~--~~~~~~~~~ll~~l~~~~~~~~~~~~~~~l~~~  153 (588)
T 1B3U_A           83 EYV-HCLLPPLESLAT------VEETVVRDKAVESLRAISHEHSP--SDLEAHFVPLVKRLAGGDWFTSRTSACGLFSVC  153 (588)
T ss_dssp             GGG-GGGHHHHHHHTT------SSCHHHHHHHHHHHHHHHTTSCH--HHCCCCCHHHHHHHHTCSSHHHHHHHGGGHHHH
T ss_pred             HHH-HhHHHHHHHHhc------CCCHHHHHHHHHHHHHHHHHCCH--HHHHHhHHHHHHHHcCCCccccHHHHHHHHHhh


Q ss_pred             eec-ChhHHHHHHHhhcHHHHhc
Q consensus/1-23  214 SRH-NKSVLTQATSALGPRLLDG  235 (236)
Q Consensus       214 ~r~-n~svL~~~~~~l~~~l~~~  235 (236)
                      ... .......+...+...+.+.
T Consensus       154 ~~~~~~~~~~~~~~~l~~~l~~~  176 (588)
T 1B3U_A          154 YPRVSSAVKAELRQYFRNLCSDD  176 (588)
T ss_dssp             TTTSCHHHHHHHHHHHHHHHTCS
T ss_pred             hhcCCHHHHHHHHHHHHHHcCCC


No 107
>PF10508.10 ; Proteasom_PSMB ; Proteasome non-ATPase 26S subunit
Probab=56.14  E-value=1.4e+02  Score=26.28  Aligned_cols=189  Identities=12%  Similarity=0.121  Sum_probs=0.0  Template_Neff=12.200

Q ss_pred             HHHHHHHHHHHH-------------HHHHHHHHHHccChhHHHHHHHHHHHHHhcCcchHHHHHHHHHhhchHHHHHHHH
Q consensus/1-23   32 VEVQDVFAELST-------------ILLRALEAVRQKDPVAFTALFKLLSEALAHSPDSFEAGILAFAEEGTCLDTFCEL   98 (236)
Q Consensus        32 ~ev~~v~~e~s~-------------iL~r~~~a~~~~~~~af~al~~ll~e~~~~~~~~~~~~i~~~~~~~~~l~~~~~l   98 (236)
                      ..+-.++.++..             ++..-...+...++.--......+.....+.++......         -......
T Consensus       183 ~~a~~~l~~l~~~~~~~~~~~~~~~~~~~l~~~l~~~~~~v~~~a~~~l~~l~~~~~~~~~~~~---------~~~~~~~  253 (504)
T A7SP09_NEMVE/2  183 MRVYDMYITVQAHSPKAFDVCKESGIFEKLISELDGRDVLVQMNCLELLTKLASISPSGLEYLD---------QKGVVTK  253 (504)
T ss_pred             HHHHHHHHHHHhcCHHHHHHHHHcCHHHHHHHhcCCCCHHHHHHHHHHHHHHHhcCHHHHHHHH---------HCCHHHH


Q ss_pred             HHHHHHccCCCcccHHHHHHHHHHHHHHcC-CHHHHHHHHHHHHHHHHHHHhccHHHhhcccHHHHHHHHHHHHHHhcCH
Q consensus/1-23   99 LDDLLAREAFPLRSQFLVEALLQVIQSLCD-SAALKDRCGAKWMEPLLKFLQRDVEEHERDYRVHRACASALINLVKGSK  177 (236)
Q Consensus        99 ~~~ll~~~~~pl~~~~~~e~~l~vl~~LCd-~~~LKd~~G~~~~~~Ll~fl~~~~~~~~~~y~v~RacasaLInLvkGSk  177 (236)
                      +..++....-..........++..+..+|. .+......-..+++.+..++      ...+..+...++.+|.++. .+.
T Consensus       254 l~~~l~~~~~~~~~~~~~~~~~~~l~~l~~~~~~~~~~~~~~~~~~l~~~l------~~~~~~v~~~a~~~l~~l~-~~~  326 (504)
T A7SP09_NEMVE/2  254 LNNLLLEVETDPLITLIIPGIIKFFGTLATAHPLETTQQYPQFLEQTYSMI------SCGDPTLMPIAMETIGVIA-HSE  326 (504)
T ss_pred             HHHHHhccCCChhHHHHHHHHHHHHHHHHHhCHHHHHHhcHHHHHHHHHHh------hcCChhHHHHHHHHHHHHH-cCH


Q ss_pred             HhHhhhchh------HHHHHHHHHHcCchHHHHHHHhhhheeeecCh------------hHHHHHHHhhcHHHHhcC
Q consensus/1-23  178 QNKRRLGPS------CSAIANCIRNSSDFFFQMQCVEVLFRVSRHNK------------SVLTQATSALGPRLLDGI  236 (236)
Q Consensus       178 ~NK~rl~~~------~~~la~cl~~S~D~FfQmQCvEiLFRv~r~n~------------svL~~~~~~l~~~l~~~I  236 (236)
                      .++..+...      .-.....+-.+.|.-.+..++..|..+..++.            .++.......-+.+.+.+
T Consensus       327 ~~~~~~~~~~~~~~~~~~~l~~~l~~~~~~v~~~a~~~l~~l~~~~~~~~~~~~~~~~~~~~~~~~~~~~~~l~~~l  403 (504)
T A7SP09_NEMVE/2  327 DGLRAVFNNQGRNKHIMKTIFGHATSSQVDLRKRALEALASIFYSEQLTPSEELCEFAKVLYKNMAAAPLEAIFTVA  403 (504)
T ss_pred             HHHHHHHhCchhHHHHHHHHHHHHhcCCHHHHHHHHHHHHHHhcCCCCCCCHHHHHHHHHHHHHhcCChhHHHHHHh


No 108
>PF08454.12 ; RIH_assoc ; RyR and IP3R Homology associated
Probab=56.06  E-value=48  Score=25.00  Aligned_cols=69  Identities=14%  Similarity=0.295  Sum_probs=0.0  Template_Neff=7.600

Q ss_pred             HHHHHHHHHHHHcCCHHHHHHHHHHHHHHHHHHHhccHHHhhcccHHHHHHHHHHHHHHhcCHHhHhhhchhHHHHHHHH
Q consensus/1-23  115 LVEALLQVIQSLCDSAALKDRCGAKWMEPLLKFLQRDVEEHERDYRVHRACASALINLVKGSKQNKRRLGPSCSAIANCI  194 (236)
Q Consensus       115 ~~e~~l~vl~~LCd~~~LKd~~G~~~~~~Ll~fl~~~~~~~~~~y~v~RacasaLInLvkGSk~NK~rl~~~~~~la~cl  194 (236)
                      .+..++.+++.||++          .-..+-+|| +........|.+-..++..+..+. .++.+-.-+..-++.+.+.+
T Consensus         6 ~~~~ilr~lQllCeg----------h~~~~Q~~l-r~Q~~~~~s~n~v~~~~~~l~~l~-~~~~~~~~~~q~~~tL~E~~   73 (97)
T G0QX38_ICHMG/8    6 IVEKVLRLLQLFCEG----------HNLDLQNYI-RNQFNSKKSYDLISQIIKLLCSFK-ICNSFYESISQCFDTLTELI   73 (97)
T ss_pred             HHHHHHHHHHHHhcC----------CChHHHHHH-hhCCCCcchHHHHHHHHHHHHHHh-cCHHHHHHHHHHHHHHHHHH


Q ss_pred             H
Q consensus/1-23  195 R  195 (236)
Q Consensus       195 ~  195 (236)
                      +
T Consensus        74 Q   74 (97)
T G0QX38_ICHMG/8   74 Q   74 (97)
T ss_pred             c


No 109
>1U6G_C Cullin homolog 1, RING-box protein; cullin repeat, heat repeat, ring; 3.1A {Homo sapiens} SCOP: a.118.1.2; Related PDB entries: 4A0C_A 4A0C_B 
Probab=55.96  E-value=2.2e+02  Score=28.51  Aligned_cols=190  Identities=10%  Similarity=0.088  Sum_probs=0.0  Template_Neff=12.400

Q ss_pred             ChHHHHHHHHHHHHHHHHHHHHHHccChhHHHHHHHHHHHHHhcCcchHHHHHHHHHhhchHHHHHHHHHHHHHHccCCC
Q consensus/1-23   30 DDVEVQDVFAELSTILLRALEAVRQKDPVAFTALFKLLSEALAHSPDSFEAGILAFAEEGTCLDTFCELLDDLLAREAFP  109 (236)
Q Consensus        30 ~~~ev~~v~~e~s~iL~r~~~a~~~~~~~af~al~~ll~e~~~~~~~~~~~~i~~~~~~~~~l~~~~~l~~~ll~~~~~p  109 (236)
                      .+.....+......++......+...++....+.+..+.......++.+...+          +.+...+...+......
T Consensus       421 ~~~~~~~~~~~~~~~~~~l~~~l~~~~~~~r~~a~~~L~~l~~~~~~~~~~~~----------~~~~~~l~~~l~~~~~~  490 (1230)
T 1U6G_C          421 GETPLTMLQSQVPNIVKALHKQMKEKSVKTRQCCFNMLTELVNVLPGALTQHI----------PVLVPGIIFSLNDKSSS  490 (1230)
T ss_dssp             CCCHHHHHHHHTTHHHHHHHHHTTCSCHHHHHHHHHHHHHHHHHSTTTTGGGH----------HHHHHHHHHHTTCSSSC
T ss_pred             CCCHHHHHHHHHHHHHHHHHHHhcCCCHHHHHHHHHHHHHHHHhCCcchhhhH----------HHHHHHHHHHhcCCCCC


Q ss_pred             cccHHHHHHHHHHHHHHcCCHHHHHHHHHHHHHHHHHHHhccHHHhhcccHHHHHHHHHHHHHHhcCHHh--------Hh
Q consensus/1-23  110 LRSQFLVEALLQVIQSLCDSAALKDRCGAKWMEPLLKFLQRDVEEHERDYRVHRACASALINLVKGSKQN--------KR  181 (236)
Q Consensus       110 l~~~~~~e~~l~vl~~LCd~~~LKd~~G~~~~~~Ll~fl~~~~~~~~~~y~v~RacasaLInLvkGSk~N--------K~  181 (236)
                      .......-..+.-+-.-+........+ ..+++.+...+.      ..++++...+..++..+++....+        ..
T Consensus       491 ~~~~~~al~~l~~l~~~~~~~~~~~~~-~~~~~~l~~~l~------~~~~~v~~~a~~~l~~l~~~~~~~~~~~~~~~~~  563 (1230)
T 1U6G_C          491 SNLKIDALSCLYVILCNHSPQVFHPHV-QALVPPVVACVG------DPFYKITSEALLVTQQLVKVIRPLDQPSSFDATP  563 (1230)
T ss_dssp             HHHHHHHHHHHHHHHHSSCGGGGHHHH-TTTHHHHHHHHT------CSSHHHHHHHHHHHHHHHHHHCCSSSCCCCCCHH
T ss_pred             cHHHHHHHHHHHHHHHhCCHHHHHHHH-HHHHHHHHHHHc------CCcHHHHHHHHHHHHHHHHHHcCCCCCCCCCcHH


Q ss_pred             hhchhHHHHHHHHH-HcCchHHHHHHHhhhheeeecChhHHHHHHHhhcHHHHhcC
Q consensus/1-23  182 RLGPSCSAIANCIR-NSSDFFFQMQCVEVLFRVSRHNKSVLTQATSALGPRLLDGI  236 (236)
Q Consensus       182 rl~~~~~~la~cl~-~S~D~FfQmQCvEiLFRv~r~n~svL~~~~~~l~~~l~~~I  236 (236)
                      .+..-+..+...+. .+.|.-.+..+++.|-.+..+....+......+-+.+.+.+
T Consensus       564 ~~~~l~~~l~~~l~~~~~~~~vr~~a~~~l~~l~~~~~~~~~~~~~~~l~~l~~~l  619 (1230)
T 1U6G_C          564 YIKDLFTCTIKRLKAADIDQEVKERAISCMGQIICNLGDNLGSDLPNTLQIFLERL  619 (1230)
T ss_dssp             HHHHHHHHHHHHHSCSSSCHHHHHHHHHHHHHHHHHTGGGCCTHHHHHHHHHHHHT
T ss_pred             HHHHHHHHHHHHHHhcCCCHHHHHHHHHHHHHHHHHhhhcccccHHHHHHHHHHHH


No 110
>4FDD_A Transportin-1, RNA-binding protein FUS; HEAT repeats, Karyopherin, nuclear import; 2.3A {Homo sapiens}; Related PDB entries: 4FQ3_A 1QBK_B 2QMR_A 2QMR_D 2QMR_C 2QMR_B 2Z5J_A 2Z5K_A 2Z5M_A 2Z5N_A 2Z5O_A 5YVG_A 5YVG_B 5YVH_A 5YVI_A 5TQC_A 2H4M_A 2H4M_B 5J3V_A 5J3V_B 4JLQ_A 4OO6_A 2OT8_A 2OT8_B
Probab=55.61  E-value=1.8e+02  Score=27.37  Aligned_cols=183  Identities=16%  Similarity=0.173  Sum_probs=0.0  Template_Neff=12.700

Q ss_pred             HHHHHHHHHHHHHHHccChhHHHHHHHHHHHHHhcCcchHHHHHHHHHhhchHHHHHHHHHHHHHHccCCCcccHHHHHH
Q consensus/1-23   39 AELSTILLRALEAVRQKDPVAFTALFKLLSEALAHSPDSFEAGILAFAEEGTCLDTFCELLDDLLAREAFPLRSQFLVEA  118 (236)
Q Consensus        39 ~e~s~iL~r~~~a~~~~~~~af~al~~ll~e~~~~~~~~~~~~i~~~~~~~~~l~~~~~l~~~ll~~~~~pl~~~~~~e~  118 (236)
                      .....++..-...+...++..-.+.+..+.......++.+.......     .+..+...+...+.......+..+..- 
T Consensus       124 ~~~~~l~~~l~~~l~~~~~~~~~~al~~l~~l~~~~~~~~~~~~~~~-----~~~~~~~~l~~~l~~~~~~vr~~a~~~-  197 (852)
T 4FDD_A          124 QNWPDLLPKLCSLLDSEDYNTCEGAFGALQKICEDSAEILDSDVLDR-----PLNIMIPKFLQFFKHSSPKIRSHAVAC-  197 (852)
T ss_dssp             TTCTTHHHHHHHHHSCSSHHHHHHHHHHHHHHHHHHTTHHHHCSSSS-----CHHHHHHHHTTTTTCSSHHHHHHHHHH-
T ss_pred             hhcchHHHHHHHHhcCCCHHHHHHHHHHHHHHHHHHHHHhccccccH-----HHHhHHHHHHHHhcCCCHHHHHHHHHH-


Q ss_pred             HHHHHHHHcCCHHHHHHHHHHHHHHHHHHHhccHHHhhcccHHHHHHHHHHHHHHhcCHHhHhhhchhHHHHHHHHHHcC
Q consensus/1-23  119 LLQVIQSLCDSAALKDRCGAKWMEPLLKFLQRDVEEHERDYRVHRACASALINLVKGSKQNKRRLGPSCSAIANCIRNSS  198 (236)
Q Consensus       119 ~l~vl~~LCd~~~LKd~~G~~~~~~Ll~fl~~~~~~~~~~y~v~RacasaLInLvkGSk~NK~rl~~~~~~la~cl~~S~  198 (236)
                      +-.++....  ..+...+ ..+++.+...+.      ..+..+.+.++.+|.++++.....-.......-...-.+-.+.
T Consensus       198 l~~~~~~~~--~~~~~~~-~~~~~~l~~~l~------~~~~~vr~~a~~~l~~l~~~~~~~~~~~~~~~~~~l~~~l~~~  268 (852)
T 4FDD_A          198 VNQFIISRT--QALMLHI-DSFIENLFALAG------DEEPEVRKNVCRALVMLLEVRMDRLLPHMHNIVEYMLQRTQDQ  268 (852)
T ss_dssp             HHTTTTTTC--HHHHTSH-HHHHHHHHHHHT------CCCHHHHHHHHHHHHHHHHHCHHHHGGGHHHHHHHHHHHHTCS
T ss_pred             HHHHHHhhH--HHHHHhH-HHHHHHHHHHhc------CCCHHHHHHHHHHHHHHHHhCHHHHHHHHHHHHHHHHHHccCC


Q ss_pred             chHHHHHHHhhhheeeec--ChhHHHHHHHhhcHHHHhcC
Q consensus/1-23  199 DFFFQMQCVEVLFRVSRH--NKSVLTQATSALGPRLLDGI  236 (236)
Q Consensus       199 D~FfQmQCvEiLFRv~r~--n~svL~~~~~~l~~~l~~~I  236 (236)
                      |.-.+..+++.+..+...  .+..+...-..+-+.+.+.+
T Consensus       269 ~~~v~~~a~~~l~~l~~~~~~~~~~~~~~~~l~~~l~~~l  308 (852)
T 4FDD_A          269 DENVALEACEFWLTLAEQPICKDVLVRHLPKLIPVLVNGM  308 (852)
T ss_dssp             SHHHHHHHHHHHHHHTTSTTHHHHHTTTHHHHHHHHHHHT
T ss_pred             CHHHHHHHHHHHHHHhcCcchHHHHHHhHHHHHHHHHhcC


No 111
>4L7M_A Putative uncharacterized protein; HEAT-repeats, Hypothetical, UNKNOWN FUNCTION; HET: MSE, GOL; 2.002A {Thermococcus onnurineus}; Related PDB entries: 4L7M_B 
Probab=55.02  E-value=1e+02  Score=24.27  Aligned_cols=193  Identities=12%  Similarity=0.139  Sum_probs=0.0  Template_Neff=12.400

Q ss_pred             hcCCCCCChHHHHHHHHHHHHHHHHHHHHHHccChhHHHHHHHHHHHHHhcCcchHHHHHHHHHh------hchHHHHHH
Q consensus/1-23   23 LRRPEPLDDVEVQDVFAELSTILLRALEAVRQKDPVAFTALFKLLSEALAHSPDSFEAGILAFAE------EGTCLDTFC   96 (236)
Q Consensus        23 ~~~p~~l~~~ev~~v~~e~s~iL~r~~~a~~~~~~~af~al~~ll~e~~~~~~~~~~~~i~~~~~------~~~~l~~~~   96 (236)
                      +.+...++..++.+.+.+.   -.+.........+..+..+.+++...-...-......+.....      .....+...
T Consensus         5 ~~~~~~~~~~~l~~~l~~~---~~~~~~~~~~~~~~~~~~l~~~l~~~~~~vr~~a~~~l~~~~~~~~~~~~~~~~~~~~   81 (269)
T 4L7M_A            5 MSENNPISKTELRELVLSW---QILDAVSLALEDKRALFLILELAGEDDETTRLRAFVALGEILKRADSDLRMMVLERHL   81 (269)
T ss_dssp             ---CCCCCHHHHHHHHHTT---CHHHHHHHHHHCHHHHHHHHHHTTSSCHHHHHHHHHHHHHHHTTSCHHHHHHHHHHHH
T ss_pred             cCCCCCCCHHHHHHHHHHh---hHHHHHHHHhhCcchHHHHHHHhCCCCHHHHHHHHHHHHHHHccCCHHHHHHHHHHHH


Q ss_pred             HHHHHHHHccCCCcccHHHHHHHHHHHHHHcCCHHHHHHHHHHHHHHHHHHHhccHHHhhcccHHHHHHHHHHHHHHhcC
Q consensus/1-23   97 ELLDDLLAREAFPLRSQFLVEALLQVIQSLCDSAALKDRCGAKWMEPLLKFLQRDVEEHERDYRVHRACASALINLVKGS  176 (236)
Q Consensus        97 ~l~~~ll~~~~~pl~~~~~~e~~l~vl~~LCd~~~LKd~~G~~~~~~Ll~fl~~~~~~~~~~y~v~RacasaLInLvkGS  176 (236)
                      ..+...+....     .......+..+..+++...+....-...++.+..++.      ..+..+.+.++.+|.++..++
T Consensus        82 ~~l~~~l~~~~-----~~vr~~a~~~l~~~~~~~~~~~~~~~~~~~~l~~~l~------~~~~~vr~~a~~~l~~~~~~~  150 (269)
T 4L7M_A           82 DVFINALSQEN-----EKVTIKALRALGYLVKDVPMGSKTFLKAAKTLVSLLE------SPDDMMRIETIDVLSKLQPLE  150 (269)
T ss_dssp             HHHHHTCCSSS-----HHHHHHHHHHHHHHHTTCCBCHHHHHHHHHHHHHHTT------SCCHHHHHHHHHHHTTCCBSC
T ss_pred             HHHHHHhcCCC-----HHHHHHHHHHHHHHHhcCCCCHHHHHHHHHHHHHHhc------CCCHHHHHHHHHHHHHhcCcC


Q ss_pred             HHhHhhhchhHHHHHHHHHHcCchHHHHHHHhhhhee--eecChhHHHHHHHhhcHHHHhc
Q consensus/1-23  177 KQNKRRLGPSCSAIANCIRNSSDFFFQMQCVEVLFRV--SRHNKSVLTQATSALGPRLLDG  235 (236)
Q Consensus       177 k~NK~rl~~~~~~la~cl~~S~D~FfQmQCvEiLFRv--~r~n~svL~~~~~~l~~~l~~~  235 (236)
                      ..      ...-....-+-.+.|...+...++.+..+  ...+.......-..+...+.+.
T Consensus       151 ~~------~~~~~~l~~~l~~~~~~vr~~a~~~l~~~~~~~~~~~~~~~~~~~l~~~l~~~  205 (269)
T 4L7M_A          151 DS------KLVRTYINELVVSPDLYTKVAGFCLFLNMLNSSADSGHLTLILDEIPSLLQND  205 (269)
T ss_dssp             CC------HHHHHHHHHHHHCSSHHHHHHHHHHHHHHGGGCSSCCCGGGTTTTHHHHHTCS
T ss_pred             Ch------hHHHHHHHHHhcCCCHHHHHHHHHHHHHHHccCCCcccHHHHHHHHHHHhcCC


No 112
>4HXT_A De Novo Protein OR329; Structural Genomics, PSI-Biology, Protein Structure; 1.95A {artificial gene}; Related PDB entries: 4RZP_A 4RZP_B
Probab=54.63  E-value=93  Score=23.74  Aligned_cols=161  Identities=14%  Similarity=0.143  Sum_probs=0.0  Template_Neff=12.900

Q ss_pred             HHHHHHHHHHccChhHHHHHHHHHHHHHhcCcchHHHHHHHHHhhchHHHHHHHHHHHHHHccCCCcccHHHHHHHHHHH
Q consensus/1-23   44 ILLRALEAVRQKDPVAFTALFKLLSEALAHSPDSFEAGILAFAEEGTCLDTFCELLDDLLAREAFPLRSQFLVEALLQVI  123 (236)
Q Consensus        44 iL~r~~~a~~~~~~~af~al~~ll~e~~~~~~~~~~~~i~~~~~~~~~l~~~~~l~~~ll~~~~~pl~~~~~~e~~l~vl  123 (236)
                      ++..-...+...++.........+.......++........-     .+..+..++.+         ............+
T Consensus        45 ~~~~l~~~l~~~~~~~~~~a~~~l~~l~~~~~~~~~~~~~~~-----~~~~l~~~l~~---------~~~~~~~~a~~~l  110 (252)
T 4HXT_A           45 GVEVLVKLLTSTDSEVQKEAARALANIASGPDEAIKAIVDAG-----GVEVLVKLLTS---------TDSEVQKEAARAL  110 (252)
T ss_dssp             HHHHHHHHTTCSCHHHHHHHHHHHHHHTTSCHHHHHHHHHTT-----HHHHHHHHTTC---------SSHHHHHHHHHHH
T ss_pred             cHHHHHHHhcCCCHHHHHHHHHHHHHHhcCCHHHHHHHHHCC-----hHHHHHHHhcC---------CCHHHHHHHHHHH


Q ss_pred             HHHc-CCHHHHHHHHH-HHHHHHHHHHhccHHHhhcccHHHHHHHHHHHHHHhcCHHhHhhh-chhHHHHHHHHHHcCch
Q consensus/1-23  124 QSLC-DSAALKDRCGA-KWMEPLLKFLQRDVEEHERDYRVHRACASALINLVKGSKQNKRRL-GPSCSAIANCIRNSSDF  200 (236)
Q Consensus       124 ~~LC-d~~~LKd~~G~-~~~~~Ll~fl~~~~~~~~~~y~v~RacasaLInLvkGSk~NK~rl-~~~~~~la~cl~~S~D~  200 (236)
                      ..++ .++..+..+.. ..++.++.++.      ..+..+...++.+|.++..+++.+...+ ....-...-.+-.+.|.
T Consensus       111 ~~l~~~~~~~~~~~~~~~~~~~l~~~l~------~~~~~~~~~a~~~l~~l~~~~~~~~~~~~~~~~~~~l~~~l~~~~~  184 (252)
T 4HXT_A          111 ANIASGPDEAIKAIVDAGGVEVLVKLLT------STDSEVQKEAARALANIASGPDEAIKAIVDAGGVEVLVKLLTSTDS  184 (252)
T ss_dssp             HHHTTSCHHHHHHHHHTTHHHHHHHHTT------CSCHHHHHHHHHHHHHHTTSCHHHHHHHHHTTHHHHHHHHTTCSCH
T ss_pred             HHHhcCCHHHHHHHHHCCHHHHHHHHhc------CCCHHHHHHHHHHHHHHHcCCHHHHHHHHHCChHHHHHHHHhCCCH


Q ss_pred             HHHHHHHhhhheeeecChhHHHHH
Q consensus/1-23  201 FFQMQCVEVLFRVSRHNKSVLTQA  224 (236)
Q Consensus       201 FfQmQCvEiLFRv~r~n~svL~~~  224 (236)
                      -.+..++..|..+...+......+
T Consensus       185 ~~~~~a~~~l~~l~~~~~~~~~~~  208 (252)
T 4HXT_A          185 EVQKEAARALANIASGPTSAIKAI  208 (252)
T ss_dssp             HHHHHHHHHHHHHTTSBHHHHHHH
T ss_pred             HHHHHHHHHHHHHhCCCHHHHHHH


No 113
>PF11864.9 ; DUF3384 ; Domain of unknown function (DUF3384)
Probab=54.18  E-value=2.8e+02  Score=29.09  Aligned_cols=190  Identities=14%  Similarity=0.142  Sum_probs=0.0  Template_Neff=5.800

Q ss_pred             cHHHHHcCCcccCCCchhhHhcCCCCCChHHHHHHHHHHHHHHHHHHHH-------------------------------
Q consensus/1-23    3 NMEAILSSPLGAIPGAVNAILRRPEPLDDVEVQDVFAELSTILLRALEA-------------------------------   51 (236)
Q Consensus         3 ~~~~il~~Pl~ai~~avd~i~~~p~~l~~~ev~~v~~e~s~iL~r~~~a-------------------------------   51 (236)
                      ++++++..=       ++-+.-....++++++..++..+..+..+...+                               
T Consensus       218 ~~~~ll~Ll-------~~iiKfn~~~l~~~~v~~ll~~v~~l~~~t~~~~~~~~~~~~~~~~~~~~~p~~~~~~~~~~~~  290 (712)
T V5F1B9_KALBG/3  218 DVQVCLQLL-------TGILKYSFARIPLSHAEMVIRSAAELIIGESAANTLTLPCSVVASPPLKSTTLVGPLRTSAVPT  290 (712)
T ss_pred             HHHHHHHHH-------HHHHHhccccCCHHHHHHHHHHHHHHHHhcccccccCCCccccCCCCCccCcCCCCCCCCCCCC


Q ss_pred             --------------------------------------HHccCh------------------------------------
Q consensus/1-23   52 --------------------------------------VRQKDP------------------------------------   57 (236)
Q Consensus        52 --------------------------------------~~~~~~------------------------------------   57 (236)
                                                            +..+..                                    
T Consensus       291 ~s~rr~~S~~~~~~~~gy~yygl~~~~p~~~s~~~~p~~~~~~~~~~~~~~~~~~~~~~~~~~~~~~~~~~~~~~~~~~~  370 (712)
T V5F1B9_KALBG/3  291 PASRRSRSRDARPLADGYSYYGLETITPSPGSHETSPSATPRTSSQPVSIDAVTSQLHASATASKAKVADAAPMTLATLV  370 (712)
T ss_pred             cccccCCCccccccCCCCcccccccccCCCCCCCCCCCCCCCCCCCCCccchhhhhhhhhhchhhhccccCCcccccccc


Q ss_pred             -------------------------------hHHHHHHHHHHHHHhcCcchHHHHHHHHHhhchHHHHHHHHHHHHHHcc
Q consensus/1-23   58 -------------------------------VAFTALFKLLSEALAHSPDSFEAGILAFAEEGTCLDTFCELLDDLLARE  106 (236)
Q Consensus        58 -------------------------------~af~al~~ll~e~~~~~~~~~~~~i~~~~~~~~~l~~~~~l~~~ll~~~  106 (236)
                                                     ..+..++++|.-...+.--.           ..++..+...+..++...
T Consensus       371 ~~~~~~~~~~~~~~~~~~~~~~~~~~~~l~~~di~~~l~lLd~~l~yg~iP-----------~~~L~~vi~~LCr~lgy~  439 (712)
T V5F1B9_KALBG/3  371 PSRGAAAAAALSGAATDSASPSYWVGPKLHSDEVRSCLKLLDATLRYGHLP-----------SGCIDVVIKMLCRLLGYS  439 (712)
T ss_pred             cccchHHHHHHhcCCCCCCCccccCCcCCCHHHHHHHHHHHHHHHHhCCCC-----------hHHHHHHHHHHHHHHccc


Q ss_pred             CCC------------cccHHHHHHHHHHHHHHcCCHHHHHHHHHHHHHHHHHHHhccHH----HhhcccHHHHHHHHHHH
Q consensus/1-23  107 AFP------------LRSQFLVEALLQVIQSLCDSAALKDRCGAKWMEPLLKFLQRDVE----EHERDYRVHRACASALI  170 (236)
Q Consensus       107 ~~p------------l~~~~~~e~~l~vl~~LCd~~~LKd~~G~~~~~~Ll~fl~~~~~----~~~~~y~v~RacasaLI  170 (236)
                      ..+            ......-+....++..|+.+     .+|...+..|..+|.....    ....+..+-|++...|-
T Consensus       440 ~~~~~~~~~~~~~~~~n~~~l~~~~w~il~nLL~S-----h~g~~ai~~L~~IL~~~~~~~~~~~~~~~~vlrGAV~~Lr  514 (712)
T V5F1B9_KALBG/3  440 QIDPRSPGFIKSKTDEHDPNWQQEVLPILSNILRS-----HCANAAIRSARIILTGSTHPNKAAQLEDPAVLVGAVHFFR  514 (712)
T ss_pred             CCCCCCCCcccCCCcCCChhHHHHHHHHHHHHhcC-----ChHHHHHHHHHHHHhCCCCcccccccCCHHHHHHHHHHHH


Q ss_pred             HHHh-----------------cCHHhHhhh---chhHHHHHHHHHHcCchHHHHHHHhhhheeee
Q consensus/1-23  171 NLVK-----------------GSKQNKRRL---GPSCSAIANCIRNSSDFFFQMQCVEVLFRVSR  215 (236)
Q Consensus       171 nLvk-----------------GSk~NK~rl---~~~~~~la~cl~~S~D~FfQmQCvEiLFRv~r  215 (236)
                      ..+.                 |++..++.-   ..++..+...++...+.=--.-..|++.-+.+
T Consensus       515 ~aL~~~~~~~~~~~~~~~~~~~~~~~~~~~~~~~vsl~~lLpaLr~AL~~~~~~Vd~EVL~ll~~  579 (712)
T V5F1B9_KALBG/3  515 LAFAHVAEQEQQKSHGAAPSTSNKVQKEDALAPSLSLALITPALRAALKRQCDVLDFEVLLLIKD  579 (712)
T ss_pred             HHHHHHHHHHHhhhcCCCCCCCCCCCcccccCCcCCHHHHHHHHHHHHHcCChHHHHHHHHHHHH


No 114
>6XTE_A Importin-5, antipain; human karyopherin, PA-PB1 sub-complex nuclear; HET: OAR, FC0; 2.27A {Homo sapiens}; Related PDB entries: 6XU2_A
Probab=54.05  E-value=2.2e+02  Score=27.81  Aligned_cols=179  Identities=15%  Similarity=0.105  Sum_probs=0.0  Template_Neff=12.800

Q ss_pred             HHHHHHHHHHHHHHHHHHHccChhHHHHHHHHHHHHHhcCcchHHHHHHHHHhhchHHHHHHHHHHHHHHccCCC-----
Q consensus/1-23   35 QDVFAELSTILLRALEAVRQKDPVAFTALFKLLSEALAHSPDSFEAGILAFAEEGTCLDTFCELLDDLLAREAFP-----  109 (236)
Q Consensus        35 ~~v~~e~s~iL~r~~~a~~~~~~~af~al~~ll~e~~~~~~~~~~~~i~~~~~~~~~l~~~~~l~~~ll~~~~~p-----  109 (236)
                      ..+......++.....++...++.--.+.+..+.......++.+...+          ..+...+...+..+...     
T Consensus       896 ~~~~~~~~~~~~~l~~~l~~~~~~vr~~a~~~l~~l~~~~~~~~~~~~----------~~~~~~l~~~l~~~~~~~~~~~  965 (1096)
T 6XTE_A          896 PASFKYAEYFLRPMLQYVCDNSPEVRQAAAYGLGVMAQYGGDNYRPFC----------TEALPLLVRVIQSADSKTKENV  965 (1096)
T ss_dssp             TGGGGGGGGTHHHHHHHTTCSCHHHHHHHHHHHHHHHHHSCGGGHHHH----------HHHHHHHHHHHHSTTTTSTTTH
T ss_pred             HHHHHHHHHhHHHHHHHhcCCCHHHHHHHHHHHHHHHHHchhhhHHHH----------HHHHHHHHHHHHCCCCCChhhc


Q ss_pred             cccHHHHHHHHHHHHHHcCCHHHHHHHHHHHHHHHHHHHhccHHHhhcccHHHHHHHHHHHHHHhcCHHhHhhhc---hh
Q consensus/1-23  110 LRSQFLVEALLQVIQSLCDSAALKDRCGAKWMEPLLKFLQRDVEEHERDYRVHRACASALINLVKGSKQNKRRLG---PS  186 (236)
Q Consensus       110 l~~~~~~e~~l~vl~~LCd~~~LKd~~G~~~~~~Ll~fl~~~~~~~~~~y~v~RacasaLInLvkGSk~NK~rl~---~~  186 (236)
                      --....+..+..++....+...     -..+++.++..|.     ...++.+.+.+...|..+++-.  +..-.+   ..
T Consensus       966 ~~~~~a~~~l~~l~~~~~~~~~-----~~~~~~~l~~~l~-----~~~~~~~~~~~~~~l~~l~~~~--~~~~~~~~~~~ 1033 (1096)
T 6XTE_A          966 NATENCISAVGKIMKFKPDCVN-----VEEVLPHWLSWLP-----LHEDKEEAVQTFNYLCDLIESN--HPIVLGPNNTN 1033 (1096)
T ss_dssp             HHHHHHHHHHHHHHHHCGGGSC-----HHHHHHHHHHHCC-----CCSSHHHHHHHHHHHHHHHHSS--SCGGGCGGGTT
T ss_pred             chHHHHHHHHHHHHHhChhcCC-----HHHHHHHHHhcCC-----CCCCHHHHHHHHHHHHHHHHhc--ChhhcCCCccc


Q ss_pred             HHHHHHHHHHcC-------chHHHHHHHhhhheeeecChhHHHHHHHhhcHHHHhcC
Q consensus/1-23  187 CSAIANCIRNSS-------DFFFQMQCVEVLFRVSRHNKSVLTQATSALGPRLLDGI  236 (236)
Q Consensus       187 ~~~la~cl~~S~-------D~FfQmQCvEiLFRv~r~n~svL~~~~~~l~~~l~~~I  236 (236)
                      ...+...+..+.       |--.+.++.+++..+..+ ...+...-..+++...+.|
T Consensus      1034 l~~i~~~~~~~~~~~~~~~~~~~~~~~~~~l~~~~~~-~~~~~~~~~~l~~~~~~~~ 1089 (1096)
T 6XTE_A         1034 LPKIFSIIAEGEMHEAIKHEDPCAKRLANVVRQVQTS-GGLWTECIAQLSPEQQAAI 1089 (1096)
T ss_dssp             HHHHHHHHHTTTTSCSCTTTCTHHHHHHHHHHHHTTS-HHHHHHHHHTSCHHHHHHH
T ss_pred             HHHHHHHHHHHHhhhhcCCCcHHHHHHHHHHHHHhcC-hhHHHHHHhcCCHHHHHHH


No 115
>5VCH_A Kap123; Bidding yeast karyopherin, 23 HEAT; HET: MSE; 2.35A {Kluyveromyces lactis}; Related PDB entries: 5VCH_B 5VE8_A 5VE8_B 5W0V_A 5W0V_B
Probab=53.95  E-value=2.2e+02  Score=27.89  Aligned_cols=185  Identities=11%  Similarity=0.028  Sum_probs=0.0  Template_Neff=12.700

Q ss_pred             HHHHHHHHHHHHHHHHHHccChhHHHHHHHHHHHHHhcCcchHHHHHHHHHhhchHHHHHHHHHHHHHHccCCCcccHHH
Q consensus/1-23   36 DVFAELSTILLRALEAVRQKDPVAFTALFKLLSEALAHSPDSFEAGILAFAEEGTCLDTFCELLDDLLAREAFPLRSQFL  115 (236)
Q Consensus        36 ~v~~e~s~iL~r~~~a~~~~~~~af~al~~ll~e~~~~~~~~~~~~i~~~~~~~~~l~~~~~l~~~ll~~~~~pl~~~~~  115 (236)
                      .+...+..++......+..+.+.--...+..+.....+.+..           ...++.+...+...+..+.-+--....
T Consensus       859 ~~~~~~~~~~~~l~~~l~~~~~~~r~~a~~~l~~l~~~~~~~-----------~~~~~~~~~~l~~~l~~d~~~~vr~~a  927 (1116)
T 5VCH_A          859 GFAQVFTTAKPVILQLCQSKSKNKRSFAVGALSEIALGMRDE-----------NPFIQELLEALIISLTNDKSLEVRCNA  927 (1116)
T ss_dssp             GGHHHHHHHHHHHHHHTTCSCHHHHHHHHHHHHHHHHHHGGG-----------CTTHHHHHHHHHHHHHHCSCHHHHHHH
T ss_pred             HHHHHHHHHHHHHHHHcCCCCHHHHHHHHHHHHHHHHhcccc-----------ChhHHHHHHHHHHHHhcCCCHHHHHHH


Q ss_pred             HHHHHHHHHHHcCCHHHHHHHHHHHHHHHHHHHhccHHHh-----------hcccHHHHHHHHHHHHHHhcCHHhHhhhc
Q consensus/1-23  116 VEALLQVIQSLCDSAALKDRCGAKWMEPLLKFLQRDVEEH-----------ERDYRVHRACASALINLVKGSKQNKRRLG  184 (236)
Q Consensus       116 ~e~~l~vl~~LCd~~~LKd~~G~~~~~~Ll~fl~~~~~~~-----------~~~y~v~RacasaLInLvkGSk~NK~rl~  184 (236)
                      ...+-.+....-  ..+...+ ..+++.+...+ .+.+..           +.+..+..+++++|..+++-...+-. +.
T Consensus       928 ~~~l~~l~~~~~--~~~~~~~-~~i~~~l~~~l-~~~~~~~~~~~~~~~~~~~~~~~~~~a~~~l~~l~~~~~~~~~-~~ 1002 (1116)
T 5VCH_A          928 SYGVGLLIEYSS--FDVSAIY-SPVLKSLYEIL-SVADEKNLATEDDEATKEIVDRTFSNVCGCVARMILKHQNLVP-LE 1002 (1116)
T ss_dssp             HHHHHHHHHHCC--SCCHHHH-HHHHHHHHHHH-HHHHHHHHSCSSCHHHHHHHHHHHHHHHHHHHHHHHHCGGGSC-HH
T ss_pred             HHHHHHHHHhCC--cchHHhH-HHHHHHHHHHh-ccchHhccCCCCchHHHHHHHHHHHHHHHHHHHHHHhCcccCC-HH


Q ss_pred             hhHHHHHHHHHHcCchHHHHHHHhhhheeeecChhHHHHHHHhhcHHHHhcC
Q consensus/1-23  185 PSCSAIANCIRNSSDFFFQMQCVEVLFRVSRHNKSVLTQATSALGPRLLDGI  236 (236)
Q Consensus       185 ~~~~~la~cl~~S~D~FfQmQCvEiLFRv~r~n~svL~~~~~~l~~~l~~~I  236 (236)
                      .-+..+...+..+.|.--...+.+.|..+..++...+...-..+-+.+.+.+
T Consensus      1003 ~~l~~~~~~L~~~~d~~~~~~~~~~l~~l~~~~~~~~~~~~~~~~~~l~~~l 1054 (1116)
T 5VCH_A         1003 HTIPALLSHLPFNTAFEEYDPIFKLFLKLFQEQNSTIINEAPKVIAIFATVF 1054 (1116)
T ss_dssp             HHHHHHHTTCSCSSCGGGHHHHHHHHHHHHHTTCHHHHTTHHHHHHHHHHHH
T ss_pred             HHHHHHHhcCCCCCchHhhHHHHHHHHHHHHhCCHhHHhhHHHHHHHHHHHH


No 116
>3IBV_A Exportin-T; karyopherin, exportin, HEAT repeat, Cytoplasm; 3.1A {Schizosaccharomyces pombe} SCOP: a.118.1.19; Related PDB entries: 3IBV_B 3ICQ_U 3ICQ_T
Probab=53.68  E-value=2.2e+02  Score=27.91  Aligned_cols=198  Identities=13%  Similarity=0.102  Sum_probs=0.0  Template_Neff=11.900

Q ss_pred             ChHHHHHHHHHHHHHHHHHHHHHHccChhH-HHHHHHHHHHHHhc--------CcchHHHHHHHHHhhchHH--------
Q consensus/1-23   30 DDVEVQDVFAELSTILLRALEAVRQKDPVA-FTALFKLLSEALAH--------SPDSFEAGILAFAEEGTCL--------   92 (236)
Q Consensus        30 ~~~ev~~v~~e~s~iL~r~~~a~~~~~~~a-f~al~~ll~e~~~~--------~~~~~~~~i~~~~~~~~~l--------   92 (236)
                      +++|-.+-+.+...-...++.++....+.. +..++..+.+....        .....+.++..+..-....        
T Consensus       403 ~~~~~~~~~~~~r~~~~~ll~~l~~~~~~~~~~~~~~~l~~~l~~~~~~~~~~~w~~~ea~l~~l~~i~~~~~~~~~~~~  482 (980)
T 3IBV_A          403 PDSEEEAEFQEMRKKLKIFQDTINSIDSSLFSSYMYSAITSSLSTAATLSPENSWQLIEFALYETYIFGEGLRGPDAFFN  482 (980)
T ss_dssp             SSSSTHHHHHHHHHHHHHHHHHHHHHCHHHHHHHHHHHHHHHHHHHTTSCHHHHHHHHHHHHHHHHHTTTTCCSGGGTBC
T ss_pred             CCchHHHHHHHHHHHHHHHHHHHHhcCHHHHHHHHHHHHHHHHHHHhcCCCCCCHHHHHHHHHHHHHHHhccCCcccccC


Q ss_pred             ------HHHHHHHHHHHHccCCCcccHHHHHHHHHHHHHHcCCHHHHHHHHHHHHHHHHH--HHhccHHHhhcccHHHHH
Q consensus/1-23   93 ------DTFCELLDDLLAREAFPLRSQFLVEALLQVIQSLCDSAALKDRCGAKWMEPLLK--FLQRDVEEHERDYRVHRA  164 (236)
Q Consensus        93 ------~~~~~l~~~ll~~~~~pl~~~~~~e~~l~vl~~LCd~~~LKd~~G~~~~~~Ll~--fl~~~~~~~~~~y~v~Ra  164 (236)
                            ..+..++..++......-..+......+.+++.+|.--.-....-..+++.+++  .|+      ..+-.+...
T Consensus       483 ~~~~~~~~l~~~~~~l~~~~~~~~~~~~v~~~~~~~l~~~~~~~~~~~~~l~~~l~~l~~~~~l~------~~~~~v~~~  556 (980)
T 3IBV_A          483 EVDKSPTVLSQILALVTTSQVCRHPHPLVQLLYMEILVRYASFFDYESAAIPALIEYFVGPRGIH------NTNERVRPR  556 (980)
T ss_dssp             SSSCCBCHHHHHHHHHHHSSTTTCCCHHHHHHHHHHHHHTGGGGGTCCTTHHHHHHHHTSTTTTT------CCCTTTHHH
T ss_pred             CCCCCccHHHHHHHHHHhCCcccCCCchHHHHHHHHHHHHHHhhccChHHHHHHHHHhhcccccC------CCCccHHHH


Q ss_pred             HHHHHHHHHhcCHHhHhhhchhHHHHHHHHHH------------------------cCchHHHHHHHhhhheeeecCh--
Q consensus/1-23  165 CASALINLVKGSKQNKRRLGPSCSAIANCIRN------------------------SSDFFFQMQCVEVLFRVSRHNK--  218 (236)
Q Consensus       165 casaLInLvkGSk~NK~rl~~~~~~la~cl~~------------------------S~D~FfQmQCvEiLFRv~r~n~--  218 (236)
                      ++.+|.++++   ..+..+.+..+.+...+..                        +.+..-+..-+|.+-.+.....  
T Consensus       557 A~~al~~l~~---~~~~~l~~~~~~ll~~l~~ll~~~~~~~~~~~~~~~~~~~~~~~~~~~~~~~l~e~l~~li~~~~~~  633 (980)
T 3IBV_A          557 AWYLFYRFVK---SIKKQVVNYTESSLAMLGDLLNISVSPVTDMDAPVPTLNSSIRNSDFNSQLYLFETVGVLISSGNLT  633 (980)
T ss_dssp             HHHHHHHHHH---HTTTTCSSSHHHHHHHTTGGGCCCCCCCCC--CSSCCHHHHHHTTTHHHHHHHHHHHHHHHHHSCCC
T ss_pred             HHHHHHHHHH---HhHhhhhhhHHHHHHHhHHhcccCCCCCCCCCCCCCCcCccccCCChhHHHHHHHHHHHHHhcCCCC


Q ss_pred             -hHHHHHHHhhcHHHHhcC
Q consensus/1-23  219 -SVLTQATSALGPRLLDGI  236 (236)
Q Consensus       219 -svL~~~~~~l~~~l~~~I  236 (236)
                       ......-..+-+.+...+
T Consensus       634 ~~~~~~~~~~ll~~l~~~l  652 (980)
T 3IBV_A          634 PEEQALYCDSLINALIGKA  652 (980)
T ss_dssp             HHHHHHHHHHHHHHHHHHH
T ss_pred             HHHHHHHHHHHHHHHHHHH


No 117
>6XTE_A Importin-5, antipain; human karyopherin, PA-PB1 sub-complex nuclear; HET: OAR, FC0; 2.27A {Homo sapiens}; Related PDB entries: 6XU2_A
Probab=53.44  E-value=2.2e+02  Score=27.74  Aligned_cols=175  Identities=11%  Similarity=0.139  Sum_probs=0.0  Template_Neff=12.800

Q ss_pred             CCCCChHHHHHHHHHHHHHHHHHHHHH-----------------------HccChhHHHHHHHHHHHHHhcCcchHHHHH
Q consensus/1-23   26 PEPLDDVEVQDVFAELSTILLRALEAV-----------------------RQKDPVAFTALFKLLSEALAHSPDSFEAGI   82 (236)
Q Consensus        26 p~~l~~~ev~~v~~e~s~iL~r~~~a~-----------------------~~~~~~af~al~~ll~e~~~~~~~~~~~~i   82 (236)
                      +..+++..+..++..+..++.......                       ...+..-....+.++.......++.+...+
T Consensus       781 ~~~~~~~~~~~l~~~l~~~l~~~~~~~~~~~~~~~~~~~~~~~~~~~~~~~~~~~~~~~~~~~~l~~l~~~~~~~~~~~~  860 (1096)
T 6XTE_A          781 DGCLNNEHFEELGGILKAKLEEHFKNQELRQVKRQDEDYDEQVEESLQDEDDNDVYILTKVSDILHSIFSSYKEKVLPWF  860 (1096)
T ss_dssp             TTCCCHHHHHHHHHHHHHHHHHHHHHHHHHHHHTSSTTCCHHHHHHHHHHHHHHHHHHHHHHHHHHHHHHHHGGGGHHHH
T ss_pred             cCCCCHHHHHHHHHHHHHHHHHHHHHHHHHHHHhhcccccHHHHHhhccchhhHHHHHHHHHHHHHHHHHHChhhcHHHH


Q ss_pred             HHHHhhchHHHHHHHHHHHHHHccCCCcccHHHHHHHHHHHHHHcCCHHHHHHHHHHHHHHHHHHHhccHHHhhcccHHH
Q consensus/1-23   83 LAFAEEGTCLDTFCELLDDLLAREAFPLRSQFLVEALLQVIQSLCDSAALKDRCGAKWMEPLLKFLQRDVEEHERDYRVH  162 (236)
Q Consensus        83 ~~~~~~~~~l~~~~~l~~~ll~~~~~pl~~~~~~e~~l~vl~~LCd~~~LKd~~G~~~~~~Ll~fl~~~~~~~~~~y~v~  162 (236)
                                +.+...+...+....-+-........+-.++.......   ...-..+++.++..+.      ..+..+.
T Consensus       861 ----------~~~~~~l~~~l~~~~~~~~r~~~~~~l~~l~~~~~~~~---~~~~~~~~~~l~~~l~------~~~~~vr  921 (1096)
T 6XTE_A          861 ----------EQLLPLIVNLICPHRPWPDRQWGLCIFDDVIEHCSPAS---FKYAEYFLRPMLQYVC------DNSPEVR  921 (1096)
T ss_dssp             ----------TTTHHHHHHHTSTTSCHHHHHHHHHHHHHHHHHSTTGG---GGGGGGTHHHHHHHTT------CSCHHHH
T ss_pred             ----------HHHHHHHHHHhCCCCCHHHHHHHHHHHHHHHHhcCHHH---HHHHHHhHHHHHHHhc------CCCHHHH


Q ss_pred             HHHHHHHHHHHhcCH-HhHhhhchhHHHHHHHHHHcCch-----HHHHHHHhhhheeeecChh
Q consensus/1-23  163 RACASALINLVKGSK-QNKRRLGPSCSAIANCIRNSSDF-----FFQMQCVEVLFRVSRHNKS  219 (236)
Q Consensus       163 RacasaLInLvkGSk-~NK~rl~~~~~~la~cl~~S~D~-----FfQmQCvEiLFRv~r~n~s  219 (236)
                      ++++.+|..+++..+ .-+..+..-+..+...+....+-     -.+..++..|.++.++...
T Consensus       922 ~~a~~~l~~l~~~~~~~~~~~~~~~~~~l~~~l~~~~~~~~~~~~~~~~a~~~l~~l~~~~~~  984 (1096)
T 6XTE_A          922 QAAAYGLGVMAQYGGDNYRPFCTEALPLLVRVIQSADSKTKENVNATENCISAVGKIMKFKPD  984 (1096)
T ss_dssp             HHHHHHHHHHHHHSCGGGHHHHHHHHHHHHHHHHSTTTTSTTTHHHHHHHHHHHHHHHHHCGG
T ss_pred             HHHHHHHHHHHHHchhhhHHHHHHHHHHHHHHHHCCCCCChhhcchHHHHHHHHHHHHHhChh


No 118
>1U6G_C Cullin homolog 1, RING-box protein; cullin repeat, heat repeat, ring; 3.1A {Homo sapiens} SCOP: a.118.1.2; Related PDB entries: 4A0C_A 4A0C_B 
Probab=53.05  E-value=2.5e+02  Score=28.18  Aligned_cols=174  Identities=13%  Similarity=0.159  Sum_probs=0.0  Template_Neff=12.400

Q ss_pred             HHHHHHHHHHHH--HccChhHHHHHHHHHHHHHhcCcchHHHHHHHHHhhchHHHHHHHHHHHHHHccCCCcccHHHHHH
Q consensus/1-23   41 LSTILLRALEAV--RQKDPVAFTALFKLLSEALAHSPDSFEAGILAFAEEGTCLDTFCELLDDLLAREAFPLRSQFLVEA  118 (236)
Q Consensus        41 ~s~iL~r~~~a~--~~~~~~af~al~~ll~e~~~~~~~~~~~~i~~~~~~~~~l~~~~~l~~~ll~~~~~pl~~~~~~e~  118 (236)
                      +..++......+  ...++.--...+..+.......++.+...+          ..+...+...+..+    ......-.
T Consensus       565 ~~~l~~~l~~~l~~~~~~~~vr~~a~~~l~~l~~~~~~~~~~~~----------~~~l~~l~~~l~~~----~~r~~a~~  630 (1230)
T 1U6G_C          565 IKDLFTCTIKRLKAADIDQEVKERAISCMGQIICNLGDNLGSDL----------PNTLQIFLERLKNE----ITRLTTVK  630 (1230)
T ss_dssp             HHHHHHHHHHHHSCSSSCHHHHHHHHHHHHHHHHHTGGGCCTHH----------HHHHHHHHHHTTSS----SHHHHHHH
T ss_pred             HHHHHHHHHHHHHhcCCCHHHHHHHHHHHHHHHHHhhhcccccH----------HHHHHHHHHHHcCh----HHHHHHHH


Q ss_pred             HHHHHHHHcCCHHHHHHHHHHHHHHHHHHHhccHHHhhcccHHHHHHHHHHHHHHhcCHHh--HhhhchhHHHHHHHHHH
Q consensus/1-23  119 LLQVIQSLCDSAALKDRCGAKWMEPLLKFLQRDVEEHERDYRVHRACASALINLVKGSKQN--KRRLGPSCSAIANCIRN  196 (236)
Q Consensus       119 ~l~vl~~LCd~~~LKd~~G~~~~~~Ll~fl~~~~~~~~~~y~v~RacasaLInLvkGSk~N--K~rl~~~~~~la~cl~~  196 (236)
                      .+.-+...+.+..+...+ ..+++.+..++      ...+..+...++.+|..+++.....  +..+..-+..+...+ .
T Consensus       631 ~l~~l~~~~~~~~~~~~~-~~~~~~l~~~l------~~~~~~~r~~a~~~L~~l~~~~~~~~~~~~~~~~~~~l~~~l-~  702 (1230)
T 1U6G_C          631 ALTLIAGSPLKIDLRPVL-GEGVPILASFL------RKNQRALKLGTLSALDILIKNYSDSLTAAMIDAVLDELPPLI-S  702 (1230)
T ss_dssp             HHHHHTTCSSCCCCHHHH-HHHHHHHHHHT------TSCCHHHHHHHHHHHHHHHHHCCTTCCHHHHHHHHTTCGGGS-C
T ss_pred             HHHHHHCCCCCcCcHHHH-hhHHHHHHHHH------HhcCHHHHHHHHHHHHHHHHHccccCCHHHHHHHHHHHHHHc-C


Q ss_pred             cCchHHHHHHHhhhheeeecChhHHHHHHHhhcHHHHhcC
Q consensus/1-23  197 SSDFFFQMQCVEVLFRVSRHNKSVLTQATSALGPRLLDGI  236 (236)
Q Consensus       197 S~D~FfQmQCvEiLFRv~r~n~svL~~~~~~l~~~l~~~I  236 (236)
                      +.|...+..+++.+..+.+..+.........+-+.+.+.+
T Consensus       703 ~~~~~v~~~a~~~l~~l~~~~~~~~~~~~~~~~~~l~~~l  742 (1230)
T 1U6G_C          703 ESDMHVSQMAISFLTTLAKVYPSSLSKISGSILNELIGLV  742 (1230)
T ss_dssp             TTCHHHHHHHHHHHHHHTTSCGGGGGGTTTTTHHHHHHHH
T ss_pred             cchhHHHHHHHHHHHHHHHHCHHHHHhcchhHHHHHHHHH


No 119
>3ZKV_A CADMUS; TRANSPORT PROTEIN, ACTIVE TRANSPORT, CELL; 3.0A {DROSOPHILA MELANOGASTER}; Related PDB entries: 2X1G_G 2X1G_F 
Probab=52.70  E-value=2.3e+02  Score=27.73  Aligned_cols=184  Identities=10%  Similarity=0.069  Sum_probs=0.0  Template_Neff=12.000

Q ss_pred             HHHHHHHHHHHHHHHHHHHccChhHHHHHHHHHHHHHhcCcchHHHHHH-----HHHhhchHHHHHHHHHHHHHH-----
Q consensus/1-23   35 QDVFAELSTILLRALEAVRQKDPVAFTALFKLLSEALAHSPDSFEAGIL-----AFAEEGTCLDTFCELLDDLLA-----  104 (236)
Q Consensus        35 ~~v~~e~s~iL~r~~~a~~~~~~~af~al~~ll~e~~~~~~~~~~~~i~-----~~~~~~~~l~~~~~l~~~ll~-----  104 (236)
                      ..+......++.+...++...-..-+..++..+.+..........-.+.     .+..+....+.+.+++..++.     
T Consensus       707 ~~~~~~~~~~~~~~~~~~~~~~~~~l~~i~~~l~~~~~~~~~~~~~~~~~~~i~~~~~~~~~~~~~~~~~~~~~~~~~~~  786 (971)
T 3ZKV_A          707 IDVLEAACSAMKHAITNLRSSFQPMLQDLCLFIVASFQTRCCAPTLEISKTAIVMFFKDEGCKPLMQQLLREFIQHSFKL  786 (971)
T ss_dssp             HHHHHHHHHHHHHHHHHTSSTTGGGHHHHHHHHHHHHC---CHHHHHHHHHHHHHHTTSTTHHHHHHHHHHHHHHHHHHH
T ss_pred             HHHHHHHHHHHHHHHHhchhhchhHHHHHHHHHHHHHHhcCCchHHHHHHHHHHHhcCCcchHHHHHHHHHHHHHHHHHH


Q ss_pred             ----ccCCCcccHHHHHHHHHHHHHHcCCHHHHHH----HHHHHHHHHHHHHhccHHHhhcccHHHHHHHHHHHHHHhcC
Q consensus/1-23  105 ----REAFPLRSQFLVEALLQVIQSLCDSAALKDR----CGAKWMEPLLKFLQRDVEEHERDYRVHRACASALINLVKGS  176 (236)
Q Consensus       105 ----~~~~pl~~~~~~e~~l~vl~~LCd~~~LKd~----~G~~~~~~Ll~fl~~~~~~~~~~y~v~RacasaLInLvkGS  176 (236)
                          .+......+..++.++.++..++....-.-.    .-..++..+...+.      ..+..+.+++...|.+++...
T Consensus       787 l~~~~~~~~~~~~~~~~~~~~ll~~~~~~~p~~~~~~~~~~~~i~~~~~~~l~------~~~~~~~~~~~~~l~~l~~~~  860 (971)
T 3ZKV_A          787 FESTPEQNFSNISDTMETFFGCLTQIIKKIPQVLEDKTLAYDRLVFYAQRGMT------LPESGAIRNSIQFLTHFVMQS  860 (971)
T ss_dssp             HTSCHHHHHHHTHHHHHHHHHHHHHHHHHCGGGTTCCSSCHHHHHHHHHHHHH------CSSHHHHHHHHHHHHHHHHHH
T ss_pred             HhcCCCcchhhccHHHHHHHHHHHHHHHHCHHHHcCCCCcHHHHHHHHHHHcc------CCchHHHHHHHHHHHHHHhcC


Q ss_pred             HHhHhh-------hchhHHHHHHHHHHcCchHHHHHHHhhhheeeecChhHHHHH
Q consensus/1-23  177 KQNKRR-------LGPSCSAIANCIRNSSDFFFQMQCVEVLFRVSRHNKSVLTQA  224 (236)
Q Consensus       177 k~NK~r-------l~~~~~~la~cl~~S~D~FfQmQCvEiLFRv~r~n~svL~~~  224 (236)
                      +.+...       ...=...+-.++....+-..--.|+++|+++.+.++....+.
T Consensus       861 ~~~~~~~~~~~~~~~~i~~~ll~~l~~~~~~~~~~~~~~~l~~l~~~~~~~~~~~  915 (971)
T 3ZKV_A          861 RNHAHVTEVVLATGEQTLYTAMMCVGYLTPRSQVDKFADILLAMNRKYAAEMAVW  915 (971)
T ss_dssp             TTCHHHHHHHHHHHHHHHHHHHHCCCCCSCGGGGGGGHHHHHHHHHHCHHHHHHH
T ss_pred             CCCHHHHHHHHHHHHHHHHHHHHHhhcCCchHhHHHHHHHHHHHHHHCHHHHHHH


No 120
>6RXU_UT Periodic tryptophan protein 2-like protein; ribosome, ribosome biogenesis, rRNA; HET: GTP; 3.5A {Chaetomium thermophilum}; Related PDB entries: 6RXV_UT 6RXX_UT 6RXZ_UT
Probab=52.26  E-value=3.5e+02  Score=32.06  Aligned_cols=185  Identities=12%  Similarity=0.105  Sum_probs=0.0  Template_Neff=8.600

Q ss_pred             HHHHHHHHHHHHHHHHHHHHccChhHHHHHHHHHHHHHhcCcchHHHHHHHHHhhchHHHHHHHHHHHHHHccCCCcccH
Q consensus/1-23   34 VQDVFAELSTILLRALEAVRQKDPVAFTALFKLLSEALAHSPDSFEAGILAFAEEGTCLDTFCELLDDLLAREAFPLRSQ  113 (236)
Q Consensus        34 v~~v~~e~s~iL~r~~~a~~~~~~~af~al~~ll~e~~~~~~~~~~~~i~~~~~~~~~l~~~~~l~~~ll~~~~~pl~~~  113 (236)
                      +..++++-..|.....+++...++.++.++++|+...+.--.+.|..-...      .++.+..++..        .+.+
T Consensus        93 lp~ll~h~~~I~~~l~~~l~~~~~~sl~~ll~L~~~la~DL~~ef~p~~~~------~~~~l~~l~~~--------~~~~  158 (2612)
T 6RXU_UT          93 LAQILYHEDRIMDLLVEYISRHEKEALEPLLDLVTAFAHDLGVRFEKHYPR------ALSLIVDLAGS--------MHDV  158 (2612)
T ss_dssp             HHHHHHSHHHHHHHHHHHHHHTCSTTHHHHHHHHHHHHHHSCGGGGTTGGG------HHHHHHHHHHH--------CCCH
T ss_pred             HHHHHhCHHHHHHHHHHHHHhcchhchHHHHHHHHHHHHHHHHHHHHHHHH------HHHHHHHHHcc--------CCCH


Q ss_pred             HHHHHHHHHHHHHcCCHHHHHHHHHHHHHHHHHHHhccHHHhhcccHHHHHHHHHHHHHHhcCHHhHhhhchhHHHHHHH
Q consensus/1-23  114 FLVEALLQVIQSLCDSAALKDRCGAKWMEPLLKFLQRDVEEHERDYRVHRACASALINLVKGSKQNKRRLGPSCSAIANC  193 (236)
Q Consensus       114 ~~~e~~l~vl~~LCd~~~LKd~~G~~~~~~Ll~fl~~~~~~~~~~y~v~RacasaLInLvkGSk~NK~rl~~~~~~la~c  193 (236)
                      -.+|..|.-+..|.  --+...+-.-+-+.+-.|. .--...+.+.+|.|-+|.++.-|+|=++..+..- .-.+.+.+.
T Consensus       159 ~~~e~~f~~la~lf--k~l~~~l~~d~~~~~~~~~-~ll~~~~~~~~ir~faaes~afllRk~~~~~~~~-~~l~~~~~~  234 (2612)
T 6RXU_UT         159 EVIEWTFAALAFLF--KYLSRLLVPDLRPTYDVVA-PLMGKAKHPGHIARFSAEAMSFLVKKAAAPSHKD-KALSLFIEH  234 (2612)
T ss_dssp             HHHHHHHHHHHHHH--HHTHHHHTTTCHHHHHHHH-CCCCCSCCCSHHHHHHHHHHHHHHHHHTCTTTHH-HHHHHHHHH
T ss_pred             HHHHHHHHHHHHHH--HHHHHHhhccHHHHHHHHH-HHhcccCCCHHHHHHHHHHHHHHHHHcCChhhHH-HHHHHHHHH


Q ss_pred             HHHcCch--------HHHHHHHhhhheeeecChhHHHHHHHhhcHHHHhcC
Q consensus/1-23  194 IRNSSDF--------FFQMQCVEVLFRVSRHNKSVLTQATSALGPRLLDGI  236 (236)
Q Consensus       194 l~~S~D~--------FfQmQCvEiLFRv~r~n~svL~~~~~~l~~~l~~~I  236 (236)
                      +....+-        .+.--|..++|..-+.-+.-|.+-+..+=+.+.+.+
T Consensus       235 ~~~~~~~~~~~~~~~~~~~g~~~l~~e~~kgv~~~lhs~~~~il~~ll~~~  285 (2612)
T 6RXU_UT         235 VKKDLESMVGTKQFDLYSQGIMTMFAEAMKGVGEGLHSTAPDLFSALMRAV  285 (2612)
T ss_dssp             HHHHHHHTSSSTTHHHHHHHHHHHHHHHHHCBTTBCCTTHHHHHHHHHHHS
T ss_pred             HHHhHHhhhccccchHHHHHHHHHHHHHHhccCCCcccCHHHHHHHHHHhC


No 121
>3C5W_A PP2A A subunit, PP2A C; methylesterase, phosphatase, PP2A, HYDROLASE; 2.8A {Homo sapiens}
Probab=51.94  E-value=94  Score=23.05  Aligned_cols=145  Identities=10%  Similarity=0.065  Sum_probs=0.0  Template_Neff=13.200

Q ss_pred             cChhHHHHHHHHHHHHHhcCcchHHHHHHHHHhhchH---HHHHHHHHHHHHHccCCCcccHHHHHHHHHHHHHHcCCHH
Q consensus/1-23   55 KDPVAFTALFKLLSEALAHSPDSFEAGILAFAEEGTC---LDTFCELLDDLLAREAFPLRSQFLVEALLQVIQSLCDSAA  131 (236)
Q Consensus        55 ~~~~af~al~~ll~e~~~~~~~~~~~~i~~~~~~~~~---l~~~~~l~~~ll~~~~~pl~~~~~~e~~l~vl~~LCd~~~  131 (236)
                      +...++..+.+++...-...-......+...+.....   ...+...+...+...     ........++.+..++....
T Consensus         4 ~~~~~~~~l~~~l~~~~~~vr~~a~~~l~~~~~~~~~~~~~~~~~~~l~~~l~~~-----~~~vr~~~~~~l~~~~~~~~   78 (232)
T 3C5W_A            4 MSLYPIAVLIDELRNEDVQLRLNSIKKLSTIALALGVERLSQSLLPAIVELAEDA-----KWRVRLAIIEYMPLLAGQLG   78 (232)
T ss_dssp             -CCSHHHHHHHHHTCSSHHHHHHHHTTHHHHHHHHCSSHCCCCCHHHHHHHTTCS-----SHHHHHHHHTTHHHHHHHHC
T ss_pred             cchHHHHHHHHHHcCCChhHHHHHHHHHHHHHHHcChHHHHHhHHHHHHHHHhcc-----cHHHHHHHHHhHHHHHHHhC


Q ss_pred             HHHHHHHHHHHHHHHHHhccHHHhhcccHHHHHHHHHHHHHHhcCHHhHhhhchhHHHHHHHHHHcCchHHHHHHHhhhh
Q consensus/1-23  132 LKDRCGAKWMEPLLKFLQRDVEEHERDYRVHRACASALINLVKGSKQNKRRLGPSCSAIANCIRNSSDFFFQMQCVEVLF  211 (236)
Q Consensus       132 LKd~~G~~~~~~Ll~fl~~~~~~~~~~y~v~RacasaLInLvkGSk~NK~rl~~~~~~la~cl~~S~D~FfQmQCvEiLF  211 (236)
                       +...-..+.+.+..++      ...+..+.+.++.+|.++.+....  .......-....-+-.+.|...+..+++.+.
T Consensus        79 -~~~~~~~~~~~l~~~l------~~~~~~vr~~a~~~l~~~~~~~~~--~~~~~~~~~~l~~~l~~~~~~~r~~a~~~l~  149 (232)
T 3C5W_A           79 -VEFFDEKLNSLCMAWL------VDHVYAIREAATSNLKKLVEKFGK--EWAHATIIPKVLAMSGDPNYLHRMTTLFCIN  149 (232)
T ss_dssp             -GGGTTTTHHHHHHHHT------TCSSHHHHHHHHHHHHHHHHHHCH--HHCCCCCHHHHHHGGGCSSHHHHHHHHHHHH
T ss_pred             -hHHHHHHHHHHHHHHh------cCCHHHHHHHHHHHHHHHHHHHCH--HHHHHhHHHHHHHHhCCCCHHHHHHHHHHHH


Q ss_pred             ee
Q consensus/1-23  212 RV  213 (236)
Q Consensus       212 Rv  213 (236)
                      .+
T Consensus       150 ~~  151 (232)
T 3C5W_A          150 VL  151 (232)
T ss_dssp             HH
T ss_pred             HH


No 122
>6HB1_A Protein HGH1; solenoid protein, Armadillo repeat, CHAPERONE; 2.33A {Saccharomyces cerevisiae (strain ATCC 204508 / S288c)}; Related PDB entries: 6HB1_D 6HB1_C 6HB1_B 6HB2_A 6HB2_D 6HB2_C 6HB2_B 6HB3_A 6HB3_D 6HB3_C 6HB3_B
Probab=50.74  E-value=54  Score=29.71  Aligned_cols=99  Identities=11%  Similarity=0.014  Sum_probs=0.0  Template_Neff=9.400

Q ss_pred             HHHHHHHHHHHcCCHHHHHHHHHH-------HHHHHHHHHhccHHHhhcccHHHHHHHHHHHHHHhcCHHhHhhhch-hH
Q consensus/1-23  116 VEALLQVIQSLCDSAALKDRCGAK-------WMEPLLKFLQRDVEEHERDYRVHRACASALINLVKGSKQNKRRLGP-SC  187 (236)
Q Consensus       116 ~e~~l~vl~~LCd~~~LKd~~G~~-------~~~~Ll~fl~~~~~~~~~~y~v~RacasaLInLvkGSk~NK~rl~~-~~  187 (236)
                      .+....++..|+..+..|+.+-..       .+.-++.++.     ...+...+++++.++.|+...+..-+.-+.. ..
T Consensus       186 ~~~~~~~L~nLs~~~~~r~~l~~~~~~~~~~~L~~ll~~~~-----~~~~~~~r~~a~~~l~n~~~~~~~~~~ll~~~~~  260 (369)
T 6HB1_A          186 FNYLAFFFADISRFKLGRMYFIEEQEYDGVVPISKLLVFTE-----KYDAKVRREGVASTIKNSLFDSETHERLLKDEKI  260 (369)
T ss_dssp             CTTHHHHHHHHTTSHHHHHHHHSCCTTTCCCGGGGTGGGGG-----CTTCHHHHHHHHHHHHHHTCCGGGHHHHHHCTTT
T ss_pred             hHHHHHHHHHHhcCHHHHHHhhcCcccCCCccHHHHhhccC-----CCCCHHHHHHHHHHHHHHhcChhhHHHHhccccC


Q ss_pred             HHHHHHHH------------------------------HcCchHHHHHHHhhhheeeecChh
Q consensus/1-23  188 SAIANCIR------------------------------NSSDFFFQMQCVEVLFRVSRHNKS  219 (236)
Q Consensus       188 ~~la~cl~------------------------------~S~D~FfQmQCvEiLFRv~r~n~s  219 (236)
                      +.+...+.                              .+.|.=.|..++|.|+.+..+...
T Consensus       261 ~~l~~ll~~l~~~~~~~~~~~~~~~~~~~l~~l~~~~~r~~~~~i~~~~l~aL~~L~~~~~~  322 (369)
T 6HB1_A          261 NLLPYILLPIASAKDSEIDEEDMFNLPDELQLLPEDKERDPIPAIICCHLESILLLCTTHAG  322 (369)
T ss_dssp             CCHHHHHGGGCCSSSCCCCHHHHHTSCGGGSSCCTTCCCCSCHHHHHHHHHHHHHHTSSHHH
T ss_pred             ChHHHHHhHhcCCCcccCCHHHHhcCCHHHccCCCccCCCCCHHHHHHHHHHHHHHHhCHHH


No 123
>1XQR_A HspBP1 protein; armadillo repeat, superhelical twist, CHAPERONE; HET: MSE; 2.1A {Homo sapiens} SCOP: a.118.1.21, l.1.1.1; Related PDB entries: 1XQR_B 1XQS_A 1XQS_B
Probab=50.37  E-value=1e+02  Score=26.17  Aligned_cols=84  Identities=12%  Similarity=0.133  Sum_probs=0.0  Template_Neff=10.600

Q ss_pred             HHHHHHHHHHHhccHH-------HhhcccHHHHHHHHHHHHHHhcCHHhHhhhchh---HHHHHHHHHHcCchHHHHHHH
Q consensus/1-23  138 AKWMEPLLKFLQRDVE-------EHERDYRVHRACASALINLVKGSKQNKRRLGPS---CSAIANCIRNSSDFFFQMQCV  207 (236)
Q Consensus       138 ~~~~~~Ll~fl~~~~~-------~~~~~y~v~RacasaLInLvkGSk~NK~rl~~~---~~~la~cl~~S~D~FfQmQCv  207 (236)
                      ...|.-++..| .+..       ....+..+.+.++.+|.++... ..|++.+ ..   +..+..++..+.|.-.+.+++
T Consensus        27 ~~~~~~~i~~l-~~~~~~~~~~~~~~~~~~~~~~al~~L~~l~~~-~~~~~~l-~~~g~i~~L~~~ll~~~~~~v~~~a~  103 (296)
T 1XQR_A           27 VEQMKSCLRVL-SQPMPPTAGEAEQAADQQEREGALELLADLCEN-MDNAADF-CQLSGMHLLVGRYLEAGAAGLRWRAA  103 (296)
T ss_dssp             HHHHHHHHHHH-HSCCCSSCCHHHHHHHHHHHHHHHHHHHHHHTS-HHHHHHH-HHTTHHHHCCCCCTTCSSHHHHHHHH
T ss_pred             HHHHHHHHHHH-cCCCCCCCccchhhCCHHHHHHHHHHHHHHHcc-cchHHHH-HHccCHHHHHHHHHhCCCHHHHHHHH


Q ss_pred             hhhheeeecChhHHHHH
Q consensus/1-23  208 EVLFRVSRHNKSVLTQA  224 (236)
Q Consensus       208 EiLFRv~r~n~svL~~~  224 (236)
                      .+|..+...|...-..+
T Consensus       104 ~~L~~l~~~~~~~~~~~  120 (296)
T 1XQR_A          104 QLIGTCSQNVAAIQEQV  120 (296)
T ss_dssp             HHHHHHHTTCHHHHHHH
T ss_pred             HHHHHHhcCCHHHHHHH


No 124
>5MU7_A Coatomer subunit beta, Coatomer subunit; coatomer, COPI, beta COP, delta; 2.57A {Chaetomium thermophilum var. thermophilum DSM 1495}
Probab=49.56  E-value=1.5e+02  Score=24.71  Aligned_cols=174  Identities=13%  Similarity=0.130  Sum_probs=0.0  Template_Neff=12.300

Q ss_pred             HHHHHHHccChhHHHHHHHHHHHHHhcCcchHHHHHHHHHhhchHHHHHHHHHHHHHHccCCCcccHHHHHHHHHHHHHH
Q consensus/1-23   47 RALEAVRQKDPVAFTALFKLLSEALAHSPDSFEAGILAFAEEGTCLDTFCELLDDLLAREAFPLRSQFLVEALLQVIQSL  126 (236)
Q Consensus        47 r~~~a~~~~~~~af~al~~ll~e~~~~~~~~~~~~i~~~~~~~~~l~~~~~l~~~ll~~~~~pl~~~~~~e~~l~vl~~L  126 (236)
                      +++..+....+.....++..+.+.....++.........+-..-.-....+.+..++  +...-.........++.+..+
T Consensus       138 ~~l~~~~~~~~~~~~~~~~~l~~~l~~~~~~~vr~~a~~~l~~~~~~~~~~~~~~l~--~~l~~~~~~v~~~~~~~l~~~  215 (373)
T 5MU7_A          138 FAVASIYQHAPSLIPDAADLIATFLEGESDPTCKRNGFAALSSISHDKALSYLGTVF--EGIPNAEELLQLVEIEFIRKD  215 (373)
T ss_dssp             HHHHHHHHHCGGGCTTHHHHHHHHHHHCCCHHHHHHHHHHHHHHCHHHHHHHHHHTG--GGGGGSCHHHHHHHHHHHHHH
T ss_pred             HHHHHHHHHCHhhCCchHHHHHHHHhCCCCHHHHHHHHHHHHhcCHHHHHHHHHHHh--hcCCChHHHHHHHHHHHHHHH


Q ss_pred             cCCHHHHHHHHHHHHHHHHHHHhccHHHhhcccHHHHHHHHHHHHHHhcCHHhHhhhchhHHHHHHHHHHcCchHHHHHH
Q consensus/1-23  127 CDSAALKDRCGAKWMEPLLKFLQRDVEEHERDYRVHRACASALINLVKGSKQNKRRLGPSCSAIANCIRNSSDFFFQMQC  206 (236)
Q Consensus       127 Cd~~~LKd~~G~~~~~~Ll~fl~~~~~~~~~~y~v~RacasaLInLvkGSk~NK~rl~~~~~~la~cl~~S~D~FfQmQC  206 (236)
                      +..   ...-.....+.+..++.      ..+..+.+.++.+|..+...    ..........+.+.+..+.|...+..+
T Consensus       216 ~~~---~~~~~~~~~~~l~~~l~------~~~~~vr~~a~~~l~~~~~~----~~~~~~~~~~l~~~l~~~~~~~vr~~a  282 (373)
T 5MU7_A          216 ALH---NPQNKPRYLRLIFDLLE------ANTSTVVYEAASSLTALTNN----PVAVKAAAGKFIELAIKEADNNVKLIV  282 (373)
T ss_dssp             HHH---CGGGHHHHHHHHHHHTT------CSSHHHHHHHHHHHHHHCCC----HHHHHHHHHHHHHHHHHCCCHHHHHHH
T ss_pred             Hhc---CccchHHHHHHHHHHHH------cCCHHHHHHHHHHHHhhCCC----HHHHHHHHHHHHHHHHHcCCchHHHHH


Q ss_pred             HhhhheeeecChhHHHHHHHhhcHHHHhc
Q consensus/1-23  207 VEVLFRVSRHNKSVLTQATSALGPRLLDG  235 (236)
Q Consensus       207 vEiLFRv~r~n~svL~~~~~~l~~~l~~~  235 (236)
                      ++.|..+...+.......-..+-+.+.+.
T Consensus       283 ~~~l~~~~~~~~~~~~~~~~~l~~~l~~~  311 (373)
T 5MU7_A          283 LDRVDQLRQKNEGILDDLIMEILRVLSSP  311 (373)
T ss_dssp             HHHHHHHHHHTTTTTGGGHHHHHHGGGSS
T ss_pred             HHHHHHHHHhCccchHHHHHHHHHHcCCC


No 125
>3TT9_A Plakophilin-2; CELL ADHESION; HET: GOL; 1.55A {Homo sapiens}
Probab=48.78  E-value=1.2e+02  Score=23.36  Aligned_cols=125  Identities=14%  Similarity=0.174  Sum_probs=0.0  Template_Neff=12.200

Q ss_pred             HHHHHHHHHHcc-ChhHHHHHHHHHHHHHhcCcchHHHHHHHHHhhchHHHHHHHHHHHHHHccCC----------Cccc
Q consensus/1-23   44 ILLRALEAVRQK-DPVAFTALFKLLSEALAHSPDSFEAGILAFAEEGTCLDTFCELLDDLLAREAF----------PLRS  112 (236)
Q Consensus        44 iL~r~~~a~~~~-~~~af~al~~ll~e~~~~~~~~~~~~i~~~~~~~~~l~~~~~l~~~ll~~~~~----------pl~~  112 (236)
                      .+..-...+... +..........+....  ..+.....+        .-..+..++..++.....          .-..
T Consensus        95 ~i~~l~~~l~~~~~~~~~~~a~~~L~~l~--~~~~~~~~~--------~~~~~~~~l~~l~~~~~~~~~~~~~~~~~~~~  164 (233)
T 3TT9_A           95 GVPRLLQVLKQTRDLETKKQITGLLWNLS--SNDKLKNLM--------ITEALLTLTENIIIPFSGWPEGDYPKANGLLD  164 (233)
T ss_dssp             HHHHHHHHHHHCCCHHHHHHHHHHHHHHH--TSGGGHHHH--------HHHHHHHHCCCCCHHHHCCCGGGCCCCCTTCC
T ss_pred             HHHHHHHHHHhcCCHHHHHHHHHHHHHHh--cCHHHHHHH--------hHHHHHHHHHHHhhhccCCCCCCCccccCCCc


Q ss_pred             HHHHHHHHHHHHHHcC-CHHHHHHHHH--HHHHHHHHHHhccHHHhhcccHHHHHHHHHHHHHHhcCHH
Q consensus/1-23  113 QFLVEALLQVIQSLCD-SAALKDRCGA--KWMEPLLKFLQRDVEEHERDYRVHRACASALINLVKGSKQ  178 (236)
Q Consensus       113 ~~~~e~~l~vl~~LCd-~~~LKd~~G~--~~~~~Ll~fl~~~~~~~~~~y~v~RacasaLInLvkGSk~  178 (236)
                      ....+.....+..++. ++..+..+..  -+++.|+.++......+..+-.+...++.+|.||.+....
T Consensus       165 ~~~~~~~~~~l~~l~~~~~~~~~~~~~~~~~~~~l~~~l~~~~~~~~~~~~~~~~a~~~L~~l~~~~~~  233 (233)
T 3TT9_A          165 FDIFYNVTGCLRNMSSAGADGRKAMRRCDGLIDSLVHYVRGTIADYQPDDKATENCVCILHNLSYQLEA  233 (233)
T ss_dssp             HHHHHHHHHHHHHHTTSCHHHHHHHHTSTTHHHHHHHHHHHHHHTTCTTCHHHHHHHHHHHHHCCCCCC
T ss_pred             HHHHHHHHHHHHHHHccCHHHHHHHHhCCChHHHHHHHHHhcccCCCCCHHHHHHHHHHHHHHHHhhcC


No 126
>1IBR_D RAN  IMPORTIN BETA SUBUNIT; SMALL GTPASE  NUCLEAR TRANSPORT; HET: GNP; 2.3A {Homo sapiens} SCOP: a.118.1.1; Related PDB entries: 1M5N_S 1IBR_B 1GCJ_A 1GCJ_B 1F59_A 1F59_B 1O6O_C 1O6O_A 1O6O_B 1O6P_A 1O6P_B
Probab=47.68  E-value=1.7e+02  Score=24.73  Aligned_cols=177  Identities=13%  Similarity=0.106  Sum_probs=0.0  Template_Neff=13.000

Q ss_pred             HHHHHHHHHHHHccChhHHHHHHHHHHHHHhcCcchHHHHHHHHHhhchHHHHHHHHHHHHHHccCCCcccHHHHHHHHH
Q consensus/1-23   42 STILLRALEAVRQKDPVAFTALFKLLSEALAHSPDSFEAGILAFAEEGTCLDTFCELLDDLLAREAFPLRSQFLVEALLQ  121 (236)
Q Consensus        42 s~iL~r~~~a~~~~~~~af~al~~ll~e~~~~~~~~~~~~i~~~~~~~~~l~~~~~l~~~ll~~~~~pl~~~~~~e~~l~  121 (236)
                      ..++......+...++......++.+.......++.+...+...     .+..+...+.+         .........+.
T Consensus       216 ~~~~~~l~~~~~~~~~~~r~~a~~~l~~l~~~~~~~~~~~~~~~-----~~~~l~~~l~~---------~~~~v~~~a~~  281 (462)
T 1IBR_D          216 HFIMQVVCEATQCPDTRVRVAALQNLVKIMSLYYQYMETYMGPA-----LFAITIEAMKS---------DIDEVALQGIE  281 (462)
T ss_dssp             HHHHHHHHHHTTCSSHHHHHHHHHHHHHHHHHCGGGCTTTTTTT-----HHHHHHHHHHC---------SSHHHHHHHHH
T ss_pred             HHHHHHHHHHhcCCCHHHHHHHHHHHHHHHHHhHHHHHHhhHHH-----HHHHHHHHhhc---------CCHHHHHHHHH


Q ss_pred             HHHHHcC------------------CHHHHHHHHHHHHHHHHHHHhccHHHh------hcccHHHHHHHHHHHHHHhcCH
Q consensus/1-23  122 VIQSLCD------------------SAALKDRCGAKWMEPLLKFLQRDVEEH------ERDYRVHRACASALINLVKGSK  177 (236)
Q Consensus       122 vl~~LCd------------------~~~LKd~~G~~~~~~Ll~fl~~~~~~~------~~~y~v~RacasaLInLvkGSk  177 (236)
                      ++..+|+                  ....+.......+..++..+ ...-.+      .+++.+.+.++.+|.++.+...
T Consensus       282 ~l~~l~~~~~~~~~~~~~~~~~~~~~~~~~~~~~~~~~~~~~~~l-~~~l~~~~~~~~~~~~~~r~~a~~~l~~l~~~~~  360 (462)
T 1IBR_D          282 FWSNVCDEEMDLAIEASEAAEQGRPPEHTSKFYAKGALQYLVPIL-TQTLTKQDENDDDDDWNPCKAAGVCLMLLATCCE  360 (462)
T ss_dssp             HHHHHHHHHHHHHHHHHCSSSCSSCTTCCCCCHHHHHHHHHHHHH-HHHTTCCCTTSCTTCCSHHHHHHHHHHHHHHHTT
T ss_pred             HHHHHHHHHHHHHHHHHHHHHcCCCcchhcHHHHHhHHHhHHHHH-HHHHhhCCCCCCCCCCcHHHHHHHHHHHHHHhcc


Q ss_pred             HhHhhhchhHHHHHHHHHHcCchHHHHHHHhhhheeeecCh-hHHHHHHHhhcHHHHhcC
Q consensus/1-23  178 QNKRRLGPSCSAIANCIRNSSDFFFQMQCVEVLFRVSRHNK-SVLTQATSALGPRLLDGI  236 (236)
Q Consensus       178 ~NK~rl~~~~~~la~cl~~S~D~FfQmQCvEiLFRv~r~n~-svL~~~~~~l~~~l~~~I  236 (236)
                         ..+.+..-......-.+.|.-.+..++..|..+..... ..+...-..+-+.+.+.+
T Consensus       361 ---~~~~~~~~~~l~~~l~~~~~~~r~~a~~~l~~~~~~~~~~~~~~~~~~~~~~l~~~l  417 (462)
T 1IBR_D          361 ---DDIVPHVLPFIKEHIKNPDWRYRDAAVMAFGCILEGPEPSQLKPLVIQAMPTLIELM  417 (462)
T ss_dssp             ---TTHHHHHHHHHHHHTTCSSHHHHHHHHHHHHHTSSSSCTTTSHHHHHHHHHHHHHGG
T ss_pred             ---chhHHHHHHHHHHHhhCCChhHHHHHHHHHHHHHhCCChHHHHHHHHHHHHHHHHHc


No 127
>3OPB_A SWI5-dependent HO expression protein 4; HEAT and ARM fold, Myosin; 2.9A {Saccharomyces cerevisiae}; Related PDB entries: 3OPB_B 
Probab=46.94  E-value=3.1e+02  Score=27.49  Aligned_cols=193  Identities=13%  Similarity=0.089  Sum_probs=0.0  Template_Neff=9.700

Q ss_pred             CCchhhHhcCCCCCChHHHHHHHHHHHHHHHHHHHHHHccChhHHHHHHHHHHHHHhcCcchHHHHHHHHHhhchHHH--
Q consensus/1-23   16 PGAVNAILRRPEPLDDVEVQDVFAELSTILLRALEAVRQKDPVAFTALFKLLSEALAHSPDSFEAGILAFAEEGTCLD--   93 (236)
Q Consensus        16 ~~avd~i~~~p~~l~~~ev~~v~~e~s~iL~r~~~a~~~~~~~af~al~~ll~e~~~~~~~~~~~~i~~~~~~~~~l~--   93 (236)
                      .+.+..+...-..-++..+...+..+..+..--..+-..-....+..|..++..     ++--.......+.=.....  
T Consensus       254 ~~~i~~L~~~l~~~~~~~~~~a~~~L~s~~~~~~~~r~~i~~~~i~~L~~~L~~-----~~~~~~aa~~L~kl~~~~~~~  328 (778)
T 3OPB_A          254 KGLSKLFKKRVFEEQDLQFTKELLRLLSSACIDETMRTYITENYLQLLERSLNV-----EDVQIYSALVLVKTWSFTKLT  328 (778)
T ss_dssp             TTHHHHHHHHHHSSCCHHHHHHHHHHHHHHCCSHHHHHHHHHHHHHHHHHHTTS-----GGGHHHHHHHHHHHTGGGTCT
T ss_pred             cCHHHHHHHHHhccCCHHHHHHHHHHHHHHcCCHHHHHHHHHhHHHHHHHHcCC-----hhHHHHHHHHHHHHHcCCccc


Q ss_pred             -----HHHHHHHHHHHccCCCcccHHHHHHHHHHHHHHcCCHHHHHHHH--HHHHHHHHHHHhccHHHhhcccHHHHHHH
Q consensus/1-23   94 -----TFCELLDDLLAREAFPLRSQFLVEALLQVIQSLCDSAALKDRCG--AKWMEPLLKFLQRDVEEHERDYRVHRACA  166 (236)
Q Consensus        94 -----~~~~l~~~ll~~~~~pl~~~~~~e~~l~vl~~LCd~~~LKd~~G--~~~~~~Ll~fl~~~~~~~~~~y~v~Raca  166 (236)
                           .+.+.+...+...     .....+.-++.+..|+.++..|..+.  ..+++.|+.+++     +.++..++.+++
T Consensus       329 ~~~~~~li~~l~~~L~~~-----~~~~~~~aie~L~~Ls~~~~~~~~l~~~~~~i~~Li~ll~-----~~~~~~v~~~~l  398 (778)
T 3OPB_A          329 CINLKQLSEIFINAISRR-----IVPKVEMSVEALAYLSLKASVKIMIRSNESFTEILLTMIK-----SQKMTHCLYGLL  398 (778)
T ss_dssp             TCCHHHHHHHHHHHTTTC-----CHHHHHHHHHHHHHHTTSSHHHHHHHHCHHHHHHHHHHHT-----TTCCTTHHHHHH
T ss_pred             CCCHHHHHHHHHHHHhcC-----CcHHHHHHHHHHHHHhcCHHHHHHHhcCHhHHHHHHHHHH-----cCCCchHHHHHH


Q ss_pred             HHHHHHHhcCHHhH---------------------------------------hhhchhHHHHHHHHHHcCchHHHHHHH
Q consensus/1-23  167 SALINLVKGSKQNK---------------------------------------RRLGPSCSAIANCIRNSSDFFFQMQCV  207 (236)
Q Consensus       167 saLInLvkGSk~NK---------------------------------------~rl~~~~~~la~cl~~S~D~FfQmQCv  207 (236)
                      .+|.|+..+.+.+.                                       .-....+-.....+-.+.+.-.+.+++
T Consensus       399 ~~L~nL~~~~~~~~~~~~~~~~l~~~~~~~~~~~~~~~~~~~~~~~~~~~~~~~l~~~~~i~~L~~ll~~~~~~v~~~a~  478 (778)
T 3OPB_A          399 VIMANLSTLPEEXXXXXXXXXXXXXXXXXXXPAADKVGAEKAAKEDILLFNEKYILRTELISFLKREMHNLSPNCKQQVV  478 (778)
T ss_dssp             HHHHHTTCCCCCCCCCCC------------------CCTHHHHHHHHHHHCCCCCCCTTHHHHHHHHGGGSCHHHHHHHH
T ss_pred             HHHHHHhcCCCCCCCCCCCCCCCCCCCCCCCCcccccchhhhhHHhHHHHhHHHHHhcCHHHHHHHHhcCCCHHHHHHHH


Q ss_pred             hhhheeeecChhHHHHH
Q consensus/1-23  208 EVLFRVSRHNKSVLTQA  224 (236)
Q Consensus       208 EiLFRv~r~n~svL~~~  224 (236)
                      .+|+.+.+ ++..-..+
T Consensus       479 ~~L~~L~~-~~~~~~~l  494 (778)
T 3OPB_A          479 RIIYNITR-SKNFIPQL  494 (778)
T ss_dssp             HHHHHHHT-SGGGHHHH
T ss_pred             HHHHHHHC-CHHHHHHH


No 128
>4C0O_A TRANSPORTIN-3, SERINE/ARGININE-RICH SPLICING FACTOR 1; TRANSPORT PROTEIN-RNA BINDING PROTEIN COMPLEX; HET: SEP; 2.557A {HOMO SAPIENS}; Related PDB entries: 4C0O_B 4C0P_A 4C0P_D 4C0P_C 4C0P_B 4C0Q_A 4C0Q_B 6GX9_A 6GX9_B 4OL0_B
Probab=46.81  E-value=2.8e+02  Score=26.97  Aligned_cols=187  Identities=11%  Similarity=0.074  Sum_probs=0.0  Template_Neff=12.000

Q ss_pred             HHHHHHHHHHHHHHHHHHHccChhHHHHHHHHHHHHHhcCcchHHHHHHHHHhhc------------hHHHHHHHHHHHH
Q consensus/1-23   35 QDVFAELSTILLRALEAVRQKDPVAFTALFKLLSEALAHSPDSFEAGILAFAEEG------------TCLDTFCELLDDL  102 (236)
Q Consensus        35 ~~v~~e~s~iL~r~~~a~~~~~~~af~al~~ll~e~~~~~~~~~~~~i~~~~~~~------------~~l~~~~~l~~~l  102 (236)
                      ..+...+..++.+...+.......-+..++..+.+.....+....-.+....-..            ..+..+...+-..
T Consensus       656 ~~i~~~~~~~~~~~~~~~~~~~~~~l~~~~~~l~~~~~~~~~~~~l~~~~~~i~~~~~~~~~~~~l~~~~~~l~~~~~~~  735 (923)
T 4C0O_A          656 NRIVERCCRCLRFAVRCVGKGSAALLQPLVTQMVNVYHVHQHSCFLYLGSILVDEYGMEEGCRQGLLDMLQALCIPTFQL  735 (923)
T ss_dssp             HHHHHHHHHHHHHHHHHHCSSCTTTHHHHHHHHHHHHHHSCCHHHHHHHHHHHHHHSSCTTTHHHHHHHHHHHHHHHHHH
T ss_pred             HHHHHHHHHHHHHHHHHhchhhHHHHHHHHHHHHHHHHHcCCcHHHHHHHHHHHHHccCcchHHHHHHHHHHHHHHHHHH


Q ss_pred             HHccCCCcccHHHHHHHHHHHHHHcCCHHHHHHHHHHHHHHHHHHHhccHHHhhcccHHHHHHHHHHHHHHhcCHHhH--
Q consensus/1-23  103 LAREAFPLRSQFLVEALLQVIQSLCDSAALKDRCGAKWMEPLLKFLQRDVEEHERDYRVHRACASALINLVKGSKQNK--  180 (236)
Q Consensus       103 l~~~~~pl~~~~~~e~~l~vl~~LCd~~~LKd~~G~~~~~~Ll~fl~~~~~~~~~~y~v~RacasaLInLvkGSk~NK--  180 (236)
                      +....-.-..+...+.++.++..++.. .-+..+....+..++.+......  ..+..+.+++...|..|++-.+.+.  
T Consensus       736 l~~~~~~~~~~~~~~~~~~ll~~~~~~-~p~~~~~~~~~~~i~~~~~~~l~--~~~~~~~~~~~~~l~~l~~~~~~~~~~  812 (923)
T 4C0O_A          736 LEQQNGLQNHPDTVDDLFRLATRFIQR-SPVTLLRSQVVIPILQWAIASTT--LDHRDANCSVMRFLRDLIHTGVANDHE  812 (923)
T ss_dssp             HHSTTHHHHCHHHHHHHHHHHHHHHHH-CHHHHHSSSTHHHHHHHHHHHTT--CCCHHHHHHHHHHHHHHHGGGTSCTTS
T ss_pred             HhhcccHhhCcHHHHHHHHHHHHHHHh-CCHHHHcCccHHHHHHHHHHHhc--CCcHHHHHHHHHHHHHHHHHhccCCCC


Q ss_pred             ---------------hhhchhHHHHHHHHHHcCchHHHHHHHhhhheeeecChhHHHHH
Q consensus/1-23  181 ---------------RRLGPSCSAIANCIRNSSDFFFQMQCVEVLFRVSRHNKSVLTQA  224 (236)
Q Consensus       181 ---------------~rl~~~~~~la~cl~~S~D~FfQmQCvEiLFRv~r~n~svL~~~  224 (236)
                                     .....=...+...+....+..+.-.+.++|+++.+.+...+.+.
T Consensus       813 ~~~~~~~~~~~~~l~~~~~~l~~~ll~~l~~~~~~~~~~~~~~~l~~l~~~~~~~~~~~  871 (923)
T 4C0O_A          813 EDFELRKELIGQVMNQLGQQLVSQLLHTCCFCLPPYTLPDVAEVLWEIMQVDRPTFCRW  871 (923)
T ss_dssp             TTHHHHHHHHHHHHHHHHHHHHHHHHHCCCCCSCGGGHHHHHHHHHHHHHHHHHHHHHH
T ss_pred             CCHHHHHHHHHHHHHHHHHHHHHHHHHHHccCCCccchhHHHHHHHHHHhHCHHHHHHH


No 129
>5OWU_A Importin subunit beta-1, Nucleoporin NUP1; nuclear transport, TRANSPORT PROTEIN; 2.0A {Saccharomyces cerevisiae (strain ATCC 204508 / S288c)} SCOP: a.118.1.1; Related PDB entries: 2BKU_D 2BKU_B 3EA5_D 3EA5_B 3ND2_A 
Probab=46.50  E-value=2.4e+02  Score=26.22  Aligned_cols=156  Identities=11%  Similarity=0.047  Sum_probs=0.0  Template_Neff=13.100

Q ss_pred             HHHHHHHHHHHHccChh-HHHHHHHHHHHHHhcCcchHHHHHHHHHhhchHHHHHHHHHHHHHHccCCCcccHHHHHHHH
Q consensus/1-23   42 STILLRALEAVRQKDPV-AFTALFKLLSEALAHSPDSFEAGILAFAEEGTCLDTFCELLDDLLAREAFPLRSQFLVEALL  120 (236)
Q Consensus        42 s~iL~r~~~a~~~~~~~-af~al~~ll~e~~~~~~~~~~~~i~~~~~~~~~l~~~~~l~~~ll~~~~~pl~~~~~~e~~l  120 (236)
                      ..++......+...++. .-.+.+..+.......++........      ....+..++..+.....-+--....++.+.
T Consensus       133 ~~~~~~l~~~l~~~~~~~~~~~a~~~l~~l~~~~~~~~~~~~~~------~~~~l~~l~~~~~~~~~~~~vr~~a~~~l~  206 (861)
T 5OWU_A          133 PELMKIMVDNTGAEQPENVKRASLLALGYMCESADPQSQALVSS------SNNILIAIVQGAQSTETSKAVRLAALNALA  206 (861)
T ss_dssp             HHHHHHHHHHTSTTSCHHHHHHHHHHHHHHHHHSCSSCCTTGGG------HHHHHHHHHHHHSTTCCCHHHHHHHHHHHH
T ss_pred             hHHHHHHHHhcCCCCCHHHHHHHHHHHHHHHhcCChhhHhhHHh------HHHHHHHHHHhccCCCCCHHHHHHHHHHHH


Q ss_pred             HHHHHHcCCHHHHHHHHHHHHHHHHHHHhccHHHhhcccHHHHHHHHHHHHHHhcCHHhHhhhchhHHHHHHHH----HH
Q consensus/1-23  121 QVIQSLCDSAALKDRCGAKWMEPLLKFLQRDVEEHERDYRVHRACASALINLVKGSKQNKRRLGPSCSAIANCI----RN  196 (236)
Q Consensus       121 ~vl~~LCd~~~LKd~~G~~~~~~Ll~fl~~~~~~~~~~y~v~RacasaLInLvkGSk~NK~rl~~~~~~la~cl----~~  196 (236)
                      .++........-.... ..+++.+...+.      ..+..+.+.++.+|..+++...   ..+......+...+    ..
T Consensus       207 ~~~~~~~~~~~~~~~~-~~~~~~l~~~l~------~~~~~~r~~a~~~l~~l~~~~~---~~~~~~~~~~~~~l~~~~~~  276 (861)
T 5OWU_A          207 DSLIFIKNNMEREGER-NYLMQVVCEATQ------AEDIEVQAAAFGCLCKIMSLYY---TFMKPYMEQALYALTIATMK  276 (861)
T ss_dssp             HHGGGCHHHHTSHHHH-HHHHHHHHHHHT------CSSHHHHHHHHHHHHHHHHHHG---GGCHHHCCCCCHHHHHHHTT
T ss_pred             HHHHHHHHhhcCHHHH-HHHHHHHHHHcc------CCCHHHHHHHHHHHHHHHHHHH---HHhHHHHHHHHHHHHHHHhc


Q ss_pred             cCchHHHHHHHhhhhee
Q consensus/1-23  197 SSDFFFQMQCVEVLFRV  213 (236)
Q Consensus       197 S~D~FfQmQCvEiLFRv  213 (236)
                      +.|.-.+..+++.+..+
T Consensus       277 ~~~~~vr~~a~~~l~~l  293 (861)
T 5OWU_A          277 SPNDKVASMTVEFWSTI  293 (861)
T ss_dssp             CSSHHHHHHHHHHHHHH
T ss_pred             CCChHHHHHHHHHHHHH


No 130
>5EWP_B Uncharacterized protein; translocation and attachment of rhoptries; 1.8A {Plasmodium falciparum Santa Lucia}; Related PDB entries: 5EWP_A
Probab=45.76  E-value=1e+02  Score=25.83  Aligned_cols=96  Identities=14%  Similarity=0.064  Sum_probs=0.0  Template_Neff=10.100

Q ss_pred             cCCHHHHHHHHHHHHHHHHHHHhccHHHhhcc----------cHHHHHHHHHHHHHHh--cCHHhHhhhchhHHHHHH--
Q consensus/1-23  127 CDSAALKDRCGAKWMEPLLKFLQRDVEEHERD----------YRVHRACASALINLVK--GSKQNKRRLGPSCSAIAN--  192 (236)
Q Consensus       127 Cd~~~LKd~~G~~~~~~Ll~fl~~~~~~~~~~----------y~v~RacasaLInLvk--GSk~NK~rl~~~~~~la~--  192 (236)
                      .+....+.-.-...++.|++.|....+..+..          ..+.+.++.+|-++..  ++..||..+ .+.+.+..  
T Consensus        14 ~~~~~~~~~~~~g~i~~Lv~lL~~~~~~~~~~~~~~~~~~~~~~~~~~a~~~l~~l~~~~~~~~~~~~i-~~~g~i~~Lv   92 (252)
T 5EWP_B           14 NDILRFDKAYDENDVQEFVNLCSSTCEIEKLEDRMHPWAADPKTIGALSATQLAILASKENEPHYKDAI-REANGIAVFI   92 (252)
T ss_dssp             HHHHHHHHHHHTTCHHHHHHHTTCCCBCCCC--CCCSSSCCCCBHHHHHHHHHHHHHTCTTCTHHHHHH-HHTTHHHHHH
T ss_pred             chHHHHHHHHHCCCHHHHHHHhcCCcHHHHHHHhhhHHhcChhhHHHHHHHHHHHHHcCCCCHHHHHHH-HHCCcHHHHH


Q ss_pred             HHHHcCchHHHHHHHhhhheeeecChhHHHH
Q consensus/1-23  193 CIRNSSDFFFQMQCVEVLFRVSRHNKSVLTQ  223 (236)
Q Consensus       193 cl~~S~D~FfQmQCvEiLFRv~r~n~svL~~  223 (236)
                      -+-.+.|...|..++..|..+.+.+...-..
T Consensus        93 ~ll~~~~~~~~~~a~~~L~~L~~~~~~~~~~  123 (252)
T 5EWP_B           93 NLLKSHELDRVHAAVVALSFLSVDNVKNCIC  123 (252)
T ss_dssp             HHTTCSCHHHHHHHHHHHHHHTTTCHHHHHH
T ss_pred             HHHhCCCHHHHHHHHHHHHHHhCCCHHHHHH


No 131
>3OPB_A SWI5-dependent HO expression protein 4; HEAT and ARM fold, Myosin; 2.9A {Saccharomyces cerevisiae}; Related PDB entries: 3OPB_B 
Probab=45.06  E-value=3.3e+02  Score=27.29  Aligned_cols=161  Identities=13%  Similarity=0.104  Sum_probs=0.0  Template_Neff=9.700

Q ss_pred             HHHHHHHHHHccC--------------hhHHHHHHHHHHHHHhcCcchHHHHHHHHHhhchHHHHHHHHHHHHHHccCCC
Q consensus/1-23   44 ILLRALEAVRQKD--------------PVAFTALFKLLSEALAHSPDSFEAGILAFAEEGTCLDTFCELLDDLLAREAFP  109 (236)
Q Consensus        44 iL~r~~~a~~~~~--------------~~af~al~~ll~e~~~~~~~~~~~~i~~~~~~~~~l~~~~~l~~~ll~~~~~p  109 (236)
                      ++..-.+-+...+              +..-...+..|.................+..+......+..++.+        
T Consensus       546 ~i~~L~~lL~~~~~~~~~~~~~~~~~~~~~~~~al~aL~nL~~~~~~~~~~~~~~i~~~~~~~~~l~~ll~~--------  617 (778)
T 3OPB_A          546 AIPFLFELLPRSTPVDDNPLHNDEQIKLTDNYEALLALTNLASSETSDGEEVCKHIVSTKVYWSTIENLMLD--------  617 (778)
T ss_dssp             HHHHHHHTSCCSSSCSSCC---CCCCCHHHHHHHHHHHHHHHHCCSHHHHHHHHHHHHSHHHHHHHHHGGGC--------
T ss_pred             HHHHHHHHCCCCCCCCCCCCCCcccccHHHHHHHHHHHHHHHcCCCCCcHHHHHHHhccccHHHHHHHHHhC--------


Q ss_pred             cccHHHHHHHHHHHHHHcCCHH-HHHHHHH-------HHHHHHHHHHhccHHHhhcccHHHHHHHHHHHHHHhcCHHhHh
Q consensus/1-23  110 LRSQFLVEALLQVIQSLCDSAA-LKDRCGA-------KWMEPLLKFLQRDVEEHERDYRVHRACASALINLVKGSKQNKR  181 (236)
Q Consensus       110 l~~~~~~e~~l~vl~~LCd~~~-LKd~~G~-------~~~~~Ll~fl~~~~~~~~~~y~v~RacasaLInLvkGSk~NK~  181 (236)
                       ........-.+++..|+..+. .+..+..       +.++.|+.++.      ..+..++++++.+|.++..+...+.+
T Consensus       618 -~~~~v~~~A~~~L~nL~~~~~~~~~~~~~~~~~~~~~~~~~L~~ll~------~~d~~v~~~a~~~L~~l~~~~~~~~~  690 (778)
T 3OPB_A          618 -ENVPLQRSTLELISNMMSHPLTIAAKFFNLENPQSLRNFNILVKLLQ------LSDVESQRAVAAIFANIATTIPLIAK  690 (778)
T ss_dssp             -SSHHHHHHHHHHHHHHHTSGGGTGGGTSCCSSHHHHHHHHHHHHGGG------CSCHHHHHHHHHHHHHHHHHCHHHHH
T ss_pred             -CCHHHHHHHHHHHHHHHcCchHHHHHhcCCCChHHHHHHHHHHHHhc------CCCHHHHHHHHHHHHHHhccCHHHHH


Q ss_pred             hh---chhHHHHHHHHHHc-CchHHHHHHHhhhheeeecChh
Q consensus/1-23  182 RL---GPSCSAIANCIRNS-SDFFFQMQCVEVLFRVSRHNKS  219 (236)
Q Consensus       182 rl---~~~~~~la~cl~~S-~D~FfQmQCvEiLFRv~r~n~s  219 (236)
                      .+   ..-++.+.+.+... .|.-.+..++.+|..+..+...
T Consensus       691 ~l~~~~~~i~~l~~~l~~~~~d~~l~~~a~~~L~~L~~~~~~  732 (778)
T 3OPB_A          691 ELLTKKELIENAIQVFADQIDDIELRQRLLMLFFGLFEVIPD  732 (778)
T ss_dssp             HHTTCHHHHHHHHHHHHHTTTCHHHHHHHHHHHHHHHTTCCS
T ss_pred             HHhcChhHHHHHHHHHhcCCCCHHHHHHHHHHHHHHHhhCcc


No 132
>6MZG_K Tubulin alpha-1A chain, Tubulin beta; Microtubule, Tubulin, Tubulin polymerization, Heat; HET: GDP, GTP; 3.208A {Sus scrofa}; Related PDB entries: 6MZE_L 6MZE_E 6MZE_Z 6MZE_S 6MZF_L 6MZF_E 6MZF_Z 6MZF_S 6MZG_E
Probab=45.04  E-value=2.2e+02  Score=25.22  Aligned_cols=202  Identities=12%  Similarity=0.081  Sum_probs=0.0  Template_Neff=12.500

Q ss_pred             hhhHhcCCCCCChHHHHHHHHHHHHHHHHHHHHHHcc---ChhHHHHHHHHH-HHHHhcCcchHHHHHHHHHhh------
Q consensus/1-23   19 VNAILRRPEPLDDVEVQDVFAELSTILLRALEAVRQK---DPVAFTALFKLL-SEALAHSPDSFEAGILAFAEE------   88 (236)
Q Consensus        19 vd~i~~~p~~l~~~ev~~v~~e~s~iL~r~~~a~~~~---~~~af~al~~ll-~e~~~~~~~~~~~~i~~~~~~------   88 (236)
                      ...+...-..-+...-...+..+..++......+...   ....+..+.+.+ .+.-...-......+..++..      
T Consensus       315 ~~~l~~~l~~~~~~~r~~a~~~l~~~~~~~~~~~~~~~~~~~~~~~~l~~~l~~d~~~~vr~~a~~~l~~l~~~~~~~~~  394 (554)
T 6MZG_K          315 PADFQTRISSTKWKDRVEALEEIHNNVLKPVKKLAHKNQDYSDYLRVLANVIQKDANVQAVTIAANSVQLLCNSLRSNFT  394 (554)
T ss_dssp             CSSSTTTTTCSSHHHHHHHHHHCCCCCCTTCSCBCCTTCCTHHHHHHHHHHHHHCSCHHHHHHHHHHHHHHHHHSTTCCS
T ss_pred             CHHHHHHhcCCCHHHHHHHHHHHHHHhhchhhhhccCCccHHHHHHHHHHHHhcChHHHHHHHHHHHHHHHHHHcchhch


Q ss_pred             chHHHHHHHHHHHHHHccCCCcccHHHHHHHHHHHHHHcCCHHHHHHHHHHHHHHHHHHHhccHHHhhcccHHHHHHHHH
Q consensus/1-23   89 GTCLDTFCELLDDLLAREAFPLRSQFLVEALLQVIQSLCDSAALKDRCGAKWMEPLLKFLQRDVEEHERDYRVHRACASA  168 (236)
Q Consensus        89 ~~~l~~~~~l~~~ll~~~~~pl~~~~~~e~~l~vl~~LCd~~~LKd~~G~~~~~~Ll~fl~~~~~~~~~~y~v~Racasa  168 (236)
                      ......+...+...+.......+..+..- +-.+....         -...+++.++..+.      ..+..+...++.+
T Consensus       395 ~~~~~~~~~~l~~~l~d~~~~vr~~a~~~-l~~l~~~~---------~~~~~~~~l~~~l~------~~~~~vr~~~~~~  458 (554)
T 6MZG_K          395 RSYGAIVLVPLLERTKEKKPSVNEAICSA-LDAVATYC---------GFDDCLEETLNYMK------HKTPQVRIECTKF  458 (554)
T ss_dssp             STTTTTTHHHHHHGGGCCCHHHHHHHHHH-HHHHHHHH---------TTTTHHHHHHHHHT------CSCHHHHHHHHHH
T ss_pred             HHHHHHHHHHHHHHhcCCCHHHHHHHHHH-HHHHHHHc---------CHHHHHHHHHHHcc------CCCHHHHHHHHHH


Q ss_pred             HHHHHhcCH-------HhHhhhchhHHHHHHHHHHcCchHHHHHHHhhhheeeecCh-hHHHHHHHhhcHHHHhcC
Q consensus/1-23  169 LINLVKGSK-------QNKRRLGPSCSAIANCIRNSSDFFFQMQCVEVLFRVSRHNK-SVLTQATSALGPRLLDGI  236 (236)
Q Consensus       169 LInLvkGSk-------~NK~rl~~~~~~la~cl~~S~D~FfQmQCvEiLFRv~r~n~-svL~~~~~~l~~~l~~~I  236 (236)
                      |..+.....       ..-..+...+-....-+-...|.-.....++.+..+.+.-. ..+...-..+++..++.|
T Consensus       459 l~~l~~~~~~~~~~~~~~~~~~~~~~~~~l~~~l~d~~~~vr~~a~~~l~~l~~~~~~~~~~~~l~~l~~~~~~~l  534 (554)
T 6MZG_K          459 LTRMLQGWKSDGPLQNQLLFKLLPEVTTAVLKIVNDTQPTTRNTGFECFATLMKLVGERELADPLEKLDNLKKKKI  534 (554)
T ss_dssp             HHHHHHTCCCCSCTTCTTHHHCCCCCCHHHHHHHTCSSHHHHHHHHHHHHHHHHHSCGGGGHHHHHTSCHHHHHHH
T ss_pred             HHHHHhhcccCCchhhHHHHHHHHHHHHHHHHHHcCCCHHHHHHHHHHHHHHHHHHCHHHhHHHHhcCCHHHHHHH


No 133
>6FVB_A Importin beta-like protein KAP120; Nuclear transport receptor, NUCLEAR PROTEIN; HET: MSE; 3.297A {Saccharomyces cerevisiae S288c}
Probab=44.98  E-value=1.1e+02  Score=30.86  Aligned_cols=148  Identities=11%  Similarity=0.059  Sum_probs=0.0  Template_Neff=11.300

Q ss_pred             hchHHHHHHHHHHHHHHccCCCcccHHHHHHHHHHHHHHcCCHHHHHHHHHHHHHHHHHHHhccHHHhhcccHHHHHHHH
Q consensus/1-23   88 EGTCLDTFCELLDDLLAREAFPLRSQFLVEALLQVIQSLCDSAALKDRCGAKWMEPLLKFLQRDVEEHERDYRVHRACAS  167 (236)
Q Consensus        88 ~~~~l~~~~~l~~~ll~~~~~pl~~~~~~e~~l~vl~~LCd~~~LKd~~G~~~~~~Ll~fl~~~~~~~~~~y~v~Racas  167 (236)
                      .......+...+...+....-+...-...|+.+..++..+++-.-...+...+++.++..+ .+.....+.+.+-|..|.
T Consensus       434 ~~~~~~~l~~~l~~~l~~~~~~~~~w~~~eA~l~~l~~~~~~~~~~~~~~~~l~~~l~~~l-~~~~~~~~~~~~vr~~a~  512 (1031)
T 6FVB_A          434 SELLVPYLLKKIENDASKLSNSLDDFLRKDAIYASFQLSASAVSEMVDFDRLLIQVFLPEA-TNTNISGDELRIIRRRVA  512 (1031)
T ss_dssp             CCCCHHHHHHHHHTTSSSCSSSSHHHHHHHHHHHHHHHGGGTSSSSCCHHHHCCCCCHHHH-HCCSSCSHHHHHHHHHHH
T ss_pred             HHhHHHHHHHHHHHHHccCCCCHHHHHHHHHHHHHHHHhHHHHhhcCCHHHHHHHccHHHH-hccCCCCCccHHHHHHHH


Q ss_pred             HHHHHHhcCHHhHhhhchhHHHHHHHHHHcCchHHHHHHHhhhheeeecC---hhHHHHHHHhhcHHHHhcC
Q consensus/1-23  168 ALINLVKGSKQNKRRLGPSCSAIANCIRNSSDFFFQMQCVEVLFRVSRHN---KSVLTQATSALGPRLLDGI  236 (236)
Q Consensus       168 aLInLvkGSk~NK~rl~~~~~~la~cl~~S~D~FfQmQCvEiLFRv~r~n---~svL~~~~~~l~~~l~~~I  236 (236)
                      -++.-.-..+.++.....-+..+..++....|.-.+.+++..|..+....   +..+...-..+=+.+.+.+
T Consensus       513 ~~l~~~~~~~~~~~~~~~~~~~l~~~l~~~~~~~V~~~A~~aL~~~~~~~~~~~~~l~p~l~~i~~~l~~~l  584 (1031)
T 6FVB_A          513 LIINEWSTVKCSEESKSLCYKLFTNFLTDEDDKVVLLTTVQTVRTMVDDWNFNKDTFQPFLTENVHLLLRKI  584 (1031)
T ss_dssp             HHHHHHHTSSCCHHHHHHHHHHHHHHHHHCCCHHHHHHHHHHHHHHHSSTTCCGGGGHHHHHHHHHHCCCCC
T ss_pred             HHHHHhhcccCCHHHHHHHHHHHHHhcCCCCCHHHHHHHHHHHHHHHhccCCCHHHcHhhHHHHHHHHHHHH


No 134
>3W3W_A Importin subunit beta-3, Protein STE12; HEAT repeat, nuclear import, PROTEIN; 2.2A {Saccharomyces cerevisiae}; Related PDB entries: 3W3Z_A 5H2V_A 3W3T_A 3W3U_A 3W3V_A 3W3X_A 3W3Y_A 4ZJ7_A
Probab=44.75  E-value=2.9e+02  Score=26.67  Aligned_cols=176  Identities=18%  Similarity=0.148  Sum_probs=0.0  Template_Neff=13.000

Q ss_pred             HHHHHHHHHHHHHccChhHHHHHHHHHHHHHhcCcchHHHHHHHHHhhchHHHHHHHHHHHHHHccCCCcccHHHHHHHH
Q consensus/1-23   41 LSTILLRALEAVRQKDPVAFTALFKLLSEALAHSPDSFEAGILAFAEEGTCLDTFCELLDDLLAREAFPLRSQFLVEALL  120 (236)
Q Consensus        41 ~s~iL~r~~~a~~~~~~~af~al~~ll~e~~~~~~~~~~~~i~~~~~~~~~l~~~~~l~~~ll~~~~~pl~~~~~~e~~l  120 (236)
                      ...++......+...++..-.+.+..+.......++.+...+..      .+..+...+.+         .........+
T Consensus       354 ~~~~~~~l~~~l~~~~~~~r~~a~~~l~~~~~~~~~~~~~~~~~------~~~~l~~~l~~---------~~~~vr~~a~  418 (1078)
T 3W3W_A          354 AAPLFQYLQQMITSTEWRERFAAMMALSSAAEGCADVLIGEIPK------ILDMVIPLIND---------PHPRVQYGCC  418 (1078)
T ss_dssp             HHHHHHHHHHHHTCSCHHHHHHHHHHHHHHTTTTHHHHTTCHHH------HHHHHGGGGGC---------SSHHHHHHHH
T ss_pred             HHHHHHHHHHHhhCCCHHHHHHHHHHHHHHHHhcHHHHHhcHHH------HHHHHHHHhcC---------CCHHHHHHHH


Q ss_pred             HHHHHHc--CCHHHHHHHHHHHHHHHHHHHhccHHHhhcccHHHHHHHHHHHHHHhcC-HHhHhhhchhHHHHHHHHHHc
Q consensus/1-23  121 QVIQSLC--DSAALKDRCGAKWMEPLLKFLQRDVEEHERDYRVHRACASALINLVKGS-KQNKRRLGPSCSAIANCIRNS  197 (236)
Q Consensus       121 ~vl~~LC--d~~~LKd~~G~~~~~~Ll~fl~~~~~~~~~~y~v~RacasaLInLvkGS-k~NK~rl~~~~~~la~cl~~S  197 (236)
                      ..+..++  -.+.........+++.++..+.     +..+..+...++.+|..+.+.. +..-..+....-...--+-.+
T Consensus       419 ~~l~~l~~~~~~~~~~~~~~~~~~~l~~~l~-----~~~~~~vr~~a~~~l~~l~~~~~~~~~~~~~~~~~~~l~~~l~~  493 (1078)
T 3W3W_A          419 NVLGQISTDFSPFIQRTAHDRILPALISKLT-----SECTSRVQTHAAAALVNFSEFASKDILEPYLDSLLTNLLVLLQS  493 (1078)
T ss_dssp             HHHHHHHHHTTTHHHHHHHHHHHHHHHHHTS-----TTSCHHHHHHHHHHHHHHHHTCCHHHHGGGHHHHHHHHHHHHTC
T ss_pred             HHHHHHHHHccHHHHHHHHHhHHHHHHHHcc-----cCCCHHHHHHHHHHHHHHHhcCCHHHHHHHHHHHHHHHHHHHhc


Q ss_pred             CchHHHHHHHhhhheeeecChhHHHHHHHhhcHHHHhcC
Q consensus/1-23  198 SDFFFQMQCVEVLFRVSRHNKSVLTQATSALGPRLLDGI  236 (236)
Q Consensus       198 ~D~FfQmQCvEiLFRv~r~n~svL~~~~~~l~~~l~~~I  236 (236)
                      .+.-.+..+++.|..+....+..+......+-+.+.+.+
T Consensus       494 ~~~~~~~~a~~~l~~l~~~~~~~~~~~~~~~~~~l~~~l  532 (1078)
T 3W3W_A          494 NKLYVQEQALTTIAFIAEAAKNKFIKYYDTLMPLLLNVL  532 (1078)
T ss_dssp             SSHHHHHHHHHHHHHHHHHHGGGGGGGHHHHHHHHHHHH
T ss_pred             CCHHHHHHHHHHHHHHHHHHHHHHHHHHHhHHHHHHHHH


No 135
>3TT9_A Plakophilin-2; CELL ADHESION; HET: GOL; 1.55A {Homo sapiens}
Probab=43.00  E-value=1.5e+02  Score=22.81  Aligned_cols=169  Identities=16%  Similarity=0.141  Sum_probs=0.0  Template_Neff=12.200

Q ss_pred             HHHHHHHHHHHHHHHccC--hhHHHHHHHHHHHHHhcCcchHHHHHHHHHhhchHHHHHHHHHHHHHHccCCCcccHHHH
Q consensus/1-23   39 AELSTILLRALEAVRQKD--PVAFTALFKLLSEALAHSPDSFEAGILAFAEEGTCLDTFCELLDDLLAREAFPLRSQFLV  116 (236)
Q Consensus        39 ~e~s~iL~r~~~a~~~~~--~~af~al~~ll~e~~~~~~~~~~~~i~~~~~~~~~l~~~~~l~~~ll~~~~~pl~~~~~~  116 (236)
                      ......+......+...+  +.........+.......++.-...+        ....+..+..-+-..      .....
T Consensus         4 ~~~~~~i~~l~~~l~~~~~~~~~~~~a~~~l~~l~~~~~~~~~~~~--------~~~~i~~l~~~l~~~------~~~~~   69 (233)
T 3TT9_A            4 ADMEMTLERAVSMLEADHMLPSRISAAATFIQHECFQKSEARKRVN--------QLRGILKLLQLLKVQ------NEDVQ   69 (233)
T ss_dssp             SCCCCCHHHHHHTCCSSCCCHHHHHHHHHHHHHHHHHCHHHHHHHH--------HTTHHHHHHHGGGCC------CHHHH
T ss_pred             hhhHHHHHHHHHHHhcCCCCHHHHHHHHHHHHHHHcCCHHHHHHHH--------HcChHHHHHHHhcCC------CHHHH


Q ss_pred             HHHHHHHHHHcC-CHHHHHHHHHH-HHHHHHHHHhccHHHhhcccHHHHHHHHHHHHHHhcCHHhHhhhchhHHHHHHHH
Q consensus/1-23  117 EALLQVIQSLCD-SAALKDRCGAK-WMEPLLKFLQRDVEEHERDYRVHRACASALINLVKGSKQNKRRLGPSCSAIANCI  194 (236)
Q Consensus       117 e~~l~vl~~LCd-~~~LKd~~G~~-~~~~Ll~fl~~~~~~~~~~y~v~RacasaLInLvkGSk~NK~rl~~~~~~la~cl  194 (236)
                      +.....+..++. ++..+..+... .++.++.++.     ...+..+.+.++.+|.+|.......+.-.......+...+
T Consensus        70 ~~a~~~L~~l~~~~~~~~~~~~~~~~i~~l~~~l~-----~~~~~~~~~~a~~~L~~l~~~~~~~~~~~~~~~~~~l~~l  144 (233)
T 3TT9_A           70 RAVCGALRNLVFEDNDNKLEVAELNGVPRLLQVLK-----QTRDLETKKQITGLLWNLSSNDKLKNLMITEALLTLTENI  144 (233)
T ss_dssp             HHHHHHHHHHHTTCHHHHHHHHHTTHHHHHHHHHH-----HCCCHHHHHHHHHHHHHHHTSGGGHHHHHHHHHHHHCCCC
T ss_pred             HHHHHHHHHHhcCCccchHHHHHcCHHHHHHHHHH-----hcCCHHHHHHHHHHHHHHhcCHHHHHHHhHHHHHHHHHHH


Q ss_pred             H---------------HcCchHHHHHHHhhhheeeecChhHHHHHHH
Q consensus/1-23  195 R---------------NSSDFFFQMQCVEVLFRVSRHNKSVLTQATS  226 (236)
Q Consensus       195 ~---------------~S~D~FfQmQCvEiLFRv~r~n~svL~~~~~  226 (236)
                      .               .+.|.-++..++.+|..+...+...-..+..
T Consensus       145 ~~~~~~~~~~~~~~~~~~~~~~~~~~~~~~l~~l~~~~~~~~~~~~~  191 (233)
T 3TT9_A          145 IIPFSGWPEGDYPKANGLLDFDIFYNVTGCLRNMSSAGADGRKAMRR  191 (233)
T ss_dssp             CHHHHCCCGGGCCCCCTTCCHHHHHHHHHHHHHHTTSCHHHHHHHHT
T ss_pred             hhhccCCCCCCCccccCCCcHHHHHHHHHHHHHHHccCHHHHHHHHh


No 136
>5MU7_A Coatomer subunit beta, Coatomer subunit; coatomer, COPI, beta COP, delta; 2.57A {Chaetomium thermophilum var. thermophilum DSM 1495}
Probab=42.06  E-value=2e+02  Score=23.97  Aligned_cols=153  Identities=12%  Similarity=0.173  Sum_probs=0.0  Template_Neff=12.300

Q ss_pred             HHHHHHHHHHHHc-------cChhHHHHHHHHHHHHHhcCcchHHHHHHHHHhhchHHHHHHHHHHHHHHccCCCcccHH
Q consensus/1-23   42 STILLRALEAVRQ-------KDPVAFTALFKLLSEALAHSPDSFEAGILAFAEEGTCLDTFCELLDDLLAREAFPLRSQF  114 (236)
Q Consensus        42 s~iL~r~~~a~~~-------~~~~af~al~~ll~e~~~~~~~~~~~~i~~~~~~~~~l~~~~~l~~~ll~~~~~pl~~~~  114 (236)
                      ..+-..+.+++..       .....+..+..++.+.-...-......+................+...+..+..+.....
T Consensus       202 ~~v~~~~~~~l~~~~~~~~~~~~~~~~~l~~~l~~~~~~vr~~a~~~l~~~~~~~~~~~~~~~~l~~~l~~~~~~~vr~~  281 (373)
T 5MU7_A          202 ELLQLVEIEFIRKDALHNPQNKPRYLRLIFDLLEANTSTVVYEAASSLTALTNNPVAVKAAAGKFIELAIKEADNNVKLI  281 (373)
T ss_dssp             HHHHHHHHHHHHHHHHHCGGGHHHHHHHHHHHTTCSSHHHHHHHHHHHHHHCCCHHHHHHHHHHHHHHHHHCCCHHHHHH
T ss_pred             HHHHHHHHHHHHHHHhcCccchHHHHHHHHHHHHcCCHHHHHHHHHHHHhhCCCHHHHHHHHHHHHHHHHHcCCchHHHH


Q ss_pred             HHHHHHHHHHHHcCCHHHHHHHH------HHHHHHHHHHHhccHHHhhcccHHHHHHHHHHHHHHhcCHHhHhhhchhHH
Q consensus/1-23  115 LVEALLQVIQSLCDSAALKDRCG------AKWMEPLLKFLQRDVEEHERDYRVHRACASALINLVKGSKQNKRRLGPSCS  188 (236)
Q Consensus       115 ~~e~~l~vl~~LCd~~~LKd~~G------~~~~~~Ll~fl~~~~~~~~~~y~v~RacasaLInLvkGSk~NK~rl~~~~~  188 (236)
                      ...             .+.....      ....+.+..++      ...+..+.+.++.+|..+  |++.+-..+   +.
T Consensus       282 a~~-------------~l~~~~~~~~~~~~~~~~~l~~~l------~~~~~~vr~~a~~~l~~~--~~~~~~~~l---~~  337 (373)
T 5MU7_A          282 VLD-------------RVDQLRQKNEGILDDLIMEILRVL------SSPDIDVRRKALEIALEM--VSSKNVEEV---VL  337 (373)
T ss_dssp             HHH-------------HHHHHHHHTTTTTGGGHHHHHHGG------GSSCHHHHHHHHHHHHTT--CCTTTHHHH---HH
T ss_pred             HHH-------------HHHHHHHhCccchHHHHHHHHHHc------CCCCHHHHHHHHHHHHHh--cChhhHHHH---HH


Q ss_pred             HHHHHHHHc------CchHHHHHHHhhhheeeecCh
Q consensus/1-23  189 AIANCIRNS------SDFFFQMQCVEVLFRVSRHNK  218 (236)
Q Consensus       189 ~la~cl~~S------~D~FfQmQCvEiLFRv~r~n~  218 (236)
                      .+.+.+..+      .|...+..+++.|.++.++.+
T Consensus       338 ~l~~~l~~~~~~~~~~~~~vr~~a~~~l~~l~~~~~  373 (373)
T 5MU7_A          338 LLKKELSKTVEQEYEKNSEYRQLLIHSIHQCAVKFS  373 (373)
T ss_dssp             HHHHHHHHHHHSSTTTTHHHHHHHHHHHHHHHHTC-
T ss_pred             HHHHHHHhhccchhHhcHHHHHHHHHHHHHHHHhcC


No 137
>PF10441.10 ; Urb2 ; Urb2/Npa2 family
Probab=41.87  E-value=2e+02  Score=23.98  Aligned_cols=136  Identities=15%  Similarity=0.129  Sum_probs=0.0  Template_Neff=8.700

Q ss_pred             HhcCCCCCChHHHHHHHHH-HHHHHHHHHHHHHccChhHHHHHHHHHHHHHhcCcchHHHHHHHHHhhchHHHHHHHHHH
Q consensus/1-23   22 ILRRPEPLDDVEVQDVFAE-LSTILLRALEAVRQKDPVAFTALFKLLSEALAHSPDSFEAGILAFAEEGTCLDTFCELLD  100 (236)
Q Consensus        22 i~~~p~~l~~~ev~~v~~e-~s~iL~r~~~a~~~~~~~af~al~~ll~e~~~~~~~~~~~~i~~~~~~~~~l~~~~~l~~  100 (236)
                      +...|..+++.+|..++.- +..++..     .......|....++++....+..+.+...+-.      .+..+..++.
T Consensus        11 ~~~k~~~~~~~~i~~iL~~~~~~~~~~-----~~~~~~~f~~~~~lL~~ll~~~~~~l~~~~p~------l~~~l~~Ll~   79 (205)
T L8FT85_PSED2/1   11 LRTKPRCITQHAIESTLAAIPAHLSRP-----RFSPARTHTHLTSLLGVLLTTHRLSVTSRAPL------LNLALLALLA   79 (205)
T ss_pred             HhhCchhcCHHhHHHHHHHHHHHHhCC-----CCCCcHHHHHHHHHHHHHHHHcHHHhccChHH------HHHHHHHHHH


Q ss_pred             HHHHccCCCcccHHHHHHHHHHHHHHcCC-----------------HHHHHHHHHHHHHHHHHHHhccHHH--hhcccHH
Q consensus/1-23  101 DLLAREAFPLRSQFLVEALLQVIQSLCDS-----------------AALKDRCGAKWMEPLLKFLQRDVEE--HERDYRV  161 (236)
Q Consensus       101 ~ll~~~~~pl~~~~~~e~~l~vl~~LCd~-----------------~~LKd~~G~~~~~~Ll~fl~~~~~~--~~~~y~v  161 (236)
                      .+.    ..-......+.+-.++..+|..                 ..+|..++......+.+|+ .....  ..-+-.+
T Consensus        80 ~l~----~~~l~~~~a~~~~Rll~~l~~~~~~~~~~~~~~~l~~~~~~~~k~~~k~~~~lL~~yi-~~~~~~~~~l~~~v  154 (205)
T L8FT85_PSED2/1   80 PLF----TAELGAKHAEAYTRLLTTIADPAATAVRASTATPLVSATAKAKRQAGAHLPVIVGAYV-KLSLDPSSRMQLAV  154 (205)
T ss_pred             HHh----cCCCCHHHHHHHHHHHHHHcCCchhhhccCCCCcCcCHHHHHHHHHHhhHHHHHHHHH-HHHhCCCCCCCHHH


Q ss_pred             HHHHHHHHHHHH
Q consensus/1-23  162 HRACASALINLV  173 (236)
Q Consensus       162 ~RacasaLInLv  173 (236)
                      ....-..+-.|+
T Consensus       155 r~~L~~giy~l~  166 (205)
T L8FT85_PSED2/1  155 REELKRGLWTVF  166 (205)
T ss_pred             HHHHHHHHHHHH


No 138
>4FDD_A Transportin-1, RNA-binding protein FUS; HEAT repeats, Karyopherin, nuclear import; 2.3A {Homo sapiens}; Related PDB entries: 4FQ3_A 1QBK_B 2QMR_A 2QMR_D 2QMR_C 2QMR_B 2Z5J_A 2Z5K_A 2Z5M_A 2Z5N_A 2Z5O_A 5YVG_A 5YVG_B 5YVH_A 5YVI_A 5TQC_A 2H4M_A 2H4M_B 5J3V_A 5J3V_B 4JLQ_A 4OO6_A 2OT8_A 2OT8_B
Probab=40.86  E-value=3.1e+02  Score=25.81  Aligned_cols=183  Identities=12%  Similarity=0.130  Sum_probs=0.0  Template_Neff=12.700

Q ss_pred             HHHHHHHHHHHHHHHHHHHccChhHHHHHHHHHHHHHhcCcchHHHHHHHHHhhchHHHHHHHHHHHHHHccCCCcccHH
Q consensus/1-23   35 QDVFAELSTILLRALEAVRQKDPVAFTALFKLLSEALAHSPDSFEAGILAFAEEGTCLDTFCELLDDLLAREAFPLRSQF  114 (236)
Q Consensus        35 ~~v~~e~s~iL~r~~~a~~~~~~~af~al~~ll~e~~~~~~~~~~~~i~~~~~~~~~l~~~~~l~~~ll~~~~~pl~~~~  114 (236)
                      ..+......++..-...+...++.--...++.+.......++.+...+..      .++.+...+.+         ....
T Consensus       207 ~~~~~~~~~~~~~l~~~l~~~~~~vr~~a~~~l~~l~~~~~~~~~~~~~~------~~~~l~~~l~~---------~~~~  271 (852)
T 4FDD_A          207 QALMLHIDSFIENLFALAGDEEPEVRKNVCRALVMLLEVRMDRLLPHMHN------IVEYMLQRTQD---------QDEN  271 (852)
T ss_dssp             HHHHTSHHHHHHHHHHHHTCCCHHHHHHHHHHHHHHHHHCHHHHGGGHHH------HHHHHHHHHTC---------SSHH
T ss_pred             HHHHHhHHHHHHHHHHHhcCCCHHHHHHHHHHHHHHHHhCHHHHHHHHHH------HHHHHHHHccC---------CCHH


Q ss_pred             HHHHHHHHHHHHcCCHHHHHHHHHH---HHHHHHHHHhccHHHh-----------------hcccHHHHHHHHHHHHHHh
Q consensus/1-23  115 LVEALLQVIQSLCDSAALKDRCGAK---WMEPLLKFLQRDVEEH-----------------ERDYRVHRACASALINLVK  174 (236)
Q Consensus       115 ~~e~~l~vl~~LCd~~~LKd~~G~~---~~~~Ll~fl~~~~~~~-----------------~~~y~v~RacasaLInLvk  174 (236)
                      .....+.++..++.....++.+...   +++.++..| ...+..                 ..++.+.+.++.+|..+.+
T Consensus       272 v~~~a~~~l~~l~~~~~~~~~~~~~~~~l~~~l~~~l-~~~~~~~~~~~~~~~~~~~~~~~~~~~~~r~~a~~~l~~l~~  350 (852)
T 4FDD_A          272 VALEACEFWLTLAEQPICKDVLVRHLPKLIPVLVNGM-KYSDIDIILLKGDVEGGSGGDDTISDWNLRKCSAAALDVLAN  350 (852)
T ss_dssp             HHHHHHHHHHHHTTSTTHHHHHTTTHHHHHHHHHHHT-SCCHHHHHHHHC------------CCCCHHHHHHHHHHHHHH
T ss_pred             HHHHHHHHHHHHhcCcchHHHHHHhHHHHHHHHHhcC-CCCHHHHHHhccCcCCCCCCCcccccccHHHHHHHHHHHHHH


Q ss_pred             cCHHhHhhhchhHHHHHHHHHHcCchHHHHHHHhhhheeeecChhHHHHHHHhhcHHHHhcC
Q consensus/1-23  175 GSKQNKRRLGPSCSAIANCIRNSSDFFFQMQCVEVLFRVSRHNKSVLTQATSALGPRLLDGI  236 (236)
Q Consensus       175 GSk~NK~rl~~~~~~la~cl~~S~D~FfQmQCvEiLFRv~r~n~svL~~~~~~l~~~l~~~I  236 (236)
                      ..+   ..+....-......-.+.|.--+..++..+..+..+....+...-..+-+.+.+.+
T Consensus       351 ~~~---~~~~~~~~~~l~~~l~~~~~~~r~~a~~~l~~~~~~~~~~~~~~~~~~~~~l~~~l  409 (852)
T 4FDD_A          351 VYR---DELLPHILPLLKELLFHHEWVVKESGILVLGAIAEGCMQGMIPYLPELIPHLIQCL  409 (852)
T ss_dssp             HHG---GGGHHHHHHHHHHHHTCSSHHHHHHHHHHHHHTTTTTHHHHGGGHHHHHHHHHHHT
T ss_pred             Hch---HhHHHHHHHHHHHHhcCCChHHHHHHHHHHHHHHhHhHHhhHhhHHHHHHHHHHHh


No 139
>6QB5_D Cohesin subunit SA-1; Cohesin, SA-1, chromosome segregation, GENE; 2.02A {Homo sapiens}; Related PDB entries: 6QB5_A 6QB5_B 6QB5_C 5QST_A 5QST_D 5QST_B 5QST_C 5QSU_A 5QSU_D 5QSU_B 5QSU_C 5QSV_A 5QSV_D 5QSV_B 5QSV_C 5QSW_A 5QSW_D 5QSW_B 5QSW_C 5QSX_A 5QSX_D 5QSX_B 5QSX_C 6RRC_A 6RRC_C
Probab=40.58  E-value=2.3e+02  Score=25.73  Aligned_cols=124  Identities=11%  Similarity=0.171  Sum_probs=0.0  Template_Neff=8.500

Q ss_pred             HHHHHHHHHHHHHccChhHHHHHHHHHHHHHhcCcchHHHHHHHHHhhchHHHHHHHHHHHHHHccCCCccc-----HHH
Q consensus/1-23   41 LSTILLRALEAVRQKDPVAFTALFKLLSEALAHSPDSFEAGILAFAEEGTCLDTFCELLDDLLAREAFPLRS-----QFL  115 (236)
Q Consensus        41 ~s~iL~r~~~a~~~~~~~af~al~~ll~e~~~~~~~~~~~~i~~~~~~~~~l~~~~~l~~~ll~~~~~pl~~-----~~~  115 (236)
                      ++.+...|.+--......++..|+.++.+++.....-..+.+... .....++.+.+-+..  ....+|+..     ...
T Consensus        17 i~~i~~~W~~~y~~d~~~A~~~l~~~il~~~G~~~~i~~~~~~~~-~~~~~l~~l~~~~~~--~~~~ypl~~~~~~~k~~   93 (339)
T 6QB5_D           17 MQSVVDDWIESYKQDRDIALLDLINFFIQCSGCRGTVRIEMFRNM-QNAEIIRKMTEEFDE--DSGDYPLTMPGPQWKKF   93 (339)
T ss_dssp             HHHHHHHHHHHHHHCHHHHHHHHHHHHHHHTTCCCCCCHHHHTTC-CHHHHHHHHHTSCCC--CCSCSTTTCCSGGGTTH
T ss_pred             HHHHHHHHHHHHHhCHHHHHHHHHHHHHHHhCCCCccCHHHhcCC-CHHHHHHHHHHHHHh--ccCCCCccCCCHHHHHH


Q ss_pred             HHHHHHHHHHHcCCHHHHHHHHHHHHHHHHHHHhccHHHhhcccHHHHHHHHHHH
Q consensus/1-23  116 VEALLQVIQSLCDSAALKDRCGAKWMEPLLKFLQRDVEEHERDYRVHRACASALI  170 (236)
Q Consensus       116 ~e~~l~vl~~LCd~~~LKd~~G~~~~~~Ll~fl~~~~~~~~~~y~v~RacasaLI  170 (236)
                      ...+.++++.|.....-.--....++..+..++.   .....+||--|-+|+...
T Consensus        94 ~~~~~~F~~~li~~~~~~~l~d~~~~~~l~~wl~---~ls~S~~r~~Rhtat~~~  145 (339)
T 6QB5_D           94 RSNFCEFIGVLIRQCQYSIIYDEYMMDTVISLLT---GLSDSQVRAFRHTSTLAA  145 (339)
T ss_dssp             HHHHHHHHHHHHHHHTTTGGGSSSHHHHHHHHHH---HHHTCSCHHHHHHHHHHH
T ss_pred             HHHHHHHHHHHHHHHccccccCchhHHHHHHHHH---HCCCCCCchHHHHHHHHH


No 140
>6LQP_RP 40S ribosomal protein S1-A, 40S; ribosome assembly, 90S to pre-40S; HET: GTP; 3.2A {Saccharomyces cerevisiae S288C}; Related PDB entries: 6KE6_RP 6LQQ_RP 6LQR_RP 6LQS_RP 6LQT_RP 6LQU_RP 6LQV_RP 6ZQB_UT 6ZQC_UT 6ZQD_UT 6ZQE_UT
Probab=40.45  E-value=6.3e+02  Score=29.81  Aligned_cols=185  Identities=14%  Similarity=0.087  Sum_probs=0.0  Template_Neff=8.900

Q ss_pred             HHHHHHHHHHHHHHHHHHHHccChhHHHHHHHHHHHHHhcCcchHHHHHHHHHhhchHHHHHHHHHHHHHHccCCCcccH
Q consensus/1-23   34 VQDVFAELSTILLRALEAVRQKDPVAFTALFKLLSEALAHSPDSFEAGILAFAEEGTCLDTFCELLDDLLAREAFPLRSQ  113 (236)
Q Consensus        34 v~~v~~e~s~iL~r~~~a~~~~~~~af~al~~ll~e~~~~~~~~~~~~i~~~~~~~~~l~~~~~l~~~ll~~~~~pl~~~  113 (236)
                      ...++++-..|.....+.+...+..++.+++.|+...+.--.+.|..-+..      .++.+..++...     ......
T Consensus        77 l~~ll~~~~~I~~~l~~~l~~~~~~sl~~ll~l~~~la~Dl~~~f~~~~~~------~~~~l~~ll~~~-----~~~~~~  145 (2493)
T 6LQP_RP          77 LPQILYHDKKIFNSLVSFINFHDEFSLQPLLDLLAQFCHDLGPDFLKFYEE------AIKTLINLLDAA-----IEFESS  145 (2493)
T ss_dssp             HHHHHHSHHHHHHHHHHHHHHCCTTSCHHHHHHHHHHHHHHCTTTTTTSHH------HHHHHHHHHHHH-----HHHTCH
T ss_pred             HHHHHHcHHHHHHHHHHHHHhCCccccHHHHHHHHHHHHhHHHHHHHHHHH------HHHHHHHHHHHh-----hccCCh


Q ss_pred             HHHHHHHHHHHHHcCCHHHHHHHHHHHHHHHHHHHhccHHHhhcccHHHHHHHHHHHHHHhcCHHhHhhhchhHHHHHHH
Q consensus/1-23  114 FLVEALLQVIQSLCDSAALKDRCGAKWMEPLLKFLQRDVEEHERDYRVHRACASALINLVKGSKQNKRRLGPSCSAIANC  193 (236)
Q Consensus       114 ~~~e~~l~vl~~LCd~~~LKd~~G~~~~~~Ll~fl~~~~~~~~~~y~v~RacasaLInLvkGSk~NK~rl~~~~~~la~c  193 (236)
                      ..+|..|.-+..++--  |...+-.-+-..+-.|.   +--+....+|.|-+|.++.-|+|=++.  ..+..-...+..-
T Consensus       146 ~~~e~~f~~l~~lfk~--l~~~l~~~l~~~~~~~~---~ll~~~~~~ir~faae~~a~llRk~~~--~~~~~~~~~~~~~  218 (2493)
T 6LQP_RP         146 NVFEWGFNCLAYIFKY--LSKFLVKKLVLTCDLLI---PLLSHSKEYLSRFSAEALSFLVRKCPV--SNLREFVRSVFEK  218 (2493)
T ss_dssp             HHHHHHHHHHHHHHHT--TSSSCSSHHHHHHHHHH---HHTCSSCHHHHHHHHHHHHHHHTTSCH--HHHHHHHHHSSSS
T ss_pred             HHHHHHHHHHHHHHHH--HHHHHHHHHHHHHHHHH---HHHcCCCHHHHHHHHHHHHHHHHhCCh--hHHHHHHHHHHHH


Q ss_pred             HHHcCc-hHHHHHHHhhhheeeecChhHHHHHHHhhcHHHHhcC
Q consensus/1-23  194 IRNSSD-FFFQMQCVEVLFRVSRHNKSVLTQATSALGPRLLDGI  236 (236)
Q Consensus       194 l~~S~D-~FfQmQCvEiLFRv~r~n~svL~~~~~~l~~~l~~~I  236 (236)
                      +....+ ..+.--|..++|..-|.-+.-|.+-+..+=+.+.+.+
T Consensus       219 ~~~~~~~~~~~~g~~~l~~e~~kg~~~~lhs~~~~il~~ll~~~  262 (2493)
T 6LQP_RP         219 LEGDDEQTNLYEGLLILFTESMTSTQETLHSKAKAIMSVLLHEA  262 (2493)
T ss_dssp             CC-------CCHHHHHHHHHHHHCCSTTCCCTTTTTSHHHHHHH
T ss_pred             HcCCccccCHHHHHHHHHHHHHhcCCCCCCccHHHHHHHHHHHH


No 141
>4RV1_C Engineered Protein OR497; STRUCTURAL GENOMICS, PSI-BIOLOGY, PROTEIN STRUCTURE; 2.573A {SYNTHETIC CONSTRUCT}; Related PDB entries: 4RV1_D 4RV1_E 4RV1_A 4RV1_B 4RV1_F
Probab=40.16  E-value=2.1e+02  Score=23.67  Aligned_cols=160  Identities=15%  Similarity=0.183  Sum_probs=0.0  Template_Neff=13.100

Q ss_pred             HHHHHHHHHHccChhHHHHHHHHHHHHHhcCcchHHHHHHHHHhhchHHHHHHHHHHHHHHccCCCcccHHHHHHHHHHH
Q consensus/1-23   44 ILLRALEAVRQKDPVAFTALFKLLSEALAHSPDSFEAGILAFAEEGTCLDTFCELLDDLLAREAFPLRSQFLVEALLQVI  123 (236)
Q Consensus        44 iL~r~~~a~~~~~~~af~al~~ll~e~~~~~~~~~~~~i~~~~~~~~~l~~~~~l~~~ll~~~~~pl~~~~~~e~~l~vl  123 (236)
                      ++..-...+...++.........+.......++.....+..-     .+..+..++.+         .........+..+
T Consensus       171 ~~~~l~~~l~~~~~~~~~~~~~~l~~l~~~~~~~~~~~~~~~-----~~~~l~~~l~~---------~~~~~~~~~~~~l  236 (420)
T 4RV1_C          171 GVEVLVKLLTSTDSEVQKEAARALANIASGPTSAIKAIVDAG-----GVEVLVKLLTS---------TDSEVQKEAARAL  236 (420)
T ss_dssp             HHHHHHHHTTCSSHHHHHHHHHHHHHHHTSCHHHHHHHHHTT-----HHHHHHHHTTC---------SCHHHHHHHHHHH
T ss_pred             HHHHHHHHccCCCHHHHHHHHHHHHHHHcCCHHHHHHHHHcC-----cHHHHHHHhcC---------CCHHHHHHHHHHH


Q ss_pred             HHHcCC--HHHHHHHHHHHHHHHHHHHhccHHHhhcccHHHHHHHHHHHHHHhcCHHhHhhhchhHHHHHHH--HHHcCc
Q consensus/1-23  124 QSLCDS--AALKDRCGAKWMEPLLKFLQRDVEEHERDYRVHRACASALINLVKGSKQNKRRLGPSCSAIANC--IRNSSD  199 (236)
Q Consensus       124 ~~LCd~--~~LKd~~G~~~~~~Ll~fl~~~~~~~~~~y~v~RacasaLInLvkGSk~NK~rl~~~~~~la~c--l~~S~D  199 (236)
                      ..++..  ...+.......++.++.++.      ..+..+.+.++.+|.++..++..+...+ .+.+.+...  +-.+.|
T Consensus       237 ~~l~~~~~~~~~~~~~~~~~~~l~~~l~------~~~~~~~~~a~~~l~~l~~~~~~~~~~~-~~~~~~~~l~~~l~~~~  309 (420)
T 4RV1_C          237 ANIASGPDEAIKAIVDAGGVEVLVKLLT------STDSEVQKEAARALANIASGPDEAIKAI-VDAGGVEVLVKLLTSTD  309 (420)
T ss_dssp             HHHTTSCHHHHHHHHHTTHHHHHHHGGG------CSSHHHHHHHHHHHHHHTTSCHHHHHHH-HHTTHHHHHHHGGGCSC
T ss_pred             HHHHcCCHHHHHHHHHCChHHHHHHHhc------CCCHHHHHHHHHHHHHHhCCCHHHHHHH-HHccHHHHHHHHccCCC


Q ss_pred             hHHHHHHHhhhheeeecChhHHHHH
Q consensus/1-23  200 FFFQMQCVEVLFRVSRHNKSVLTQA  224 (236)
Q Consensus       200 ~FfQmQCvEiLFRv~r~n~svL~~~  224 (236)
                      .-.+..++..|..+..++.......
T Consensus       310 ~~~~~~a~~~l~~l~~~~~~~~~~~  334 (420)
T 4RV1_C          310 SEVQKEAARALANIASGPDEAIKAI  334 (420)
T ss_dssp             HHHHHHHHHHHHHHHTSCHHHHHHH
T ss_pred             HHHHHHHHHHHHHHhCCCHHHHHHH


No 142
>5OWU_A Importin subunit beta-1, Nucleoporin NUP1; nuclear transport, TRANSPORT PROTEIN; 2.0A {Saccharomyces cerevisiae (strain ATCC 204508 / S288c)} SCOP: a.118.1.1; Related PDB entries: 2BKU_D 2BKU_B 3EA5_D 3EA5_B 3ND2_A 
Probab=39.94  E-value=3.1e+02  Score=25.54  Aligned_cols=168  Identities=15%  Similarity=0.142  Sum_probs=0.0  Template_Neff=13.100

Q ss_pred             HHHHHHHHHHHHHHHHHHHccChhHHHHHHHHHHHHHhcCcchHHHHHHHHHhhchHHHHHHHHHHHHHHccC--CCccc
Q consensus/1-23   35 QDVFAELSTILLRALEAVRQKDPVAFTALFKLLSEALAHSPDSFEAGILAFAEEGTCLDTFCELLDDLLAREA--FPLRS  112 (236)
Q Consensus        35 ~~v~~e~s~iL~r~~~a~~~~~~~af~al~~ll~e~~~~~~~~~~~~i~~~~~~~~~l~~~~~l~~~ll~~~~--~pl~~  112 (236)
                      ..+...+..++.....++...++.-....+..+.......++.+...+          +.+...+...+....  ...+.
T Consensus       631 ~~~~~~~~~~~~~l~~~l~~~~~~vr~~a~~~l~~l~~~~~~~~~~~~----------~~~~~~l~~~l~~~~~~~~~r~  700 (861)
T 5OWU_A          631 KGFEKYLETFSPYLLKALNQVDSPVSITAVGFIADISNSLEEDFRRYS----------DAMMNVLAQMISNPNARRELKP  700 (861)
T ss_dssp             GGGGGGHHHHHHHHHHHHHCTTSTHHHHHHHHHHHHHHHSGGGGHHHH----------HHHHHHHHHHHTCTTCCTTHHH
T ss_pred             ccHHHHHHHHHHHHHHHHhcCCchHHHHHHHHHHHHHHHchHhhHHHH----------HHHHHHHHHHHhCccccccchH


Q ss_pred             HHHHHHHHHHHHHHcCCHHHHHHHHHHHHHHHHHHHhccHHHh-----hcccHHHHHHHHHHHHHHhcCHHhHhhhchhH
Q consensus/1-23  113 QFLVEALLQVIQSLCDSAALKDRCGAKWMEPLLKFLQRDVEEH-----ERDYRVHRACASALINLVKGSKQNKRRLGPSC  187 (236)
Q Consensus       113 ~~~~e~~l~vl~~LCd~~~LKd~~G~~~~~~Ll~fl~~~~~~~-----~~~y~v~RacasaLInLvkGSk~NK~rl~~~~  187 (236)
                      .+..- +-.++..+  ++.+...+ ..+++.++..+.......     .....+.+.+..++..++++-..++..+.+..
T Consensus       701 ~a~~~-l~~l~~~~--~~~~~~~~-~~~~~~l~~~~~~~~~~~~~~~~~~~~~~~~~~~~~l~~l~~~~~~~~~~~~~~~  776 (861)
T 5OWU_A          701 AVLSV-FGDIASNI--GADFIPYL-NDIMALCVAAQNTKPENGTLEALDYQIKVLEAVLDAYVGIVAGLHDKPEALFPYV  776 (861)
T ss_dssp             HHHHH-HHHHHHHH--GGGGHHHH-HHHHHHHHHHHTCCCSSSSHHHHHHHHHHHHHHHHHHHHHHHHTTTCHHHHGGGH
T ss_pred             HHHHH-HHHHHHHc--chhcHHHH-HHHHHHHHHHHcCCCCCCChhHHHHHHHHHHHHHHHHHHHHHHcCCChhHhHHHH


Q ss_pred             HHHHHHHHHc-------CchHHHHHHHhhhheeeec
Q consensus/1-23  188 SAIANCIRNS-------SDFFFQMQCVEVLFRVSRH  216 (236)
Q Consensus       188 ~~la~cl~~S-------~D~FfQmQCvEiLFRv~r~  216 (236)
                      +.+...+...       .|.-.+..++++|..+.+.
T Consensus       777 ~~i~~~l~~~~~~~~~~~~~~vr~~a~~~l~~l~~~  812 (861)
T 5OWU_A          777 GTIFQFIAQVAEDPQLYSEDATSRAAVGLIGDIAAM  812 (861)
T ss_dssp             HHHHHHHHHHHHCHHHHTSHHHHHHHHHHHHHHHHH
T ss_pred             HHHHHHHHHHhcCCccCChHHHHHHHHHHHHHHHHH


No 143
>PF17741.2 ; DUF5578 ; Family of unknown function (DUF5578)
Probab=39.83  E-value=2e+02  Score=23.36  Aligned_cols=152  Identities=16%  Similarity=0.102  Sum_probs=0.0  Template_Neff=11.300

Q ss_pred             CCchhhHhcCCCCC--ChHHHHHHHHHHHHHHHH-HHHHHHccChhHHHHHHHHHH-HHHhcCcchHHHHHHHHHh-hch
Q consensus/1-23   16 PGAVNAILRRPEPL--DDVEVQDVFAELSTILLR-ALEAVRQKDPVAFTALFKLLS-EALAHSPDSFEAGILAFAE-EGT   90 (236)
Q Consensus        16 ~~avd~i~~~p~~l--~~~ev~~v~~e~s~iL~r-~~~a~~~~~~~af~al~~ll~-e~~~~~~~~~~~~i~~~~~-~~~   90 (236)
                      .+.+..+...-..-  ++.-....+.-+..+-.. -...-.-.....+..+++++. ..-..........+...+. +..
T Consensus       102 ~g~i~~l~~~l~~~~~~~~~~~~a~~~l~~l~~~~~~~~~~i~~~g~v~~l~~~l~~~~~~~~~~~a~~~L~~l~~~~~~  181 (268)
T W5KCR4_ASTMX/1  102 VGGVLTLLEILGQKKTKERDKAQALRLLLIISDAGHRYKELICESYGVRAVADCLAWSKSEETQLSAAVLLESLAQGNPS  181 (268)
T ss_pred             cCHHHHHHHHHCCcCCCHHHHHHHHHHHHHHHhcCHHHHHHHhcCchHHHHHHHHHcCCCHHHHHHHHHHHHHHhCCCHH


Q ss_pred             HHHHHHHHHHHHHHccCCCcccHHHHHHHHHHHHHHcCCHHHHHHHHHHHHHHHHHHHhccHHHhhcccHHHHHHHHHHH
Q consensus/1-23   91 CLDTFCELLDDLLAREAFPLRSQFLVEALLQVIQSLCDSAALKDRCGAKWMEPLLKFLQRDVEEHERDYRVHRACASALI  170 (236)
Q Consensus        91 ~l~~~~~l~~~ll~~~~~pl~~~~~~e~~l~vl~~LCd~~~LKd~~G~~~~~~Ll~fl~~~~~~~~~~y~v~RacasaLI  170 (236)
                      ..+.+...+..++...     .......-...+..+|.+...   .....++.++.++      ...+..++..++.+|.
T Consensus       182 ~~~~~i~~l~~~l~~~-----~~~~~~~a~~~l~~l~~~~~~---~~~~~i~~L~~ll------~~~~~~~~~~a~~~L~  247 (268)
T W5KCR4_ASTMX/1  182 FQQQVYKGLIALLACS-----CPKAQQLVLQTLRTVQSVVKS---AYPGIVEPLLNLL------HSLHQEVQHEVIELIS  247 (268)
T ss_pred             HHHHHHHHHHHHHcCC-----CHHHHHHHHHHHHHHHhhhhh---cCCCcHHHHHHHh------cCCCHHHHHHHHHHHH


Q ss_pred             HHHhcCHHhHhhh
Q consensus/1-23  171 NLVKGSKQNKRRL  183 (236)
Q Consensus       171 nLvkGSk~NK~rl  183 (236)
                      +|...  .|+..+
T Consensus       248 ~l~~~--~~~~~~  258 (268)
T W5KCR4_ASTMX/1  248 ELQQT--EVRTSL  258 (268)
T ss_pred             HHhcc--chhHHH


No 144
>6Q82_A Importin beta-like protein KAP122, GTP-binding; Importin-Beta family, biportin, nuclear transport; HET: MSE, GTP; 2.994A {Saccharomyces cerevisiae (strain ATCC 204508 / S288c)}; Related PDB entries: 6Q83_A 6Q84_D 6Q84_A
Probab=39.65  E-value=4.2e+02  Score=27.00  Aligned_cols=204  Identities=12%  Similarity=0.070  Sum_probs=0.0  Template_Neff=11.000

Q ss_pred             ChHHHHHHHHHHHHHHHHHHHHHHccCh---------------------------hHHHHHHHHHHHHHhcCcchHHHHH
Q consensus/1-23   30 DDVEVQDVFAELSTILLRALEAVRQKDP---------------------------VAFTALFKLLSEALAHSPDSFEAGI   82 (236)
Q Consensus        30 ~~~ev~~v~~e~s~iL~r~~~a~~~~~~---------------------------~af~al~~ll~e~~~~~~~~~~~~i   82 (236)
                      ++++....=..+..++..+...+....-                           ..+++.+..++.......+.....+
T Consensus       486 ~~~~~~~~R~~~~~~l~~l~~~~~~~~~~~~l~~~l~~~~~~~~~~~~~~~~~~w~~~ea~l~~l~~i~~~~~~~~~~~~  565 (1080)
T 6Q82_A          486 SVNEFEDFRNAVSDLAQSLWSILGNDNLTNVLIDGMGQMPAASDETLIIKDTDVLFRIETMCFVLNTILVDMTLSESPWI  565 (1080)
T ss_dssp             HHHHHHHHHHHHHHHHHHHHHHHTCCCCCHHHHHHHHSSCTTCSTTCCCCCHHHHHHHHHHHHHHHHHHHTSCTTSCTHH
T ss_pred             cHHHHHHHHHHHHHHHHHHHHHHCCHHHHHHHHHhhhcCCCCCCccccccCchhHHHHHHHHHHHHHHHhhCCCCCChhH


Q ss_pred             HHHHh-hchHHHHHHHHHHHHHHccCCCcccHH----HHHHHHHHHHHHcCCHHHHHHHHHHHHHHHHHHHhccHHHhhc
Q consensus/1-23   83 LAFAE-EGTCLDTFCELLDDLLAREAFPLRSQF----LVEALLQVIQSLCDSAALKDRCGAKWMEPLLKFLQRDVEEHER  157 (236)
Q Consensus        83 ~~~~~-~~~~l~~~~~l~~~ll~~~~~pl~~~~----~~e~~l~vl~~LCd~~~LKd~~G~~~~~~Ll~fl~~~~~~~~~  157 (236)
                      ....+ .....+.+..++..-......|...+.    .....+.+++.++..-.-....=..+++.++..|+........
T Consensus       566 ~~~~~~~~~~~~~l~~~l~~~~~~~~~~~~~~~~~~~v~~~~~~~l~~~~~~l~~~~~~l~~~l~~l~~~l~~~~~~~~~  645 (1080)
T 6Q82_A          566 KNIVDANKFFNQNVISVFQTGFQTSASTKVSQILKLDFVRTSTTLIGTLAGYFKQEPFQLNPYVEALFQGLHTCTNFTSK  645 (1080)
T ss_dssp             HHHHHTCTTHHHHHHHHHHHHHTCCCCSHHHHHHHHHHHHHHHHHHHHHHHHHHHSGGGHHHHHHHHHHHHHHHHHCCCC
T ss_pred             HHHHHHHHHhcHHHHHHHhhcCCCCCccchhHHhhHHHHHHHHHHHHHHHHHHhhCHHhchHHHHHHHHHHHhccCCCCc


Q ss_pred             c-------cHHHHHHHHHHHHHHhcCHHhHhhhchhHHHHHHHHHHcC------chHHHHHHHhhhheeeec----ChhH
Q consensus/1-23  158 D-------YRVHRACASALINLVKGSKQNKRRLGPSCSAIANCIRNSS------DFFFQMQCVEVLFRVSRH----NKSV  220 (236)
Q Consensus       158 ~-------y~v~RacasaLInLvkGSk~NK~rl~~~~~~la~cl~~S~------D~FfQmQCvEiLFRv~r~----n~sv  220 (236)
                      .       -.+.+.++.+|.++.+..+   ..+.+.++.+...+...-      +..=+...+|.+..+...    +...
T Consensus       646 ~~~~~~~~~~v~~~a~~al~~l~~~~~---~~l~~~~~~l~~~l~~~l~~~~~l~~~~~~~l~e~l~~li~~~~~~~~~~  722 (1080)
T 6Q82_A          646 NEQEKISNDKLEVMVIKTVSTLCETCR---EELTPYLMHFISFLNTVIMPDSNVSHFTRTKLVRSIGYVVQCQVSNGPEE  722 (1080)
T ss_dssp             CSSSHHHHHHHHHHHHHHHHHHHHHST---TTTGGGHHHHHHHHHHHSSSSSSSCHHHHHHHHHHHHHHHHTCCSSCHHH
T ss_pred             ccccccCCchHHHHHHHHHHHHHHHHH---HhhHHhHHHHHHHHHHhhCCCCCCCHHHHHHHHHHHHHHHHcccCCCHHH


Q ss_pred             HHHHHHhhcHHHHhcC
Q consensus/1-23  221 LTQATSALGPRLLDGI  236 (236)
Q Consensus       221 L~~~~~~l~~~l~~~I  236 (236)
                      ....-..+-+.+.+.+
T Consensus       723 ~~~~~~~l~~~~~~~l  738 (1080)
T 6Q82_A          723 QAKYILQLTNLLSGSI  738 (1080)
T ss_dssp             HHHHHHHHHHHHHHHH
T ss_pred             HHHHHHHHHHHHHHHH


No 145
>3W3W_A Importin subunit beta-3, Protein STE12; HEAT repeat, nuclear import, PROTEIN; 2.2A {Saccharomyces cerevisiae}; Related PDB entries: 3W3Z_A 5H2V_A 3W3T_A 3W3U_A 3W3V_A 3W3X_A 3W3Y_A 4ZJ7_A
Probab=38.92  E-value=3.6e+02  Score=26.05  Aligned_cols=207  Identities=15%  Similarity=0.111  Sum_probs=0.0  Template_Neff=13.000

Q ss_pred             hhhHhcCCCCCChHHHHHHHHHHHHHHHHHHHHHHccChhHHHHHHHHHHHHH--hcCcchHHHHHHHHHhh--------
Q consensus/1-23   19 VNAILRRPEPLDDVEVQDVFAELSTILLRALEAVRQKDPVAFTALFKLLSEAL--AHSPDSFEAGILAFAEE--------   88 (236)
Q Consensus        19 vd~i~~~p~~l~~~ev~~v~~e~s~iL~r~~~a~~~~~~~af~al~~ll~e~~--~~~~~~~~~~i~~~~~~--------   88 (236)
                      ++.+...-..-++.-....+.-+..+....-..+....+.-+..+..++...-  ...-......+......        
T Consensus       213 ~~~l~~~l~~~~~~~~~~~~~~l~~l~~~~~~~~~~~~~~~~~~l~~~l~~~~~~~~vr~~a~~~l~~l~~~~~~~~~~~  292 (1078)
T 3W3W_A          213 LNSLPRFLDDGKDDALASVFESLIELVELAPKLFKDMFDQIIQFTDMVIKNKDLEPPARTTALELLTVFSENAPQMCKSN  292 (1078)
T ss_dssp             HHHTHHHHHTTCHHHHHHHHHHHHHHHHHCGGGGGGGHHHHHHHHHHHHHCTTSCHHHHHHHHHHHHHHHHHCHHHHHTC
T ss_pred             HHHHHHHhhCCChHHHHHHHHHHHHHHHHChHHhHHHHHHHHHHHHHHHhccCCCHHHHHHHHHHHHHHHhhcHHHHHcC


Q ss_pred             chHHHHHHHHHHHHHH------------------ccCCCcccHHHHHHHHHHHHHHcCCHHHHHHHHHHHHHHHHHHHhc
Q consensus/1-23   89 GTCLDTFCELLDDLLA------------------REAFPLRSQFLVEALLQVIQSLCDSAALKDRCGAKWMEPLLKFLQR  150 (236)
Q Consensus        89 ~~~l~~~~~l~~~ll~------------------~~~~pl~~~~~~e~~l~vl~~LCd~~~LKd~~G~~~~~~Ll~fl~~  150 (236)
                      ....+.+...+...+.                  .+.-+.......+.+-.+...+.+..     +...+++.+...+. 
T Consensus       293 ~~~~~~~~~~l~~~l~~~~~~~~~~~~~~~~~~~~~~~~~~~~~~~~~l~~l~~~~~~~~-----~~~~~~~~l~~~l~-  366 (1078)
T 3W3W_A          293 QNYGQTLVMVTLIMMTEVSIDDDDAAEWIESDDTDDEEEVTYDHARQALDRVALKLGGEY-----LAAPLFQYLQQMIT-  366 (1078)
T ss_dssp             HHHHHHHHHHHHHHHTCCSTTCTTCHHHHTSCSSCCTTCHHHHHHHHHHHHHHHHHCHHH-----HHHHHHHHHHHHHT-
T ss_pred             hhHHHHHHHHHHHHHhhcCCCCCchhHHHhCCCCCCcccchHHHHHHHHHHHHHHhCcch-----hHHHHHHHHHHHhh-


Q ss_pred             cHHHhhcccHHHHHHHHHHHHHHhcCHHhHhhhchhHHHHHHHHHHcCchHHHHHHHhhhheeeecChhHHHH-HHHhhc
Q consensus/1-23  151 DVEEHERDYRVHRACASALINLVKGSKQNKRRLGPSCSAIANCIRNSSDFFFQMQCVEVLFRVSRHNKSVLTQ-ATSALG  229 (236)
Q Consensus       151 ~~~~~~~~y~v~RacasaLInLvkGSk~NK~rl~~~~~~la~cl~~S~D~FfQmQCvEiLFRv~r~n~svL~~-~~~~l~  229 (236)
                           ..+..+..+++.+|.++.++....-......+-...--+-.+.|...+..+++.+.++..+....... ....+-
T Consensus       367 -----~~~~~~r~~a~~~l~~~~~~~~~~~~~~~~~~~~~l~~~l~~~~~~vr~~a~~~l~~l~~~~~~~~~~~~~~~~~  441 (1078)
T 3W3W_A          367 -----STEWRERFAAMMALSSAAEGCADVLIGEIPKILDMVIPLINDPHPRVQYGCCNVLGQISTDFSPFIQRTAHDRIL  441 (1078)
T ss_dssp             -----CSCHHHHHHHHHHHHHHTTTTHHHHTTCHHHHHHHHGGGGGCSSHHHHHHHHHHHHHHHHHTTTHHHHHHHHHHH
T ss_pred             -----CCCHHHHHHHHHHHHHHHHhcHHHHHhcHHHHHHHHHHHhcCCCHHHHHHHHHHHHHHHHHccHHHHHHHHHhHH


Q ss_pred             HHHHhcC
Q consensus/1-23  230 PRLLDGI  236 (236)
Q Consensus       230 ~~l~~~I  236 (236)
                      +.+.+.+
T Consensus       442 ~~l~~~l  448 (1078)
T 3W3W_A          442 PALISKL  448 (1078)
T ss_dssp             HHHHHHT
T ss_pred             HHHHHHc


No 146
>5XAH_A Importin-4; Histone, Chromatin, Assembly, PROTEIN TRANSPORT; HET: MSE; 3.004A {Homo sapiens}; Related PDB entries: 5XAH_D 5XAH_C 5XAH_B 5XBK_A 5XBK_D 5XBK_C 5XBK_B
Probab=38.65  E-value=2.3e+02  Score=23.61  Aligned_cols=190  Identities=13%  Similarity=0.062  Sum_probs=0.0  Template_Neff=12.900

Q ss_pred             HHHHHHHHHHHHHHHHHH-HccChhHHHHHHHHHHHHHhcCcchHHH--HHHHHHhhchHHHHHHHHHHHHHHccCCCc-
Q consensus/1-23   35 QDVFAELSTILLRALEAV-RQKDPVAFTALFKLLSEALAHSPDSFEA--GILAFAEEGTCLDTFCELLDDLLAREAFPL-  110 (236)
Q Consensus        35 ~~v~~e~s~iL~r~~~a~-~~~~~~af~al~~ll~e~~~~~~~~~~~--~i~~~~~~~~~l~~~~~l~~~ll~~~~~pl-  110 (236)
                      ..+-.....++......+ ...++.-....+..+.......+.....  .....     .+..+...+..........- 
T Consensus        77 ~~~~~~~~~~~~~l~~~l~~~~~~~v~~~~~~~l~~~~~~~~~~~~~~~~~~~~-----l~~~l~~~l~~~~~~~~~~~~  151 (416)
T 5XAH_A           77 AALQAALARVVPSYMQAVNRERERQVVMAVLEALTGVLRSCGTLTLKPPGRLAE-----LCGVLKAVLQRKTACQDTDEE  151 (416)
T ss_dssp             HHHHHHHHHHHHHHHHHHTTCCCHHHHHHHHHHHHHHHHHTTHHHHCSTTHHHH-----HHHHHHHHHTTCSTTC-----
T ss_pred             HHHHHHHHHHHHHHHHHHhccchHHHHHHHHHHHHHHHHHccCccCCChhHHHH-----HHHHHHHHHHhcchhcCCCcc


Q ss_pred             -----------ccHHHHHHHHHHHHHHcCC--HHHHHHHHHHHHHHHHHHHhccHHHhhcccHHHHHHHHHHHHHHhcCH
Q consensus/1-23  111 -----------RSQFLVEALLQVIQSLCDS--AALKDRCGAKWMEPLLKFLQRDVEEHERDYRVHRACASALINLVKGSK  177 (236)
Q Consensus       111 -----------~~~~~~e~~l~vl~~LCd~--~~LKd~~G~~~~~~Ll~fl~~~~~~~~~~y~v~RacasaLInLvkGSk  177 (236)
                                 ....... .+..+..++..  +..-...-..+++.++..+.     +..+..+...++.++.+++++..
T Consensus       152 ~~~~~~~~~~~~~~~~~~-~~~~l~~l~~~~~~~~~~~~~~~~~~~l~~~l~-----~~~~~~~r~~a~~~l~~l~~~~~  225 (416)
T 5XAH_A          152 EEEEDDDQAEYDAMLLEH-AGEAIPALAAAAGGDSFAPFFAGFLPLLVCKTK-----QGCTVAEKSFAVGTLAETIQGLG  225 (416)
T ss_dssp             --------CHHHHHHHHH-HHHHHHHHHHHHTSTTTHHHHHHHHHHHHHTTS-----SSSCHHHHHHHHHHHHHHHHHHG
T ss_pred             ccccchhHHHHHHHHHHH-HHHHHHHHHHHhCccccHHHHHhhHHHHHHHHh-----CCCCHHHHHHHHHHHHHHHHHhh


Q ss_pred             Hh-HhhhchhHHHHHHHHHHcCchHHHHHHHhhhheeeecChhHHHHHHHhhcHHHHhcC
Q consensus/1-23  178 QN-KRRLGPSCSAIANCIRNSSDFFFQMQCVEVLFRVSRHNKSVLTQATSALGPRLLDGI  236 (236)
Q Consensus       178 ~N-K~rl~~~~~~la~cl~~S~D~FfQmQCvEiLFRv~r~n~svL~~~~~~l~~~l~~~I  236 (236)
                      .. +..+..-+..+..++. +.|...+..++..|-.+..+.+..+......+-+.+.+.+
T Consensus       226 ~~~~~~~~~~~~~l~~~l~-~~~~~vr~~a~~~l~~l~~~~~~~~~~~~~~~~~~l~~~l  284 (416)
T 5XAH_A          226 AASAQFVSRLLPVLLSTAQ-EADPEVRSNAIFGMGVLAEHGGHPAQEHFPKLLGLLFPLL  284 (416)
T ss_dssp             GGGGGGHHHHHHHHHHHTS-CSSHHHHHHHHHHHHHHHHHHHHHHHTTHHHHHHHHTTHH
T ss_pred             HHHHHHHHHHHHHHHHHhc-cCCHHHHHHHHHHHHHHHHhCCcchHHhHHHHHHHHHHHH


No 147
>PF12348.9 ; CLASP_N ; CLASP N terminal
Probab=37.74  E-value=1.7e+02  Score=21.78  Aligned_cols=133  Identities=5%  Similarity=-0.011  Sum_probs=0.0  Template_Neff=13.000

Q ss_pred             chHHHHHHHHHHHHHHccCCCcccHHHHHHHHHHHHHHcCCHHHHHHHHHHHH---HHHHHHHhccHHHhhcccHHHHHH
Q consensus/1-23   89 GTCLDTFCELLDDLLAREAFPLRSQFLVEALLQVIQSLCDSAALKDRCGAKWM---EPLLKFLQRDVEEHERDYRVHRAC  165 (236)
Q Consensus        89 ~~~l~~~~~l~~~ll~~~~~pl~~~~~~e~~l~vl~~LCd~~~LKd~~G~~~~---~~Ll~fl~~~~~~~~~~y~v~Rac  165 (236)
                      +..++.+...+...+....+..|..+.-. +-.++... ......+.+...+.   ..+...+.      ..+..+.+.+
T Consensus         2 ~~~~~~~~~~l~~~l~~~~~~~r~~a~~~-l~~~~~~~-~~~~~~~~~~~~~~~~~~~l~~~l~------~~~~~v~~~a   73 (227)
T A1CPJ1_ASPCL/4    2 DELVRDLLPHFEGRESEDNWLRREKGVLT-LRRLTHGN-APDDFASAYFTGMKSLLDGIFKVVN------SLRTTMSTNG   73 (227)
T ss_pred             hHHHHHHHHHhcCCcccccHHHHHHHHHH-HHHHHcCC-CchhhHHHHHHHHHHHHHHHHHHHH------cHHHHHHHHH


Q ss_pred             HHHHHHHHhcCHHhHhhhchhHHHHHHHHHHcCchHHHHHHHhhhheeeecCh---hHHHHHHHhhc
Q consensus/1-23  166 ASALINLVKGSKQNKRRLGPSCSAIANCIRNSSDFFFQMQCVEVLFRVSRHNK---SVLTQATSALG  229 (236)
Q Consensus       166 asaLInLvkGSk~NK~rl~~~~~~la~cl~~S~D~FfQmQCvEiLFRv~r~n~---svL~~~~~~l~  229 (236)
                      +.+|.++.++.+.+-..+....-...-..-.+.+...+..+.+.+..+..+..   .++..+...+.
T Consensus        74 ~~~l~~l~~~~~~~~~~~~~~~~~~l~~~l~~~~~~vr~~a~~~l~~l~~~~~~~~~~~~~l~~~l~  140 (227)
T A1CPJ1_ASPCL/4   74 CLLIQDFARRCGPRIDPMVEIMMQNLIKLCGGMKKISAQNGNATVDAVIENATFTTRILQHVSSACQ  140 (227)
T ss_pred             HHHHHHHHHHHhhhhHHHHHHhHHHHHHHHccccHHHHHHHHHHHHHHHHHCCChHHHHHHHHHHcC


No 148
>3GRL_A General vesicular transport factor p115; vesicle transport, membrane trafficking, membrane; 2.0A {Bos taurus}; Related PDB entries: 3GQ2_A 3GQ2_B 
Probab=36.80  E-value=4.1e+02  Score=26.04  Aligned_cols=179  Identities=12%  Similarity=0.094  Sum_probs=0.0  Template_Neff=9.500

Q ss_pred             ChHHHHHHHHHHHHHHHHHHHHHHccChh---------HHHHHHHHHHHHHhcCcch--HHHHHHHHHhhchHHHHHHHH
Q consensus/1-23   30 DDVEVQDVFAELSTILLRALEAVRQKDPV---------AFTALFKLLSEALAHSPDS--FEAGILAFAEEGTCLDTFCEL   98 (236)
Q Consensus        30 ~~~ev~~v~~e~s~iL~r~~~a~~~~~~~---------af~al~~ll~e~~~~~~~~--~~~~i~~~~~~~~~l~~~~~l   98 (236)
                      ...+.+..|.+. ..+.+-...+...++.         -....+.++..........  .......+.+.|     ....
T Consensus       242 ~~~~~~~~~~e~-g~i~~L~~lL~~~~~~~~w~~q~~~~~~~~l~~l~~L~~~~~~~~~~~~~q~~l~~~g-----~i~~  315 (651)
T 3GRL_A          242 NNNSNQNFFKEG-SYIQRMKPWFEVGDENSGWSAQKVTNLHLMLQLVRVLVSPNNPPGATSSCQKAMFQCG-----LLQQ  315 (651)
T ss_dssp             TCHHHHHHHHHT-TCGGGGGGGGCCCSCSSCCCHHHHHHHHHHHHHHHHHTCTTSCHHHHHHHHHHHHHTT-----HHHH
T ss_pred             CChHHHHHHHHc-CcHHHHHHHhhcCCccCCcchHHHHHHHHHHHHHHHHhCCCCCCCCCHHHHHHHHHCC-----HHHH


Q ss_pred             HHHHHHccCCCcccHHHHHHHHHHHHHHcCCHHHHHHHHH---------HHHHHHHHHHhccHHHhhcccHHHHHHHHHH
Q consensus/1-23   99 LDDLLAREAFPLRSQFLVEALLQVIQSLCDSAALKDRCGA---------KWMEPLLKFLQRDVEEHERDYRVHRACASAL  169 (236)
Q Consensus        99 ~~~ll~~~~~pl~~~~~~e~~l~vl~~LCd~~~LKd~~G~---------~~~~~Ll~fl~~~~~~~~~~y~v~RacasaL  169 (236)
                      +..++....  .......+.+.-+-.....++..++.+..         ..+..++..+    ..+..++.++.+++.+|
T Consensus       316 Lv~ll~~~~--~~~~v~~~Al~~L~~l~~~~~~~q~~~~~~~~~~~~~~~~l~~ll~~~----~~~~~~~~vr~aA~~~L  389 (651)
T 3GRL_A          316 LCTILMATG--VPADILTETINTVSEVIRGCQVNQDYFASVNAPSNPPRPAIVVLLMSM----VNERQPFVLRCAVLYCF  389 (651)
T ss_dssp             HHHHHTCSS--CCHHHHHHHHHHHHHHHTTCHHHHHHHHHCEESSSSCEEHHHHHHHHH----TCTTSCHHHHHHHHHHH
T ss_pred             HHHHHHccC--CCHHHHHHHHHHHHHHhcCCHHHHHHHHhCCCCCCCChhHHHHHHHHh----cCCCCcHHHHHHHHHHH


Q ss_pred             HHHHhcCHHhHhhhchhH--------------HHHHHHHHHcCchHHHHHHHhhhheeeecChhH
Q consensus/1-23  170 INLVKGSKQNKRRLGPSC--------------SAIANCIRNSSDFFFQMQCVEVLFRVSRHNKSV  220 (236)
Q Consensus       170 InLvkGSk~NK~rl~~~~--------------~~la~cl~~S~D~FfQmQCvEiLFRv~r~n~sv  220 (236)
                      .+++.+++.++..+-...              ..+.-..-.|.|.+-+....-+|.++.+.|...
T Consensus       390 ~~l~~~n~~~~~~i~~~~~~~~~~~~~~~~~~~~~L~~~L~s~~~~~~~~a~~~L~~l~~~~~~~  454 (651)
T 3GRL_A          390 QCFLYKNQKGQGEIVSTLLPSTIDATGNTVSAGQLLCGGLFSTDSLSNWCAAVALAHALQENATQ  454 (651)
T ss_dssp             HHHHTTCHHHHHHHHHTTSSCCCCCTTSSSCHHHHHHHHHTSSCHHHHHHHHHHHHHHHTTCHHH
T ss_pred             HHHHccCHHHHHHHHHHhcccccCCCCCCCcHHHHHHhHhcCchHHHHHHHHHHHHHHHhcCHHH


No 149
>5XGC_A Rap1 GTPase-GDP dissociation stimulator 1; armadillo GEF, ONCOPROTEIN; 2.1A {Homo sapiens}; Related PDB entries: 5ZHX_D 5ZHX_C 5ZHX_A 5ZHX_B
Probab=36.01  E-value=2.7e+02  Score=23.79  Aligned_cols=214  Identities=9%  Similarity=0.110  Sum_probs=0.0  Template_Neff=13.000

Q ss_pred             CCchhhHhcCCC--CCChHHHHHHHHHHHHHHHHHHHHHHccChhHHHHHHHHHHHHHhcCcchHHHHHHHHHhhchHHH
Q consensus/1-23   16 PGAVNAILRRPE--PLDDVEVQDVFAELSTILLRALEAVRQKDPVAFTALFKLLSEALAHSPDSFEAGILAFAEEGTCLD   93 (236)
Q Consensus        16 ~~avd~i~~~p~--~l~~~ev~~v~~e~s~iL~r~~~a~~~~~~~af~al~~ll~e~~~~~~~~~~~~i~~~~~~~~~l~   93 (236)
                      .+.+..+...-.  .-++.-....+.-+..+.......-..........++.++............-.++..-.......
T Consensus        75 ~~~i~~l~~~l~~~~~~~~v~~~a~~~l~~l~~~~~~~~~~~~~~~~~~l~~~l~~~~~~~~~~~~~~~l~~l~~~~~~~  154 (503)
T 5XGC_A           75 MGVIPTLVKLLGIHCQNAALTEMCLVAFGNLAELESSKEQFASTNIAEELVKLFKKQIEHDKREMIFEVLAPLAENDAIK  154 (503)
T ss_dssp             TTHHHHHHHHHHHTTTCHHHHHHHHHHHHHHTTSHHHHHHHTTTTHHHHHHHHHHHCCCHHHHHHHHHHHHHHTTSHHHH
T ss_pred             CChHHHHHHHHhhcCCCHHHHHHHHHHHHHHhCCHHHHHHHccCcHHHHHHHHHHHhCCCcHHHHHHHHHHHHhcCHHHH


Q ss_pred             H------HHHHHHHHHHccCCCcccHHHHHHHHHHHHHH----cCCHHHHHHHHH---HHHHHHHHHHhccHHHhhcccH
Q consensus/1-23   94 T------FCELLDDLLAREAFPLRSQFLVEALLQVIQSL----CDSAALKDRCGA---KWMEPLLKFLQRDVEEHERDYR  160 (236)
Q Consensus        94 ~------~~~l~~~ll~~~~~pl~~~~~~e~~l~vl~~L----Cd~~~LKd~~G~---~~~~~Ll~fl~~~~~~~~~~y~  160 (236)
                      .      ....+..++.......+.....- +-.+.+.+    ...+..+..+..   .+++.++.++      ...+..
T Consensus       155 ~~~~~~~~~~~l~~~l~~~~~~~~~~~~~~-l~~~~~~~~~~~~~~~~~~~~~~~~~~~~~~~l~~~l------~~~~~~  227 (503)
T 5XGC_A          155 LQLVEAGLVECLLEIVQQKVDSDKEDDITE-LKTGSDLMVLLLLGDESMQKLFEGGKGSVFQRVLSWI------PSNNHQ  227 (503)
T ss_dssp             HHHHHTTHHHHHHHHHHHHTTCCCHHHHHH-HHHHHHHHHHHTTSHHHHHHHHGGGTCHHHHHHHHHT------TSSCHH
T ss_pred             HHHHHCCHHHHHHHHHHhcCCCCchhHHHH-HHHHHHHHHHHHcCCHHHHHHHHcCCccHHHHHHHhC------CCCCHH


Q ss_pred             HHHHHHHHHHHHHhcCHHhHhhhchh-HHHHHHHHHH---cCchHHHHHHHhhhheeeecChhHHHHHHHhhcHHHHhcC
Q consensus/1-23  161 VHRACASALINLVKGSKQNKRRLGPS-CSAIANCIRN---SSDFFFQMQCVEVLFRVSRHNKSVLTQATSALGPRLLDGI  236 (236)
Q Consensus       161 v~RacasaLInLvkGSk~NK~rl~~~-~~~la~cl~~---S~D~FfQmQCvEiLFRv~r~n~svL~~~~~~l~~~l~~~I  236 (236)
                      +...++.+|.++..+......-+... +..+...+..   +.|.-.+..+++.|..+..+......-.....-+.+.+.+
T Consensus       228 ~r~~a~~~L~~l~~~~~~~~~~~~~~~~~~l~~~l~~~~~~~~~~v~~~a~~~L~~l~~~~~~~~~~~~~~~~~~l~~~l  307 (503)
T 5XGC_A          228 LQLAGALAIANFARNDANCIHMVDNGIVEKLMDLLDRHVEDGNVTVQHAALSALRNLAIPVINKAKMLSAGVTEAVLKFL  307 (503)
T ss_dssp             HHHHHHHHHHHHCSSHHHHHHHHHTTHHHHHHHHHHTTTTTCCHHHHHHHHHHHHHHTCSHHHHHHHHHHTHHHHHHTTT
T ss_pred             HHHHHHHHHHHHhcCcchHHHHHHCCHHHHHHHHHHHhccCCCHHHHHHHHHHHHHhcCCHHHHHHHHhcCHHHHHHHHH


No 150
>1B3U_A PROTEIN PHOSPHATASE PP2A, 65 KD; SCAFFOLD PROTEIN, PP2A, PHOSPHORYLATION, HEAT; 2.3A {Homo sapiens} SCOP: a.118.1.2; Related PDB entries: 2IAE_D 6EF4_A 2IAE_A 2IE3_A 2IE4_A 3K7V_A 3K7W_A 2NPP_D 2NPP_A 6NTS_A 2PF4_D 2PF4_C 2PF4_A 2PF4_B 1B3U_B 3FGA_A 6IUR_E 6IUR_A 6IUR_B 6IUR_F 5W0W_D 5W0W_A 5W0W_G 5W0W_J 4I5L_D 4I5L_A 4I5N_D 4I5N_A 3DW8_D 3DW8_A 2NYL_D 2NYL_A 2NYM_D 2NYM_A 2PKG_A 2PKG_B
Probab=35.89  E-value=3e+02  Score=24.19  Aligned_cols=164  Identities=10%  Similarity=-0.008  Sum_probs=0.0  Template_Neff=13.000

Q ss_pred             HHHHHHHHHHHHHccChhHHHHHHHHHHHHHhcCcchHHHHHHHHHhhchHHHHHHHHHHHHHHccCCCcccHHHHHHHH
Q consensus/1-23   41 LSTILLRALEAVRQKDPVAFTALFKLLSEALAHSPDSFEAGILAFAEEGTCLDTFCELLDDLLAREAFPLRSQFLVEALL  120 (236)
Q Consensus        41 ~s~iL~r~~~a~~~~~~~af~al~~ll~e~~~~~~~~~~~~i~~~~~~~~~l~~~~~l~~~ll~~~~~pl~~~~~~e~~l  120 (236)
                      ...++..-...+...++..-...+..+.......+.......        ....+...+.+         ......+..+
T Consensus       400 ~~~~~~~l~~~l~~~~~~~r~~a~~~l~~l~~~~~~~~~~~~--------~~~~l~~~l~~---------~~~~vr~~a~  462 (588)
T 1B3U_A          400 SQSLLPAIVELAEDAKWRVRLAIIEYMPLLAGQLGVEFFDEK--------LNSLCMAWLVD---------HVYAIREAAT  462 (588)
T ss_dssp             HHHHHHHHHHHHTCSSHHHHHHHHHHHHHHHHHHCGGGCCHH--------HHHHHHHGGGC---------SSHHHHHHHH
T ss_pred             HHhHHHHHHHHHhCCChHHHHHHHHHHHHHHHhhCHHHHHHH--------HHHHHHHHHcc---------chHHHHHHHH


Q ss_pred             HHHHHHcCCHHHHHHHHHHHHHHHHHHHhccHHHhhcccHHHHHHHHHHHHHHhcCHHhHhhhchhHHHHHHHHHHcCch
Q consensus/1-23  121 QVIQSLCDSAALKDRCGAKWMEPLLKFLQRDVEEHERDYRVHRACASALINLVKGSKQNKRRLGPSCSAIANCIRNSSDF  200 (236)
Q Consensus       121 ~vl~~LCd~~~LKd~~G~~~~~~Ll~fl~~~~~~~~~~y~v~RacasaLInLvkGSk~NK~rl~~~~~~la~cl~~S~D~  200 (236)
                      ..+..++....-+... ..+++.+..++.      ..++.+.+.++.+|.++......+...- .-+..+...+. +.|.
T Consensus       463 ~~l~~~~~~~~~~~~~-~~~~~~l~~~l~------~~~~~~r~~a~~~l~~l~~~~~~~~~~~-~~~~~l~~~l~-~~~~  533 (588)
T 1B3U_A          463 SNLKKLVEKFGKEWAH-ATIIPKVLAMSG------DPNYLHRMTTLFCINVLSEVCGQDITTK-HMLPTVLRMAG-DPVA  533 (588)
T ss_dssp             HHHHHHHHHHCHHHCC-CCCHHHHHHTTT------CSCHHHHHHHHHHHHHHHHHHHHHHCCC-CCHHHHHHGGG-CSCH
T ss_pred             HHHHHHHHHHChhhhH-ccHHHHHHHHhC------CCChHHHHHHHHHHHHHHHHcCHHHHhc-ccHHHHHHHhC-CCCh


Q ss_pred             HHHHHHHhhhheeeec------ChhHHHHHHHhhcH
Q consensus/1-23  201 FFQMQCVEVLFRVSRH------NKSVLTQATSALGP  230 (236)
Q Consensus       201 FfQmQCvEiLFRv~r~------n~svL~~~~~~l~~  230 (236)
                      ..+..+++.|.++..+      ...++..+...+..
T Consensus       534 ~vr~~a~~~l~~l~~~~~~~~~~~~~~~~l~~~l~d  569 (588)
T 1B3U_A          534 NVRFNVAKSLQKIGPILDNSTLQSEVKPILEKLTQD  569 (588)
T ss_dssp             HHHHHHHHHHHHHGGGSCHHHCCCCCHHHHHHHTTC
T ss_pred             HHHHHHHHHHHHHHHhcCCchhHHhHHHHHHHHhhC


No 151
>6RUI_O RNA polymerase I-specific transcription initiation; RNA Polymerase I, Pre-initiation complex; 2.7A {synthetic construct}; Related PDB entries: 3TJ1_A 3TJ1_B 5G5L_O 5N5Y_O 5N5Z_O 5N60_O 5N61_O 5OA1_O 6RQH_O 6RQL_O 6RQT_O 6RRD_O 6RUO_O 6RWE_O 6TPS_O
Probab=35.69  E-value=3.7e+02  Score=27.13  Aligned_cols=126  Identities=10%  Similarity=0.088  Sum_probs=0.0  Template_Neff=7.600

Q ss_pred             HHHHHHHHHHHHHHHccChhHHHHHHHHHHHHH----hcCcchHHHHHHHHHhhchHHH-HHH-HHHHHHHHccCCCccc
Q consensus/1-23   39 AELSTILLRALEAVRQKDPVAFTALFKLLSEAL----AHSPDSFEAGILAFAEEGTCLD-TFC-ELLDDLLAREAFPLRS  112 (236)
Q Consensus        39 ~e~s~iL~r~~~a~~~~~~~af~al~~ll~e~~----~~~~~~~~~~i~~~~~~~~~l~-~~~-~l~~~ll~~~~~pl~~  112 (236)
                      ..+...+++|+.....++...+.-|++.+...-    +.+++.+..-+..+....+.++ ..+ .+...++.-..|.-+.
T Consensus        50 ~~~~~~V~~AL~~~~~gd~~~y~~l~~~l~~~~~~~~~~~~~~l~~~L~aL~~~Vs~Ld~~~~~~Lv~ail~~~~W~~~~  129 (627)
T 6RUI_O           50 AMYSRFVKSALDDLDKNDSTQIGIIANQVALPSKNPERINDKNLNILLDILSSNINRIESSRGTFLIQSIINFEKWWELP  129 (627)
T ss_dssp             SHHHHHHHHHHTTTTTTCCCSHHHHHHHHSSCTTCTTSCCHHHHHHHHHHHTTCTTTTTSTTTHHHHHHHHTCTTTTCSC
T ss_pred             HHHHHHHHHHHHHHhcCCchHHHHHHHHhcCCCCCcccCCHHHHHHHHHHHHHHHHHcCchhhHHHHHHHHcChhHhhCC


Q ss_pred             HHHHHHHHHHHHHHcCCHHHHHHHHHHHHHHHHHHHhccHHHhhcccHHHHHHHHHHHHHHh
Q consensus/1-23  113 QFLVEALLQVIQSLCDSAALKDRCGAKWMEPLLKFLQRDVEEHERDYRVHRACASALINLVK  174 (236)
Q Consensus       113 ~~~~e~~l~vl~~LCd~~~LKd~~G~~~~~~Ll~fl~~~~~~~~~~y~v~RacasaLInLvk  174 (236)
                      ...+..+.++|..|+....   .+-...+..|++.+       ..+....+.+-.+|..+++
T Consensus       130 ~~~v~~y~~fl~~Lvsa~~---~~~~~vl~~lV~~f-------~~p~~~~~~~H~~L~~il~  181 (627)
T 6RUI_O          130 PHTLSKYIYFIKILCSSIP---KWWQDVSMILVSCF-------ILPIKQTVCHHDMLKYFLR  181 (627)
T ss_dssp             HHHHHHHHHHHHHHHHHCT---TSHHHHHHHHHTTT-------TSCTTTCHHHHHHHHHHHH
T ss_pred             HHHHHHHHHHHHHHHhcCh---HHHHHHHHHHHHhc-------CCCcchhHHHHHHHHHHHH


No 152
>3WOZ_A CLIP-associating protein 2; HEAT Repeat, Microtubule binding, Tubulin; HET: MSE; 2.2A {Mus musculus}; Related PDB entries: 3WOZ_D 3WOZ_C 3WOZ_B
Probab=34.81  E-value=2.6e+02  Score=23.11  Aligned_cols=190  Identities=13%  Similarity=0.147  Sum_probs=0.0  Template_Neff=9.900

Q ss_pred             hhhHhcCCCCCChHHHHHHHHHHHHHHHHHHHHHHccChhHHHHHHHHHHHHHhcCcchHHHHHHHHHhhchHHHHHHHH
Q consensus/1-23   19 VNAILRRPEPLDDVEVQDVFAELSTILLRALEAVRQKDPVAFTALFKLLSEALAHSPDSFEAGILAFAEEGTCLDTFCEL   98 (236)
Q Consensus        19 vd~i~~~p~~l~~~ev~~v~~e~s~iL~r~~~a~~~~~~~af~al~~ll~e~~~~~~~~~~~~i~~~~~~~~~l~~~~~l   98 (236)
                      +..++.....+...+...++.-+...+       ......-....++.+......-.+.+...+          +.+...
T Consensus        29 l~~~l~~~~~l~~~~~~~l~~~l~~~l-------~D~n~~v~~~~l~~l~~l~~~~~~~~~~~~----------~~llp~   91 (232)
T 3WOZ_A           29 LQNLLKNQRTLSRIELKRLCEIFTRMF-------ADPHGKVFSMFLETLVDFIQVHKDDLQDWL----------FVLLTQ   91 (232)
T ss_dssp             HHHHHHTTCCCCHHHHHHHHHHHHHHT-------TCCCHHHHHHHHHHHHHHHHHHGGGCTTTH----------HHHHHH
T ss_pred             HHHHHHCCCCCCHHHHHHHHHHHHHHh-------cCCcHHHHHHHHHHHHHHHHHchHhhHHHH----------HHHHHH


Q ss_pred             HHHHHHccCCCcccHHHHHHHHHHHHHHcCCHHHHHHHHHHHHHHHHHHHhccHHHhhcccHHHHHHHHHHHHHHhcCHH
Q consensus/1-23   99 LDDLLAREAFPLRSQFLVEALLQVIQSLCDSAALKDRCGAKWMEPLLKFLQRDVEEHERDYRVHRACASALINLVKGSKQ  178 (236)
Q Consensus        99 ~~~ll~~~~~pl~~~~~~e~~l~vl~~LCd~~~LKd~~G~~~~~~Ll~fl~~~~~~~~~~y~v~RacasaLInLvkGSk~  178 (236)
                      +...+..+.-+.......+ .+..+..-++.        ..+++.+..++ .+...+..+ ++.-.+...|..++.+...
T Consensus        92 ll~~l~~d~k~~v~~~~~~-~L~~~~~~~~~--------~~~l~~l~~~l-~~~~~~~~~-~~r~~~l~~l~~~~~~~~~  160 (232)
T 3WOZ_A           92 LLKKMGADLLGSVQAKVQK-ALDITRESFPN--------DLQFNILMRFT-VDQTQTPSL-KVKVAILKYIETLAKQMDP  160 (232)
T ss_dssp             HHHHHTSCCCHHHHHHHHH-HHHHHHHHSCH--------HHHHHHHHHHH-HCSSSCCCH-HHHHHHHHHHHHHHTTCCG
T ss_pred             HHHHhcccchHHHHHHHHH-HHHHHHHHCCH--------HHHHHHHHHHh-hCCCCCCCH-HHHHHHHHHHHHHHHcCCH


Q ss_pred             hH----hhhchhHHHHHHHHHHcCchHHHHHHHhhhheeeecChhHHHHHHHhhcHHHHhcC
Q consensus/1-23  179 NK----RRLGPSCSAIANCIRNSSDFFFQMQCVEVLFRVSRHNKSVLTQATSALGPRLLDGI  236 (236)
Q Consensus       179 NK----~rl~~~~~~la~cl~~S~D~FfQmQCvEiLFRv~r~n~svL~~~~~~l~~~l~~~I  236 (236)
                      ++    ..+......+..++..+.+.=..-.+..++-.+|+++...+...-..+++...+.+
T Consensus       161 ~~~~~~~~~~~~l~~~~~~~~d~k~~~vR~aa~~~l~~l~~~~g~~~~~~l~~l~~~~~~~~  222 (232)
T 3WOZ_A          161 RDFTNSSETRLAVSRVITWTTEPKSSDVRKAAQSVLISLFELNTPEFTMLLGALPKTFQDGA  222 (232)
T ss_dssp             GGSCCCHHHHHHHHHHHHHTTCSSCHHHHHHHHHHHHHHHHHCHHHHHHHHHTSCHHHHHHH
T ss_pred             hHcCCCHHHHHHHHHHHHHHcCCCCHHHHHHHHHHHHHHHhhCHHHHHHHHhcCCHHHHHHH


No 153
>5LUQ_A DNA-dependent protein kinase catalytic subunit,DNA-dependent; DNA-PKcs, Kinase, DNA repair, NHEJ; HET: MSE; 4.3A {Homo sapiens}; Related PDB entries: 5LUQ_B 5W1R_A 5Y3R_C
Probab=34.77  E-value=7.7e+02  Score=31.15  Aligned_cols=177  Identities=16%  Similarity=0.201  Sum_probs=0.0  Template_Neff=8.000

Q ss_pred             hHHHHHHHHHHHHHHHHHHHHHHccChhHHHHHHHHHHHHHhcCcchHHHHHHHHHhhchHHHHHHHHHHHHHHccCC--
Q consensus/1-23   31 DVEVQDVFAELSTILLRALEAVRQKDPVAFTALFKLLSEALAHSPDSFEAGILAFAEEGTCLDTFCELLDDLLAREAF--  108 (236)
Q Consensus        31 ~~ev~~v~~e~s~iL~r~~~a~~~~~~~af~al~~ll~e~~~~~~~~~~~~i~~~~~~~~~l~~~~~l~~~ll~~~~~--  108 (236)
                      |.-++.+|+-+-.=|-+|...=++.+...-.+|++-+.+|..+..+..-+..        +.+-+.+-+.--+.+..-  
T Consensus       977 d~v~rqLF~pL~~QliHWft~~~~~e~~et~~lldal~dgl~~~~~~~lRd~--------~a~cl~EFl~WsiKqs~~~~ 1048 (4128)
T 5LUQ_A          977 DQVTRQLYEPLVMQLIHWFTNNKKFESQDTVALLEAILDGIVDPVDSTLRDF--------CGRCIREFLKWSIKQITPQQ 1048 (4128)
T ss_dssp             TTHHHHHHHHHHHHHHHHTTSSCSSSSHHHHHHHTTHHHHTTTTCCHHHHHH--------HHHHHHHHHHHHHCCSCHHH
T ss_pred             hHHHHHHHHHHHHHHHHHHhccccCCCHHHHHHHHHHHHHhcCCCCccHHHH--------HHHHHHHHHHHHHhcCChhh


Q ss_pred             CcccHHHHHHHHHHHHHHcCCHHHHHHHH--------------------HHHHHHHHHHHhcc--HHHhhcccHHHHHHH
Q consensus/1-23  109 PLRSQFLVEALLQVIQSLCDSAALKDRCG--------------------AKWMEPLLKFLQRD--VEEHERDYRVHRACA  166 (236)
Q Consensus       109 pl~~~~~~e~~l~vl~~LCd~~~LKd~~G--------------------~~~~~~Ll~fl~~~--~~~~~~~y~v~Raca  166 (236)
                      ...++..+..++.=|-++|..|....++|                    ..|++.|-.|+.+-  .+.++...-...-|.
T Consensus      1049 ~~~~~~n~~sll~ri~~~~~HP~~~kRlGAalafn~iy~~~REe~~LVd~f~lEiL~~fv~sL~la~~d~~~~gt~~q~~ 1128 (4128)
T 5LUQ_A         1049 QEKSPVNTKSLFKRLYSLALHPNAFKRLGASLAFNNIYREFREEESLVEQFVFEALVIYMESLALAHADEKSLGTIQQCC 1128 (4128)
T ss_dssp             HHHSCSSTHHHHHHHHHHHTSSSSSTTHHHHHHHHHHHHHHHTSSSTHHHHHHHHHHHHHHHHHHHHHHTCCSSSHHHHH
T ss_pred             cccCCccHHHHHHHHHHHhhCCCHHHHHHHHHHHHHHHHHHHhCHHHHHHHHHHHHHHHHHHHHHhcCCcccchHHHHHH


Q ss_pred             HHHHHHHhcC--------HHhHhhhchhH------------HHHHHHHHHcCchHHHHHHHhhhheeeec
Q consensus/1-23  167 SALINLVKGS--------KQNKRRLGPSC------------SAIANCIRNSSDFFFQMQCVEVLFRVSRH  216 (236)
Q Consensus       167 saLInLvkGS--------k~NK~rl~~~~------------~~la~cl~~S~D~FfQmQCvEiLFRv~r~  216 (236)
                      .|+-.|.|-=        +.+++|.+..|            ..+-..| .+...=+..+|+|+++.+...
T Consensus      1129 ~al~Hl~RIi~~k~~~l~~~~~RR~p~~f~~~~~~~L~~~v~WL~~qc-g~~~~~~R~~Cm~Lf~~l~~~ 1197 (4128)
T 5LUQ_A         1129 DAIDHLCRIIEKKHVSLNKAKKRRLPRGFPPSASLCLLDLVKWLLAHC-GRPQTECRHKSIELFYKFVPL 1197 (4128)
T ss_dssp             HHHHHHHGGGCSCCTTHCCCCCHHHHHHTTTTCCSSSHHHHHHHHHHH-HSCC-----------------
T ss_pred             HHHHHHHHHHHHhhhhccccccCCCCCCCCCcccccHHHHHHHHHHHh-CCCcHHHHHHHHHHHHHHHhh


No 154
>6QJ3_A Condensin complex subunit 1,Ycs4, Condensin; condensin SMC complex ATPase chromosome; HET: MSE; 3.3A {Chaetomium thermophilum (strain DSM 1495 / CBS 144.50 / IMI 039719)}; Related PDB entries: 6QJ4_A 
Probab=34.69  E-value=2e+02  Score=31.37  Aligned_cols=156  Identities=15%  Similarity=0.136  Sum_probs=0.0  Template_Neff=7.600

Q ss_pred             HHHHHHHHHhcCcchHHHHHHHHHhhchHHHHHHHHHHHHHHccCCCcccHHHHHHHHHHHHHHcCCHHHHHHHHHHHHH
Q consensus/1-23   63 LFKLLSEALAHSPDSFEAGILAFAEEGTCLDTFCELLDDLLAREAFPLRSQFLVEALLQVIQSLCDSAALKDRCGAKWME  142 (236)
Q Consensus        63 l~~ll~e~~~~~~~~~~~~i~~~~~~~~~l~~~~~l~~~ll~~~~~pl~~~~~~e~~l~vl~~LCd~~~LKd~~G~~~~~  142 (236)
                      +++++..+-...-.++++-+..+...+..-..+...+-................- -+.+|++++...  ++.++..+-.
T Consensus       644 Li~L~~~~~~~el~sLE~ll~~l~~~~~i~~~vi~~Lw~~~~~~~~~~s~~~rr~-Ai~lL~mla~a~--~~iv~~~l~~  720 (1155)
T 6QJ3_A          644 MISLTFGATPAELTSLEQLLHLMMKQGMIPDLVIAKLWQVYGVQRREISKKQRRG-AIIVLGMLATAS--PEIVVGEMET  720 (1155)
T ss_dssp             HHHTTSSCCHHHHHHHHHHHHHHHHTTCSCHHHHHHHHHHTTCSSSCCCSSHHHH-HHHHHHHHHTTC--THHHHSCHHH
T ss_pred             HHHHHcCCCHHHHHHHHHHHHHHHHcCCCCHHHHHHHHHHHcccccCCCHHHHHH-HHHHHHHHHhcC--hHHHHHHHHH


Q ss_pred             HHHHHHhccHHHhhcccHHHHHHHHHHHHH-------HhcCHHhHhhhchh---HHHHHHHHHHcCc----hHHHHHHHh
Q consensus/1-23  143 PLLKFLQRDVEEHERDYRVHRACASALINL-------VKGSKQNKRRLGPS---CSAIANCIRNSSD----FFFQMQCVE  208 (236)
Q Consensus       143 ~Ll~fl~~~~~~~~~~y~v~RacasaLInL-------vkGSk~NK~rl~~~---~~~la~cl~~S~D----~FfQmQCvE  208 (236)
                      .+--.++   ..+..|+.+.|.+|.+|-++       .+|+...-.|+..+   +..+...+....+    +-+-.||+.
T Consensus       721 ll~~gl~---~~~~~D~~l~~~~c~aL~~l~~~~~~~~~~~~~~~~r~~~~~~i~~~l~~~~~~~~~~~~w~~~ae~ai~  797 (1155)
T 6QJ3_A          721 MLRIGLG---AHGRADLQLAKYTCIALRRINPTSRQTEKGSTTTFSRLPNDHAVLVKLAAITEVPTDNKEWYGVAEQAIN  797 (1155)
T ss_dssp             HHHHTTT---TGGGTCHHHHHHHHHHHHTTSCCC---------CCCCCCSSSHHHHHHHHHHSCCCCCSTHHHHHHHHHH
T ss_pred             HHHHccc---cccCCcHHHHHHHHHHHHhhCcccCCCcCCCCCCcccCcCCHHHHHHHHHHhCCCCCChhHHHHHHHHHH


Q ss_pred             hhheeeecChhHHHHH
Q consensus/1-23  209 VLFRVSRHNKSVLTQA  224 (236)
Q Consensus       209 iLFRv~r~n~svL~~~  224 (236)
                      .+|.+..+...+...+
T Consensus       798 ~Iy~l~~~Pd~~~~~i  813 (1155)
T 6QJ3_A          798 AIYALSKHPDVLCSEI  813 (1155)
T ss_dssp             HHHHSCSCHHHHHHHH
T ss_pred             HHHHHcCCHHHHHHHH


No 155
>PF04826.14 ; Arm_2 ; Armadillo-like
Probab=33.77  E-value=1.5e+02  Score=24.13  Aligned_cols=77  Identities=16%  Similarity=0.052  Sum_probs=0.0  Template_Neff=10.900

Q ss_pred             HHHHHHHHHHHhccHHHhhcccHHHHHHHHHHHHHHhcCHHhHhhhchhHHHHHHHHHHcCchHHHHHHHhhhheeeecC
Q consensus/1-23  138 AKWMEPLLKFLQRDVEEHERDYRVHRACASALINLVKGSKQNKRRLGPSCSAIANCIRNSSDFFFQMQCVEVLFRVSRHN  217 (236)
Q Consensus       138 ~~~~~~Ll~fl~~~~~~~~~~y~v~RacasaLInLvkGSk~NK~rl~~~~~~la~cl~~S~D~FfQmQCvEiLFRv~r~n  217 (236)
                      ...++.|+.+|+     +..+-.+++.++.+|.++.++...-+.......-...--+-.+.|.-.+.+++..|..+....
T Consensus        11 ~g~i~~Li~ll~-----~~~~~~~~~~a~~~l~~l~~~~~~~~~~~~~~~i~~l~~lL~~~~~~v~~~a~~~L~~l~~~~   85 (254)
T ARMX3_MOUSE/11   11 PQELQKVLCLVE-----MSEKPYILEAALIALGNNAAYAFNRDIIRDLGGLPIVAKILNTRDPIVKEKALIVLNNLSVNA   85 (254)
T ss_pred             HHHHHHHHHHHh-----cCCCHHHHHHHHHHHHHhccchHHHHHHHHcCCHHHHHHHhhCCCHHHHHHHHHHHHHHcCCH


Q ss_pred             hh
Q consensus/1-23  218 KS  219 (236)
Q Consensus       218 ~s  219 (236)
                      ..
T Consensus        86 ~~   87 (254)
T ARMX3_MOUSE/11   86 EN   87 (254)
T ss_pred             HH


No 156
>1IBR_D RAN  IMPORTIN BETA SUBUNIT; SMALL GTPASE  NUCLEAR TRANSPORT; HET: GNP; 2.3A {Homo sapiens} SCOP: a.118.1.1; Related PDB entries: 1M5N_S 1IBR_B 1GCJ_A 1GCJ_B 1F59_A 1F59_B 1O6O_C 1O6O_A 1O6O_B 1O6P_A 1O6P_B
Probab=32.49  E-value=3e+02  Score=23.20  Aligned_cols=173  Identities=12%  Similarity=0.076  Sum_probs=0.0  Template_Neff=13.000

Q ss_pred             ChhHHHHHHHHHHHHHhcCcchHHHHHHHHHhhc------hHHHHHHHHHHHHHHccCC-CcccHHHHHHHHHHHHHHcC
Q consensus/1-23   56 DPVAFTALFKLLSEALAHSPDSFEAGILAFAEEG------TCLDTFCELLDDLLAREAF-PLRSQFLVEALLQVIQSLCD  128 (236)
Q Consensus        56 ~~~af~al~~ll~e~~~~~~~~~~~~i~~~~~~~------~~l~~~~~l~~~ll~~~~~-pl~~~~~~e~~l~vl~~LCd  128 (236)
                      .+.....+...+.+......+.-.......+.-.      .....+...+...+..... +-....... .+.-+-.-+.
T Consensus        84 ~~~~~~~~~~~l~~~l~~~~~~~~~~~~~l~~i~~~~~~~~~~~~~~~~l~~~l~~~~~~~~~r~~a~~-~l~~l~~~~~  162 (462)
T 1IBR_D           84 DANARREVKNYVLQTLGTETYRPSSASQCVAGIACAEIPVNQWPELIPQLVANVTNPNSTEHMKESTLE-AIGYICQDID  162 (462)
T ss_dssp             CHHHHHHHHHHHHHHTTCCCSSSCSHHHHHHHHHHHHGGGTCCTTHHHHHHHHHHCTTCCHHHHHHHHH-HHHHHHHHSC
T ss_pred             CHHHHHHHHHHHHHHHCCCCcchhHHHHHHHHHHHhhCcccccccHHHHHHHHhcCCCChHHHHHHHHH-HHHHHhhcCC


Q ss_pred             CHHHHHHHHHHHHHHHHHHHhccHHHhh--cccHHHHHHHHHHHHHHhcCHHh--HhhhchhHHHHHHHHHHcCchHHHH
Q consensus/1-23  129 SAALKDRCGAKWMEPLLKFLQRDVEEHE--RDYRVHRACASALINLVKGSKQN--KRRLGPSCSAIANCIRNSSDFFFQM  204 (236)
Q Consensus       129 ~~~LKd~~G~~~~~~Ll~fl~~~~~~~~--~~y~v~RacasaLInLvkGSk~N--K~rl~~~~~~la~cl~~S~D~FfQm  204 (236)
                      ...++... ..+++.+...+.      .  .+..+.+.++.+|.++++....+  ...+...+-....-+-.+.|.-.+.
T Consensus       163 ~~~~~~~~-~~~~~~l~~~l~------~~~~~~~vr~~a~~~l~~~~~~~~~~~~~~~~~~~~~~~l~~~~~~~~~~~r~  235 (462)
T 1IBR_D          163 PEQLQDKS-NEILTAIIQGMR------KEEPSNNVKLAATNALLNSLEFTKANFDKESERHFIMQVVCEATQCPDTRVRV  235 (462)
T ss_dssp             GGGSGGGH-HHHHHHHHHHHS------TTCCCHHHHHHHHHHHHHHTTTTHHHHTSHHHHHHHHHHHHHHTTCSSHHHHH
T ss_pred             HHHcchhH-HHHHHHHHHhcc------CCCCCHHHHHHHHHHHHHHHHHhHHhCCcHHHHHHHHHHHHHHhcCCCHHHHH


Q ss_pred             HHHhhhheeeecChhHHHHHHHh-hcHHHHhcC
Q consensus/1-23  205 QCVEVLFRVSRHNKSVLTQATSA-LGPRLLDGI  236 (236)
Q Consensus       205 QCvEiLFRv~r~n~svL~~~~~~-l~~~l~~~I  236 (236)
                      .+++.|..+.......+...... +-+.+.+.+
T Consensus       236 ~a~~~l~~l~~~~~~~~~~~~~~~~~~~l~~~l  268 (462)
T 1IBR_D          236 AALQNLVKIMSLYYQYMETYMGPALFAITIEAM  268 (462)
T ss_dssp             HHHHHHHHHHHHCGGGCTTTTTTTHHHHHHHHH
T ss_pred             HHHHHHHHHHHHhHHHHHHhhHHHHHHHHHHHh


No 157
>6YLH_6 Probable metalloprotease ARX1, rRNA-processing protein; pre-60S, Biogenesis, LSU, Large subunit; HET: GTP; 3.1A {Saccharomyces cerevisiae}; Related PDB entries: 6YLE_D 6YLE_C 6YLH_7 
Probab=32.33  E-value=2.2e+02  Score=30.19  Aligned_cols=179  Identities=15%  Similarity=0.136  Sum_probs=0.0  Template_Neff=5.300

Q ss_pred             HccChhHHHHHHHHHHHHHhcCcchHHHHHHHHHhhchHHH-HHHHHHHHHHHccCCCcccHHHHHHH--HHHHHHHcC-
Q consensus/1-23   53 RQKDPVAFTALFKLLSEALAHSPDSFEAGILAFAEEGTCLD-TFCELLDDLLAREAFPLRSQFLVEAL--LQVIQSLCD-  128 (236)
Q Consensus        53 ~~~~~~af~al~~ll~e~~~~~~~~~~~~i~~~~~~~~~l~-~~~~l~~~ll~~~~~pl~~~~~~e~~--l~vl~~LCd-  128 (236)
                      +...+-|+..+.+.|..+-...   |.--+.+........+ ...+-+..++++----+|+.......  ..++..+|. 
T Consensus         1 m~~~~~pls~~a~~le~~~~~e---f~~iL~~L~s~~~i~~~~sksdl~~L~sRil~LLrS~~~~~~W~G~~L~~Vlc~~   77 (763)
T 6YLH_6            1 MSEEFIAVSTLARNLEIAKGNE---FHTILATLRSPVYINEQLLKSELSFLVTKILKLIRSGNDFDLWKGCHTSVVTCAY   77 (763)
T ss_dssp             ---CCCCHHHHHHTTSSCCHHH---HHHHHHHTTCGGGSSTTSTTTTHHHHHHHHHHHHHSCSSSHHHHHHHHHHHHHHH
T ss_pred             CCcccccHHHHHHHHhhcChhh---HHHHHHHhcCcHhhcccccHHHHHHHHHHHHHHHhCCCCHHHchhhHHhhHHhhc


Q ss_pred             CHHHHHHHHHHHHHHHHHHHhccHH------HhhcccHHHHHHHHH---HHHHHhcCHHhHhhhchh--HHHHHHHHHHc
Q consensus/1-23  129 SAALKDRCGAKWMEPLLKFLQRDVE------EHERDYRVHRACASA---LINLVKGSKQNKRRLGPS--CSAIANCIRNS  197 (236)
Q Consensus       129 ~~~LKd~~G~~~~~~Ll~fl~~~~~------~~~~~y~v~Racasa---LInLvkGSk~NK~rl~~~--~~~la~cl~~S  197 (236)
                      ++..=...|..|+..|++.|.....      ....+-.+.+.+.++   ++.|+||-+.=-+-..+.  -..|..|+...
T Consensus        78 np~vL~s~g~~~l~~Ll~~LE~~~~~~~~~~~~~~~~~il~~li~tL~~i~~LirgKPtLtREIlTP~LpaiI~~ll~l~  157 (763)
T 6YLH_6           78 NPLVLSTHGGQLLAAIYSRLEQKTGFYSSVISSSHGKQLFNTLISSVAIIIDLMKNKPTLSREALVPKLKAIIPTLITLS  157 (763)
T ss_dssp             CHHHHHHHHHHHHHHHHHHHHHHHHCSTTTSSSSSHHHHHHHHHHHHHHHHTTTTSCHHHHTTTTHHHHHHHHHHHHHHH
T ss_pred             CHHHHhhcHHHHHHHHHHHHHhhcCcccccccccccHHHHHHHHHHHHHHHHHHcCCchHHHhhhhhcHHHHHHHHHHHc


Q ss_pred             CchHHHHHHHhhhheeeecChhHHHHHHHhhcHHHHhcC
Q consensus/1-23  198 SDFFFQMQCVEVLFRVSRHNKSVLTQATSALGPRLLDGI  236 (236)
Q Consensus       198 ~D~FfQmQCvEiLFRv~r~n~svL~~~~~~l~~~l~~~I  236 (236)
                      .--  -.-|.+.|+.+-.+|.|.+....+.+...+..-|
T Consensus       158 ~~~--p~lvL~~L~~LL~~hpTTFRPF~nK~r~~L~~lL  194 (763)
T 6YLH_6          158 QYE--PELVLPVLQRILKRNTTTFKPFTNKFRTVLINLI  194 (763)
T ss_dssp             TTC--HHHHHHHHHHHHHHCSSSSGGGHHHHHHHHHHHH
T ss_pred             ccC--HHHHHHHHHHHHHHCCccchhhHHHHHHHHHHHH


No 158
>6LTH_L Transcription activator BRG1 (E.C.3.6.4.-), AT-rich; Chromatin remodeler, Complex, GENE REGULATION;{Homo sapiens}
Probab=32.05  E-value=3.4e+02  Score=32.41  Aligned_cols=155  Identities=20%  Similarity=0.258  Sum_probs=0.0  Template_Neff=4.400

Q ss_pred             CchhhHhcCCCCCChHHHHHHHHHHHHHHHHHHHHHHccChhHHHHHHHHHHHHHhcCcchHHHHHHHHHhhchHHHHHH
Q consensus/1-23   17 GAVNAILRRPEPLDDVEVQDVFAELSTILLRALEAVRQKDPVAFTALFKLLSEALAHSPDSFEAGILAFAEEGTCLDTFC   96 (236)
Q Consensus        17 ~avd~i~~~p~~l~~~ev~~v~~e~s~iL~r~~~a~~~~~~~af~al~~ll~e~~~~~~~~~~~~i~~~~~~~~~l~~~~   96 (236)
                      .+||-|+..|.       -+=+..+-..|-|.+.  +.++.+-.+.-+-||+..+..++    ....+.|.+..+...|.
T Consensus      2130 ~NVDLLLATpP-------fsRLEkL~~~LvrlL~--~re~qV~REfAVVLLsnLAqgDs----~aARaIAlQkgsV~~LI 2196 (2285)
T 6LTH_L         2130 NNVDLILATPP-------FSRLEKLYSTMVRFLS--DRKNPVCREMAVVLLANLAQGDS----LAARAIAVQKGSIGNLL 2196 (2285)
T ss_dssp             HHHHHHHTSSC-------HHHHHHHHHHHHHHHH--HCSSHHHHHHHHHHHHHHHHHCH----HHHHHHHTSTTHHHHHH
T ss_pred             hhHHHHhhCCC-------HHHHHHHHHHHHHHHH--cCCChhHHHHHHHHHHHHhhcCH----HHHHHHHhhcCcHHHHH


Q ss_pred             HHHHHHHHccCCCcccHHHHHHHHHHHHHHcCCHHHHHHHHHHHHHHHHHHHhccHHHhhcccHHHHHHHHHHHHHHhcC
Q consensus/1-23   97 ELLDDLLAREAFPLRSQFLVEALLQVIQSLCDSAALKDRCGAKWMEPLLKFLQRDVEEHERDYRVHRACASALINLVKGS  176 (236)
Q Consensus        97 ~l~~~ll~~~~~pl~~~~~~e~~l~vl~~LCd~~~LKd~~G~~~~~~Ll~fl~~~~~~~~~~y~v~RacasaLInLvkGS  176 (236)
                      ..+++......+.-........-                 ..-+|.+=+++|              |-+|.+|..|.|-.
T Consensus      2197 ~FLEdae~~aq~~qs~~~~~l~~-----------------nPe~mgTSvdML--------------RRAA~~Ll~LAkvp 2245 (2285)
T 6LTH_L         2197 GFLEDSLAATQFQQSQASLLHMQ-----------------NPPFEPTSVDMM--------------RRAARALLALAKVD 2245 (2285)
T ss_dssp             HHHHHHHHHHHHCC-------------------------------CCCSHHH--------------HHHHHHHHHHHTTS
T ss_pred             HHHHHHHHHHHHHHhHHHHHHhh-----------------CCCCCCCCHHHH--------------HHHHHHHHHHhcCc


Q ss_pred             HHhHhhhchhHHHHHHHHHHcC-chHHHHHHHhhhheeeec
Q consensus/1-23  177 KQNKRRLGPSCSAIANCIRNSS-DFFFQMQCVEVLFRVSRH  216 (236)
Q Consensus       177 k~NK~rl~~~~~~la~cl~~S~-D~FfQmQCvEiLFRv~r~  216 (236)
                      . ||..+...-..|.+..--+. |--.----.||||.+.+.
T Consensus      2246 E-Nr~~F~~~E~RLLdLsmSqiLDs~VA~iI~dVLF~isq~ 2285 (2285)
T 6LTH_L         2246 E-NHSEFTLYESRLLDISVSPLMNSLVSQVICDVLFLIGQS 2285 (2285)
T ss_dssp             S-SHHHHTTTHHHHHHHHHCTTSCHHHHHHHHHHHHHHHCC
T ss_pred             c-chHHHHHHHHHHHHHHHHHHhhHHHHHHHHHHHHHHhcC


No 159
>PF04147.13 ; Nop14 ; Nop14-like family
Probab=31.80  E-value=6.3e+02  Score=26.70  Aligned_cols=173  Identities=11%  Similarity=0.029  Sum_probs=0.0  Template_Neff=7.200

Q ss_pred             HHHHHcC-CcccCCCchhhHhcCCCCCChHHHHHHHHHHHHHHHHHHHHHHccCh---hHHHHHHHHHHHHHhcCcchHH
Q consensus/1-23    4 MEAILSS-PLGAIPGAVNAILRRPEPLDDVEVQDVFAELSTILLRALEAVRQKDP---VAFTALFKLLSEALAHSPDSFE   79 (236)
Q Consensus         4 ~~~il~~-Pl~ai~~avd~i~~~p~~l~~~ev~~v~~e~s~iL~r~~~a~~~~~~---~af~al~~ll~e~~~~~~~~~~   79 (236)
                      +.+++.. |...+...+..|+.|--+--..+=+.-+..+..+|.+-...+....+   ..+..++.-|.+.+...|+...
T Consensus       441 f~~Ll~~~~~~~~~~ii~Rir~~~hpsL~~~Nk~kL~~l~~~Ll~~~~~~~~~~~~~~~~ld~l~~~l~~L~~~~p~~a~  520 (849)
T F4P3J8_BATDJ/7  441 LLTLLDGKSATYQQTAIKRLRILNNVRLGSECKQNLSRLSMLLLDYRDHVVSLSPPNIALLKVLEGHTVELGRLFSAQTA  520 (849)
T ss_pred             HHHHHcCCCHHHHHHHHHHHHHHcCcCCCHHHHHHHHHHHHHHHHHHHHHhhcCCCCHHHHHHHHHHHHHHHHhCHHHHH


Q ss_pred             HHHHHHHhhchHHHHHHHHHHHHHHcc---CCCcccHHHHHHHHHHHHHHcCCHHHHHHHHHHHHHHHHHHHhccHHHhh
Q consensus/1-23   80 AGILAFAEEGTCLDTFCELLDDLLARE---AFPLRSQFLVEALLQVIQSLCDSAALKDRCGAKWMEPLLKFLQRDVEEHE  156 (236)
Q Consensus        80 ~~i~~~~~~~~~l~~~~~l~~~ll~~~---~~pl~~~~~~e~~l~vl~~LCd~~~LKd~~G~~~~~~Ll~fl~~~~~~~~  156 (236)
                      ..+..      .+..+.+-+..-+...   .-.+.+...+- +|.++..+.......-.+.--.+-.+..+|.+-+....
T Consensus       521 ~~~~~------~L~~~~~~~~~~l~~~~~~~~~~P~~~~L~-~lklv~~lFptSD~~H~V~TPa~Llm~q~Ls~~~v~s~  593 (849)
T F4P3J8_BATDJ/7  521 EYSLQ------RITAIQGALVKSMSAGSKKHTGFPNLADLY-FFRIVGEVFCTSDMQHTVVTPTILLMSQFLGQCPISTA  593 (849)
T ss_pred             HHHHH------HHHHHHHHHHHHHccCCcccCCCCChHHHH-HHHHHHHHcccccccCccHHHHHHHHHHHHhcCCCCCH


Q ss_pred             cccHHHHHHHHHHHHHHhcCHHhHhhhchhH
Q consensus/1-23  157 RDYRVHRACASALINLVKGSKQNKRRLGPSC  187 (236)
Q Consensus       157 ~~y~v~RacasaLInLvkGSk~NK~rl~~~~  187 (236)
                      .+.--.=.+|+.|...++-|    .|+.|++
T Consensus       594 ~dv~~gLfl~~llley~~~S----kRy~PEv  620 (849)
T F4P3J8_BATDJ/7  594 QDAMSGLFLCEIFSEYFALS----KRFVPEV  620 (849)
T ss_pred             HHHHHHHHHHHHHHHHHHhc----CCchHHH


No 160
>3A6P_F Exportin-5/13-mer peptide/GTP-binding nuclear protein Ran/RNA; EXPORTIN-5, PRE-MICRORNA, RANGTP, NUCLEAREXPORT, IMPORTIN-BETA; HET: GTP; 2.92A {Homo sapiens}; Related PDB entries: 3A6P_A 5YU6_A 5YU6_C 5YU7_A
Probab=30.57  E-value=6.2e+02  Score=26.28  Aligned_cols=158  Identities=15%  Similarity=0.199  Sum_probs=0.0  Template_Neff=10.800

Q ss_pred             ChHHHHHHHHHHHHHHHHHHHHHHccChh-HHHHHHHHHHHHHh-------------------------cCcchHHHHHH
Q consensus/1-23   30 DDVEVQDVFAELSTILLRALEAVRQKDPV-AFTALFKLLSEALA-------------------------HSPDSFEAGIL   83 (236)
Q Consensus        30 ~~~ev~~v~~e~s~iL~r~~~a~~~~~~~-af~al~~ll~e~~~-------------------------~~~~~~~~~i~   83 (236)
                      +++|....+...-.-....+..+....+. .+..+...+.+...                         ...-...++..
T Consensus       428 ~~~e~~~~~~~~R~~~~~ll~~l~~~~~~~~~~~~~~~l~~~l~~~~~~~~~~~~~~~~~~~~~~~~~~~~~~~~~ea~~  507 (1204)
T 3A6P_F          428 SDEDFNAFFNSSRAQQGEVMRLACRLDPKTSFQMAGEWLKYQLSTFLDAGSVNSCSAVGTGEGSLCSVFSPSFVQWEAMT  507 (1204)
T ss_dssp             SHHHHHHHHHHHHHHHHHHHHHHHHHCHHHHHHHHHHHHHHHTTCC-----------------CCSCSSCHHHHHHHHHH
T ss_pred             CHHHHHHHHHHHHHHHHHHHHHHHhHCHHHHHHHHHHHHHHHHHhhcccCCcccccCCCCCCCCccCCCChhHHHHHHHH


Q ss_pred             HHHhhchHHHHHHH--------------HHHHHHHccCCCcccHHHHHHHHHHHHHHcCCHHHHHHHHHHHHHHHHHHHh
Q consensus/1-23   84 AFAEEGTCLDTFCE--------------LLDDLLAREAFPLRSQFLVEALLQVIQSLCDSAALKDRCGAKWMEPLLKFLQ  149 (236)
Q Consensus        84 ~~~~~~~~l~~~~~--------------l~~~ll~~~~~pl~~~~~~e~~l~vl~~LCd~~~LKd~~G~~~~~~Ll~fl~  149 (236)
                      .+.+.  ....+.+              ++..++.   +....+......+.+++.++.--......-..+++.++..+ 
T Consensus       508 ~~l~~--i~~~~~~~~~~~~~~~~~~~~ll~~ll~---~~~~~p~l~~~~l~~l~~~~~~l~~~~~~l~~vl~~l~~~l-  581 (1204)
T 3A6P_F          508 LFLES--VITQMFRTLNREEIPVNDGIELLQMVLN---FDTKDPLILSCVLTNVSALFPFVTYRPEFLPQVFSKLFSSV-  581 (1204)
T ss_dssp             HHHHH--HHHHHHHHSCTTTSCHHHHHHHHHHHHT---CCCCCHHHHHHHHHHHHHHGGGGGTCGGGHHHHHHHHHHHH-
T ss_pred             HHHHH--HHHHHHhhcCCCCCCHHHHHHHHHHHhc---CCCCCHHHHHHHHHHHHHhHHHHhcCHhHHHHHHHHHHhhc-


Q ss_pred             ccHHHhhcc-------cHHHHHHHHHHHHHHhcCHHhHhhhchhHHHHHHHHHH
Q consensus/1-23  150 RDVEEHERD-------YRVHRACASALINLVKGSKQNKRRLGPSCSAIANCIRN  196 (236)
Q Consensus       150 ~~~~~~~~~-------y~v~RacasaLInLvkGSk~NK~rl~~~~~~la~cl~~  196 (236)
                      .+...+...       ..++|.+|++|+++.+..+..   +.+..+.+.+.+..
T Consensus       582 ~~~~~~~~~~~~~~~~~~vr~~a~~al~~l~~~~~~~---l~p~~~~l~~~l~~  632 (1204)
T 3A6P_F          582 TFETVEESKAPRTRAVRNVRRHACSSIIKMCRDYPQL---VLPNFDMLYNHVKQ  632 (1204)
T ss_dssp             HCCTTCSSSSCCCHHHHHHHHHHHHHHHHHHHHCHHH---HSTTHHHHHHHHHH
T ss_pred             CcCCCCCCCCCCCHHHHHHHHHHHHHHHHHHHhCHHH---HHHHHHHHHHHHHH


No 161
>6WPK_D NAD(+) hydrolase SARM1 (E.C.3.2.2.6); NADase, ARM, SAM, TIR, HYDROLASE;{Homo sapiens}; Related PDB entries: 6WPK_H 6WPK_E 6WPK_G 6WPK_C 6WPK_A 6WPK_B 6WPK_F
Probab=30.17  E-value=4.5e+02  Score=24.48  Aligned_cols=164  Identities=15%  Similarity=0.115  Sum_probs=0.0  Template_Neff=11.900

Q ss_pred             hHHHHHHHHHHHHHHHHHHHHHHccChh-HHHHHHHHHHHHHhcCcchHHHHHHHHHhhchHHHHHHHHHHHHHHccCCC
Q consensus/1-23   31 DVEVQDVFAELSTILLRALEAVRQKDPV-AFTALFKLLSEALAHSPDSFEAGILAFAEEGTCLDTFCELLDDLLAREAFP  109 (236)
Q Consensus        31 ~~ev~~v~~e~s~iL~r~~~a~~~~~~~-af~al~~ll~e~~~~~~~~~~~~i~~~~~~~~~l~~~~~l~~~ll~~~~~p  109 (236)
                      ..+....+.+..  +......+...++. .....+..|...+...++.....+        ....+..+..-+-..    
T Consensus       106 ~~~~~~~~~~~~--i~~L~~~l~~~~~~~~~~~a~~~L~~l~~~~~~~~~~~~--------~~g~l~~L~~~l~~~----  171 (686)
T 6WPK_D          106 VAENRDRVARIG--LGVILNLAKEREPVELARSVAGILEHMFKHSEETCQRLV--------AAGGLDAVLYWCRRT----  171 (686)
T ss_dssp             CHHHHHHHHHSS--TTTHHHHTTCCCCHHHHHHHHHHHHHHTTSCHHHHHHHH--------HSSCSHHHHHGGGSC----
T ss_pred             CHHHHHHHHHcC--HHHHHHHHhcCCCHHHHHHHHHHHHHHhcCCHHHHHHHH--------HCCcHHHHHHHhhcC----


Q ss_pred             cccHHHHHHHHHHHHHHc--CCHHHHHHHHHH-HHHHHHHHHhccHHHhhccc-HHHHHHHHHHHHHHhcCHHhHhhhch
Q consensus/1-23  110 LRSQFLVEALLQVIQSLC--DSAALKDRCGAK-WMEPLLKFLQRDVEEHERDY-RVHRACASALINLVKGSKQNKRRLGP  185 (236)
Q Consensus       110 l~~~~~~e~~l~vl~~LC--d~~~LKd~~G~~-~~~~Ll~fl~~~~~~~~~~y-~v~RacasaLInLvkGSk~NK~rl~~  185 (236)
                        ...........|..+|  ++..-+..+... .++.++.++.      ..+. .+...++.+|.+|.. ++.|+..+ .
T Consensus       172 --~~~~~~~a~~~L~~l~~~~~~~~~~~~~~~~~i~~l~~ll~------~~~~~~~~~~a~~~L~~l~~-~~~~~~~~-~  241 (686)
T 6WPK_D          172 --DPALLRHCALALGNCALHGGQAVQRRMVEKRAAEWLFPLAF------SKEDELLRLHACLAVAVLAT-NKEVEREV-E  241 (686)
T ss_dssp             --CHHHHHHHHHHHHHHHHSSCHHHHHHHHHTTTTGGGTTTSC------C--CCSHHHHHHHHHHHHHH-SSSSHHHH-H
T ss_pred             --CHHHHHHHHHHHHHHHhccCHHHHHHHHHCCHHHHHHHHHc------CCCCHHHHHHHHHHHHHHHc-CHHHHHHH-H


Q ss_pred             hHHHHHHHHHHcCchHHHHHHHhhhheeeecChh
Q consensus/1-23  186 SCSAIANCIRNSSDFFFQMQCVEVLFRVSRHNKS  219 (236)
Q Consensus       186 ~~~~la~cl~~S~D~FfQmQCvEiLFRv~r~n~s  219 (236)
                      +.+.+-..+..-.+---.. +...|..+......
T Consensus       242 ~~~~i~~l~~~l~~~~~~~-~~~~l~~l~~~~~~  274 (686)
T 6WPK_D          242 RSGTLALVEPLVASLDPGR-FARCLVDASDTSQG  274 (686)
T ss_dssp             HSCCGGGTHHHHTTSCSCC-CC-----------C
T ss_pred             hcCchHhHHHHHHcCCHHH-HHHHHHHhcccCCC


No 162
>6SA6_A DARPin-Armadillo fusion A5; protein fusion, DARPin, Armadillo, shared; HET: EDO; 1.6A {synthetic construct}
Probab=29.78  E-value=2.5e+02  Score=25.11  Aligned_cols=92  Identities=9%  Similarity=0.097  Sum_probs=0.0  Template_Neff=10.300

Q ss_pred             CCHHHHHHHHHHHHHHHHHHHhccHHHhhcccHHHHHHHHHHHHHHhcCHHhHhhhchhHHHHHHHHHHc--CchHHHHH
Q consensus/1-23  128 DSAALKDRCGAKWMEPLLKFLQRDVEEHERDYRVHRACASALINLVKGSKQNKRRLGPSCSAIANCIRNS--SDFFFQMQ  205 (236)
Q Consensus       128 d~~~LKd~~G~~~~~~Ll~fl~~~~~~~~~~y~v~RacasaLInLvkGSk~NK~rl~~~~~~la~cl~~S--~D~FfQmQ  205 (236)
                      +.....--+-....+.+..+|.      ..+..++..++.+|-+|.+.+..++..+ .+-+.+...+..=  .|.-.|.+
T Consensus       188 ~~~~~~~l~~~g~~~~l~~~l~------~~~~~~~~~a~~~l~~l~~~~~~~~~~~-~~~g~i~~Ll~lL~~~~~~v~~~  260 (397)
T 6SA6_A          188 GNLRIQWVIDAGALPALVQLLS------SPNEQILQEALWTLGNIASGGNEQIQAV-IDAGALPALVQLLSSPNEQILQE  260 (397)
T ss_dssp             THHHHHHHHHTTHHHHHHHHTT------CSCHHHHHHHHHHHHHHTTSCHHHHHHH-HHTTHHHHHHHHTTCSCHHHHHH
T ss_pred             CcccHHHHHHCCcHHHHHHHhc------CCCHHHHHHHHHHHHHHHCCCHHHHHHH-HHCCcHHHHHHHhcCCCHHHHHH


Q ss_pred             HHhhhheeeecChhHHHHHHH
Q consensus/1-23  206 CVEVLFRVSRHNKSVLTQATS  226 (236)
Q Consensus       206 CvEiLFRv~r~n~svL~~~~~  226 (236)
                      ++..|..+..++...-..+..
T Consensus       261 a~~aL~~l~~~~~~~~~~~~~  281 (397)
T 6SA6_A          261 ALWTLGNIASGGNEQIQAVID  281 (397)
T ss_dssp             HHHHHHHHHTSCHHHHHHHHH
T ss_pred             HHHHHHHHHcCCHHHHHHHHH


No 163
>PF08163.13 ; NUC194 ; NUC194 domain
Probab=29.16  E-value=4.3e+02  Score=24.65  Aligned_cols=82  Identities=16%  Similarity=0.285  Sum_probs=0.0  Template_Neff=8.100

Q ss_pred             hchHHHHHHHHHHHHHHccCCC---cccHHHHHHHHH--------------HHHHHcCCHHHHHHHHHHHHHHHHHHHhc
Q consensus/1-23   88 EGTCLDTFCELLDDLLAREAFP---LRSQFLVEALLQ--------------VIQSLCDSAALKDRCGAKWMEPLLKFLQR  150 (236)
Q Consensus        88 ~~~~l~~~~~l~~~ll~~~~~p---l~~~~~~e~~l~--------------vl~~LCd~~~LKd~~G~~~~~~Ll~fl~~  150 (236)
                      +.+|+..++.+++.+......|   -.-+..+..+.+              +++..|..+..=...+..|+++|+.++-.
T Consensus       278 ~h~CM~~l~~li~~m~~~~~~~~~~~~mP~Wm~~l~~~l~~~~~~~NvklFi~KlI~N~~~~F~pyA~~w~~pll~~i~~  357 (385)
T A0A0L8GT60_OCT  278 QSECMLPVVAVLKHMYQQNITPKENAEMPPWMYYLHKKFTASSTHLNIKLFIAKLIVNTAEIFEKYASFWVLPLSEFIIC  357 (385)
T ss_pred             cChhHHHHHHHHHHHHHCCCCCccccCCCHHHHHHHHHHhCCCCCHHHHHHHHHHHHhCHHHHHHHHHhhHHHHHHHHHc


Q ss_pred             cHHHhh-cccHHHHHHHHHH
Q consensus/1-23  151 DVEEHE-RDYRVHRACASAL  169 (236)
Q Consensus       151 ~~~~~~-~~y~v~RacasaL  169 (236)
                      .....+ -+|.+.-.|...+
T Consensus       358 ~~~~~~~lny~~~Di~~~ll  377 (385)
T A0A0L8GT60_OCT  358 GNFEEKGINYFVLDIIVMIL  377 (385)
T ss_pred             CCCCCCCCCHHHHHHHHHHH


No 164
>6TC0_F Probable cytosolic iron-sulfur protein assembly; Fe-S cluster, Fe-S, CIA, CIA; 3.6A {Drosophila melanogaster}; Related PDB entries: 6TC0_C
Probab=28.53  E-value=5.7e+02  Score=25.19  Aligned_cols=181  Identities=11%  Similarity=0.043  Sum_probs=0.0  Template_Neff=12.100

Q ss_pred             HHHHHHHHHccChhHHHHHHHHHHHHHhcCcchHHHHHHHHHh---------hchHHHHHHHHHHHHHHccCCCcccHHH
Q consensus/1-23   45 LLRALEAVRQKDPVAFTALFKLLSEALAHSPDSFEAGILAFAE---------EGTCLDTFCELLDDLLAREAFPLRSQFL  115 (236)
Q Consensus        45 L~r~~~a~~~~~~~af~al~~ll~e~~~~~~~~~~~~i~~~~~---------~~~~l~~~~~l~~~ll~~~~~pl~~~~~  115 (236)
                      ..+....+..+...-...+-.|+.......++--..++.....         .......+.+.+...+....      ..
T Consensus        37 ~~~~~~~~~~~~~~~~~~~~~L~~~l~~~~~~~R~~a~~~L~~~~~~~~~~l~~~~~~~l~~~l~~~l~~~~------~v  110 (1035)
T 6TC0_F           37 ADQVAADVKSGGYTVLQVVEALGSSLENAEPRTRARGAQLLSQVLLQCHSLLSEKEVVHLILFYENRLKDHH------LV  110 (1035)
T ss_dssp             HHHHHHHHHHC--CHHHHHHHHHHHHTSSCHHHHHHHHHHHHHHHHHHTTCCCHHHHHHHHHHHHHHHHSCS------SC
T ss_pred             HHHHHHHHHcCCccHHHHHHHHHHHhhCCCHHHHHHHHHHHHHHHHHcHhcCCHHHHHHHHHHHHHhhcCcc------cc


Q ss_pred             HHHHHHHHHHHcCCHHHHHHHHHHHHHHHHHHHhccHHHhhcccHHHHHHHHHHHHHHhcCH-HhHhhhchhHHHHHHHH
Q consensus/1-23  116 VEALLQVIQSLCDSAALKDRCGAKWMEPLLKFLQRDVEEHERDYRVHRACASALINLVKGSK-QNKRRLGPSCSAIANCI  194 (236)
Q Consensus       116 ~e~~l~vl~~LCd~~~LKd~~G~~~~~~Ll~fl~~~~~~~~~~y~v~RacasaLInLvkGSk-~NK~rl~~~~~~la~cl  194 (236)
                      .+..+..++.++..+.++...-..+++.++..+    ........+...+..+|.++++.+. .-+..+..-...+..++
T Consensus       111 ~~~~~~~l~~l~~~~~~~~~~~~~l~~~l~~~l----~~~~~~~~~r~~~~~~l~~l~~~~~~~~~~~~~~i~~~l~~~l  186 (1035)
T 6TC0_F          111 VPSVLQGLRALSMSVALPPGLAVSVLKAIFQEV----HVQSLLQVDRHTVFSIITNFMRSREEELKGLGADFTFGFIQVM  186 (1035)
T ss_dssp             HHHHHHHHHHHTSCCCCCHHHHHHHHHHHHHHS----CTTTSCHHHHHHHHHHHHHHHHHCHHHHHHTCHHHHHHHHHHT
T ss_pred             HHHHHHHHHHHHhcCCCCHHHHHHHHHHHHHHC----ChhhcCHHHHHHHHHHHHHHHHhcHHHHHhccHHHHHHHHHHH


Q ss_pred             HHcCchHHHHHHHhhhheeeecChhHHHHHHHhhcHHHHhcC
Q consensus/1-23  195 RNSSDFFFQMQCVEVLFRVSRHNKSVLTQATSALGPRLLDGI  236 (236)
Q Consensus       195 ~~S~D~FfQmQCvEiLFRv~r~n~svL~~~~~~l~~~l~~~I  236 (236)
                      ..+.|.=-+...++.+..+.+.+.. +......+-+.+...+
T Consensus       187 ~~~~~~~~~~~a~~~l~~l~~~~~~-~~~~~~~~~~~l~~~~  227 (1035)
T 6TC0_F          187 DGEKDPRNLLLAFRIVHDLISKDYS-LGPFVEELFEVTSCYF  227 (1035)
T ss_dssp             SCCCCHHHHHHHHHHHHHHHHTTCC-CCTTHHHHHHHHHHHT
T ss_pred             hCCCChHHHHHHHHHHHHHHhccCC-chHHHHHHHHhhheec


No 165
>6QH5_A AP-2 complex subunit alpha, AP-2; ENDOCYTOSIS, PHOSPHORYLATION, CELL MEMBRANE, PROTEIN; HET: IHP; 2.56A {Rattus norvegicus}; Related PDB entries: 4UQI_A 6URI_A 6YAF_A 6YAH_A 2JKR_L 2JKR_A 2JKT_L 2JKT_A 6OWO_A 6OXL_A 6QH6_A 6QH7_A 2VGL_A 2XA7_A 6YAE_A
Probab=28.34  E-value=4.5e+02  Score=23.93  Aligned_cols=193  Identities=13%  Similarity=0.079  Sum_probs=0.0  Template_Neff=12.100

Q ss_pred             hHhcCCCCCChHHHHHHHHHHHHHHHHHHHHHHccChhHHHHHHHHHHHHHhcCcchHHHHHHHHHhhchHHHH-HHHHH
Q consensus/1-23   21 AILRRPEPLDDVEVQDVFAELSTILLRALEAVRQKDPVAFTALFKLLSEALAHSPDSFEAGILAFAEEGTCLDT-FCELL   99 (236)
Q Consensus        21 ~i~~~p~~l~~~ev~~v~~e~s~iL~r~~~a~~~~~~~af~al~~ll~e~~~~~~~~~~~~i~~~~~~~~~l~~-~~~l~   99 (236)
                      ..+..+...++.++...+..+-++     ..........+..+++++...-...-......+..+....+.+.. +...+
T Consensus        42 ~~l~~~~~~~~~~~~~~l~~l~~~-----~~~~~~~~~~~~~l~~~l~~~~~~~r~~a~~~l~~~~~~~~~~~~~~~~~l  116 (621)
T 6QH5_A           42 SKFKGDKALDGYSKKKYVCKLLFI-----FLLGHDIDFGHMEAVNLLSSNRYTEKQIGYLFISVLVNSNSELIRLINNAI  116 (621)
T ss_dssp             HHTTSSSCCCHHHHHHHHHHHHHH-----HHTTCCCCSCHHHHHHHHHCSCHHHHHHHHHHHHHSCCCCHHHHHHHHHHH
T ss_pred             HHhcCCcCCCHHHHHHHHHHHHHH-----HHhCCCCchHHHHHHHHHcCCCccHHHHHHHHHHHHcCCCHHHHHHHHHHH


Q ss_pred             HHHHHccCCCcccHHHHHHHHHHHHHHcCCHHHHHHHHHHHHHHHHHHH--hccHHHhhcccHHHHHHHHHHHHHHhcCH
Q consensus/1-23  100 DDLLAREAFPLRSQFLVEALLQVIQSLCDSAALKDRCGAKWMEPLLKFL--QRDVEEHERDYRVHRACASALINLVKGSK  177 (236)
Q Consensus       100 ~~ll~~~~~pl~~~~~~e~~l~vl~~LCd~~~LKd~~G~~~~~~Ll~fl--~~~~~~~~~~y~v~RacasaLInLvkGSk  177 (236)
                      ...+.....    ..-.. -+..+..++.     ......+++.+...+  .      ..+..+.+.++.+|..+....+
T Consensus       117 ~~~l~~~~~----~vr~~-A~~~L~~~~~-----~~~~~~l~~~l~~~l~~~------~~~~~vr~~a~~~l~~~~~~~~  180 (621)
T 6QH5_A          117 KNDLASRNP----TFMGL-ALHCIANVGS-----REMAEAFAGEIPKILVAG------DTMDSVKQSAALCLLRLYRTSP  180 (621)
T ss_dssp             HHHHHSSCH----HHHHH-HHHHHHHHCC-----HHHHHHHTTHHHHHHHCT------TSCHHHHHHHHHHHHHHHHHCG
T ss_pred             HHHHhCCCH----HHHHH-HHHHHHHhCC-----HHHHHHHHhhHHHHHhcC------CCchHHHHHHHHHHHHHHHHCc


Q ss_pred             HhHhhhchhHHHHHHHHHHcCchHHHHHHHhhhheeeecChhHHHHHHHhhcHHHHhcC
Q consensus/1-23  178 QNKRRLGPSCSAIANCIRNSSDFFFQMQCVEVLFRVSRHNKSVLTQATSALGPRLLDGI  236 (236)
Q Consensus       178 ~NK~rl~~~~~~la~cl~~S~D~FfQmQCvEiLFRv~r~n~svL~~~~~~l~~~l~~~I  236 (236)
                      .  ......+-....-+-.+.|...+..+++.|.++...............-+.+.+.+
T Consensus       181 ~--~~~~~~~~~~l~~~l~d~~~~vr~~a~~~L~~~~~~~~~~~~~~~~~~~~~l~~~l  237 (621)
T 6QH5_A          181 D--LVPMGDWTSRVVHLLNDQHLGVVTAATSLITTLAQKNPEEFKTSVSLAVSRLSRIV  237 (621)
T ss_dssp             G--GCCCCSCHHHHHHHTTCSCHHHHHHHHHHHHHHHHHCHHHHTTHHHHHHHHHHHHH
T ss_pred             c--cCCccchHHHHHHHHcCCCHHHHHHHHHHHHHHHHhCHHHHHHHHHHHHHHHHHHH


No 166
>4U2X_F eVP24, KPNA5C; eVP24, importin alpha6, immune antagonist; 3.153A {Zaire ebolavirus}; Related PDB entries: 4U2X_D 4U2X_E 
Probab=28.31  E-value=2.3e+02  Score=20.45  Aligned_cols=150  Identities=11%  Similarity=0.017  Sum_probs=0.0  Template_Neff=12.400

Q ss_pred             HHHHHHHHHHccChhHHHHHHHHHHHHHhcCcchHHHHHHHHHhhchHHHHHHHHHHHHHHccCCCcccHHHHHHHHHHH
Q consensus/1-23   44 ILLRALEAVRQKDPVAFTALFKLLSEALAHSPDSFEAGILAFAEEGTCLDTFCELLDDLLAREAFPLRSQFLVEALLQVI  123 (236)
Q Consensus        44 iL~r~~~a~~~~~~~af~al~~ll~e~~~~~~~~~~~~i~~~~~~~~~l~~~~~l~~~ll~~~~~pl~~~~~~e~~l~vl  123 (236)
                      ++......+...++.-.......+.......++.....+..-     .+..+..++.+         ............+
T Consensus         9 ~~~~l~~~l~~~~~~~~~~a~~~l~~l~~~~~~~~~~~~~~~-----~~~~l~~~l~~---------~~~~~~~~a~~~l   74 (175)
T 4U2X_F            9 ALPCLLHLLSSPKESIRKEACWTVSNITAGNRAQIQAVIDAN-----IFPVLIEILQK---------AEFRTRKEAAWAI   74 (175)
T ss_dssp             CSHHHHHHTTCSCHHHHHHHHHHHHHHHTSCHHHHHHHHHTT-----CHHHHHHHHHH---------SCHHHHHHHHHHH
T ss_pred             hHHHHHHHhcCCCHHHHHHHHHHHHHHhcCChHHHHHHHHCC-----hHHHHHHHHHh---------CChhHHHHHHHHH


Q ss_pred             HHHcC--CHHHHHHHHHH-HHHHHHHHHhccHHHhhcccHHHHHHHHHHHHHHhcCH-------------HhHhhhchhH
Q consensus/1-23  124 QSLCD--SAALKDRCGAK-WMEPLLKFLQRDVEEHERDYRVHRACASALINLVKGSK-------------QNKRRLGPSC  187 (236)
Q Consensus       124 ~~LCd--~~~LKd~~G~~-~~~~Ll~fl~~~~~~~~~~y~v~RacasaLInLvkGSk-------------~NK~rl~~~~  187 (236)
                      ..++.  ++..+..+... .++.++.+|      ...+-.+.+.++.+|.++..+.+             ..+-.- ...
T Consensus        75 ~~l~~~~~~~~~~~~~~~~~~~~l~~~l------~~~~~~~~~~a~~~l~~l~~~~~~~~~~~~~~~~~~~~~~~~-~~~  147 (175)
T 4U2X_F           75 TNATSGGTPEQIRYLVALGCIKPLCDLL------TVMDSKIVQVALNGLENILRLGEQESKQNGIGINPYCALIEE-AYG  147 (175)
T ss_dssp             HHHHHHCCHHHHHHHHHHTCHHHHHHGG------GCSCHHHHHHHHHHHHHHHHHHHHHHHHHSSCCCHHHHHHHH-TTH
T ss_pred             HHhcCCCCHHHHHHHHHcCCHHHHHHHc------cCCCHHHHHHHHHHHHHHHHHhHHHHhhCCCCccHHHHHHHH-hcc


Q ss_pred             HHHHHHHHHcCchHHHHHHHhhhheee
Q consensus/1-23  188 SAIANCIRNSSDFFFQMQCVEVLFRVS  214 (236)
Q Consensus       188 ~~la~cl~~S~D~FfQmQCvEiLFRv~  214 (236)
                      -....-+..+.|.-.+..+..+|..+.
T Consensus       148 ~~~l~~l~~~~~~~~~~~a~~~l~~~~  174 (175)
T 4U2X_F          148 LDKIEFLQSHENQEIYQKAFDLIEHYF  174 (175)
T ss_dssp             HHHHHHHTTCSSHHHHHHHHHHHHHHT
T ss_pred             HHHHHHHhhcchHHHHHHHHHHHHHHh


No 167
>1U6G_C Cullin homolog 1, RING-box protein; cullin repeat, heat repeat, ring; 3.1A {Homo sapiens} SCOP: a.118.1.2; Related PDB entries: 4A0C_A 4A0C_B 
Probab=28.15  E-value=6.1e+02  Score=25.42  Aligned_cols=200  Identities=12%  Similarity=0.079  Sum_probs=0.0  Template_Neff=12.400

Q ss_pred             ChHHHHHHHHHHHHHHHHHHHHHHccChhHHHHHHHHHHHHHhcCcchHHHHHHHHHhhchHHHHHHHHHHHHHHccCCC
Q consensus/1-23   30 DDVEVQDVFAELSTILLRALEAVRQKDPVAFTALFKLLSEALAHSPDSFEAGILAFAEEGTCLDTFCELLDDLLAREAFP  109 (236)
Q Consensus        30 ~~~ev~~v~~e~s~iL~r~~~a~~~~~~~af~al~~ll~e~~~~~~~~~~~~i~~~~~~~~~l~~~~~l~~~ll~~~~~p  109 (236)
                      +..--...+.-+..++.+....+....+.-+..++..+...-...-......+..++....- ..+..++..++..-.-.
T Consensus       147 ~~~~r~~~~~~l~~l~~~~~~~~~~~~~~~~~~l~~~l~~~~~~vr~~a~~~l~~l~~~~~~-~~~~~~~~~l~~~l~~~  225 (1230)
T 1U6G_C          147 DVSVQLEALDIMADMLSRQGGLLVNFHPSILTCLLPQLTSPRLAVRKRTIIALGHLVMSCGN-IVFVDLIEHLLSELSKN  225 (1230)
T ss_dssp             CHHHHHHHHHHHHHHHHHTCSSCTTTHHHHHHHHGGGGGCSSHHHHHHHHHHHHHHTTTC-----CTTHHHHHHHHHHHT
T ss_pred             CHHHHHHHHHHHHHHHHhchhhHhhccHHHHHHHHHHhCCCCHHHHHHHHHHHHHHHHHcCH-HHHHHHHHHHHHHHccC


Q ss_pred             cccHHHHHHHHHHHHHHcCCHHHHHHHHHHHHHHHHHHHhccHHHhhcccHHHHHHHHHHHHHHhcCHHhHhhhchhHHH
Q consensus/1-23  110 LRSQFLVEALLQVIQSLCDSAALKDRCGAKWMEPLLKFLQRDVEEHERDYRVHRACASALINLVKGSKQNKRRLGPSCSA  189 (236)
Q Consensus       110 l~~~~~~e~~l~vl~~LCd~~~LKd~~G~~~~~~Ll~fl~~~~~~~~~~y~v~RacasaLInLvkGSk~NK~rl~~~~~~  189 (236)
                      -........+.-+-......+..-......+++.++..++      ..+..+...+..+|.++++..+..-..+...+-.
T Consensus       226 ~~~~~~~~~~~~l~~l~~~~~~~~~~~~~~l~~~l~~~l~------~~~~~vr~~a~~~l~~l~~~~~~~~~~~~~~i~~  299 (1230)
T 1U6G_C          226 DSMSTTRTYIQCIAAISRQAGHRIGEYLEKIIPLVVKFCN------VDDDELREYCIQAFESFVRRCPKEVYPHVSTIIN  299 (1230)
T ss_dssp             CSSCSCTTHHHHHHHHHHHSSGGGTTSCTTHHHHHHHHHS------SCCTTTHHHHHHHHHHHHHCTTCCCHHHHHHHHH
T ss_pred             CCHHHHHHHHHHHHHHHhhhhHhHHHHHHHHHHHHHHHcC------CCcHHHHHHHHHHHHHHHHhCchHHHhhHHHHHH


Q ss_pred             HHHHHH-------------------------------------HcCchHHHHHHHhhhheeeecChhHHHHHHHhhcHHH
Q consensus/1-23  190 IANCIR-------------------------------------NSSDFFFQMQCVEVLFRVSRHNKSVLTQATSALGPRL  232 (236)
Q Consensus       190 la~cl~-------------------------------------~S~D~FfQmQCvEiLFRv~r~n~svL~~~~~~l~~~l  232 (236)
                      ..-.+-                                     ...+.-.+..++..|..+..+.+..+......+-+.+
T Consensus       300 ~l~~~l~~~~~~~~~~~~~~~~~~~~~~~~~~~~~~~~~~~d~~d~~~~vr~~a~~~l~~l~~~~~~~~~~~~~~~~~~l  379 (1230)
T 1U6G_C          300 ICLKYLTYDPNYNYDDEDEDENAMDADGGDDDDQGSDDEYSDDDDMSWKVRRAAAKCLDAVVSTRHEMLPEFYKTVSPAL  379 (1230)
T ss_dssp             HHTTCCCCC------------------------------------CTTHHHHHHHHHHHHHHTTCCTTHHHHHTTTHHHH
T ss_pred             HHHHHhhcCCCCCCCCCCCCccccccCCCCCCCCCCcccccccccccHHHHHHHHHHHHHHHHhCHHhHHHHHHHHHHHH


Q ss_pred             HhcC
Q consensus/1-23  233 LDGI  236 (236)
Q Consensus       233 ~~~I  236 (236)
                      .+.+
T Consensus       380 ~~~l  383 (1230)
T 1U6G_C          380 ISRF  383 (1230)
T ss_dssp             HSTT
T ss_pred             HHHh


No 168
>6LTJ_L Histone H3.2, Histone H4, Histone; Chromatin remodeler, Complex, GENE REGULATION; 3.7A {Xenopus laevis}
Probab=28.01  E-value=7e+02  Score=28.23  Aligned_cols=119  Identities=19%  Similarity=0.215  Sum_probs=0.0  Template_Neff=5.400

Q ss_pred             HHHHHHHHHHHHHccCCCcccHHHHHHHHHHHHHHcCCHHHHHHHHHH---HHHHHHHHHhccHHHhhcccH--------
Q consensus/1-23   92 LDTFCELLDDLLAREAFPLRSQFLVEALLQVIQSLCDSAALKDRCGAK---WMEPLLKFLQRDVEEHERDYR--------  160 (236)
Q Consensus        92 l~~~~~l~~~ll~~~~~pl~~~~~~e~~l~vl~~LCd~~~LKd~~G~~---~~~~Ll~fl~~~~~~~~~~y~--------  160 (236)
                      +..|...+..+|....-    +..=|--+-+|..||.++..=.+.=+.   -+..|+.|| ++.+....-..        
T Consensus      1154 le~l~~~L~~~l~~~ee----qv~REfAvvLLs~La~ad~~aar~iAlQ~~~V~~Lv~Fl-E~ae~~~q~~~~~~~~~lr 1228 (1295)
T 6LTJ_L         1154 LEKLYSTMVRFLSDRKN----PVCREMAVVLLANLAQGDSLAARAIAVQKGSIGNLLGFL-EDSLAATQFQQSQASLLHM 1228 (1295)
T ss_dssp             HHHHHHHHHHHHHHCSS----HHHHHHHHHHHHHHHHHCHHHHHHHHTSTTHHHHHHHHH-HHHHHHHHHCC--------
T ss_pred             HHHHHHHHHHHHHCCCC----hhHHHHHHHHHHHHhcCCHHHHHHHHhhcCcHHHHHHHH-HHHHHHHHHHHhHHHHHHh


Q ss_pred             -----------HHHHHHHHHHHHHhcCHHhHhhhchhHHHHHHHHHHc-CchHHHHHHHhhhheeeec
Q consensus/1-23  161 -----------VHRACASALINLVKGSKQNKRRLGPSCSAIANCIRNS-SDFFFQMQCVEVLFRVSRH  216 (236)
Q Consensus       161 -----------v~RacasaLInLvkGSk~NK~rl~~~~~~la~cl~~S-~D~FfQmQCvEiLFRv~r~  216 (236)
                                 .-|-+|++|.+|.|-.. |+..+...-..|.+-.--+ -|--.--.-.+|||.+++.
T Consensus      1229 ~npe~mgTS~~MLRRAa~~L~~la~~~~-NR~~f~~~q~RlL~L~mSqiLD~~Va~iiadVLf~~s~~ 1295 (1295)
T 6LTJ_L         1229 QNPPFEPTSVDMMRRAARALLALAKVDE-NHSEFTLYESRLLDISVSPLMNSLVSQVICDVLFLIGQS 1295 (1295)
T ss_dssp             ------CCCSHHHHHHHHHHHHHHTTSS-SHHHHTTTHHHHHHHHHCTTSCHHHHHHHHHHHHHHHCC
T ss_pred             hCCCCCCCCHHHHHHHHHHHHHHhcCcc-cHHHHHHHHHHHHHHHHHHHhhHHHHHHHHHHHHHHhcC


No 169
>PF09759.10 ; Atx10homo_assoc ; Spinocerebellar ataxia type 10 protein domain
Probab=27.36  E-value=1.5e+02  Score=22.52  Aligned_cols=64  Identities=9%  Similarity=0.096  Sum_probs=0.0  Template_Neff=7.300

Q ss_pred             HHHHHHHHHcCCHHHHHHHHHHHHHHHHHHHhccHHHhhcccHHHHHHHHHHHHHHhcCHHhHhhh
Q consensus/1-23  118 ALLQVIQSLCDSAALKDRCGAKWMEPLLKFLQRDVEEHERDYRVHRACASALINLVKGSKQNKRRL  183 (236)
Q Consensus       118 ~~l~vl~~LCd~~~LKd~~G~~~~~~Ll~fl~~~~~~~~~~y~v~RacasaLInLvkGSk~NK~rl  183 (236)
                      .++.+|..||....-....-+.... +-..| ....-+..+-.+...+.-++-||..|+..|...+
T Consensus         4 ~lirli~Nl~~~n~~~Qd~vr~~~g-l~~iL-~~~~~D~~nP~~rewai~air~l~~~n~enq~~i   67 (99)
T G8ZN77_TORDC/4    4 LIIEILTMLVYNRREVQDRIRELHG-LELVL-SNCVIDDNDPFIKERSVVCIKYLLQDNRPNQDFV   67 (99)
T ss_pred             HHHHHHHHHhcCCHHHHHHHHHccc-hhHHH-hceeecCCCCcchHHHHHHHHHHhcCCHHHHHHH


No 170
>6EN4_C Splicing factor 3B subunit 3; Protein complex, splicing modulator, SPLICING; HET: BGZ; 3.08A {Homo sapiens}
Probab=27.35  E-value=5.2e+02  Score=24.36  Aligned_cols=187  Identities=13%  Similarity=0.117  Sum_probs=0.0  Template_Neff=12.600

Q ss_pred             ChHHHHHHHHHHHHHHHHHHHHHHccChhHHHHHHHHHHHHHhcCcchHHHHHHHHH------hhchHHHHHHHHHHHHH
Q consensus/1-23   30 DDVEVQDVFAELSTILLRALEAVRQKDPVAFTALFKLLSEALAHSPDSFEAGILAFA------EEGTCLDTFCELLDDLL  103 (236)
Q Consensus        30 ~~~ev~~v~~e~s~iL~r~~~a~~~~~~~af~al~~ll~e~~~~~~~~~~~~i~~~~------~~~~~l~~~~~l~~~ll  103 (236)
                      ...+...++..+..+..........-.+.-+..+.+++...-...-......+..++      ......+.+...+...+
T Consensus       451 ~~~~~~~~l~~l~~~~~~~~~~~~~~~~~l~~~l~~~l~~~~~~vr~~a~~~l~~l~~~~~~~~~~~~~~~~~~~l~~~l  530 (852)
T 6EN4_C          451 QTTEDSVMLNGFGTVVNALGKRVKPYLPQICGTVLWRLNNKSAKVRQQAADLISRTAVVMKTCQEEKLMGHLGVVLYEYL  530 (852)
T ss_dssp             CSSCCHHHHHHHHHHHHHHGGGGGGGHHHHHHHHHHHHTSCCHHHHHHHHHHHHHHHHHHHTTTCHHHHHHHHHHHHTTT
T ss_pred             CCCccHHHHHHHHHHHHHhhhchHhHHHHHHHHHHHHhcCCCHHHHHHHHHHHHHHHHHHhhcChHHHHHHHHHHHHHHh


Q ss_pred             HccCCCcccHHHHHHHHHHHHHHcCCHHHHHHHHHHHHHHHHHHHhccHHHhhcccHHHHHHHHHHHHHHhcCHHhHhhh
Q consensus/1-23  104 AREAFPLRSQFLVEALLQVIQSLCDSAALKDRCGAKWMEPLLKFLQRDVEEHERDYRVHRACASALINLVKGSKQNKRRL  183 (236)
Q Consensus       104 ~~~~~pl~~~~~~e~~l~vl~~LCd~~~LKd~~G~~~~~~Ll~fl~~~~~~~~~~y~v~RacasaLInLvkGSk~NK~rl  183 (236)
                      .......+.....-  +.-+..-.+...++..+ ..+++.+..++.      ..+.++...++.+|.++...   +...+
T Consensus       531 ~~~~~~vr~~a~~~--l~~~~~~~~~~~~~~~~-~~~~~~l~~~l~------~~~~~vr~~a~~~l~~l~~~---~~~~~  598 (852)
T 6EN4_C          531 GEEYPEVLGSILGA--LKAIVNVIGMHKMTPPI-KDLLPRLTPILK------NRHEKVQENCIDLVGRIADR---GAEYV  598 (852)
T ss_dssp             TCSSHHHHHHHHHH--HHHHHHHSCSSSCSSCH-HHHHHHHTGGGG------CCCHHHHHHHHHHHHHCCCC---CCSSS
T ss_pred             ccCCHHHHHHHHHH--HHHHHHHhcccccCccH-HhHHHHHHHHhh------CCCHHHHHHHHHHHHHHHHh---cHhhc


Q ss_pred             ch-hHHHHHH---HHHHcCchHHHHHHHhhhheeee--cChhHHHHHHHhh
Q consensus/1-23  184 GP-SCSAIAN---CIRNSSDFFFQMQCVEVLFRVSR--HNKSVLTQATSAL  228 (236)
Q Consensus       184 ~~-~~~~la~---cl~~S~D~FfQmQCvEiLFRv~r--~n~svL~~~~~~l  228 (236)
                      .. .+..+..   -+-.+.|.-.+..+++.+-.+.+  .+..++..+...+
T Consensus       599 ~~~~~~~~~~~l~~~l~~~~~~vr~~a~~~l~~~~~~~~~~~~~~~l~~~l  649 (852)
T 6EN4_C          599 SAREWMRICFELLELLKAHKKAIRRATVNTFGYIAKAIGPHDVLATLLNNL  649 (852)
T ss_dssp             CHHHHHHHHHHHGGGGGCSSHHHHHHHHHHHHHHHHHHCHHHHHHHHHHHH
T ss_pred             CHHHHHHHHHHHHHHHHHchHHHHHHHHHHHHHHHHHHChHHHHHHHHHhc


No 171
>5IJN_V NUCLEAR PORE COMPLEX PROTEIN NUP155; Nuclear pore complex, Nucleocytoplasmic transport; 21.4A {Homo sapiens}; Related PDB entries: 5IJN_D 5IJN_J 5IJN_P 5IJO_D 5IJO_P
Probab=27.07  E-value=5.4e+02  Score=29.55  Aligned_cols=129  Identities=17%  Similarity=0.202  Sum_probs=0.0  Template_Neff=8.900

Q ss_pred             cChhHHHHHHHHHHHHHhcCcchHHHHHHHHHhhchHHHHHHHHHHHHHHccCCCcccHHHHHHHHHHHHHHcCCHHHHH
Q consensus/1-23   55 KDPVAFTALFKLLSEALAHSPDSFEAGILAFAEEGTCLDTFCELLDDLLAREAFPLRSQFLVEALLQVIQSLCDSAALKD  134 (236)
Q Consensus        55 ~~~~af~al~~ll~e~~~~~~~~~~~~i~~~~~~~~~l~~~~~l~~~ll~~~~~pl~~~~~~e~~l~vl~~LCd~~~LKd  134 (236)
                      .+...+.++++|+.....++++  ....+.--.+....+.+..++.       -|.......+ ++.++..+|.++....
T Consensus       592 ~e~~~L~a~L~Ll~~V~~~s~~--ar~~l~~~~~~~~i~~L~~Ll~-------~~vp~~Lka~-~l~~Laa~~~~~~~~~  661 (2012)
T 5IJN_V          592 KEQDGLIAFLQLTSTIITWSEN--ARLALCEHPQWTPVVVILGLLQ-------CSIPPVLKAE-LLKTLAAFGKSPEIAA  661 (2012)
T ss_dssp             HHHHHHHHHHHHHHHHHHTCST--HHHHHHC----CHHHHHHHHHH-------SCCC--CHHH-HHHHHHHHCCSSSTTH
T ss_pred             HHHHHHHHHHHHHHHHHhcCHH--HHHHHhhCCCCCchhHHHHHhc-------CCCCHHHHHH-HHHHHHHHcCCHHHHH


Q ss_pred             HHHHHHHH----------------HHHHHHhccHHHhhcccHHHHHHHHHHHHHHh-------cCHHhHhhhchhHHHHH
Q consensus/1-23  135 RCGAKWME----------------PLLKFLQRDVEEHERDYRVHRACASALINLVK-------GSKQNKRRLGPSCSAIA  191 (236)
Q Consensus       135 ~~G~~~~~----------------~Ll~fl~~~~~~~~~~y~v~RacasaLInLvk-------GSk~NK~rl~~~~~~la  191 (236)
                      .+=..+-.                ++...| ...|.....|...++.-..|.+|++       |+.....-+.+...++.
T Consensus       662 ~iW~~Le~s~ll~~~~~~~~~~~~gi~~eL-~~~E~~~~~Yp~T~afL~Ll~~L~~~~~p~~lg~~~r~~gl~pyl~fv~  740 (2012)
T 5IJN_V          662 SLWQSLEYTQILQTVRIPSQRQAIGIEVEL-NEIESRCEEYPLTRAFCQLISTLVESSFPSNLGAGLRPPGFDPYLQFLR  740 (2012)
T ss_dssp             HHHHHHHHC-CTTTCCCCC-----CCHHHH-HHHHHHCCSHHHHHHHHHHHHHHHTTCCCTTTTTTTSSCSBHHHHHHHH
T ss_pred             HHHHHHHHccCceecCCCcccccccHHHHH-HHHhhccCcCHHHHHHHHHHHHHHhCCCchhcCCCCCCCChHHHHHHHH


Q ss_pred             HHH
Q consensus/1-23  192 NCI  194 (236)
Q Consensus       192 ~cl  194 (236)
                      +.+
T Consensus       741 ~~V  743 (2012)
T 5IJN_V          741 DSV  743 (2012)
T ss_dssp             HHC
T ss_pred             Hhh


No 172
>5IWZ_A Synaptonemal complex protein 2; component of synaptonemal complexes, CELL; 2.098A {Mus musculus}
Probab=26.27  E-value=5.9e+02  Score=24.62  Aligned_cols=161  Identities=15%  Similarity=0.170  Sum_probs=0.0  Template_Neff=6.200

Q ss_pred             HHHHHHHHHHHHHHHHHHHccChhHHHHHHHHH---HHHHhcCcchHHHHHHHHHhhchHHHHHHHHHHHHHHccCCCcc
Q consensus/1-23   35 QDVFAELSTILLRALEAVRQKDPVAFTALFKLL---SEALAHSPDSFEAGILAFAEEGTCLDTFCELLDDLLAREAFPLR  111 (236)
Q Consensus        35 ~~v~~e~s~iL~r~~~a~~~~~~~af~al~~ll---~e~~~~~~~~~~~~i~~~~~~~~~l~~~~~l~~~ll~~~~~pl~  111 (236)
                      +.+...+...+.|+.+-+...++..-.++..++   .+..-.-.+...+|-..      +++.+...+..++.....++ 
T Consensus        97 ~glv~km~~wfe~~~~~l~~~~~~~~~~l~~l~e~f~d~l~~i~~~s~~gk~~------~~~~f~~~l~~lv~~~~~~~-  169 (401)
T 5IWZ_A           97 QGLVQKMVSWFENSKEIILNQQQSKDEAVMNMIEDLFDLLMVIYDISDEGKNQ------VLESFIPQICALVIDSRVNF-  169 (401)
T ss_dssp             HTHHHHHHHHHHTTHHHHHCC----CHHHHHHHHHHHHHHHHHHHTCHHHHHH------HHHHHHHHHHHHHHCTTSCH-
T ss_pred             ccHHHHHHHHHHHHHHHHHccCccCCHHHHHHHHHHHHHHHHHHhcCHHHHHH------HHHhHHHHHHHHHHCCCCCH-


Q ss_pred             cHHHHHHHHHHHHHHcCC--HHHHHHHHHHHHHHHHHHHhccHHHhhcccHHHHHHHHHHHHHHhcC--HHhHhhhchhH
Q consensus/1-23  112 SQFLVEALLQVIQSLCDS--AALKDRCGAKWMEPLLKFLQRDVEEHERDYRVHRACASALINLVKGS--KQNKRRLGPSC  187 (236)
Q Consensus       112 ~~~~~e~~l~vl~~LCd~--~~LKd~~G~~~~~~Ll~fl~~~~~~~~~~y~v~RacasaLInLvkGS--k~NK~rl~~~~  187 (236)
                       ..-.| .++.+..++++  ...|..+...-+..++.-| ...-..-.||..|.+...+|-.++...  +.-.+..+++ 
T Consensus       170 -~~r~E-aL~~lN~iL~~~~~e~r~~l~~~~~~~l~~~L-a~~i~~~GDye~Q~~i~E~L~Rl~~~~~R~~~a~~wF~~-  245 (401)
T 5IWZ_A          170 -CIQQE-ALKKMNLMLDRIPQDANKILSNQEMLTLMSNM-GERILDVGDYELQVGIVEALCRMTTEKRRQELAYEWFSM-  245 (401)
T ss_dssp             -HHHHH-HHHHHHHHHHHC---------CHHHHHHHHHH-HHHHHHCCCHHHHHHHHHHHHHHSCHHHHHHHHHHHCSS-
T ss_pred             -HHHHH-HHHHHHHHHhcCCHHHHHHhccHHHHHHHHHH-HHHHhhcCCHHHHHHHHHHHHHhCCHHHHHHHHHHhcCH-


Q ss_pred             HHHHHHHHHcCchHHHHHH
Q consensus/1-23  188 SAIANCIRNSSDFFFQMQC  206 (236)
Q Consensus       188 ~~la~cl~~S~D~FfQmQC  206 (236)
                      +.+++....-.|-=|-.-|
T Consensus       246 ~~l~~~F~~I~~~eFE~dc  264 (401)
T 5IWZ_A          246 DFIANAFKEIKDCEFETDC  264 (401)
T ss_dssp             HHHHHHHHTCCGGGHHHHH
T ss_pred             HHHHHHHHcCCHhHHHHHH


No 173
>5VCH_A Kap123; Bidding yeast karyopherin, 23 HEAT; HET: MSE; 2.35A {Kluyveromyces lactis}; Related PDB entries: 5VCH_B 5VE8_A 5VE8_B 5W0V_A 5W0V_B
Probab=26.24  E-value=6.2e+02  Score=24.83  Aligned_cols=188  Identities=14%  Similarity=0.088  Sum_probs=0.0  Template_Neff=12.700

Q ss_pred             ChHHHHHHHHHHHHHHHHHHHHHHccChhHHHHHHHHHHHHHhcCcchHHHHHHHHHhhchHHHHHHHHHHHHHHccCCC
Q consensus/1-23   30 DDVEVQDVFAELSTILLRALEAVRQKDPVAFTALFKLLSEALAHSPDSFEAGILAFAEEGTCLDTFCELLDDLLAREAFP  109 (236)
Q Consensus        30 ~~~ev~~v~~e~s~iL~r~~~a~~~~~~~af~al~~ll~e~~~~~~~~~~~~i~~~~~~~~~l~~~~~l~~~ll~~~~~p  109 (236)
                      ++.....+-.-+..++......+...++.-....+..+.......++.+...+             ..++..++.--...
T Consensus       205 ~~~~~~~~~~~~~~~~~~l~~~l~~~~~~~~~~a~~~l~~l~~~~~~~~~~~~-------------~~l~~~l~~~~~~~  271 (1116)
T 5VCH_A          205 NPQYAAKFASLIPSVVQVLDATIREGDTTNTKLIFNCLNDFLLLDSQLTGNTI-------------ADLVKLALQIAVNS  271 (1116)
T ss_dssp             CHHHHHHHHHHHHHHHHHHHHHHHTTCHHHHHHHHHHHHHHHTSCHHHHTTCH-------------HHHHHHHHHHHHCT
T ss_pred             CHHHHHHHHHHHHHHHHHHHHHHHCCChHHHHHHHHHHHHHHHhChhhhHhhH-------------HHHHHHHHHHHhCC


Q ss_pred             cccHHHHHHHHHHHHHHcCCHHH---------------------------------------------------------
Q consensus/1-23  110 LRSQFLVEALLQVIQSLCDSAAL---------------------------------------------------------  132 (236)
Q Consensus       110 l~~~~~~e~~l~vl~~LCd~~~L---------------------------------------------------------  132 (236)
                      -.........++++..++....-                                                         
T Consensus       272 ~~~~~vr~~a~~~l~~l~~~~~~~~~~~~~~~~~~~~l~~~l~~~~~~~~~~~~~~~~~~~~~~~~~~~~~~~l~~~~~~  351 (1116)
T 5VCH_A          272 DVDEDIRVFAVQFVTSALVYRKSKINQAKLGPEITLAALKVASEEIDVEDELTNEDEAGENEENTPALTALRLISNASGE  351 (1116)
T ss_dssp             TSCHHHHHHHHHHHHHHHHHHHHHHHHHTCHHHHHHHHHHHHHSCCCHHHHHHCCCC------CSHHHHHHHHHHHHHHH
T ss_pred             CCCHHHHHHHHHHHHHHHHHCHHHHHhcCcHHHHHHHHHHHHccCCCchhhcccCccCCCCCCCCHHHHHHHHHHHHHcc


Q ss_pred             --HHHHHHHHHHHHHHHHhccHHHhhcccHHHHHHHHHHHHHHhcCHHhHhhhchhHHHHHHHHHHcCchHHHHHHHhhh
Q consensus/1-23  133 --KDRCGAKWMEPLLKFLQRDVEEHERDYRVHRACASALINLVKGSKQNKRRLGPSCSAIANCIRNSSDFFFQMQCVEVL  210 (236)
Q Consensus       133 --Kd~~G~~~~~~Ll~fl~~~~~~~~~~y~v~RacasaLInLvkGSk~NK~rl~~~~~~la~cl~~S~D~FfQmQCvEiL  210 (236)
                        .+.+-..+++.+..++.      ..+..+.++++.+|..+.++............-...-.+-.+.|...+..+++.|
T Consensus       352 ~~~~~~~~~~~~~l~~~l~------~~~~~~r~~a~~~l~~l~~~~~~~~~~~~~~~~~~l~~~l~~~~~~vr~~a~~~l  425 (1116)
T 5VCH_A          352 LSPSQVGVPIIEHLPTMLS------SSNPFERRSILLAISVLVTGSPDYTLSQFDKIIPATVTGLKDSEAVVQLAALKCI  425 (1116)
T ss_dssp             SCGGGTHHHHHHHHHHHHH------CSCHHHHHHHHHHHHHHTTTCHHHHHHTHHHHHHHHHHHHTCSSHHHHHHHHHHH
T ss_pred             CCHHHHHHHHHHHHHHHhc------CCCHHHHHHHHHHHHHHHcCCHHHHHHHHHHHHHHHHHHcCCCCHHHHHHHHHHH


Q ss_pred             heeeecChhHHHHHHHhhcHHHHhcC
Q consensus/1-23  211 FRVSRHNKSVLTQATSALGPRLLDGI  236 (236)
Q Consensus       211 FRv~r~n~svL~~~~~~l~~~l~~~I  236 (236)
                      -.+..+...........+-+.+.+.+
T Consensus       426 ~~l~~~~~~~~~~~~~~~~~~l~~~l  451 (1116)
T 5VCH_A          426 VQLSTNLQDEVARYHEQYLPLVIDII  451 (1116)
T ss_dssp             HHHHHHSHHHHHTTHHHHHHHHHHHH
T ss_pred             HHHHHhchHHHHHHHHHHHHHHHHHH


No 174
>3ZKV_A CADMUS; TRANSPORT PROTEIN, ACTIVE TRANSPORT, CELL; 3.0A {DROSOPHILA MELANOGASTER}; Related PDB entries: 2X1G_G 2X1G_F 
Probab=26.08  E-value=6.2e+02  Score=24.77  Aligned_cols=170  Identities=11%  Similarity=0.060  Sum_probs=0.0  Template_Neff=12.000

Q ss_pred             HHHHHHHHHHHHHc-----cChhHHHHHHHHHHHHHhcCcchHHHHHHHHHhhchHHHHHHHHHHHHHHccCCCcccHHH
Q consensus/1-23   41 LSTILLRALEAVRQ-----KDPVAFTALFKLLSEALAHSPDSFEAGILAFAEEGTCLDTFCELLDDLLAREAFPLRSQFL  115 (236)
Q Consensus        41 ~s~iL~r~~~a~~~-----~~~~af~al~~ll~e~~~~~~~~~~~~i~~~~~~~~~l~~~~~l~~~ll~~~~~pl~~~~~  115 (236)
                      +..+......++..     .+...+++.+..+........+.....+..      .++.+..+..        .-..+..
T Consensus       457 ~~~l~~~l~~~~~~~~~~~~~w~~~ea~l~~l~~i~~~~~~~~~~~~~~------l~~~l~~~~~--------~~~~~~v  522 (971)
T 3ZKV_A          457 LEILAAMLDEAIADLQRHPTHWTKLEACIYSFQSVAEHFGGEEKRQIPR------LMRVLAEIPY--------EKLNVKL  522 (971)
T ss_dssp             HHHHHHHHHHHHHHHHHCTTCCHHHHHHHHHHHHTHHHHCSSSCSSHHH------HHHHHHHCCS--------SSSCHHH
T ss_pred             HHHHHHHHHHHHHHHhhCCCchHHHHHHHHHHHHHhhcCCcccCchHHH------HHHHHhcCCh--------hhcCHHH


Q ss_pred             HHHHHHHHHHHcCCHHHHHHHHHHHHHHHHHHHhccHHHhhcccHHHHHHHHHHHHHHhcCHHhHhhhchhHHHHHHHHH
Q consensus/1-23  116 VEALLQVIQSLCDSAALKDRCGAKWMEPLLKFLQRDVEEHERDYRVHRACASALINLVKGSKQNKRRLGPSCSAIANCIR  195 (236)
Q Consensus       116 ~e~~l~vl~~LCd~~~LKd~~G~~~~~~Ll~fl~~~~~~~~~~y~v~RacasaLInLvkGSk~NK~rl~~~~~~la~cl~  195 (236)
                      ....+.+++.++..-.-....-..+++.++..| .+        .+++.++.+|.++.+   ..+..+.+.++.+...+.
T Consensus       523 ~~~~l~~l~~~~~~l~~~~~~l~~~l~~l~~~l-~~--------~v~~~a~~al~~l~~---~~~~~l~~~~~~l~~~l~  590 (971)
T 3ZKV_A          523 LGTALETMGSYCNWLMENPAYIPPAINLLVRGL-NS--------SMSAQATLGLKELCR---DCQLQLKPYADPLLNACH  590 (971)
T ss_dssp             HHHHHHHHHHTHHHHHHCSTTHHHHHHHHHHHH-HS--------SCHHHHHHHHHHHHH---SSCGGGSTTHHHHHHHHH
T ss_pred             HHHHHHHHHHHHHHHHHCHhhHHHHHHHHHHhc-CC--------chHHHHHHHHHHHHH---HhHhhchhcHHHHHHHHH


Q ss_pred             H-----cCchHHHHHHHhhhheeeecCh-hHHHHHHHhhcHHHHhcC
Q consensus/1-23  196 N-----SSDFFFQMQCVEVLFRVSRHNK-SVLTQATSALGPRLLDGI  236 (236)
Q Consensus       196 ~-----S~D~FfQmQCvEiLFRv~r~n~-svL~~~~~~l~~~l~~~I  236 (236)
                      .     ..+..-+...+|.+-.+...-+ ....+.-..+-+.+.+.+
T Consensus       591 ~~l~~~~~~~~~~~~l~~~l~~i~~~~~~~~~~~~~~~l~~~~~~~l  637 (971)
T 3ZKV_A          591 ASLNTGRMKNSDSVRLMFSIGKLMSLLRPEEIPKYLDIIVSPCFEEL  637 (971)
T ss_dssp             HHHHSSCSCHHHHHHHHHHHHHHHTTSCTTTHHHHCCCCCHHHHHHH
T ss_pred             HHhhcCCCCHHHHHHHHHHHHHHHhcCCHHHHHHHHHHHHHHHHHHH


No 175
>PF17741.2 ; DUF5578 ; Family of unknown function (DUF5578)
Probab=25.91  E-value=3.5e+02  Score=21.89  Aligned_cols=139  Identities=12%  Similarity=-0.040  Sum_probs=0.0  Template_Neff=11.300

Q ss_pred             HccChhHHHHHHHHHHHHHhcCcchHHHHHHHHHhh--chHHHHHHHH-----------HHHHHHccCCCcccHHHHHHH
Q consensus/1-23   53 RQKDPVAFTALFKLLSEALAHSPDSFEAGILAFAEE--GTCLDTFCEL-----------LDDLLAREAFPLRSQFLVEAL  119 (236)
Q Consensus        53 ~~~~~~af~al~~ll~e~~~~~~~~~~~~i~~~~~~--~~~l~~~~~l-----------~~~ll~~~~~pl~~~~~~e~~  119 (236)
                      ..++..+...++.++..--...++.-...+..+...  ......+...           +..++.--...-.........
T Consensus         3 ~~~~~~~i~~l~~~l~~~~~~~~~~~~~~l~~l~~~~~~~~~~~~~~~~~~~~~~~~~~~~~l~~l~~~~~~~~~~~~~a   82 (268)
T W5KCR4_ASTMX/1    3 SSVDRAAGRRLLAFLREWDRGSERVRRRMLQTFLSQNTGKTSPELELEFSQAASLFLTRITVWIRLTYMFGTSLDVQLKA   82 (268)
T ss_pred             hhHhHHHHHHHHHHHHHHHhCCHHHHHHHHHHHHHHcCCCChHHHHHHhhhchHHHHHHHHHHHHHHHhhCCCHHHHHHH


Q ss_pred             HHHHHHHcCCHHHHHHHHHHHHHHHHHHHhccHHHhhcccHHHHHHHHHHHHHHhcCHHhHhhhchhHHHHHHHHH
Q consensus/1-23  120 LQVIQSLCDSAALKDRCGAKWMEPLLKFLQRDVEEHERDYRVHRACASALINLVKGSKQNKRRLGPSCSAIANCIR  195 (236)
Q Consensus       120 l~vl~~LCd~~~LKd~~G~~~~~~Ll~fl~~~~~~~~~~y~v~RacasaLInLvkGSk~NK~rl~~~~~~la~cl~  195 (236)
                      +..+..++.++..+..+..   .+.+..+-.-......+..+++.++.+|.++.++++.+|..+ .+.+.+-..+.
T Consensus        83 ~~~L~~l~~~~~~~~~i~~---~g~i~~l~~~l~~~~~~~~~~~~a~~~l~~l~~~~~~~~~~i-~~~g~v~~l~~  154 (268)
T W5KCR4_ASTMX/1   83 LGVFLSAAGGRQYLMEFLE---VGGVLTLLEILGQKKTKERDKAQALRLLLIISDAGHRYKELI-CESYGVRAVAD  154 (268)
T ss_pred             HHHHHHHcCCHHHHHHHHH---cCHHHHHHHHHCCcCCCHHHHHHHHHHHHHHHhcCHHHHHHH-hcCchHHHHHH


No 176
>5FUR_K TATA-BOX-BINDING PROTEIN, TRANSCRIPTION INITIATION FACTOR; TFIID, TFIIA, TRANSCRIPTION, RNA POLYMERASE; HET: SEP, TPO; 8.5A {HOMO SAPIENS}; Related PDB entries: 5FUR_J 6MZC_H 6MZC_I 6MZD_H 6MZL_H 6MZL_I 6MZM_H 6MZM_I
Probab=25.62  E-value=7.6e+02  Score=25.65  Aligned_cols=120  Identities=13%  Similarity=0.158  Sum_probs=0.0  Template_Neff=6.200

Q ss_pred             ccChhHHHHHHHHHHHHHhcCcchHHHHHHHHHhhchHHHHHHHHHHHHHHccCC---CcccHHHHHHHHHHHHHHcCCH
Q consensus/1-23   54 QKDPVAFTALFKLLSEALAHSPDSFEAGILAFAEEGTCLDTFCELLDDLLAREAF---PLRSQFLVEALLQVIQSLCDSA  130 (236)
Q Consensus        54 ~~~~~af~al~~ll~e~~~~~~~~~~~~i~~~~~~~~~l~~~~~l~~~ll~~~~~---pl~~~~~~e~~l~vl~~LCd~~  130 (236)
                      ..+......+|+-+.+++.-+++...+..+.--...+-++.+.--|...+...-.   .-+.-.....+++++..|.+++
T Consensus       214 h~LS~EqQlYy~~Itea~vg~~e~~r~~AL~sL~tDpgL~~LLPyf~~FI~e~V~~nv~~~nl~~L~~lmrmv~ALl~Np  293 (677)
T 5FUR_K          214 HELSVEQQLYYKEITEACVGSCEAKRAEALQSIATDPGLYQMLPRFSTFISEGVRVNVVQNNLALLIYLMRMVKALMDNP  293 (677)
T ss_dssp             TTSTHHHHHHHHHHHHHHHSSCHHHHHHHHHHHHHCSSGGGTTTHHHHHHHHHHHHHHTTTCHHHHHHHHHHHHHHHHCT
T ss_pred             CCCCHHHHHHHHHHHHHHhCCCHHHHHHHHHHHhhCccHHHHHHHHHHHHHhhchhhhhcccHHHHHHHHHHHHHHHhCc


Q ss_pred             HHH-HHHHHHHHHHHHHHHhccHHHh-----hcccHHHHHHHHHHHHHHh
Q consensus/1-23  131 ALK-DRCGAKWMEPLLKFLQRDVEEH-----ERDYRVHRACASALINLVK  174 (236)
Q Consensus       131 ~LK-d~~G~~~~~~Ll~fl~~~~~~~-----~~~y~v~RacasaLInLvk  174 (236)
                      .+. +..=..+++.++.-+ -.....     .+||.+...+|..|..+++
T Consensus       294 ~L~Le~YLH~LiPavLtCi-vsk~l~~~p~~d~hw~LRd~AA~LLa~I~~  342 (677)
T 5FUR_K          294 TLYLEKYVHELIPAVMTCI-VSRQLCLRPDVDNHWALRDFAARLVAQICK  342 (677)
T ss_dssp             TSCTHHHHHHHHHHHHHHH-HCTTCCCCSCHHHHHHHHHHHHHHHHHHHH
T ss_pred             ccchHHHHHhHHHHHHHHH-HhhcccCCCCCcchHHHHHHHHHHHHHHHH


No 177
>6L7R_B Putative spindle pole body component; gamma tubulin complex, microprotien, microtubule; 1.84813131157A {Chaetomium thermophilum (strain DSM 1495 / CBS 144.50 / IMI 039719)}; Related PDB entries: 6L82_B 
Probab=25.45  E-value=2.4e+02  Score=21.85  Aligned_cols=69  Identities=17%  Similarity=0.262  Sum_probs=0.0  Template_Neff=4.500

Q ss_pred             HHHHHHHHHHHHHHHHHHHHHHccChhHHHHHHHHHHHHHhcCcchHHHHHHHHHhhchHHHHHHHHHHHHHHccCC
Q consensus/1-23   32 VEVQDVFAELSTILLRALEAVRQKDPVAFTALFKLLSEALAHSPDSFEAGILAFAEEGTCLDTFCELLDDLLAREAF  108 (236)
Q Consensus        32 ~ev~~v~~e~s~iL~r~~~a~~~~~~~af~al~~ll~e~~~~~~~~~~~~i~~~~~~~~~l~~~~~l~~~ll~~~~~  108 (236)
                      .|.-+++.|+|.+|+      ..=+.+.+...++|+..|.  .|+..+..|...-.+.........+....+.....
T Consensus        17 ~e~~diL~eiS~LLn------TGLd~etL~icv~Lie~GV--nPeaLA~vIk~lr~e~~~~~~~~~~~~~~~~~~~~   85 (86)
T 6L7R_B           17 QQAVDILHEIATILN------CHLDRRTLSICISMIENGV--NPEALANVIKELRVLGQDPQQLDALVANYLASSRR   85 (86)
T ss_dssp             HHHHHHHHHHHHHTT------CCCCHHHHHHHHHHHHTTC--CHHHHHHHHHHHHHHHHCHHHHHHHHHHHHTC---
T ss_pred             HHHHHHHHHHHHHhC------CCCCHHHHHHHHHHHHcCC--CHHHHHHHHHHHHHhCCCcchhhHHHHHHHHhhcC


No 178
>1B3U_A PROTEIN PHOSPHATASE PP2A, 65 KD; SCAFFOLD PROTEIN, PP2A, PHOSPHORYLATION, HEAT; 2.3A {Homo sapiens} SCOP: a.118.1.2; Related PDB entries: 2IAE_D 6EF4_A 2IAE_A 2IE3_A 2IE4_A 3K7V_A 3K7W_A 2NPP_D 2NPP_A 6NTS_A 2PF4_D 2PF4_C 2PF4_A 2PF4_B 1B3U_B 3FGA_A 6IUR_E 6IUR_A 6IUR_B 6IUR_F 5W0W_D 5W0W_A 5W0W_G 5W0W_J 4I5L_D 4I5L_A 4I5N_D 4I5N_A 3DW8_D 3DW8_A 2NYL_D 2NYL_A 2NYM_D 2NYM_A 2PKG_A 2PKG_B
Probab=25.17  E-value=4.6e+02  Score=22.99  Aligned_cols=171  Identities=12%  Similarity=0.072  Sum_probs=0.0  Template_Neff=13.000

Q ss_pred             HHHHHHHHHHHHccChhHHHHHHHHHHHHHhcCcchHHHHHHHHHhhchHHHHHHHHHHHHHHccCCCcccHHHHHHHHH
Q consensus/1-23   42 STILLRALEAVRQKDPVAFTALFKLLSEALAHSPDSFEAGILAFAEEGTCLDTFCELLDDLLAREAFPLRSQFLVEALLQ  121 (236)
Q Consensus        42 s~iL~r~~~a~~~~~~~af~al~~ll~e~~~~~~~~~~~~i~~~~~~~~~l~~~~~l~~~ll~~~~~pl~~~~~~e~~l~  121 (236)
                      ..++......+...++.--...+..+.+.....+.......        ..+.+...+...+...     ........+.
T Consensus       280 ~~~~~~l~~~l~~~~~~vr~~a~~~l~~l~~~~~~~~~~~~--------~~~~~~~~l~~~l~~~-----~~~~r~~a~~  346 (588)
T 1B3U_A          280 TDLVPAFQNLMKDCEAEVRAAASHKVKEFCENLSADCRENV--------IMSQILPCIKELVSDA-----NQHVKSALAS  346 (588)
T ss_dssp             CCCHHHHHHHHTCSSHHHHHHHHHHHHHHHHTSCTTTHHHH--------CCCCCHHHHHHHHTCS-----CHHHHHHHHT
T ss_pred             hhHHHHHHHHhhCChHHHHHHHHHHHHHHHHHhChhchhhH--------HHHHHHHHHHHHhcCc-----cHHHHHHHHH


Q ss_pred             HHHHHcCCHHHHHHHHHHHHHHHHHHHhccHHHhhcccHHHHHHHHHHHHHHhcCHHhHhhhchhHHHHHHHHHHcCchH
Q consensus/1-23  122 VIQSLCDSAALKDRCGAKWMEPLLKFLQRDVEEHERDYRVHRACASALINLVKGSKQNKRRLGPSCSAIANCIRNSSDFF  201 (236)
Q Consensus       122 vl~~LCd~~~LKd~~G~~~~~~Ll~fl~~~~~~~~~~y~v~RacasaLInLvkGSk~NK~rl~~~~~~la~cl~~S~D~F  201 (236)
                      .+..++....- +..-..+++.+..++      ...+..+.+.++.+|.++.+..  +...+....-....-+-.+.|..
T Consensus       347 ~l~~l~~~~~~-~~~~~~~~~~l~~~l------~~~~~~vr~~a~~~l~~l~~~~--~~~~~~~~~~~~l~~~l~~~~~~  417 (588)
T 1B3U_A          347 VIMGLSPILGK-DNTIEHLLPLFLAQL------KDECPEVRLNIISNLDCVNEVI--GIRQLSQSLLPAIVELAEDAKWR  417 (588)
T ss_dssp             TGGGGHHHHCH-HHCCCCCHHHHHHHH------TCSCHHHHHHHHTTCHHHHHHS--CHHHHHHHHHHHHHHHHTCSSHH
T ss_pred             HHHhhhHHhCc-cccHHHHHHHHHHHh------cCCCHHHHHHHHHcHHHHHhhc--CHHHHHHhHHHHHHHHHhCCChH


Q ss_pred             HHHHHHhhhheeeecChhHHHHHHHhhcHHHHhcC
Q consensus/1-23  202 FQMQCVEVLFRVSRHNKSVLTQATSALGPRLLDGI  236 (236)
Q Consensus       202 fQmQCvEiLFRv~r~n~svL~~~~~~l~~~l~~~I  236 (236)
                      .+..+++.+..+..+...  ......+-+.+.+.+
T Consensus       418 ~r~~a~~~l~~l~~~~~~--~~~~~~~~~~l~~~l  450 (588)
T 1B3U_A          418 VRLAIIEYMPLLAGQLGV--EFFDEKLNSLCMAWL  450 (588)
T ss_dssp             HHHHHHHHHHHHHHHHCG--GGCCHHHHHHHHHGG
T ss_pred             HHHHHHHHHHHHHHhhCH--HHHHHHHHHHHHHHH


No 179
>PF12348.9 ; CLASP_N ; CLASP N terminal
Probab=25.06  E-value=2.5e+02  Score=20.80  Aligned_cols=97  Identities=10%  Similarity=-0.046  Sum_probs=0.0  Template_Neff=13.000

Q ss_pred             HHHHHHHHHHHHHHHhccHHHhhcccHHHHHHHHHHHHHHhcC-----HHhHhhhchhHHHHHHHHHHcCchHHHHHHHh
Q consensus/1-23  134 DRCGAKWMEPLLKFLQRDVEEHERDYRVHRACASALINLVKGS-----KQNKRRLGPSCSAIANCIRNSSDFFFQMQCVE  208 (236)
Q Consensus       134 d~~G~~~~~~Ll~fl~~~~~~~~~~y~v~RacasaLInLvkGS-----k~NK~rl~~~~~~la~cl~~S~D~FfQmQCvE  208 (236)
                      +..-..+++.+...+.      ..++++...++.+|.++++..     ...-.......-....-.-.+.+...+..+++
T Consensus         2 ~~~~~~~~~~l~~~l~------~~~~~~r~~a~~~l~~~~~~~~~~~~~~~~~~~~~~~~~~l~~~l~~~~~~v~~~a~~   75 (227)
T A1CPJ1_ASPCL/4    2 DELVRDLLPHFEGRES------EDNWLRREKGVLTLRRLTHGNAPDDFASAYFTGMKSLLDGIFKVVNSLRTTMSTNGCL   75 (227)
T ss_pred             hHHHHHHHHHhcCCcc------cccHHHHHHHHHHHHHHHcCCCchhhHHHHHHHHHHHHHHHHHHHHcHHHHHHHHHHH


Q ss_pred             hhheeeecChhHHHHHHHhhcHHHHhcC
Q consensus/1-23  209 VLFRVSRHNKSVLTQATSALGPRLLDGI  236 (236)
Q Consensus       209 iLFRv~r~n~svL~~~~~~l~~~l~~~I  236 (236)
                      .+-.+..+.+..+......+-+.+.+.+
T Consensus        76 ~l~~l~~~~~~~~~~~~~~~~~~l~~~l  103 (227)
T A1CPJ1_ASPCL/4   76 LIQDFARRCGPRIDPMVEIMMQNLIKLC  103 (227)
T ss_pred             HHHHHHHHHhhhhHHHHHHhHHHHHHHH


No 180
>6QJ3_A Condensin complex subunit 1,Ycs4, Condensin; condensin SMC complex ATPase chromosome; HET: MSE; 3.3A {Chaetomium thermophilum (strain DSM 1495 / CBS 144.50 / IMI 039719)}; Related PDB entries: 6QJ4_A 
Probab=24.85  E-value=9.2e+02  Score=26.36  Aligned_cols=147  Identities=16%  Similarity=0.161  Sum_probs=0.0  Template_Neff=7.600

Q ss_pred             HHHcCCcccCCCchhhHhcCCCCCChHHHHHHHHHHHHHHHHHHHHHHccChhHHHHHHHHHHHHHhcCcchHHHHHHHH
Q consensus/1-23    6 AILSSPLGAIPGAVNAILRRPEPLDDVEVQDVFAELSTILLRALEAVRQKDPVAFTALFKLLSEALAHSPDSFEAGILAF   85 (236)
Q Consensus         6 ~il~~Pl~ai~~avd~i~~~p~~l~~~ev~~v~~e~s~iL~r~~~a~~~~~~~af~al~~ll~e~~~~~~~~~~~~i~~~   85 (236)
                      .++..|       +=.+++.|...-..+++..+..+-.++-+     +++....+.+-+--+.+-..|.++.+++.+..+
T Consensus       207 ~l~~~~-------~y~~lE~~~~~k~~~~r~~i~~il~~~vk-----~~~~~~~~~~~ivq~L~~~ehl~~~~Ae~v~~l  274 (1155)
T 6QJ3_A          207 GLLTRP-------VYMILESEQRVKNTSIRMHAFKVLCMAVK-----HHGHGYAAQVSIVQNLTYFEHLSEPMAEFLHIL  274 (1155)
T ss_dssp             HHHHHH-------HHHHHTSSSTTTSHHHHHHHHHHHHHHHH-----SSSCSHHHHHHHHHHHHHCSSSHHHHHHHHHHH
T ss_pred             HHHHHH-------HHHHHHChHHhCCHHHHHHHHHHHHHHHH-----HCCCcHHHHHHHHHHHHhcccchHHHHHHHHHH


Q ss_pred             HhhchHHHHHHHHHHHHHHccCCCcccHHHHHHHHHHHHHHcCCHHHHHHHHHHHHHHHHHHHhccHHHhhcccHHHHHH
Q consensus/1-23   86 AEEGTCLDTFCELLDDLLAREAFPLRSQFLVEALLQVIQSLCDSAALKDRCGAKWMEPLLKFLQRDVEEHERDYRVHRAC  165 (236)
Q Consensus        86 ~~~~~~l~~~~~l~~~ll~~~~~pl~~~~~~e~~l~vl~~LCd~~~LKd~~G~~~~~~Ll~fl~~~~~~~~~~y~v~Rac  165 (236)
                      +++...-+...+++..+-..+ +.-+.......+-.+|..|..   .--..=..-++.|..+|      +.++|.+.-++
T Consensus       275 ~~~~~~~~l~~~il~ei~~~~-~~~~d~~~~K~~s~FL~~Lae---~~P~~vl~~i~~L~~~L------d~esy~lR~av  344 (1155)
T 6QJ3_A          275 AEQYDYPQLADEVLRELSNKE-FNSNDTKGPKSVSAFMIRLSE---LAPRLVIKQVTLLAKQL------DSESYTLRCAL  344 (1155)
T ss_dssp             HHTSCCTHHHHHHHHHHTTSC-CCTTSCSHHHHHHHHHHHHHH---HCHHHHTTTHHHHGGGG------GCSCHHHHHHH
T ss_pred             HHhcCChHHHHHHHHHHhccc-cccCCCCchHHHHHHHHHHHH---HcHHHHHHHHHHHHHHc------CCCcHHHHHHH


Q ss_pred             HHHHHHHHh
Q consensus/1-23  166 ASALINLVK  174 (236)
Q Consensus       166 asaLInLvk  174 (236)
                      .+++-+++.
T Consensus       345 l~~lg~li~  353 (1155)
T 6QJ3_A          345 IEVFGNMLA  353 (1155)
T ss_dssp             HHHHHHHHH
T ss_pred             HHHHHHHHH


No 181
>PF11894.9 ; Nup192 ; Nuclear pore complex scaffold, nucleoporins 186/192/205
Probab=24.48  E-value=4.2e+02  Score=29.42  Aligned_cols=105  Identities=10%  Similarity=0.107  Sum_probs=0.0  Template_Neff=9.400

Q ss_pred             HHccChhHHHHHHHHHHHHHhcCcchHHHHHHHHHhhchHHHHHHHHHHHHHHccCCCcccHHHHHHHHHHHHHHcC-CH
Q consensus/1-23   52 VRQKDPVAFTALFKLLSEALAHSPDSFEAGILAFAEEGTCLDTFCELLDDLLAREAFPLRSQFLVEALLQVIQSLCD-SA  130 (236)
Q Consensus        52 ~~~~~~~af~al~~ll~e~~~~~~~~~~~~i~~~~~~~~~l~~~~~l~~~ll~~~~~pl~~~~~~e~~l~vl~~LCd-~~  130 (236)
                      +...+...+.++++|+...+.++++     ...--.+..+++.+.+++         |........ +++++..||. ++
T Consensus       565 i~~~~~~~l~~~L~Ll~~v~~~~~~-----~~~~~~~~~~i~~L~~ll---------~vp~~L~a~-~l~~Laal~~~~~  629 (1644)
T C5DMA7_LACTC/4  565 LNEEVIILLSSLYTLIGCVAHDLNE-----GAKAQLSSLFTDILFEFV---------KVDTPLVGA-ALKVLSNLVPYDE  629 (1644)
T ss_pred             CCHHHHHHHHHHHHHHHHHHHhCHH-----HHHhcccccHHHHHHHHc---------CCCcHHHHH-HHHHHHHhCCCCH


Q ss_pred             HHHHHHHHHHH------------HHHHHHHhccHHHhhcccHHHHHHHHHHHHHHh
Q consensus/1-23  131 ALKDRCGAKWM------------EPLLKFLQRDVEEHERDYRVHRACASALINLVK  174 (236)
Q Consensus       131 ~LKd~~G~~~~------------~~Ll~fl~~~~~~~~~~y~v~RacasaLInLvk  174 (236)
                      .....+=..+-            .+..  + ...|.....|...++.-..|-+|++
T Consensus       630 ~~~~~vW~~L~~~l~~~~~~~~~~g~~--l-~~~E~~~g~Y~~T~afL~Ll~~L~~  682 (1644)
T C5DMA7_LACTC/4  630 LERSKFWFNLDSWIFKGFRLTISDDSY--R-EAFESILTHFQDITGFLQLLNSLLK  682 (1644)
T ss_pred             HHHHHHHHHHHHHHhcCcccCCCCHHH--H-HHHHHHHhcHHHHHHHHHHHHHHhc


No 182
>1OYZ_A X-RAY STRUCTURE OF YB61_HAEIN NORTHEAST; STRUCTURAL GENOMICS, PSI, Protein Structure; HET: MSE; 2.1A {Escherichia coli} SCOP: a.118.1.16
Probab=24.47  E-value=4.1e+02  Score=22.15  Aligned_cols=153  Identities=11%  Similarity=0.046  Sum_probs=0.0  Template_Neff=10.600

Q ss_pred             cChhHHHHHHHHHHHHHhcCcchHHHHHHHHHhhchHHHHHHHHHHHHHHccCCCcccHHHHHHHHHHHHHHcCCHHHHH
Q consensus/1-23   55 KDPVAFTALFKLLSEALAHSPDSFEAGILAFAEEGTCLDTFCELLDDLLAREAFPLRSQFLVEALLQVIQSLCDSAALKD  134 (236)
Q Consensus        55 ~~~~af~al~~ll~e~~~~~~~~~~~~i~~~~~~~~~l~~~~~l~~~ll~~~~~pl~~~~~~e~~l~vl~~LCd~~~LKd  134 (236)
                      +.+.+...+.+++...-...-......+..+.........+..++...+..+.-    ...-...+..+..+|.....  
T Consensus        51 ~~~~~~~~l~~~l~~~~~~vr~~a~~~L~~l~~~~~~~~~~~~~l~~~~~~~~~----~~vr~~a~~~L~~l~~~~~~--  124 (280)
T 1OYZ_A           51 GGQDAVRLAIEFCSDKNYIRRDIGAFILGQIKICKKCEDNVFNILNNMALNDKS----ACVRATAIESTAQRCKKNPI--  124 (280)
T ss_dssp             CCHHHHHHHHHHHTCSSHHHHHHHHHHHHHSCCCTTTHHHHHHHHHHHHHHCSC----HHHHHHHHHHHHHHHHHCGG--
T ss_pred             cCHHHHHHHHHHhcCCCHHHHHHHHHHHHHhcCCccchhhHHHHHHHHHhcCCC----HHHHHHHHHHHHHHhhcCCC--


Q ss_pred             HHHHHHHHHHHHHHhccHHHhhcccHHHHHHHHHHHHHHhcCHHhHhhhchhHHHHHHHHHHcCchHHHHHHHhhhheee
Q consensus/1-23  135 RCGAKWMEPLLKFLQRDVEEHERDYRVHRACASALINLVKGSKQNKRRLGPSCSAIANCIRNSSDFFFQMQCVEVLFRVS  214 (236)
Q Consensus       135 ~~G~~~~~~Ll~fl~~~~~~~~~~y~v~RacasaLInLvkGSk~NK~rl~~~~~~la~cl~~S~D~FfQmQCvEiLFRv~  214 (236)
                       ....+.+.+..+++      ..+.++...++.+|..+         .....+..+...+... |...+...++.+....
T Consensus       125 -~~~~~~~~l~~~l~------~~~~~vr~~a~~~L~~~---------~~~~~~~~L~~~l~~~-~~~vr~~a~~~l~~~~  187 (280)
T 1OYZ_A          125 -YSPKIVEQSQITAF------DKSTNVRRATAFAISVI---------NDKATIPLLINLLKDP-NGDVRNWAAFAININK  187 (280)
T ss_dssp             -GHHHHHHHHHHHTT------CSCHHHHHHHHHHHHTC------------CCHHHHHHHHTCS-SHHHHHHHHHHHHHHT
T ss_pred             -cChHHHHHHHHHhh------CCCHHHHHHHHHHHHcC---------CChHHHHHHHHHhcCC-CHHHHHHHHHHHHhcC


Q ss_pred             ecChhHHHHHHHhhcH
Q consensus/1-23  215 RHNKSVLTQATSALGP  230 (236)
Q Consensus       215 r~n~svL~~~~~~l~~  230 (236)
                      ..++..+..+...+..
T Consensus       188 ~~~~~~~~~l~~~l~d  203 (280)
T 1OYZ_A          188 YDNSDIRDCFVEMLQD  203 (280)
T ss_dssp             CCCHHHHHHHHHHTTC
T ss_pred             CCChhHHHHHHHHhCC


No 183
>6HB1_A Protein HGH1; solenoid protein, Armadillo repeat, CHAPERONE; 2.33A {Saccharomyces cerevisiae (strain ATCC 204508 / S288c)}; Related PDB entries: 6HB1_D 6HB1_C 6HB1_B 6HB2_A 6HB2_D 6HB2_C 6HB2_B 6HB3_A 6HB3_D 6HB3_C 6HB3_B
Probab=24.39  E-value=5.2e+02  Score=23.29  Aligned_cols=95  Identities=11%  Similarity=0.097  Sum_probs=0.0  Template_Neff=9.400

Q ss_pred             cHHHHHHHHHHHHHHcCCHHHHHHHHH---HHHHHHHHHHhccHHHhhcccHHHHHHHHHHHHHHhcCHHhHhhhc----
Q consensus/1-23  112 SQFLVEALLQVIQSLCDSAALKDRCGA---KWMEPLLKFLQRDVEEHERDYRVHRACASALINLVKGSKQNKRRLG----  184 (236)
Q Consensus       112 ~~~~~e~~l~vl~~LCd~~~LKd~~G~---~~~~~Ll~fl~~~~~~~~~~y~v~RacasaLInLvkGSk~NK~rl~----  184 (236)
                      .....+.-+..+..|+.++..+..+..   -+++.++..+.      ..+..+...++.+|.||.+-+. ++.-+.    
T Consensus        67 ~~~~~~~a~~~L~nLs~~~~~~~~i~~~~~~~i~~Lv~~l~------~~~~~~~~~a~~lL~NLt~~~~-~~~~l~~~~~  139 (369)
T 6HB1_A           67 TRVIIQQGVTILVNLSEDKLVRNIILSDDKKFLKFLVWKIV------DLTNPNADIMCILLSNLAKDDG-ILAVLNIKRN  139 (369)
T ss_dssp             CHHHHHHHHHHHHHHTTSHHHHHCCCCCSTHHHHHHHHHHH------CTTCTTHHHHHHHHHHHTTSGG-GGGGGGCBCS
T ss_pred             chHHHHHHHHHHHHhcCCHHHHHHHhcCChhHHHHHHHHHh------CCCChhHHHHHHHHHHHcCChh-HHHHHhhccC


Q ss_pred             -----------------------hhHHHHHHHHHHcCchH-----HHHHHHhhhhee
Q consensus/1-23  185 -----------------------PSCSAIANCIRNSSDFF-----FQMQCVEVLFRV  213 (236)
Q Consensus       185 -----------------------~~~~~la~cl~~S~D~F-----fQmQCvEiLFRv  213 (236)
                                             .-+..+.+.+..+.|.-     -|-.+..+|..+
T Consensus       140 ~~g~~~~~~~~~~~~~~~~~~~~~~i~~Lv~~l~~~~~~~~~~~~~~~~~~~~L~nL  196 (369)
T 6HB1_A          140 SSGEEVDDGLKLAALNKEVFKSLRAMDCLMDCFVKGYDKKLTKYASFNYLAFFFADI  196 (369)
T ss_dssp             CSSSEEETTEEECCCCTTTCCCSBHHHHHHHHHHHCGGGSSCSSCCCTTHHHHHHHH
T ss_pred             CCCCcccchhhHHHhhHHHHhhhHHHHHHHHHHhhcCchhcCcccchHHHHHHHHHH


No 184
>2XWU_B SUMO-CONJUGATING ENZYME UBC9 (E.C.6.3.2.19), IMPORTIN13; LIGASE-NUCLEAR PROTEIN COMPLEX, NUCLEAR IMPORT; 2.8A {HOMO SAPIENS}; Related PDB entries: 2X19_B 3ZJY_E 3ZJY_G 3ZJY_B
Probab=24.20  E-value=6.7e+02  Score=24.51  Aligned_cols=185  Identities=11%  Similarity=0.092  Sum_probs=0.0  Template_Neff=12.000

Q ss_pred             HHHHHHHHHHHHHHHHHHHccChhHHHHHHHHHHHHHhcCcchHHHHHHHHHhh------------chHHHHHHHHHHHH
Q consensus/1-23   35 QDVFAELSTILLRALEAVRQKDPVAFTALFKLLSEALAHSPDSFEAGILAFAEE------------GTCLDTFCELLDDL  102 (236)
Q Consensus        35 ~~v~~e~s~iL~r~~~a~~~~~~~af~al~~ll~e~~~~~~~~~~~~i~~~~~~------------~~~l~~~~~l~~~l  102 (236)
                      ..+...+..++.+........-..-+..++..+.+.....+....-.+....-.            ...+..+......+
T Consensus       699 ~~~~e~~~~~l~~~~~~~~~~~~~~l~~~~~~l~~~~~~~~~~~~l~~~~~~i~~~~~~~~~~~~~~~~~~~~~~~~~~~  778 (963)
T 2XWU_B          699 AQVVEAVCAIFEKSVKTLLDDFAPMVPQLCEMLGRMYSTIPQASALDLTRQLVHIFAHEPAHFPPIEALFLLVTSVTLTL  778 (963)
T ss_dssp             HHHHHHHHHHHHHHHHHHGGGGGGGHHHHHHHHHHHHHHSCCHHHHHHHHHHHHHHSSCTTTCHHHHHHHHHHHHHHHHH
T ss_pred             HHHHHHHHHHHHHHHHHhHHhccchHHHHHHHHHHHHhcCCChHHHHHHHHHHHHHcCCccccccHHHHHHHHHHHHHHH


Q ss_pred             HHccCCCcccHHHHHHHHHHHHHHcCCHHHHHHHHHHHHHHHHHHHhccHHHhhcccHHHHHHHHHHHHHHhc-------
Q consensus/1-23  103 LAREAFPLRSQFLVEALLQVIQSLCDSAALKDRCGAKWMEPLLKFLQRDVEEHERDYRVHRACASALINLVKG-------  175 (236)
Q Consensus       103 l~~~~~pl~~~~~~e~~l~vl~~LCd~~~LKd~~G~~~~~~Ll~fl~~~~~~~~~~y~v~RacasaLInLvkG-------  175 (236)
                      +.  .-+...+...+.++.++..++....-.-.-....+..++.++ ...-.+. +..+.+++...|..++.-       
T Consensus       779 ~~--~~~~~~~~~~~~~~~ll~~~~~~~p~~~~~~~~~l~~il~~~-~~~l~~~-~~~~~~~~~~~l~~l~~~~~~~~~~  854 (963)
T 2XWU_B          779 FQ--QGPRDHPDIVDSFMQLLAQALKRKPDLFLCERLDVKAVFQCA-VLALKFP-EAPTVKASCGFFTELLPRCGEVESV  854 (963)
T ss_dssp             HH--HCGGGCHHHHHHHHHHHHHHHHHCGGGGGCTTCCHHHHHHHH-HHHTTSS-CHHHHHHHHHHHHHHGGGBTTBHHH
T ss_pred             Hh--cCcccChHHHHHHHHHHHHHHHhCcchhhCCCCCHHHHHHHH-HHHhcCC-ChHHHHHHHHHHHHHHhhccCCHHH


Q ss_pred             CHHhHhhhchhHHHHHHHHHHcCchHHHHHHHhhhheeeecChhHHHH
Q consensus/1-23  176 SKQNKRRLGPSCSAIANCIRNSSDFFFQMQCVEVLFRVSRHNKSVLTQ  223 (236)
Q Consensus       176 Sk~NK~rl~~~~~~la~cl~~S~D~FfQmQCvEiLFRv~r~n~svL~~  223 (236)
                      ...-......=...+..++....+-...-.++++|+++.+.++....+
T Consensus       855 ~~~~~~~~~~i~~~l~~~l~~~~~~~~~~~~~~~l~~l~~~~~~~~~~  902 (963)
T 2XWU_B          855 GKVVQEDGRMLLIAVLEAIGGQASRSLMDCFADILFALNKHCFSLLSM  902 (963)
T ss_dssp             HHHHHHHHHHHHHHHHHCCCCCSCGGGHHHHHHHHHHHHHHSHHHHHH
T ss_pred             HHHHHHHHHHHHHHHHHHHhcCCchhhHHHHHHHHHHHHHhcHHHHHH


No 185
>3IBV_A Exportin-T; karyopherin, exportin, HEAT repeat, Cytoplasm; 3.1A {Schizosaccharomyces pombe} SCOP: a.118.1.19; Related PDB entries: 3IBV_B 3ICQ_U 3ICQ_T
Probab=23.71  E-value=6.9e+02  Score=24.53  Aligned_cols=190  Identities=10%  Similarity=0.002  Sum_probs=0.0  Template_Neff=11.900

Q ss_pred             HHHHHHHHHH--HHHccChhHHHHHHHHHHHHHhcCcchHHHHHHHHHhhchHHHHHHHHHHHH----------------
Q consensus/1-23   41 LSTILLRALE--AVRQKDPVAFTALFKLLSEALAHSPDSFEAGILAFAEEGTCLDTFCELLDDL----------------  102 (236)
Q Consensus        41 ~s~iL~r~~~--a~~~~~~~af~al~~ll~e~~~~~~~~~~~~i~~~~~~~~~l~~~~~l~~~l----------------  102 (236)
                      +..++.....  ++...++.--....+.+...+....+.+...+..      .++.+..++...                
T Consensus       533 l~~~l~~l~~~~~l~~~~~~v~~~A~~al~~l~~~~~~~l~~~~~~------ll~~l~~ll~~~~~~~~~~~~~~~~~~~  606 (980)
T 3IBV_A          533 IPALIEYFVGPRGIHNTNERVRPRAWYLFYRFVKSIKKQVVNYTES------SLAMLGDLLNISVSPVTDMDAPVPTLNS  606 (980)
T ss_dssp             HHHHHHHHTSTTTTTCCCTTTHHHHHHHHHHHHHHTTTTCSSSHHH------HHHHTTGGGCCCCCCCCC--CSSCCHHH
T ss_pred             HHHHHHHhhcccccCCCCccHHHHHHHHHHHHHHHhHhhhhhhHHH------HHHHhHHhcccCCCCCCCCCCCCCCcCc


Q ss_pred             HHccCCCcccHHHHHHHHHHHHHHcCCHHHHHHHHHHHHHHHHHHHhccHHHhhcccHHHHHHHHHHHH---HHhcCH--
Q consensus/1-23  103 LAREAFPLRSQFLVEALLQVIQSLCDSAALKDRCGAKWMEPLLKFLQRDVEEHERDYRVHRACASALIN---LVKGSK--  177 (236)
Q Consensus       103 l~~~~~pl~~~~~~e~~l~vl~~LCd~~~LKd~~G~~~~~~Ll~fl~~~~~~~~~~y~v~RacasaLIn---LvkGSk--  177 (236)
                      .....-+-......|.+-.+++.....+.-+...-..+++.+...++........+....-.+...+..   +.+|..  
T Consensus       607 ~~~~~~~~~~~~l~e~l~~li~~~~~~~~~~~~~~~~ll~~l~~~l~~~~~~~~~~~~~~~~~~~~l~~l~~~~~~~~~~  686 (980)
T 3IBV_A          607 SIRNSDFNSQLYLFETVGVLISSGNLTPEEQALYCDSLINALIGKANAALSSDLSALENIISVYCSLMAIGNFAKGFPAR  686 (980)
T ss_dssp             HHHTTTHHHHHHHHHHHHHHHHHSCCCHHHHHHHHHHHHHHHHHHHHHHHTTSCC--CHHHHHHHHHHHHHHHHHTSCSC
T ss_pred             cccCCChhHHHHHHHHHHHHHhcCCCCHHHHHHHHHHHHHHHHHHHHHHHcCCHHHHHHHHHHHHHHHHHHHHhcCCCCC


Q ss_pred             -----HhHhhhchhHHHHHHHHHH-cCchHHHHHHHhhhheeeecChhHHHHHHHhhcHHHHhcC
Q consensus/1-23  178 -----QNKRRLGPSCSAIANCIRN-SSDFFFQMQCVEVLFRVSRHNKSVLTQATSALGPRLLDGI  236 (236)
Q Consensus       178 -----~NK~rl~~~~~~la~cl~~-S~D~FfQmQCvEiLFRv~r~n~svL~~~~~~l~~~l~~~I  236 (236)
                           .-..-+..-|..+..++.. ..|.-+.-.|.+++.++.++-+.-+...-..+-+.+....
T Consensus       687 ~~~~~~~~~~~~~~~~~l~~~l~~~~~~~~~~~~~~~~~~~~~~~~~~~~~~~l~~i~~~ll~~~  751 (980)
T 3IBV_A          687 GSEEVAWLASFNKASDEIFLILDRMGFNEDIRGAVRFTSGRIINVVGPDMLPKVPQLISILLNSI  751 (980)
T ss_dssp             C-CCCSHHHHHHHHHHHHHHHHHHSCCSHHHHHHHHHHHHHHTTTTHHHHTTTHHHHHHHHHHHC
T ss_pred             CCcchhHHHHHHHHHHHHHHHHHhcCCCHHHHHHHHHHHHHHHHHHChhhHHHHHHHHHHHHhcC


No 186
>PF04826.14 ; Arm_2 ; Armadillo-like
Probab=23.17  E-value=4e+02  Score=21.61  Aligned_cols=131  Identities=7%  Similarity=-0.033  Sum_probs=0.0  Template_Neff=10.900

Q ss_pred             HHHHHHHHHH--HHhcCcchHHHHHHHHHhhchHHHHHHHHHHHHHHccCCCcccHHHHHHHHHHHHHHcCCHHHHHHHH
Q consensus/1-23   60 FTALFKLLSE--ALAHSPDSFEAGILAFAEEGTCLDTFCELLDDLLAREAFPLRSQFLVEALLQVIQSLCDSAALKDRCG  137 (236)
Q Consensus        60 f~al~~ll~e--~~~~~~~~~~~~i~~~~~~~~~l~~~~~l~~~ll~~~~~pl~~~~~~e~~l~vl~~LCd~~~LKd~~G  137 (236)
                      +..+++++..  .-..........+...+.....-..+...+..++.-=.-  ........-+..+..++.++..+..+.
T Consensus        95 i~~l~~~l~~~~~~~~~~~~a~~~L~~l~~~~~~~~~~~~~i~~l~~~l~~--~~~~~~~~a~~~L~~l~~~~~~~~~l~  172 (254)
T ARMX3_MOUSE/11   95 MNQVCDDTVTSRLNSSVQLAGLRLLTNMTVTNEYQHILANSISDFFRLFSA--GNEETKLQVLKLLLNLAENPAMTRELL  172 (254)
T ss_pred             HHHHHHHHHcCCCCHHHHHHHHHHHhcccCCHHHHHHHHHHHHHHHHHHHc--CCHHHHHHHHHHHHHHhcCHHHHHHHH


Q ss_pred             H-HHHHHHHHHHhccHHHhhcccHHHHHHHHHHHHHHhcCHHhHhhhch-------------------hHHHHHHHHHHc
Q consensus/1-23  138 A-KWMEPLLKFLQRDVEEHERDYRVHRACASALINLVKGSKQNKRRLGP-------------------SCSAIANCIRNS  197 (236)
Q Consensus       138 ~-~~~~~Ll~fl~~~~~~~~~~y~v~RacasaLInLvkGSk~NK~rl~~-------------------~~~~la~cl~~S  197 (236)
                      . ..++.|+.++.     +.++-.+...++.+|.++..+++.  .....                   ..+.+..++..+
T Consensus       173 ~~~~~~~L~~~l~-----~~~~~~~~~~~~~~L~~l~~~~~~--~~~~~~~~~~~~~~~~~~~~~~~~~~~~l~~ll~~~  245 (254)
T ARMX3_MOUSE/11  173 RAQVPSSLGSLFN-----KKEYKEVILKLLIIFENINDNFKW--EENEPAQNHFSEGSLFFFLKEFQVCADKVLGIESRH  245 (254)
T ss_pred             HCCCCHHHHHhhC-----cCCCHHHHHHHHHHHHHHHHhccc--ccCCccccCCCCCcHHHHhcCHHHHHHHHHHHHhCC


Q ss_pred             Cc
Q consensus/1-23  198 SD  199 (236)
Q Consensus       198 ~D  199 (236)
                      .+
T Consensus       246 ~~  247 (254)
T ARMX3_MOUSE/11  246 DF  247 (254)
T ss_pred             CH


No 187
>4C0O_A TRANSPORTIN-3, SERINE/ARGININE-RICH SPLICING FACTOR 1; TRANSPORT PROTEIN-RNA BINDING PROTEIN COMPLEX; HET: SEP; 2.557A {HOMO SAPIENS}; Related PDB entries: 4C0O_B 4C0P_A 4C0P_D 4C0P_C 4C0P_B 4C0Q_A 4C0Q_B 6GX9_A 6GX9_B 4OL0_B
Probab=22.73  E-value=7e+02  Score=24.22  Aligned_cols=184  Identities=9%  Similarity=0.012  Sum_probs=0.0  Template_Neff=12.000

Q ss_pred             ChHHHHHHHHHHHHHHHHHHHHHHc---------------cChhHHHHHHHHHHHHHhcCcchHHHHHHHHHhhchHHHH
Q consensus/1-23   30 DDVEVQDVFAELSTILLRALEAVRQ---------------KDPVAFTALFKLLSEALAHSPDSFEAGILAFAEEGTCLDT   94 (236)
Q Consensus        30 ~~~ev~~v~~e~s~iL~r~~~a~~~---------------~~~~af~al~~ll~e~~~~~~~~~~~~i~~~~~~~~~l~~   94 (236)
                      +++|..+.-.++..++..+.+.+..               .+....++.+..+........+.....+..      .++.
T Consensus       392 ~~~~~~~~r~~~~~~l~~~~~~~~~~~~l~~l~~~l~~~~~~w~~~ea~l~~l~~i~~~~~~~~~~~~~~------i~~~  465 (923)
T 4C0O_A          392 ETDDFGEFRMRVSDLVKDLIFLIGSMECFAQLYSTLKEGNPPWEVTEAVLFIMAAIAKSVDPENNPTLVE------VLEG  465 (923)
T ss_dssp             SSSHHHHHHHHHHHHHHHHGGGTCHHHHHHHHHHTTTTTCCCHHHHHHHHHHHHHHTTTSCTTSHHHHHH------HHHH
T ss_pred             CCccHHHHHHHHHHHHHHHHHHhCHHHHHHHHHHHHHcCCCCHHHHHHHHHHHHHHHhhCCCCCCchHHH------HHHH


Q ss_pred             HHHHHHHHHHccCCCcccHHHHHHHHHHHHHHcCCHHHHHHHHHHHHHHHHHHHhccHHHhhcccHHHHHHHHHHHHHHh
Q consensus/1-23   95 FCELLDDLLAREAFPLRSQFLVEALLQVIQSLCDSAALKDRCGAKWMEPLLKFLQRDVEEHERDYRVHRACASALINLVK  174 (236)
Q Consensus        95 ~~~l~~~ll~~~~~pl~~~~~~e~~l~vl~~LCd~~~LKd~~G~~~~~~Ll~fl~~~~~~~~~~y~v~RacasaLInLvk  174 (236)
                      +..+..         -..+......+.+++.++..-.-....-..+++.+++.| .++       .+++.++.+|.++.+
T Consensus       466 l~~~~~---------~~~~~v~~~~~~~l~~~~~~l~~~~~~l~~~l~~l~~~l-~~~-------~v~~~A~~al~~l~~  528 (923)
T 4C0O_A          466 VVRLPE---------TVHTAVRYTSIELVGEMSEVVDRNPQFLDPVLGYLMKGL-CEK-------PLASAAAKAIHNICS  528 (923)
T ss_dssp             HHTCCT---------TSCHHHHHHHHHHHHHCCHHHHHCGGGHHHHHHHHHHHH-TSG-------GGHHHHHHHHHHHHH
T ss_pred             HccCCc---------hhCHHHHHHHHHHHHHHHHHHHHCHHHHHHHHHHHHHhc-CCh-------hHHHHHHHHHHHHHH


Q ss_pred             cCHHhHhhhchhHHHHHHHHHH-cCchHHHHHHHhhhheeeecCh-----hHHHHHHHhhcHHHHhcC
Q consensus/1-23  175 GSKQNKRRLGPSCSAIANCIRN-SSDFFFQMQCVEVLFRVSRHNK-----SVLTQATSALGPRLLDGI  236 (236)
Q Consensus       175 GSk~NK~rl~~~~~~la~cl~~-S~D~FfQmQCvEiLFRv~r~n~-----svL~~~~~~l~~~l~~~I  236 (236)
                      ..+..-..+....-.....+.. ..+..-+..-+|.+-++...-+     ..+..+-..+-..+...+
T Consensus       529 ~~~~~l~~~~~~l~~~~~~~~~~~~~~~~~~~l~~~l~~ii~~~~~~~~~~~~~~l~~~~~~~l~~~~  596 (923)
T 4C0O_A          529 VCRDHMAQHFNGLLEIARSLDSFLLSPEAAVGLLKGTALVLARLPLDKITECLSELCSVQVMALKKLL  596 (923)
T ss_dssp             HSCTTCTTTHHHHHHHHHTGGGSCCCHHHHHHHHHHHHHHHTTSCHHHHHHHHHHHHHHHHHHHHHHT
T ss_pred             HcHHHHHHHHHHHHHHHHHHHhcCCCHHHHHHHHHHHHHHHhcCCHHHHHHHHHHHhHHHHHHHHHHH


No 188
>5X6O_G Serine/threonine-protein kinase MEC1 (E.C.2.7.11.1), DNA; ATR/Mec1, Kinase, Dimeric, TRANSFERASE, TRANSFERASE-DNA; 3.9A {Saccharomyces cerevisiae (strain ATCC 204508 / S288c)}
Probab=22.71  E-value=7.7e+02  Score=25.53  Aligned_cols=104  Identities=15%  Similarity=0.258  Sum_probs=0.0  Template_Neff=7.400

Q ss_pred             hhhHhcCCCCCChHHHHHHHHHHHHHHHHHHHHHHccChhHHHHHHHHHHHHHhcCcchHHHHHHHHHhhchHHHHHHHH
Q consensus/1-23   19 VNAILRRPEPLDDVEVQDVFAELSTILLRALEAVRQKDPVAFTALFKLLSEALAHSPDSFEAGILAFAEEGTCLDTFCEL   98 (236)
Q Consensus        19 vd~i~~~p~~l~~~ev~~v~~e~s~iL~r~~~a~~~~~~~af~al~~ll~e~~~~~~~~~~~~i~~~~~~~~~l~~~~~l   98 (236)
                      ++.+..+....+-.+.-..+.+.-.-|-+..-.-..+.-.|..+|+.|+.......|..+......-     ++..++++
T Consensus       255 l~~L~~~~~~~~ld~~i~~l~e~L~~Li~~l~~~~~~~~~plpfLl~Ll~~~i~frpsav~~~~l~~-----l~~~icdl  329 (747)
T 5X6O_G          255 VSLLLRCKKTLTLDRFIDTLLEDIAVLIKEISVHPNESKLAVPFLVALMYQIVQFRPSATHNLALKD-----CFLFICDL  329 (747)
T ss_dssp             HHHHHHHHHHCCHHHHHHHHHHHHHHHHHHHHSCSSSCCCHHHHHHHHHHHHHTSSCTTTCSSHHHH-----HHHHHHHH
T ss_pred             HHHHHhcCCCCCHHHHHHHHHHHHHHHHHHHhhCCHHhccHHHHHHHHHHHHHhcCchHhchhHHHH-----HHHHHHHH


Q ss_pred             HHHHHHccCCCc------------------ccHHHHHHHHHHHHHHc
Q consensus/1-23   99 LDDLLAREAFPL------------------RSQFLVEALLQVIQSLC  127 (236)
Q Consensus        99 ~~~ll~~~~~pl------------------~~~~~~e~~l~vl~~LC  127 (236)
                      +..-+.--.-|.                  .....+...|++|+.+|
T Consensus       330 i~~~~~~lk~~~~~s~~~~~~~p~~~q~el~~~l~~~~~ldLLE~l~  376 (747)
T 5X6O_G          330 IRIYHHVLKVPIHESNMNLHVEPQIFQYELIDYLIISYSFDLLEGIL  376 (747)
T ss_dssp             HHHCCTTTTCCSSCCTTCCCCSCCBCHHHHHHHHHHHHHHHHHHHHH
T ss_pred             HHHhhHHhcCChhhcCCCcCCCCcchHHHHHHHHHHHHHHHHHHHHH


No 189
>1WA5_C GTP-BINDING NUCLEAR PROTEIN RAN, IMPORTIN; NUCLEAR TRANSPORT-COMPLEX, NUCLEAR TRANSPORT, EXPORTIN; HET: GTP; 2.0A {CANIS FAMILIARIS} SCOP: a.118.1.1; Related PDB entries: 1Z3H_A 1Z3H_B 
Probab=22.53  E-value=7.5e+02  Score=24.52  Aligned_cols=191  Identities=13%  Similarity=0.086  Sum_probs=0.0  Template_Neff=11.400

Q ss_pred             HHHHHHHHHHHHHHHHHHH---ccChhHHHHHHHHHHHHHhcCcchHHHHHHHHHhhchHHHHHHHHHHHHHHccCCCcc
Q consensus/1-23   35 QDVFAELSTILLRALEAVR---QKDPVAFTALFKLLSEALAHSPDSFEAGILAFAEEGTCLDTFCELLDDLLAREAFPLR  111 (236)
Q Consensus        35 ~~v~~e~s~iL~r~~~a~~---~~~~~af~al~~ll~e~~~~~~~~~~~~i~~~~~~~~~l~~~~~l~~~ll~~~~~pl~  111 (236)
                      ..++..+...+...+....   ..+....++.+.++..........-. +...........+.+...+...+.....  .
T Consensus       394 ~~~~~~~~~~i~~~l~~~~~~~~~~w~~~eaal~~l~~l~~~~~~~~~-~~~~~~~~~~~~~~~~~~l~~~l~~~~~--~  470 (960)
T 1WA5_C          394 VLVTNIFLAHMKGFVDQYMSDPSKNWKFKDLYIYLFTALAINGNITNA-GVSSTNNLLNVVDFFTKEIAPDLTSNNI--P  470 (960)
T ss_dssp             HHHHHHHHHHHHHHHHHHHC----CHHHHHHHHHHHHHHHBSSCCBTT-BCCCBCTTCCHHHHCCCCCHHHHHCSSC--S
T ss_pred             HHHHHHHHHHHHHHHHHHhcCccccHHHHHHHHHHHHHHHhcCccccC-CcCcccccccHHHHHHHccHHHhcCCCC--C


Q ss_pred             cHHHHHHHHHHHHHHcCCHHHHHHHHHHHHHHHHHHHhccHHHhhcccHHHHHHHHHHHHHHhcCHHh--------Hhhh
Q consensus/1-23  112 SQFLVEALLQVIQSLCDSAALKDRCGAKWMEPLLKFLQRDVEEHERDYRVHRACASALINLVKGSKQN--------KRRL  183 (236)
Q Consensus       112 ~~~~~e~~l~vl~~LCd~~~LKd~~G~~~~~~Ll~fl~~~~~~~~~~y~v~RacasaLInLvkGSk~N--------K~rl  183 (236)
                      .+......+.+++.++.  .+....-..+++.++..|      +..+..|+..+|.+|-++++..+.+        +..+
T Consensus       471 ~~~v~~~a~~~l~~~~~--~~~~~~~~~~l~~l~~~L------~~~~~~V~~~A~~al~~l~~~~~~~~~~~~~f~~~~l  542 (960)
T 1WA5_C          471 HIILRVDAIKYIYTFRN--QLTKAQLIELMPILATFL------QTDEYVVYTYAAITIEKILTIRESNTSPAFIFHKEDI  542 (960)
T ss_dssp             CHHHHHHHHHHHHHTGG--GSCHHHHHHHHHHHHHHT------TCSCHHHHHHHHHHHHHHTTCBSCSSSCCBSSCGGGT
T ss_pred             cHHHHHHHHHHHHHHHh--cCCHHHHHHHHHHHHHHc------CCCChHHHHHHHHHHHHHHcccCCCCCCCeecCHHHh


Q ss_pred             chhHHHHHHHHHHcC--------chHHHHHHHhhhheeeecChhHHHHHHHhhcHHHHhcC
Q consensus/1-23  184 GPSCSAIANCIRNSS--------DFFFQMQCVEVLFRVSRHNKSVLTQATSALGPRLLDGI  236 (236)
Q Consensus       184 ~~~~~~la~cl~~S~--------D~FfQmQCvEiLFRv~r~n~svL~~~~~~l~~~l~~~I  236 (236)
                      .+....+...+...-        +..-+...++.+.++....+..+......+-+.+...+
T Consensus       543 ~~~~~~il~~l~~~l~~~~~~~~~~~~~~~~~~~l~~ii~~~~~~~~~~~~~l~~~l~~~l  603 (960)
T 1WA5_C          543 SNSTEILLKNLIALILKHGSSPEKLAENEFLMRSIFRVLQTSEDSIQPLFPQLLAQFIEIV  603 (960)
T ss_dssp             TTTHHHHHHHHHHHHHTTCCCHHHHTSCHHHHHHHHHHHHHHTTTTGGGHHHHHHHHHHHH
T ss_pred             hHhHHHHHHHHHHHHHhcCCCHHHHhcCHHHHHHHHHHHHHhhhccHhhHHHHHHHHHHHH


No 190
>6XTE_A Importin-5, antipain; human karyopherin, PA-PB1 sub-complex nuclear; HET: OAR, FC0; 2.27A {Homo sapiens}; Related PDB entries: 6XU2_A
Probab=22.07  E-value=7.3e+02  Score=24.19  Aligned_cols=199  Identities=14%  Similarity=0.063  Sum_probs=0.0  Template_Neff=12.800

Q ss_pred             HHHHHHHHHHHHHHH--HHHHccChhHHHHHHHHHHHHHhcCcchHHHHHHHHHhhchH--HHHHHHHHHHHHHccCCCc
Q consensus/1-23   35 QDVFAELSTILLRAL--EAVRQKDPVAFTALFKLLSEALAHSPDSFEAGILAFAEEGTC--LDTFCELLDDLLAREAFPL  110 (236)
Q Consensus        35 ~~v~~e~s~iL~r~~--~a~~~~~~~af~al~~ll~e~~~~~~~~~~~~i~~~~~~~~~--l~~~~~l~~~ll~~~~~pl  110 (236)
                      ...+.-+..+.....  .........-+..++..+..............+.........  ...+..++..++..-..+-
T Consensus       190 ~~a~~~l~~~~~~~~~~~~~~~~~~~~~~~l~~~l~~~~~~~~~~~~~~l~~l~~~~~~~~~~~~~~~~~~l~~~~~~~~  269 (1096)
T 6XTE_A          190 TLSARATAAFILANEHNVALFKHFADLLPGFLQAVNDSCYQNDDSVLKSLVEIADTVPKYLRPHLEATLQLSLKLCGDTS  269 (1096)
T ss_dssp             HHHHHHHHHHHHTTTTCHHHHHHTGGGHHHHHHHHHHHHTTTCCHHHHHHHHHHHHCGGGGGGGHHHHHHHHHHHHTCTT
T ss_pred             HHHHHHHHHHHHhcccCHHHHHHHHHHHHHHHHHHHHHhcCCCHHHHHHHHHHHHHCchhhHHHHHHHHHHHHHHHcCCC


Q ss_pred             ccHHHHHHHHHHHHHHcCCHHHHHH----HHHHHHHHHHHHHhccHH-----------HhhcccHHHHHHHHHHHHHHhc
Q consensus/1-23  111 RSQFLVEALLQVIQSLCDSAALKDR----CGAKWMEPLLKFLQRDVE-----------EHERDYRVHRACASALINLVKG  175 (236)
Q Consensus       111 ~~~~~~e~~l~vl~~LCd~~~LKd~----~G~~~~~~Ll~fl~~~~~-----------~~~~~y~v~RacasaLInLvkG  175 (236)
                      .........+.++..+|....-...    .-..+++.++..+ .+.+           +..+.+.+.+.++.+|-.+.+.
T Consensus       270 ~~~~vr~~a~~~l~~l~~~~~~~~~~~~~~~~~~~~~l~~~l-~~~~~~~~~~~~~~~~~~~~~~~~~~~~~~l~~l~~~  348 (1096)
T 6XTE_A          270 LNNMQRQLALEVIVTLSETAAAMLRKHTNIVAQTIPQMLAMM-VDLEEDEDWANADELEDDDFDSNAVAGESALDRMACG  348 (1096)
T ss_dssp             SCHHHHHHHHHHHHHHHHHSHHHHTTCHHHHHHHHHHHHHHH-HCCC--------------CTTSHHHHHHHHHHHHHHH
T ss_pred             CCHHHHHHHHHHHHHHHHHHHHHHhcChHHHHhHHHHHHHHh-hcccCCHHHHcCCcCCCCCccchHHHHHHHHHHHHHh


Q ss_pred             CHHhHhhhchhHHHHHHHHHHcCchHHHHHHHhhhheeeecChhHHHHHHHhhcHHHHhcC
Q consensus/1-23  176 SKQNKRRLGPSCSAIANCIRNSSDFFFQMQCVEVLFRVSRHNKSVLTQATSALGPRLLDGI  236 (236)
Q Consensus       176 Sk~NK~rl~~~~~~la~cl~~S~D~FfQmQCvEiLFRv~r~n~svL~~~~~~l~~~l~~~I  236 (236)
                      ...  ..+....-......-.+.|...+..++..|..+..+....+......+-+.+.+.+
T Consensus       349 ~~~--~~~~~~l~~~l~~~l~~~~~~~r~~a~~~l~~l~~~~~~~~~~~~~~~~~~l~~~l  407 (1096)
T 6XTE_A          349 LGG--KLVLPMIKEHIMQMLQNPDWKYRHAGLMALSAIGEGCHQQMEGILNEIVNFVLLFL  407 (1096)
T ss_dssp             HCH--HHHHHHHHHHHHHHHTCSSHHHHHHHHHHHHHTHHHHTTTTTTTHHHHHHHHHHGG
T ss_pred             cCc--chHHHHHHHHHHHHHcCCCHHHHHHHHHHHHHHHHhhHHHHHHHHHHHHHHHHHHc


No 191
>PF12717.8 ; Cnd1 ; non-SMC mitotic condensation complex subunit 1
Probab=21.60  E-value=2.7e+02  Score=18.97  Aligned_cols=136  Identities=13%  Similarity=0.099  Sum_probs=0.0  Template_Neff=13.400

Q ss_pred             hchHHHHHHHHHHHHHHccCCCcccHHHHHHHHHHHHHHcCCHHHHHHHHHHHHHHHHHHHhccHHHhhcccHHHHHHHH
Q consensus/1-23   88 EGTCLDTFCELLDDLLAREAFPLRSQFLVEALLQVIQSLCDSAALKDRCGAKWMEPLLKFLQRDVEEHERDYRVHRACAS  167 (236)
Q Consensus        88 ~~~~l~~~~~l~~~ll~~~~~pl~~~~~~e~~l~vl~~LCd~~~LKd~~G~~~~~~Ll~fl~~~~~~~~~~y~v~Racas  167 (236)
                      .+...+.+...+...+.......+..+..- +-.+....-.     ......+++.+..++.      ..+..+.+.++.
T Consensus        15 ~~~~~~~~~~~l~~~l~~~~~~vr~~a~~~-l~~~~~~~~~-----~~~~~~~~~~l~~~l~------~~~~~vr~~a~~   82 (165)
T D0N5X1_PHYIT/1   15 VDRITEYLCEPLRRCLQDEDPYVRKTAAIC-VSKLYDINPD-----MVEEQGFLDMLRDLIS------DSNPTVVANAIA   82 (165)
T ss_pred             chHHHHHHHHHHHHHhcCCCHHHHHHHHHH-HHHHHHhCHH-----HHHhcchHHHHHHHHh------CCCHHHHHHHHH


Q ss_pred             HHHHHHhc-CHHhHhhhchhHHHHHHHHHHcCchHHHHHHHhhhheeeecChhHHHHHHHhhcHHHHhc
Q consensus/1-23  168 ALINLVKG-SKQNKRRLGPSCSAIANCIRNSSDFFFQMQCVEVLFRVSRHNKSVLTQATSALGPRLLDG  235 (236)
Q Consensus       168 aLInLvkG-Sk~NK~rl~~~~~~la~cl~~S~D~FfQmQCvEiLFRv~r~n~svL~~~~~~l~~~l~~~  235 (236)
                      +|.++... +......+....-....-.-.+.|...+..++..+.++...+.......-..+-+.+.+.
T Consensus        83 ~l~~~~~~~~~~~~~~~~~~~~~~l~~~l~~~~~~~~~~~~~~l~~~~~~~~~~~~~~~~~l~~~l~~~  151 (165)
T D0N5X1_PHYIT/1   83 ALSEISENSGGAMAFKITKSVLQKLLAALNECNEWGQVFVLDALASYTPADSREAEGIIERVTPRLQHA  151 (165)
T ss_pred             HHHHHhccCChhHHHHhhHHHHHHHHHHhcCCCHHHHHHHHHHHHhcCCCChHHHHHHHHHHHHHHhcC


No 192
>6K15_M RSC7, Chromatin structure-remodeling complex protein; chromatin remodeler, SWI/SNF family, DNA; 3.4A {Saccharomyces cerevisiae S288c}; Related PDB entries: 6KW3_M 6KW4_M 6KW5_M 6TDA_N 6V8O_N 6V92_N
Probab=20.95  E-value=8.4e+02  Score=24.48  Aligned_cols=184  Identities=12%  Similarity=0.060  Sum_probs=0.0  Template_Neff=7.200

Q ss_pred             HHHHHHHHHccChhHHHHHHHHHHHHHhcCcchHHHHHHHHHhhchHHHHHHHHHHHH-----------HHccCCCcccH
Q consensus/1-23   45 LLRALEAVRQKDPVAFTALFKLLSEALAHSPDSFEAGILAFAEEGTCLDTFCELLDDL-----------LAREAFPLRSQ  113 (236)
Q Consensus        45 L~r~~~a~~~~~~~af~al~~ll~e~~~~~~~~~~~~i~~~~~~~~~l~~~~~l~~~l-----------l~~~~~pl~~~  113 (236)
                      +.|..-+++.+.|....-.++.|.......++     .+.+..-..+++.+.+.+...           +..+.+.-..+
T Consensus        82 ~~RL~mSL~SgLp~EV~wALn~Ll~lS~~~~~-----~~~L~~~P~Lld~Ll~~l~~~~~~~e~~~~d~~~~~~~~~~~~  156 (581)
T 6K15_M           82 LTRMEMALLSGIPEEIKWSLKKYLTYSNKAPY-----MISLRTLPDLLPLFKTFILPLERIVEGLNKSSICDSKAMDSLQ  156 (581)
T ss_dssp             HHHHHHHHHSCCHHHHHHHHHHHHHHHHHCGG-----GGCTTTCSTTHHHHHHHHTTHHHHHHHTTSSCCCSTTHHHHHH
T ss_pred             HHHHHHHHHcCCHHHHHHHHHHHHHHhCCCCC-----CcccccCCCHHHHHHHhhHhHHHHHcCCCccccCChhHHHHHH


Q ss_pred             HHHHHHHHHHHHHcCCHHHHHHHHH--HHHHHHHHHHhccHH--------------HhhcccHHHHHHHHHHHHHHhcCH
Q consensus/1-23  114 FLVEALLQVIQSLCDSAALKDRCGA--KWMEPLLKFLQRDVE--------------EHERDYRVHRACASALINLVKGSK  177 (236)
Q Consensus       114 ~~~e~~l~vl~~LCd~~~LKd~~G~--~~~~~Ll~fl~~~~~--------------~~~~~y~v~RacasaLInLvkGSk  177 (236)
                      -..+ .+.+|..|+-.+.--..++.  .+...++..+ +...              .....-.+.+.|-..|-|+-.-=.
T Consensus       157 r~l~-i~lILRNLS~~~~Na~~LA~~~~l~~~Ll~~l-~~~~~~~~~~~~~~l~~~~~~~~~EL~~~~LDILenIs~~i~  234 (581)
T 6K15_M          157 MGLN-ALLILRNLAQDTDSVQILVKDREIKSFILFIL-KKFQCVATGDNKWQLYEGNATFFNELTHYTLDLMEAISSYIA  234 (581)
T ss_dssp             HHHH-HHHHHHHTTSSSSSSHHHHHCTTHHHHHHHHH-HHHHHHHHTCSTTCCCGGGHHHHHHHHHHHHHHHHHHGGGSC
T ss_pred             HHHH-HHHHHHHHHCCHhHHHHHhcCHHHHHHHHHHH-HHcccccCCCCCchhhcCCchhHHHHHHHHHHHHHHHHcccC


Q ss_pred             HhHhhhchhHHHHHHHHHHcCchHHHHHHHhhhheeeecChhHHHHHHHhhcHHHHhcC
Q consensus/1-23  178 QNKRRLGPSCSAIANCIRNSSDFFFQMQCVEVLFRVSRHNKSVLTQATSALGPRLLDGI  236 (236)
Q Consensus       178 ~NK~rl~~~~~~la~cl~~S~D~FfQmQCvEiLFRv~r~n~svL~~~~~~l~~~l~~~I  236 (236)
                      -.+.-- +-+..+..++..|.|=+.-.-++|+|-|+...++..-..+...+++.+.+.|
T Consensus       235 l~~~~d-~lf~~L~~~L~~S~DR~~vi~aLr~LsrL~~~~~~N~~~~~~~l~~~~l~~l  292 (581)
T 6K15_M          235 PAMKDD-HYFQTLVSILNYTKDRYMVISILRSLSRLLVRSKANEESAADNLDHKTLSLI  292 (581)
T ss_dssp             SCCSSC-HHHHHHHHHTTTCCBHHHHHHHHHHHHHHSSSCCSSCSGGGTSCCSSSHHHH
T ss_pred             CCCCCC-HHHHHHHHHhccCCCHHHHHHHHHHHHHHHcCCccchhhhhhcCCHHHHHHH


No 193
>2QK1_A Protein STU2; stu2, Stu2p, XMAP215, Dis1, TOG; HET: MSE; 1.7A {Saccharomyces cerevisiae}; Related PDB entries: 4U3J_C 
Probab=20.31  E-value=3.9e+02  Score=20.42  Aligned_cols=149  Identities=8%  Similarity=0.043  Sum_probs=0.0  Template_Neff=12.500

Q ss_pred             hhhHhcCC-CCCChHHHHHHHHHHHHHHHHHHH-HHH-ccChhHHHHHHHHHHHHHhcCcchHHHHHHHHHhh------c
Q consensus/1-23   19 VNAILRRP-EPLDDVEVQDVFAELSTILLRALE-AVR-QKDPVAFTALFKLLSEALAHSPDSFEAGILAFAEE------G   89 (236)
Q Consensus        19 vd~i~~~p-~~l~~~ev~~v~~e~s~iL~r~~~-a~~-~~~~~af~al~~ll~e~~~~~~~~~~~~i~~~~~~------~   89 (236)
                      ++.+...- ...+..-....+.-+..+....-. ... ......+..+++.+...-....+.....+..+...      .
T Consensus        62 ~~~l~~~l~~d~~~~vr~~a~~~l~~l~~~~~~~~~~~~~~~~~~~~l~~~l~~~~~~vr~~a~~~l~~~~~~~~~~~~~  141 (249)
T 2QK1_A           62 LGIYGHIIQKDANIQAVALAAQSVELICDKLKTPGFSKDYVSLVFTPLLDRTKEKKPSVIEAIRKALLTICKYYDPLASS  141 (249)
T ss_dssp             HHHHHHHHHHCSCHHHHHHHHHHHHHHHHHHCTTTSCHHHHHHHHHHHHHGGGCCCHHHHHHHHHHHHHHHHHSCTTCTT
T ss_pred             HHHHHHHHhcCchHHHHHHHHHHHHHHHHHhCCCCCCHHHHHHHHHHHHHHhcCCCHHHHHHHHHHHHHHHHhhchhccC


Q ss_pred             hHHHHHHHHHHHHHHccCCCcccHHHHHHHHHHHHHHcC-CHHHHHHHHHHHHHHHHHHHhccHHHhhcccHHHHHHHHH
Q consensus/1-23   90 TCLDTFCELLDDLLAREAFPLRSQFLVEALLQVIQSLCD-SAALKDRCGAKWMEPLLKFLQRDVEEHERDYRVHRACASA  168 (236)
Q Consensus        90 ~~l~~~~~l~~~ll~~~~~pl~~~~~~e~~l~vl~~LCd-~~~LKd~~G~~~~~~Ll~fl~~~~~~~~~~y~v~Racasa  168 (236)
                      .....+...+...+.......+.....- +-.++....+ ...+....-..+++.+...+      ...+..+..+++.+
T Consensus       142 ~~~~~~~~~l~~~l~~~~~~~r~~~~~~-l~~~~~~~~~~~~~~~~~~~~~~~~~l~~~l------~d~~~~vr~~a~~~  214 (249)
T 2QK1_A          142 GRNEDMLKDILEHMKHKTPQIRMECTQL-FNASMKEEKDGYSTLQRYLKDEVVPIVIQIV------NDTQPAIRTIGFES  214 (249)
T ss_dssp             CTTHHHHHHHHHHTTCSSHHHHHHHHHH-HHHHHHHCCSCSHHHHHHCCCCCHHHHHHHH------TCSSHHHHHHHHHH
T ss_pred             CCHHHHHHHHHHHhcCCCHHHHHHHHHH-HHHHHhhccCcchhhhHhhHHHHHHHHHHHh------cCCCHHHHHHHHHH


Q ss_pred             HHHHHh
Q consensus/1-23  169 LINLVK  174 (236)
Q Consensus       169 LInLvk  174 (236)
                      +..+.+
T Consensus       215 l~~l~~  220 (249)
T 2QK1_A          215 FAILIK  220 (249)
T ss_dssp             HHHHHH
T ss_pred             HHHHHH


No 194
>4U2X_F eVP24, KPNA5C; eVP24, importin alpha6, immune antagonist; 3.153A {Zaire ebolavirus}; Related PDB entries: 4U2X_D 4U2X_E 
Probab=20.24  E-value=3.3e+02  Score=19.52  Aligned_cols=77  Identities=9%  Similarity=0.138  Sum_probs=0.0  Template_Neff=12.400

Q ss_pred             HHHHHHHHHhccHHHhhcccHHHHHHHHHHHHHHhcCHHhHhhhchhHHHHHHHHHH--cCchHHHHHHHhhhheeeec-
Q consensus/1-23  140 WMEPLLKFLQRDVEEHERDYRVHRACASALINLVKGSKQNKRRLGPSCSAIANCIRN--SSDFFFQMQCVEVLFRVSRH-  216 (236)
Q Consensus       140 ~~~~Ll~fl~~~~~~~~~~y~v~RacasaLInLvkGSk~NK~rl~~~~~~la~cl~~--S~D~FfQmQCvEiLFRv~r~-  216 (236)
                      .++.++.+|.      ..+-.+.+.++.+|-++..+++.++..+ .+.+.+-..+..  +.|.-.+.++...+..+..+ 
T Consensus         9 ~~~~l~~~l~------~~~~~~~~~a~~~l~~l~~~~~~~~~~~-~~~~~~~~l~~~l~~~~~~~~~~a~~~l~~l~~~~   81 (175)
T 4U2X_F            9 ALPCLLHLLS------SPKESIRKEACWTVSNITAGNRAQIQAV-IDANIFPVLIEILQKAEFRTRKEAAWAITNATSGG   81 (175)
T ss_dssp             CSHHHHHHTT------CSCHHHHHHHHHHHHHHHTSCHHHHHHH-HHTTCHHHHHHHHHHSCHHHHHHHHHHHHHHHHHC
T ss_pred             hHHHHHHHhc------CCCHHHHHHHHHHHHHHhcCChHHHHHH-HHCChHHHHHHHHHhCChhHHHHHHHHHHHhcCCC


Q ss_pred             ChhHHHH
Q consensus/1-23  217 NKSVLTQ  223 (236)
Q Consensus       217 n~svL~~  223 (236)
                      +......
T Consensus        82 ~~~~~~~   88 (175)
T 4U2X_F           82 TPEQIRY   88 (175)
T ss_dssp             CHHHHHH
T ss_pred             CHHHHHH


No 195
>PF08161.13 ; NUC173 ; NUC173 domain
Probab=20.16  E-value=3.3e+02  Score=23.20  Aligned_cols=57  Identities=21%  Similarity=0.376  Sum_probs=0.0  Template_Neff=7.700

Q ss_pred             HHHHHHHHHHHHHHcCCHH-HHHHHHHHHHHHHHHHHhccHHHhhcccHHHHHHHHHHHHHHhcC
Q consensus/1-23  113 QFLVEALLQVIQSLCDSAA-LKDRCGAKWMEPLLKFLQRDVEEHERDYRVHRACASALINLVKGS  176 (236)
Q Consensus       113 ~~~~e~~l~vl~~LCd~~~-LKd~~G~~~~~~Ll~fl~~~~~~~~~~y~v~RacasaLInLvkGS  176 (236)
                      +..++.+..++=.+|..+. +++.+...+.+.|.+.|.       ++-.+...+|.+|-+|+++.
T Consensus       146 ~~l~~QiW~LlP~FC~~p~D~~~~f~~~la~~L~~~L~-------~~~~lr~~i~~~L~~Li~~~  203 (203)
T A7F9R3_SCLS1/3  146 ETIVKQIWAILPGYCDLPLDLTEAFDIKFAEILVNILY-------GQVDLRSDICRALQTLVESN  203 (203)
T ss_pred             HHHHHHHHHHHHHHccCCCcHHHHcCHHHHHHHHHHHc-------CChhHHHHHHHHHHHHHHcC


No 196
>6LQP_RN 40S ribosomal protein S1-A, 40S; ribosome assembly, 90S to pre-40S; HET: GTP; 3.2A {Saccharomyces cerevisiae S288C}; Related PDB entries: 5WLC_ST 6KE6_RN 6LQQ_RN 6LQR_RN 6LQS_RN 6LQT_RN 6LQU_RN 6LQV_RN 6ZQA_UB 6ZQB_UB 6ZQC_UB 6ZQD_UB 6ZQE_UB 6ZQF_UB 6ZQG_UB
Probab=20.15  E-value=1e+03  Score=25.05  Aligned_cols=173  Identities=13%  Similarity=0.153  Sum_probs=0.0  Template_Neff=7.200

Q ss_pred             HHHHHcCCcccCCCchhhHhcCCCCCChHHHHHHHHHHHHHHHHHHHHHHccChh----HHHHHHHHHHHHHhcCcchHH
Q consensus/1-23    4 MEAILSSPLGAIPGAVNAILRRPEPLDDVEVQDVFAELSTILLRALEAVRQKDPV----AFTALFKLLSEALAHSPDSFE   79 (236)
Q Consensus         4 ~~~il~~Pl~ai~~avd~i~~~p~~l~~~ev~~v~~e~s~iL~r~~~a~~~~~~~----af~al~~ll~e~~~~~~~~~~   79 (236)
                      +.=+=..|...++..|+.|+.+--+-=..+=..-+..+..||.+=...+....+.    ++..++..|......-...+.
T Consensus       388 ~~ll~~~~~~~~~~vv~RI~~~~hpsL~~~NK~kL~~f~~vLl~~~~~l~~~~~~~~~~~~~~~l~~L~~~l~~L~~~~p  467 (810)
T 6LQP_RN         388 LDQVKKLDLDDHPKIVKNIIKAYQPKLAEGNKEKLGKFTAVLLRHIIFLSNQNYLKNVQSFKRTQNALISILKSLSEKYN  467 (810)
T ss_dssp             HHHHHCSSCSHHHHHHHHHHHHHHHHSCSSTTHHHHHHHHHHHHHHHTTTTSCCSSCHHHHHHHHHHHHHHHHHHHTSCC
T ss_pred             HHHHhcCCHHHHHHHHHHHHHHhCcccccccHHHHHHHHHHHHHHHHHHhcchhhhcchHHHHHHHHHHHHHHHHHHHcH


Q ss_pred             HHHHHHHhhchHHHHHHHHHHHHHHccCCCcccHHHHHHHHHHHHHHcCCHHHHHHHHHHHHHHHHHHHhccHHHhhccc
Q consensus/1-23   80 AGILAFAEEGTCLDTFCELLDDLLAREAFPLRSQFLVEALLQVIQSLCDSAALKDRCGAKWMEPLLKFLQRDVEEHERDY  159 (236)
Q Consensus        80 ~~i~~~~~~~~~l~~~~~l~~~ll~~~~~pl~~~~~~e~~l~vl~~LCd~~~LKd~~G~~~~~~Ll~fl~~~~~~~~~~y  159 (236)
                      ..+-..     +...+.++...+.... +|.......- ||.++..+-......-.+.--.+-.+-.+|.+.+.....+.
T Consensus       468 ~~~~~~-----~~~~l~~~~~~~~~~~-~~~~~~~~L~-~lkli~~lFptSD~~HpVvTPa~Llm~q~L~~~~v~s~~dv  540 (810)
T 6LQP_RN         468 RELSEE-----CRDYINEMQARYKKNH-FDALSNGDLV-FFSIIGILFSTSDQYHLVITPALILMSQFLEQIKFNSLKRI  540 (810)
T ss_dssp             TTHHHH-----HHHHHHHHHHHHHHSS-STTCCTHHHH-HHHHHHHHSCTTSSCCTTHHHHHHHHHHHHSSSCCCSHHHH
T ss_pred             HHHHHH-----HHHHHHHHHHHHHHcc-cccCCHHHHH-HHHHHHHHcCcccccCccHHHHHHHHHHHHHcCCCCCHHHH


Q ss_pred             HHHHHHHHHHHHHHhcCHHhHhhhchhH
Q consensus/1-23  160 RVHRACASALINLVKGSKQNKRRLGPSC  187 (236)
Q Consensus       160 ~v~RacasaLInLvkGSk~NK~rl~~~~  187 (236)
                      -..=.+|+.+..-++-|    .|+.|+.
T Consensus       541 ~~gLfl~~llley~~~S----KRyvPEv  564 (810)
T 6LQP_RN         541 AFGAVLVRIVSQYQRIS----KRYIPEV  564 (810)
T ss_dssp             HHHHHHHHHHHHHHTTT----CCBCHHH
T ss_pred             HHHHHHHHHHHHHHHhc----CCchHHH


No 197
>PF17114.6 ; Nod1 ; Gef2-related medial cortical node protein Nod1
Probab=19.93  E-value=5.3e+02  Score=21.74  Aligned_cols=88  Identities=14%  Similarity=0.152  Sum_probs=0.0  Template_Neff=4.700

Q ss_pred             CCCChHHHHHH-----------HHHHHHHHHHHHHHHHccChhHHHHHHHHHHHHHhcCcchHHHHHHHHHhhchHHHHH
Q consensus/1-23   27 EPLDDVEVQDV-----------FAELSTILLRALEAVRQKDPVAFTALFKLLSEALAHSPDSFEAGILAFAEEGTCLDTF   95 (236)
Q Consensus        27 ~~l~~~ev~~v-----------~~e~s~iL~r~~~a~~~~~~~af~al~~ll~e~~~~~~~~~~~~i~~~~~~~~~l~~~   95 (236)
                      ..++..-++.+           ..+....++.+..-+..+.--+|.++++|+.+.....+..=-+|+++           
T Consensus        44 ~vl~~~~l~~L~~~q~~~~s~~p~dF~~~fr~~~~el~PQN~Raf~~ii~LladLLd~~~nd~drg~Lt-----------  112 (144)
T B6JWM9_SCHJY/8   44 YLLPAILFQRLSVVENLDLSLNSEKAIQLVRDLLHELTETSNALLEIVMSITSELLLRLPRKDQCDHVL-----------  112 (144)
T ss_pred             cccCHHHHHHhhHHhHhcccCCHHHHHHHHHHHHHhcCHHHHHHHHHHHHHHHHHHhcCCCchHhHHHH-----------


Q ss_pred             HHHHHHHHHccCCCcccHHHHHHHHHHHHHH
Q consensus/1-23   96 CELLDDLLAREAFPLRSQFLVEALLQVIQSL  126 (236)
Q Consensus        96 ~~l~~~ll~~~~~pl~~~~~~e~~l~vl~~L  126 (236)
                       ..|..++..++.|...-.+++.+.+=.+.|
T Consensus       113 -~afaEvLv~~g~~~~~i~Lldrlv~d~d~l  142 (144)
T B6JWM9_SCHJY/8  113 -EAVAAAISPSMFGYTARQLVQFIAYNSEEL  142 (144)
T ss_pred             -HHHHHHHcCCCChhhHHHHHHHHHHhHHHH


No 198
>1QC7_A T. MARITIMA FLIG C-TERMINAL DOMAIN; FLAGELLAR MOTOR SWITCH PROTEIN, STRUCTURAL; 2.2A {Thermotoga maritima} SCOP: a.118.14.1; Related PDB entries: 1QC7_B 
Probab=19.76  E-value=3.2e+02  Score=19.68  Aligned_cols=92  Identities=16%  Similarity=0.128  Sum_probs=0.0  Template_Neff=9.100

Q ss_pred             CCcHHHHHcCCcccCCCchhhHhcCCCCCChHHHHHHHHHHHHHHHHHHHHHHccChhHHHHHHHHHHHHHhcCcchHHH
Q consensus/1-23    1 MINMEAILSSPLGAIPGAVNAILRRPEPLDDVEVQDVFAELSTILLRALEAVRQKDPVAFTALFKLLSEALAHSPDSFEA   80 (236)
Q Consensus         1 ~~~~~~il~~Pl~ai~~avd~i~~~p~~l~~~ev~~v~~e~s~iL~r~~~a~~~~~~~af~al~~ll~e~~~~~~~~~~~   80 (236)
                      |.++++|...|                   +.+++.++.++..  .-...|+....+.-...++.-++......-....+
T Consensus         1 ~~~fedl~~l~-------------------~~~l~~ll~~~~~--~~la~aL~~~~~~~~~~il~~l~~~~~~~i~~~~~   59 (101)
T 1QC7_A            1 MFVFEDILKLD-------------------DRSIQLVLREVDT--RDLALALKGASDELKEKIFKNMSKRAAALLKDELE   59 (101)
T ss_dssp             CCCGGGGGGBC-------------------HHHHHHHHTSSCH--HHHHHHHTTSCHHHHHHHHTTSCHHHHHHHHHHHH
T ss_pred             CccHHHHhcCC-------------------HHHHHHHHhcCCH--HHHHHHHcCCCHHHHHHHHhcCCHHHHHHHHHHHH


Q ss_pred             HH--HHHHhhchHHHHHHHHHHHHHHccCCCcccH
Q consensus/1-23   81 GI--LAFAEEGTCLDTFCELLDDLLAREAFPLRSQ  113 (236)
Q Consensus        81 ~i--~~~~~~~~~l~~~~~l~~~ll~~~~~pl~~~  113 (236)
                      ..  ....+-...-..+.+....+..++.+.+...
T Consensus        60 ~~~~~~~~ei~~A~~~il~~~~~l~~~G~i~~~~~   94 (101)
T 1QC7_A           60 YMGPVRLKDVEEAQQKIINIIRRLEEAGEIVIARG   94 (101)
T ss_dssp             HHCSCCHHHHHHHHHHHHHHHHHHHHTTCCCBCTT
T ss_pred             hcCCCCHHHHHHHHHHHHHHHHHHHHcCCeeeecC


No 199
>PF02337.18 ; Gag_p10 ; Retroviral GAG p10 protein
Probab=19.64  E-value=1.4e+02  Score=21.43  Aligned_cols=34  Identities=18%  Similarity=0.378  Sum_probs=0.0  Template_Neff=8.000

Q ss_pred             HHHHHHHHHHHHccCCCcccHHHHHHHHHHHHHHc
Q consensus/1-23   93 DTFCELLDDLLAREAFPLRSQFLVEALLQVIQSLC  127 (236)
Q Consensus        93 ~~~~~l~~~ll~~~~~pl~~~~~~e~~l~vl~~LC  127 (236)
                      +.+.+++..++.+.+.........+ |++.++..|
T Consensus         1 ~~~~~~l~~llk~~g~~v~~~~l~~-~l~~i~~~~   34 (83)
T M3Z829_MUSPF/4    1 VVFMTALQALMKQKGSKVSKKALQQ-FFCTVSELC   34 (83)
T ss_pred             CchHHHHHHHHHHcCCCCCHHHHHH-HHHHHHHHC


No 200
>6N1Z_D Importin-9, Histone H2A, Histone H2B; Importin-9, karyopherin, histone, H2A, H2B; 2.7A {Homo sapiens}; Related PDB entries: 6N1Z_A 
Probab=19.51  E-value=8.8e+02  Score=24.15  Aligned_cols=183  Identities=12%  Similarity=0.100  Sum_probs=0.0  Template_Neff=11.700

Q ss_pred             HHHHHHHHHHHHHHccChhHHHHHHHHHHHHHhcCcchHHHHHHHHHhhchHHHHHHHHHHHHHHccC--CCcccHHHHH
Q consensus/1-23   40 ELSTILLRALEAVRQKDPVAFTALFKLLSEALAHSPDSFEAGILAFAEEGTCLDTFCELLDDLLAREA--FPLRSQFLVE  117 (236)
Q Consensus        40 e~s~iL~r~~~a~~~~~~~af~al~~ll~e~~~~~~~~~~~~i~~~~~~~~~l~~~~~l~~~ll~~~~--~pl~~~~~~e  117 (236)
                      +...++..-...+...++....+.+..|.+......+.....+         ...+...+..++....  -+--....++
T Consensus       143 ~w~~ll~~l~~~l~~~~~~~~~~al~~L~~l~~~~~~~~~~~~---------~~~l~~~l~~~l~~~~~~~~~~r~~al~  213 (1041)
T 6N1Z_D          143 AWPQLFNLLMEMLVSGDLNAVHGAMRVLTEFTREVTDTQMPLV---------APVILPEMYKIFTMAEVYGIRTRSRAVE  213 (1041)
T ss_dssp             TCTTHHHHHHHHHHSSCHHHHHHHHHHHHHHHTTCCTTTHHHH---------HHHHHHHHHHHHHCTTTSCHHHHHHHHH
T ss_pred             hcchHHHHHHHHHhcCCHHHHHHHHHHHHHHHHhcCHhhHhhH---------HHHHHHHHHHHHhcchhcCHHHHHHHHH


Q ss_pred             HHHHHHHHHcCCHHHHH--------HHHHHHHHHHHHHHhccHHHhhcccHHHHHHHHHHHHHHhcCHHh-HhhhchhHH
Q consensus/1-23  118 ALLQVIQSLCDSAALKD--------RCGAKWMEPLLKFLQRDVEEHERDYRVHRACASALINLVKGSKQN-KRRLGPSCS  188 (236)
Q Consensus       118 ~~l~vl~~LCd~~~LKd--------~~G~~~~~~Ll~fl~~~~~~~~~~y~v~RacasaLInLvkGSk~N-K~rl~~~~~  188 (236)
                      .+-.++..+........        ..-..|++.+...| ........++.+...+..+|..+++..+.. +..+..-..
T Consensus       214 ~l~~~~~~~~~~~~~~~~~~~~~~~~~~~~~l~~l~~~L-~~~~~~~~~~~~~~~~~~~l~~l~~~~~~~~~~~~~~~~~  292 (1041)
T 6N1Z_D          214 IFTTCAHMICNMEELEKGAAKVLIFPVVQQFTEAFVQAL-QIPDGPTSDSGFKMEVLKAVTALVKNFPKHMVSSMQQILP  292 (1041)
T ss_dssp             HHHHHHHHHHHHHHHCTTCC--CCTHHHHHHHHHHHHHH-TSCSBTTBCHHHHHHHHHHHHHHHHHSHHHHGGGHHHHHH
T ss_pred             HHHHHHHHHHhhhhhCHHHHHHHHHHHHHHHHHHHHHHh-cCCCCCCcchhHHHHHHHHHHHHHHHCHHHhHHHHHHHHH


Q ss_pred             HHHHHHHHcCc--------------------------hHHHHHHHhhhheeeecCh------hHHHHHHHhhcHHH
Q consensus/1-23  189 AIANCIRNSSD--------------------------FFFQMQCVEVLFRVSRHNK------SVLTQATSALGPRL  232 (236)
Q Consensus       189 ~la~cl~~S~D--------------------------~FfQmQCvEiLFRv~r~n~------svL~~~~~~l~~~l  232 (236)
                      .+...+....+                          --...+|++.+..+..+..      ..+..+-..+-+.+
T Consensus       293 ~~~~~l~~~~~~~~~~~~~~~~~~~~~~~~~~~~~~~~~~~~~~l~~l~~~~~~~~~~~~~~~~l~~l~~~l~~~~  368 (1041)
T 6N1Z_D          293 IVWNTLTESAAFYVRTEVNYTEEVEDPVDSDGEVLGFENLVFSIFEFVHALLENSKFKSTVKKALPELIYYIILYM  368 (1041)
T ss_dssp             HHHHHHHHHHHHHCCCCCTCC-------------CTTHHHHHHHHHHHHHHHTSTTTHHHHHTTHHHHHHHHHHHT
T ss_pred             HHHHHHHHhHHHHHHhhcCCCcCCCCCCCCCCCCCCHHHHHHHHHHHHHHHhcCchhHHHHHHhHHHHHHHHHHHh


No 201
>4ZV5_A N-myristoylated mouse mammary tumor virus; retroviral matrix protein, N-myristoylation, VIRAL; HET: MYR; 1.57A {Mouse mammary tumor virus}; Related PDB entries: 5HYB_A 5HYB_B 4ZV5_B 5I27_A 5I27_B
Probab=19.50  E-value=2.2e+02  Score=20.49  Aligned_cols=34  Identities=18%  Similarity=0.387  Sum_probs=0.0  Template_Neff=8.600

Q ss_pred             HHHHHHHHHHHHccCCCcccHHHHHHHHHHHHHHc
Q consensus/1-23   93 DTFCELLDDLLAREAFPLRSQFLVEALLQVIQSLC  127 (236)
Q Consensus        93 ~~~~~l~~~ll~~~~~pl~~~~~~e~~l~vl~~LC  127 (236)
                      +.+.+.+..++...+.++......+ |++.++..|
T Consensus         9 ~~~~~~l~~lL~~~g~~v~~~~l~~-~l~~v~~~~   42 (91)
T 4ZV5_A            9 KLFVSVLQRLLSERGLHVKESSAIE-FYQFLIKVS   42 (91)
T ss_dssp             HHHHHHHHHHHHTTTCCCCHHHHHH-HHHHHHHHC
T ss_pred             HHHHHHHHHHHHHCCCCCCHHHHHH-HHHHHHHHC


No 202
>2XWU_B SUMO-CONJUGATING ENZYME UBC9 (E.C.6.3.2.19), IMPORTIN13; LIGASE-NUCLEAR PROTEIN COMPLEX, NUCLEAR IMPORT; 2.8A {HOMO SAPIENS}; Related PDB entries: 2X19_B 3ZJY_E 3ZJY_G 3ZJY_B
Probab=19.47  E-value=8.3e+02  Score=23.85  Aligned_cols=129  Identities=13%  Similarity=0.114  Sum_probs=0.0  Template_Neff=12.000

Q ss_pred             HHHHHHHHHHHHHcc----ChhHHHHHHHHHHHHHhcCcchHHHHHHHHHhhchHHHHHHHHHHHHHHccCCCcccHHHH
Q consensus/1-23   41 LSTILLRALEAVRQK----DPVAFTALFKLLSEALAHSPDSFEAGILAFAEEGTCLDTFCELLDDLLAREAFPLRSQFLV  116 (236)
Q Consensus        41 ~s~iL~r~~~a~~~~----~~~af~al~~ll~e~~~~~~~~~~~~i~~~~~~~~~l~~~~~l~~~ll~~~~~pl~~~~~~  116 (236)
                      +..++......+...    +....++.+..++.....-.+..          ...+..+..++.      .++-..+...
T Consensus       443 ~~~l~~~l~~~l~~~~~~~~~~~~ea~l~~l~~i~~~~~~~~----------~~~~~~l~~~l~------~~~~~~~~l~  506 (963)
T 2XWU_B          443 LSNLYDKLGRLLTSSEEPYSWQHTEALLYGFQSIAETIDVNY----------SDVVPGLIGLIP------RISISNVQLA  506 (963)
T ss_dssp             HHHHHHHHHHHHHC----CCHHHHHHHHHHHHHHHTTCCSTT----------TTHHHHHHHHGG------GSCCCSHHHH
T ss_pred             HHHHHHHHHHHHhCCCCCCchHHHHHHHHHHHHHHccCCCCc----------CchHHHHHHHhh------hCCCCcHHHH


Q ss_pred             HHHHHHHHHHcCCHHHHHHHHHHHHHHHHHHHhccHHHhhcccHHHHHHHHHHHHHHhcCHHhHhhhchhHHHHHHHHHH
Q consensus/1-23  117 EALLQVIQSLCDSAALKDRCGAKWMEPLLKFLQRDVEEHERDYRVHRACASALINLVKGSKQNKRRLGPSCSAIANCIRN  196 (236)
Q Consensus       117 e~~l~vl~~LCd~~~LKd~~G~~~~~~Ll~fl~~~~~~~~~~y~v~RacasaLInLvkGSk~NK~rl~~~~~~la~cl~~  196 (236)
                      ...+.+++.++.--.-....-..+++.++.++ .++       .+...+|.+|.++.+..   +..+.+.++.+...+..
T Consensus       507 ~~~~~~l~~~~~~l~~~~~~l~~~l~~l~~~l-~~~-------~v~~~a~~al~~l~~~~---~~~l~~~~~~l~~~l~~  575 (963)
T 2XWU_B          507 DTVMFTIGALSEWLADHPVMINSVLPLVLHAL-GNP-------ELSVSSVSTLKKICREC---KYDLPPYAANIVAVSQD  575 (963)
T ss_dssp             HHHHHHHHHTHHHHHHCGGGHHHHHHHHHHHT-TCG-------GGHHHHHHHHHHHHHHS---GGGCTTTHHHHHHHHHH
T ss_pred             HHHHHHHHHHHHHHHHCHHHHHHHHHHHHHHc-cCh-------hHHHHHHHHHHHHHHHc---cccCCccHHHHHHHHHH


No 203
>1IBR_D RAN  IMPORTIN BETA SUBUNIT; SMALL GTPASE  NUCLEAR TRANSPORT; HET: GNP; 2.3A {Homo sapiens} SCOP: a.118.1.1; Related PDB entries: 1M5N_S 1IBR_B 1GCJ_A 1GCJ_B 1F59_A 1F59_B 1O6O_C 1O6O_A 1O6O_B 1O6P_A 1O6P_B
Probab=19.27  E-value=5.4e+02  Score=21.62  Aligned_cols=153  Identities=11%  Similarity=-0.027  Sum_probs=0.0  Template_Neff=13.000

Q ss_pred             HHHHHHHHHHccC--hhHHHHHHHHHHHHHhcCcchHHHHHHHHHhhchHHHHHHHHHHHHHHc--cCCCcccHHHHHHH
Q consensus/1-23   44 ILLRALEAVRQKD--PVAFTALFKLLSEALAHSPDSFEAGILAFAEEGTCLDTFCELLDDLLAR--EAFPLRSQFLVEAL  119 (236)
Q Consensus        44 iL~r~~~a~~~~~--~~af~al~~ll~e~~~~~~~~~~~~i~~~~~~~~~l~~~~~l~~~ll~~--~~~pl~~~~~~e~~  119 (236)
                      ++..-...+...+  +......+..+.......+.......         ...+...+...+..  .....+..+.-- +
T Consensus       129 ~~~~l~~~l~~~~~~~~~r~~a~~~l~~l~~~~~~~~~~~~---------~~~~~~~l~~~l~~~~~~~~vr~~a~~~-l  198 (462)
T 1IBR_D          129 LIPQLVANVTNPNSTEHMKESTLEAIGYICQDIDPEQLQDK---------SNEILTAIIQGMRKEEPSNNVKLAATNA-L  198 (462)
T ss_dssp             HHHHHHHHHHCTTCCHHHHHHHHHHHHHHHHHSCGGGSGGG---------HHHHHHHHHHHHSTTCCCHHHHHHHHHH-H
T ss_pred             HHHHHHHHhcCCCChHHHHHHHHHHHHHHhhcCCHHHcchh---------HHHHHHHHHHhccCCCCCHHHHHHHHHH-H


Q ss_pred             HHHHHHHcCCHHHHHHHHHHHHHHHHHHHhccHHHhhcccHHHHHHHHHHHHHHhcCHHhHhhhchh-HHHHHHHHHHcC
Q consensus/1-23  120 LQVIQSLCDSAALKDRCGAKWMEPLLKFLQRDVEEHERDYRVHRACASALINLVKGSKQNKRRLGPS-CSAIANCIRNSS  198 (236)
Q Consensus       120 l~vl~~LCd~~~LKd~~G~~~~~~Ll~fl~~~~~~~~~~y~v~RacasaLInLvkGSk~NK~rl~~~-~~~la~cl~~S~  198 (236)
                      ..++..+... ...+.....+++.+..++      ...+..+.+.++.+|.++.++....-...... .-...-.+-.+.
T Consensus       199 ~~~~~~~~~~-~~~~~~~~~~~~~l~~~~------~~~~~~~r~~a~~~l~~l~~~~~~~~~~~~~~~~~~~l~~~l~~~  271 (462)
T 1IBR_D          199 LNSLEFTKAN-FDKESERHFIMQVVCEAT------QCPDTRVRVAALQNLVKIMSLYYQYMETYMGPALFAITIEAMKSD  271 (462)
T ss_dssp             HHHTTTTHHH-HTSHHHHHHHHHHHHHHT------TCSSHHHHHHHHHHHHHHHHHCGGGCTTTTTTTHHHHHHHHHHCS
T ss_pred             HHHHHHhHHh-CCcHHHHHHHHHHHHHHh------cCCCHHHHHHHHHHHHHHHHHhHHHHHHhhHHHHHHHHHHHhhcC


Q ss_pred             chHHHHHHHhhhhee
Q consensus/1-23  199 DFFFQMQCVEVLFRV  213 (236)
Q Consensus       199 D~FfQmQCvEiLFRv  213 (236)
                      |.-.+..+++.+..+
T Consensus       272 ~~~v~~~a~~~l~~l  286 (462)
T 1IBR_D          272 IDEVALQGIEFWSNV  286 (462)
T ss_dssp             SHHHHHHHHHHHHHH
T ss_pred             CHHHHHHHHHHHHHH


No 204
>6XBW_P V-type proton ATPase catalytic subunit; PROTON TRANSPORT; HET: ADP, NAG, POV, OLA; 3.37A {Bos taurus}; Related PDB entries: 6XBY_P 
Probab=19.21  E-value=7.8e+02  Score=23.39  Aligned_cols=173  Identities=12%  Similarity=0.121  Sum_probs=0.0  Template_Neff=8.500

Q ss_pred             ChHHHHHHHHHHHHHHHHHHHHHHc--cChhHHHHHHHHHHHHHhcCcchHHHHHHHHH-hhchHHHHHHHHHHHHHHcc
Q consensus/1-23   30 DDVEVQDVFAELSTILLRALEAVRQ--KDPVAFTALFKLLSEALAHSPDSFEAGILAFA-EEGTCLDTFCELLDDLLARE  106 (236)
Q Consensus        30 ~~~ev~~v~~e~s~iL~r~~~a~~~--~~~~af~al~~ll~e~~~~~~~~~~~~i~~~~-~~~~~l~~~~~l~~~ll~~~  106 (236)
                      +.++...++.+-..-.-..+=++-.  ........++.++.+.....++.....+.... ........+..++..     
T Consensus        58 ~~~~~~~~~~~~~~~~~~~ll~ll~~~~~~d~~q~~l~l~~~i~~~~~~~~~~~~~~~~~~~~~~~~~ll~lL~~-----  132 (465)
T 6XBW_P           58 SPEEKQEMLQTEGSQCAKTFINLMTHISKEQTVQYILTLVDDTLQENHQRVSIFFDYAKRSKNTAWSYFLPMLNR-----  132 (465)
T ss_dssp             --------CCTTTTSSHHHHHHHHHHCCCHHHHHHHHHHHHHHTTSSCCC------------CHHHHHHHHHSSS-----
T ss_pred             CHHHHHHHHHhhHHHHHHHHHHHHhcCCHHHHHHHHHHHHHHHHhhCHHHHHHHHHHHhhccCchhHHHHHHhcC-----


Q ss_pred             CCCcccHHHHHHHHHHHHHHcCCHHHH---HHHHHHHHHHHHHHHhccHHHhhcccHHHHHHHHHHHHHHhcCHHhHhhh
Q consensus/1-23  107 AFPLRSQFLVEALLQVIQSLCDSAALK---DRCGAKWMEPLLKFLQRDVEEHERDYRVHRACASALINLVKGSKQNKRRL  183 (236)
Q Consensus       107 ~~pl~~~~~~e~~l~vl~~LCd~~~LK---d~~G~~~~~~Ll~fl~~~~~~~~~~y~v~RacasaLInLvkGSk~NK~rl  183 (236)
                          ......+.-..++..||....-+   +.+ ..+++.+...|.      ..+-.+...++.+|.++++++..  +..
T Consensus       133 ----~d~~~~~~a~~~L~~L~~~~~~~~~~~~~-~~~~~~L~~~L~------~~~~~~~~~a~~~L~~ll~~~~~--R~~  199 (465)
T 6XBW_P          133 ----QDLFTVHMAARIIAKLAAWGKELMEGSDL-NYYFNWIKTQLS------SQSSQYVQCVAGCLQLMLRVNEY--RFA  199 (465)
T ss_dssp             ----SCHHHHHHHHHHHHHHHSSCSTTCCHHHH-HHHHHHHHHHHS------TTCSSSHHHHHHHHHHHTTSHHH--HHH
T ss_pred             ----CCHHHHHHHHHHHHHHHHcCcccCCchHH-HHHHHHHHHHhc------CCCcHHHHHHHHHHHHHcCCchH--HHH


Q ss_pred             chhH---HHHHHHHHHcCchHHHHHHHhhhheeeecChhH
Q consensus/1-23  184 GPSC---SAIANCIRNSSDFFFQMQCVEVLFRVSRHNKSV  220 (236)
Q Consensus       184 ~~~~---~~la~cl~~S~D~FfQmQCvEiLFRv~r~n~sv  220 (236)
                      ..+.   ..+...+..+.+.-.|.+++-.+.-++......
T Consensus       200 ~~~~~~v~~L~~lL~~~~~~ql~y~~~~~lw~Ls~~~~~~  239 (465)
T 6XBW_P          200 WVEADGVNCIMGVLSNKCGFQLQYQMIFSVWLLAFSPQMC  239 (465)
T ss_dssp             HHHHHCTHHHHHHHSSSCCSSHHHHHHHHHHHTTSSHHHH
T ss_pred             HHhcCchhHHHHHhcCCcCHHHHHHHHHHHHHHhcCHHHH


No 205
>5MU7_A Coatomer subunit beta, Coatomer subunit; coatomer, COPI, beta COP, delta; 2.57A {Chaetomium thermophilum var. thermophilum DSM 1495}
Probab=19.02  E-value=5.3e+02  Score=21.38  Aligned_cols=167  Identities=11%  Similarity=0.087  Sum_probs=0.0  Template_Neff=12.300

Q ss_pred             HHHHHHHHcc---ChhHHHHHHHHHHHHHhcCcchHHHHHHHHHhhchH----------HHHHHHHHHHHHHccCCCccc
Q consensus/1-23   46 LRALEAVRQK---DPVAFTALFKLLSEALAHSPDSFEAGILAFAEEGTC----------LDTFCELLDDLLAREAFPLRS  112 (236)
Q Consensus        46 ~r~~~a~~~~---~~~af~al~~ll~e~~~~~~~~~~~~i~~~~~~~~~----------l~~~~~l~~~ll~~~~~pl~~  112 (236)
                      ..++.++...   ....-..+..++.....................-..          ...+...+...+.....    
T Consensus        20 ~~al~~L~~~~~~~~~~~~~~~~l~~~l~~~~~~~vr~~a~~~l~~~~~~~~~~~~~~~~~~~~~~l~~~l~~~~~----   95 (373)
T 5MU7_A           20 IETMKRILTIMLNGDPLHGLLMHIIRFVMPSKSKPLKKLLYFYYEICPKLDSQGKLKQEFILVCNGIRNDLQHPNE----   95 (373)
T ss_dssp             HHHHHHHHHHHHHTCCCGGGHHHHHHHTTTCCCHHHHHHHHHHHHHSCCBCTTSCBCTHHHHHHHHHHHHTTCSSH----
T ss_pred             HHHHHHHHHHHhcCCCchhhHHHHHHHHccCCCHHHHHHHHHHHHHhhccccCCCchHHHHHHHHHHHHHccCCCH----


Q ss_pred             HHHHHHHHHHHHHHcCCHHHHHHHHHHHHHHHHHHHhccHHHhhcccHHHHHHHHHHHHHHhcCHHhHhhhchhHHHHHH
Q consensus/1-23  113 QFLVEALLQVIQSLCDSAALKDRCGAKWMEPLLKFLQRDVEEHERDYRVHRACASALINLVKGSKQNKRRLGPSCSAIAN  192 (236)
Q Consensus       113 ~~~~e~~l~vl~~LCd~~~LKd~~G~~~~~~Ll~fl~~~~~~~~~~y~v~RacasaLInLvkGSk~NK~rl~~~~~~la~  192 (236)
                      ..-.. -+..+..+.+.     .....+.+.+...+.      ..+..+...++.+|..+.+..+.....+   ++.+..
T Consensus        96 ~~r~~-a~~~L~~~~~~-----~~~~~~~~~l~~~l~------~~~~~vr~~a~~~l~~~~~~~~~~~~~~---~~~l~~  160 (373)
T 5MU7_A           96 YIRGN-TLRFLCKLREP-----ELLEPLLSSVRACLE------HRHAYVRKNAVFAVASIYQHAPSLIPDA---ADLIAT  160 (373)
T ss_dssp             HHHHH-HHHHHTTCCCH-----HHHGGGHHHHHHHTT------CSCHHHHHHHHHHHHHHHHHCGGGCTTH---HHHHHH
T ss_pred             HHHHH-HHHHHHhcCCH-----HHHHHHHHHHHHHhc------CCCHHHHHHHHHHHHHHHHHCHhhCCch---HHHHHH


Q ss_pred             HHHHcCchHHHHHHHhhhheeeecC-hhHHHHHHHhhcHH
Q consensus/1-23  193 CIRNSSDFFFQMQCVEVLFRVSRHN-KSVLTQATSALGPR  231 (236)
Q Consensus       193 cl~~S~D~FfQmQCvEiLFRv~r~n-~svL~~~~~~l~~~  231 (236)
                      .+..+.|.--+..+++.|-++.... ...+..+...+...
T Consensus       161 ~l~~~~~~~vr~~a~~~l~~~~~~~~~~~~~~l~~~l~~~  200 (373)
T 5MU7_A          161 FLEGESDPTCKRNGFAALSSISHDKALSYLGTVFEGIPNA  200 (373)
T ss_dssp             HHHHCCCHHHHHHHHHHHHHHCHHHHHHHHHHTGGGGGGS
T ss_pred             HHhCCCCHHHHHHHHHHHHhcCHHHHHHHHHHHhhcCCCh


No 206
>PF01602.21 ; Adaptin_N ; Adaptin N terminal region
Probab=18.96  E-value=6.1e+02  Score=22.10  Aligned_cols=139  Identities=11%  Similarity=0.148  Sum_probs=0.0  Template_Neff=12.700

Q ss_pred             HHHHHHHHHHHH---ccChhHHHHHHHHHHHHHhcCcchHHHHHHHHHhhchHHHHHHHHHHHHHH-ccCCCcccHHHHH
Q consensus/1-23   42 STILLRALEAVR---QKDPVAFTALFKLLSEALAHSPDSFEAGILAFAEEGTCLDTFCELLDDLLA-REAFPLRSQFLVE  117 (236)
Q Consensus        42 s~iL~r~~~a~~---~~~~~af~al~~ll~e~~~~~~~~~~~~i~~~~~~~~~l~~~~~l~~~ll~-~~~~pl~~~~~~e  117 (236)
                      ..++......+.   ..++..-...+..+.......++..              ..+...+...+. ....    ..-.+
T Consensus       186 ~~~~~~l~~~l~~~~~~~~~~~~~~~~~l~~~~~~~~~~~--------------~~~~~~l~~~l~~~~~~----~vr~~  247 (541)
T COPB_YEAST/20-  186 ENALHYLENNIADIENLDPLLQAVFVQFIRQDANRTPALK--------------AQYIELLMELLSTTTSD----EVIFE  247 (541)
T ss_pred             hhHHHHHHHHHhccccCCHHHHHHHHHHHHHHhcCCHHHH--------------HHHHHHHHHHHccCCCH----HHHHH


Q ss_pred             HHHHHHHHHcCCHHHHHHHHHHHHHHHHHHHhccHHHh-hcccHHHHHHHHHHHHHHhcCHHhHhhhchhHHHHHHHHHH
Q consensus/1-23  118 ALLQVIQSLCDSAALKDRCGAKWMEPLLKFLQRDVEEH-ERDYRVHRACASALINLVKGSKQNKRRLGPSCSAIANCIRN  196 (236)
Q Consensus       118 ~~l~vl~~LCd~~~LKd~~G~~~~~~Ll~fl~~~~~~~-~~~y~v~RacasaLInLvkGSk~NK~rl~~~~~~la~cl~~  196 (236)
                       .+..+..++....    ....+++.+..++      . ..+..+...++.+|.++....+....    .+..+...+..
T Consensus       248 -a~~~l~~~~~~~~----~~~~~~~~l~~~l------~~~~~~~vr~~a~~~l~~~~~~~~~~~~----~~~~l~~~l~~  312 (541)
T COPB_YEAST/20-  248 -TALALTVLSANPN----VLVPAVNKLIDLA------VKVSDNNIKLIVLDRIQDINANNVGALE----ELTLDILRVLN  312 (541)
T ss_pred             -HHHHHHHcCCChh----HHHHHHHHHHHHH------hhCCCccHHHHHHHHHHHHHhcCchHHh----HhHHHHHHHhc


Q ss_pred             cCchHHHHHHHhhhhee
Q consensus/1-23  197 SSDFFFQMQCVEVLFRV  213 (236)
Q Consensus       197 S~D~FfQmQCvEiLFRv  213 (236)
                      +.|...+..+++.|..+
T Consensus       313 ~~~~~vr~~a~~~l~~~  329 (541)
T COPB_YEAST/20-  313 AEDLDVRSKALDISMDL  329 (541)
T ss_pred             CCCHHHHHHHHHHHHHH


No 207
>2XWU_B SUMO-CONJUGATING ENZYME UBC9 (E.C.6.3.2.19), IMPORTIN13; LIGASE-NUCLEAR PROTEIN COMPLEX, NUCLEAR IMPORT; 2.8A {HOMO SAPIENS}; Related PDB entries: 2X19_B 3ZJY_E 3ZJY_G 3ZJY_B
Probab=18.69  E-value=8.7e+02  Score=23.73  Aligned_cols=126  Identities=17%  Similarity=0.189  Sum_probs=0.0  Template_Neff=12.000

Q ss_pred             HHHHHHHHHHHHHHHHHHHHHHccChhHHHHHHHHHHHHHhcCcchHHHHHHHHHhhchHHHHHHHHHHHHHHccCCCcc
Q consensus/1-23   32 VEVQDVFAELSTILLRALEAVRQKDPVAFTALFKLLSEALAHSPDSFEAGILAFAEEGTCLDTFCELLDDLLAREAFPLR  111 (236)
Q Consensus        32 ~ev~~v~~e~s~iL~r~~~a~~~~~~~af~al~~ll~e~~~~~~~~~~~~i~~~~~~~~~l~~~~~l~~~ll~~~~~pl~  111 (236)
                      ..+..++..+...+.+....-...+|+-...+++++.....+.++.+..       ....++.+.+.+...+...     
T Consensus       762 ~~~~~~~~~~~~~~~~~~~~~~~~~~~~~~~~~~ll~~~~~~~p~~~~~-------~~~~l~~il~~~~~~l~~~-----  829 (963)
T 2XWU_B          762 PPIEALFLLVTSVTLTLFQQGPRDHPDIVDSFMQLLAQALKRKPDLFLC-------ERLDVKAVFQCAVLALKFP-----  829 (963)
T ss_dssp             HHHHHHHHHHHHHHHHHHHHCGGGCHHHHHHHHHHHHHHHHHCGGGGGC-------TTCCHHHHHHHHHHHTTSS-----
T ss_pred             ccHHHHHHHHHHHHHHHHhcCcccChHHHHHHHHHHHHHHHhCcchhhC-------CCCCHHHHHHHHHHHhcCC-----


Q ss_pred             cHHHHHHHHHHHHHHcCC-------HHHHHHHHHHHHHHHHHHHhccHHHhhcccHHHHHHHHHHHHHHh
Q consensus/1-23  112 SQFLVEALLQVIQSLCDS-------AALKDRCGAKWMEPLLKFLQRDVEEHERDYRVHRACASALINLVK  174 (236)
Q Consensus       112 ~~~~~e~~l~vl~~LCd~-------~~LKd~~G~~~~~~Ll~fl~~~~~~~~~~y~v~RacasaLInLvk  174 (236)
                      ........+.++..+...       ...-...|..++..++..+.     ...+...-..++.+|..|++
T Consensus       830 ~~~~~~~~~~~l~~l~~~~~~~~~~~~~~~~~~~~i~~~l~~~l~-----~~~~~~~~~~~~~~l~~l~~  894 (963)
T 2XWU_B          830 EAPTVKASCGFFTELLPRCGEVESVGKVVQEDGRMLLIAVLEAIG-----GQASRSLMDCFADILFALNK  894 (963)
T ss_dssp             CHHHHHHHHHHHHHHGGGBTTBHHHHHHHHHHHHHHHHHHHHCCC-----CCSCGGGHHHHHHHHHHHHH
T ss_pred             ChHHHHHHHHHHHHHHhhccCCHHHHHHHHHHHHHHHHHHHHHHh-----cCCchhhHHHHHHHHHHHHH


No 208
>6YAF_B AP-2 complex subunit alpha-2, AP-2; clathrin, clathrin adaptor, ap2, clathrin; 9.1A {Rattus norvegicus}; Related PDB entries: 6YAH_B 
Probab=18.59  E-value=9.9e+02  Score=24.35  Aligned_cols=168  Identities=10%  Similarity=0.102  Sum_probs=0.0  Template_Neff=10.100

Q ss_pred             ChHHHHHHHHHHHHHHHHHHHHHHccChhHHHHHHHHHHHHHhcCcchHHHHHHHHHhhchHHHHHHHHHHHHHHccCCC
Q consensus/1-23   30 DDVEVQDVFAELSTILLRALEAVRQKDPVAFTALFKLLSEALAHSPDSFEAGILAFAEEGTCLDTFCELLDDLLAREAFP  109 (236)
Q Consensus        30 ~~~ev~~v~~e~s~iL~r~~~a~~~~~~~af~al~~ll~e~~~~~~~~~~~~i~~~~~~~~~l~~~~~l~~~ll~~~~~p  109 (236)
                      ++..+..+...+...|.+.+.    .++.--...++.+.......++.+...+..+.....--..+......++..-.-+
T Consensus       280 ~~~~~~~~~~~~~~~L~~ll~----~~~~vr~~al~~L~~l~~~~~~~~~~~~~~~~~~~~d~~~vr~~al~~L~~l~~~  355 (944)
T 6YAF_B          280 DSDYYNMLLKKLAPPLVTLLS----GEPEVQYVALRNINLIVQKRPEILKQEIKVFFVKYNDPIYVKLEKLDIMIRLASQ  355 (944)
T ss_dssp             TCHHHHHHHHHTHHHHHHHTT----SCHHHHHHHHHHHHHHHHHCCSGGGGCGGGGCCCSSSCHHHHHHHHHHHHHSCCT
T ss_pred             CHHHHHHHHHHHHHHHHHHhc----CCHHHHHHHHHHHHHHHHHCHHHHhccceEEEecCCChHHHHHHHHHHHHHHcCH


Q ss_pred             cccHHHHHHHH------------HHHHHHcCCHHHHHHHHHHHHHHHHHHHhccHHHhhcccHHHHHHHHHHHHHHhcCH
Q consensus/1-23  110 LRSQFLVEALL------------QVIQSLCDSAALKDRCGAKWMEPLLKFLQRDVEEHERDYRVHRACASALINLVKGSK  177 (236)
Q Consensus       110 l~~~~~~e~~l------------~vl~~LCd~~~LKd~~G~~~~~~Ll~fl~~~~~~~~~~y~v~RacasaLInLvkGSk  177 (236)
                      -.....++.+.            ..+..++.-..--..-....+..|+.+|      ...+..+...++.+|.+++++.+
T Consensus       356 ~~~~~i~~~L~~~l~~~d~~vr~~ai~aL~~la~~~~~~~~~~~~~L~~ll------~~~~~~v~~~a~~~l~~i~~~~~  429 (944)
T 6YAF_B          356 ANIAQVLAELKEYATEVDVDFVRKAVRAIGRCAIKVEQSAERCVSTLLDLI------QTKVNYVVQEAIVVIRDIFRKYP  429 (944)
T ss_dssp             TTHHHHHHHHHHHHTSSCHHHHHHHHHHHHHHHHSCHHHHHHHHHHHHHHH------TTTCHHHHHHHHHHHHHHHHHSC
T ss_pred             HhHHHHHHHHHHHhhcCCHHHHHHHHHHHHHHHHhCHHHHHHHHHHHHHHH------hcCCchHHHHHHHHHHHHHHHCc


Q ss_pred             HhHhhhchhHHHHHHHHHHcCchHHHHHHHhhh
Q consensus/1-23  178 QNKRRLGPSCSAIANCIRNSSDFFFQMQCVEVL  210 (236)
Q Consensus       178 ~NK~rl~~~~~~la~cl~~S~D~FfQmQCvEiL  210 (236)
                      ......   +..+.+.+....|.-...-++.+|
T Consensus       430 ~~~~~~---i~~l~~~l~~~~~~~~r~~~~~~L  459 (944)
T 6YAF_B          430 NKYESI---IATLCENLDSLDEPDARAAMIWIV  459 (944)
T ss_dssp             SSCTHH---HHHHHHTTTTCCCHHHHHHHHHHH
T ss_pred             ccHHHH---HHHHHHhhhcCCCHHHHHHHHHHH


No 209
>6N1Z_D Importin-9, Histone H2A, Histone H2B; Importin-9, karyopherin, histone, H2A, H2B; 2.7A {Homo sapiens}; Related PDB entries: 6N1Z_A 
Probab=18.12  E-value=9.5e+02  Score=23.93  Aligned_cols=169  Identities=14%  Similarity=0.192  Sum_probs=0.0  Template_Neff=11.700

Q ss_pred             HHHHHHHHHHHHHHHHHccCh-----hHHHHHHHHHHHHHhcCcchHHHHHHHHHhhchHHHHHHHHHHHHHH-------
Q consensus/1-23   37 VFAELSTILLRALEAVRQKDP-----VAFTALFKLLSEALAHSPDSFEAGILAFAEEGTCLDTFCELLDDLLA-------  104 (236)
Q Consensus        37 v~~e~s~iL~r~~~a~~~~~~-----~af~al~~ll~e~~~~~~~~~~~~i~~~~~~~~~l~~~~~l~~~ll~-------  104 (236)
                      +...+..++......+....+     .-....++.+.......++.+...+..      .+..+.+.+.....       
T Consensus       237 ~~~~~~~~l~~l~~~L~~~~~~~~~~~~~~~~~~~l~~l~~~~~~~~~~~~~~------~~~~~~~~l~~~~~~~~~~~~  310 (1041)
T 6N1Z_D          237 IFPVVQQFTEAFVQALQIPDGPTSDSGFKMEVLKAVTALVKNFPKHMVSSMQQ------ILPIVWNTLTESAAFYVRTEV  310 (1041)
T ss_dssp             CTHHHHHHHHHHHHHHTSCSBTTBCHHHHHHHHHHHHHHHHHSHHHHGGGHHH------HHHHHHHHHHHHHHHHCCCCC
T ss_pred             HHHHHHHHHHHHHHHhcCCCCCCcchhHHHHHHHHHHHHHHHCHHHhHHHHHH------HHHHHHHHHHHhHHHHHHhhc


Q ss_pred             -----------ccCCCcccHHHHHHHHHHHHHHcCCHHHHH---HHHHHHHHHHHHHHhccHHH----------------
Q consensus/1-23  105 -----------REAFPLRSQFLVEALLQVIQSLCDSAALKD---RCGAKWMEPLLKFLQRDVEE----------------  154 (236)
Q Consensus       105 -----------~~~~pl~~~~~~e~~l~vl~~LCd~~~LKd---~~G~~~~~~Ll~fl~~~~~~----------------  154 (236)
                                 .+..+..........++++..++.....+.   ..-..+++.++.+++...+.                
T Consensus       311 ~~~~~~~~~~~~~~~~~~~~~~~~~~l~~l~~~~~~~~~~~~~~~~l~~l~~~l~~~~~~~~~~~~~~~~d~~~~~~~e~  390 (1041)
T 6N1Z_D          311 NYTEEVEDPVDSDGEVLGFENLVFSIFEFVHALLENSKFKSTVKKALPELIYYIILYMQITEEQIKVWTANPQQFVEDED  390 (1041)
T ss_dssp             TCC-------------CTTHHHHHHHHHHHHHHHTSTTTHHHHHTTHHHHHHHHHHHTSCCHHHHHHHHHCHHHHHHHTS
T ss_pred             CCCcCCCCCCCCCCCCCCHHHHHHHHHHHHHHHhcCchhHHHHHHhHHHHHHHHHHHhcCCHHHHHHHhhCHHHHHHHhc


Q ss_pred             -hhcccHHHHHHHHHHHHHHhcCHHhHhhhchhHHHHHHHHHHcC---------chHHHHHHHhhhhee
Q consensus/1-23  155 -HERDYRVHRACASALINLVKGSKQNKRRLGPSCSAIANCIRNSS---------DFFFQMQCVEVLFRV  213 (236)
Q Consensus       155 -~~~~y~v~RacasaLInLvkGSk~NK~rl~~~~~~la~cl~~S~---------D~FfQmQCvEiLFRv  213 (236)
                       ....|.+.++++..+.+|.+.-+.  .-+..-+..+...+..+.         |.--+.-++-++..+
T Consensus       391 ~~~~~~~~R~~a~~~l~~l~~~~~~--~~~~~l~~~~~~~l~~~~~~~~~~~~~~~~~~ea~l~~l~~i  457 (1041)
T 6N1Z_D          391 DDTFSYTVRIAAQDLLLAVATDFQN--ESAAALAAAATRHLQEAEQTKNSGTEHWWKIHEACMLALGSV  457 (1041)
T ss_dssp             TTCCCCCHHHHHHHHHHHHHHHSHH--HHHHHHHHHHHHHHHHHHHHHHTTCGGGHHHHHHHHHHHHHT
T ss_pred             cccccCcHHHHHHHHHHHHHHHCCh--HHHHHHHHHHHHHHHHHHHHHcCCCCchHHHHHHHHHHHHhH


No 210
>1N93_X p40 nucleoprotein; RNA virus nucleoprotein tetramer, Viral; 1.76A {Borna disease virus} SCOP: a.206.1.1; Related PDB entries: 1PP1_X 
Probab=18.00  E-value=1.2e+02  Score=29.44  Aligned_cols=38  Identities=24%  Similarity=0.431  Sum_probs=0.0  Template_Neff=5.100

Q ss_pred             HHHHHHHHHHHHHhcC----HHhHhhhchhHHHHHHHHHHcC
Q consensus/1-23  161 VHRACASALINLVKGS----KQNKRRLGPSCSAIANCIRNSS  198 (236)
Q Consensus       161 v~RacasaLInLvkGS----k~NK~rl~~~~~~la~cl~~S~  198 (236)
                      +-++||+.||.++|||    ..|..-+..-|+++..++...+
T Consensus       141 i~~~~calLigv~K~ss~~i~~NseyI~KRwkA~~ASlgi~~  182 (375)
T 1N93_X          141 IFSHCCSLLIGVVIGSSSKIKAGAEQIKKRFKTMMAALNRPS  182 (375)
T ss_dssp             HHHHHHHHHHHHHHTCSHHHHSCCHHHHHHHHHHHHHTTCTT
T ss_pred             HHHHHHHHHHHHHcCCcccchhcHHHHHHHHHHHHHHcCCCC


No 211
>PF17049.6 ; AEP1 ; ATPase expression protein 1
Probab=17.63  E-value=8.6e+02  Score=23.25  Aligned_cols=151  Identities=13%  Similarity=0.141  Sum_probs=0.0  Template_Neff=6.900

Q ss_pred             HHHHHHHHHHHHHHHHccChh-----------HHHHHHHHHHHHH------hcCcchHHHHHH-HHHhhchHHHHHHHHH
Q consensus/1-23   38 FAELSTILLRALEAVRQKDPV-----------AFTALFKLLSEAL------AHSPDSFEAGIL-AFAEEGTCLDTFCELL   99 (236)
Q Consensus        38 ~~e~s~iL~r~~~a~~~~~~~-----------af~al~~ll~e~~------~~~~~~~~~~i~-~~~~~~~~l~~~~~l~   99 (236)
                      +..++.++...+..+.. .+.           +|.-|++-+++-+      ..-+..+...++ .+.-...-++.-..++
T Consensus       182 ~~~l~~~l~~ll~~~~~-~~~~~~~~~~~~~~~l~~li~~i~~~f~~~~~~~~l~p~~l~~Ll~~~~~~s~~l~~Ak~~L  260 (400)
T J7SAW5_KAZNA/3  182 LRAVEPLLVQALQVADF-LKNCTTEQHTAFDFTLDKLFQTVNRRFNYNDCLRHFEPHVLLLLLRHYLHKSMAAIRAKTVI  260 (400)
T ss_pred             hhhHHHHHHHHHHHHHh-hcCCCcccchhhHHHHHHHHHHHHHHcCccchhhhCCHHHHHHHHHHHHHHcCCHHHHHHHH


Q ss_pred             HHHHHccCCCcccHHHHHHHHHHHHHHc------CCHHHHHHHHHHHHHHHHHHHhccHHHhhcccHHHHHHHHHHHHHH
Q consensus/1-23  100 DDLLAREAFPLRSQFLVEALLQVIQSLC------DSAALKDRCGAKWMEPLLKFLQRDVEEHERDYRVHRACASALINLV  173 (236)
Q Consensus       100 ~~ll~~~~~pl~~~~~~e~~l~vl~~LC------d~~~LKd~~G~~~~~~Ll~fl~~~~~~~~~~y~v~RacasaLInLv  173 (236)
                      ..++. .++-.+....-. ++..+..-+      .-..+|-.+=..+-+.++++|        -+|-.+..=-..|++++
T Consensus       261 ~~LI~-~~~~Ps~~t~~~-YL~l~~~~~~~~kl~~ls~lkpv~~~~lt~~~~~~L--------L~~~~h~~El~~Ll~lv  330 (400)
T J7SAW5_KAZNA/3  261 ERMIQ-QGIKPPQDSIDA-YLRLLESKSRKEKLVFIADFRPLIENAPSVTLLSFC--------IALCQHYNEIMCLVNIV  330 (400)
T ss_pred             HHHHH-cCCCCCHHHHHH-HHHHHhhhcHHHHHHHHhccHHHHhcCCCHHHHHHH--------HHhCCCHHHHHHHHHHH


Q ss_pred             hcC-HHhHh-hhchhHHHHHHHHHHcCc
Q consensus/1-23  174 KGS-KQNKR-RLGPSCSAIANCIRNSSD  199 (236)
Q Consensus       174 kGS-k~NK~-rl~~~~~~la~cl~~S~D  199 (236)
                      +.| +.-|+ -+..-...+.+-+....+
T Consensus       331 ~~s~~~~k~~il~~~~~~li~kl~~l~~  358 (400)
T J7SAW5_KAZNA/3  331 MKQPQEQREQLLEALFPQLVTKCEECSA  358 (400)
T ss_pred             hcCChHHHHHHHHHHHHHHHHHHHHHhh


No 212
>4K6J_A Wings apart-like protein homolog; heat repeats, cohesin regulator, Cell; HET: ACT, SO4; 2.6205A {Homo sapiens}; Related PDB entries: 4K6J_B 
Probab=17.53  E-value=5.7e+02  Score=25.21  Aligned_cols=110  Identities=14%  Similarity=0.149  Sum_probs=0.0  Template_Neff=8.200

Q ss_pred             HHHHHhhchHHHHHHHHHHHHHHccCCCcccHHHHHHHHHHHHHHcCCHHHHHHHHHHHHHHHHHHHhccHHHhhcccHH
Q consensus/1-23   82 ILAFAEEGTCLDTFCELLDDLLAREAFPLRSQFLVEALLQVIQSLCDSAALKDRCGAKWMEPLLKFLQRDVEEHERDYRV  161 (236)
Q Consensus        82 i~~~~~~~~~l~~~~~l~~~ll~~~~~pl~~~~~~e~~l~vl~~LCd~~~LKd~~G~~~~~~Ll~fl~~~~~~~~~~y~v  161 (236)
                      +....++.+.++.+..+++.+-.......|....++    +.+.+++.+-.+..-..-+..-++.-+.     ...+-.+
T Consensus        23 LR~~Ge~~Rf~DEv~ylldgL~~~~~~svRrsS~le----La~kl~d~~F~~~lr~~~~~~~l~~~l~-----~~~dd~~   93 (568)
T 4K6J_A           23 VVEFGENQEFTDDIEYLLSGLKSTQPLNTRCLSVIS----LATKCAMPSFRMHLRAHGMVAMVFKTLD-----DSQHHQN   93 (568)
T ss_dssp             CCCCSCCHHHHHHHHHHHHHTSTTSCHHHHHHHHHH----HHHHTTSHHHHHHHHHTTCHHHHHHHTT-----TGGGCHH
T ss_pred             HHHHccchHHHHHHHHHHHhhcCCCChhHHHHHHHH----HHHHccCHHHHHHHHHCChHHHHHHHHh-----hccchHH


Q ss_pred             HHHHHHHHHHHHhcCHHhHhhhchhHHHHHHHHHHcCch
Q consensus/1-23  162 HRACASALINLVKGSKQNKRRLGPSCSAIANCIRNSSDF  200 (236)
Q Consensus       162 ~RacasaLInLvkGSk~NK~rl~~~~~~la~cl~~S~D~  200 (236)
                      ...|+++++-++...+.+-.--...++.+..-+....|+
T Consensus        94 l~l~~a~l~~lls~d~~~~~L~~~~l~ll~~lL~~~~d~  132 (568)
T 4K6J_A           94 LSLCTAALMYILSRDRLNMDLDRASLDLMIRLLELEQDA  132 (568)
T ss_dssp             HHHHHHHHHHHHTTSCCTTTCCHHHHHHHHHHHHCCC--
T ss_pred             HHHHHHHHHHHHhcCccCCCCCHHHHHHHHHHhccCCCh


No 213
>6T9K_E Transcription factor SPT20, Protein SPT3; Coactivator, Transcription, Histone acetyltransferase, Histone; 3.3A {Saccharomyces cerevisiae (strain ATCC 204508 / S288c)}; Related PDB entries: 6T9I_E
Probab=17.51  E-value=9.5e+02  Score=23.67  Aligned_cols=123  Identities=15%  Similarity=0.126  Sum_probs=0.0  Template_Neff=7.300

Q ss_pred             HHccChhHHHHHHHHHHHHHhcC-------cchHHHHHHHHHhhchHHHHHHHHHHHHHHccCCCcccHHHHHHHHHHHH
Q consensus/1-23   52 VRQKDPVAFTALFKLLSEALAHS-------PDSFEAGILAFAEEGTCLDTFCELLDDLLAREAFPLRSQFLVEALLQVIQ  124 (236)
Q Consensus        52 ~~~~~~~af~al~~ll~e~~~~~-------~~~~~~~i~~~~~~~~~l~~~~~l~~~ll~~~~~pl~~~~~~e~~l~vl~  124 (236)
                      +.......+..+|.-+.+++...       ......++.....+...-+.+=-+..-+-..-...++.-.....+++++.
T Consensus       215 vkh~LS~Elq~Yf~kit~al~~~~~~~e~~~~~r~~aL~sL~~D~gl~~LlPyfv~fI~e~V~~nl~~l~~L~~ll~~~~  294 (516)
T 6T9K_E          215 VKHVLSKELQIYFNKVISTLTAKSQADEAAQHMKQAALTSLRTDSGLHQLVPYFIQFIAEQITQNLSDLQLLTTILEMIY  294 (516)
T ss_dssp             SSCSSCHHHHHHHHHHHTTC--------CCHHHHHHHHHHHHHCCCCTTTHHHHHHHHHHHHHSCTTCHHHHHHHHHHHH
T ss_pred             cccCCCHHHHHHHHHHHHHHhcCCchhHHHHHHHHHHHHHHhhCCcHHHHHHHHHHHHHHHHHHhccCHHHHHHHHHHHH


Q ss_pred             HHcCCHHHH-HHHHHHHHHHHHHHHhccHHHhhc--------------ccHHHHHHHHHHHHHHh
Q consensus/1-23  125 SLCDSAALK-DRCGAKWMEPLLKFLQRDVEEHER--------------DYRVHRACASALINLVK  174 (236)
Q Consensus       125 ~LCd~~~LK-d~~G~~~~~~Ll~fl~~~~~~~~~--------------~y~v~RacasaLInLvk  174 (236)
                      .|.+++.+. +..=..+++++++.+-...-....              ||.+.+.+|..|..+.+
T Consensus       295 ALl~Np~L~lepYLHqLlP~lLtcll~k~l~~~~~~d~~~~~~~~~~~h~~LR~~AA~lL~~I~~  359 (516)
T 6T9K_E          295 SLLSNTSIFLDPYIHSLMPSILTLLLAKKLGGSPKDDSPQEIHEFLERTNALRDFAASLLDYVLK  359 (516)
T ss_dssp             HHTTCTTSCCSGGGTTTHHHHHHHHSCSCSSCCCCCSCHHHHHHHHHHHHHHHHHHHHHHHHHHH
T ss_pred             HHHcCCcccCchhHhccHHHHHHHHHHHhhCCCCCCCChhHHHHHHHhhHHHHHHHHHHHHHHHH


No 214
>PF18542.2 ; TFIIB_C_1 ; Transcription factor IIB C-terminal module 1
Probab=17.41  E-value=86  Score=25.02  Aligned_cols=22  Identities=18%  Similarity=0.378  Sum_probs=0.0  Template_Neff=2.600

Q ss_pred             HHHHHhhhheeeecChhHHHHH
Q consensus/1-23  203 QMQCVEVLFRVSRHNKSVLTQA  224 (236)
Q Consensus       203 QmQCvEiLFRv~r~n~svL~~~  224 (236)
                      +++|+|.||+.++.+..++..+
T Consensus         5 m~~~lr~L~~ks~~~e~vl~~A   26 (98)
T Q38EY4_TRYB2/9    5 MLNCMRGLHKKAVLPEPVLDRG   26 (98)
T ss_pred             HHHHHHHHHHHcCCCHHHHHHH


No 215
>1OKS_A RNA POLYMERASE ALPHA SUBUNIT (E.C.2.7.7.48); TRANSFERASE, RNA-DIRECTED RNA POLYMERASE, NUCLEOCAPSID; HET: MSE, NHE; 1.8A {MEASLES VIRUS} SCOP: l.1.1.1, a.8.5.1
Probab=17.17  E-value=1.5e+02  Score=21.30  Aligned_cols=37  Identities=24%  Similarity=0.415  Sum_probs=0.0  Template_Neff=2.000

Q ss_pred             HHHHHHHhcCHHhHhhhchhHHHHHHHHHHcCch--HHHH
Q consensus/1-23  167 SALINLVKGSKQNKRRLGPSCSAIANCIRNSSDF--FFQM  204 (236)
Q Consensus       167 saLInLvkGSk~NK~rl~~~~~~la~cl~~S~D~--FfQm  204 (236)
                      +.+-.++|+|+-|-.+- ...=.+.+-+..+.|.  |.||
T Consensus         5 SvIrSiIkSS~L~qd~K-~~ll~LL~dIKG~~nL~eFyqm   43 (56)
T 1OKS_A            5 SVIRSIIKSSRLEEDRK-RYLMTLLDDIKGANDLAKFHQM   43 (56)
T ss_dssp             HHHHHHHHHSCSCHHHH-HHHHHHHHHCCSHHHHHHHHHH
T ss_pred             HHHHHHHHhccccHHHH-HHHHHHHHHccCCCcHHHHHHH


No 216
>6BCX_B mTOR, Target of rapamycin complex; PIKK, TRANSFERASE; HET: ATP; 3.0A {Homo sapiens}; Related PDB entries: 6BCU_B 6BCU_A 6BCX_A 5H64_A 5H64_a 6SB0_B 6SB0_A 6SB2_A 6SB2_B 5ZCS_A 5ZCS_B
Probab=17.10  E-value=1.1e+03  Score=26.83  Aligned_cols=136  Identities=11%  Similarity=0.037  Sum_probs=0.0  Template_Neff=11.200

Q ss_pred             hHHHHHHHHHHHHHHccCCCcccHHHHHHHHHHHHHHcCCHHHHHHHHHHHHHHHHHHHhccHHHhhcccHHHHHHHHHH
Q consensus/1-23   90 TCLDTFCELLDDLLAREAFPLRSQFLVEALLQVIQSLCDSAALKDRCGAKWMEPLLKFLQRDVEEHERDYRVHRACASAL  169 (236)
Q Consensus        90 ~~l~~~~~l~~~ll~~~~~pl~~~~~~e~~l~vl~~LCd~~~LKd~~G~~~~~~Ll~fl~~~~~~~~~~y~v~RacasaL  169 (236)
                      .....+...+...+..     .....-...+.++..|.+...-....-..+++.+.+.+.      ..+..+...++.+|
T Consensus        62 ~~~~~l~~~l~~~l~~-----~~~~~r~~al~~l~~l~~~~~~~~~~~~~l~~~L~~~l~------~~~~~vr~~a~~~L  130 (2549)
T 6BCX_B           62 RFYDQLNHHIFELVSS-----SDANERKGGILAIASLIGVEGGNATRIGRFANYLRNLLP------SNDPVVMEMASKAI  130 (2549)
T ss_dssp             HHHHHHHHHHHCC------------CHHHHHHHHHHSTTTSCCCSHHHHHHHHHHHHHSS------SCCTTHHHHHHHHH
T ss_pred             HHHHHHHHHHHHHhhC-----CCHHHHHHHHHHHHHHhcCCCCchhHHHHHHHHHHHhCC------CCCHHHHHHHHHHH


Q ss_pred             HHHHhcCHH-hHhhhchhHHHHHHHHHHcCchHHHHHHHhhhheeeecChhHHHHHHHhhcHHHHhcC
Q consensus/1-23  170 INLVKGSKQ-NKRRLGPSCSAIANCIRNSSDFFFQMQCVEVLFRVSRHNKSVLTQATSALGPRLLDGI  236 (236)
Q Consensus       170 InLvkGSk~-NK~rl~~~~~~la~cl~~S~D~FfQmQCvEiLFRv~r~n~svL~~~~~~l~~~l~~~I  236 (236)
                      ..+++++.. +..-+..-...+...+..+.+---+..++.+|-.+.......+......+-+.+...+
T Consensus       131 ~~l~~~~~~~~~~~~~~~l~~l~~~l~~~~~~~~r~~a~~~L~~l~~~~~~~~~~~~~~~~~~l~~~l  198 (2549)
T 6BCX_B          131 GRLAMAGDTFTAEYVEFEVKRALEWLGADRNEGRRHAAVLVLRELAISVPTFFFQQVQPFFDNIFVAV  198 (2549)
T ss_dssp             HHHHTSCCTTHHHHHHHHHHHHHHHC-----CTTHHHHHHHHHHHHHHCHHHHGGGSHHHHHHHHHHT
T ss_pred             HHHHhhCcccHHHHHHHHHHHHHHHHhcCCCccHHHHHHHHHHHHHHhCHHHHHHhHHHHHHHHHHHh


No 217
>PF07814.14 ; WAPL ; Wings apart-like protein regulation of heterochromatin
Probab=17.03  E-value=5.5e+02  Score=22.95  Aligned_cols=112  Identities=13%  Similarity=0.026  Sum_probs=0.0  Template_Neff=9.100

Q ss_pred             HHHHHhhchHHHHHHHHHHHHHHccCC-CcccHHHHHHHHHHHHHHcCCHHHHHHHHHHHHHHHHHHHhccHHHhhcccH
Q consensus/1-23   82 ILAFAEEGTCLDTFCELLDDLLAREAF-PLRSQFLVEALLQVIQSLCDSAALKDRCGAKWMEPLLKFLQRDVEEHERDYR  160 (236)
Q Consensus        82 i~~~~~~~~~l~~~~~l~~~ll~~~~~-pl~~~~~~e~~l~vl~~LCd~~~LKd~~G~~~~~~Ll~fl~~~~~~~~~~y~  160 (236)
                      +....++.+..+.+..+++.+-..... ..|....+|    +.+.+++.+-.+..-..-+..-++.-+ .+......+| 
T Consensus         8 Lr~~Ge~~rf~dei~ylldgl~~~~~~~s~Rr~s~le----La~kl~~~~F~~~~r~~~~~~~l~~~l-~~~~d~~~~~-   81 (338)
T C8V9A8_EMENI/3    8 LRQAGDNARFREVVDSLFEDIEDAHTTSSGRCRGLAE----LCAKLLDSEFVYRFSEQGFDERLVNCT-PKSLDIVSAS-   81 (338)
T ss_pred             HHHHHHHHHHHHHHHHHHhcccCCCCCccHHHHHHHH----HHHHhcCHHHHHHHHHCChHHHHHhcC-CCCccHHHHH-


Q ss_pred             HHHHHHHHHHHHHhcCHHhHhhhchh--HHHHHHHHHHcCch
Q consensus/1-23  161 VHRACASALINLVKGSKQNKRRLGPS--CSAIANCIRNSSDF  200 (236)
Q Consensus       161 v~RacasaLInLvkGSk~NK~rl~~~--~~~la~cl~~S~D~  200 (236)
                       -..|+.+++-.+..+..+=..+..+  ++.+...+....|+
T Consensus        82 -l~l~~~~ll~~l~~~~~~~~~~~~~~~l~ll~~lL~~~~~~  122 (338)
T C8V9A8_EMENI/3   82 -LVLSAYKLIIIGGHASCIFSEAVWAKILELLPQFLDMDADL  122 (338)
T ss_pred             -HHHHHHHHHHHhCChhHHHHHHHHhHHHHHHHHHccCCCcH


No 218
>6G8H_B Transcriptional regulator; Flavonoids, repressor, TetR-family, TRANSCRIPTION; HET: MSE, NHE, NAR; 2.4A {Bradyrhizobium diazoefficiens}; Related PDB entries: 6G87_A 6G87_D 6G87_C 6G87_B 6G8G_A 6G8G_D 6G8G_C 6G8G_B 6G8H_A 6G8H_D 6G8H_C
Probab=17.01  E-value=4.3e+02  Score=19.47  Aligned_cols=139  Identities=13%  Similarity=0.114  Sum_probs=0.0  Template_Neff=12.700

Q ss_pred             HHHHHHHhcCcchHHHHHHHHHhhchHHHHHHHHHHHHHHccCCCcccHHHHHHHHHHHHHHcCCHHHHHHHHHHHHHHH
Q consensus/1-23   65 KLLSEALAHSPDSFEAGILAFAEEGTCLDTFCELLDDLLAREAFPLRSQFLVEALLQVIQSLCDSAALKDRCGAKWMEPL  144 (236)
Q Consensus        65 ~ll~e~~~~~~~~~~~~i~~~~~~~~~l~~~~~l~~~ll~~~~~pl~~~~~~e~~l~vl~~LCd~~~LKd~~G~~~~~~L  144 (236)
                      .|+.....+..+.+...+.......+..+.+..++...+..-.-.-........+......=-.........-..+...+
T Consensus        67 ~l~~~~~~~~~~~~~~~~~~~~~~~~~~~~l~~~~~~~~~~~~~~~~~~~~~~~~~~~~~~~~~~~~~~~~~~~~~~~~~  146 (214)
T 6G8H_B           67 ALFASLIVAECESLQRDLPVPKLSAGLSEALRDFARQYLHTFIHRKDVAFVRIIANESGRFPVLARLFYESGPEATIRRL  146 (214)
T ss_dssp             HHHHHHHHHHHHHHHHTSCCCCGGGCHHHHHHHHHHHHHHHHHHSSHHHHHHHHHTTTTSCHHHHHHHHHHTHHHHHHHH
T ss_pred             HHHHHHHHHHHHHHhhcCCcccccCCHHHHHHHHHHHHHHHHcccccHHHHHHHHhhcCCCcHHHHHHHHhcHHHHHHHH


Q ss_pred             HHHHhccHHHhhcccHHHHHHHHHHHHHHhcCHHhHhhhc---hhHHHHHHHHHHcCchHHH
Q consensus/1-23  145 LKFLQRDVEEHERDYRVHRACASALINLVKGSKQNKRRLG---PSCSAIANCIRNSSDFFFQ  203 (236)
Q Consensus       145 l~fl~~~~~~~~~~y~v~RacasaLInLvkGSk~NK~rl~---~~~~~la~cl~~S~D~FfQ  203 (236)
                      ..++......+.-+-..++..+..++.++-|--..-...+   .+-..+...+....+++++
T Consensus       147 ~~~l~~~~~~~~~~~~~~~~~a~~~~~~~~g~~~~~~~~~~~~~~~~~~~~~~~~~~~~ll~  208 (214)
T 6G8H_B          147 AQFLEEARAARVLEFDDPMEAANQFLSLVRGELPLLIVLGLSDLTEEAIEQEIEAGLKFFLK  208 (214)
T ss_dssp             HHHHHHHHHTTSCCCSCHHHHHHHHHHHHHTTHHHHHHTTCCCCCHHHHHHHHHHHHHHHHH
T ss_pred             HHHHHHHHHcCCCCCCCHHHHHHHHHHHHHcHHHHHHHhCCCCCCHHHHHHHHHHHHHHHHH


No 219
>PF05024.16 ; Gpi1 ; N-acetylglucosaminyl transferase component (Gpi1)
Probab=16.82  E-value=84  Score=26.49  Aligned_cols=24  Identities=29%  Similarity=0.351  Sum_probs=0.0  Template_Neff=7.600

Q ss_pred             cHHHHHHHHHHHHHHhcCHHhHhh
Q consensus/1-23  159 YRVHRACASALINLVKGSKQNKRR  182 (236)
Q Consensus       159 y~v~RacasaLInLvkGSk~NK~r  182 (236)
                      |+.+..+-+.|-++.||.|.|.-|
T Consensus       132 ~~~~~~~l~~l~~lfrGkk~N~Lr  155 (185)
T A0A1X7UM29_AMP  132 LQLQTSGLVSLWRLFKGQKFNPLR  155 (185)
T ss_pred             HHHHHHHHHHHHHHHcCCCCCchh


No 220
>6IGX_D Chromosome-associated protein G, Condensin complex; condensin I subunits, chromosome condensation; HET: EPE; 2.995A {Homo sapiens}; Related PDB entries: 6IGX_B 
Probab=16.73  E-value=1.1e+03  Score=23.91  Aligned_cols=130  Identities=15%  Similarity=0.079  Sum_probs=0.0  Template_Neff=9.700

Q ss_pred             HHHHHHHHHHHHccCCCcccHHHHHHHHHHHHHHcCCHHHHH----------HHHHHHHHHHHHHHhccHHHhhcccHHH
Q consensus/1-23   93 DTFCELLDDLLAREAFPLRSQFLVEALLQVIQSLCDSAALKD----------RCGAKWMEPLLKFLQRDVEEHERDYRVH  162 (236)
Q Consensus        93 ~~~~~l~~~ll~~~~~pl~~~~~~e~~l~vl~~LCd~~~LKd----------~~G~~~~~~Ll~fl~~~~~~~~~~y~v~  162 (236)
                      +.|.+.|...+..--........++.+++++..++..-.-++          .+-..+++.|+.++      ...+..+.
T Consensus        56 ~~f~~~f~~~l~~~l~~~~~~~~~~~~~~f~~~~~~~~~~~~~~~~~~~~~~~~~~~~l~~L~~~l------~~~~~~vR  129 (839)
T 6IGX_D           56 TVFHEEFIHYLKYVMVVYKREPAVERVIEFAAKFVTSFHQSDMEDDEEEEDGGLLNYLFTFLLKSH------EANSNAVR  129 (839)
T ss_dssp             HHHHHHHHHHHGGGTSCCSCCHHHHHHHHHHHHHHTTTSCC-----------CHHHHHHHHHHHST------TCSCHHHH
T ss_pred             HHHHHHHHHHHHHHhhcCCCCchHHHHHHHHHHHHHHhcccccCCCcccccCHHHHHHHHHHHHHc------ccCCHHHH


Q ss_pred             HHHHHHHHHHHhcCHHhHhhhchhHHHHHHHHH---HcCchHHHHHHHhhhheeeecCh---hHHHHHHHhh
Q consensus/1-23  163 RACASALINLVKGSKQNKRRLGPSCSAIANCIR---NSSDFFFQMQCVEVLFRVSRHNK---SVLTQATSAL  228 (236)
Q Consensus       163 RacasaLInLvkGSk~NK~rl~~~~~~la~cl~---~S~D~FfQmQCvEiLFRv~r~n~---svL~~~~~~l  228 (236)
                      ..++.++..++..-..+..--..-+..+...+.   ...+.....+.+..|.++.....   .++..+...+
T Consensus       130 ~~a~~~l~~ll~~~~~~~~i~~~~~~~l~~~L~~~l~D~~~~VR~~Ai~aL~~~~~~~~~~~~i~~~l~~~l  201 (839)
T 6IGX_D          130 FRVCLLINKLLGSMPENAQIDDDVFDKINKAMLIRLKDKIPNVRIQAVLALSRLQDPKDDECPVVNAYATLI  201 (839)
T ss_dssp             HHHHHHHHHHHHHSCC-CCCCHHHHHHHHHHHHHHTTBSSHHHHHHHHHHTTTTCCC---CCHHHHHHHHHH
T ss_pred             HHHHHHHHHHHhcCCccccCCHHHHHHHHHHHHHHHcCCCHHHHHHHHHHHHHhcCCCCCCCHHHHHHHHHH


No 221
>PF03378.16 ; CAS_CSE1 ; CAS/CSE protein, C-terminus
Probab=16.61  E-value=7.9e+02  Score=22.36  Aligned_cols=157  Identities=12%  Similarity=0.046  Sum_probs=0.0  Template_Neff=10.100

Q ss_pred             HHHHHHHHHHHHHHHHHHHccCh----hHHHHHHHHHHHHHhcCcchHHHHHHHHHhhchHHHHHHHHHHHHHHccCCCc
Q consensus/1-23   35 QDVFAELSTILLRALEAVRQKDP----VAFTALFKLLSEALAHSPDSFEAGILAFAEEGTCLDTFCELLDDLLAREAFPL  110 (236)
Q Consensus        35 ~~v~~e~s~iL~r~~~a~~~~~~----~af~al~~ll~e~~~~~~~~~~~~i~~~~~~~~~l~~~~~l~~~ll~~~~~pl  110 (236)
                      ..+-..+..|+.+....+...+.    ....-+++.+......-.+.+......      +.+.+..++..+.....-|.
T Consensus        17 ~~~~p~l~~il~~l~~l~~~~~~~~~~~~~~~ll~~l~~ii~~~~~~i~p~~~~------l~~~L~~~~~~~~~~~~~~~   90 (446)
T CSE1_SCHPO/518   17 LLIAPHILPALNQLFLIVESASTPQKLAENDYLMKAVMRIIIMSQEAILPAASL------LLQHLTKITEEVSKNPSNPK   90 (446)
T ss_pred             HHhHhhHHHHHHHHHHHHhcCCChhHHHhcHHHHHHHHHHHHHhHHhhHHHHHH------HHHHHHHHHHHHHcCCCCcc


Q ss_pred             ccHHHHHHHHHHHHHHc-CCHHHHHHHHHHHHHHHHHHHhccHHHhhcccHHHHHHHHHHHHHHhcCH--HhHhhhchhH
Q consensus/1-23  111 RSQFLVEALLQVIQSLC-DSAALKDRCGAKWMEPLLKFLQRDVEEHERDYRVHRACASALINLVKGSK--QNKRRLGPSC  187 (236)
Q Consensus       111 ~~~~~~e~~l~vl~~LC-d~~~LKd~~G~~~~~~Ll~fl~~~~~~~~~~y~v~RacasaLInLvkGSk--~NK~rl~~~~  187 (236)
                      -.+...+.+-.++..++ .++..-..+-..+.+.+-..++      .+.-..-=.+-..+..++++++  .....+..-+
T Consensus        91 ~~~~l~~~l~~lv~~~~~~~~~~~~~i~~~l~p~l~~~l~------~~~~~~~~~~l~l~~~ll~~~~~~~~~~~~~~l~  164 (446)
T CSE1_SCHPO/518   91 FNHYLFESIGALIRSLSKSGPQTVSQLENALLPVFQNVLI------EDVTEFIPYVLQLLSQLVEASGNEPLPDFVVNLI  164 (446)
T ss_pred             hhHHHHHHHHHHHHHHccCChHHHHHHHHHhHHHHHHHHh------cCchhhHHHHHHHHHHHHHhcCCCCCCHHHHHHH


Q ss_pred             HHHHHHHHHcCchHHH
Q consensus/1-23  188 SAIANCIRNSSDFFFQ  203 (236)
Q Consensus       188 ~~la~cl~~S~D~FfQ  203 (236)
                      ..+..+......-++|
T Consensus       165 ~~ll~~~~~~~~~~~~  180 (446)
T CSE1_SCHPO/518  165 QPCLSPALWDSKGNIP  180 (446)
T ss_pred             HHHhCHHHhcCcccHH


No 222
>4MFU_A Beta-catenin-like protein 1; ARM repeats, GENE REGULATION; 2.744A {Homo sapiens}; Related PDB entries: 4MFV_A 4MFV_B 4CB8_A 4CBA_A 4HNM_A 4HM9_A 4CB9_A
Probab=16.58  E-value=1e+03  Score=23.61  Aligned_cols=142  Identities=15%  Similarity=0.199  Sum_probs=0.0  Template_Neff=6.400

Q ss_pred             ChhHHHHHHHHHHHHHhcCcchHHHHHHHHHhhchHHHHHHHHHHHHHHccCCCcccHHHHHHHHHHHHHHcCCHHHHHH
Q consensus/1-23   56 DPVAFTALFKLLSEALAHSPDSFEAGILAFAEEGTCLDTFCELLDDLLAREAFPLRSQFLVEALLQVIQSLCDSAALKDR  135 (236)
Q Consensus        56 ~~~af~al~~ll~e~~~~~~~~~~~~i~~~~~~~~~l~~~~~l~~~ll~~~~~pl~~~~~~e~~l~vl~~LCd~~~LKd~  135 (236)
                      +..+..-.+.++.......|+......        .-..+.-++..+-....+.-...-..|.+--++|.   ++.-+..
T Consensus       138 d~~~v~~~L~iiEnl~e~~~~~~~~~~--------~~~ll~wLl~ri~~~~~~d~nk~YasElLsillq~---s~~~~~~  206 (490)
T 4MFU_A          138 EADGVHNTLAIVENMAEFRPEMCTEGA--------QQGLLQWLLKRLKAKMPFDANKLYCSEVLAILLQD---NDENREL  206 (490)
T ss_dssp             HHHHHHHHHHHHHHHHHHSTTHHHHHC--------CCCCHHHHHHHHHCCSCCCHHHHHHHHHHHHHHTT---CHHHHHH
T ss_pred             HHHHHHHHHHHHHHHHhcCHHHHHHHH--------HhhHHHHHHHHHhcCCCCCHHHHHHHHHHHHHhcC---CHHHHHH


Q ss_pred             HHH-----HHHHHHHHHHhccHHHhhcccHHHHHHHHHHHHHHhcCHHhHhhhchhHHHHHHHHHHcCchHHHHHHHhhh
Q consensus/1-23  136 CGA-----KWMEPLLKFLQRDVEEHERDYRVHRACASALINLVKGSKQNKRRLGPSCSAIANCIRNSSDFFFQMQCVEVL  210 (236)
Q Consensus       136 ~G~-----~~~~~Ll~fl~~~~~~~~~~y~v~RacasaLInLvkGSk~NK~rl~~~~~~la~cl~~S~D~FfQmQCvEiL  210 (236)
                      +|.     .++..+..|-.++|...+.. ..--++..+|..++ ..+.||.++                  .+.+-||++
T Consensus       207 ~~~~~gid~LL~~la~yrk~dp~~~eE~-E~~eNlfd~Lc~~L-~~~~~k~~F------------------~~~EGiELM  266 (490)
T 4MFU_A          207 LGELDGIDVLLQQLSVFKRHNPSTAEEQ-EMMENLFDSLCSCL-MLSSNRERF------------------LKGEGLQLM  266 (490)
T ss_dssp             HHHTTHHHHHHHHHHTTSSSCCSSHHHH-HHHHHHHHHHHHHH-HSTHHHHHH------------------HHTTHHHHH
T ss_pred             HHhcchHHHHHHHHHhcccCCCCChhHH-hHHHHHHHHHHHHh-cCHHHHHHH------------------HHccHHHHH


Q ss_pred             heeeecChhHHHHHHHhh
Q consensus/1-23  211 FRVSRHNKSVLTQATSAL  228 (236)
Q Consensus       211 FRv~r~n~svL~~~~~~l  228 (236)
                      .++-+..+..-..+-..|
T Consensus       267 l~~lk~kk~~~~~ALKvL  284 (490)
T 4MFU_A          267 NLMLREKKISRSSALKVL  284 (490)
T ss_dssp             HHHHHTTSSTHHHHHHHH
T ss_pred             HHHHHccchHhHHHHHHH


No 223
>5CL8_A AlkD/DNA Complex; DNA glycosylase, HEAT-like repeat, protein-DNA; HET: 54K, ORP; 1.38A {Bacillus cereus}; Related PDB entries: 5CL4_A 5CL5_A 5CL6_A 5CL7_A 5CL9_A 5CLA_A 5CLB_A 5CLC_A 5CLD_A 5CLE_A 5KUB_A 5UUF_A 5UUG_A 5UUH_A 3BVS_A 5CL3_A 3JXY_A 3JX7_A 3JY1_A 3JXZ_A
Probab=16.55  E-value=6.2e+02  Score=21.13  Aligned_cols=91  Identities=14%  Similarity=0.114  Sum_probs=0.0  Template_Neff=9.500

Q ss_pred             HHHHHHcCCHH--HHHHHHHHHHHHHHHHHhccHHHhhcccHHHHHHHHHHHHHHhcCHHhHhhhchhHHHHHHHHHHcC
Q consensus/1-23  121 QVIQSLCDSAA--LKDRCGAKWMEPLLKFLQRDVEEHERDYRVHRACASALINLVKGSKQNKRRLGPSCSAIANCIRNSS  198 (236)
Q Consensus       121 ~vl~~LCd~~~--LKd~~G~~~~~~Ll~fl~~~~~~~~~~y~v~RacasaLInLvkGSk~NK~rl~~~~~~la~cl~~S~  198 (236)
                      .+.+.+|...-  +-...-..+.+.+..++      ..++..+.|++.-.++...++...      ..+-.+.+.+....
T Consensus       114 ~~~D~l~~~~~~~ll~~~p~~~~~~l~~W~------~s~~~~~rR~a~v~l~~~~~~~~~------~~~~~~i~~l~~d~  181 (241)
T 5CL8_A          114 DSVDSIVPTFLGDIFLKHPELISAYIPKWI------ASDNIWLQRAAILFQLKYKQKMDE------ELLFWIIGQLHSSK  181 (241)
T ss_dssp             HHHHHHCCCCCHHHHHHCGGGGGGTHHHHH------HSSCHHHHHHHHHTTTTCGGGCCH------HHHHHHHHHHTTCC
T ss_pred             HHHHHHHHHhHHHHHHHCHHHHHHHHHHHH------hCCCHHHHHHHHHHHchhhcccCH------HHHHHHHHHHccCC


Q ss_pred             chHHHHHHHhhhheeeecChhHHHH
Q consensus/1-23  199 DFFFQMQCVEVLFRVSRHNKSVLTQ  223 (236)
Q Consensus       199 D~FfQmQCvEiLFRv~r~n~svL~~  223 (236)
                      |.|-|+-..-+|-.++++++.....
T Consensus       182 ~~~V~kav~w~L~~~~~~~p~~~~~  206 (241)
T 5CL8_A          182 EFFIQKAIGWVLREYAKTNPDVVWE  206 (241)
T ss_dssp             CHHHHHHHHHHHHHHTTTCHHHHHH
T ss_pred             cHHHHHHHHHHHHHHHhHCHHHHHH


No 224
>6QH5_A AP-2 complex subunit alpha, AP-2; ENDOCYTOSIS, PHOSPHORYLATION, CELL MEMBRANE, PROTEIN; HET: IHP; 2.56A {Rattus norvegicus}; Related PDB entries: 4UQI_A 6URI_A 6YAF_A 6YAH_A 2JKR_L 2JKR_A 2JKT_L 2JKT_A 6OWO_A 6OXL_A 6QH6_A 6QH7_A 2VGL_A 2XA7_A 6YAE_A
Probab=16.43  E-value=8e+02  Score=22.31  Aligned_cols=184  Identities=14%  Similarity=0.171  Sum_probs=0.0  Template_Neff=12.100

Q ss_pred             HHHHHHHHHHH-------------------HHHHHHHHHHHccChh------HHHHHHHHHHHHHhcCcchHHHHHHHHH
Q consensus/1-23   32 VEVQDVFAELS-------------------TILLRALEAVRQKDPV------AFTALFKLLSEALAHSPDSFEAGILAFA   86 (236)
Q Consensus        32 ~ev~~v~~e~s-------------------~iL~r~~~a~~~~~~~------af~al~~ll~e~~~~~~~~~~~~i~~~~   86 (236)
                      ..+..++..+-                   .+...+..++..-...      ....+.+++...-...-......+...+
T Consensus       278 ~~l~~~l~~~l~~~~~~~~~~~l~~~~~~~~v~~~a~~~l~~~~~~~~~~~~~~~~l~~~l~~~~~~vr~~a~~~L~~~~  357 (621)
T 6QH5_A          278 GRLTECLETILNKAQEPPKSKKVQHSNAKNAVLFEAISLIIHHDSEPNLLVRACNQLGQFLQHRETNLRYLALESMCTLA  357 (621)
T ss_dssp             HHHHHHHHHHHHHTTSCCSCSSHHHHHHHHHHHHHHHHHHHHHCCCHHHHHHHHHHHHHHTTSSCHHHHHHHHHHHHHHT
T ss_pred             HHHHHHHHHHHHHcCCCCCCCCCcccHHHHHHHHHHHHHHHhcCCCHHHHHHHHHHHHHHHhCCChHHHHHHHHHHHHHH


Q ss_pred             hh---chHHHHHHHHHHHHHHccCCCcccHHHHHHHHHHHHHHcCCHHHHHHHHHHHHHHHHHHHhccHHHhhcccHHHH
Q consensus/1-23   87 EE---GTCLDTFCELLDDLLAREAFPLRSQFLVEALLQVIQSLCDSAALKDRCGAKWMEPLLKFLQRDVEEHERDYRVHR  163 (236)
Q Consensus        87 ~~---~~~l~~~~~l~~~ll~~~~~pl~~~~~~e~~l~vl~~LCd~~~LKd~~G~~~~~~Ll~fl~~~~~~~~~~y~v~R  163 (236)
                      ..   ..........+...+..+.-    .......+..+..+++....+.     +++.+..++.      ..+..+.+
T Consensus       358 ~~~~~~~~~~~~~~~l~~~l~~~~~----~~vr~~a~~~L~~l~~~~~~~~-----~~~~l~~~l~------~~~~~~r~  422 (621)
T 6QH5_A          358 SSEFSHEAVKTHIETVINALKTERD----VSVRQRAVDLLYAMCDRSNAQQ-----IVAEMLSYLE------TADYSIRE  422 (621)
T ss_dssp             TSHHHHHHHHTTHHHHHHHHTTCCC----HHHHHHHHHHHHHTCSTTTHHH-----HHHHHHHHHH------TCCSTTHH
T ss_pred             cCCCCHHHHHHHHHHHHHHHhcCCC----HHHHHHHHHHHHHhcCHHHHHH-----HHHHHHHHHH------hCCHHHHH


Q ss_pred             HHHHHHHHHHhcCHHhHhhhchhHHHHHHHHHHcCchHHHHHHHhhhheeeecChhHHHHHHHhhcHHHHh
Q consensus/1-23  164 ACASALINLVKGSKQNKRRLGPSCSAIANCIRNSSDFFFQMQCVEVLFRVSRHNKSVLTQATSALGPRLLD  234 (236)
Q Consensus       164 acasaLInLvkGSk~NK~rl~~~~~~la~cl~~S~D~FfQmQCvEiLFRv~r~n~svL~~~~~~l~~~l~~  234 (236)
                      .++.+|..+......+....   .+.+...+... |...+..+++.+.++.......-......+-+.+.+
T Consensus       423 ~a~~~L~~~~~~~~~~~~~~---~~~L~~~l~~~-~~~vr~~a~~~l~~~~~~~~~~~~~~~~~l~~~l~~  489 (621)
T 6QH5_A          423 EIVLKVAILAEKYAVDYTWY---VDTILNLIRIA-GDYVSEEVWYRVIQIVINRDDVQGYAAKTVFEALQA  489 (621)
T ss_dssp             HHHHHHHHHHHHHCSSHHHH---HHHHHHHHHHH-GGGCCHHHHHHHHHHTTTSCTTHHHHHHHHHHHHTS
T ss_pred             HHHHHHHHHHHHhCCChHHH---HHHHHHHHHHH-cccCCHHHHHHHHHHHhCChhHHHHHHHHHHHHHhC


No 225
>5NR4_B CLIP-associating protein 2; Microtubules, TOG domain, Tubulin, Structural; 1.198A {Homo sapiens}; Related PDB entries: 5NR4_A
Probab=15.58  E-value=4.8e+02  Score=19.34  Aligned_cols=130  Identities=12%  Similarity=0.021  Sum_probs=0.0  Template_Neff=12.900

Q ss_pred             HHHHHHHHHHHHccCCCcccHHHHHHHHHHHHHHcCCHHHH--HHHHHHHHHHHHHHHhccHHHhhcccHHHHHHHHHHH
Q consensus/1-23   93 DTFCELLDDLLAREAFPLRSQFLVEALLQVIQSLCDSAALK--DRCGAKWMEPLLKFLQRDVEEHERDYRVHRACASALI  170 (236)
Q Consensus        93 ~~~~~l~~~ll~~~~~pl~~~~~~e~~l~vl~~LCd~~~LK--d~~G~~~~~~Ll~fl~~~~~~~~~~y~v~RacasaLI  170 (236)
                      .....-+...+....+..|..+... +..++........+.  ...-..++..+..++.      ..+..+...++.+|.
T Consensus         5 ~~~~~~l~~~l~~~~~~~r~~a~~~-l~~~~~~~~~~~~~~~~~~~~~~~~~~l~~~l~------~~~~~v~~~a~~~l~   77 (230)
T 5NR4_B            5 PRSMEYFCAQVQQKDVGGRLQVGQE-LLLYLGAPGAISDLEEDLGRLGKTVDALTGWVG------SSNYRVSLMGLEILS   77 (230)
T ss_dssp             ------CTTTTTCCSHHHHHHHHHH-HHHHHC--------------CHHHHHHHHHHHT------CSCHHHHHHHHHHHH
T ss_pred             cchHHHHHHHHcCCCHHHHHHHHHH-HHHHHcCCCcccchhhhHHHHHHHHHHHHHHhc------CCcHHHHHHHHHHHH


Q ss_pred             HHHhcCHHhHhhhchhHHHHHHHHHHcCchHHHHHHHhhhheeee---cChhHHHHHHHhhc
Q consensus/1-23  171 NLVKGSKQNKRRLGPSCSAIANCIRNSSDFFFQMQCVEVLFRVSR---HNKSVLTQATSALG  229 (236)
Q Consensus       171 nLvkGSk~NK~rl~~~~~~la~cl~~S~D~FfQmQCvEiLFRv~r---~n~svL~~~~~~l~  229 (236)
                      .+.++.+.+...+....-...-..-.+.|...+..+.+.+..+..   ....++..+...+.
T Consensus        78 ~l~~~~~~~~~~~~~~~~~~l~~~l~~~~~~vr~~a~~~l~~~~~~~~~~~~~~~~l~~~l~  139 (230)
T 5NR4_B           78 AFVDRLSTRFKSYVAMVIVALIDRMGDAKDKVRDEAQTLILKLMDQVAPPMYIWEQLASGFK  139 (230)
T ss_dssp             HHHHHHGGGGGGGHHHHHHHHHHHTTSSCHHHHHHHHHHHHHHHHHTSCHHHHHHHHGGGGG
T ss_pred             HHHHHHHHHHHHHHHHHHHHHHHHhcCchHHHHHHHHHHHHHHHHhcCChHHHHHHHHHHhc


No 226
>5NNP_G N-terminal acetyltransferase-like protein, Naa10, HypK; N-acetylation, NATs, Naa15, Naa10, HypK; HET: PO4, GOL, FME, CMC; 2.602A {Chaetomium thermophilum (strain DSM 1495 / CBS 144.50 / IMI 039719)}; Related PDB entries: 5NNP_C 
Probab=15.24  E-value=2.3e+02  Score=19.70  Aligned_cols=45  Identities=22%  Similarity=0.220  Sum_probs=0.0  Template_Neff=6.900

Q ss_pred             CCCCChHHHHHHHHHHHHHHHHHHHHHHccChhHHHHHHHHHHHH
Q consensus/1-23   26 PEPLDDVEVQDVFAELSTILLRALEAVRQKDPVAFTALFKLLSEA   70 (236)
Q Consensus        26 p~~l~~~ev~~v~~e~s~iL~r~~~a~~~~~~~af~al~~ll~e~   70 (236)
                      ...++++||..+..+++.=-.+|..+++........++..+...+
T Consensus         3 ~v~v~~eDVeli~~q~~vsr~~A~~aL~~~~gDl~~ai~~l~~~~   47 (62)
T 5NNP_G            3 MGKVDPADVNLLVEELELSKAKATELLKAHDGDAIKAMKAYIQPA   47 (62)
T ss_dssp             CCCCCHHHHHHHHHHSCCCHHHHHHHHHHTTTCHHHHHHHHTSCC
T ss_pred             CCCCCHHHHHHHHHHHCCCHHHHHHHHHHCCCCHHHHHHHHhccc


No 227
>5NZR_G Coatomer subunit alpha, Coatomer subunit; COPI, coatomer, coated vesicles, Transport; 9.2A {Mus musculus}; Related PDB entries: 5A1U_E 5A1V_V 5A1V_E 5A1V_M 5A1W_E 5A1X_E 5A1X_M 5A1Y_V 5A1Y_E 5A1Y_M 5NZR_K 5NZS_K 5NZS_G 5NZT_K 5NZT_G 5NZU_K 5NZU_G 5NZV_K 5NZV_Q 5NZV_G
Probab=15.07  E-value=1.1e+03  Score=23.34  Aligned_cols=178  Identities=16%  Similarity=0.150  Sum_probs=0.0  Template_Neff=10.800

Q ss_pred             HHHHHHHHHHHHHHHccChhHHHHHHHHHHHHHhcCcchH-HHHHH-----HHHhhchHHHHHHHHHHHHHHccCCCccc
Q consensus/1-23   39 AELSTILLRALEAVRQKDPVAFTALFKLLSEALAHSPDSF-EAGIL-----AFAEEGTCLDTFCELLDDLLAREAFPLRS  112 (236)
Q Consensus        39 ~e~s~iL~r~~~a~~~~~~~af~al~~ll~e~~~~~~~~~-~~~i~-----~~~~~~~~l~~~~~l~~~ll~~~~~pl~~  112 (236)
                      .+.-....+++..+..+.+.....++..+.+.+....... ...+.     ...............+...+.....+   
T Consensus       373 ~~vr~~a~~aL~~l~~~~~~~~~~~~~~L~~~L~~~~~~~~~~~~~~~l~~l~~~~~~~~~~~l~~L~~~l~~~~~~---  449 (874)
T 5NZR_G          373 DEFKVVVVQAISALCQKYPRKHAVLMNFLFTMLREEGGFEYKRAIVDCIISIIEENSESKETGLSHLCEFIEDCEFT---  449 (874)
T ss_dssp             SSHHHHHHHHHHHHHHHSSSCSHHHHHHHHHHHHHHCTTTHHHHHHHHHHHHHHHTCSTHHHHHHHHHHHHTTTCCH---
T ss_pred             HHHHHHHHHHHHHHHHHCcHhHHHHHHHHHHHHHhcCChHHHHHHHHHHHHHHHhCHHHHHHHHHHHHHHHhcCChH---


Q ss_pred             HHHHHHHHHHHHHHcCCHHHHHHHHHHHHHHHHHHHhccHHHhhcccHHHHHHHHHHHHHHhcCHHhHhhhchhHHHHHH
Q consensus/1-23  113 QFLVEALLQVIQSLCDSAALKDRCGAKWMEPLLKFLQRDVEEHERDYRVHRACASALINLVKGSKQNKRRLGPSCSAIAN  192 (236)
Q Consensus       113 ~~~~e~~l~vl~~LCd~~~LKd~~G~~~~~~Ll~fl~~~~~~~~~~y~v~RacasaLInLvkGSk~NK~rl~~~~~~la~  192 (236)
                       ......+..++..+....-    ....++.+...+      ...+..+..+++.+|.++....+.    +...+..+..
T Consensus       450 -~~~~~~l~~Lg~~~~~~~~----~~~~l~~L~~~l------~~~~~~vR~~al~aL~~~~~~~~~----~~~~l~~~L~  514 (874)
T 5NZR_G          450 -VLATRILHLLGQEGPKTNN----PSKYIRFIYNRV------VLEHEEVRAGAVSALAKFGAQNEE----MLPSILVLLK  514 (874)
T ss_dssp             -HHHHHHHHHHHHHGGGSCC----HHHHHHHHHHHH------HSSCHHHHHHHHHHHHHHHHHCCS----SHHHHHHHHH
T ss_pred             -HHHHHHHHHhcccCCCCCC----HHHHHHHHHHHh------cCCCHHHHHHHHHHHHHHHhCChh----hHHHHHHHHH


Q ss_pred             HHHHcCchHHHHHHHhhhheeeecChh-----HHHHHHHhhcHHHHh
Q consensus/1-23  193 CIRNSSDFFFQMQCVEVLFRVSRHNKS-----VLTQATSALGPRLLD  234 (236)
Q Consensus       193 cl~~S~D~FfQmQCvEiLFRv~r~n~s-----vL~~~~~~l~~~l~~  234 (236)
                      .+..+.|...+.+..+.+-.+...+..     +.......+++....
T Consensus       515 ~~l~d~d~~vr~~A~~~l~~l~~~~~~~~~~~~~~~~~~~l~~l~~~  561 (874)
T 5NZR_G          515 RCVMDDDNEVRDRATFYLNVLEQKQKALNAGYILNGLTVSIPGLEKA  561 (874)
T ss_dssp             HHSCCCSTHHHHHHHHHHHHHHHSCHHHHHHHHC-------------
T ss_pred             HHhcCCCHHHHHHHHHHHHHHHHhhHHHHhhhccCCcccCHHHHHHH


No 228
>6RXU_UJ Periodic tryptophan protein 2-like protein; ribosome, ribosome biogenesis, rRNA; HET: GTP; 3.5A {Chaetomium thermophilum}; Related PDB entries: 5JPQ_G 5OQL_G 6RXT_UJ 6RXV_UJ 6RXX_UJ 6RXY_UJ 6RXZ_UJ
Probab=14.98  E-value=1.6e+03  Score=25.36  Aligned_cols=114  Identities=15%  Similarity=0.223  Sum_probs=0.0  Template_Neff=9.200

Q ss_pred             HhhchHHHHHHHHHHHHHHccCCCcccHHHHHHHHHHHHHHcCCHHHHHHHHHHHHHHHHHHHhccHHHhhcccHHHHHH
Q consensus/1-23   86 AEEGTCLDTFCELLDDLLAREAFPLRSQFLVEALLQVIQSLCDSAALKDRCGAKWMEPLLKFLQRDVEEHERDYRVHRAC  165 (236)
Q Consensus        86 ~~~~~~l~~~~~l~~~ll~~~~~pl~~~~~~e~~l~vl~~LCd~~~LKd~~G~~~~~~Ll~fl~~~~~~~~~~y~v~Rac  165 (236)
                      .+....-+.+..++..++.--.-+-..........++++.++..-...     .+++.+..+|+      ..+..++|.+
T Consensus      1215 ~~~~~l~~~~~~Ll~~ll~~~~~~~~~~~l~~~~~~~L~~l~~~L~~~-----~~l~~l~~LL~------~~~~~vR~~a 1283 (1802)
T 6RXU_UJ        1215 MEAGKIRELYAALLEGILTVASTVKTKKTLHSRCGDALSNLLNLLSIA-----EFIKSVEALLD------RPNIGLRQKV 1283 (1802)
T ss_dssp             --------------------------------------------------------------------------------
T ss_pred             hhHHHHHHHHHHHHHHHHHHHHhcccchHHHHHHHHHHHHHHhcCCHH-----HHHHHHHHHHc------CCCHHHHHHH


Q ss_pred             HHHHHHHHhcC----HHhHhhhchhHHHHHHHHHHcCchHHHHHHHhhh
Q consensus/1-23  166 ASALINLVKGS----KQNKRRLGPSCSAIANCIRNSSDFFFQMQCVEVL  210 (236)
Q Consensus       166 asaLInLvkGS----k~NK~rl~~~~~~la~cl~~S~D~FfQmQCvEiL  210 (236)
                      ..+|-+++.+.    +..+..+..-...+..++..+.+...+..+++.+
T Consensus      1284 l~~L~~~~~~~~~~~~~~~~~l~~ll~~L~~~l~~~~~~~lr~~Al~~l 1332 (1802)
T 6RXU_UJ        1284 LRALELRVDSESSVDPKSREALLAFLPQLTAVIRESDDMNYKHTAVICV 1332 (1802)
T ss_dssp             -------------------------------------------------
T ss_pred             HHHHHHHHhccCCCCHHHHHHHHHHHHHHHHHHhcCCChHHHHHHHHHH


No 229
>3VLD_A DNA mismatch repair protein HSM3; HEAT REPEAT, RPT1, CHAPERONE; HET: MSE; 2.05A {Saccharomyces cerevisiae}; Related PDB entries: 3VLD_B 3VLE_A 3VLE_B 3VLF_A 3VLF_C 4A3V_A 4A3V_C 4FP7_A 4FP7_B 4JPO_A 4JPO_B 4A3T_A 4A3T_B
Probab=14.89  E-value=1e+03  Score=22.74  Aligned_cols=178  Identities=11%  Similarity=0.050  Sum_probs=0.0  Template_Neff=8.800

Q ss_pred             chhhHhcCCCCCChHHHHHHHHHHHHHHHHHHHHHHccChhHHHHHHH--HHHHHHhcCcchHHHHHHHHHhhchHHHHH
Q consensus/1-23   18 AVNAILRRPEPLDDVEVQDVFAELSTILLRALEAVRQKDPVAFTALFK--LLSEALAHSPDSFEAGILAFAEEGTCLDTF   95 (236)
Q Consensus        18 avd~i~~~p~~l~~~ev~~v~~e~s~iL~r~~~a~~~~~~~af~al~~--ll~e~~~~~~~~~~~~i~~~~~~~~~l~~~   95 (236)
                      ++-.++..+...+..++..+..=+..+|..       -.....-..+.  .+.+|+.+....+-.-.+.......--+.+
T Consensus        77 ~l~~lL~~~~~~~~~~~~~~~~lL~~ll~~-------~~~~~il~~~~~~~l~~~L~~~~~~v~~l~l~~l~k~~~~~~~  149 (500)
T 3VLD_A           77 TIKRFLTSNVSYDSLNYDYLLDVVDKLVPM-------ADFDDVLEVYSAEDLVKALRSEIDPLKVAACRVIENSQPKGLF  149 (500)
T ss_dssp             HHHHHHHCSSCCTTCCHHHHHHHHHHHHHH-------SCHHHHHHHSCHHHHHHHHTSSCHHHHHHHHHHHHTCSSGGGG
T ss_pred             HHHHHHhcCCCcccCChHHHHHHHHHHhcC-------CCHHHHHHhCCHHHHHHHHhCCCHHHHHHHHHHHHhcChhHHh


Q ss_pred             --HHHHHHHHHccCCCcccH-HHHHHHHHHHHHHcCCH-HHHHHHHHHHHHHHHHHHhccHHHhhcccHHHHHHHHHHHH
Q consensus/1-23   96 --CELLDDLLAREAFPLRSQ-FLVEALLQVIQSLCDSA-ALKDRCGAKWMEPLLKFLQRDVEEHERDYRVHRACASALIN  171 (236)
Q Consensus        96 --~~l~~~ll~~~~~pl~~~-~~~e~~l~vl~~LCd~~-~LKd~~G~~~~~~Ll~fl~~~~~~~~~~y~v~RacasaLIn  171 (236)
                        .+++..++..=.-+-... ..++....++..|+.++ ..|.-++.. .+.+..++      ...+=-++=-.-..++.
T Consensus       150 ~~~~l~~~lv~~l~~~~~~~~~Va~~a~~~L~~L~~~~~~~~~l~~~~-~~~l~~~~------~~~~s~~~~Rllell~~  222 (500)
T 3VLD_A          150 ATSNIIDILLDILFDEKVENDKLITAIEKALERLSTDELIRRRLFDNN-LPYLVSVK------GRMETVSFVRLIDFLTI  222 (500)
T ss_dssp             TTSSHHHHHHHHHTCTTCCCHHHHHHHHHHHHHHTTSHHHHHCCCCCT-HHHHHHHH------HHCCHHHHHHHHHHHHH
T ss_pred             cCChHHHHHHHHHhCCCCCcHHHHHHHHHHHHHHcCChhHHHHHhcCc-HHHHHHhh------ccCChHHHHHHHHHHHH


Q ss_pred             HHhcCHHhHhhhchhHHHHHHHHHH-cCchHHHHHHHhhh
Q consensus/1-23  172 LVKGSKQNKRRLGPSCSAIANCIRN-SSDFFFQMQCVEVL  210 (236)
Q Consensus       172 LvkGSk~NK~rl~~~~~~la~cl~~-S~D~FfQmQCvEiL  210 (236)
                      +..-|... +.-..=..++.+-+.+ +.|+..|+-++|++
T Consensus       223 l~~~s~~~-~~~~gll~~~~~~l~~~~~DiL~~ln~ie~~  261 (500)
T 3VLD_A          223 EFQFISGP-EFKDIIFCFTKEEILKSVEDILVFIELVNYY  261 (500)
T ss_dssp             HHTTCCTT-TCCHHHHCCCHHHHHHHTTSHHHHHHHHHHH
T ss_pred             HhhhcCCc-ccCccceeecHHHHhhccccHHHHHHHHHHH


No 230
>6KWY_c Proteasome subunit alpha type-2 (E.C.3.4.25.1); proteasome activator, HYDROLASE; HET: K0W, I6P; 2.72A {Homo sapiens}; Related PDB entries: 6KWX_A 6REY_d 6REY_c
Probab=14.58  E-value=4.2e+02  Score=30.17  Aligned_cols=76  Identities=18%  Similarity=0.285  Sum_probs=0.0  Template_Neff=8.900

Q ss_pred             HHHHHHHHHHHHccCCCcccHHHHHHHHHHHHHHcCCHHHHHHHHHHHHHHHHHHHhccHHHhhcccHHHHHHHHHHHHH
Q consensus/1-23   93 DTFCELLDDLLAREAFPLRSQFLVEALLQVIQSLCDSAALKDRCGAKWMEPLLKFLQRDVEEHERDYRVHRACASALINL  172 (236)
Q Consensus        93 ~~~~~l~~~ll~~~~~pl~~~~~~e~~l~vl~~LCd~~~LKd~~G~~~~~~Ll~fl~~~~~~~~~~y~v~RacasaLInL  172 (236)
                      ..+.+-+...++.+.-.-...+... -+.+...++      ..+|..+.+.+...+ .....+.+. .-||++|..+.-|
T Consensus      1351 ~~~~~kl~~~ls~E~~~~~~~f~~~-~~~lfk~lf------~~~g~~~l~~l~~~l-e~l~~~~~~-~~qr~aaEi~aGl 1421 (1878)
T 6KWY_c         1351 PKFVEQLITFLSLEDRKGKDKFNPR-RFCLFKGIF------RNFDDAFLPVLKPHL-EHLVADSHE-STQRCVAEIIAGL 1421 (1878)
T ss_dssp             HHHHHHHHHHTTSCSSTTTCCCCHH-HHHHHHHHH------HHTCSSHHHHHHHHH-HHHSSCCCS-HHHHHHHHHHHHH
T ss_pred             HHHHHHHHHHHHHhccCCCCCCCHH-HHHHHHHHH------HhcchhhHHHHHHHH-HHHhhCCCh-hHHHHHHHHHHHH


Q ss_pred             HhcCH
Q consensus/1-23  173 VKGSK  177 (236)
Q Consensus       173 vkGSk  177 (236)
                      +||||
T Consensus      1422 lrgsk 1426 (1878)
T 6KWY_c         1422 IRGSK 1426 (1878)
T ss_dssp             HHHGG
T ss_pred             HHccc


No 231
>2DB0_A 253aa long hypothetical protein; HEAT repeats, helical structure, Structural; 2.2A {Pyrococcus horikoshii}; Related PDB entries: 2DB0_B 
Probab=14.51  E-value=5.5e+02  Score=19.51  Aligned_cols=187  Identities=12%  Similarity=0.099  Sum_probs=0.0  Template_Neff=12.700

Q ss_pred             ChHHHHHHHHHHHHHHHHHHHHHHccChhHHHHHHHHHHHHHhcCcchHHHHHHHHHh-hchHHHHHHHHHHHHHHccCC
Q consensus/1-23   30 DDVEVQDVFAELSTILLRALEAVRQKDPVAFTALFKLLSEALAHSPDSFEAGILAFAE-EGTCLDTFCELLDDLLAREAF  108 (236)
Q Consensus        30 ~~~ev~~v~~e~s~iL~r~~~a~~~~~~~af~al~~ll~e~~~~~~~~~~~~i~~~~~-~~~~l~~~~~l~~~ll~~~~~  108 (236)
                      ++.++...+.+...+-.....  ....+..+..+.+++...-...-......+..... .......+...+...+.....
T Consensus         6 ~~~~~~~~l~~~~~~~~~~~~--~~~~~~~~~~l~~~l~~~~~~vr~~a~~~L~~~~~~~~~~~~~~~~~l~~~l~~~~~   83 (253)
T 2DB0_A            6 EEFDIREALANGEHLEKILIM--AKYDESVLKKLIELLDDDLWTVVKNAISIIMVIAKTREDLYEPMLKKLFSLLKKSEA   83 (253)
T ss_dssp             ---CHHHHHHTTCSHHHHHHH--HHHCHHHHHHHHHHTTCSCHHHHHHHHHHHHHHHTTCGGGHHHHHHHHHHHHHHCCS
T ss_pred             hHHHHHHHHHchHHHHHHHHH--hhcCHHHHHHHHHHhcCCCHHHHHHHHHHHHHHHHhCHHHHHHHHHHHHHHhhcCCC


Q ss_pred             CcccHHHHHHHHHHHHHHcCCHHHHHHHHHHHHHHHHHHHhccHHHhhcccHHHHHHHHHHHHHHhcCHHhHhhhchhHH
Q consensus/1-23  109 PLRSQFLVEALLQVIQSLCDSAALKDRCGAKWMEPLLKFLQRDVEEHERDYRVHRACASALINLVKGSKQNKRRLGPSCS  188 (236)
Q Consensus       109 pl~~~~~~e~~l~vl~~LCd~~~LKd~~G~~~~~~Ll~fl~~~~~~~~~~y~v~RacasaLInLvkGSk~NK~rl~~~~~  188 (236)
                      +.-....+..+-.+.       ......-..+++.+..++.      ..+..+...++.+|.++..+.+.....+   +.
T Consensus        84 ~~vr~~a~~~l~~~~-------~~~~~~~~~~~~~l~~~l~------~~~~~vr~~a~~~l~~~~~~~~~~~~~~---~~  147 (253)
T 2DB0_A           84 IPLTQEIAKAFGQMA-------KEKPELVKSMIPVLFANYR------IGDEKTKINVSYALEEIAKANPMLMASI---VR  147 (253)
T ss_dssp             HHHHHHHHHHHHHHH-------HHCHHHHHHHHHHHHHHSC------CCSHHHHHHHHHHHHHHHHHCHHHHHHH---HH
T ss_pred             hhHHHHHHHHHHHHH-------HhCHHHHHhHHHHHHHHcc------CCCHHHHHHHHHHHHHHHHHCHHHHHHH---HH


Q ss_pred             HHHHHHHHcCchHHHHHHHhhhheeeecChhHHHHHHHhhcHHHHhc
Q consensus/1-23  189 AIANCIRNSSDFFFQMQCVEVLFRVSRHNKSVLTQATSALGPRLLDG  235 (236)
Q Consensus       189 ~la~cl~~S~D~FfQmQCvEiLFRv~r~n~svL~~~~~~l~~~l~~~  235 (236)
                      .+...+..+ |...+..+++.|..+...+......+-..+...+.+.
T Consensus       148 ~l~~~l~~~-~~~vr~~a~~~l~~~~~~~~~~~~~~~~~l~~~l~~~  193 (253)
T 2DB0_A          148 DFMSMLSSK-NREDKLTALNFIEAMGENSFKYVNPFLPRIINLLHDG  193 (253)
T ss_dssp             HHHHHTSCS-SHHHHHHHHHHHHTCCTTTHHHHGGGHHHHHGGGGCS
T ss_pred             HHHHHHcCC-CHHHHHHHHHHHHHHHhcCHHHHHhHHHHHHHHhhCC


No 232
>PF14676.7 ; FANCI_S2 ; FANCI solenoid 2
Probab=14.43  E-value=6.3e+02  Score=20.19  Aligned_cols=78  Identities=15%  Similarity=0.105  Sum_probs=0.0  Template_Neff=8.500

Q ss_pred             HHHHHHHHccCCCcccHHHHHHHHHHHHHHcCCHHHHHHHHHHHHHHHHHHHhccHHHhhcccHHHHHHHHHHHHHHhcC
Q consensus/1-23   97 ELLDDLLAREAFPLRSQFLVEALLQVIQSLCDSAALKDRCGAKWMEPLLKFLQRDVEEHERDYRVHRACASALINLVKGS  176 (236)
Q Consensus        97 ~l~~~ll~~~~~pl~~~~~~e~~l~vl~~LCd~~~LKd~~G~~~~~~Ll~fl~~~~~~~~~~y~v~RacasaLInLvkGS  176 (236)
                      +++..++.+=...-..   +..+++++..||.....+-.=-..++..+++++      ..-+-.+.|....++..|++.+
T Consensus        62 ~Il~~l~~~i~~~~~~---~~~~l~lL~~L~~~~p~~l~~~~~~l~~lLd~l------~~l~~~~a~~l~~al~pL~~~~  132 (163)
T S2K356_MUCC1/3   62 EILEQVTSRIVSRSTS---VMDFLKLLACIIREYPESVENYMSNIKDTLDIL------SFLPLSTAERLLHAIQPLSKTN  132 (163)
T ss_pred             HHHHHHHHHHhcCChH---HHHHHHHHHHHHHHCHHHHHHhHHHHHHHHHHH------cCCCHHHHHHHHHHHHHHHhCC


Q ss_pred             HHhHhhh
Q consensus/1-23  177 KQNKRRL  183 (236)
Q Consensus       177 k~NK~rl  183 (236)
                      ..=++.+
T Consensus       133 ~~l~d~l  139 (163)
T S2K356_MUCC1/3  133 DHFRDGL  139 (163)
T ss_pred             hhHHHHH


No 233
>6DQN_B Inositol 1,4,5-trisphosphate receptor type 3; Ion channel, Calcium channel, METAL; HET: I3P; 3.33A {Homo sapiens}; Related PDB entries: 6UQK_A 6UQK_D 6UQK_C 6UQK_B 6DQJ_A 6DQJ_D 6DQJ_C 6DQJ_B 6DQN_A 6DQN_D 6DQN_C 6DQS_A 6DQS_D 6DQS_C 6DQS_B 6DQV_A 6DQV_D 6DQV_C 6DQV_B 6DQZ_A 6DQZ_D 6DQZ_C 6DQZ_B 6DR0_A 6DR0_D 6DR0_C 6DR0_B 6DR2_A 6DR2_D 6DR2_C 6DR2_B 6DRA_A 6DRA_D 6DRA_C 6DRA_B 6DRC_A 6DRC_D 6DRC_C 6DRC_B
Probab=14.41  E-value=3.7e+02  Score=31.95  Aligned_cols=111  Identities=13%  Similarity=0.243  Sum_probs=0.0  Template_Neff=8.800

Q ss_pred             HHHHHHHHHHHHcCCHHHHHHHHHHHHHH------HHHHHhccHHHhhccc-HHHHHHHHHHHHHHhcCHHhHhhhchhH
Q consensus/1-23  115 LVEALLQVIQSLCDSAALKDRCGAKWMEP------LLKFLQRDVEEHERDY-RVHRACASALINLVKGSKQNKRRLGPSC  187 (236)
Q Consensus       115 ~~e~~l~vl~~LCd~~~LKd~~G~~~~~~------Ll~fl~~~~~~~~~~y-~v~RacasaLInLvkGSk~NK~rl~~~~  187 (236)
                      .+...+.-+..+|....-.+.--..++.-      ++.+|+...+.....+ .+-+.|...|..+.+|.+.|...+...+
T Consensus      1171 ~~~~il~~l~~~~~~~~~~~~~~Q~il~~l~~h~~vi~lL~~~~~~~~~~~~~l~~~~~~fL~~fc~~N~~nQ~~L~~~l 1250 (2671)
T 6DQN_B         1171 IVKGILERLNKMCGVGEQMRKKQQRLLKNMDAHKVMLDLLQIPYDKGDAKMMEILRYTHQFLQKFCAGNPGNQALLHKHL 1250 (2671)
T ss_dssp             HHHHHHHHHHHHCCSSHHHHHHHHHHHHHTTHHHHHHHHHTSCCCSSCHHHHHHHHHHHHHHHHHTSSCHHHHHHHHHTT
T ss_pred             HHHHHHHHHHHHcCCchhhHHHHHHHHHhcCHHHHHHHHhcCCcccccHHHHHHHHHHHHHHHHHHhCCHHHHHHHHHHH


Q ss_pred             HHHHHHHHHcCchHHHHHH--HhhhheeeecChhHHHHHHHhhcHHHHhcC
Q consensus/1-23  188 SAIANCIRNSSDFFFQMQC--VEVLFRVSRHNKSVLTQATSALGPRLLDGI  236 (236)
Q Consensus       188 ~~la~cl~~S~D~FfQmQC--vEiLFRv~r~n~svL~~~~~~l~~~l~~~I  236 (236)
                                 |+|+.-.+  +|++..+++.|+.+...+....=..+.+.|
T Consensus      1251 -----------~~fl~~~~~~~~~l~eIf~~N~~Lc~~v~~~~i~~~v~li 1290 (2671)
T 6DQN_B         1251 -----------HLFLTPGLLEAETMQHIFLNNYQLCSEISEPVLQHFVHLL 1290 (2671)
T ss_dssp             -----------TTTSSSCHHHHHHHHHHSTTCHHHHHSCCHHHHHHHHHHH
T ss_pred             -----------HHHcCCChHHHHHHHHHHcchHHHHHhCCHHHHHHHHHHH


No 234
>PF17031.6 ; DUF5101 ; Domain of unknown function (DUF5101)
Probab=14.40  E-value=1.3e+02  Score=24.05  Aligned_cols=36  Identities=11%  Similarity=0.074  Sum_probs=0.0  Template_Neff=3.500

Q ss_pred             cCHHhHhhhchhHHHHHHHHHHcCchHHHHHHHhhh
Q consensus/1-23  175 GSKQNKRRLGPSCSAIANCIRNSSDFFFQMQCVEVL  210 (236)
Q Consensus       175 GSk~NK~rl~~~~~~la~cl~~S~D~FfQmQCvEiL  210 (236)
                      |++..|.++-..+..+...-...+--|=-.||+|||
T Consensus        23 ~~~~dke~Vl~~L~~~~~~T~D~nLKYDL~kCiEIl   58 (100)
T A9CTD0_ENTBH/1   23 TISSEKKHILEYIRNCFLKTKDLDLKYDLGKCIEIL   58 (100)
T ss_pred             CCchHHHHHHHHHHHHHHHcCCcchhhhHHHHHHHH


No 235
>6JI8_J Ryanodine receptor 2, Peptidyl-prolyl cis-trans; cryo-EM, MEMBRANE PROTEIN; 3.6A {Sus scrofa}; Related PDB entries: 5GO9_A 5GO9_D 5GO9_C 5GO9_B 5GOA_A 5GOA_D 5GOA_C 5GOA_B 6JG3_A 6JG3_D 6JG3_C 6JG3_B 6JGZ_H 6JGZ_D 6JGZ_B 6JGZ_F 6JH6_H 6JH6_D 6JH6_B 6JH6_F 6JHN_E 6JHN_G 6JHN_A 6JHN_C 6JI0_E 6JI0_G 6JI0_A 6JI0_C 6JI8_D 6JI8_A 6JI8_G 6JII_B 6JII_K 6JII_H 6JII_E 6JIU_D 6JIU_A 6JIU_G 6JIU_J 6JIY_D 6JIY_A 6JIY_G 6JIY_J 6JRR_E 6JRR_G 6JRR_A 6JRR_C 6JRS_D 6JRS_A 6JRS_G 6JRS_J 6JV2_E 6JV2_G 6JV2_A 6JV2_C 6WOU_D 6WOU_C 6WOU_A 6WOU_B 6WOV_D 6WOV_C 6WOV_A 6WOV_B
Probab=14.35  E-value=3.4e+02  Score=34.89  Aligned_cols=113  Identities=13%  Similarity=0.118  Sum_probs=0.0  Template_Neff=6.700

Q ss_pred             cccHHHHHHHHHHHHHHcCCHHHHHHHHHHHHHHHHHHHhccHHHhhcccHHHHHHHHHHHHHHhcCHHhHhhhchhHHH
Q consensus/1-23  110 LRSQFLVEALLQVIQSLCDSAALKDRCGAKWMEPLLKFLQRDVEEHERDYRVHRACASALINLVKGSKQNKRRLGPSCSA  189 (236)
Q Consensus       110 l~~~~~~e~~l~vl~~LCd~~~LKd~~G~~~~~~Ll~fl~~~~~~~~~~y~v~RacasaLInLvkGSk~NK~rl~~~~~~  189 (236)
                      +|.+..++.++++|+.+-...........           ...+....-.++.|.|-..|..++||...|...+....+.
T Consensus       489 lRE~giI~Lvl~~Ld~l~~~~~~~~~~~~-----------~g~~~~~~~~~I~~~~Y~LL~~~ikgNr~N~~~fa~~ld~  557 (4968)
T 6JI8_J          489 FQEEGMINLVLECIDRLHVYSSAAHFADV-----------AGREAGESWKSILNSLYELLAALIRGNRKNCAQFSGSLDW  557 (4968)
T ss_dssp             HHHTTHHHHHHHHHHHHSSCCC------C-----------CCTTTSSTHHHHHHHHHHHHHHTTSSCHHHHHHHGGGHHH
T ss_pred             HHHcCHHHHHHHHHHHHhccCchhhhhHH-----------cCCccchhHHHHHHHHHHHHHHHHhccHhHHHHHHhcHHH


Q ss_pred             HHHHHHHcCchHHHHHHHhhhheeeecChhHHHHHHHhhcHHHHhcC
Q consensus/1-23  190 IANCIRNSSDFFFQMQCVEVLFRVSRHNKSVLTQATSALGPRLLDGI  236 (236)
Q Consensus       190 la~cl~~S~D~FfQmQCvEiLFRv~r~n~svL~~~~~~l~~~l~~~I  236 (236)
                      +...+.   ++---.=-.|+|.+|...|..+|..++...-..+...|
T Consensus       558 l~~~l~---~l~a~~gi~evL~~vl~dN~elLn~I~e~~I~~fIsLL  601 (4968)
T 6JI8_J          558 LISRLE---RLEASSGILEVLHCVLVESPEALNIIKEGHIKSIISLL  601 (4968)
T ss_dssp             HHHHTT---SSSSHHHHHHHHHHHHHSCTTTTTTCCHHHHHHHHHHH
T ss_pred             HHHHHH---hhchHHHHHHHHHHHHhcCHHHHHHchHHHHHHHHHHH


No 236
>3O2T_A Symplekin; Heat repeat, Scaffold, Protein binding; 1.4A {Homo sapiens}; Related PDB entries: 3ODR_A 4H3H_A 4H3H_D 4H3K_A 4H3K_D 3O2Q_A 3O2Q_D 3O2S_A 3ODS_A
Probab=14.29  E-value=1e+03  Score=22.47  Aligned_cols=86  Identities=16%  Similarity=0.230  Sum_probs=0.0  Template_Neff=7.400

Q ss_pred             HHHHHHHHHHHccChhHHHHHHHHHHHHHhcCcchHHHHHHHHHhhchHHHHHHHHHHHHHHccCCCcccHHHHHHHHHH
Q consensus/1-23   43 TILLRALEAVRQKDPVAFTALFKLLSEALAHSPDSFEAGILAFAEEGTCLDTFCELLDDLLAREAFPLRSQFLVEALLQV  122 (236)
Q Consensus        43 ~iL~r~~~a~~~~~~~af~al~~ll~e~~~~~~~~~~~~i~~~~~~~~~l~~~~~l~~~ll~~~~~pl~~~~~~e~~l~v  122 (236)
                      ..|+++.+-+-.++|.-+.-|+.-+.+ +.+.++...+..                                    +.++
T Consensus        44 ~~L~q~~elll~~dp~ll~~~l~~il~-~~~~~~~~vr~~------------------------------------v~~f   86 (386)
T 3O2T_A           44 TVLKQVQELIINKDPTLLDNFLDEIIA-FQADKSIEVRKF------------------------------------VIGF   86 (386)
T ss_dssp             HHHHHHHHCCCCCCGGGGGGGHHHHHG-GGGCSCHHHHHH------------------------------------HHHH
T ss_pred             HHHHHHHHHHhccCHHHHHHHHHHHHH-HHcCCCHHHHHH------------------------------------HHHH


Q ss_pred             HHHHcCCHHHHHHHHHHHHHHHHHHHhccHHHhhcccHHHHHHHHHHHHHHh
Q consensus/1-23  123 IQSLCDSAALKDRCGAKWMEPLLKFLQRDVEEHERDYRVHRACASALINLVK  174 (236)
Q Consensus       123 l~~LCd~~~LKd~~G~~~~~~Ll~fl~~~~~~~~~~y~v~RacasaLInLvk  174 (236)
                      |+-.|..   +-.+....++.|..+|      ...+..|.|.+..+..++.+
T Consensus        87 ie~a~~~---~~~~~~~~l~~L~~LL------~d~~~~V~K~aI~~~~~ly~  129 (386)
T 3O2T_A           87 IEEACKR---DIELLLKLIANLNMLL------RDENVNVVKKAILTMTQLYK  129 (386)
T ss_dssp             HHHHHHH---CGGGHHHHHHHHHHHH------TCSSHHHHHHHHHHHHHHHH
T ss_pred             HHHHHhc---CHHHHHHHHHHHHHHh------cCCCHHHHHHHHHHHHHHHH


No 237
>3GE3_B Toluene-4-monooxygenase system protein A (E.C.1.14.13.-); DIIRON HYDROXYLASE, EFFECTOR PROTEIN, T201A; 1.52A {Pseudomonas mendocina}; Related PDB entries: 3DHI_B 3DHG_E 3DHG_B 3DHH_B 3GE8_B 3GE8_F 3I5J_B 3I63_B 5TDS_E 5TDS_B 5TDV_B 5TDV_F 5TDU_B 3Q14_B 3Q2A_B 3Q3M_B 3Q3M_F 3Q3N_B 3Q3O_B 5TDT_B 5TDT_F 3RMK_E 3RMK_B 4P1B_E 4P1B_B 4P1C_E 4P1C_B 3RI7_B
Probab=14.24  E-value=5.5e+02  Score=23.60  Aligned_cols=92  Identities=12%  Similarity=0.097  Sum_probs=0.0  Template_Neff=7.500

Q ss_pred             hhchHHHHHHHHHHHHHHccCC---CcccHHHHHHHHHHHHHHcCCHHHHHHHHHHHHHHHHHHHhccHHHhhcccHHHH
Q consensus/1-23   87 EEGTCLDTFCELLDDLLAREAF---PLRSQFLVEALLQVIQSLCDSAALKDRCGAKWMEPLLKFLQRDVEEHERDYRVHR  163 (236)
Q Consensus        87 ~~~~~l~~~~~l~~~ll~~~~~---pl~~~~~~e~~l~vl~~LCd~~~LKd~~G~~~~~~Ll~fl~~~~~~~~~~y~v~R  163 (236)
                      ++.+..+.++.++.+++....+   -+-.+..+|-++.-+-.---....... |...++.+...++       .|+.=|+
T Consensus       191 ~~~p~wq~~R~~~E~~l~~~Dw~E~~va~nlv~e~l~~~ll~~~l~~~A~~~-GD~~~~~~~~~~~-------~De~rh~  262 (327)
T 3GE3_B          191 EKEPGWQGLRELMEKQLTAFDWGEAFVSLNLVVKPMIVESIFKPLQQQAWEN-NDTLLPLLIDSQL-------KDAERHS  262 (327)
T ss_dssp             HHCHHHHHHHHHHHHHTTCCSHHHHHCCCCCCCHHHHCCCCCHHHHHHHHHT-TCCHHHHHHHHHH-------HHHHHHH
T ss_pred             hhCcchHHHHHHHHHHHhCCCHHHHHHHHHHhhHHHHHHHhHHHHHHHHHHC-CcchHHHHHHHHH-------HHHHHHH


Q ss_pred             HHHHHHHHHHhcCHHhHhhhchhH
Q consensus/1-23  164 ACASALINLVKGSKQNKRRLGPSC  187 (236)
Q Consensus       164 acasaLInLvkGSk~NK~rl~~~~  187 (236)
                      .-..+++..+-.++.||..+ ..|
T Consensus       263 ~w~~al~k~~~~~~~Nr~~l-q~w  285 (327)
T 3GE3_B          263 RWSKALVKHALENPDNHAVI-EGW  285 (327)
T ss_dssp             HHHHHHHHHHTTSTHHHHHH-HHH
T ss_pred             HHHHHHHHHHhhChhHHHHH-HHH


No 238
>6CP8_D Contact-dependent inhibitor A, CdiI; toxin, RNase, Structural Genomics, PSI-Biology; HET: EPE, MSE, GOL; 2.201A {Escherichia coli}; Related PDB entries: 6CP8_C 
Probab=13.90  E-value=5.9e+02  Score=21.77  Aligned_cols=67  Identities=18%  Similarity=0.202  Sum_probs=0.0  Template_Neff=5.200

Q ss_pred             HHHHHHHHHHHhccHHHhhcccHH-HHHHHHHHHHHHhcCHHhHhhhchhHHHHHHHHH--HcCchHHHHHHHhhhh
Q consensus/1-23  138 AKWMEPLLKFLQRDVEEHERDYRV-HRACASALINLVKGSKQNKRRLGPSCSAIANCIR--NSSDFFFQMQCVEVLF  211 (236)
Q Consensus       138 ~~~~~~Ll~fl~~~~~~~~~~y~v-~RacasaLInLvkGSk~NK~rl~~~~~~la~cl~--~S~D~FfQmQCvEiLF  211 (236)
                      ..+..+|-.|| .+.--....|.= -..++.+|..|-.-.+.      ....+--.-+.  .-+|-|||-.|.+.||
T Consensus        11 ~~l~~gl~~yl-~~gy~~~~s~~~p~deA~~aL~eL~~~D~~------~a~~~ckkILes~~~gD~ylqA~al~~L~   80 (164)
T 6CP8_D           11 AKDIEGLESYL-ANGYVEANSFNDPEDDALECLSNLLVKDSR------GGLSFCKKILNSNNIDGVFIKGSALNFLL   80 (164)
T ss_dssp             HHHHHHHHHHH-HHSCSSTTCCSCHHHHHHHHHHHHHHHCHH------HHHHHHHHHHHCSSCCCSHHHHHHHHHHH
T ss_pred             HHHHHHHHHHH-HcCCCCCCCCCChHHHHHHHHHHHHhcChH------HHHHHHHHHHhcCCCCChhHHHHHHHHHH


No 239
>5XAH_A Importin-4; Histone, Chromatin, Assembly, PROTEIN TRANSPORT; HET: MSE; 3.004A {Homo sapiens}; Related PDB entries: 5XAH_D 5XAH_C 5XAH_B 5XBK_A 5XBK_D 5XBK_C 5XBK_B
Probab=13.84  E-value=7.2e+02  Score=20.54  Aligned_cols=170  Identities=11%  Similarity=0.042  Sum_probs=0.0  Template_Neff=12.900

Q ss_pred             HHHHHHHHHHHHHHHcc--------------------ChhHHHHHHHHHHHHHhcC-cchHHHHHHHHHhhchHHHHHHH
Q consensus/1-23   39 AELSTILLRALEAVRQK--------------------DPVAFTALFKLLSEALAHS-PDSFEAGILAFAEEGTCLDTFCE   97 (236)
Q Consensus        39 ~e~s~iL~r~~~a~~~~--------------------~~~af~al~~ll~e~~~~~-~~~~~~~i~~~~~~~~~l~~~~~   97 (236)
                      ..+..++......+...                    +..........+....... ++.+...+..      .+..+..
T Consensus       126 ~~~~~l~~~l~~~l~~~~~~~~~~~~~~~~~~~~~~~~~~~~~~~~~~l~~l~~~~~~~~~~~~~~~------~~~~l~~  199 (416)
T 5XAH_A          126 GRLAELCGVLKAVLQRKTACQDTDEEEEEEDDDQAEYDAMLLEHAGEAIPALAAAAGGDSFAPFFAG------FLPLLVC  199 (416)
T ss_dssp             THHHHHHHHHHHHHTTCSTTC-------------CHHHHHHHHHHHHHHHHHHHHHTSTTTHHHHHH------HHHHHHH
T ss_pred             hHHHHHHHHHHHHHHhcchhcCCCccccccchhHHHHHHHHHHHHHHHHHHHHHHhCccccHHHHHh------hHHHHHH


Q ss_pred             HHHHHHHccCCCcc-cHHHHHHHHHHHHHHcCCHHHH-HHHHHHHHHHHHHHHhccHHHhhcccHHHHHHHHHHHHHHhc
Q consensus/1-23   98 LLDDLLAREAFPLR-SQFLVEALLQVIQSLCDSAALK-DRCGAKWMEPLLKFLQRDVEEHERDYRVHRACASALINLVKG  175 (236)
Q Consensus        98 l~~~ll~~~~~pl~-~~~~~e~~l~vl~~LCd~~~LK-d~~G~~~~~~Ll~fl~~~~~~~~~~y~v~RacasaLInLvkG  175 (236)
                      .+.+         . ........+..++.++....-. ...-..+++.++..+ .+     .+..+.++++.+|.++++.
T Consensus       200 ~l~~---------~~~~~~r~~a~~~l~~l~~~~~~~~~~~~~~~~~~l~~~l-~~-----~~~~vr~~a~~~l~~l~~~  264 (416)
T 5XAH_A          200 KTKQ---------GCTVAEKSFAVGTLAETIQGLGAASAQFVSRLLPVLLSTA-QE-----ADPEVRSNAIFGMGVLAEH  264 (416)
T ss_dssp             TTSS---------SSCHHHHHHHHHHHHHHHHHHGGGGGGGHHHHHHHHHHHT-SC-----SSHHHHHHHHHHHHHHHHH
T ss_pred             HHhC---------CCCHHHHHHHHHHHHHHHHHhhHHHHHHHHHHHHHHHHHh-cc-----CCHHHHHHHHHHHHHHHHh


Q ss_pred             CHH-hHhhhchhHHHHHHHHHHcCchHHHHHHHhhhheeeecChh------HHHHHHHhhc
Q consensus/1-23  176 SKQ-NKRRLGPSCSAIANCIRNSSDFFFQMQCVEVLFRVSRHNKS------VLTQATSALG  229 (236)
Q Consensus       176 Sk~-NK~rl~~~~~~la~cl~~S~D~FfQmQCvEiLFRv~r~n~s------vL~~~~~~l~  229 (236)
                      .+. -+..+..-+..+..++..+.+.-.+..+++.+-++.++...      ++..+-..++
T Consensus       265 ~~~~~~~~~~~~~~~l~~~l~~~~~~~v~~~a~~~l~~l~~~~~~~~~~~~~~~~l~~~l~  325 (416)
T 5XAH_A          265 GGHPAQEHFPKLLGLLFPLLARERHDRVRDNICGALARLLMASPTRKPEPQVLAALLHALP  325 (416)
T ss_dssp             HHHHHHTTHHHHHHHHTTHHHHCCCHHHHHHHHHHHHHHHHHCCSSCCCHHHHHHHHHHCS
T ss_pred             CCcchHHhHHHHHHHHHHHHhccccHHHHHHHHHHHHHHHHhCCcCCCHHHHHHHHHHhCC


No 240
>4FDD_A Transportin-1, RNA-binding protein FUS; HEAT repeats, Karyopherin, nuclear import; 2.3A {Homo sapiens}; Related PDB entries: 4FQ3_A 1QBK_B 2QMR_A 2QMR_D 2QMR_C 2QMR_B 2Z5J_A 2Z5K_A 2Z5M_A 2Z5N_A 2Z5O_A 5YVG_A 5YVG_B 5YVH_A 5YVI_A 5TQC_A 2H4M_A 2H4M_B 5J3V_A 5J3V_B 4JLQ_A 4OO6_A 2OT8_A 2OT8_B
Probab=13.79  E-value=1e+03  Score=22.32  Aligned_cols=190  Identities=12%  Similarity=0.084  Sum_probs=0.0  Template_Neff=12.700

Q ss_pred             HHHHHHHHHHHHHHHHHHHccChhHHHHHHHHHHHHHhcCcchHHHHHHHHHhhchHHHHHHHHHHHHHHcc-CCCcccH
Q consensus/1-23   35 QDVFAELSTILLRALEAVRQKDPVAFTALFKLLSEALAHSPDSFEAGILAFAEEGTCLDTFCELLDDLLARE-AFPLRSQ  113 (236)
Q Consensus        35 ~~v~~e~s~iL~r~~~a~~~~~~~af~al~~ll~e~~~~~~~~~~~~i~~~~~~~~~l~~~~~l~~~ll~~~-~~pl~~~  113 (236)
                      ..+...+..|+......+...........+..+.......++.+...-        ..+.+...+...+... .-.-...
T Consensus       475 ~~~~~~~~~i~~~l~~~l~~~~~~~~~~~~~~l~~l~~~~~~~~~~~~--------~~~~l~~~l~~~l~~~~~~~~~~~  546 (852)
T 4FDD_A          475 TELVPYLAYILDTLVFAFSKYQHKNLLILYDAIGTLADSVGHHLNKPE--------YIQMLMPPLIQKWNMLKDEDKDLF  546 (852)
T ss_dssp             GGGGGGHHHHHHHHHHHHHHCCHHHHHHHHHHHHHHHHHHGGGGCCHH--------HHHHHHHHHHHHHHHSCTTCTTHH
T ss_pred             hcchHhHHHHHHHHHHHHHhccHHHHHHHHHHHHHHHHHhhHhhcCHH--------HHHHHHHHHHHHHHcCCCCChhHH


Q ss_pred             HHHHHHHHHHHHHcCCHHHHHHHHHHHHHHHHHHHhccHHHhh-----------cccHHHHHHHHHHHHHHhcCHHhHhh
Q consensus/1-23  114 FLVEALLQVIQSLCDSAALKDRCGAKWMEPLLKFLQRDVEEHE-----------RDYRVHRACASALINLVKGSKQNKRR  182 (236)
Q Consensus       114 ~~~e~~l~vl~~LCd~~~LKd~~G~~~~~~Ll~fl~~~~~~~~-----------~~y~v~RacasaLInLvkGSk~NK~r  182 (236)
                      ...+.+-.+...+..  .+...+ ..+++.++..+.....+..           .+..+...+..++..+++..+.+-..
T Consensus       547 ~~~~~l~~l~~~~~~--~~~~~~-~~~~~~l~~~l~~~~~~~~~~~~~~~~~~~~~~~~~~~~~~~l~~l~~~~~~~~~~  623 (852)
T 4FDD_A          547 PLLECLSSVATALQS--GFLPYC-EPVYQRCVNLVQKTLAQAMLNNAQPDQYEAPDKDFMIVALDLLSGLAEGLGGNIEQ  623 (852)
T ss_dssp             HHHHHHHHHHHHHGG--GGHHHH-HHHHHHHHHHHHHHHHHHHHHHHCTTTSCCCCTHHHHHHHHHHHHHHHHHGGGGHH
T ss_pred             HHHHHHHHHHHHhhh--cchhhh-HHHHHHHHHHHHHHHHHHHHhccCcccCCCCCHHHHHHHHHHHHHHHHHccccHHH


Q ss_pred             hch---hHHHHHHHHHHcCchHHHHHHHhhhheeeecChhHHHHHHHhhcHHHHhcC
Q consensus/1-23  183 LGP---SCSAIANCIRNSSDFFFQMQCVEVLFRVSRHNKSVLTQATSALGPRLLDGI  236 (236)
Q Consensus       183 l~~---~~~~la~cl~~S~D~FfQmQCvEiLFRv~r~n~svL~~~~~~l~~~l~~~I  236 (236)
                      +..   -+..+..++ .+.|.-.+..+++.+-.+..+.+..+...-..+-+.+.+.+
T Consensus       624 ~~~~~~~~~~l~~~l-~~~~~~~r~~a~~~l~~l~~~~~~~~~~~~~~il~~l~~~l  679 (852)
T 4FDD_A          624 LVARSNILTLMYQCM-QDKMPEVRQSSFALLGDLTKACFQHVKPCIADFMPILGTNL  679 (852)
T ss_dssp             HHHTCCHHHHHHHHT-TCSSHHHHHHHHHHHHHHHHHCGGGTGGGHHHHHHHHHHTC
T ss_pred             HHhcccHHHHHHHHh-hCCCHHHHHHHHHHHHHHHHHhHHhHHHHHHhHHHHHHhhC


No 241
>PF08498.11 ; Sterol_MT_C ; Sterol methyltransferase C-terminal
Probab=13.69  E-value=3.5e+02  Score=18.68  Aligned_cols=45  Identities=18%  Similarity=-0.051  Sum_probs=0.0  Template_Neff=7.100

Q ss_pred             HHHHHHHHHHHHHHhccHHHhhcccHHHHHHHHHHHHHHhcCHHh
Q consensus/1-23  135 RCGAKWMEPLLKFLQRDVEEHERDYRVHRACASALINLVKGSKQN  179 (236)
Q Consensus       135 ~~G~~~~~~Ll~fl~~~~~~~~~~y~v~RacasaLInLvkGSk~N  179 (236)
                      .+|..+...++..|..----+...++++.....+-..|++|.+.+
T Consensus         6 ~~gr~~~~~~~~~le~~gl~Pkg~~~~~~~L~~~a~~lv~gG~~~   50 (63)
T G3XVZ5_ASPNA/3    6 KWGRIASQYLTMGLEAVRIFPKGTTAVGNSLDLAGDSLVDAGKLD   50 (63)
T ss_pred             HHHHHHHHHHHHHHHHcCCCCcccHHHHHHHHHHHHHHHHhHHhC


No 242
>5DN7_A Protein FAM179B; TOG domain, STRUCTURAL PROTEIN; 2.2A {Mus musculus}
Probab=13.65  E-value=7.1e+02  Score=20.38  Aligned_cols=171  Identities=11%  Similarity=0.118  Sum_probs=0.0  Template_Neff=11.300

Q ss_pred             HHHHHHHHHHHHHHHccChhHHHHHHHHHHHHHhcCcchHHHHHHHHHhhchHHHHHHHHHHHHHHccCCCcccHHHHHH
Q consensus/1-23   39 AELSTILLRALEAVRQKDPVAFTALFKLLSEALAHSPDSFEAGILAFAEEGTCLDTFCELLDDLLAREAFPLRSQFLVEA  118 (236)
Q Consensus        39 ~e~s~iL~r~~~a~~~~~~~af~al~~ll~e~~~~~~~~~~~~i~~~~~~~~~l~~~~~l~~~ll~~~~~pl~~~~~~e~  118 (236)
                      ..+..++......+....+.-....+..+.......++.+...+..      .+..+...+.+         .....-+.
T Consensus        62 ~~~~~l~~~l~~~l~d~~~~vr~~a~~~l~~l~~~~~~~~~~~~~~------ll~~l~~~l~d---------~~~~vr~~  126 (293)
T 5DN7_A           62 ASLVGFISLLYNLLDDSNFKVVHGTLQVLHLLVIRLGEQVQQFLGP------VIAASVKVLAD---------NKLVIKQE  126 (293)
T ss_dssp             HHHHHHHHHHHHHTTCSSHHHHHHHHHHHHHHHHHHGGGGGGGHHH------HHHHHHHGGGC---------CCHHHHHH
T ss_pred             hhHHHHHHHHHHHhcCCCHHHHHHHHHHHHHHHHHHHHHHHHHHHH------HHHHHHHHhcC---------CCHHHHHH


Q ss_pred             HHHHHHHHcCCHHHHHHHHHHHHHHHHHHHhccHHHhhcccHHHHHHHHHHHHHHhcCHHhHhhhchhHHHHHHHHHHcC
Q consensus/1-23  119 LLQVIQSLCDSAALKDRCGAKWMEPLLKFLQRDVEEHERDYRVHRACASALINLVKGSKQNKRRLGPSCSAIANCIRNSS  198 (236)
Q Consensus       119 ~l~vl~~LCd~~~LKd~~G~~~~~~Ll~fl~~~~~~~~~~y~v~RacasaLInLvkGSk~NK~rl~~~~~~la~cl~~S~  198 (236)
                      ..+.+..++......     .+++.+...+.      ..+.++.+.++.+|..++.........+..-...+..++ ...
T Consensus       127 a~~~l~~l~~~~~~~-----~~~~~l~~~l~------~~~~~~r~~~l~~l~~~~~~~~~~~~~~~~~~~~l~~~l-~d~  194 (293)
T 5DN7_A          127 YMKIFLKLMKEVGPQ-----RVLSLLLENLK------HKHSRVREEVVNICICSLLTYPSEDFDLPKLSFDLAPAL-VDS  194 (293)
T ss_dssp             HHHHHHHHHHHHCHH-----HHHHHHHGGGG------CSCHHHHHHHHHHHHHHHHHSCGGGSCHHHHHHHHGGGG-GCS
T ss_pred             HHHHHHHHHHHHCHH-----HHHHHHHHHhC------CCCHHHHHHHHHHHHHHHHhCCcccCCHHHHHHHHHHHh-cCC


Q ss_pred             chHHHHHHHhhhheeee-cChhHHHHHHHhh--------cHHHHhcC
Q consensus/1-23  199 DFFFQMQCVEVLFRVSR-HNKSVLTQATSAL--------GPRLLDGI  236 (236)
Q Consensus       199 D~FfQmQCvEiLFRv~r-~n~svL~~~~~~l--------~~~l~~~I  236 (236)
                      |---...+.+.+-.+++ -+...+...-..+        +..+.+.|
T Consensus       195 ~~~VR~~a~~~l~~l~~~~~~~~~~~~~~~l~~~~~~~~~~~~~~~i  241 (293)
T 5DN7_A          195 KRRVRQAALEAFAVLASSMGSGKTNVLFKAVDTVELQDNGDGVMNAV  241 (293)
T ss_dssp             SHHHHHHHHHHHHHHHHHHCGGGCHHHHHHHHTTCC-----CHHHHH
T ss_pred             CHHHHHHHHHHHHHHHHHhCCChHHHHHHHHhhhhhcCCccHHHHHH


No 243
>PF17822.2 ; DUF5584 ; Family of unknown function (DUF5584)
Probab=13.36  E-value=9.2e+02  Score=21.50  Aligned_cols=110  Identities=16%  Similarity=0.206  Sum_probs=0.0  Template_Neff=5.500

Q ss_pred             HHHHH-H--hhchHHHHHHHHHHHHHHccCCCcccHHHHHHHHHHHHHHc-CCHHHHHHHHHH-HHHHHHHHHhccHHHh
Q consensus/1-23   81 GILAF-A--EEGTCLDTFCELLDDLLAREAFPLRSQFLVEALLQVIQSLC-DSAALKDRCGAK-WMEPLLKFLQRDVEEH  155 (236)
Q Consensus        81 ~i~~~-~--~~~~~l~~~~~l~~~ll~~~~~pl~~~~~~e~~l~vl~~LC-d~~~LKd~~G~~-~~~~Ll~fl~~~~~~~  155 (236)
                      |++.+ .  +.+.+......-+..++.+   +-.+...-..++|-|...| .++.-+++.... +++.|+++| .+..+.
T Consensus        75 glLa~tGGp~a~k~A~eym~~~~~iL~~---~~~~~~~ki~~Lqsls~~Cyln~~nQ~~a~~l~li~iL~~~l-~~~~~~  150 (219)
T G3VPE3_SARHA/1   75 GLLAFTGGPMAAKWVTGYINDVAAILEK---ENIPPHVKILLLQSICSWCYLNVNGQKKARFINMLPILVSFL-ENEPDN  150 (219)
T ss_pred             HHHHHhCCHHHHHHHHHHHHHHHHHHhc---CCCCHHHHHHHHHHHHHHhhcCHHHHHHHHHCCcHHHHHHHh-hCCCCC


Q ss_pred             hc----ccHHHHHHHHHHHHHHhcCHHhHhhhchhHHHHHHHHH
Q consensus/1-23  156 ER----DYRVHRACASALINLVKGSKQNKRRLGPSCSAIANCIR  195 (236)
Q Consensus       156 ~~----~y~v~RacasaLInLvkGSk~NK~rl~~~~~~la~cl~  195 (236)
                      ..    +--+++.+|-+|.-+.-++-.+=+.+ .+...+-..++
T Consensus       151 ~~~~~~~~lvkfW~CY~L~vl~cnN~~~ik~L-~~~~~Lk~~L~  193 (219)
T G3VPE3_SARHA/1  151 PQSKKPFLLVKFWSCHLLAVIICNNTEAIRDL-EKYETLKYLLQ  193 (219)
T ss_pred             CcCCcccHHHHHHHHHHHHHHHhcCHHHHHHH-ccCchHHHHHH


No 244
>PF11841.9 ; DUF3361 ; Domain of unknown function (DUF3361)
Probab=13.36  E-value=6.5e+02  Score=19.78  Aligned_cols=104  Identities=21%  Similarity=0.174  Sum_probs=0.0  Template_Neff=8.700

Q ss_pred             HHHHHHHHccCCCcccHHHHHHHHHHHHHHcCC-HHHHHHHHHHHHHHHHHHHhccHHHhhc---ccHHHHHHHHHHHHH
Q consensus/1-23   97 ELLDDLLAREAFPLRSQFLVEALLQVIQSLCDS-AALKDRCGAKWMEPLLKFLQRDVEEHER---DYRVHRACASALINL  172 (236)
Q Consensus        97 ~l~~~ll~~~~~pl~~~~~~e~~l~vl~~LCd~-~~LKd~~G~~~~~~Ll~fl~~~~~~~~~---~y~v~RacasaLInL  172 (236)
                      ..+...+.....   ........+..+..+.+. ...=+.+-..++.-+..++      ..+   +-.+.|.+-+.|..+
T Consensus        12 ~~L~~~i~~~~~---~~~~l~~~L~~l~~lm~~~~~g~~~~~~~~i~~i~~~i------~~~~~~~~~v~~~aL~IL~~l   82 (153)
T B7Q0D1_IXOSC/1   12 KLLLSALEGGLY---KGRLLCKVLQCLQELMEHNLISWDFLSEKCLNRILKET------NSLGALNALTMEVCLSVLESV   82 (153)
T ss_pred             HHHHHHHHcCCc---cHHHHHHHHHHHHHHHhcCCCCHHhCCHHHHHHHHHHH------hCcccCCHHHHHHHHHHHHHH


Q ss_pred             HhcCHH--hHhhhchhHHHHHHHHHHcCchHHHHHHHhhh
Q consensus/1-23  173 VKGSKQ--NKRRLGPSCSAIANCIRNSSDFFFQMQCVEVL  210 (236)
Q Consensus       173 vkGSk~--NK~rl~~~~~~la~cl~~S~D~FfQmQCvEiL  210 (236)
                      +..++.  .+-.-..++..+...+..|+|. .|.-|.-++
T Consensus        83 ~~~~~~~~~~v~~~i~~~~Lv~~L~~~~d~-~q~~~L~Li  121 (153)
T B7Q0D1_IXOSC/1   83 VNSSPYAYEIVFTGLPWDRYVHFIVEGSTS-MLKNSVVLL  121 (153)
T ss_pred             HccChhHHHHHHhcCCHHHHHHHHHcCCCH-HHHHHHHHH


No 245
>6L80_B Gamma-tubulin complex subunit mod21, Mitotic-spindle; gamma tubulin complex, microprotien, microtubule; 2.00049753238A {Schizosaccharomyces pombe (strain 972 / ATCC 24843)}; Related PDB entries: 6L80_D
Probab=13.36  E-value=3.2e+02  Score=21.81  Aligned_cols=51  Identities=18%  Similarity=0.232  Sum_probs=0.0  Template_Neff=4.100

Q ss_pred             HHHHHHHHHHHHHHHHHHHHHHccChhHHHHHHHHHHHHHhcCcchHHHHHHHHHhhch
Q consensus/1-23   32 VEVQDVFAELSTILLRALEAVRQKDPVAFTALFKLLSEALAHSPDSFEAGILAFAEEGT   90 (236)
Q Consensus        32 ~ev~~v~~e~s~iL~r~~~a~~~~~~~af~al~~ll~e~~~~~~~~~~~~i~~~~~~~~   90 (236)
                      .|+-+++.|+|.+|+      ..=+.+.+...++|+..|.  .|+..+..+...-.+..
T Consensus        42 ~e~ldiL~EIS~LLn------TGLdretL~iCi~LiE~GV--nPeALA~vIkeLr~e~~   92 (100)
T 6L80_B           42 KETIEVLYEIGTLLG------TELDKTTLSLCISLCENNV--HPEAIAQIIREIRMAQE   92 (100)
T ss_dssp             HHHHHHHHHHHHHTT------CCCCHHHHHHHHHHHHTTC--CHHHHHHHHHHHHHTTC
T ss_pred             HHHHHHHHHHHHHHC------CCCCHHHHHHHHHHHHCCC--CHHHHHHHHHHHHHHHh


No 246
>1B3U_A PROTEIN PHOSPHATASE PP2A, 65 KD; SCAFFOLD PROTEIN, PP2A, PHOSPHORYLATION, HEAT; 2.3A {Homo sapiens} SCOP: a.118.1.2; Related PDB entries: 2IAE_D 6EF4_A 2IAE_A 2IE3_A 2IE4_A 3K7V_A 3K7W_A 2NPP_D 2NPP_A 6NTS_A 2PF4_D 2PF4_C 2PF4_A 2PF4_B 1B3U_B 3FGA_A 6IUR_E 6IUR_A 6IUR_B 6IUR_F 5W0W_D 5W0W_A 5W0W_G 5W0W_J 4I5L_D 4I5L_A 4I5N_D 4I5N_A 3DW8_D 3DW8_A 2NYL_D 2NYL_A 2NYM_D 2NYM_A 2PKG_A 2PKG_B
Probab=13.29  E-value=8.8e+02  Score=21.23  Aligned_cols=158  Identities=8%  Similarity=0.062  Sum_probs=0.0  Template_Neff=13.000

Q ss_pred             HHHHHHHHHHHHc-----cChhHHHHHHHHHHHHHhcCcchHHHHHHHHHh------hchHHHHHHHHHHHHHHccCCCc
Q consensus/1-23   42 STILLRALEAVRQ-----KDPVAFTALFKLLSEALAHSPDSFEAGILAFAE------EGTCLDTFCELLDDLLAREAFPL  110 (236)
Q Consensus        42 s~iL~r~~~a~~~-----~~~~af~al~~ll~e~~~~~~~~~~~~i~~~~~------~~~~l~~~~~l~~~ll~~~~~pl  110 (236)
                      ..+-..|.+++..     ........+..++....................      .......+...+..++.......
T Consensus       101 ~~vr~~a~~~l~~l~~~~~~~~~~~~~~~ll~~l~~~~~~~~~~~~~~~l~~~~~~~~~~~~~~~~~~l~~~l~~~~~~v  180 (588)
T 1B3U_A          101 TVVRDKAVESLRAISHEHSPSDLEAHFVPLVKRLAGGDWFTSRTSACGLFSVCYPRVSSAVKAELRQYFRNLCSDDTPMV  180 (588)
T ss_dssp             HHHHHHHHHHHHHHHTTSCHHHCCCCCHHHHHHHHTCSSHHHHHHHGGGHHHHTTTSCHHHHHHHHHHHHHHHTCSCHHH
T ss_pred             HHHHHHHHHHHHHHHHHCCHHHHHHhHHHHHHHHcCCCccccHHHHHHHHHhhhhcCCHHHHHHHHHHHHHHcCCCCHHH


Q ss_pred             ccHHHHHHHHHHHHHHcCCHHHHHHHHHHHHHHHHHHHhccHHHhhcccHHHHHHHHHHHHHHhcCHHhHhhhchhHHHH
Q consensus/1-23  111 RSQFLVEALLQVIQSLCDSAALKDRCGAKWMEPLLKFLQRDVEEHERDYRVHRACASALINLVKGSKQNKRRLGPSCSAI  190 (236)
Q Consensus       111 ~~~~~~e~~l~vl~~LCd~~~LKd~~G~~~~~~Ll~fl~~~~~~~~~~y~v~RacasaLInLvkGSk~NK~rl~~~~~~l  190 (236)
                      |.....- +-.+...+.     .+..-..+++.+..++.      ..+..+...++.+|.++.+....+...- .-.+.+
T Consensus       181 r~~a~~~-l~~l~~~~~-----~~~~~~~~~~~l~~~l~------~~~~~vr~~a~~~l~~l~~~~~~~~~~~-~~~~~l  247 (588)
T 1B3U_A          181 RRAAASK-LGEFAKVLE-----LDNVKSEIIPMFSNLAS------DEQDSVRLLAVEACVNIAQLLPQEDLEA-LVMPTL  247 (588)
T ss_dssp             HHHHHHH-HHHHHHTSC-----HHHCCCCCHHHHHHHHT------CSCHHHHTTHHHHHHHHHHHSCHHHHHH-HTHHHH
T ss_pred             HHHHHHH-HHHHHHHcC-----hhhhHHhHHHHHHHHHh------CCCHHHHHHHHHHHHHHHHHCCHHHHHH-HHHHHH


Q ss_pred             HHHHHHcCchHHHHHHHhhhhee
Q consensus/1-23  191 ANCIRNSSDFFFQMQCVEVLFRV  213 (236)
Q Consensus       191 a~cl~~S~D~FfQmQCvEiLFRv  213 (236)
                      ...+ .+.|...+..+++.|.++
T Consensus       248 ~~~l-~~~~~~vr~~a~~~l~~l  269 (588)
T 1B3U_A          248 RQAA-EDKSWRVRYMVADKFTEL  269 (588)
T ss_dssp             HHHH-TCSSHHHHHHHHHTHHHH
T ss_pred             HHHh-CCCCHHHHHHHHHHHHHH


No 247
>6BCX_B mTOR, Target of rapamycin complex; PIKK, TRANSFERASE; HET: ATP; 3.0A {Homo sapiens}; Related PDB entries: 6BCU_B 6BCU_A 6BCX_A 5H64_A 5H64_a 6SB0_B 6SB0_A 6SB2_A 6SB2_B 5ZCS_A 5ZCS_B
Probab=13.24  E-value=1.9e+03  Score=25.11  Aligned_cols=185  Identities=12%  Similarity=0.037  Sum_probs=0.0  Template_Neff=11.200

Q ss_pred             HHHHHHHHHHHHHHHHHHHccC-hhHHHHHHHHHHHHHhcCcchHHHHHHHHHhhchHHHHHHHHHHHHHHccCCCcccH
Q consensus/1-23   35 QDVFAELSTILLRALEAVRQKD-PVAFTALFKLLSEALAHSPDSFEAGILAFAEEGTCLDTFCELLDDLLAREAFPLRSQ  113 (236)
Q Consensus        35 ~~v~~e~s~iL~r~~~a~~~~~-~~af~al~~ll~e~~~~~~~~~~~~i~~~~~~~~~l~~~~~l~~~ll~~~~~pl~~~  113 (236)
                      ..+...+..++......+...+ +..-.+.+..|.......+..+....        ....+...+...+....-    .
T Consensus       811 ~~~~~~~~~ll~~l~~~l~~~~~~~~r~~al~~L~~l~~~~~~~~~~~~--------~~~~l~~~L~~~l~~~~~----~  878 (2549)
T 6BCX_B          811 LEMRKWVDELFIIIMDMLQDSSLLAKRQVALWTLGQLVASTGYVVEPYR--------KYPTLLEVLLNFLKTEQN----Q  878 (2549)
T ss_dssp             STTSSSHHHHHHHHHHHHSCSSSCCCHHHHHHHHHHHCCCCCCCSHHHH--------HSTTHHHHHHHHTTTCCC----H
T ss_pred             HHHHHHHHHHHHHHHHHhccCCcHHHHHHHHHHHHHHHHhcCccccHHH--------hCHHHHHHHHHHHhcCCC----H


Q ss_pred             HHHHHHHHHHHHHcC----------------------------------------------CHHHHHHHHHHHHHHHHHH
Q consensus/1-23  114 FLVEALLQVIQSLCD----------------------------------------------SAALKDRCGAKWMEPLLKF  147 (236)
Q Consensus       114 ~~~e~~l~vl~~LCd----------------------------------------------~~~LKd~~G~~~~~~Ll~f  147 (236)
                      ..-...+..++.++.                                              .....+......++.|+..
T Consensus       879 ~vr~~a~~~l~~l~~~~~~~~~~~~~~l~~~~~~~~~~~~~~~~~~~~~~~~~~~~l~~~~~~~~~~~~~~~~~~~L~~~  958 (2549)
T 6BCX_B          879 GTRREAIRVLGLLGALDPYKHKVNIGMIDQSRDASAVSLSESKSSQDSSDYSTSEMLVNMGNLPLDEFYPAVSMVALMRI  958 (2549)
T ss_dssp             HHHHHHHHHHHHTCCCCHHHHHHHC-----------------------------CHHHHHHHSCHHHHHHHHHHHHHHHH
T ss_pred             HHHHHHHHHHHHHHhcCchhhhhhhccccCCcccccccccccCCCCCCCCCCchHHhhccCCCChHHhHHHHHHHHHHHH


Q ss_pred             HhccHHHhhcccHHHHHHHHHHHHHHhcCHHhHhhhchhHHHHHHHHHHcCchHHHHHHHhhhheeeecChhHHHHHHHh
Q consensus/1-23  148 LQRDVEEHERDYRVHRACASALINLVKGSKQNKRRLGPSCSAIANCIRNSSDFFFQMQCVEVLFRVSRHNKSVLTQATSA  227 (236)
Q Consensus       148 l~~~~~~~~~~y~v~RacasaLInLvkGSk~NK~rl~~~~~~la~cl~~S~D~FfQmQCvEiLFRv~r~n~svL~~~~~~  227 (236)
                      |.     +...-.++..++.+|..+++.....-..+....-...--+-.+.|.-.+...++.|-.+....+..+......
T Consensus       959 L~-----~~~~~~~~~~a~~al~~i~~~~~~~~~~~l~~ii~~l~~~l~~~~~~~r~~a~~~L~~l~~~~~~~~~~~~~~ 1033 (2549)
T 6BCX_B          959 FR-----DQSLSHHHTMVVQAITFIFKSLGLKCVQFLPQVMPTFLNVIRVCDGAIREFLFQQLGMLVSFVKSHIRPYMDE 1033 (2549)
T ss_dssp             SS-----STTHHHHHHHHHHHHHHHHHHHCSGGGGGHHHHHHHHHHHHHHSCSTTHHHHHHHHHHHHHHHGGGGGGGHHH
T ss_pred             Hh-----ccccHHHHHHHHHHHHHHHHHccccchhhHHHHHHHHHHHHHhCCHHHHHHHHHHHHHHHHHHHHhHHHHHHH


Q ss_pred             hcHHHHhcC
Q consensus/1-23  228 LGPRLLDGI  236 (236)
Q Consensus       228 l~~~l~~~I  236 (236)
                      +-+.+.+.+
T Consensus      1034 i~~~l~~~~ 1042 (2549)
T 6BCX_B         1034 IVTLMREFW 1042 (2549)
T ss_dssp             HHHHHHHHC
T ss_pred             HHHHHHHHh


No 248
>PF05233.14 ; PHB_acc ; PHB accumulation regulatory domain
Probab=13.08  E-value=3e+02  Score=16.86  Aligned_cols=34  Identities=15%  Similarity=0.083  Sum_probs=0.0  Template_Neff=7.800

Q ss_pred             HHHHHHHHhcCHHhHhhhchhHHHHHHHHHHcCchHHHHH
Q consensus/1-23  166 ASALINLVKGSKQNKRRLGPSCSAIANCIRNSSDFFFQMQ  205 (236)
Q Consensus       166 asaLInLvkGSk~NK~rl~~~~~~la~cl~~S~D~FfQmQ  205 (236)
                      ...|..++|....      +.=+.+.+.++.|.+.|-++|
T Consensus         3 ~~~L~qlIr~~~~------~~~~~~~~yLe~s~~~~~~~q   36 (40)
T B1LV68_METRJ/7    3 VAFLRQLIRFYGD------SMRTMVPSFLEFSMANFAKDQ   36 (40)
T ss_pred             HHHHHHHHHhhch------HHHHHHHHHHHHHHHHHHHHH


No 249
>6TC0_F Probable cytosolic iron-sulfur protein assembly; Fe-S cluster, Fe-S, CIA, CIA; 3.6A {Drosophila melanogaster}; Related PDB entries: 6TC0_C
Probab=13.04  E-value=1.2e+03  Score=22.85  Aligned_cols=195  Identities=12%  Similarity=0.040  Sum_probs=0.0  Template_Neff=12.100

Q ss_pred             CCCCChHHHHHHHHHHHH--------HHHHHHHHHHccChhHHHHHHHHHHHHHhcCcchHHHHHHHHHhhchHHHHHHH
Q consensus/1-23   26 PEPLDDVEVQDVFAELST--------ILLRALEAVRQKDPVAFTALFKLLSEALAHSPDSFEAGILAFAEEGTCLDTFCE   97 (236)
Q Consensus        26 p~~l~~~ev~~v~~e~s~--------iL~r~~~a~~~~~~~af~al~~ll~e~~~~~~~~~~~~i~~~~~~~~~l~~~~~   97 (236)
                      |......++...+.+...        ++......+....+..-...+..+.+.....+.......         +..+..
T Consensus       238 ~~~~~~~~~~~~l~~~~~~~~~~~~~~~~~l~~~l~~~~~~~r~~~~~~l~~~~~~~~~~~~~~~---------~~~l~~  308 (1035)
T 6TC0_F          238 PYGIQREDLILSLRAVLASTPRFAEFLLPLLIEKVDSEILSAKLDSLQTLNACCAVYGQKELKDF---------LPSLWA  308 (1035)
T ss_dssp             TTSCCHHHHHHHHHHHHTSCGGGHHHHHHHHHHHHHSSCHHHHHHHHHHHHHHTTTCCHHHHHTT---------HHHHHH
T ss_pred             CCCCCHHHHHHHHHHHHhcCHHHHHhHHHHHHHHhcCCcHHHHHHHHHHHHHHHHHHCHHHHHHh---------HHHHHH


Q ss_pred             HHHHHHHccCCCcccHHHHHHHHHHHHHHcCCH-------HHHHHHHHHHHHHHHHHHhccHHHhhcccHHHHHHHHHHH
Q consensus/1-23   98 LLDDLLAREAFPLRSQFLVEALLQVIQSLCDSA-------ALKDRCGAKWMEPLLKFLQRDVEEHERDYRVHRACASALI  170 (236)
Q Consensus        98 l~~~ll~~~~~pl~~~~~~e~~l~vl~~LCd~~-------~LKd~~G~~~~~~Ll~fl~~~~~~~~~~y~v~RacasaLI  170 (236)
                      .+...+....-+-......+.+-.+...+-...       .++... ..+++.+...+.      ..+..+.++++.+|.
T Consensus       309 ~l~~~l~~~~~~~vr~~a~~~l~~l~~~~~~~~~~~~~~~~~~~~~-~~il~~l~~~l~------~~~~~~r~~a~~~l~  381 (1035)
T 6TC0_F          309 SIRREVFQTASERVEAEGLAALHSLTACLSCSVLRADAEDLLGSFL-SNILQDCRHHLC------EPDMKLVWPSAKLLQ  381 (1035)
T ss_dssp             HHHHHHHHCCCHHHHHHHHHHHHHHHHHHHHHHHHCSSCCCSHHHH-HHHHHHHHHHHH------SSCHHHHHHHHHHHH
T ss_pred             HHHHHhhcCCCHHHHHHHHHHHHHHHHHHcccccccCHHHHHHHHH-HHHHHHHHHHcc------CCchhhHHHHHHHHH


Q ss_pred             HHHhcCHH-hHhhhchhHHHHHHHHHHcCchHHHHHHHhhhheeeecChhH---------HHHHHHhhcHHHHhcC
Q consensus/1-23  171 NLVKGSKQ-NKRRLGPSCSAIANCIRNSSDFFFQMQCVEVLFRVSRHNKSV---------LTQATSALGPRLLDGI  236 (236)
Q Consensus       171 nLvkGSk~-NK~rl~~~~~~la~cl~~S~D~FfQmQCvEiLFRv~r~n~sv---------L~~~~~~l~~~l~~~I  236 (236)
                      .++++.+. -...+..-+..+...+..+...-.+..+++.+-.+.......         +......+-+.+.+++
T Consensus       382 ~l~~~~~~~~~~~~~~~~~~l~~~l~~~~~~~vr~~a~~~l~~l~~~~~~~~~~~~~~~~~~~~~~~l~~~l~~~l  457 (1035)
T 6TC0_F          382 AAAGASARACEHLTSNVLPLLLEQFHKHSQSNQRRTILEMILGFLKLQQKWSYEDRDERPLSSFKDQLCSLVFMAL  457 (1035)
T ss_dssp             HHHTTCHHHHHHHHHHHHHHHHHHHHHCCSHHHHHHHHHHHHHHHHHHHHSCCSSTTHHHHHHHHHHHHHHHHHHH
T ss_pred             HHHhcCHHHHHHHHHhHHHHHHHHHhcCCcHHHHHHHHHHHHHHHHHHHhcCCCCCCCCCcHHhHHHHHHHHHHHh


No 250
>4HAT_C GTP-binding nuclear protein Ran, Ran-specific; HEAT repeat, nuclear export, Ran-RanBP1; HET: GNP, LMB, EDO, GOL; 1.78A {Homo sapiens}; Related PDB entries: 4GMX_C 4GPT_C 3M1I_C 3WYF_C 3WYF_F 3WYG_C 5XOJ_C 3VYC_A 5JLJ_C 4WVF_C 4HAU_C 4HAV_C 4HAW_C 4HAX_C 4HAY_C 4HAZ_C 4HB0_C 4HB2_C 4HB3_C 6CIT_C 5DH9_C 5DHA_C 5DHF_C 5DI9_C 5DIF_C 5UWH_C 5UWI_C 5UWJ_C 5UWO_C 5UWP_C 5UWQ_C 5UWR_C 5UWS_C 5UWT_C 5UWU_C 5UWW_C 6X2M_C 6X2O_C 6X2P_C 6X2R_C 6X2S_C 6X2U_C 6X2V_C 6X2W_C 6X2X_C 6X2Y_C 5YSU_C 5ZPU_C 4HB4_C 5YRO_C 5YST_C 5YTB_C 6A38_C 6A3A_C 6A3B_C 6A3C_C 6A3E_C 6KFT_C
Probab=12.81  E-value=1.3e+03  Score=22.85  Aligned_cols=141  Identities=12%  Similarity=0.096  Sum_probs=0.0  Template_Neff=11.900

Q ss_pred             HHHHHHHHHHHHHcc--ChhHHHHHHHHHHHHHhcCcchHHHHHHHHHhhchHHHHHHHHHHHHHHccCCCcccHHHHHH
Q consensus/1-23   41 LSTILLRALEAVRQK--DPVAFTALFKLLSEALAHSPDSFEAGILAFAEEGTCLDTFCELLDDLLAREAFPLRSQFLVEA  118 (236)
Q Consensus        41 ~s~iL~r~~~a~~~~--~~~af~al~~ll~e~~~~~~~~~~~~i~~~~~~~~~l~~~~~l~~~ll~~~~~pl~~~~~~e~  118 (236)
                      ...+.......+...  +.....+.+..+........+......        ....+..++..+.. ....-........
T Consensus       449 ~~~l~~~l~~~~~~~~~~w~~~ea~l~~l~~i~~~~~~~~~~~~--------~~~~~~~ll~~~~~-~~~~~~~~~v~~~  519 (1023)
T 4HAT_C          449 EEIMISKLARQIDGSEWSWHNINTLSWAIGSISGTMSEDTEKRF--------VVTVIKDLLDLCVK-KRGKDNKAVVASD  519 (1023)
T ss_dssp             HHHHHHHHHHHHSSTTCCHHHHHHHHHHHHHTTTSSCHHHHHHH--------HHHHHHHHHHHHHH-CCSHHHHHHHHHH
T ss_pred             HHHHHHHHHHHhcCCCCCHHHHHHHHHHHHHHhCCCCHHHHHHH--------HHHHHHHHHHHHHh-hcCCChHHHHHHH


Q ss_pred             HHHHHHHHcCCHHHHHHHHHHHHHHHHHHHhccHHHhhcccHHHHHHHHHHHHHHhcCHHhH-----hhhchhHHHHHHH
Q consensus/1-23  119 LLQVIQSLCDSAALKDRCGAKWMEPLLKFLQRDVEEHERDYRVHRACASALINLVKGSKQNK-----RRLGPSCSAIANC  193 (236)
Q Consensus       119 ~l~vl~~LCd~~~LKd~~G~~~~~~Ll~fl~~~~~~~~~~y~v~RacasaLInLvkGSk~NK-----~rl~~~~~~la~c  193 (236)
                      .+.+++.++.--.-....-..+++.++..++      ..+-.+++.++.+|.++.+..+...     +.+.+.+..+...
T Consensus       520 ~l~~l~~~~~~~~~~~~~l~~~l~~l~~~l~------~~~~~v~~~A~~al~~l~~~~~~~l~~~~~~~l~~~~~~il~~  593 (1023)
T 4HAT_C          520 IMYVVGQYPRFLKAHWNFLRTVILKLFEFMH------ETHEGVQDMACDTFIKIVQKCKYHFVIQQPRESEPFIQTIIRD  593 (1023)
T ss_dssp             HHHHHHTCHHHHHHCHHHHHHHHHHHHHHTT------CSCHHHHHHHHHHHHHHHHHHTHHHHSCCTTCSSCHHHHHHHT
T ss_pred             HHHHHhccHHHHHHCHHHHHHHHHHHHHHHh------hcCccHHHHHHHHHHHHHHHCcccccccCCCCCCcHHHHHHHh


Q ss_pred             HHH
Q consensus/1-23  194 IRN  196 (236)
Q Consensus       194 l~~  196 (236)
                      +..
T Consensus       594 l~~  596 (1023)
T 4HAT_C          594 IQK  596 (1023)
T ss_dssp             HHH
T ss_pred             HHH


No 251
>1IBR_D RAN  IMPORTIN BETA SUBUNIT; SMALL GTPASE  NUCLEAR TRANSPORT; HET: GNP; 2.3A {Homo sapiens} SCOP: a.118.1.1; Related PDB entries: 1M5N_S 1IBR_B 1GCJ_A 1GCJ_B 1F59_A 1F59_B 1O6O_C 1O6O_A 1O6O_B 1O6P_A 1O6P_B
Probab=12.79  E-value=8.1e+02  Score=20.55  Aligned_cols=134  Identities=12%  Similarity=0.113  Sum_probs=0.0  Template_Neff=13.000

Q ss_pred             HHHHHHHHHHHHHc-------cChhHHHHHHHHHHHHHhcCcchHHHHHHHHHhhchHHHHHHHHHHHHHHccCCCcccH
Q consensus/1-23   41 LSTILLRALEAVRQ-------KDPVAFTALFKLLSEALAHSPDSFEAGILAFAEEGTCLDTFCELLDDLLAREAFPLRSQ  113 (236)
Q Consensus        41 ~s~iL~r~~~a~~~-------~~~~af~al~~ll~e~~~~~~~~~~~~i~~~~~~~~~l~~~~~l~~~ll~~~~~pl~~~  113 (236)
                      +..++......+..       .+........+.+.......++.....+             ...+...+....+..+..
T Consensus       319 ~~~~~~~l~~~l~~~~~~~~~~~~~~r~~a~~~l~~l~~~~~~~~~~~~-------------~~~l~~~l~~~~~~~r~~  385 (462)
T 1IBR_D          319 LQYLVPILTQTLTKQDENDDDDDWNPCKAAGVCLMLLATCCEDDIVPHV-------------LPFIKEHIKNPDWRYRDA  385 (462)
T ss_dssp             HHHHHHHHHHHTTCCCTTSCTTCCSHHHHHHHHHHHHHHHTTTTHHHHH-------------HHHHHHHTTCSSHHHHHH
T ss_pred             HHhHHHHHHHHHhhCCCCCCCCCCcHHHHHHHHHHHHHHhccchhHHHH-------------HHHHHHHhhCCChhHHHH


Q ss_pred             HHHHHHHHHHHHHcCCHHHHHHHHHHHHHHHHHHHhccHHHhhcccHHHHHHHHHHHHHHhcCHH---hHhhhchhHHHH
Q consensus/1-23  114 FLVEALLQVIQSLCDSAALKDRCGAKWMEPLLKFLQRDVEEHERDYRVHRACASALINLVKGSKQ---NKRRLGPSCSAI  190 (236)
Q Consensus       114 ~~~e~~l~vl~~LCd~~~LKd~~G~~~~~~Ll~fl~~~~~~~~~~y~v~RacasaLInLvkGSk~---NK~rl~~~~~~l  190 (236)
                      +..-  +.-+..-|....++..+ ..+++.++.++      ...+..+...++.+|-++.+..+.   +...+..-...+
T Consensus       386 a~~~--l~~~~~~~~~~~~~~~~-~~~~~~l~~~l------~d~~~~vr~~a~~~l~~l~~~~~~~~~~~~~~~~l~~~l  456 (462)
T 1IBR_D          386 AVMA--FGCILEGPEPSQLKPLV-IQAMPTLIELM------KDPSVVVRDTAAWTVGRICELLPEAAINDVYLAPLLQCL  456 (462)
T ss_dssp             HHHH--HHHTSSSSCTTTSHHHH-HHHHHHHHHGG------GCSCHHHHHHHHHHHHHHHHCC-----------------
T ss_pred             HHHH--HHHHHhCCChHHHHHHH-HHHHHHHHHHc------CCCCHHHHHHHHHHHHHHHHhCcHHHhccccHHHHHHHH


Q ss_pred             HHHHHH
Q consensus/1-23  191 ANCIRN  196 (236)
Q Consensus       191 a~cl~~  196 (236)
                      .+.+..
T Consensus       457 ~~~l~~  462 (462)
T 1IBR_D          457 IEGLSA  462 (462)
T ss_dssp             ------
T ss_pred             HHHhcC


No 252
>PF14677.7 ; FANCI_S3 ; FANCI solenoid 3
Probab=12.33  E-value=9.1e+02  Score=20.89  Aligned_cols=106  Identities=14%  Similarity=0.146  Sum_probs=0.0  Template_Neff=7.800

Q ss_pred             HHHHHHHHHHHHHhcCcchHHHHHHHHHhhc---------------------hHHHHHHHHHHHHHHccCCCcccHHHHH
Q consensus/1-23   59 AFTALFKLLSEALAHSPDSFEAGILAFAEEG---------------------TCLDTFCELLDDLLAREAFPLRSQFLVE  117 (236)
Q Consensus        59 af~al~~ll~e~~~~~~~~~~~~i~~~~~~~---------------------~~l~~~~~l~~~ll~~~~~pl~~~~~~e  117 (236)
                      .++.|-.++.-...+.++.+.+.+.......                     ..+..+..++...++.+.-+......+.
T Consensus       105 ~lE~f~~il~ii~~~y~~kl~~FL~~i~~~~~~~~~~~~~~~~~~~~~~~l~~~i~~~q~ll~~~l~~~e~~~~~K~~~~  184 (236)
T F6U1I1_XENTR/8  105 CLEGLLRVFNTIQQRYPSKIPQFFTALALVPDALGEEDEEGAREINVTEKAAFQIKQFQRSLINQLSGGEDDFNSKEALL  184 (236)
T ss_pred             HHHHHHHHHHHHHHHCchhHHHHHHHHcCCcccCCCCccccccccCHHHHHHHHHHHHHHHHHHHHcCCCCCHHHHHHHH


Q ss_pred             HHHHHHHHHcCCHHHHHHHHHHHHHHHHHHHhccHHHhhcccHH-----HHHHHHHHHHHH
Q consensus/1-23  118 ALLQVIQSLCDSAALKDRCGAKWMEPLLKFLQRDVEEHERDYRV-----HRACASALINLV  173 (236)
Q Consensus       118 ~~l~vl~~LCd~~~LKd~~G~~~~~~Ll~fl~~~~~~~~~~y~v-----~RacasaLInLv  173 (236)
                       ++++++.||.--.-.......+...+.++-        .+..+     .-..+.++++|+
T Consensus       185 -Ll~iis~L~~~l~~~~~~~~~v~~Wl~~~c--------~~~~i~~~~~d~~l~k~ll~Ll  236 (236)
T F6U1I1_XENTR/8  185 -LVSILSTLSRLLAPSSPQFVQMLSWTVKIC--------KETNIVKPTEDVQFCKGLMNLL  236 (236)
T ss_pred             -HHHHHHHHHhhcCCCCHHHHHHHHHHHHHH--------HHCCCCCCccCHHHHHHHHhhC


No 253
>1N4K_A Inositol 1,4,5-trisphosphate receptor type 1; IP3 RECEPTOR, IP3-BINDING CORE, CALCIUM; HET: I3P; 2.2A {Mus musculus} SCOP: b.42.6.1, a.118.22.1
Probab=12.20  E-value=3.6e+02  Score=24.15  Aligned_cols=50  Identities=14%  Similarity=0.206  Sum_probs=0.0  Template_Neff=9.900

Q ss_pred             cHHHHHHHHHHHHHHhcCHHhHhhhchhHHHHHHHHHHcCchHHHHHHHhhh
Q consensus/1-23  159 YRVHRACASALINLVKGSKQNKRRLGPSCSAIANCIRNSSDFFFQMQCVEVL  210 (236)
Q Consensus       159 y~v~RacasaLInLvkGSk~NK~rl~~~~~~la~cl~~S~D~FfQmQCvEiL  210 (236)
                      ..+.|.|...|.++++|++.|+..+......+...+..  |+.-.--=.|++
T Consensus       327 ~~i~~~~y~lL~~~~~~n~~N~~~~~~~~~~~~~~i~~--~~~a~~~l~~l~  376 (381)
T 1N4K_A          327 RHICRLCYRVLRHSQQDYRKNQEYIAKQFGFMQKQIGY--DVLAEDTITALL  376 (381)
T ss_dssp             HHHHHHHHHHHHHHHTTCHHHHHHHHHHHHHHHHHHCT--THHHHHHHHHHH
T ss_pred             HHHHHHHHHHHHHHHcccHHHHHHHHHHHHHHHHHhCC--CCCHHHHHHHHH


No 254
>6YAF_B AP-2 complex subunit alpha-2, AP-2; clathrin, clathrin adaptor, ap2, clathrin; 9.1A {Rattus norvegicus}; Related PDB entries: 6YAH_B 
Probab=12.19  E-value=1.4e+03  Score=23.16  Aligned_cols=182  Identities=12%  Similarity=0.096  Sum_probs=0.0  Template_Neff=10.100

Q ss_pred             ChHHHHHHHHHHHHHHH-----------HHHHHHHccChhHHHHHHHHHHHHHhcCcchHHHHHHHHHhhchHHHHH---
Q consensus/1-23   30 DDVEVQDVFAELSTILL-----------RALEAVRQKDPVAFTALFKLLSEALAHSPDSFEAGILAFAEEGTCLDTF---   95 (236)
Q Consensus        30 ~~~ev~~v~~e~s~iL~-----------r~~~a~~~~~~~af~al~~ll~e~~~~~~~~~~~~i~~~~~~~~~l~~~---   95 (236)
                      ++..+..++.++...+.           +++..+..+.+......+..|.+......+.+......      .+..+   
T Consensus       354 ~~~~~~~i~~~L~~~l~~~d~~vr~~ai~aL~~la~~~~~~~~~~~~~L~~ll~~~~~~v~~~a~~------~l~~i~~~  427 (944)
T 6YAF_B          354 SQANIAQVLAELKEYATEVDVDFVRKAVRAIGRCAIKVEQSAERCVSTLLDLIQTKVNYVVQEAIV------VIRDIFRK  427 (944)
T ss_dssp             CTTTHHHHHHHHHHHHTSSCHHHHHHHHHHHHHHHHSCHHHHHHHHHHHHHHHTTTCHHHHHHHHH------HHHHHHHH
T ss_pred             CHHhHHHHHHHHHHHhhcCCHHHHHHHHHHHHHHHHhCHHHHHHHHHHHHHHHhcCCchHHHHHHH------HHHHHHHH


Q ss_pred             ----HHHHHHHHHccCCCcccHHHHHHHHHHHHHHcCCHHHHHHHHHHHHHHHHHHHhccHHHhhcccHHHHHHHHHHHH
Q consensus/1-23   96 ----CELLDDLLAREAFPLRSQFLVEALLQVIQSLCDSAALKDRCGAKWMEPLLKFLQRDVEEHERDYRVHRACASALIN  171 (236)
Q Consensus        96 ----~~l~~~ll~~~~~pl~~~~~~e~~l~vl~~LCd~~~LKd~~G~~~~~~Ll~fl~~~~~~~~~~y~v~RacasaLIn  171 (236)
                          .+-....+...-........-...+.+++.+++...    -...+++.++..+      ...+..++..+.+++..
T Consensus       428 ~~~~~~~~i~~l~~~l~~~~~~~~r~~~~~~Lge~~~~~~----~~~~~l~~l~~~~------~~~~~~vr~~~l~al~k  497 (944)
T 6YAF_B          428 YPNKYESIIATLCENLDSLDEPDARAAMIWIVGEYAERID----NADELLESFLEGF------HDESTQVQLTLLTAIVK  497 (944)
T ss_dssp             SCSSCTHHHHHHHHTTTTCCCHHHHHHHHHHHHHHTTTCS----THHHHHHHHTTCS------SSSCHHHHHHHHHHHHH
T ss_pred             CcccHHHHHHHHHHhhhcCCCHHHHHHHHHHHHHHHhhcc----CHHHHHHHHHHcc------cCCCHHHHHHHHHHHHH


Q ss_pred             HHhcCHHhHhhhchhHHHHHHHHHHcC-chHHHHHHHhhhheeeecChhHHHHHHHhhcH
Q consensus/1-23  172 LVKGSKQNKRRLGPSCSAIANCIRNSS-DFFFQMQCVEVLFRVSRHNKSVLTQATSALGP  230 (236)
Q Consensus       172 LvkGSk~NK~rl~~~~~~la~cl~~S~-D~FfQmQCvEiLFRv~r~n~svL~~~~~~l~~  230 (236)
                      +..-.+...+.+   +..+...+.... |.-.|-++.|...-+.......-.-+...+|+
T Consensus       498 l~~~~~~~~~~~---~~~ll~~~~~d~~~~dvr~rA~~y~~ll~~~~~~~~~~v~~~~~~  554 (944)
T 6YAF_B          498 LFLKKPSETQEL---VQQVLSLATQDSDNPDLRDRGYIYWRLLSTDPVTAKEVVLSEKPL  554 (944)
T ss_dssp             HHHHCGGGTHHH---HHHHHHHHHHSCCCHHHHHHHHHHHHHHTTCHHHHHHHHTSCCCC
T ss_pred             HHhcCchHHHHH---HHHHHHHHhcCCCCccHHHHHHHHHHHhcCCHHHHHHHHhcCCCC


No 255
>5LOI_A Rad26; Rad26 (ATRIP), Rad3 (ATR), DNA-damage; HET: MSE; 3.153A {Myceliophthora thermophila ATCC 42464}
Probab=12.10  E-value=1.3e+03  Score=22.44  Aligned_cols=82  Identities=13%  Similarity=0.017  Sum_probs=0.0  Template_Neff=7.400

Q ss_pred             HHHHHHHHHHHHHccChhHHHHHHHHHHHHHhcCcchHHHHHHHHHhhchHHHHHHHHHHHHHHccCCCcccH-------
Q consensus/1-23   41 LSTILLRALEAVRQKDPVAFTALFKLLSEALAHSPDSFEAGILAFAEEGTCLDTFCELLDDLLAREAFPLRSQ-------  113 (236)
Q Consensus        41 ~s~iL~r~~~a~~~~~~~af~al~~ll~e~~~~~~~~~~~~i~~~~~~~~~l~~~~~l~~~ll~~~~~pl~~~-------  113 (236)
                      +..++.=|..++..+.-.|+.+++.|+.-.....|..+...+..-     ....+...+..+..+.-..-...       
T Consensus        62 ~~~L~~m~~~l~~~~~~~pL~~Ll~LL~~li~~~P~~~~~~ll~~-----~~~li~~~i~~~~~~~~~~~~~~~~~~~~~  136 (470)
T 5LOI_A           62 ADTLIDLWHQCLSERYYGPIYHLVSLLLYTLDLNAVEVAPHILSS-----LIPVCATTCRLVALPRLNSADGDLSGHPDA  136 (470)
T ss_dssp             HHHHHHHHHHHHHTTCCTTHHHHHHHHHHHHHHHHHHHGGGTHHH-----HHHHHHHHHHHHHHHHHHSSSSCCSSSSCS
T ss_pred             HHHHHHHHHHHHHhccchhHHHHHHHHHHHHHCCchHhHHHHHHh-----HHHHHHHHHHHhhhccccCCCCCcCCCchH


Q ss_pred             ---HH-----HHHHHHHHHHHc
Q consensus/1-23  114 ---FL-----VEALLQVIQSLC  127 (236)
Q Consensus       114 ---~~-----~e~~l~vl~~LC  127 (236)
                         ..     +...+.++..+|
T Consensus       137 ~~~~L~~~~~~~~~L~LLe~la  158 (470)
T 5LOI_A          137 VVRQLCLNIDVTQCLSVLYLAA  158 (470)
T ss_dssp             HHHHHHHHCCHHHHHHHHHHHH
T ss_pred             HHHHHHhCCCHHHHHHHHHHHH


No 256
>2QK1_A Protein STU2; stu2, Stu2p, XMAP215, Dis1, TOG; HET: MSE; 1.7A {Saccharomyces cerevisiae}; Related PDB entries: 4U3J_C 
Probab=12.09  E-value=6.6e+02  Score=19.13  Aligned_cols=179  Identities=10%  Similarity=0.093  Sum_probs=0.0  Template_Neff=12.500

Q ss_pred             HHHHHHHHHHHHHccChhHHHHHHHHHHH-HHhcCcchHHHHHHHHHhhchHHHHHHHHHHHHH-HccCCCcccHHHHHH
Q consensus/1-23   41 LSTILLRALEAVRQKDPVAFTALFKLLSE-ALAHSPDSFEAGILAFAEEGTCLDTFCELLDDLL-AREAFPLRSQFLVEA  118 (236)
Q Consensus        41 ~s~iL~r~~~a~~~~~~~af~al~~ll~e-~~~~~~~~~~~~i~~~~~~~~~l~~~~~l~~~ll-~~~~~pl~~~~~~e~  118 (236)
                      ...++......+..++...-...+..+.. .....+.-....-        ....+...+...+ .......+.....- 
T Consensus        14 ~~~l~~~l~~~l~~~~~~~r~~a~~~l~~~~~~~~~~~~~~~~--------~~~~~~~~l~~~l~~d~~~~vr~~a~~~-   84 (249)
T 2QK1_A           14 LDKLPKDFQERITSSKWKDRVEALEEFWDSVLSQTKKLKSTSQ--------NYSNLLGIYGHIIQKDANIQAVALAAQS-   84 (249)
T ss_dssp             GGGSCTTHHHHHTCSSHHHHHHHHHHHHHHTGGGCCCBCCTTC--------CCHHHHHHHHHHHHHCSCHHHHHHHHHH-
T ss_pred             HHhCCHHHHHHhcCccHHHHHHHHHHHHHHHHhcCCCCcCCCC--------cHHHHHHHHHHHHhcCchHHHHHHHHHH-


Q ss_pred             HHHHHHHHcCCHHHHHHHHHHHHHHHHHHHhccHHHhhcccHHHHHHHHHHHHHHhcCHHh--HhhhchhHHHHHHHHHH
Q consensus/1-23  119 LLQVIQSLCDSAALKDRCGAKWMEPLLKFLQRDVEEHERDYRVHRACASALINLVKGSKQN--KRRLGPSCSAIANCIRN  196 (236)
Q Consensus       119 ~l~vl~~LCd~~~LKd~~G~~~~~~Ll~fl~~~~~~~~~~y~v~RacasaLInLvkGSk~N--K~rl~~~~~~la~cl~~  196 (236)
                      +-.+...+... ..++.....+++.++..++      ..+..+..+++.+|..+.+.-...  ......-+..+...+..
T Consensus        85 l~~l~~~~~~~-~~~~~~~~~~~~~l~~~l~------~~~~~vr~~a~~~l~~~~~~~~~~~~~~~~~~~~~~l~~~l~~  157 (249)
T 2QK1_A           85 VELICDKLKTP-GFSKDYVSLVFTPLLDRTK------EKKPSVIEAIRKALLTICKYYDPLASSGRNEDMLKDILEHMKH  157 (249)
T ss_dssp             HHHHHHHHCTT-TSCHHHHHHHHHHHHHGGG------CCCHHHHHHHHHHHHHHHHHSCTTCTTCTTHHHHHHHHHHTTC
T ss_pred             HHHHHHHhCCC-CCCHHHHHHHHHHHHHHhc------CCCHHHHHHHHHHHHHHHHhhchhccCCCHHHHHHHHHHHhcC


Q ss_pred             cCchHHHHHHHhhhheeeec----ChhHHHHHHHhhcHHHHhcC
Q consensus/1-23  197 SSDFFFQMQCVEVLFRVSRH----NKSVLTQATSALGPRLLDGI  236 (236)
Q Consensus       197 S~D~FfQmQCvEiLFRv~r~----n~svL~~~~~~l~~~l~~~I  236 (236)
                       .+...+..+++.+..+...    ...........+-+.+.+.+
T Consensus       158 -~~~~~r~~~~~~l~~~~~~~~~~~~~~~~~~~~~~~~~l~~~l  200 (249)
T 2QK1_A          158 -KTPQIRMECTQLFNASMKEEKDGYSTLQRYLKDEVVPIVIQIV  200 (249)
T ss_dssp             -SSHHHHHHHHHHHHHHHHHCCSCSHHHHHHCCCCCHHHHHHHH
T ss_pred             -CCHHHHHHHHHHHHHHHhhccCcchhhhHhhHHHHHHHHHHHh


No 257
>PF11865.9 ; DUF3385 ; Domain of unknown function (DUF3385)
Probab=11.90  E-value=7.3e+02  Score=19.71  Aligned_cols=63  Identities=22%  Similarity=0.193  Sum_probs=0.0  Template_Neff=8.600

Q ss_pred             HHHHHHHHHHHHHHHHhccHHHhhcccHHHHHHHHHHHHHHhcCHHhHhhhchhHHHHHHHHHHcCc
Q consensus/1-23  133 KDRCGAKWMEPLLKFLQRDVEEHERDYRVHRACASALINLVKGSKQNKRRLGPSCSAIANCIRNSSD  199 (236)
Q Consensus       133 Kd~~G~~~~~~Ll~fl~~~~~~~~~~y~v~RacasaLInLvkGSk~NK~rl~~~~~~la~cl~~S~D  199 (236)
                      .+.+....+..|++.| .|+.....|+.+-++....+-++  |.+. -.-+..=...+...++++.|
T Consensus        80 ~~yy~~v~~~~Ll~iL-~d~sl~~~h~~~i~al~~I~~~~--~~~~-~~~l~~vip~~l~~i~~~~~  142 (160)
T TOR1_YEAST/827   80 DEYYTTVVIHCLLKIL-KDPSLSSYHTAVIQAIMHIFQTL--GLKC-VSFLDQIIPTILDVMRTCSQ  142 (160)
T ss_pred             hHHHHHHHHHHHHHHH-cCcccHHHHHHHHHHHHHHHHHc--Ccch-HHhHHHHHHHHHHHHHhCCH


No 258
>3LPZ_A Get4 (YOR164C homolog); Protein targeting, tail-anchored protein biogenesis; 1.98A {Chaetomium thermophilum (strain DSM 1495 / CBS 144.50 / IMI 039719)}
Probab=11.77  E-value=1.1e+03  Score=21.61  Aligned_cols=128  Identities=10%  Similarity=0.149  Sum_probs=0.0  Template_Neff=7.600

Q ss_pred             HHHHHHHHHHHHHHHccCh----hHHHHHHHHHHHHHhcC-----cchHHHHHHHHHhhc--hHHHHHHHHHHHHHHccC
Q consensus/1-23   39 AELSTILLRALEAVRQKDP----VAFTALFKLLSEALAHS-----PDSFEAGILAFAEEG--TCLDTFCELLDDLLAREA  107 (236)
Q Consensus        39 ~e~s~iL~r~~~a~~~~~~----~af~al~~ll~e~~~~~-----~~~~~~~i~~~~~~~--~~l~~~~~l~~~ll~~~~  107 (236)
                      ..++.++.|....+..+++    +|....-.+..+-....     -+-...|...+.+.+  .+-..+...+.+++....
T Consensus        10 ~~~~~~~~rl~~~i~~g~~~~yYEAhQ~~rTl~~R~~~~~k~~~Ai~lL~~ga~~Ll~~~Q~~sa~DLa~~~i~~l~~~~   89 (336)
T 3LPZ_A           10 NKIERIIARLQRRIAEGQPEEQYEAAQETRLVAARYSKQGNWAAAVDILASVSQTLLRSGQGGSGGDLAVLLVDTFRQAG   89 (336)
T ss_dssp             CHHHHHHHHHHHHHHHCCHHHHHHHHHHHHHHHHHHHHTTCHHHHHHHHHHHHHHHHHTTCHHHHHHHHHHHHHHHHHHT
T ss_pred             hHHHHHHHHHHHHHHcCCCccchhHHHHHHHHHHHHHhCCCHHHHHHHHHHHHHHHHHCCChhHHHHHHHHHHHHHHHcC


Q ss_pred             CCcccHHHHHHHHHHHHHHcCCHHHHHHHHHHHHHHHHHHHhccHHHhhcccHHHHHHHHHHHH
Q consensus/1-23  108 FPLRSQFLVEALLQVIQSLCDSAALKDRCGAKWMEPLLKFLQRDVEEHERDYRVHRACASALIN  171 (236)
Q Consensus       108 ~pl~~~~~~e~~l~vl~~LCd~~~LKd~~G~~~~~~Ll~fl~~~~~~~~~~y~v~RacasaLIn  171 (236)
                      .+......-. +.++++.+-.+..-+    ..|+...+++-....+....+-.+|+..|..+.+
T Consensus        90 ~~~~~~~~~~-l~~l~~~~~~~~~~r----~~fl~~ai~WS~~~~~~~~G~p~Lh~~la~~~~~  148 (336)
T 3LPZ_A           90 QRVDGASRGK-LLGCLRLFQPGEPVR----KRFVKEMIDWSKKFGDYPAGDPELHHVVGTLYVE  148 (336)
T ss_dssp             CCCCHHHHHH-HHHHHTTSCTTCHHH----HHHHHHHHHHHHHHSSCTTCCHHHHHHHHHHHHH
T ss_pred             CCCCHHHHHH-HHHHHHhcCCCCHHH----HHHHHHHHHHHHHhCCCCCCCHHHHHHHHHHHHH


No 259
>PF12554.9 ; MOZART1 ; Mitotic-spindle organizing gamma-tubulin ring associated
Probab=11.71  E-value=4e+02  Score=17.97  Aligned_cols=45  Identities=13%  Similarity=0.251  Sum_probs=0.0  Template_Neff=5.500

Q ss_pred             HHHHHHHHHHHHHHHHHHHHHccChhHHHHHHHHHHHHHhcCcchHHHHHHHH
Q consensus/1-23   33 EVQDVFAELSTILLRALEAVRQKDPVAFTALFKLLSEALAHSPDSFEAGILAF   85 (236)
Q Consensus        33 ev~~v~~e~s~iL~r~~~a~~~~~~~af~al~~ll~e~~~~~~~~~~~~i~~~   85 (236)
                      |.-+++.|+|.+|+      ..=+.+.+...++|+..|.  .|+..+..+...
T Consensus         2 e~~~~l~eiS~lLn------tgLd~e~L~~ci~L~e~Gv--np~aLa~vi~~l   46 (47)
T B4H5V6_DROPE/1    2 RIWDVLCGMLDCVN------SGLAPESVRICMQLMGNGV--QPKQLAEIIRTL   46 (47)
T ss_pred             hHHHHHHHHHHHHC------CCCCHHHHHHHHHHHHCCC--CHHHHHHHHHHh


No 260
>5CWH_A Designed helical repeat protein; helical repeat protein, DE NOVO; HET: EDO; 1.3A {synthetic construct}
Probab=11.51  E-value=9.7e+02  Score=20.72  Aligned_cols=123  Identities=16%  Similarity=0.167  Sum_probs=0.0  Template_Neff=4.800

Q ss_pred             CChHHHHHHHHHHHHHHHHHHHHHHccChhHHHHHHHHHHHHHhcCcchHHHHHHHHHhhchHHHHHHHHHHHHHHccCC
Q consensus/1-23   29 LDDVEVQDVFAELSTILLRALEAVRQKDPVAFTALFKLLSEALAHSPDSFEAGILAFAEEGTCLDTFCELLDDLLAREAF  108 (236)
Q Consensus        29 l~~~ev~~v~~e~s~iL~r~~~a~~~~~~~af~al~~ll~e~~~~~~~~~~~~i~~~~~~~~~l~~~~~l~~~ll~~~~~  108 (236)
                      .|.+||+....+.-.+-+.      .+|...+.-.++.|........|....--        .+.....+++.       
T Consensus         1 ~~~e~~~~l~eesL~laRE------lgd~~gla~al~~Lg~vA~~rGd~~~Ar~--------l~Eeal~iaRe-------   59 (172)
T 5CWH_A            1 MDSEEVNERVKQLAEKAKE------ATDKEEVIEIVKELAELAKQSTDSELVNE--------IVKQLAEVAKE-------   59 (172)
T ss_dssp             -CHHHHHHHHHHHHHHHHH------CCCHHHHHHHHHHHHHHHHHCCCHHHHHH--------HHHHHHHHHHH-------
T ss_pred             CCHHHHHHHHHHHHHHHHH------cCCHHHHHHHHHHHHHHHHHcCCHHHHHH--------HHHHHHHHHHH-------


Q ss_pred             CcccHHHHHHHHHHHHHHcCCHHHHHHHHHHHHHHHHHHHhccHHHhhcccHHHHHHHHHHHHHHhcCHHhHhhhchhHH
Q consensus/1-23  109 PLRSQFLVEALLQVIQSLCDSAALKDRCGAKWMEPLLKFLQRDVEEHERDYRVHRACASALINLVKGSKQNKRRLGPSCS  188 (236)
Q Consensus       109 pl~~~~~~e~~l~vl~~LCd~~~LKd~~G~~~~~~Ll~fl~~~~~~~~~~y~v~RacasaLInLvkGSk~NK~rl~~~~~  188 (236)
                                                 .|.+++-...-+.-........+|...|.++.-...|.|=+. ||.-+-....
T Consensus        60 ---------------------------~gDk~~la~aL~~La~vA~~qGd~~~A~~l~eEsL~lare~G-dk~~ia~aL~  111 (172)
T 5CWH_A           60 ---------------------------ATDKELVIYIVKILAELAKQSTDSELVNEIVKQLAEVAKEAT-DKELVIYIVK  111 (172)
T ss_dssp             ---------------------------CCCHHHHHHHHHHHHHHHHHCCCHHHHHHHHHHHHHHHHHCC-CHHHHHHHHH
T ss_pred             ---------------------------cCCHHHHHHHHHHHHHHHHHcCCHHHHHHHHHHHHHHHHHcC-CHHHHHHHHH


Q ss_pred             HHHHHHHHcCch
Q consensus/1-23  189 AIANCIRNSSDF  200 (236)
Q Consensus       189 ~la~cl~~S~D~  200 (236)
                      .+++.....+|.
T Consensus       112 ~Lae~a~~qGD~  123 (172)
T 5CWH_A          112 ILAELAKQSTDS  123 (172)
T ss_dssp             HHHHHHHTCCCH
T ss_pred             HHHHHHHhCCCH


No 261
>PF12755.8 ; Vac14_Fab1_bd ; Vacuolar 14 Fab1-binding region
Probab=11.46  E-value=4.2e+02  Score=16.47  Aligned_cols=76  Identities=11%  Similarity=-0.030  Sum_probs=0.0  Template_Neff=12.600

Q ss_pred             HHHHHHHHHHHHHhcCHHhHhhhchhHHHHHHHHHHcCchHHHHHHHhhhheeeecChhHHHHHHHhhcHHHHhcC
Q consensus/1-23  161 VHRACASALINLVKGSKQNKRRLGPSCSAIANCIRNSSDFFFQMQCVEVLFRVSRHNKSVLTQATSALGPRLLDGI  236 (236)
Q Consensus       161 v~RacasaLInLvkGSk~NK~rl~~~~~~la~cl~~S~D~FfQmQCvEiLFRv~r~n~svL~~~~~~l~~~l~~~I  236 (236)
                      +.++++.++.++.++....-.....++-......-.+.+.....-+++.+.++.+............+-+.+.+.+
T Consensus         2 ~r~~a~~~l~~~~~~~~~~~~~~~~~~~~~l~~~~~~~~~~~r~~~~~~l~~~~~~~~~~~~~~~~~~~~~l~~~l   77 (97)
T Q54HT3_DICDI/6    2 NKKGGLIGLASVAIGLGTDAYLYIQEIVPPVLRCFIDHDSRIRFYACESLFNIAKVTRSKILFFFNEIFDVLCKLS   77 (97)
T ss_pred             chHHHHHHHHHHHHHhcHHHHHHHHHHHHHHHHHHcCCCHHHHHHHHHHHHHHHHHhHHHHHHHHHHHHHHHHHHh


No 262
>4Y5J_A Mini spindles TOG3; XMAP215, TOG, microtubule polymerization, PROTEIN; 2.303A {Drosophila melanogaster}
Probab=11.32  E-value=7.3e+02  Score=19.21  Aligned_cols=202  Identities=8%  Similarity=-0.003  Sum_probs=0.0  Template_Neff=12.000

Q ss_pred             CCCChHHHHHHHHHHHHHHHHHHHHHHccChhHHHHHHHHHHHHHhcCc----chHHHHHHHHHh--------hchHHHH
Q consensus/1-23   27 EPLDDVEVQDVFAELSTILLRALEAVRQKDPVAFTALFKLLSEALAHSP----DSFEAGILAFAE--------EGTCLDT   94 (236)
Q Consensus        27 ~~l~~~ev~~v~~e~s~iL~r~~~a~~~~~~~af~al~~ll~e~~~~~~----~~~~~~i~~~~~--------~~~~l~~   94 (236)
                      ++++++|+.+  .-...+.....+.+..++...-...+..+.+......    ......+..+..        +......
T Consensus         1 ~~~~~~~~~~--~~~~~~~~~l~~~l~~~~w~~R~~a~~~l~~~~~~~~~~~~~~~~~l~~~l~~l~~~l~d~~~~v~~~   78 (248)
T 4Y5J_A            1 GSHMPEELQE--KSEEILPAEILNGLVDSNWKNRLAAVEQLLGEISGFDAKQAGISQILIRTISGRKPGLKEMNFQVLKF   78 (248)
T ss_dssp             ----------------CCCHHHHHHHHCSSHHHHHHHHHHHHHHGGGSCTTSTTHHHHHHHHHHSSSSGGGCSSHHHHHH
T ss_pred             CCCCHHHHHH--HHHhhCCHHHHHhhcCccHHHHHHHHHHHHHHHhcCChhhccHHHHHHHHHhcCCCCcchhHHHHHHH


Q ss_pred             HHHHHHHHHHccCCCcccHHHHHHHHHHHHHHcCCHHHHHHHHHHHHH--------HHHHHHhccHHHhhcccHHHHHHH
Q consensus/1-23   95 FCELLDDLLAREAFPLRSQFLVEALLQVIQSLCDSAALKDRCGAKWME--------PLLKFLQRDVEEHERDYRVHRACA  166 (236)
Q Consensus        95 ~~~l~~~ll~~~~~pl~~~~~~e~~l~vl~~LCd~~~LKd~~G~~~~~--------~Ll~fl~~~~~~~~~~y~v~Raca  166 (236)
                      ....+..++..-...  ....-..+-.+++.+.|...- +.....+..        .++..+ ........+..+...++
T Consensus        79 a~~~l~~l~~~~~~~--~~~~~~~~~~ll~~l~d~~~~-~~a~~~l~~~~~~~~~~~~~~~l-~~~~~~~~~~~~r~~~l  154 (248)
T 4Y5J_A           79 KLDIIRSVAENYPLT--TTTVDLVINEIIEKLADAKNG-AAAADVLSAFAEATKLEYVVGKV-LSFAFEQKSPKVQSEAF  154 (248)
T ss_dssp             HHHHHHHHHHHSCCC--HHHHHHHHHHHHHGGGCTTTH-HHHHHHHHHHHHHSCHHHHHHHH-HHHHHHSCCHHHHHHHH
T ss_pred             HHHHHHHHHHcCCCC--hHHHHHHHHHHHHHHcccchH-HHHHHHHHHHHHhcCHHHHHHHH-HHHHHhCCCHHHHHHHH


Q ss_pred             HHHHHHHhcCHHhHhhhchhHHHHHHHHHHcCchHHHHHHHhhhheeeecChhHHHHHHHhhcHHHHhcC
Q consensus/1-23  167 SALINLVKGSKQNKRRLGPSCSAIANCIRNSSDFFFQMQCVEVLFRVSRHNKSVLTQATSALGPRLLDGI  236 (236)
Q Consensus       167 saLInLvkGSk~NK~rl~~~~~~la~cl~~S~D~FfQmQCvEiLFRv~r~n~svL~~~~~~l~~~l~~~I  236 (236)
                      ..|..++.....+ ..+..-+..+..++..+ |.-....+++.+-.++.+...-....-..+.+.+.+.+
T Consensus       155 ~~l~~~~~~~~~~-~~~~~~~~~l~~~l~d~-~~~vR~~a~~~l~~l~~~~~~~~~~~~~~~~~~~~~~l  222 (248)
T 4Y5J_A          155 NWVNRSIIEFGFQ-LQPKTLIEDVRKGVQST-NPTVRASAIQMVGTMSMYMGKALMMFFDSEKPALKSQI  222 (248)
T ss_dssp             HHHHHHHHHHCSC-SCHHHHHHHHHHHHTCS-SHHHHHHHHHHHHHHHHHHCGGGGGGGTTSCHHHHHHH
T ss_pred             HHHHHHHHHHCCC-CCHHHHHHHHHHHHHcC-CHHHHHHHHHHHHHHHHHhCHHHHHHHhccCHHHHHHH


No 263
>6EN4_C Splicing factor 3B subunit 3; Protein complex, splicing modulator, SPLICING; HET: BGZ; 3.08A {Homo sapiens}
Probab=11.31  E-value=1.2e+03  Score=21.85  Aligned_cols=199  Identities=11%  Similarity=0.037  Sum_probs=0.0  Template_Neff=12.600

Q ss_pred             hhhHhcCCCCCChHHHHHHHHHHHHHHHHHHHHHHc-cChhHHHHHHHHHHHHHhcCcchHHHHHHHHHhhchHHHHHHH
Q consensus/1-23   19 VNAILRRPEPLDDVEVQDVFAELSTILLRALEAVRQ-KDPVAFTALFKLLSEALAHSPDSFEAGILAFAEEGTCLDTFCE   97 (236)
Q Consensus        19 vd~i~~~p~~l~~~ev~~v~~e~s~iL~r~~~a~~~-~~~~af~al~~ll~e~~~~~~~~~~~~i~~~~~~~~~l~~~~~   97 (236)
                      +..+...-..-+..--...+.-+..+.......+.. .....+..++..+...-...-......+...+..-.--+.+..
T Consensus       565 ~~~l~~~l~~~~~~vr~~a~~~l~~l~~~~~~~~~~~~~~~~~~~l~~~l~~~~~~vr~~a~~~l~~~~~~~~~~~~~~~  644 (852)
T 6EN4_C          565 LPRLTPILKNRHEKVQENCIDLVGRIADRGAEYVSAREWMRICFELLELLKAHKKAIRRATVNTFGYIAKAIGPHDVLAT  644 (852)
T ss_dssp             HHHHTGGGGCCCHHHHHHHHHHHHHCCCCCCSSSCHHHHHHHHHHHGGGGGCSSHHHHHHHHHHHHHHHHHHCHHHHHHH
T ss_pred             HHHHHHHhhCCCHHHHHHHHHHHHHHHHhcHhhcCHHHHHHHHHHHHHHHHHchHHHHHHHHHHHHHHHHHHChHHHHHH


Q ss_pred             HHHHHHHccCCCcccHHHHHHHHHHHHHHcCCHHHHHHHHHHHHHHHHHHHhccHHHhhcccHHHHHHHHHHHHHHhcCH
Q consensus/1-23   98 LLDDLLAREAFPLRSQFLVEALLQVIQSLCDSAALKDRCGAKWMEPLLKFLQRDVEEHERDYRVHRACASALINLVKGSK  177 (236)
Q Consensus        98 l~~~ll~~~~~pl~~~~~~e~~l~vl~~LCd~~~LKd~~G~~~~~~Ll~fl~~~~~~~~~~y~v~RacasaLInLvkGSk  177 (236)
                      ++..+-.      .....-......++.++.......     +++.+..++      ...+..+..+++.+|..+.+...
T Consensus       645 l~~~l~~------~~~~~r~~~~~~l~~~~~~~~~~~-----~~~~l~~~l------~~~~~~vr~~a~~~l~~l~~~~~  707 (852)
T 6EN4_C          645 LLNNLKV------QERQNRVCTTVAIAIVAETCSPFT-----VLPALMNEY------RVPELNVQNGVLKSLSFLFEYIG  707 (852)
T ss_dssp             HHHHHHS------STTTSCHHHHHHHHHHHHHSCHHH-----HHHHHHHHH------HSSCHHHHHHHHHHHHHHHHHHG
T ss_pred             HHHhccC------CCHHHHHHHHHHHHHHHHhCChhh-----HHHHHHHHh------cCCCHHHHHHHHHHHHHHHHHhh


Q ss_pred             HhHhhhchhHHHHHHHHHHcCchHHHHHHHhhhheeee-----cChhHHHHHHHhhcHHHHh
Q consensus/1-23  178 QNKRRLGPSCSAIANCIRNSSDFFFQMQCVEVLFRVSR-----HNKSVLTQATSALGPRLLD  234 (236)
Q Consensus       178 ~NK~rl~~~~~~la~cl~~S~D~FfQmQCvEiLFRv~r-----~n~svL~~~~~~l~~~l~~  234 (236)
                      ..-..+...+-.....+-...|...+..+++.|-.+..     .....+..+-..+-+.+.+
T Consensus       708 ~~~~~~~~~~~~~l~~~l~d~~~~vr~~a~~~l~~l~~~~~~~~~~~~~~~l~~~l~~~l~~  769 (852)
T 6EN4_C          708 EMGKDYIYAVTPLLEDALMDRDLVHRQTASAVVQHMSLGVYGFGCEDSLNHLLNYVWPNVFE  769 (852)
T ss_dssp             GGGGGSHHHHHHHHHHHHSSSCHHHHHHHHHHHHHHHHHHTTSSCHHHHHHHHHHHGGGGSC
T ss_pred             hcchHHHHHHHHHHHHHhcCCCHHHHHHHHHHHHHHHHhccCCCcHHHHHHHHHHHHHHhcC


No 264
>6LQP_AE 40S ribosomal protein S1-A, 40S; ribosome assembly, 90S to pre-40S; HET: GTP; 3.2A {Saccharomyces cerevisiae S288C}; Related PDB entries: 6KE6_AE 6LQQ_AE 6LQR_AE 6LQS_AE 6LQT_AE 6LQU_AE 6LQV_AE 6ND4_M 5WLC_LM 5WYK_AE 6ZQA_UJ 6ZQB_UJ 6ZQC_UJ 6ZQD_UJ 6ZQE_UJ
Probab=11.26  E-value=2.1e+03  Score=24.52  Aligned_cols=147  Identities=10%  Similarity=0.080  Sum_probs=0.0  Template_Neff=8.900

Q ss_pred             HHHHHHHHHHHHHHHHHHHc------cChhHHHHHHHHHHHHHhcCcchH-HHHHHHHHhhchHHHHHHHHHHHHHHccC
Q consensus/1-23   35 QDVFAELSTILLRALEAVRQ------KDPVAFTALFKLLSEALAHSPDSF-EAGILAFAEEGTCLDTFCELLDDLLAREA  107 (236)
Q Consensus        35 ~~v~~e~s~iL~r~~~a~~~------~~~~af~al~~ll~e~~~~~~~~~-~~~i~~~~~~~~~l~~~~~l~~~ll~~~~  107 (236)
                      ..+..-+..|+..+...+..      .+..-....+..+...+.+..+.+ ...-        ..+.+...+.+.+....
T Consensus      1588 sl~~py~~~il~~~~~~L~~~~~~~~~~~~L~~~vl~~L~~~~~~d~~~f~~~~~--------~~~~ll~~Lv~qL~~~~ 1659 (1769)
T 6LQP_AE        1588 GIITSYFTYLLEPVDMLLKRFISKDMENVNLRRLVINSLTSSLKFDRDEYWKSTS--------RFELISVSLVNQLSNIE 1659 (1769)
T ss_dssp             SSSHHHHSSCHHHHHHHHHGGGSSCCCCHHHHHHHHHHHHHHHHHCCSSTTSSSS--------HHHHHHHHHHHHHTTCC
T ss_pred             HhHHHHHHHHHHHHHHHHHHHcCCCcccHHHHHHHHHHHHHHhccCCCCccCCHh--------HHHHHHHHHHHHHHccc


Q ss_pred             CCcccHHHHHHHHHHHHHHcCCHHHHHHHHHHHHHHHHHHHhccHHHhhcccHHHHHHHHHHHHHHhcCHHhHhhhchhH
Q consensus/1-23  108 FPLRSQFLVEALLQVIQSLCDSAALKDRCGAKWMEPLLKFLQRDVEEHERDYRVHRACASALINLVKGSKQNKRRLGPSC  187 (236)
Q Consensus       108 ~pl~~~~~~e~~l~vl~~LCd~~~LKd~~G~~~~~~Ll~fl~~~~~~~~~~y~v~RacasaLInLvkGSk~NK~rl~~~~  187 (236)
                           ....+.+...+..++....-.+.+...+...++..++     ++++..+..++..++..+.+.-+..-..+.++.
T Consensus      1660 -----~~~~~~li~~i~~La~~~~~~~~~~k~L~~~ll~~l~-----~~~~~~vR~~Al~~l~~l~~~lGe~~l~llpe~ 1729 (1769)
T 6LQP_AE        1660 -----NSIGKYLVKAIGALASNNSGVDEHNQILNKLIVEHMK-----ASCSSNEKLWAIRAMKLIYSKIGESWLVLLPQL 1729 (1769)
T ss_dssp             -----TTHHHHHHHHHHHHHHHTCSSSSCSHHHHHHHHHHHS-----SSSCHHHHHHHHHHHHHHHHHHGGGCSTTTTTT
T ss_pred             -----hhhHHhHHHHHHHHHHccCCcHHHHHHHHHHHHHHHh-----cCCCHHHHHHHHHHHHHHHHHHchhHHHhHHHH


Q ss_pred             -HHHHHHHHHcCc
Q consensus/1-23  188 -SAIANCIRNSSD  199 (236)
Q Consensus       188 -~~la~cl~~S~D  199 (236)
                       .+++++++...+
T Consensus      1730 lP~LaElLEDede 1742 (1769)
T 6LQP_AE        1730 VPVIAELLEDDDE 1742 (1769)
T ss_dssp             HHHHHHHGGGCCS
T ss_pred             HHHHHHHccCCCH


No 265
>PF11701.9 ; UNC45-central ; Myosin-binding striated muscle assembly central
Probab=11.03  E-value=9.4e+02  Score=20.29  Aligned_cols=120  Identities=18%  Similarity=0.245  Sum_probs=0.0  Template_Neff=6.700

Q ss_pred             HHHHHHHHHHHHHHHHHHHccChhHHHHHHHHHHHHHhcCcchHHHHHHHHHhhchHHHHHHHHHHHHHHccCCCcccHH
Q consensus/1-23   35 QDVFAELSTILLRALEAVRQKDPVAFTALFKLLSEALAHSPDSFEAGILAFAEEGTCLDTFCELLDDLLAREAFPLRSQF  114 (236)
Q Consensus        35 ~~v~~e~s~iL~r~~~a~~~~~~~af~al~~ll~e~~~~~~~~~~~~i~~~~~~~~~l~~~~~l~~~ll~~~~~pl~~~~  114 (236)
                      ......+...+...+   .......+...+..+...+...++....-+        ..+.+.+.+.+.+..   -.....
T Consensus        35 ~~~~~~~~~~i~~~l---~~~~~~~~i~~~~~l~alf~v~p~~~~~if--------~~~g~~~~l~~~~~~---~~~~~~  100 (178)
T G3J9Y6_CORMM/7   35 DDASDKLRAFFLDRI---QRRTYDDYIVAFCVAAAAFPIVPDLTTEMF--------LNEGFLSSLGPLIRR---EWKSRK  100 (178)
T ss_pred             HHHHHHHHHHHHHHh---hcCChHHHHHHHHHHHHHcccCHHHHHHHH--------hccCHHHHHHHHHhh---ccCCHH


Q ss_pred             HHHHHHHHHHHHcCCHHHHHHHHHHHHHHHHHHHhccHHHhhcccH------------------------HHHHHHHHHH
Q consensus/1-23  115 LVEALLQVIQSLCDSAALKDRCGAKWMEPLLKFLQRDVEEHERDYR------------------------VHRACASALI  170 (236)
Q Consensus       115 ~~e~~l~vl~~LCd~~~LKd~~G~~~~~~Ll~fl~~~~~~~~~~y~------------------------v~RacasaLI  170 (236)
                      ....+++++..-|....-+..+.....+.|-...    ....++..                        +.-.++-+|+
T Consensus       101 ~~~a~lelLs~Ac~d~~~R~~I~~~~~~~L~~~~----~~~~~~~~~~~~~~~~~~~~~~~~~~~~~~~~ir~lAav~L~  176 (178)
T G3J9Y6_CORMM/7  101 VETACLEMLNAACMDGRCREAIQKYCVDWLEEIV----EQYTMDMGKRLSEDPNLQGEEGSVSMRQHSEQVQYLAAVILA  176 (178)
T ss_pred             HHHHHHHHHHHHhCCHHHHHHHHHHHHHHHHHHH----HhcCchhccccccCcccCCCCCCchhhhccHHHHHHHHHHHh


Q ss_pred             HH
Q consensus/1-23  171 NL  172 (236)
Q Consensus       171 nL  172 (236)
                      .|
T Consensus       177 Kl  178 (178)
T G3J9Y6_CORMM/7  177 KL  178 (178)
T ss_pred             cC


No 266
>PF14637.7 ; FNIP_M ; Folliculin-interacting protein middle domain
Probab=10.87  E-value=1.1e+03  Score=20.90  Aligned_cols=86  Identities=10%  Similarity=0.241  Sum_probs=0.0  Template_Neff=6.100

Q ss_pred             HHhhchHHHHHHHHHHHHHHccCCCccc--HHHHHHHHHHHHHHcCC------------------HHHHHHHHHHHHHHH
Q consensus/1-23   85 FAEEGTCLDTFCELLDDLLAREAFPLRS--QFLVEALLQVIQSLCDS------------------AALKDRCGAKWMEPL  144 (236)
Q Consensus        85 ~~~~~~~l~~~~~l~~~ll~~~~~pl~~--~~~~e~~l~vl~~LCd~------------------~~LKd~~G~~~~~~L  144 (236)
                      +-++-++++....-+...++.....-+.  +...+++-++.+.+||=                  +.-|+.+...|+..|
T Consensus        29 ~f~H~~liE~~l~rL~~~v~~a~~~~~~f~~~i~~a~~~f~~~i~~L~~aPRl~~PvWlsl~~~~~~~~~~l~~~F~~~l  108 (224)
T A8XJ57_CAEBR/4   29 LFQHIPVIEAEMAVLEARIKKSASRKRVFMSYMYNSWGEMMEKMCQIYNAPRLELPYWLALNGKCQLDERTLAVEFCEHL  108 (224)
T ss_pred             HhhchHHHHHHHHHHHHHHHHHhcCccchHHHHHHHHHHHHHHHHHHHhCcccCCchHHHhcCCCccchHHHHHHHHHHH


Q ss_pred             HHHHhccHHHhhcccHHHHHHHHHHHH
Q consensus/1-23  145 LKFLQRDVEEHERDYRVHRACASALIN  171 (236)
Q Consensus       145 l~fl~~~~~~~~~~y~v~RacasaLIn  171 (236)
                      ...+ ...+..+..|.+..-..+.|.+
T Consensus       109 ~~Ll-~~~dtK~tnfFlStLlTAVLt~  134 (224)
T A8XJ57_CAEBR/4  109 AYLV-RRYDRKETGFFLSNLVTALLMH  134 (224)
T ss_pred             HHHH-HHhCCccccchHHHHHHHHHHh


No 267
>PF12290.9 ; DUF3802 ; Protein of unknown function (DUF3802)
Probab=10.75  E-value=5.5e+02  Score=20.93  Aligned_cols=53  Identities=19%  Similarity=0.296  Sum_probs=0.0  Template_Neff=3.800

Q ss_pred             hHHHHHHHHHhhchHHHHHHHHHHHHHHccCCCcccHHHHHHHHHHHHHHcCCH
Q consensus/1-23   77 SFEAGILAFAEEGTCLDTFCELLDDLLAREAFPLRSQFLVEALLQVIQSLCDSA  130 (236)
Q Consensus        77 ~~~~~i~~~~~~~~~l~~~~~l~~~ll~~~~~pl~~~~~~e~~l~vl~~LCd~~  130 (236)
                      ....-.....|.......+.+++..+..+.+.+-+..+..| +.-++..|-|++
T Consensus        58 ~~~~R~~iirE~Daiv~DLeEVLs~vw~~~~T~eQ~~Fi~E-f~~LiKNLFDs~  110 (112)
T A3QF40_SHELP/1   58 TFAERNMVIREVDAIVYDLEEILAKVANHNATQEQTLFITE-FSGLIKNLFDQE  110 (112)
T ss_pred             CHHHHHHHHHHHHHHHHhHHHHHHHHHcCCCCHHHHHHHHH-HHHHHHHHHhhh


No 268
>6FVB_A Importin beta-like protein KAP120; Nuclear transport receptor, NUCLEAR PROTEIN; HET: MSE; 3.297A {Saccharomyces cerevisiae S288c}
Probab=10.52  E-value=1.6e+03  Score=22.56  Aligned_cols=155  Identities=9%  Similarity=0.061  Sum_probs=0.0  Template_Neff=11.300

Q ss_pred             HHHHHHHHHHHHHHHHHH--HccChhHHHHHHHHHHHHHhcCcchHHHHHHHHHhhchHHHHHHHHHHHHHHccCCCccc
Q consensus/1-23   35 QDVFAELSTILLRALEAV--RQKDPVAFTALFKLLSEALAHSPDSFEAGILAFAEEGTCLDTFCELLDDLLAREAFPLRS  112 (236)
Q Consensus        35 ~~v~~e~s~iL~r~~~a~--~~~~~~af~al~~ll~e~~~~~~~~~~~~i~~~~~~~~~l~~~~~l~~~ll~~~~~pl~~  112 (236)
                      ..+...+..|+......+  .......-..+++.++......++.+.......     .++.+.+++........-+.-.
T Consensus       567 ~~l~p~l~~i~~~l~~~l~~~~~~~~~~~~~l~~l~~li~~~~~~~~~~~~~~-----l~~~l~~~~~~~~~~~~~~~~~  641 (1031)
T 6FVB_A          567 DTFQPFLTENVHLLLRKILPSVSLTETRLYVLNTLSDIIIQTKPLISRDLLVE-----ILQIIPNLWEIATNNASEAILA  641 (1031)
T ss_dssp             GGGHHHHHHHHHHCCCCCHHHCCSHHHHHHHHHHHHHHHHHCCSCCCHHHHHH-----HHHHHHHHHHHHHHSGGGHHHH
T ss_pred             HHcHhhHHHHHHHHHHHHHHHcCHHHHHHHHHHHHHHHHHHhcCcCCHHHHHH-----HHHhHHHHHHHhccCCCchHHH


Q ss_pred             HHHHHHHHHHHHHHcCCHHHHHHHHHHHHHHHHHHHhccHHHhhcccH-HHHHHHHHHHHHHhcC----HHhHhhhchhH
Q consensus/1-23  113 QFLVEALLQVIQSLCDSAALKDRCGAKWMEPLLKFLQRDVEEHERDYR-VHRACASALINLVKGS----KQNKRRLGPSC  187 (236)
Q Consensus       113 ~~~~e~~l~vl~~LCd~~~LKd~~G~~~~~~Ll~fl~~~~~~~~~~y~-v~RacasaLInLvkGS----k~NK~rl~~~~  187 (236)
                      ....+.+-.++..++....       .+.+.++..+..-......++. +...+...+..+++..    ..-...+..=.
T Consensus       642 ~~~l~~l~~l~~~~~~~~~-------~~~~~~~p~l~~~~~~~~~~~~~l~~~~l~ll~~l~~~~~~~~~~~~~~~~~l~  714 (1031)
T 6FVB_A          642 NALLRLLRNLVSSLGSQSH-------LTWDIAIPVVALACDPSSMQYQLLSEDGYELWGMLLQNFSSHDQEFDDKFVELV  714 (1031)
T ss_dssp             HHHHHHHHHHHHHHCSSGG-------GGHHHHHHHHHHHTCTTSTTHHHHHHHHHHHHHHHHHTCCTTTSCCCTHHHHHT
T ss_pred             HHHHHHHHHHHHHhccCCh-------hhHHhHHHHHHHhcCCCCcccHhHHHHHHHHHHHHHHhCCCCChhhhHHHHHHH


Q ss_pred             HHHHHHHHHcCchH
Q consensus/1-23  188 SAIANCIRNSSDFF  201 (236)
Q Consensus       188 ~~la~cl~~S~D~F  201 (236)
                      ..+..++..+.|+.
T Consensus       715 p~l~~~l~~~~~~~  728 (1031)
T 6FVB_A          715 PFLKYGIETHTEIL  728 (1031)
T ss_dssp             THHHHHHTSCGGGH
T ss_pred             HHHHHHHHhCcchH


No 269
>PF01153.20 ; Glypican ; Glypican
Probab=10.45  E-value=1.5e+03  Score=22.33  Aligned_cols=152  Identities=14%  Similarity=0.156  Sum_probs=0.0  Template_Neff=7.300

Q ss_pred             HHHHHHHHHHHHHHHccChhHHHHHHHHHHHHHhcCcchHHHHHHHHHhhchHHHHHHHHHHHHHHccCCCcccHHHHHH
Q consensus/1-23   39 AELSTILLRALEAVRQKDPVAFTALFKLLSEALAHSPDSFEAGILAFAEEGTCLDTFCELLDDLLAREAFPLRSQFLVEA  118 (236)
Q Consensus        39 ~e~s~iL~r~~~a~~~~~~~af~al~~ll~e~~~~~~~~~~~~i~~~~~~~~~l~~~~~l~~~ll~~~~~pl~~~~~~e~  118 (236)
                      ..+...+.+..-.+-.+....|.-||.-|..-.......+++.+..|     .-+.+..+|..+-.+..++-...-=+..
T Consensus       104 ~~l~~~F~~tYg~ly~~n~~~f~~lf~~L~~y~~g~~~~Le~~v~~F-----f~~Lf~~~f~~~n~~~~~~~~y~~Cl~~  178 (531)
T W5MEP4_LEPOC/1  104 RSLQDSFPAVYGELYTQNARLFKDLYAELRRYYRGSNINLEEVLNEF-----WVRLLERLFKAQNPQYVFGDEYLECAVK  178 (531)
T ss_pred             HHHHHHHHHHHHHHHHHHHHHHHHHHHHHHHHHhCCCCCHHHHHHHH-----HHHHHHHHHHHHCCCCCCCHHHHHHHHH


Q ss_pred             HHHHHHHHcCCHH-HHHHHHHHHHHH-----HHHHHhccHHHhhcccHHHHHHHHHH----------------------H
Q consensus/1-23  119 LLQVIQSLCDSAA-LKDRCGAKWMEP-----LLKFLQRDVEEHERDYRVHRACASAL----------------------I  170 (236)
Q Consensus       119 ~l~vl~~LCd~~~-LKd~~G~~~~~~-----Ll~fl~~~~~~~~~~y~v~RacasaL----------------------I  170 (236)
                      ..+-|+.+-|-+. ++..+.+.|...     -|.+. .+.-.......+...|..+|                      .
T Consensus       179 ~~~~l~PFGd~P~~l~~~l~rs~~aaR~f~q~L~~~-~evl~~~~~v~~s~eC~~al~km~yC~~C~g~~~~kPC~~yC~  257 (531)
T W5MEP4_LEPOC/1  179 QTETLRPFGDVPRELKLKATRAFIAARSFVQGLGVS-SEVVRKVSQVPLSPECTRALMKLMYCPHCRGMPSVKPCINYCR  257 (531)
T ss_pred             HHHhcCCcCCCCHHHHHHHHHHHHHHHHHHHHHHhH-HHHHHhhcCCCCCHHHHHHHHHhcCCcccCCCCCCchhhHHHH


Q ss_pred             HHHhcCHHhHhhhchhHHHHHHHHHH
Q consensus/1-23  171 NLVKGSKQNKRRLGPSCSAIANCIRN  196 (236)
Q Consensus       171 nLvkGSk~NK~rl~~~~~~la~cl~~  196 (236)
                      |++||-=.|-..+.++|....+.+..
T Consensus       258 NVmrgCLa~~a~Ld~~W~~~idsm~~  283 (531)
T W5MEP4_LEPOC/1  258 NVMKGCLANQADLDTEWRNLIESMLQ  283 (531)
T ss_pred             HHHHHhhhcccccCHHHHHHHHHHHH


No 270
>6MZG_K Tubulin alpha-1A chain, Tubulin beta; Microtubule, Tubulin, Tubulin polymerization, Heat; HET: GDP, GTP; 3.208A {Sus scrofa}; Related PDB entries: 6MZE_L 6MZE_E 6MZE_Z 6MZE_S 6MZF_L 6MZF_E 6MZF_Z 6MZF_S 6MZG_E
Probab=10.41  E-value=1.1e+03  Score=20.70  Aligned_cols=174  Identities=11%  Similarity=0.077  Sum_probs=0.0  Template_Neff=12.500

Q ss_pred             HHHHHHHccChh------HHHHHH--HHHHHHHhcCcchHHHHHHHHHhhc-------------hHHHHHHHHHHHHHHc
Q consensus/1-23   47 RALEAVRQKDPV------AFTALF--KLLSEALAHSPDSFEAGILAFAEEG-------------TCLDTFCELLDDLLAR  105 (236)
Q Consensus        47 r~~~a~~~~~~~------af~al~--~ll~e~~~~~~~~~~~~i~~~~~~~-------------~~l~~~~~l~~~ll~~  105 (236)
                      +++..+....+.      -+..++  ..+.+........+..........-             .....+...+...+..
T Consensus        31 ~~L~~~~~~~~~~~~~~~~~~~~~~~~~l~~~l~d~~~~vr~~a~~~l~~l~~~~~~~~~~~~~~~~~~~~~~l~~~~l~  110 (554)
T 6MZG_K           31 QELNNLFTKSSVISPPNDVANYWLDPELFASYIVDSNVVAQENAIIALHTLLEYISQVPNVSTSKLRLQWIPPLVEKGLS  110 (554)
T ss_dssp             HHHHHHHHSSCCC--CCTTCCCSSCTHHHHHHTTCSSHHHHHHHHHHHHHHHHHTCSSSCTTHHHHHHHHHHHHCCCCCT
T ss_pred             HHHHHHHhcCCCCCCChhHHHHHhCHHHHHHHcCCchHHHHHHHHHHHHHHHHHhccCCCCCcHHHHHHhHHHHHHhhcc


Q ss_pred             cCCCcccHHHHHHHHHHHHHHcCCHHHHHHHHHHHHHHHHHHHhccHHHhhcccHHHHHHHHHHHHHHhcCHHhHhhhc-
Q consensus/1-23  106 EAFPLRSQFLVEALLQVIQSLCDSAALKDRCGAKWMEPLLKFLQRDVEEHERDYRVHRACASALINLVKGSKQNKRRLG-  184 (236)
Q Consensus       106 ~~~pl~~~~~~e~~l~vl~~LCd~~~LKd~~G~~~~~~Ll~fl~~~~~~~~~~y~v~RacasaLInLvkGSk~NK~rl~-  184 (236)
                      ..-+.......+.+..+.+.        ..-...+++.++..++      ..+..+...++.+|..+++....  .... 
T Consensus       111 ~~~~~vr~~a~~~l~~~~~~--------~~~~~~~~~~l~~~l~------~~~~~vr~~a~~~l~~~~~~~~~--~~~~~  174 (554)
T 6MZG_K          111 SSRAATKAKATDCIMLLTQS--------DTSIQQTVNLMLPSLS------NKLPRLVSSCVKCLATIIEEFGF--INVSD  174 (554)
T ss_dssp             CSCHHHHHHHHHHHHHHHHT--------SSSSHHHHHHHSGGGG------CSCHHHHHHHHHHHHHHHHTTCS--CSCSC
T ss_pred             CccHHHHHHHHHHHHHHHhC--------CCcHHHHHHHhHHhhc------CCCHHHHHHHHHHHHHHHHHhCC--CCcCc


Q ss_pred             -----hhHHHHHHHHHHcCchHHHHHHHhhhheeeecChhHHHH--HHHhhcHHHHhcC
Q consensus/1-23  185 -----PSCSAIANCIRNSSDFFFQMQCVEVLFRVSRHNKSVLTQ--ATSALGPRLLDGI  236 (236)
Q Consensus       185 -----~~~~~la~cl~~S~D~FfQmQCvEiLFRv~r~n~svL~~--~~~~l~~~l~~~I  236 (236)
                           ..+-....-+-.+.|.-.+..+++.|-.+..........  ....+.+.+.+.+
T Consensus       175 ~~~~~~~~~~~l~~~l~d~~~~vr~~a~~~l~~l~~~~~~~~~~~~~~~~l~~~~~~~~  233 (554)
T 6MZG_K          175 INILLSEILEPLPKLSSHADRNVRSETMNLILQIYKWFGKELLQELLLEKLKPIQQRDL  233 (554)
T ss_dssp             HHHHHHHHHSSHHHHTTCSSHHHHHHHHHHHHHHHTTSCSHHHHHHTGGGSCHHHHHHH
T ss_pred             ccccHHHHHHHHHHHhcCCCHHHHHHHHHHHHHHHHHhCHHHHHHHHHccCCHHHHHHH


No 271
>PF06628.13 ; Catalase-rel ; Catalase-related immune-responsive
Probab=10.28  E-value=4.8e+02  Score=16.40  Aligned_cols=53  Identities=17%  Similarity=0.202  Sum_probs=0.0  Template_Neff=10.100

Q ss_pred             HHhhcccHHHHHHHHHHHHHHhcCHHhHhhhchhHHHHHHHHHHcCchHHHHHHHhhhheee
Q consensus/1-23  153 EEHERDYRVHRACASALINLVKGSKQNKRRLGPSCSAIANCIRNSSDFFFQMQCVEVLFRVS  214 (236)
Q Consensus       153 ~~~~~~y~v~RacasaLInLvkGSk~NK~rl~~~~~~la~cl~~S~D~FfQmQCvEiLFRv~  214 (236)
                      ....++|.++|.--..+      ++..|.++   ++.++..+..-.+...|-.-++.+..++
T Consensus         2 ~~~~~~~~qa~~~~~~~------~~~~~~~~---i~n~~~~l~~~~~~~i~~~~~~~~~~i~   54 (65)
T Q5YW87_NOCFA/4    2 ESFREYYRQPRMFWRSM------SAPEAEHI---VEAFAFELGKVQRVEIRERTLGQLVRID   54 (65)
T ss_pred             cchhhhcHHHHHHHHhC------CHHHHHHH---HHHHHHHhcCCCcHHHHHHHHHHHHhcC


No 272
>PF00514.24 ; Arm ; Armadillo/beta-catenin-like repeat
Probab=10.22  E-value=2.8e+02  Score=13.63  Aligned_cols=41  Identities=20%  Similarity=0.280  Sum_probs=0.0  Template_Neff=12.900

Q ss_pred             CCHHHHHHHHHHHHHHHHHHHhccHHHh-hcccHHHHHHHHHHHHHHh
Q consensus/1-23  128 DSAALKDRCGAKWMEPLLKFLQRDVEEH-ERDYRVHRACASALINLVK  174 (236)
Q Consensus       128 d~~~LKd~~G~~~~~~Ll~fl~~~~~~~-~~~y~v~RacasaLInLvk  174 (236)
                      +....+.....-.+..+..++      . ..+..+.+.++.++.++.+
T Consensus         1 ~~~~~~~~~~~~~~~~l~~~l------~~~~~~~~~~~~~~~~~~~~~   42 (42)
T VAC8_SCHPO/322    1 HPLNESPIIDAGFLRPLVDLL------SCTENEEIQCHAVSTLRNLAA   42 (42)
T ss_pred             CCcchHHHHHCCcHHHHHHHH------cCCCCHHHHHHHHHHHHHHhC


No 273
>5DLQ_B Exportin-4, GTP-binding nuclear protein Ran; Active transport, Nuclear transport, Nuclear; HET: 5CT, GTP; 3.2A {Mus musculus}; Related PDB entries: 5DLQ_A
Probab=10.17  E-value=1.7e+03  Score=22.77  Aligned_cols=172  Identities=14%  Similarity=0.101  Sum_probs=0.0  Template_Neff=10.900

Q ss_pred             HHHHHcCCcccCCCchhhHhcCCCCCChHHHHHHHHHHHHHHHHHHHHHHccChhHHHHHHHHHHHHHhcCcchHHHHHH
Q consensus/1-23    4 MEAILSSPLGAIPGAVNAILRRPEPLDDVEVQDVFAELSTILLRALEAVRQKDPVAFTALFKLLSEALAHSPDSFEAGIL   83 (236)
Q Consensus         4 ~~~il~~Pl~ai~~avd~i~~~p~~l~~~ev~~v~~e~s~iL~r~~~a~~~~~~~af~al~~ll~e~~~~~~~~~~~~i~   83 (236)
                      +..++..+       .+.....|+..     ++++.=+..++.++-..+..-.+..|..+++.+..+..+......+...
T Consensus       921 ~~~~~~~~-------~~~~~~~p~~~-----~~~f~ll~~i~~~~~~~~~~~~~~~~~~ll~~~~~~l~~~~~~~~~~~~  988 (1113)
T 5DLQ_B          921 VNLILPLM-------SQDLLKFPTLC-----NQYYKLITFICEIFPEKIPQLPEDLFKSLMYSLELGMTSMSSEVCQLCL  988 (1113)
T ss_dssp             HHHHGGGC-------CTTGGGSHHHH-----HHHHHHHHHHHHSSCTTSTTSCHHHHHHHHHHHHHHHHSSCHHHHHHHH
T ss_pred             HhhhHhhc-------CHHHHcCHHHH-----HHHHHHHHHHHHHCHHHhccCCHHHHHHHHHHHHHHhcCCChHHHHHHH


Q ss_pred             HHHhhchHHHHHHHHHHHHHHccCCCcccHHHHHHHHHHHHHH-cCCHHHH--HHHHHHHHHHHH-------HHHhccHH
Q consensus/1-23   84 AFAEEGTCLDTFCELLDDLLAREAFPLRSQFLVEALLQVIQSL-CDSAALK--DRCGAKWMEPLL-------KFLQRDVE  153 (236)
Q Consensus        84 ~~~~~~~~l~~~~~l~~~ll~~~~~pl~~~~~~e~~l~vl~~L-Cd~~~LK--d~~G~~~~~~Ll-------~fl~~~~~  153 (236)
                      .      .+..+.+....-...+  .+......+.+-.++..+ ..+..-.  +..+..+.....       .++ ...-
T Consensus       989 ~------~l~~l~~~~~~~~~~~--~~~~~~~~~l~~~ll~~l~~~~~~~~~~~~~~~~l~~l~~~~~~~~~~~~-~~~l 1059 (1113)
T 5DLQ_B          989 E------ALTPLAEQCAKAQETD--SPLFLATRHFLKLVFDMLVLQKHNTEMTTAAGEAFYTLVCLYQAEYSELV-ETLL 1059 (1113)
T ss_dssp             H------HHGGGCC-------------CHHHHHHHHHHHHCCCCCC--CCCCCHHHHHHHHHHHHHCHHHHHHHH-HHHH
T ss_pred             H------HHHHHHHHHHHcCCCC--CHHHHHHHHHHHHHHHHHHhccCChhhhHHHHHHHHHHHhcCHHHHHHHH-HHHH


Q ss_pred             HhhcccHHHHHHHHHHHHHHhcC------HHhHhhhchhHHHHHHHHHH
Q consensus/1-23  154 EHERDYRVHRACASALINLVKGS------KQNKRRLGPSCSAIANCIRN  196 (236)
Q Consensus       154 ~~~~~y~v~RacasaLInLvkGS------k~NK~rl~~~~~~la~cl~~  196 (236)
                      ....+-........++..|..+.      ..||+++...+......|+.
T Consensus      1060 ~~~~~~~~~~~~~~~f~~l~~~~~~~~~~~~~~~~F~~~~~~F~~~~r~ 1108 (1113)
T 5DLQ_B         1060 SSQQDPVIYQRLADAFNKLTASSTPPALDRKQKMAFLKSLEEFMANVGG 1108 (1113)
T ss_dssp             HSCSSHHHHHHHHHHHHHHHHHHCC---CCHHHHHHHHHHHHHHHHHSS
T ss_pred             HcCCCHHHHHHHHHHHHHccCCCCCCcCCHHHHHHHHHHHHHHHHhccc


No 274
>5DN7_A Protein FAM179B; TOG domain, STRUCTURAL PROTEIN; 2.2A {Mus musculus}
Probab=10.06  E-value=9.4e+02  Score=19.64  Aligned_cols=106  Identities=17%  Similarity=0.243  Sum_probs=0.0  Template_Neff=11.300

Q ss_pred             HHHHHHHHccCCCcccHHHHHHHHHHHHHHcCCHHHHHHHHHHHHHHHHHHHhccHHHhhcccHHHHHHHHHHHHHHhcC
Q consensus/1-23   97 ELLDDLLAREAFPLRSQFLVEALLQVIQSLCDSAALKDRCGAKWMEPLLKFLQRDVEEHERDYRVHRACASALINLVKGS  176 (236)
Q Consensus        97 ~l~~~ll~~~~~pl~~~~~~e~~l~vl~~LCd~~~LKd~~G~~~~~~Ll~fl~~~~~~~~~~y~v~RacasaLInLvkGS  176 (236)
                      +++..++....+..|..+.-. +-.++............+ ..+++.+...+.      ..++.+...++.+|..+.+..
T Consensus        26 ~~l~~l~~~~~~~~r~~a~~~-L~~~~~~~~~~~~~~~~~-~~l~~~l~~~l~------d~~~~vr~~a~~~l~~l~~~~   97 (293)
T 5DN7_A           26 ELHARLLDQEDYKNRTQAVEE-LKQLLGKFNPSSTPHASL-VGFISLLYNLLD------DSNFKVVHGTLQVLHLLVIRL   97 (293)
T ss_dssp             HHHHHHHC-----CHHHHHHH-HHHHHHTCCGGGSCHHHH-HHHHHHHHHHTT------CSSHHHHHHHHHHHHHHHHHH
T ss_pred             HHHHHHHcCCCHHHHHHHHHH-HHHHHhcCCCCCCcchhH-HHHHHHHHHHhc------CCCHHHHHHHHHHHHHHHHHH


Q ss_pred             HHhHhhhchhHHHHHHHHHHcCchHHHHHHHhhh
Q consensus/1-23  177 KQNKRRLGPSCSAIANCIRNSSDFFFQMQCVEVL  210 (236)
Q Consensus       177 k~NK~rl~~~~~~la~cl~~S~D~FfQmQCvEiL  210 (236)
                      +..-..+....-...-.+-...+-..+..+.+.|
T Consensus        98 ~~~~~~~~~~ll~~l~~~l~d~~~~vr~~a~~~l  131 (293)
T 5DN7_A           98 GEQVQQFLGPVIAASVKVLADNKLVIKQEYMKIF  131 (293)
T ss_dssp             GGGGGGGHHHHHHHHHHGGGCCCHHHHHHHHHHH
T ss_pred             HHHHHHHHHHHHHHHHHHhcCCCHHHHHHHHHHH
```
