## Supplementary material for "Repurposing of Synaptonemal Complex Proteins for Kinetochores in Kinetoplastida": File S1: hhpred_KKT17_18_coiled_coil.hhr

```
Query         consensus/463-630
Match_columns 168
No_of_seqs    37 out of 47
Neff          5.59472
Searched_HMMs 44825
Date          Tue Nov 10 11:51:11 2020
Command       hhsearch -cpu 8 -i KKT17_18_coiled_coil.a3m -d databases/pdb70 -d databases/pfama -o KKT17_18_coiled_coil.hhr -p 10 -Z 10000 -loc -z 1 -b 1 -B 10000 -ssm 2 -sc 1 -seq 1 -dbstrlen 10000 -norealign -maxres 32000

 No Hit                             Prob E-value P-value  Score    SS Cols Query HMM  Template HMM
  1 2L7B_A Apolipoprotein E; apoli  97.4   0.063 1.4E-06   45.8  22.7  139    4-146   145-288 (307)
  2 PF01442.19 ; Apolipoprotein ;   97.2   0.056 1.3E-06   41.3  22.0  145    2-146    40-185 (185) --> Apolipoprotein
  3 3S84_A Apolipoprotein A-IV; fo  97.0    0.12 2.7E-06   40.8  21.3  145    2-146   128-273 (273)
  4 5IJO_N Nuclear pore complex pr  96.9    0.19 4.3E-06   46.7  19.4  134   30-164   333-483 (522) --> NUP62
  5 PF01442.19 ; Apolipoprotein ;   96.6    0.21 4.7E-06   38.1  18.9  117   30-146     2-123 (185)
  6 2L7B_A Apolipoprotein E; apoli  96.6     0.4   9E-06   40.9  22.2  144    2-146    77-226 (307)
  7 3R2P_A Apolipoprotein A-I; amp  96.5    0.26 5.8E-06   38.6  21.2  140    1-140    40-184 (185)
  8 1GS9_A APOLIPOPROTEIN E; LIPID  96.0    0.55 1.2E-05   36.7  20.3  126    4-146    33-163 (165)
  9 3S84_A Apolipoprotein A-IV; fo  95.9    0.63 1.4E-05   36.7  23.5  147    2-148    29-180 (273)
 10 3R2P_A Apolipoprotein A-I; amp  95.6     0.8 1.8E-05   35.8  13.8   88    4-94     98-185 (185)
 11 3OKQ_A Bud site selection prot  95.5    0.53 1.2E-05   36.6  12.3  101    2-103    31-131 (141)
 12 PF15254.7 ; CCDC14 ; Coiled-co  94.8     4.7 0.00011   39.9  19.9  143    1-148   350-504 (850)
 13 3R2P_A Apolipoprotein A-I; amp  94.2     2.1 4.7E-05   33.4  19.2  128   17-146     7-135 (185)
 14 PF01442.19 ; Apolipoprotein ;   94.0       2 4.5E-05   32.6  13.6   88    4-91     97-184 (185)
 15 PF15967.6 ; Nucleoporin_FG2 ;   93.5       7 0.00016   37.2  19.6  157    1-166   252-421 (604)
 16 PF07889.13 ; DUF1664 ; Protein  93.5     2.5 5.6E-05   32.0  13.2   89   48-141    33-121 (122)
 17 6GAP_A Outer capsid protein si  93.0       4 8.8E-05   33.0  20.1  121   24-145    35-164 (261)
 18 5IJN_G NUCLEAR PORE COMPLEX PR  92.6     9.6 0.00021   36.4  23.1  150    1-152   248-432 (599)
 19 4CPC_B SYNAPTONEMAL COMPLEX PR  92.4     3.8 8.5E-05   31.4  22.3  134    9-142    16-152 (167) --> SYCP3
 20 PF15254.7 ; CCDC14 ; Coiled-co  92.2      13 0.00029   36.9  21.2  143   24-168   435-585 (850)
 21 4WPE_A Hof1p; F-BAR domain, me  91.3     6.4 0.00014   31.5  24.8  159    5-168   105-281 (306)
 22 6V7M_B Beta-lactoglobulin; pro  90.9     3.5 7.8E-05   27.9  12.0   73   19-91      4-80  (83)
 23 3S84_A Apolipoprotein A-IV; fo  90.7     6.8 0.00015   30.7  22.6  147    2-148    84-231 (273)
 24 PF03915.14 ; AIP3 ; Actin inte  90.5     7.7 0.00017   35.1  12.9  104    2-106   241-344 (444)
 25 PF04163.13 ; Tht1 ; Tht1-like   90.0      17 0.00038   34.4  23.1  153    8-165   157-347 (544)
 26 6E7E_A IncA; membrane fusion,   89.3      10 0.00023   30.7  14.1   94    1-103    64-157 (169)
 27 2L7B_A Apolipoprotein E; apoli  88.0      15 0.00034   31.2  19.6  129   17-147    32-161 (307)
 28 2DNX_A Syntaxin-12; syntaxin,   87.8     7.8 0.00017   27.6  13.9  106   25-136    14-127 (130)
 29 PF10267.10 ; Tmemb_cc2 ; Predi  87.6      20 0.00045   32.1  19.4  125   30-160   207-339 (388)
 30 PF07111.13 ; HCR ; Alpha helic  87.2      27 0.00061   33.2  20.1  121   17-145   484-604 (732)
 31 PF16716.6 ; BST2 ; Bone marrow  86.8      10 0.00022   27.7  10.9   71   47-117    10-90  (91)
 32 PF07798.12 ; DUF1640 ; Protein  86.6      11 0.00025   28.1  19.1  127    4-145    20-149 (175)
 33 PF07888.12 ; CALCOCO1 ; Calciu  86.1      26 0.00058   31.9  16.8  130   14-145    26-162 (459)
 34 PF15835.6 ; DUF4715 ; Domain o  86.0      13  0.0003   28.4  14.1   88   62-149    47-136 (139)
 35 PF17078.6 ; SHE3 ; SWI5-depend  85.7      16 0.00035   29.0  20.6  130   24-158    79-208 (224) --> SHE3
 36 2J69_A BACTERIAL DYNAMIN-LIKE   85.3      26 0.00058   31.2  17.5  112    3-114   578-690 (695)
 37 5NPW_H Autophagy protein 5, Au  85.2      22 0.00049   30.2  18.9  114   24-138    73-199 (301)
 38 PF09787.10 ; Golgin_A5 ; Golgi  85.0      17 0.00039   28.8  20.8  135    8-145     9-149 (305)
 39 PF17078.6 ; SHE3 ; SWI5-depend  84.8      17 0.00039   28.7  20.1  128   24-153     2-153 (224)
 40 PF10168.10 ; Nup88 ; Nuclear p  83.9      36 0.00081   31.7  18.5  136    9-164   523-658 (701)
 41 PF17749.2 ; MIP-T3_C ; Microtu  83.9      17 0.00038   27.9  13.3   83   30-113    62-144 (147)
 42 5IJO_N Nuclear pore complex pr  83.3      39 0.00086   31.6  19.0  130    5-139   369-514 (522)
 43 6ZNM_x ARP1 actin related prot  83.2      43 0.00096   32.0  21.2  132    8-145   148-282 (577)
 44 PF07139.12 ; DUF1387 ; Protein  82.8      32 0.00072   30.3  14.1  105   48-154   179-283 (312)
 45 PF06785.12 ; UPF0242 ; Unchara  82.2      21 0.00047   27.7  17.1  104   25-129    79-182 (190)
 46 6J9R_B Brain tumor protein; Co  81.6      15 0.00034   25.6  14.6  104   65-168     4-113 (136)
 47 PF15397.7 ; DUF4618 ; Domain o  81.5      26 0.00058   28.3  22.2  146   16-162    36-189 (258)
 48 PF15967.6 ; Nucleoporin_FG2 ;   81.2      41 0.00091   32.1  12.9  101   53-161   249-356 (604)
 49 6QU1_A Transcription intermedi  80.6      22 0.00049   26.9  18.5  118   41-158   133-253 (322)
 50 PF12126.9 ; DUF3583 ; Protein   80.5      36 0.00079   29.3  14.9  102   66-167     1-102 (317)
 51 PF12126.9 ; DUF3583 ; Protein   79.4      39 0.00086   29.0  17.4  112   24-138     9-120 (317)
 52 PF16046.6 ; FAM76 ; FAM76 prot  78.9      33 0.00074   29.6  10.7   67   33-99    207-283 (287)
 53 5C1F_A Septation protein imp2;  78.7      30 0.00067   27.4  26.0  168    1-168    68-273 (310)
 54 PF10157.10 ; BORCS6 ; BLOC-1-r  78.6      29 0.00065   27.1  11.2   90   17-107    64-153 (157)
 55 PF07888.12 ; CALCOCO1 ; Calciu  78.5      52  0.0012   29.9  23.0  142    8-151   228-384 (459)
 56 PF15967.6 ; Nucleoporin_FG2 ;   78.4      30 0.00067   33.0  11.1   70   34-111   347-423 (604)
 57 4LL7_G SWI5-dependent HO expre  77.8      23 0.00052   25.6  14.5   90   31-121     2-94  (96)
 58 3NI0_A Bone marrow stromal ant  77.3      27 0.00059   25.9  10.6   73   47-119    11-93  (99)
 59 2X7A_J BONE MARROW STROMAL ANT  76.8      17 0.00038   24.7   6.6   40   78-117     6-49  (61)
 60 PF01519.17 ; DUF16 ; Protein o  76.7      22  0.0005   24.8  12.7   77   56-133    26-105 (107)
 61 3ABH_B Protein kinase C and ca  76.6      36 0.00081   27.2  23.7  164    5-168   105-303 (312)
 62 2J69_A BACTERIAL DYNAMIN-LIKE   76.5      54  0.0012   29.1  15.0  123   35-159   310-432 (695)
 63 PF08317.12 ; Spc7 ; Spc7 kinet  75.7      46   0.001   27.9  20.0  130   10-145   141-270 (328)
 64 6QAJ_B Endolysin,Transcription  75.4      50  0.0011   28.2  19.0  118   41-158   376-496 (544)
 65 PF15450.7 ; CCDC154 ; Coiled-c  75.4      56  0.0013   28.8  19.1  126   24-153   349-474 (530)
 66 5CWS_I sAB-158 LC, sAB-158 HC,  75.3      38 0.00085   26.8  19.7  135   30-165     1-163 (208)
 67 PF06637.12 ; PV-1 ; PV-1 prote  75.1      61  0.0014   29.0  18.8  114   31-145   262-375 (440)
 68 PF15294.7 ; Leu_zip ; Leucine   74.8      52  0.0012   28.1  16.6  109   57-165   136-269 (279)
 69 3S84_A Apolipoprotein A-IV; fo  74.2      39 0.00086   26.4  20.3  124   19-148     2-125 (273)
 70 4PXU_A Bipolar kinesin KRP-130  73.3      48  0.0011   27.0  17.2  129   34-167     9-137 (211)
 71 PF05130.13 ; FlgN ; FlgN prote  73.2      31 0.00069   24.8  14.6  112    6-118    22-138 (154)
 72 PF06705.12 ; SF-assemblin ; SF  73.2      48  0.0011   26.9  19.9  127   38-164     4-131 (247)
 73 PF16043.6 ; DUF4795 ; Domain o  73.1      44 0.00098   26.5  18.4  142   24-168     5-176 (201)
 74 PF15254.7 ; CCDC14 ; Coiled-co  72.9      64  0.0014   32.2  12.1  111   34-145   331-448 (850)
 75 6DS9_A de novo designed three   72.9      21 0.00046   25.4   6.4   54   57-110    35-88  (93)
 76 PF05465.14 ; Halo_GVPC ; Halob  72.8     9.1  0.0002   22.6   4.0   31   27-57      1-31  (32)
 77 2EFR_B General control protein  72.7      34 0.00076   25.0  20.3  130   34-164     2-136 (155)
 78 4CG4_B PYRIN; ACTIN-BINDING PR  72.2      43 0.00095   26.0  17.9  118   41-158     1-120 (377)
 79 PF07926.13 ; TPR_MLP1_2 ; TPR/  71.5      38 0.00085   25.1  15.3   97    8-105    31-129 (129)
 80 PF09726.10 ; Macoilin ; Macoil  71.5      95  0.0021   29.7  21.0  130    9-146   482-615 (659)
 81 PF18077.2 ; DUF5595 ; Domain o  71.1      21 0.00048   23.7   6.1   53   53-106    19-71  (73)
 82 6J72_A Isoniazid inducible gen  70.3      83  0.0018   28.5  16.0   98    9-106   495-600 (606)
 83 6B4E_A Nucleoporin GLE1, Nucle  70.1      34 0.00075   29.0   8.5  121   34-165     4-124 (296)
 84 PF17649.2 ; VPS38 ; Vacuolar p  69.7      76  0.0017   27.9  14.7  106    8-113   198-306 (447)
 85 4CFG_B E3 UBIQUITIN/ISG15 LIGA  69.5      72  0.0016   27.4  18.7  118   41-158   191-311 (630)
 86 6V7M_B Beta-lactoglobulin; pro  69.4      30 0.00068   23.1  12.2   74   66-142     4-77  (83)
 87 3HE5_C SYNZIP1, SYNZIP2; heter  69.3      23 0.00051   23.1   5.5   35   75-109    13-47  (49)
 88 PF14723.7 ; SSFA2_C ; Sperm-sp  68.4      62  0.0014   26.3   9.2   66   81-146   105-170 (177)
 89 PF12128.9 ; DUF3584 ; Protein   67.9 1.2E+02  0.0027   29.5  20.6  124   24-148   613-740 (1187)
 90 3QWE_A GEM-interacting protein  67.8      61  0.0014   26.0  23.6  163    5-167    89-279 (279)
 91 PF15665.6 ; FAM184 ; Family wi  67.5      58  0.0013   25.6  22.3  137    3-148    54-203 (213)
 92 PF15991.6 ; G_path_suppress ;   66.1      90   0.002   27.3  15.9   98    5-105     8-110 (290)
 93 6BL7_B Protein STU2; kinetocho  65.7      49  0.0011   24.1  14.1   91   26-116    10-109 (110)
 94 6IKN_C Cell division control p  65.6      69  0.0015   25.8  25.9  167    1-168   123-325 (331)
 95 6U42_7S Tubulin beta, Tubulin   65.5 1.4E+02   0.003   29.2  19.3  122   24-145   136-265 (749)
 96 6IKO_A Growth arrest-specific   65.4      82  0.0018   26.6  25.6  165    1-166   288-488 (496)
 97 6M15_A Spike glycoprotein; VIR  64.4 1.1E+02  0.0025   31.5  12.0   78    4-81    793-885 (1118)
 98 6L5H_B Rootletin; centrosome,   63.8      51  0.0011   23.7  14.1   85   31-123     4-88  (98)
 99 PF15450.7 ; CCDC154 ; Coiled-c  63.6   1E+02  0.0023   27.1  23.3  142    4-145   172-323 (530)
100 PF09787.10 ; Golgin_A5 ; Golgi  62.7      73  0.0016   25.1  14.1   95   46-145     3-103 (305)
101 6GPZ_B Cell cycle protein GpsB  62.4      35 0.00078   21.4   5.6   38   74-111    26-63  (63)
102 3O0Z_A Rho-associated protein   62.3      62  0.0014   24.1  16.4   99   24-122    54-165 (168)
103 5W9A_A Tripartite motif-contai  62.2      42 0.00094   22.2  17.6  117   41-158    39-158 (193)
104 5KTB_B Monopolin complex subun  61.5      79  0.0018   25.1  11.4   72   53-143     5-76  (190)
105 PF13747.7 ; DUF4164 ; Domain o  61.1      54  0.0012   23.0   9.6   65   30-94      3-83  (86)
106 3OJA_B Leucine-rich Immune Mol  61.0 1.3E+02  0.0029   27.5  12.6  110   50-165   452-576 (597)
107 3GHG_A Fibrinogen alpha chain,  60.9 1.5E+02  0.0034   28.3  14.6  104   26-129    51-160 (562)
108 PF09726.10 ; Macoilin ; Macoil  60.9 1.5E+02  0.0035   28.2  19.8  119   25-145   378-517 (659)
109 PF08614.12 ; ATG16 ; Autophagy  60.8      77  0.0017   24.7  19.2  116   21-141    90-205 (206)
110 5IJN_G NUCLEAR PORE COMPLEX PR  60.6 1.6E+02  0.0035   28.3  12.0   75   57-139   249-323 (599)
111 5T58_A KLLA0F02343p, KLLA0E058  60.4      94  0.0021   25.6  11.6   83   35-118   121-209 (233)
112 PF16888.6 ; DUF5082 ; Domain o  60.4      58  0.0013   23.2  10.2   87   24-110    23-124 (128)
113 6S7O_E Dolichyl-diphosphooligo  60.1 1.5E+02  0.0033   27.7  17.2  129   18-148   474-606 (607)
114 PF15921.6 ; CCDC158 ; Coiled-c  59.6 1.9E+02  0.0042   28.9  23.3  158    6-164   127-302 (1113)
115 PF08581.11 ; Tup_N ; Tup N-ter  59.4      55  0.0012   22.6   9.2   64   30-93      2-72  (78)
116 5TCS_A ?; RWD, CH, coiled-coil  59.2 1.1E+02  0.0024   25.8  13.9  103   41-148   163-265 (277)
117 6H9L_A Uncharacterized protein  59.1      73  0.0016   24.0  12.9   77   28-104    54-131 (139)
118 PF05103.14 ; DivIVA ; DivIVA p  59.0      66  0.0015   23.4  16.7  107   53-163    24-130 (131)
119 1FIO_A SSO1 PROTEIN; four heli  58.8      72  0.0016   23.8  16.5  132   25-159     9-148 (196)
120 6XM1_B Vps45, Tlg2 Qa SNARE; M  58.6      97  0.0022   25.2  14.9  110   25-134    87-209 (284)
121 4DYL_A Tyrosine-protein kinase  58.0 1.1E+02  0.0025   25.7  24.2  157    7-168    99-275 (406)
122 1GW4_A APOA-I; HIGH DENSITY LI  56.4      41 0.00091   20.2   6.4   41    6-46      2-42  (46)
123 5G6U_B LANGERIN; CARBOHYDRATE   56.1      81  0.0018   23.5  13.4  123   31-164     1-123 (261)
124 6DS9_A de novo designed three   56.0      69  0.0015   22.7   7.3   60   90-151     5-64  (93)
125 2WUJ_A SEPTUM SITE-DETERMINING  56.0      44 0.00098   20.4   5.2   36   74-109    22-57  (57)
126 3NA7_A HP0958; flagellar bioge  55.9      99  0.0022   24.5  22.0  144    8-158    37-181 (256)
127 5D5Y_A Putative transcription   55.6      45   0.001   20.4   6.0   36   81-116     5-40  (50)
128 4WVM_A Stonustoxin alpha subun  55.6 1.4E+02  0.0031   26.6  10.0  130   26-159   261-426 (703)
129 6GAO_C Outer capsid protein si  55.5      89   0.002   23.8  18.6  122   24-154    36-165 (240)
130 1DEQ_A FIBRINOGEN (ALPHA CHAIN  55.5 1.6E+02  0.0036   26.8  14.5  104   26-129    54-163 (390)
131 3VP9_B General transcriptional  55.4      73  0.0016   22.8  11.1   74   30-103    12-92  (92)
132 2EFK_A Cdc42-interacting prote  55.4      98  0.0022   24.2  24.1  167    1-168    64-276 (301)
133 PF15818.6 ; CCDC73 ; Coiled-co  55.2 2.4E+02  0.0054   28.8  15.5  103   22-125   268-371 (1039)
134 PF15397.7 ; DUF4618 ; Domain o  54.8 1.1E+02  0.0024   24.6  15.1  123   29-168   117-244 (258)
135 2L7B_A Apolipoprotein E; apoli  54.2 1.3E+02   0.003   25.4  13.9   87    2-88    209-295 (307)
136 4FLA_D Regulation of nuclear p  53.3 1.1E+02  0.0023   24.0  12.4   79   60-138    67-147 (152)
137 4ILO_B CT398; hypothetical pro  53.0   1E+02  0.0023   23.8  14.5  113    2-115    68-180 (257)
138 PF05266.15 ; DUF724 ; Protein   52.9 1.1E+02  0.0025   24.2  15.8   99    1-113    86-187 (188)
139 6OQA_G Peptidyl-prolyl cis-tra  52.9      84  0.0019   22.7  12.6   83   59-145     1-85  (98)
140 3G9G_A Suppressor of yeast pro  52.8 1.3E+02  0.0028   24.7  21.3  146    2-168   118-273 (287)
141 5T58_B KLLA0F02343p, KLLA0E058  52.0 1.1E+02  0.0025   23.9  11.9   83   20-112   122-204 (205)
142 PF03528.16 ; Rabaptin ; Rabapt  51.6 2.1E+02  0.0046   26.9  18.4  124   21-145    52-198 (478)
143 6ZNL_z ARP1 actin related prot  51.1 2.8E+02  0.0063   28.3  20.1  122   24-145   315-457 (1286)
144 PF15676.6 ; S6OS1 ; Six6 oppos  51.0 2.2E+02   0.005   27.1  19.6  140   23-164    14-157 (546) --> S6OS1
145 5WWL_M Centromere protein mis1  50.9 1.2E+02  0.0028   24.1  11.0  103   35-146   107-213 (215)
146 PF09787.10 ; Golgin_A5 ; Golgi  50.8 1.2E+02  0.0027   23.9  22.2  148    2-151    62-214 (305)
147 6Y09_C Ras-related protein Rab  50.6      92  0.0021   22.5  10.5   64   77-140     2-65  (126)
148 6DJL_E Ras-related protein Rab  50.5 1.6E+02  0.0035   25.2  14.8  101    1-101   149-261 (266)
149 2VE7_B KINETOCHORE PROTEIN HEC  50.1 1.2E+02  0.0026   25.8   8.4   75   53-128   153-227 (315)
150 6ZNL_z ARP1 actin related prot  50.0 2.9E+02  0.0065   28.2  22.1  142   21-164   375-525 (1286)
151 6B3O_A Spike glycoprotein; Cor  49.8 2.5E+02  0.0055   27.2  11.9   80    2-81    294-388 (605)
152 PF05377.12 ; FlaC_arch ; Flage  49.6      71  0.0016   20.9   6.6   40   75-114     3-42  (55)
153 PF05508.12 ; Ran-binding ; Ran  49.3 1.9E+02  0.0043   25.8  13.0  106   33-142    28-145 (347)
154 6V8I_EL Distal Tail Protein, g  49.2 2.2E+02  0.0048   26.4  12.7   84   50-133   149-232 (607)
155 1T3U_A conserved hypothetical   49.1      84  0.0019   21.6   8.4   76   74-151    25-100 (104)
156 1Z56_B Ligase interacting fact  49.1 1.5E+02  0.0033   24.5  12.3   75   70-144   152-232 (246)
157 PF11932.9 ; DUF3450 ; Protein   48.6 1.3E+02  0.0029   23.7  15.5  101   46-152    18-118 (240)
158 PF17749.2 ; MIP-T3_C ; Microtu  48.6      46   0.001   25.5   5.1   34  128-161    38-71  (147)
159 2P22_A Suppressor protein STP2  48.5 1.3E+02  0.0029   23.6  13.1   79   31-112    11-89  (174)
160 PF05478.12 ; Prominin ; Promin  48.1 2.4E+02  0.0054   26.6  13.9  111    1-113   165-276 (784)
161 PF10186.10 ; Atg14 ; Vacuolar   47.9 1.6E+02  0.0036   24.6  16.9  102   15-116    80-184 (363)
162 1EZ3_A SYNTAXIN-1A; THREE HELI  47.5      85  0.0019   21.2  15.1  109   23-131     3-126 (127)
163 PF05667.12 ; DUF812 ; Protein   47.5 2.3E+02  0.0051   26.2  22.2  155    8-166   391-547 (609)
164 5TO5_B Nucleoprotein TPR; TPR   47.2 1.2E+02  0.0026   22.7  18.6  114   24-138    18-140 (141)
165 4R3Z_A Aminoacyl tRNA synthase  47.1 1.7E+02  0.0037   25.1   8.9   54   57-112    16-69  (312)
166 PF10186.10 ; Atg14 ; Vacuolar   47.1 1.7E+02  0.0037   24.5  17.9  112   30-145    20-166 (363)
167 4JEH_B Syntaxin-binding protei  47.1 1.3E+02  0.0029   23.2  19.3  137   23-159     3-159 (243)
168 3A7P_B Autophagy protein 16; c  46.7 1.3E+02  0.0029   23.2  13.4   85   30-133    66-150 (152)
169 1GS9_A APOLIPOPROTEIN E; LIPID  46.2 1.3E+02   0.003   23.1  13.2   81    4-91     82-162 (165)
170 5Y06_A msmeg_4306; coiled coil  45.6 1.5E+02  0.0033   23.4  23.2  149    2-151    35-199 (262)
171 2V71_B NUCLEAR DISTRIBUTION PR  45.5 1.4E+02  0.0032   23.2  18.6  130   34-164     5-140 (189)
172 6N6R_D Polyubiquitin-C, TNFAIP  45.4      88   0.002   20.8  10.4   66   34-111     3-68  (70)
173 4WHE_A phage shock protein A (  45.0 1.2E+02  0.0028   22.4  16.5  125   41-165     4-131 (150)
174 4DZN_A Peptide; DE NOVO PROTEI  44.6      68  0.0015   19.3   4.3   27   80-106     3-29  (33)
175 PF14988.7 ; DUF4515 ; Domain o  44.2 1.5E+02  0.0033   23.0  22.1  138   19-161     5-160 (206)
176 6H9L_A Uncharacterized protein  44.1 1.3E+02   0.003   22.5  12.1   83   59-148    38-120 (139)
177 2FUP_A hypothetical protein PA  43.9 1.2E+02  0.0026   21.8  14.4  108    6-118    17-132 (157)
178 6F1T_x ARP1 actin related prot  43.8 2.3E+02  0.0051   25.1  23.4  149   16-164   127-294 (392)
179 PF03528.16 ; Rabaptin ; Rabapt  43.5 2.8E+02  0.0062   26.1  19.1  122   24-146     7-130 (478)
180 6ZNM_x ARP1 actin related prot  42.4 3.1E+02  0.0069   26.3  17.6  109   36-145   118-233 (577)
181 2P2U_A Host-nuclease inhibitor  42.3 1.5E+02  0.0033   22.5   9.7   64   75-138    16-79  (171)
182 1T3J_A Mitofusin domain HR2 V6  42.3 1.3E+02  0.0028   21.7   9.9   60   35-94     28-93  (96)
183 PF04728.14 ; LPP ; Lipoprotein  42.3      92  0.0021   20.1   5.9   36   81-116     2-37  (53)
184 6J72_A Isoniazid inducible gen  42.2 2.6E+02  0.0058   25.3  17.7  137    8-146   254-398 (606)
185 PF07295.12 ; DUF1451 ; Zinc-ri  42.0 1.4E+02  0.0031   22.1   8.8   86   30-118     8-94  (141)
186 3EFG_A Protein slyX homolog; X  41.7 1.1E+02  0.0024   20.7   9.2   56   57-116    10-65  (78)
187 6FPD_A Protein AB21; Agaricus   41.6 1.8E+02   0.004   23.3  10.9  107    2-109    69-187 (208)
188 PF00038.22 ; Filament ; Interm  41.6 1.6E+02  0.0035   22.7  22.0  138    2-144   168-311 (315)
189 PF05597.12 ; Phasin ; Poly(hyd  41.6 1.3E+02  0.0029   21.6  13.2   85    2-86     31-123 (126)
190 PF04740.13 ; LXG ; LXG domain   41.5 1.4E+02  0.0032   22.1  17.0  132   19-151    48-195 (202)
191 PF15450.7 ; CCDC154 ; Coiled-c  41.3 2.4E+02  0.0054   24.7  23.0  143    2-148   102-244 (530)
192 PF15035.7 ; Rootletin ; Ciliar  41.0 1.8E+02  0.0041   23.2  14.2   99   24-123     8-125 (181)
193 PF11068.9 ; YlqD ; YlqD protei  40.6 1.6E+02  0.0037   22.6   7.8   71   85-155    19-97  (139)
194 4WPC_B Rgd1p; F-BAR domain, ph  40.2   2E+02  0.0044   23.3  20.8  155    7-166   110-291 (317)
195 PF05103.14 ; DivIVA ; DivIVA p  39.9 1.4E+02  0.0032   21.6  16.7  109    1-109    20-130 (131)
196 3PDY_B Plectin; cytoskeleton,   39.8 1.3E+02  0.0029   21.1  13.5  127   25-152    45-171 (210)
197 6NR8_1 Prefoldin subunit 1, Pr  39.7 1.2E+02  0.0027   20.7   6.8   49   66-114    58-106 (107)
198 1EQ1_A NMR STRUCTURE OF AN EXC  39.7 1.8E+02   0.004   22.8  13.5   84    8-91     54-144 (166)
199 5XBJ_A Flagellar hook-associat  39.6 2.7E+02  0.0059   25.2   9.4   57   44-100    63-119 (511)
200 6DFP_A Inosine-5'-monophosphat  39.5 2.3E+02  0.0051   23.9  21.6  136   24-161   112-293 (372)
201 PF04102.13 ; SlyX ; SlyX        39.1 1.1E+02  0.0024   20.0   7.4   49   59-111     1-49  (66)
202 PF05478.12 ; Prominin ; Promin  39.0 3.4E+02  0.0075   25.7  14.9  124   37-160   612-744 (784)
203 PF15818.6 ; CCDC73 ; Coiled-co  39.0 4.4E+02  0.0097   27.0  23.2  144    2-145   151-311 (1039)
204 4LWS_A Uncharacterized protein  38.8 1.3E+02   0.003   21.0  12.9   86   24-109    44-133 (135)
205 4UXV_A SEPTATION RING FORMATIO  38.8 2.5E+02  0.0055   24.1  19.4  143    2-145    63-205 (545)
206 6J9R_B Brain tumor protein; Co  38.7 1.3E+02  0.0028   20.7  16.9  128    9-138     3-130 (136)
207 5TOH_A Polymerase cofactor VP3  38.7      74  0.0016   22.4   4.3   34   58-91     34-69  (72)
208 PF15818.6 ; CCDC73 ; Coiled-co  38.3 4.5E+02    0.01   26.9  22.8  137    8-145    47-195 (1039)
209 4PXU_A Bipolar kinesin KRP-130  37.8 2.2E+02  0.0048   23.2  23.3  153    4-164    30-195 (211)
210 2YY0_C C-Myc-binding protein;   37.7   1E+02  0.0023   19.4   5.0   31   81-111    21-51  (53)
211 2EFR_B General control protein  37.6 1.6E+02  0.0035   21.4  18.3  110   24-139    41-153 (155)
212 PF18822.2 ; CdvA ; CdvA-like c  37.5 1.5E+02  0.0034   21.3  12.7   95   56-155    17-111 (123)
213 6U7K_B Spike glycoprotein; PED  37.3 1.3E+02   0.003   31.8   7.7   54   28-81   1058-1120(1399)
214 5DFZ_A Vacuolar protein sortin  37.2 2.9E+02  0.0064   24.4  16.3  117   30-146   190-307 (441)
215 PF06705.12 ; SF-assemblin ; SF  37.0 2.2E+02  0.0049   23.0  23.2  139    6-144    59-215 (247)
216 1T8Z_A Major outer membrane li  36.8 1.2E+02  0.0026   19.8   6.0   36   81-116     6-41  (53)
217 4UXV_A SEPTATION RING FORMATIO  36.5 2.7E+02   0.006   23.8  19.6  155    2-158   267-432 (545)
218 1EQ1_A NMR STRUCTURE OF AN EXC  36.4   2E+02  0.0046   22.4  19.3  126   24-149    14-148 (166)
219 PF15921.6 ; CCDC158 ; Coiled-c  36.0 4.5E+02    0.01   26.3  19.5  118   27-145   219-336 (1113)
220 6Q04_B Spike glycoprotein; Cor  35.7 1.6E+02  0.0035   31.2   7.8   54   28-81   1059-1121(1359)
221 4CFQ_R PROTEIN S100-A4, MYOSIN  35.6   1E+02  0.0022   19.3   4.3   27   83-109     3-29  (45)
222 6FKF_p ATP synthase subunit al  35.6 2.4E+02  0.0053   22.9  13.0   79   13-91    131-210 (222)
223 PF06009.13 ; Laminin_II ; Lami  35.5 1.5E+02  0.0035   20.8  10.8   88   25-112     3-95  (131)
224 5TCS_A ?; RWD, CH, coiled-coil  35.5 2.6E+02  0.0058   23.4  13.6   86    1-94    184-269 (277)
225 PF11068.9 ; YlqD ; YlqD protei  35.4   2E+02  0.0045   22.1   9.2   76   19-94     14-97  (139)
226 6JLB_D Prelamin-A/C; Nuclear l  35.3 1.9E+02  0.0043   21.8  21.9  140   24-164   156-304 (304)
227 PF09744.10 ; Jnk-SapK_ap_N ; J  35.1 1.8E+02  0.0041   21.5  18.0  119    6-134    33-154 (156)
228 5MG8_B Structural maintenance   35.1 2.1E+02  0.0046   22.1  12.5  103   30-133     7-112 (294)
229 5B3D_A Flagella synthesis prot  35.0 1.6E+02  0.0035   20.8  12.5  101    6-118    13-115 (140)
230 PF12128.9 ; DUF3584 ; Protein   34.6 4.4E+02  0.0098   25.7  22.1  138    8-145   665-827 (1187)
231 PF15934.6 ; Yuri_gagarin ; Yur  34.4 2.8E+02  0.0062   23.4  21.4  134    6-153   117-258 (310)
232 3OPC_B Uncharacterized protein  34.3 1.7E+02  0.0038   20.9  12.8  114    6-119    18-132 (154)
233 6ZNL_z ARP1 actin related prot  34.2 5.2E+02   0.012   26.4  19.8  119   27-145   217-342 (1286)
234 4UXV_A SEPTATION RING FORMATIO  33.8   3E+02  0.0067   23.6  20.2  162    2-164   124-302 (545)
235 PF07352.13 ; Phage_Mu_Gam ; Ba  33.7 1.9E+02  0.0043   21.3   9.7   64   75-138     2-65  (154)
236 5CFF_B Miranda, Staufen; Coile  33.6 1.9E+02  0.0043   21.3   8.2   50   81-130    40-89  (95)
237 6GAP_A Outer capsid protein si  33.6 2.4E+02  0.0054   22.4  16.4  108   53-164    21-130 (261)
238 PF15379.7 ; DUF4606 ; Domain o  33.5 1.9E+02  0.0043   21.3   6.8   52  115-168    41-92  (103)
239 4P1M_A Cell division protein Z  33.5 1.8E+02   0.004   20.9   9.1   76   74-151    38-113 (123)
240 PF06419.12 ; COG6 ; Conserved   33.4 3.3E+02  0.0074   24.0  11.3   84   28-111     3-89  (586)
241 PF08598.12 ; Sds3 ; Sds3-like   33.3 3.2E+02  0.0071   23.7  15.1  108   37-144     1-110 (304)
242 4CFG_B E3 UBIQUITIN/ISG15 LIGA  33.2 3.1E+02  0.0068   23.5  15.5  101    2-103   200-300 (630)
243 PF11559.9 ; ADIP ; Afadin- and  32.9 2.2E+02  0.0049   21.8  15.9   95   36-145    70-164 (170)
244 4UY3_A SEPTATION RING FORMATIO  32.9 2.3E+02  0.0052   22.0  17.7  136    2-145    60-195 (198)
245 PF16566.6 ; CREPT ; Cell-cycle  32.9 2.1E+02  0.0048   21.6  12.2   79   60-138    43-123 (147)
246 4Y66_D Mnd1, Putative tbpip fa  32.5 2.5E+02  0.0056   22.3   9.0   65   78-145    78-142 (231)
247 PF07111.13 ; HCR ; Alpha helic  32.4 4.4E+02  0.0098   25.1  21.8  142    3-154    84-225 (732)
248 6U7K_B Spike glycoprotein; PED  32.1 6.4E+02   0.014   26.9  13.8   89   21-110   991-1079(1399)
249 PF09798.10 ; LCD1 ; DNA damage  32.0 3.8E+02  0.0085   25.6   9.5   62   56-117     3-64  (689)
250 PF14523.7 ; Syntaxin_2 ; Synta  31.6 1.8E+02  0.0039   20.3  11.4   97   30-131     1-120 (120)
251 6Q0X_D Sorting nexin MVP1; Mvp  30.9 3.9E+02  0.0086   24.0  21.0  141    2-143   364-514 (531)
252 5ABS_A SH3 DOMAIN-CONTAINING K  30.7 1.6E+02  0.0036   19.5   7.9   49   57-105    14-62  (66)
253 PF14712.7 ; Snapin_Pallidin ;   30.5 1.6E+02  0.0036   19.5  12.0   82   71-152     4-89  (90)
254 PF07851.14 ; TMPIT ; TMPIT-lik  30.4 3.6E+02  0.0081   23.5  10.3   91   61-152     2-95  (324)
255 2D4Y_B Flagellar hook-associat  30.4 3.9E+02  0.0087   23.9  11.7   71   30-100    42-121 (463)
256 PF05781.13 ; MRVI1 ; MRVI1 pro  29.9 4.9E+02   0.011   24.8  16.7  103   41-144   206-319 (533)
257 PF06637.12 ; PV-1 ; PV-1 prote  29.9   4E+02  0.0089   23.8  16.7  102   35-145    96-200 (440)
258 6IAN_B Intraflagellar transpor  29.8 3.1E+02  0.0069   22.5  18.2  121   24-145   152-291 (328)
259 PF10191.10 ; COG7 ; Golgi comp  29.5 4.1E+02  0.0091   23.8  13.8   88   53-140    38-127 (730)
260 2V71_B NUCLEAR DISTRIBUTION PR  29.3 2.7E+02  0.0059   21.6  19.8  120   23-145    54-173 (189)
261 PF04880.14 ; NUDE_C ; NUDE pro  29.1   3E+02  0.0067   22.2   8.6   54   53-106     3-62  (170)
262 2GUV_A Major outer membrane li  29.1 1.7E+02  0.0037   19.2   6.0   36   81-116     6-41  (56)
263 6GAJ_A Outer capsid protein si  28.8 1.7E+02  0.0038   19.2  18.7  118   24-146    13-132 (133)
264 PF05008.16 ; V-SNARE ; Vesicle  28.7 1.6E+02  0.0036   19.0   9.6   75   30-109     1-75  (77)
265 3H3M_A Flagellar protein FliT;  28.6 2.2E+02  0.0048   20.4  11.2   99    2-100    18-118 (126)
266 3NA7_A HP0958; flagellar bioge  28.6 2.9E+02  0.0064   21.7  17.6  123   34-164    13-135 (256)
267 6U42_7S Tubulin beta, Tubulin   28.6 5.5E+02   0.012   25.0  17.3  127   34-161    85-211 (749)
268 3LAY_F Zinc resistance-associa  28.4 2.1E+02  0.0047   20.1  11.3   68   24-91     70-143 (175)
269 PF00804.26 ; Syntaxin ; Syntax  28.3 2.5E+02  0.0056   21.0  18.4  138   25-162     6-163 (207)
270 PF03954.15 ; Lectin_N ; Hepati  28.3 2.6E+02  0.0057   21.1   7.3   69   64-132    49-117 (129)
271 6YVD_C Condensin complex subun  28.2 6.1E+02   0.014   25.4  15.0   99   25-123   338-459 (1170)
272 6IAN_B Intraflagellar transpor  28.2 3.3E+02  0.0074   22.3  19.5  141    3-145    27-172 (328)
273 PF07439.12 ; DUF1515 ; Protein  28.2 2.3E+02  0.0051   20.4   9.1   59   28-86      4-65  (113)
274 PF05276.15 ; SH3BP5 ; SH3 doma  28.2 3.3E+02  0.0075   22.4  15.9  101    1-101   108-220 (229)
275 PF03670.14 ; UPF0184 ; Unchara  28.0 2.3E+02   0.005   20.3   6.6   43   81-123    28-70  (84)
276 3IV1_G Tumor susceptibility ge  27.6 1.7E+02  0.0038   18.9  12.2   74   11-85      4-77  (78)
277 4LL8_E Myosin-4, SWI5-dependen  27.3 3.6E+02  0.0081   22.5  20.4  139    8-158    33-176 (235)
278 4V96_AP ORF48, ORF46, BPP; Dis  27.2 1.6E+02  0.0036   24.2   5.5   60   53-113   133-192 (299)
279 1KD8_E GABH AIV/GABH BLL; coil  27.2 1.5E+02  0.0033   18.0   5.1   32   81-112     3-34  (36)
280 6PPB_n Capsid vertex component  27.2 9.8E+02   0.022   27.5  12.9  112   49-160  1313-1462(2635)
281 PF01601.17 ; CoV_S2 ; Coronavi  27.1 3.8E+02  0.0085   25.7   8.4   56   28-83    284-348 (563)
282 6MZL_D TAF1, Transcription ini  27.1 4.1E+02  0.0092   27.6   9.0   97    4-100   910-1011(1085)
283 6XBW_O V-type proton ATPase ca  27.0 2.3E+02  0.0052   20.2  12.9   85    7-91     10-95  (118)
284 4UT1_A FLAGELLAR HOOK-ASSOCIAT  26.8 5.4E+02   0.012   24.4   9.5   57   44-100   136-192 (673)
285 PF02646.17 ; RmuC ; RmuC famil  26.7 3.9E+02  0.0087   22.6  10.9   72   53-124     4-78  (300)
286 PF04849.14 ; HAP1_N ; HAP1 N-t  26.4 3.7E+02  0.0084   22.4  20.3  123   21-148   155-290 (304)
287 3H6P_B ESAT-6 LIKE PROTEIN ESX  26.3 2.2E+02  0.0049   19.6  13.4   88   27-114    22-109 (111)
288 PF05667.12 ; DUF812 ; Protein   26.1 5.1E+02   0.011   23.8  20.9  132   16-148   335-478 (609)
289 PF09730.10 ; BicD ; Microtubul  26.1 5.7E+02   0.013   24.3  20.0  129   22-152    59-189 (702)
290 PF17253.3 ; DUF5320 ; Family o  26.0 1.3E+02  0.0028   21.8   4.1   27   85-111    87-113 (114)
291 PF06705.12 ; SF-assemblin ; SF  25.9 3.5E+02  0.0077   21.8  17.4  111    6-116   131-241 (247)
292 PF04977.16 ; DivIC ; Septum fo  25.6 1.7E+02  0.0037   18.0   5.1   31   75-105    20-50  (80)
293 4RFX_B Dynactin subunit 1; Coi  25.5 3.1E+02   0.007   21.1  19.7  127   37-165    13-141 (141)
294 5IJN_G NUCLEAR PORE COMPLEX PR  25.4   6E+02   0.013   24.4  11.8   76   27-102   343-424 (599)
295 3ZCC_A HAMP, OSMOLARITY SENSOR  25.3 1.6E+02  0.0036   17.8  11.1   78   23-100    35-112 (114)
296 3FAV_B ESAT-6-like protein esx  25.3 1.7E+02  0.0038   18.0  11.5   79   24-102    11-93  (94)
297 5C3L_C Nucleoporin Nup54, MGC8  25.2 2.8E+02  0.0061   20.4  17.6  120   30-150    20-146 (150)
298 PF17242.3 ; DUF5315 ; Disorder  24.8 1.8E+02  0.0039   20.2   4.4   44   36-79     19-62  (76)
299 1JCD_A MAJOR OUTER MEMBRANE LI  24.8   2E+02  0.0044   18.5   7.1   43   81-123     6-48  (52)
300 PF05531.13 ; NPV_P10 ; Nucleop  24.7 2.6E+02  0.0057   19.9   5.9   47   59-105     9-58  (81)
301 3I00_A Huntingtin-interacting   24.6 2.6E+02  0.0059   20.0  16.2  104   50-153    11-119 (120)
302 3EFG_A Protein slyX homolog; X  24.6 2.2E+02  0.0049   19.1   6.1   37   21-57     24-60  (78)
303 PF04102.13 ; SlyX ; SlyX        24.6   2E+02  0.0045   18.7   6.0   37   21-57     13-49  (66)
304 PF08181.12 ; DegQ ; DegQ (SacQ  24.5   2E+02  0.0044   18.5   4.7   32   75-106     7-38  (46)
305 4AJ5_A SPINDLE AND KINETOCHORE  24.2 2.4E+02  0.0053   19.4  10.6   80   27-106     3-85  (91)
306 PF05478.12 ; Prominin ; Promin  24.2   6E+02   0.013   24.0  11.1   92    2-93    304-397 (784)
307 2A93_B C-MYC-MAX HETERODIMERIC  24.2      78  0.0017   18.6   2.2   21   86-106    14-34  (34)
308 3VIQ_D Swi5-dependent recombin  24.0 2.6E+02  0.0058   19.7   7.5   50   57-106     4-68  (85)
309 PF04100.13 ; Vps53_N ; Vps53-l  23.9 4.4E+02  0.0099   22.4  13.9   88   53-140    24-113 (415)
310 PF05622.13 ; HOOK ; HOOK prote  23.9 4.2E+02  0.0093   22.1  19.8  130   24-154   359-497 (525)
311 6ZP4_F 40S ribosomal protein S  23.8 1.4E+02  0.0032   24.6   4.5   82   84-165   265-346 (357)
312 4RH7_A Green fluorescent prote  23.7 1.1E+03   0.025   27.0  18.8  125    4-129  2021-2147(3450)
313 PF06005.13 ; ZapB ; Cell divis  23.5 2.1E+02  0.0048   18.5  11.5   71   61-139     4-77  (78)
314 PF05384.12 ; DegS ; Sensor pro  23.4 3.2E+02  0.0071   20.5  20.4  137   28-165     2-144 (159)
315 6OWD_B R+7; Parallel coiled-co  23.4 1.6E+02  0.0035   16.9   3.9   26   81-106     3-28  (30)
316 1M1J_D Fibrinogen alpha subuni  23.3 6.2E+02   0.014   23.8  15.7  104   26-129    52-161 (491)
317 PF14193.7 ; DUF4315 ; Domain o  23.2 2.8E+02  0.0063   19.9   8.2   72   81-152     2-73  (95)
318 6OD7_L Portal protein; DNA-tra  23.0 6.2E+02   0.014   24.9   9.1   55   52-116   407-461 (676)
319 3NKZ_D Flagellar protein fliT;  22.9 2.8E+02  0.0063   19.7  11.2   99    2-100     8-108 (123)
320 2V0O_B FCH DOMAIN ONLY PROTEIN  22.6 3.5E+02  0.0077   20.6  25.7  167    1-168    68-266 (276)
321 2V7Q_J ATP SYNTHASE SUBUNIT AL  22.4 1.9E+02  0.0042   19.7   4.1   28  116-143    34-61  (66)
322 4PHQ_A ClyA; alpha pore-formin  22.1 4.9E+02   0.011   22.2  16.5  114    2-118     2-148 (298)
323 PF18709.2 ; DLP_helical ; Dyna  22.0 4.2E+02  0.0093   21.4  19.1  146    3-152    38-192 (335)
324 PF04799.14 ; Fzo_mitofusin ; f  22.0   4E+02  0.0088   21.1  10.2   77    9-86     78-158 (164)
325 PF00901.18 ; Orbi_VP5 ; Orbivi  22.0 6.8E+02   0.015   23.8  14.8  139    3-141    55-202 (507)
326 6OIT_F Protein RDM1, Protein D  21.9 4.6E+02    0.01   23.6   7.7   84   61-149   361-444 (449)
327 3HNW_B uncharacterized protein  21.8 3.2E+02  0.0072   20.0  16.3  104    1-109    23-133 (138)
328 6YVD_D Condensin complex subun  21.8 8.4E+02   0.019   24.8  23.5  153    8-161   851-1018(1478)
329 4WBD_A BshC from Bacillus subt  21.7 6.3E+02   0.014   23.3   9.5   70   79-148   423-492 (541)
330 2MAR_A SXP/RAL-2 family protei  21.7   3E+02  0.0068   19.6  10.5  108   23-151    18-133 (134)
331 3AZD_A short alpha-tropomyosin  21.6   2E+02  0.0045   17.5   4.8   34   78-111     3-36  (37)
332 2KSD_A Aerobic respiration con  21.6 3.1E+02  0.0069   20.4   5.6   38   68-105    78-115 (115)
333 5XAU_F Laminin subunit alpha-5  21.6 2.3E+02  0.0052   18.3   9.1   63   39-105     7-70  (83)
334 PF15070.7 ; GOLGA2L5 ; Putativ  21.6 5.3E+02   0.012   22.4  19.9  129   24-152   352-515 (524)
335 1Z0J_B Ras-related protein Rab  21.5 2.5E+02  0.0055   18.5   4.5   37   10-46     20-56  (59)
336 PF06632.13 ; XRCC4 ; DNA doubl  21.5 5.2E+02   0.012   22.3  12.2   73   68-140   126-198 (329)
337 6J19_B ESX-1 secretion system   21.5 2.1E+02  0.0046   17.7  12.4   82   24-105    16-101 (104)
338 4I0X_F ESAT-6-like protein; St  21.4 2.1E+02  0.0047   17.7  12.2   87   28-114    14-102 (103)
339 PF10779.10 ; XhlA ; Haemolysin  21.3 2.1E+02  0.0046   17.5   7.8   51   60-114     1-51  (65)
340 4RSI_A Structural maintenance   21.2 4.1E+02  0.0092   21.0  14.4  104   35-145     2-105 (397)
341 PF16331.6 ; TolA_bind_tri ; To  21.1 2.3E+02  0.0051   18.0  10.4   67   59-139     1-67  (73)
342 5OMD_A DNA damage checkpoint p  21.1 2.8E+02  0.0061   18.9   8.4   50   27-76      5-54  (66)
343 4G1A_B AQ-C16C19 peptide; heli  21.1 1.8E+02  0.0041   16.9   3.6   22   63-84      2-23  (32)
344 4JNU_C Nucleoporin p54; nucleo  20.9 1.7E+02  0.0039   16.5   5.4   33   60-92      6-38  (40)
345 PF12777.8 ; MT ; Microtubule-b  20.8 4.5E+02    0.01   21.2  15.2  102   27-129    10-111 (344)
346 PF05010.15 ; TACC_C ; Transfor  20.6 4.1E+02  0.0092   20.7  24.1  155    3-159    40-200 (201)
347 PF13815.7 ; Dzip-like_N ; Igua  20.1 3.3E+02  0.0074   19.5   6.8   45   73-117    76-120 (120)
348 4D10_N COP9 SIGNALOSOME COMPLE  20.1 2.6E+02  0.0058   23.4   5.5   83   83-165   220-302 (331)
349 4RSI_A Structural maintenance   20.1 4.4E+02  0.0097   20.8  15.0   96   24-123   292-387 (397)
350 5DOL_A Initiation-control prot  20.0 2.5E+02  0.0055   18.0   8.8   54   56-109     3-59  (62)
351 2NCJ_A Uncharacterized protein  20.0 4.1E+02  0.0091   20.5  12.6  114    2-121    51-164 (171)
352 PF05929.12 ; Phage_GPO ; Phage  19.6 5.1E+02   0.011   21.4   8.2   54   57-111   194-247 (269)
353 2ETD_A lemA protein; Bromodoma  19.6 3.9E+02  0.0086   20.0   9.8   81   11-91     56-140 (171)
354 PF09755.10 ; DUF2046 ; Unchara  19.5 5.9E+02   0.013   22.1  21.2  128    6-133    54-185 (298)
355 PF04012.13 ; PspA_IM30 ; PspA/  19.5 4.5E+02    0.01   20.7  16.5  124   41-164     3-129 (237)
356 PF17072.6 ; Spike_torovirin ;   19.4 1.1E+03   0.026   25.4  13.9   85   27-111  1098-1187(1523)
357 PF08286.12 ; Spc24 ; Spc24 sub  19.4 3.1E+02   0.007   18.9   6.1   39   70-108     2-40  (107)
358 PF14735.7 ; HAUS4 ; HAUS augmi  19.2 4.7E+02    0.01   20.8  19.3  141    2-145    90-233 (235)
359 2J69_A BACTERIAL DYNAMIN-LIKE   19.1 6.3E+02   0.014   22.3  21.4  139    8-146   335-489 (695)
360 1Z0K_B GTP-binding protein, FY  18.7 3.1E+02  0.0068   18.5   5.0   39    8-46     29-67  (69)
361 1GW4_A APOA-I; HIGH DENSITY LI  18.7 2.2E+02  0.0049   16.8   6.3   41  102-142     4-44  (46)
362 6CFZ_D Ask1, Dad3, Dad2, Duo1,  18.7 3.9E+02  0.0088   19.8   9.5   66   77-155     1-66  (111)
363 PF15964.6 ; CCCAP ; Centrosoma  18.6 8.5E+02   0.019   23.6  22.0  145   17-161   350-504 (701)
364 PF10211.10 ; Ax_dynein_light ;  18.6 4.8E+02   0.011   20.7   9.0   54   24-77    132-185 (187)
365 PF02601.16 ; Exonuc_VII_L ; Ex  18.6 5.2E+02   0.012   21.1  18.6  142    1-157   131-277 (314)
366 PF12128.9 ; DUF3584 ; Protein   18.6 8.7E+02   0.019   23.7  21.5  138   24-161   357-500 (1187)
367 3V1A_A Computational design, M  18.6 2.6E+02  0.0057   17.6   4.2   38    8-45     10-47  (48)
368 PF14932.7 ; HAUS-augmin3 ; HAU  18.5 5.2E+02   0.012   21.1  11.5   75   81-155    71-151 (248)
369 PF05130.13 ; FlgN ; FlgN prote  18.5 3.5E+02  0.0077   19.1  13.4   93   48-140     6-113 (154)
370 PF12128.9 ; DUF3584 ; Protein   18.5 8.7E+02   0.019   23.7  22.6  144    2-145   218-367 (1187)
371 5LSJ_C Protein MIS12 homolog,   18.4 4.6E+02    0.01   20.4  14.2   86   31-118   111-201 (205)
372 6FKF_p ATP synthase subunit al  18.4 5.1E+02   0.011   20.9  15.6   97   52-148   109-205 (222)
373 2JEE_D CELL DIVISION PROTEIN Z  18.3   3E+02  0.0067   18.2  10.9   71   75-145     9-81  (81)
374 PF11157.9 ; DUF2937 ; Protein   18.3 4.5E+02    0.01   20.2   7.3   76   19-95     24-99  (161)
375 PF03915.14 ; AIP3 ; Actin inte  18.2   7E+02   0.016   22.4  23.7  155    8-167   166-348 (444)
376 7JGA_b ATP synthase subunit al  18.2 4.1E+02  0.0091   19.7  16.0   97   52-148    50-146 (170)
377 4D1E_A ALPHA-ACTININ-2; CONTRA  18.2 7.3E+02   0.016   22.7  18.9  159    2-160   548-742 (876)
378 4JIO_A Uncharacterized protein  18.2 5.7E+02   0.013   21.4  11.2   81   15-95     69-152 (344)
379 3GWK_C Putative uncharacterize  18.1 2.4E+02  0.0053   17.0  11.0   80   24-103    14-93  (98)
380 PF03938.15 ; OmpH ; Outer memb  18.1 3.6E+02  0.0081   19.1  13.5   91   46-138    18-108 (140)
381 3J9E_D VP5; non-enveloped viru  18.0 8.4E+02   0.019   23.3  14.6  139    3-141    61-208 (526)
382 3OPC_B Uncharacterized protein  18.0 3.7E+02  0.0082   19.1   9.9   82   75-161     4-86  (154)
383 PF10883.9 ; DUF2681 ; Protein   18.0 3.6E+02  0.0079   19.0   5.3   32   81-112    20-54  (85)
384 PF02520.18 ; DUF148 ; Domain o  17.9 3.4E+02  0.0077   18.7   9.2  107   23-132     3-109 (109)
385 PF10211.10 ; Ax_dynein_light ;  17.9   5E+02   0.011   20.6  16.1  102   37-139    85-186 (187)
386 6BX3_M Histone-lysine N-methyl  17.9 1.1E+02  0.0024   17.2   1.9   16  150-165    27-42  (42)
387 1S35_A Spectrin beta chain, er  17.7 3.6E+02   0.008   18.8  18.4  141    5-148    53-201 (214)
388 6CH2_E Flagellar biosynthesis   17.6 4.6E+02    0.01   20.1  11.0  100    1-100    61-162 (179)
389 PF12451.9 ; VPS11_C ; Vacuolar  17.4 2.3E+02  0.0052   16.5   5.5   38  122-159     2-39  (45)
390 PF05565.12 ; Sipho_Gp157 ; Sip  17.4 4.3E+02  0.0097   19.7   9.8   81   30-116     5-88  (158)
391 6Z1P_AO Ribosomal protein L2,   17.3 4.6E+02    0.01   20.6   5.9   66   18-85     68-133 (155)
392 PF15818.6 ; CCDC73 ; Coiled-co  17.3 1.1E+03   0.024   24.2  21.7  136   21-161    17-152 (1039)
393 4ILO_B CT398; hypothetical pro  17.2 4.7E+02   0.011   20.0  23.8  162    1-164     1-175 (257)
394 3O0Z_A Rho-associated protein   17.2 4.2E+02  0.0094   19.4  20.4  122   23-145     4-130 (168)
395 3QWE_A GEM-interacting protein  17.1 5.2E+02   0.012   20.5  12.3   90   17-106   173-262 (279)
396 PF17585.3 ; Phage_Arf ; Access  17.1 2.5E+02  0.0055   18.1   3.5   36  120-158     7-42  (47)
397 PF15934.6 ; Yuri_gagarin ; Yur  17.0 6.2E+02   0.014   21.3  20.0  120   24-144   181-305 (310)
398 6R1M_A Serine--tRNA ligase (E.  16.9 6.2E+02   0.014   21.3   8.2   59   58-116    32-96  (437)
399 PF10372.10 ; YojJ ; Bacterial   16.9 3.3E+02  0.0074   18.1   5.3   46   30-79     14-59  (69)
400 PF07464.12 ; ApoLp-III ; Apoli  16.9 4.6E+02    0.01   19.7  17.4  117   24-143    21-141 (141)
401 PF10267.10 ; Tmemb_cc2 ; Predi  16.8 7.4E+02   0.016   22.1  11.8   80   81-160   207-289 (388)
402 3K29_A Putative uncharacterize  16.8 4.3E+02  0.0096   19.4  20.7  141    6-148     8-154 (169)
403 PF04899.13 ; MbeD_MobD ; MbeD/  16.8 3.6E+02   0.008   18.5   9.4   58   53-110     2-59  (70)
404 PF05186.14 ; Dpy-30 ; Dpy-30 m  16.7 1.2E+02  0.0027   17.2   1.9   15  150-164    28-42  (42)
405 PF11464.9 ; Rbsn ; Rabenosyn R  16.7 2.6E+02  0.0059   16.8   3.6   34   11-44      9-42  (42)
406 PF14357.7 ; DUF4404 ; Domain o  16.7 3.6E+02   0.008   18.4   6.3   82   30-111     1-83  (86)
407 5IJO_N Nuclear pore complex pr  16.7 6.1E+02   0.014   23.7   7.4   60    1-60    441-518 (522)
408 4LH9_A Heterocyst differentiat  16.5 1.3E+02   0.003   18.8   2.1   26    1-26      4-29  (40)
409 PF05405.15 ; Mt_ATP-synt_B ; M  16.5 4.2E+02  0.0093   19.1  15.5   98   52-149    35-132 (163)
410 PF06785.12 ; UPF0242 ; Unchara  16.4 4.9E+02   0.011   19.9  11.6   70   75-145    82-151 (190)
411 2EFR_B General control protein  16.3 4.2E+02  0.0094   19.0  12.5   85   81-165     2-88  (155)
412 PF15718.6 ; MNR ; Protein moon  16.2 3.8E+02  0.0084   27.3   6.3   42   16-57    246-308 (957)
413 6SUR_M Ras-related protein Rab  16.2 2.8E+02  0.0063   17.0   7.7   51   90-140     1-51  (57)
414 6JTG_A Dynamin-like 120 kDa pr  16.1 3.2E+02  0.0071   22.1   5.0   60   31-90    288-348 (350)
415 4CGK_A SECRETED 45 KDA PROTEIN  16.1 5.7E+02   0.013   20.5  20.3  122   24-145    73-238 (392)
416 PF04157.17 ; EAP30 ; EAP30/Vps  16.1 5.6E+02   0.012   20.3   9.7   64   41-105     3-70  (223)
417 PF11622.9 ; DUF3251 ; Protein   16.1 2.9E+02  0.0064   21.5   4.5   27   75-101     8-34  (157)
418 4JO7_C Nucleoporin p54, Nucleo  16.0 3.5E+02  0.0078   18.0  10.3   62   50-111     5-80  (89)
419 PF17522.3 ; DUF5446 ; Family o  15.9 4.1E+02   0.009   18.6   9.5   63   89-151     8-70  (72)
420 PF14643.7 ; DUF4455 ; Domain o  15.8 7.3E+02   0.016   21.6  22.4  147    2-148   248-398 (469)
421 PF03194.16 ; LUC7 ; LUC7 N_ter  15.8 6.2E+02   0.014   20.8  11.2   86   60-145    78-171 (243)
422 5YZ0_C Serine/threonine-protei  15.8 1.1E+03   0.023   23.4  15.9   96   26-122   113-212 (791)
423 PF19220.1 ; Crescentin ; Cresc  15.6 5.9E+02   0.013   20.4  22.6  140    4-145     1-151 (401)
424 3ZBH_D ESXA; UNKNOWN FUNCTION,  15.6 2.8E+02  0.0062   16.6  12.6   79   24-102    15-97  (99)
425 6GBO_K Polymerase cofactor VP3  15.4 4.2E+02  0.0094   18.6   8.7   58   34-93      3-60  (73)
426 6NR8_4 Prefoldin subunit 1, Pr  15.4 3.8E+02  0.0086   18.2   6.5   39   71-109    63-101 (104)
427 2NO2_A Huntingtin-interacting   15.3 4.2E+02  0.0094   18.6  15.9  103    6-118     5-107 (107)
428 PF13388.7 ; DUF4106 ; Protein   15.3 7.6E+02   0.017   21.5   9.0  113   24-138     2-114 (420)
429 6NMI_H General transcription a  15.3 6.1E+02   0.014   20.4  12.9   95   15-109   118-212 (309)
430 2C5K_T VACUOLAR PROTEIN SORTIN  15.2   4E+02  0.0089   18.2   9.7   80    2-81     13-95  (95)
431 PF14943.7 ; MRP-S26 ; Mitochon  15.2 5.5E+02   0.012   19.9  14.7  114   39-152    24-139 (169)
432 5LSK_N Protein MIS12 homolog,   15.2 5.5E+02   0.012   20.6   6.1   98    2-99    109-206 (206)
433 3FX7_A Putative uncharacterize  15.1 3.6E+02  0.0081   17.7  10.4   73   24-100    12-84  (94)
434 6YIE_E Baculoviral IAP repeat-  15.0 4.4E+02  0.0098   18.7   5.9   52   15-66      1-52  (100)
435 PF13990.7 ; YjcZ ; YjcZ-like p  15.0 6.9E+02   0.015   20.9  13.5  116   45-161    21-136 (270)
436 PF01519.17 ; DUF16 ; Protein o  14.9   4E+02   0.009   18.2  12.7   77    8-86     29-105 (107)
437 5AMO_A NOELIN; SIGNALING PROTE  14.7 8.6E+02   0.019   21.9  16.8  118   27-144    78-204 (471)
438 4NQJ_B E3 ubiquitin-protein li  14.7 3.3E+02  0.0075   17.1  18.7  118   41-158    11-131 (179)
439 PF05483.13 ; SCP-1 ; Synaptone  14.6 1.1E+03   0.025   23.1  21.6  130   13-144   590-722 (786)
440 PF04513.13 ; Baculo_PEP_C ; Ba  14.6 5.9E+02   0.013   19.9  12.9   87    6-95     31-117 (138)
441 4I0X_C ESAT-6-like protein; St  14.5 3.2E+02  0.0071   16.8  12.5   82   24-105     6-91  (94)
442 PF06103.12 ; DUF948 ; Bacteria  14.4 3.9E+02  0.0086   17.7  10.5   64   58-121    23-86  (89)
443 1VCS_A Vesicle transport throu  14.4 4.2E+02  0.0093   18.0  10.1   86   24-109     8-97  (102)
444 PF18437.2 ; Nup54_C ; Nup54 C-  14.3 2.5E+02  0.0057   15.6   5.4   33   60-92      5-37  (39)
445 PF08946.11 ; Osmo_CC ; Osmosen  14.1 3.7E+02  0.0082   17.3   4.6   28   23-50      3-30  (46)
446 5TCS_B ?; RWD, CH, coiled-coil  14.0 6.4E+02   0.014   20.1  10.5   63   21-84    148-210 (215)
447 4RSI_B Structural maintenance   14.0 6.3E+02   0.014   19.9  19.2  125   27-161     4-128 (397)
448 4L8I_B RSV epitope scaffold FF  13.9 4.9E+02   0.011   18.6   7.7   69   66-135     3-71  (115)
449 PF15003.7 ; HAUS2 ; HAUS augmi  13.9 6.5E+02   0.014   20.0   7.2  101   21-121    77-183 (191)
450 4EFA_G V-type proton ATPase su  13.9 4.8E+02   0.011   18.5  12.4   85    7-91     14-99  (119)
451 6O1Q_A Nephrocystin-1; nephron  13.9 5.5E+02   0.012   19.2   7.5   52   88-139    14-68  (119)
452 PF08810.11 ; KapB ; Kinase ass  13.9 3.1E+02   0.007   20.3   4.0   39   55-93     74-112 (115)
453 PF14197.7 ; Cep57_CLD_2 ; Cent  13.8 3.9E+02  0.0087   17.5  10.2   65   30-106     1-65  (67)
454 4Y66_E Mnd1, Putative tbpip fa  13.8 5.9E+02   0.013   19.5  13.5   99   21-119    78-188 (203)
455 6ZNL_M ARP1 actin related prot  13.7 8.5E+02   0.019   21.3  13.7   85   25-111   318-402 (405)
456 PF04011.13 ; LemA ; LemA famil  13.7 4.8E+02   0.011   18.5  10.0   84    5-91     31-114 (146)
457 2K88_A Vacuolar proton pump su  13.7 3.7E+02  0.0082   17.1   7.9   52    6-57      9-60  (60)
458 PF05639.12 ; Pup ; Pup-like pr  13.6 4.3E+02  0.0095   18.3   4.2   35  129-164    33-67  (67)
459 6NR8_6 Prefoldin subunit 1, Pr  13.6   4E+02   0.009   17.5   6.1   46   66-111    53-98  (102)
460 3G36_A Protein dpy-30 homolog;  13.6 1.7E+02  0.0038   17.6   2.1   20  149-168    34-53  (55)
461 PF11285.9 ; DUF3086 ; Protein   13.5 8.6E+02   0.019   21.2   9.0   68   24-91      2-69  (276)
462 1UII_B Geminin; GEMININ, HUMAN  13.5 4.9E+02   0.011   18.4   8.3   50   45-106    31-80  (83)
463 PF05667.12 ; DUF812 ; Protein   13.4   1E+03   0.022   21.9  22.1  138    5-145   438-606 (609)
464 PF19111.1 ; DUF5798 ; Family o  13.2 5.3E+02   0.012   18.7   7.3   44   68-111    11-54  (88)
465 1P9I_A PROTEIN; coiled-coil, U  13.2   3E+02  0.0067   15.9   3.9   24   82-105     2-25  (31)
466 6DM9_B DHD127_A, DHD127_B; Com  13.2 4.8E+02   0.011   18.2   7.2   57   83-139     5-61  (78)
467 PF10498.10 ; IFT57 ; Intra-fla  13.2 8.6E+02   0.019   21.1  15.8  121   38-161   223-345 (364)
468 PF10079.10 ; BshC ; Bacillithi  13.2   1E+03   0.022   21.8   9.0  110   19-131   375-484 (523)
469 PF15921.6 ; CCDC158 ; Coiled-c  13.1 1.3E+03   0.029   23.1  23.2  148    8-161   676-832 (1113)
470 PF08397.12 ; IMD ; IRSp53/MIM   13.0 6.5E+02   0.014   19.5  19.9  158    1-158    57-214 (222)
471 PF14644.7 ; DUF4456 ; Domain o  13.0 6.7E+02   0.015   19.7  18.0  123   21-145    18-160 (206)
472 6W08_A NSP15 endoribnuclease;   12.8 7.7E+02   0.017   20.4  22.9  159    2-161    82-274 (359)
473 PF01468.18 ; GA ; GA module     12.8 3.8E+02  0.0085   16.8   4.3   46   30-75      4-51  (55)
474 PF17649.2 ; VPS38 ; Vacuolar p  12.8 8.9E+02    0.02   21.1  15.6  118   46-163   189-306 (447)
475 4C1A_C ORF1-ENCODED PROTEIN; H  12.7 3.5E+02  0.0079   16.3   4.8   30   57-86      5-34  (36)
476 5NNV_B Chromosome partition pr  12.7 5.9E+02   0.013   18.9  20.7  139   24-164    25-166 (282)
477 PF04380.14 ; BMFP ; Membrane f  12.6 4.3E+02  0.0096   17.3   7.2   69   77-145     7-76  (78)
478 PF18455.2 ; GBR2_CC ; Gamma-am  12.6 3.6E+02   0.008   16.4   4.4   27   86-112     8-34  (39)
479 6X0V_H Mitotic-spindle organiz  12.5 1.8E+03   0.041   24.6  20.7  141    2-148   342-485 (1893)
480 1FXK_B PREFOLDIN; ARCHAEAL PRO  12.5 4.6E+02    0.01   17.5  11.1   85   28-117    10-109 (109)
481 PF08317.12 ; Spc7 ; Spc7 kinet  12.5   8E+02   0.018   20.3  18.9  143    2-145    78-221 (328)
482 2PJW_V Uncharacterized protein  12.5 4.8E+02   0.011   17.7  10.1   72   78-150     8-89  (91)
483 2ZQM_A Prefoldin beta subunit   12.4 4.7E+02   0.011   17.6   5.7   49   66-114    64-112 (117)
484 4N78_D Cytoplasmic FMR1-intera  12.3 1.1E+03   0.025   21.8   8.3   59   53-111    24-82  (559)
485 PF06273.12 ; eIF-4B ; Plant sp  12.3 4.3E+02  0.0095   25.0   5.1   51   96-146   387-445 (514)
486 3VKG_B Dynein heavy chain, cyt  12.3   2E+03   0.045   24.9  20.9  133    1-145  1894-2075(3245)
487 5WD9_A Ankyrin repeats; bacter  12.1 5.8E+02   0.013   18.5   8.2   78   53-139     9-89  (91)
488 1GD2_H TRANSCRIPTION FACTOR PA  12.0 3.8E+02  0.0084   16.3   8.6   52   67-118    17-68  (70)
489 PF04696.14 ; Pinin_SDK_memA ;   12.0   6E+02   0.013   18.6   9.5   94   74-168     8-107 (126)
490 PF17401.3 ; DUF5407 ; Family o  12.0 3.4E+02  0.0075   18.6   3.4   31  124-154     4-34  (74)
491 PF10241.10 ; KxDL ; Uncharacte  11.9 4.8E+02   0.011   17.4  11.5   73   70-151    11-83  (86)
492 PF02097.16 ; Filo_VP35 ; Filov  11.9   1E+03   0.023   21.2   7.7   90   74-168    69-161 (329)
493 6QU1_A Transcription intermedi  11.9 6.2E+02   0.014   18.7  14.8  100    6-105   163-263 (322)
494 2WQ1_A GENERAL CONTROL PROTEIN  11.9 3.6E+02  0.0081   16.0   4.4   29   83-111     4-32  (33)
495 PF02050.17 ; FliJ ; Flagellar   11.9 4.9E+02   0.011   17.5  17.0  116   24-148     4-119 (121)
496 PF09769.10 ; ApoO ; Apolipopro  11.9 5.7E+02   0.013   18.2   7.2   44   37-80      7-50  (123)
497 PF07028.12 ; DUF1319 ; Protein  11.8 6.5E+02   0.014   18.8   7.5   77   15-91     33-109 (109)
498 6QAJ_B Endolysin,Transcription  11.7 8.9E+02    0.02   20.4  15.1   98    8-105   408-506 (544)
499 PF06667.13 ; PspB ; Phage shoc  11.7 4.6E+02    0.01   17.1   4.6   28   82-109    37-64  (73)
500 PF12761.8 ; End3 ; Actin cytos  11.7   8E+02   0.018   19.9   9.8   82   30-111   100-194 (196)
501 PF08649.11 ; DASH_Dad1 ; DASH   11.6 4.5E+02    0.01   16.9   6.3   42   59-100     2-43  (55)
502 PF13012.7 ; MitMem_reg ; Maint  11.6 5.2E+02   0.012   17.6   4.8   83   83-165    19-101 (110)
503 7JGA_d ATP synthase subunit al  11.5   1E+03   0.022   20.9  19.7  152    8-159    51-206 (445)
504 5X6O_G Serine/threonine-protei  11.5 1.3E+03    0.03   22.3  11.7   70   30-103    64-133 (747)
505 PF07820.13 ; TraC ; TraC-like   11.5 5.9E+02   0.013   18.9   4.7   28   57-84      5-32  (101)
506 6S1K_B Chemotaxis protein CheA  11.4 1.2E+03   0.026   21.5  11.0  118   48-165     5-125 (654)
507 PF14362.7 ; DUF4407 ; Domain o  11.4 8.3E+02   0.019   19.9  16.9  114    5-118   106-237 (293)
508 PF11172.9 ; DUF2959 ; Protein   11.4 7.8E+02   0.017   19.5  17.9  118   17-135    21-144 (190)
509 4DCI_A uncharacterized protein  11.4 7.3E+02   0.016   19.2  10.6   76   19-94     23-106 (150)
510 5YFP_E Exocyst complex compone  11.4 1.3E+03   0.029   22.1  14.3   88   30-117    73-163 (871)
511 PF12455.9 ; Dynactin ; Dynein   11.3 8.8E+02    0.02   20.1   9.4   71   84-159     1-71  (280)
512 2XNY_M FIBRINOGEN ALPHA CHAIN,  11.3 6.5E+02   0.015   18.6   9.3   77   58-134     7-91  (102)
513 PF17261.3 ; DUF5327 ; Family o  11.2 4.4E+02  0.0098   18.3   3.9   31  102-132     9-40  (87)
514 6W1W_A NSP15 endoribnuclease;   11.2   9E+02    0.02   20.1  16.6  105   34-140    48-176 (355)
515 4ZXQ_E Tail-Needle protein gp2  11.2 7.4E+02   0.017   19.1  14.3   88   46-139    52-141 (144)
516 6CHG_F KLLA0E24487p, Histone-l  11.1   2E+02  0.0045   18.1   1.9   16  150-165    40-55  (61)
517 PF14615.7 ; Rsa3 ; Ribosome-as  11.1 4.4E+02  0.0097   16.5   3.6   36   51-86      5-42  (48)
518 PF12644.8 ; DUF3782 ; Protein   11.1 5.3E+02   0.012   17.5   5.8   35   57-91      4-38  (82)
519 PF15967.6 ; Nucleoporin_FG2 ;   11.1 9.1E+02    0.02   23.1   7.0   54   21-74    394-447 (604)
520 6V8I_CF Distal Tail Protein, g  11.1 1.4E+03   0.031   22.3   9.4  120    2-123    22-154 (1154)
521 3VEM_A Helicase protein MOM1 (  11.1 6.4E+02   0.014   18.4  11.8   73   30-102    37-112 (115)
522 PF04163.13 ; Tht1 ; Tht1-like   11.1 1.3E+03   0.029   22.0  20.5  152    8-164   287-469 (544)
523 4RH7_A Green fluorescent prote  11.0 2.3E+03   0.051   24.7  16.6  106   46-152  2019-2126(3450)
524 PF14931.7 ; IFT20 ; Intraflage  10.9 6.6E+02   0.015   18.4  12.8   81   24-105    39-119 (119)
525 PF07888.12 ; CALCOCO1 ; Calciu  10.9 1.2E+03   0.026   21.2  21.5  134    8-153   138-271 (459)
526 1YSM_A Calcyclin-binding prote  10.8 5.5E+02   0.012   17.4   5.8   45    2-49      6-50  (77)
527 PF05911.12 ; FPP ; Filament-li  10.8 1.3E+03    0.03   21.9  22.2  141   24-164    37-179 (827)
528 6U42_7S Tubulin beta, Tubulin   10.7 1.4E+03   0.032   22.2  25.0  153    8-161   185-365 (749)
529 PF16526.6 ; CLZ ; C-terminal l  10.7 4.7E+02    0.01   16.5   6.8   45   74-118    27-71  (72)
530 PF03449.16 ; GreA_GreB_N ; Tra  10.7 4.4E+02  0.0098   16.2   7.0   65   48-112     4-68  (70)
531 PF14071.7 ; YlbD_coat ; Putati  10.6   7E+02   0.016   18.6   5.0   39    6-44     60-98  (120)
532 PF05957.14 ; DUF883 ; DUF883 N  10.6 3.9E+02  0.0088   15.6   8.1   51   25-75      2-52  (53)
533 PF15290.7 ; Syntaphilin ; Golg  10.5 1.1E+03   0.024   20.7  11.4   91   16-106    61-167 (293)
534 6L5J_D Rootletin; centrosome,   10.5 6.8E+02   0.015   18.3  20.2  121   24-145     4-126 (215)
535 PF11945.9 ; WASH_WAHD ; WAHD d  10.5 9.6E+02   0.021   20.0   8.7   52   60-111    16-67  (288)
536 PF01025.20 ; GrpE ; GrpE        10.5   7E+02   0.016   18.5  10.6   75   74-148     5-86  (174)
537 PF16999.6 ; V-ATPase_G_2 ; Vac  10.5 5.6E+02   0.012   17.3  14.9   91   15-105     6-97  (104)
538 4J42_A secreted protein EsxB;   10.5   4E+02  0.0089   15.6  10.9   79   24-102    15-93  (93)
539 PF11740.9 ; KfrA_N ; Plasmid r  10.4 6.1E+02   0.014   17.7   7.0   49    1-49     61-117 (118)
540 6BWD_C Transient receptor pote  10.4 1.5E+03   0.033   22.1  14.5  111   42-153   820-930 (955)
541 4XYP_A Infectious Salmon Anemi  10.4 4.8E+02   0.011   17.6   3.5   25   82-106     3-27  (70)
542 PF01601.17 ; CoV_S2 ; Coronavi  10.3 1.4E+03   0.032   21.9  14.2   90   20-110   216-305 (563)
543 PF11382.9 ; MctB ; Copper tran  10.3   6E+02   0.013   21.6   5.1   33   80-112    33-65  (309)
544 PF17601.3 ; DUF5497 ; Family o  10.3 6.8E+02   0.015   18.2   4.5   57  104-166    11-70  (89)
545 6WG3_B Structural maintenance   10.3 1.4E+03   0.032   21.9  20.9  137    8-145   678-821 (1217)
546 PF05325.12 ; DUF730 ; Protein   10.2 5.3E+02   0.012   16.8   8.2   49   59-111    69-117 (122)
547 5AYH_A Cytoplasmic dynein 1 he  10.2 8.6E+02   0.019   19.3  14.6   98   24-129     5-102 (276)
548 5AMO_A NOELIN; SIGNALING PROTE  10.2 1.2E+03   0.027   21.0  11.9   88    6-93    107-200 (471)
549 PF01576.20 ; Myosin_tail_1 ; M  10.2 1.3E+03   0.028   21.3  20.5  133   24-165   930-1062(1081)
550 4AJ5_X SPINDLE AND KINETOCHORE  10.2 6.8E+02   0.015   18.1   7.6   47   98-144    47-99  (101)
551 1T98_A Chromosome partition pr  10.2 1.1E+03   0.025   20.5  15.5  129    7-147   132-265 (287)
552 4ABM_C CHARGED MULTIVESICULAR   10.1 5.1E+02   0.011   16.7  10.2   76   83-159     3-78  (79)
553 PF02183.19 ; HALZ ; Homeobox a  10.1 4.3E+02  0.0097   15.8   5.2   36   75-110     8-43  (43)
554 5LSJ_E Protein MIS12 homolog,   10.1 7.6E+02   0.017   18.6  13.5  129    9-142    42-172 (176)
555 5TO5_B Nucleoprotein TPR; TPR   10.1 7.2E+02   0.016   18.3   9.9   65   28-92     75-141 (141)
556 PF15458.7 ; NTR2 ; Nineteen co  10.1   1E+03   0.023   20.7   6.6   40   79-118   275-314 (318)
557 PF04849.14 ; HAP1_N ; HAP1 N-t  10.1 9.7E+02   0.022   19.8  12.2   73   21-94    229-301 (304)
558 PF14282.7 ; FlxA ; FlxA-like p  10.0 7.1E+02   0.016   18.2   8.5   54   58-111    14-79  (107)
559 PF05549.12 ; Allexi_40kDa ; Al  10.0 8.8E+02    0.02   21.1   6.0   83   23-105    47-137 (271)

No 1
>2L7B_A Apolipoprotein E; apolipoprotein E, LIPID TRANSPORT, Atherosclerosis; NMR {Homo sapiens}
Probab=97.41  E-value=0.063  Score=45.84  Aligned_cols=139  Identities=17%  Similarity=0.221  Sum_probs=0.0  Template_Neff=8.100

Q ss_pred             chHHHHHHHHHHHHHHHHHHHHHHHHHHHHHHHHHHHHHHHHHHHHHHHHHHHHHHHHHHHH-----HHHHHHHHHHHHH
Q consensus/463-    4 IDPMLSQLRRAVSQKVSRRRQEGQAILQEAMDRIQEELDELRRRNERERDQYEASVREEMAK-----LRRAEASVKDKMT   78 (168)
Q Consensus         4 ~~~~L~qL~r~~~~k~~~~r~e~~~~L~~am~~IQ~evd~~r~~~~~~R~~~~~~~~e~~~~-----ir~~~~~~k~kaa   78 (168)
                      +.|.+.+|+..+...++..+......+++.-..|...+++++.....+-+.|...+. .+..     +......+++++.
T Consensus       145 L~p~~~el~~~l~~~~eel~~~L~p~~eelr~kl~~~leelk~~l~p~~~~l~~k~~-~~~el~~~~l~~~~~~l~~~L~  223 (307)
T 2L7B_A          145 LASHLRKLRKRLLRDADDLQKRLAVYQAGAREGAERGLSAIRERLGPLVEQGRVRAA-TVGSLAGQPLQERAQAWGERLR  223 (307)
T ss_dssp             HHHHHHHHHHHHHHHHHHHHHHHHHHTSCCSSHHHHHHHHHHHHCSSSCTTTTTHHH-HHHHHHCCCCSSCSCCHHHHHH
T ss_pred             HHHHHHHHHHHHHHhHHHHHHHHHHHHHHHHHHHHHHHHHHHHHHHHHHHHHHHHHH-HHHHhcchhHHHHHHHHHHHHH


Q ss_pred             HHHHHHHHHHHHHHHHHHHHHHHHHHHHHHHHHHHHHHHHHHHHHHHHHHHHHHHHHHHHHHHHHHHH
Q consensus/463-   79 ECVEKLNDDLRDVQAQGALLKEEVTCLEIELAQSLGESRAVEEEQLARIKQQVEQEMRAMEEKLHQAV  146 (168)
Q Consensus        79 ~~Ve~LN~eL~~vqa~~~~l~e~i~~l~~~l~qsLeesr~~E~~~l~~lk~~v~~~~~~~E~~l~~~l  146 (168)
                      ..|+.|-..|.+..   ..|...+..++..+...+++.++.=...+..++..+.-.+..+...|...+
T Consensus       224 ~~~eel~~~l~~~~---~el~~~~~e~~~~l~~~~~~lr~~l~~~~~~l~~~l~p~~~~~~~~l~~~~  288 (307)
T 2L7B_A          224 ARMEEMGSRTRDRL---DEVKEQVAEVRAKLEEQAQQIRLQAEAAQARLKSRFEPLAEDMQRQWAGQV  288 (307)
T ss_dssp             HHHHHHHHTCSCSS---CCCCSSCSSHHHHHHHHHHHHHHHHHHHHHHHHHHHTTCSCHHHHHHTTSS
T ss_pred             HHHHHHHHHHHHHH---HHHHHHHHHHHHHHHHHHHHHHHHHHHHHHHHHHHHHHHHHHHHHHHHHHH


No 2
>PF01442.19 ; Apolipoprotein ; Apolipoprotein A1/A4/E domain
Probab=97.23  E-value=0.056  Score=41.34  Aligned_cols=145  Identities=12%  Similarity=0.150  Sum_probs=0.0  Template_Neff=9.900

Q ss_pred             ccchHHHHHHHHHHHHHHHHHHHHHHHHHHHHHHHHHHHHHHHHHHHHHHHHHHHHHHHHHHHHHHHHHHHHHHHHHHHH
Q consensus/463-    2 EEIDPMLSQLRRAVSQKVSRRRQEGQAILQEAMDRIQEELDELRRRNERERDQYEASVREEMAKLRRAEASVKDKMTECV   81 (168)
Q Consensus         2 ~~~~~~L~qL~r~~~~k~~~~r~e~~~~L~~am~~IQ~evd~~r~~~~~~R~~~~~~~~e~~~~ir~~~~~~k~kaa~~V   81 (168)
                      ..+...+..++..+....+..+......+.+....+....++++......-+.+...+...+..++.....--+.+-.-+
T Consensus        40 ~~l~~~~~~~~~~l~~~~~~l~~~~~~~~~~l~~~l~~~~~~l~~~~~~~~~~l~~~l~~~~~~l~~~l~~~~e~l~~~l  119 (185)
T F4WT31_ACREC/4   40 DDVVTKTKEVVDKVETSVADVGHDMKDIKDVAVIEAKEDANVIKEKLAAKAESISDSVEITKDKTTKEAKKAKEKASGFF  119 (185)
T ss_pred             HHHHHHHHHHHHHHHHHHHHHHHHHHHHHHHHHHHHHHHHHHHHHHHHHHHHHHHHHHHHHHHHHHHHHHHHHHHHHHHH


Q ss_pred             HHHHHHHHH-HHHHHHHHHHHHHHHHHHHHHHHHHHHHHHHHHHHHHHHHHHHHHHHHHHHHHHHH
Q consensus/463-   82 EKLNDDLRD-VQAQGALLKEEVTCLEIELAQSLGESRAVEEEQLARIKQQVEQEMRAMEEKLHQAV  146 (168)
Q Consensus        82 e~LN~eL~~-vqa~~~~l~e~i~~l~~~l~qsLeesr~~E~~~l~~lk~~v~~~~~~~E~~l~~~l  146 (168)
                      ..+.+++.. +......+++.+.-.-..+.+.+++.+..=......++..++..+..+...+...+
T Consensus       120 ~~~~~~~~~~l~~~~~~~~~~l~~~~~~l~~~~~~l~~~l~~~~~~~~~~~~~~~~~l~~~l~~~~  185 (185)
T F4WT31_ACREC/4  120 SGIFKGSKHSMDSAVDDVKEFLDETKKEAALEQTHVKEAAEAELKNLEHKTDRMISEAKEAKDRVT  185 (185)
T ss_pred             HHHHHHHHHHHHHHHHHHHHHHHHHHHHHHHHHHHHHHHHHHHHHHHHHHHHHHHHHHHHHhhccC


No 3
>3S84_A Apolipoprotein A-IV; four helix bundle, TRANSPORT PROTEIN; HET: SO4; 2.4A {Homo sapiens}; Related PDB entries: 3S84_B 
Probab=96.98  E-value=0.12  Score=40.80  Aligned_cols=145  Identities=12%  Similarity=0.176  Sum_probs=0.0  Template_Neff=11.000

Q ss_pred             ccchHHHHHHHHHHHHHHHHHHHHHHHHHHHHHHHHHHHHHHHHHHHHHHHHHHHHHHHHHHHHHHHHHHHHHHHHHHHH
Q consensus/463-    2 EEIDPMLSQLRRAVSQKVSRRRQEGQAILQEAMDRIQEELDELRRRNERERDQYEASVREEMAKLRRAEASVKDKMTECV   81 (168)
Q Consensus         2 ~~~~~~L~qL~r~~~~k~~~~r~e~~~~L~~am~~IQ~evd~~r~~~~~~R~~~~~~~~e~~~~ir~~~~~~k~kaa~~V   81 (168)
                      ..+...+..+...+..............+...-..+...++.++......-+.+...+......+.......-..+...+
T Consensus       128 ~~l~~~~~~~~~~l~~~~~~~~~~l~~~~~~l~~~l~~~~~~~~~~l~~~~~~~~~~l~~~~~~~~~~l~~~~~~l~~~l  207 (273)
T 3S84_A          128 VKIDQTVEELRRSLAPYAQDTQEKLNHQLEGLTFQMKKNAEELKARISASAEELRQRLAPLAEDVRGNLRGNTEGLQKSL  207 (273)
T ss_dssp             HHHHHHHHHHHHHHGGGCSSCHHHHHHHHHHHHHHHHHHHHHHHHHHHHHHHHHHHHHHHHHHHHHHTSSSCHHHHHHHH
T ss_pred             HHHHHHHHHHHHHhHHHHHHHHHHHHHHHHHHHHHHHHHHHHHHHHHHHHHHHHHHHHHHHHHHHHHHHhhchHHHHHHH


Q ss_pred             HHHHHHHHH-HHHHHHHHHHHHHHHHHHHHHHHHHHHHHHHHHHHHHHHHHHHHHHHHHHHHHHHH
Q consensus/463-   82 EKLNDDLRD-VQAQGALLKEEVTCLEIELAQSLGESRAVEEEQLARIKQQVEQEMRAMEEKLHQAV  146 (168)
Q Consensus        82 e~LN~eL~~-vqa~~~~l~e~i~~l~~~l~qsLeesr~~E~~~l~~lk~~v~~~~~~~E~~l~~~l  146 (168)
                      ..++..|.. +......|......+...+...++.....=......+...++..+..+..+|..++
T Consensus       208 ~~~~~~l~~~~~~~~~~l~~~~~~~~~~l~~~~~~~~~~l~~~~~~~~~~l~~~~~~l~~~l~~l~  273 (273)
T 3S84_A          208 AELGGHLDQQVEEFRRRVEPYGENFNKALVQQMEQLRQKLGPHAGDVEGHLSFLEKDLRDKVNSFF  273 (273)
T ss_dssp             HHHHHHHHHHHHHHHHHHTTHHHHHHHHHHHHHHHHHHHHSCC-----------------------
T ss_pred             HHHhhHHHHHHHHHHHHHHHHHHHHHHHHHHHHHHHHHHHHHHHHhHHHHHHHHHHHHHHHHHhcC


No 4
>5IJO_N Nuclear pore complex protein Nup155; Nuclear pore complex, Nucleocytoplasmic transport; 21.4A {Homo sapiens}; Related PDB entries: 5IJN_T 5IJN_Z 5IJN_N 5IJN_H 5IJO_Z 5IJO_T 5IJO_H
Probab=96.91  E-value=0.19  Score=46.70  Aligned_cols=134  Identities=16%  Similarity=0.326  Sum_probs=0.0  Template_Neff=6.600

Q ss_pred             HHHHHHHHHHHHHHHHHHHH---HHHHHHHHHHHHHHHHHHHHHHHHHHHHHHHHHHHHHHHHHHHHHHHHHHHHHHHHH
Q consensus/463-   30 LQEAMDRIQEELDELRRRNE---RERDQYEASVREEMAKLRRAEASVKDKMTECVEKLNDDLRDVQAQGALLKEEVTCLE  106 (168)
Q Consensus        30 L~~am~~IQ~evd~~r~~~~---~~R~~~~~~~~e~~~~ir~~~~~~k~kaa~~Ve~LN~eL~~vqa~~~~l~e~i~~l~  106 (168)
                      |++.++....+|++--+.+.   ...+.|...+.+.-.+|.....+++.--.. =++|+++|.-|..+-..|.+-++-||
T Consensus       333 LEeiinkW~~eLe~qek~F~~qA~qVn~wD~~Li~n~~kI~~L~~~v~~v~~~-Q~~Le~eLd~I~~qQ~ELe~~L~~LE  411 (522)
T 5IJO_N          333 LESLINKWSLELEDQERHFLQQATQVNAWDRTLIENGEKITSLHREVEKVKLD-QKRLDQELDFILSQQKELEDLLSPLE  411 (522)
T ss_dssp             -CHHHHHHHHHHHHHHHHHHHHHHHHHHHHHHHHHHHHHHHHHHHHHHHHHHH-HHHHHHHHHHHHHHHHHHHHTTSSTH
T ss_pred             HHHHHHHHHHHHHHHHHHHHHHHHHHHHHHHHHHHchHHHHHHHHHHHHHHHH-HHHHHHHHHHHHHHHHHHHHHHHHHH


Q ss_pred             HHHHHHHHH----HHHHHHHHHHHHHHHHHHHHHHHHHHHHHHHH----------hcChHHHHHHHHHHhhh
Q consensus/463-  107 IELAQSLGE----SRAVEEEQLARIKQQVEQEMRAMEEKLHQAVS----------STNPLRFLTQYLSQQMQ  164 (168)
Q Consensus       107 ~~l~qsLee----sr~~E~~~l~~lk~~v~~~~~~~E~~l~~~l~----------~snPl~~l~~y~~~~~~  164 (168)
                      ..+.+..+.    .-..|.+.+-.+-..|+.++++|...|..++.          ..+|+..|.+.|..++.
T Consensus       412 ~~v~~~~g~~~~~~aD~eRe~~y~lAe~id~qL~~m~~dL~eii~~lN~~~~~~~~~dpl~qI~kILN~Hl~  483 (522)
T 5IJO_N          412 ELVKEQSGTIYLQHADEEREKTYKLAENIDAQLKRMAQDLKDIIEHLNTSGAPADTSDPLQQICKILNAHMD  483 (522)
T ss_dssp             HHHHHHHHHHHSSSCCCCSCHHHHHHHHHHHHHHHHHHHHHHHHHHHHHTSCCSCTTSSHHHHHHHHHHHHH
T ss_pred             HHHHhccCCcccchhHHHHHHHHHHHHHHHHHHHHHHHHHHHHHHHHHhcCCCCCCCCHHHHHHHHHHHhHH


No 5
>PF01442.19 ; Apolipoprotein ; Apolipoprotein A1/A4/E domain
Probab=96.60  E-value=0.21  Score=38.12  Aligned_cols=117  Identities=12%  Similarity=0.082  Sum_probs=0.0  Template_Neff=9.900

Q ss_pred             HHHHHHHHHHHHHHHHHHHHHHHHHHHHHHHHHHHHHHHHH----HHHHHHHHHHHHHHHHHH-HHHHHHHHHHHHHHHH
Q consensus/463-   30 LQEAMDRIQEELDELRRRNERERDQYEASVREEMAKLRRAE----ASVKDKMTECVEKLNDDL-RDVQAQGALLKEEVTC  104 (168)
Q Consensus        30 L~~am~~IQ~evd~~r~~~~~~R~~~~~~~~e~~~~ir~~~----~~~k~kaa~~Ve~LN~eL-~~vqa~~~~l~e~i~~  104 (168)
                      |.+.++.|...+++++.....+-..|...+......++...    ..++++++..++.|...+ ..+......+......
T Consensus         2 ~~~~~~~~~~~~~~~~~~l~~~~~~~~~~l~~~~~~l~~~l~~~~~~~~~~l~~~~~~l~~~~~~~~~~l~~~l~~~~~~   81 (185)
T F4WT31_ACREC/4    2 VKDAEDRTVFIAIDTKDKLADIAAKDIDKATHDLKAARDDVVTKTKEVVDKVETSVADVGHDMKDIKDVAVIEAKEDANV   81 (185)
T ss_pred             chhHHHHHHHHHHHHHHHHHHHHHHHHHHHHHHHHHHHHHHHHHHHHHHHHHHHHHHHHHHHHHHHHHHHHHHHHHHHHH


Q ss_pred             HHHHHHHHHHHHHHHHHHHHHHHHHHHHHHHHHHHHHHHHHH
Q consensus/463-  105 LEIELAQSLGESRAVEEEQLARIKQQVEQEMRAMEEKLHQAV  146 (168)
Q Consensus       105 l~~~l~qsLeesr~~E~~~l~~lk~~v~~~~~~~E~~l~~~l  146 (168)
                      +...+...+++.+..=......+++.+...+..+...|....
T Consensus        82 l~~~~~~~~~~l~~~l~~~~~~l~~~l~~~~e~l~~~l~~~~  123 (185)
T F4WT31_ACREC/4   82 IKEKLAAKAESISDSVEITKDKTTKEAKKAKEKASGFFSGIF  123 (185)
T ss_pred             HHHHHHHHHHHHHHHHHHHHHHHHHHHHHHHHHHHHHHHHHH


No 6
>2L7B_A Apolipoprotein E; apolipoprotein E, LIPID TRANSPORT, Atherosclerosis; NMR {Homo sapiens}
Probab=96.56  E-value=0.4  Score=40.89  Aligned_cols=144  Identities=15%  Similarity=0.225  Sum_probs=0.0  Template_Neff=8.100

Q ss_pred             ccchHHHHHHHHHHHHHHHHHHHHHHHHHHHHHHHHHHHHHHHHHHHHHHHHHHHHHHHHHHHHHHHH----HHHHHHHH
Q consensus/463-    2 EEIDPMLSQLRRAVSQKVSRRRQEGQAILQEAMDRIQEELDELRRRNERERDQYEASVREEMAKLRRA----EASVKDKM   77 (168)
Q Consensus         2 ~~~~~~L~qL~r~~~~k~~~~r~e~~~~L~~am~~IQ~evd~~r~~~~~~R~~~~~~~~e~~~~ir~~----~~~~k~ka   77 (168)
                      ..+.+.+..|+.-+.--++..+......+......|...+++++....-+.+.+...+...+..++..    ...++.++
T Consensus        77 ~~l~~~~~~l~~~L~p~~~el~~~l~~~~~~L~~~L~~~~~el~~~l~p~~~el~~~l~~~~e~l~~~L~p~~~el~~~l  156 (307)
T 2L7B_A           77 KELKAYKSELEEQLTPVAEETRARLSKELQAAQARLGADMEDVCGRLVQYRGEVQAMLGQSTEELRVRLASHLRKLRKRL  156 (307)
T ss_dssp             HHHHHHHHHHTTCCCSCCSSTHHHHHHHHHHHHHHHHHHHHHHHHHHHHHHHHHHHHSSCCSHHHHHHHHHHHHHHHHHH
T ss_pred             HHHHHHHHHHHHhHHHHHHHHHHHHHHHHHHHHHHHHHHHHHHHHhHHHHHHHHHHHHHHHHHHHHHHHHHHHHHHHHHH


Q ss_pred             HHHHHHHHHHHHH-HHHHHHHHHHHHHHHHHHHHHHHHHHHHHHHHHHHHH-HHHHHHHHHHHHHHHHHHH
Q consensus/463-   78 TECVEKLNDDLRD-VQAQGALLKEEVTCLEIELAQSLGESRAVEEEQLARI-KQQVEQEMRAMEEKLHQAV  146 (168)
Q Consensus        78 a~~Ve~LN~eL~~-vqa~~~~l~e~i~~l~~~l~qsLeesr~~E~~~l~~l-k~~v~~~~~~~E~~l~~~l  146 (168)
                      ..-|+.|...|.. +..+...+...+..++..|.-.++..+..=. .+..+ +..+...++.+...|...+
T Consensus       157 ~~~~eel~~~L~p~~eelr~kl~~~leelk~~l~p~~~~l~~k~~-~~~el~~~~l~~~~~~l~~~L~~~~  226 (307)
T 2L7B_A          157 LRDADDLQKRLAVYQAGAREGAERGLSAIRERLGPLVEQGRVRAA-TVGSLAGQPLQERAQAWGERLRARM  226 (307)
T ss_dssp             HHHHHHHHHHHHHHTSCCSSHHHHHHHHHHHHCSSSCTTTTTHHH-HHHHHHCCCCSSCSCCHHHHHHHHH
T ss_pred             HHhHHHHHHHHHHHHHHHHHHHHHHHHHHHHHHHHHHHHHHHHHH-HHHHhcchhHHHHHHHHHHHHHHHH


No 7
>3R2P_A Apolipoprotein A-I; amphipathic alpha-helix, major protein of; 2.2045A {Homo sapiens}
Probab=96.55  E-value=0.26  Score=38.59  Aligned_cols=140  Identities=14%  Similarity=0.192  Sum_probs=0.0  Template_Neff=8.700

Q ss_pred             CccchHHHHHHHHHHHHHHHHHHHHHHHHHHHHHHHHHHHHHHHHHHHHHHHHHHHHH----HHHHHHHHHHHHHHHHHH
Q consensus/463-    1 SEEIDPMLSQLRRAVSQKVSRRRQEGQAILQEAMDRIQEELDELRRRNERERDQYEAS----VREEMAKLRRAEASVKDK   76 (168)
Q Consensus         1 ~~~~~~~L~qL~r~~~~k~~~~r~e~~~~L~~am~~IQ~evd~~r~~~~~~R~~~~~~----~~e~~~~ir~~~~~~k~k   76 (168)
                      +..+...|...-..+......-+....-..++....+...++++|.........+...    +.+--..++.....++.+
T Consensus        40 ~kel~~~l~~~~~~~~~~~~~l~~~l~p~~~el~~~l~~~~~~l~~~L~~~~~el~~kl~p~~~el~~~~~~~~e~lr~~  119 (185)
T 3R2P_A           40 GKQLNLKLLDNWDSVTSTFSKLREQLGPVTQEFWDNLEKETEGLRQEMSKDLEEVKAKVQPYLDDFQKKWQEEMELYRQK  119 (185)
T ss_dssp             HHHTTCCCCTTCSCSSCHHHHHHHHHCSCCHHHHHHHHHHHHHHHHHHHHHHHHHHHHHHHHHHHHHHHHHHHHHHHHHH
T ss_pred             HHHHHHHhhhcHHHHHHHHHHHHHHHHHHHHHHHHHHHHHHHHHHHHHHHHHHHHHHHHHHHHHHHHHHHHHHHHHHHHH


Q ss_pred             HHHHHHHHHHHHHH-HHHHHHHHHHHHHHHHHHHHHHHHHHHHHHHHHHHHHHHHHHHHHHHHHH
Q consensus/463-   77 MTECVEKLNDDLRD-VQAQGALLKEEVTCLEIELAQSLGESRAVEEEQLARIKQQVEQEMRAMEE  140 (168)
Q Consensus        77 aa~~Ve~LN~eL~~-vqa~~~~l~e~i~~l~~~l~qsLeesr~~E~~~l~~lk~~v~~~~~~~E~  140 (168)
                      +.-.++.|...|.. +..+...|.-.+..++..+.+.+++.+..=.-....+++.+...++.+..
T Consensus       120 l~p~~~~l~~~l~~~~eel~~~L~p~~e~l~~~l~~~ve~lr~~l~p~~~~l~~~l~~~~~~l~~  184 (185)
T 3R2P_A          120 VEPLRAELQEGARQKLHELQEKLSPLGEEMRDRARAHVDALRTHLAPYSDELRQRLAARLEALKE  184 (185)
T ss_dssp             HHHHHHHHHHHHHHHHTTTTTTSHHHHHHHHHHHHHHHHHHHHHHHHHHHHHHHHHHHHHHTTC-
T ss_pred             HHHHHHHHHHHHHHHHHHHHHHHHHHHHHHHHHHHHHHHHHHHHhHHHHHHHHHHHHHHHHHHHh


No 8
>1GS9_A APOLIPOPROTEIN E; LIPID TRANSPORT, HEPARIN-BINDING, PLASMA, LIPID; 1.7A {HOMO SAPIENS} SCOP: a.24.1.1; Related PDB entries: 6IWB_A 6IWB_C 1BZ4_A 1LE2_A 1LE4_A 1LPE_A 6CFE_A
Probab=95.98  E-value=0.55  Score=36.69  Aligned_cols=126  Identities=18%  Similarity=0.230  Sum_probs=0.0  Template_Neff=7.700

Q ss_pred             chHHHHHHHHHHHHHHH-----HHHHHHHHHHHHHHHHHHHHHHHHHHHHHHHHHHHHHHHHHHHHHHHHHHHHHHHHHH
Q consensus/463-    4 IDPMLSQLRRAVSQKVS-----RRRQEGQAILQEAMDRIQEELDELRRRNERERDQYEASVREEMAKLRRAEASVKDKMT   78 (168)
Q Consensus         4 ~~~~L~qL~r~~~~k~~-----~~r~e~~~~L~~am~~IQ~evd~~r~~~~~~R~~~~~~~~e~~~~ir~~~~~~k~kaa   78 (168)
                      +...+.++...+....+     -.-++.-.-|...++.++.-++++|....-+-..+...+..++..|+.          
T Consensus        33 ~~~Y~~~l~~~a~~~l~~i~~sel~~el~~~l~~~~~~l~~~~e~l~~kl~P~~~e~~~~l~~~~e~Lr~----------  102 (165)
T 1GS9_A           33 FWDYLRWVQTLSEQVQEELLSSQVTQELRALMDETMKELKAYKSELEEQLTPVAEETRARLSKELQAAQA----------  102 (165)
T ss_dssp             HHHHHHHHHHCCHHHHHHHHSSHHHHHHHHHHHHHHHHHHHHHHHHTTSCCCCCSHHHHHHHHHHHHHHH----------
T ss_pred             HHHHHHHHHHHHHHHHHHHHhCHHHHHHHHHHHHHHHHHHHHHHHHHHhHHHHHHHHHHHHHHHHHHHHH----------


Q ss_pred             HHHHHHHHHHHHHHHHHHHHHHHHHHHHHHHHHHHHHHHHHHHHHHHHHHHHHHHHHHHHHHHHHHHH
Q consensus/463-   79 ECVEKLNDDLRDVQAQGALLKEEVTCLEIELAQSLGESRAVEEEQLARIKQQVEQEMRAMEEKLHQAV  146 (168)
Q Consensus        79 ~~Ve~LN~eL~~vqa~~~~l~e~i~~l~~~l~qsLeesr~~E~~~l~~lk~~v~~~~~~~E~~l~~~l  146 (168)
                          +|+.++.++++   -|.-.++.|+..+.+.+++.+..=.-....++..+...++.+...|...+
T Consensus       103 ----kL~~~leelr~---~l~P~~eel~~kv~~~~eelr~~l~P~~e~l~~kL~~~~eelr~~L~py~  163 (165)
T 1GS9_A          103 ----RLGADMEDVRG---RLVQYRGEVQAMLGQSTEELRVRLASHLRKLRKRLLRDADDLQKRLAVYQ  163 (165)
T ss_dssp             ----HHHHHHHHHHH---HHHHHHHHHHTSTTCCCHHHHHHHHHHHHHHHHHHHHHHHHHHHHHHHSS
T ss_pred             ----HHHHHHHHHHH---HHHHHHHHHHHHHHHhHHHHHHHHHHHHHHHHHHHHHHHHHHHHHHHHHh


No 9
>3S84_A Apolipoprotein A-IV; four helix bundle, TRANSPORT PROTEIN; HET: SO4; 2.4A {Homo sapiens}; Related PDB entries: 3S84_B 
Probab=95.90  E-value=0.63  Score=36.70  Aligned_cols=147  Identities=12%  Similarity=0.227  Sum_probs=0.0  Template_Neff=11.000

Q ss_pred             ccchHHHHHHHHHHHHHHHHHHHHHHHHHHHHHHHHHHHHHHHHHHHHHHHHHHHHHHHHHHHHHHHHHHHHHHHHHHHH
Q consensus/463-    2 EEIDPMLSQLRRAVSQKVSRRRQEGQAILQEAMDRIQEELDELRRRNERERDQYEASVREEMAKLRRAEASVKDKMTECV   81 (168)
Q Consensus         2 ~~~~~~L~qL~r~~~~k~~~~r~e~~~~L~~am~~IQ~evd~~r~~~~~~R~~~~~~~~e~~~~ir~~~~~~k~kaa~~V   81 (168)
                      ..+.+....+...+...............+..-..|....+.+.......-+.+...+.+.+..+.......-..+...+
T Consensus        29 ~~l~~~~~~~~~~l~~~~~~l~~~l~~~~~~l~~~l~~~~~~~~~~l~~~~~~~~~~l~~~~~~~~~~l~~~~~~~~~~l  108 (273)
T 3S84_A           29 ARLLPHANEVSQKIGDNLRELQQRLEPYADQLRTQVNTQAEQLRRQLTPYAQRMERVLRENADSLQASLRPHADELKAKI  108 (273)
T ss_dssp             HHHGGGHHHHHHHHHHHHHHHHHHHHHHHHHHHHHHHHHHHHHHHHHHHHHHHHHHHHHHHHHHHHHHHHHHHHHHHHHH
T ss_pred             HHHHHHHHHHHHHHHHHHHHHHHHHHHHHHHHHHHHHHHHHHHHHHHHHHHHHHHHHHHHhHHHHHHHHHHHHHHHHHHH


Q ss_pred             HHHHHHHHH-----HHHHHHHHHHHHHHHHHHHHHHHHHHHHHHHHHHHHHHHHHHHHHHHHHHHHHHHHHh
Q consensus/463-   82 EKLNDDLRD-----VQAQGALLKEEVTCLEIELAQSLGESRAVEEEQLARIKQQVEQEMRAMEEKLHQAVSS  148 (168)
Q Consensus        82 e~LN~eL~~-----vqa~~~~l~e~i~~l~~~l~qsLeesr~~E~~~l~~lk~~v~~~~~~~E~~l~~~l~~  148 (168)
                      ..-..++..     .......|.+++..+...+..........=...+..|...+......+...|...+..
T Consensus       109 ~~~~~~l~~~l~~~~~~~~~~l~~~~~~~~~~l~~~~~~~~~~l~~~~~~l~~~l~~~~~~~~~~l~~~~~~  180 (273)
T 3S84_A          109 DQNVEELKGRLTPYADEFKVKIDQTVEELRRSLAPYAQDTQEKLNHQLEGLTFQMKKNAEELKARISASAEE  180 (273)
T ss_dssp             HHHHHHHHHHHHHHHHHHHHHHHHHHHHHHHHHGGGCSSCHHHHHHHHHHHHHHHHHHHHHHHHHHHHHHHH
T ss_pred             HHHHHHHHHHHHHHHHHHHHHHHHHHHHHHHHhHHHHHHHHHHHHHHHHHHHHHHHHHHHHHHHHHHHHHHH


No 10
>3R2P_A Apolipoprotein A-I; amphipathic alpha-helix, major protein of; 2.2045A {Homo sapiens}
Probab=95.59  E-value=0.8  Score=35.79  Aligned_cols=88  Identities=16%  Similarity=0.292  Sum_probs=0.0  Template_Neff=8.700

Q ss_pred             chHHHHHHHHHHHHHHHHHHHHHHHHHHHHHHHHHHHHHHHHHHHHHHHHHHHHHHHHHHHHHHHHHHHHHHHHHHHHHH
Q consensus/463-    4 IDPMLSQLRRAVSQKVSRRRQEGQAILQEAMDRIQEELDELRRRNERERDQYEASVREEMAKLRRAEASVKDKMTECVEK   83 (168)
Q Consensus         4 ~~~~L~qL~r~~~~k~~~~r~e~~~~L~~am~~IQ~evd~~r~~~~~~R~~~~~~~~e~~~~ir~~~~~~k~kaa~~Ve~   83 (168)
                      +.|.+.+|+..+...++..+.............|...++++|.....+-..+...+...++.++   ..+.+.+...-++
T Consensus        98 l~p~~~el~~~~~~~~e~lr~~l~p~~~~l~~~l~~~~eel~~~L~p~~e~l~~~l~~~ve~lr---~~l~p~~~~l~~~  174 (185)
T 3R2P_A           98 VQPYLDDFQKKWQEEMELYRQKVEPLRAELQEGARQKLHELQEKLSPLGEEMRDRARAHVDALR---THLAPYSDELRQR  174 (185)
T ss_dssp             HHHHHHHHHHHHHHHHHHHHHHHHHHHHHHHHHHHHHHTTTTTTSHHHHHHHHHHHHHHHHHHH---HHHHHHHHHHHHH
T ss_pred             HHHHHHHHHHHHHHHHHHHHHHHHHHHHHHHHHHHHHHHHHHHHHHHHHHHHHHHHHHHHHHHH---HHhHHHHHHHHHH


Q ss_pred             HHHHHHHHHHH
Q consensus/463-   84 LNDDLRDVQAQ   94 (168)
Q Consensus        84 LN~eL~~vqa~   94 (168)
                      |+.-+++++..
T Consensus       175 l~~~~~~l~~~  185 (185)
T 3R2P_A          175 LAARLEALKEN  185 (185)
T ss_dssp             HHHHHHTTC--
T ss_pred             HHHHHHHHHhC


No 11
>3OKQ_A Bud site selection protein 6; coiled-coil, PROTEIN BINDING; 2.044A {Saccharomyces cerevisiae}; Related PDB entries: 3ONX_A 3ONX_B
Probab=95.52  E-value=0.53  Score=36.57  Aligned_cols=101  Identities=14%  Similarity=0.260  Sum_probs=0.0  Template_Neff=6.200

Q ss_pred             ccchHHHHHHHHHHHHHHHHHHHHHHHHHHHHHHHHHHHHHHHHHHHHHHHHHHHHHHHHHHHHHHHHHHHHHHHHHHHH
Q consensus/463-    2 EEIDPMLSQLRRAVSQKVSRRRQEGQAILQEAMDRIQEELDELRRRNERERDQYEASVREEMAKLRRAEASVKDKMTECV   81 (168)
Q Consensus         2 ~~~~~~L~qL~r~~~~k~~~~r~e~~~~L~~am~~IQ~evd~~r~~~~~~R~~~~~~~~e~~~~ir~~~~~~k~kaa~~V   81 (168)
                      +...+.+++|+.-|..+.-+.....+..+...+..++.+++++.......+-.|+..+..+++.|=.-+.-++.. -..+
T Consensus        31 ddLqd~VeeLr~DV~~R~~~P~~~~l~~~~~el~~~~~~l~~l~~~i~~~kp~WKk~WE~ELq~Iv~EQ~flk~q-e~ll  109 (141)
T 3OKQ_A           31 DDLQDVIEIMRKDVAERRSQPAKKKLETVSKDLENAQADVLKLQEFIDTEKPHWKKTWEAELDKVCEEQQFLTLQ-EELI  109 (141)
T ss_dssp             HHHHHHHHHHHHHHHHHCCCCCHHHHHHHHHHHHHHHHHHHHHHHHHHHHHHHHHHHHHHHHHHHHHHHHHHHHH-HHHH
T ss_pred             HHHHHHHHHHHHHHHHCCCCCCHHHHHHHHHHHHHHHHHHHHHHHHHHHHCHHHHHHHHHHHHHHHHHHHHHHHH-HHHH


Q ss_pred             HHHHHHHHHHHHHHHHHHHHHH
Q consensus/463-   82 EKLNDDLRDVQAQGALLKEEVT  103 (168)
Q Consensus        82 e~LN~eL~~vqa~~~~l~e~i~  103 (168)
                      .-|-+++..+...-..|..-+.
T Consensus       110 ~dL~~D~~~~~~v~~~i~~~~~  131 (141)
T 3OKQ_A          110 LDLKEDLGKALETFDLIKLCCE  131 (141)
T ss_dssp             HHHHHHHHHHHHHHHHHHHHC-
T ss_pred             HHHHHHHHHHHHHHHHHHHHHH


No 12
>PF15254.7 ; CCDC14 ; Coiled-coil domain-containing protein 14
Probab=94.76  E-value=4.7  Score=39.91  Aligned_cols=143  Identities=17%  Similarity=0.178  Sum_probs=0.0  Template_Neff=5.900

Q ss_pred             CccchHHHHHHHHHHHHHHHHHHH-HHHHHHHHHHHHHHHHHHHHHHHHHHHHHHHHH-----------HHHHHHHHHHH
Q consensus/463-    1 SEEIDPMLSQLRRAVSQKVSRRRQ-EGQAILQEAMDRIQEELDELRRRNERERDQYEA-----------SVREEMAKLRR   68 (168)
Q Consensus         1 ~~~~~~~L~qL~r~~~~k~~~~r~-e~~~~L~~am~~IQ~evd~~r~~~~~~R~~~~~-----------~~~e~~~~ir~   68 (168)
                      ......++.+|-+.+......... .....+...++.++.++.++++........+..           .+...+..++.
T Consensus       350 d~e~~rLi~ELE~~is~L~~~~~~~~~q~Eid~~LqsLrsEnsqLqreL~~lnqqLke~Eke~k~l~s~~~~~EL~sLqs  429 (850)
T H0XBG8_OTOGA/9  350 DSEVHRLVTEVEACVSVLPAVNGITDIQFEIALAMQPLRRENAQLRRQLRSLNQQLREQEKTPKVSGTTECNLELFSLQS  429 (850)
T ss_pred             cHHHHHHHHHHHHHHhhccccCCCchHHHHHHHHHHHHHHHHHHHHHHHHHHHHHHHHHHhchHHHchHHHHHHHHHHHH


Q ss_pred             HHHHHHHHHHHHHHHHHHHHHHHHHHHHHHHHHHHHHHHHHHHHHHHHHHHHHHHHHHHHHHHHHHHHHHHHHHHHHHHh
Q consensus/463-   69 AEASVKDKMTECVEKLNDDLRDVQAQGALLKEEVTCLEIELAQSLGESRAVEEEQLARIKQQVEQEMRAMEEKLHQAVSS  148 (168)
Q Consensus        69 ~~~~~k~kaa~~Ve~LN~eL~~vqa~~~~l~e~i~~l~~~l~qsLeesr~~E~~~l~~lk~~v~~~~~~~E~~l~~~l~~  148 (168)
                      ....++..    +..+...+.+++.....+..++.+++.++.+........|...+.. +..++.++..+...|......
T Consensus       430 e~~sLQ~Q----L~ese~eLeeLqkqleeLkkeLe~lr~Elq~L~keI~drE~eL~~~-~qqle~Ei~~LKeeLEe~~~e  504 (850)
T H0XBG8_OTOGA/9  430 LNFFLQNQ----LQETLKSQELLQSKNEELLKVIENQKNESVQFSNMFKDKEQTIVEN-KQQFDIEMTKIKIELEEALVN  504 (850)
T ss_pred             HHHHHHHH----HHHHHHHHHHHHHHHHHHHHHHHHHHHHHHHHHHHHHHHHHHHHHH-HHHHHHHHHHHHHHHHHHHHH


No 13
>3R2P_A Apolipoprotein A-I; amphipathic alpha-helix, major protein of; 2.2045A {Homo sapiens}
Probab=94.15  E-value=2.1  Score=33.38  Aligned_cols=128  Identities=9%  Similarity=0.168  Sum_probs=0.0  Template_Neff=8.700

Q ss_pred             HHHHHHHHHHHHHHHHHHHHHHHHHHHHHHHHHHHHHHHHHHHHHHHHHHHHHHHHHHHHHHHHHHHHHHHH-HHHHHHH
Q consensus/463-   17 QKVSRRRQEGQAILQEAMDRIQEELDELRRRNERERDQYEASVREEMAKLRRAEASVKDKMTECVEKLNDDL-RDVQAQG   95 (168)
Q Consensus        17 ~k~~~~r~e~~~~L~~am~~IQ~evd~~r~~~~~~R~~~~~~~~e~~~~ir~~~~~~k~kaa~~Ve~LN~eL-~~vqa~~   95 (168)
                      ++.+.-+.-....++.+.+...+.++.++.  ...-..|...+.+.+..+......++.++.-.++.|..-| ..+..+.
T Consensus         7 s~~e~~~~~~~~y~~~~~~~~~~~l~~l~~--se~~kel~~~l~~~~~~~~~~~~~l~~~l~p~~~el~~~l~~~~~~l~   84 (185)
T 3R2P_A            7 SPWDRVKDLATVYVDVLKDSGRDYVSQFEG--SALGKQLNLKLLDNWDSVTSTFSKLREQLGPVTQEFWDNLEKETEGLR   84 (185)
T ss_dssp             CTTHHHHHHHCCCCCHHHHHHHHHHHHHHH--SHHHHHTTCCCCTTCSCSSCHHHHHHHHHCSCCHHHHHHHHHHHHHHH
T ss_pred             ChHHHHHHHHHHHHHHHHHHHHHHHHHhhh--cHHHHHHHHHhhhcHHHHHHHHHHHHHHHHHHHHHHHHHHHHHHHHHH


Q ss_pred             HHHHHHHHHHHHHHHHHHHHHHHHHHHHHHHHHHHHHHHHHHHHHHHHHHH
Q consensus/463-   96 ALLKEEVTCLEIELAQSLGESRAVEEEQLARIKQQVEQEMRAMEEKLHQAV  146 (168)
Q Consensus        96 ~~l~e~i~~l~~~l~qsLeesr~~E~~~l~~lk~~v~~~~~~~E~~l~~~l  146 (168)
                      .-|...+..++..|.-.+++.+..=...+..++..+.-.+..+..++...+
T Consensus        85 ~~L~~~~~el~~kl~p~~~el~~~~~~~~e~lr~~l~p~~~~l~~~l~~~~  135 (185)
T 3R2P_A           85 QEMSKDLEEVKAKVQPYLDDFQKKWQEEMELYRQKVEPLRAELQEGARQKL  135 (185)
T ss_dssp             HHHHHHHHHHHHHHHHHHHHHHHHHHHHHHHHHHHHHHHHHHHHHHHHHHH
T ss_pred             HHHHHHHHHHHHHHHHHHHHHHHHHHHHHHHHHHHHHHHHHHHHHHHHHHH


No 14
>PF01442.19 ; Apolipoprotein ; Apolipoprotein A1/A4/E domain
Probab=93.99  E-value=2  Score=32.59  Aligned_cols=88  Identities=5%  Similarity=0.089  Sum_probs=0.0  Template_Neff=9.900

Q ss_pred             chHHHHHHHHHHHHHHHHHHHHHHHHHHHHHHHHHHHHHHHHHHHHHHHHHHHHHHHHHHHHHHHHHHHHHHHHHHHHHH
Q consensus/463-    4 IDPMLSQLRRAVSQKVSRRRQEGQAILQEAMDRIQEELDELRRRNERERDQYEASVREEMAKLRRAEASVKDKMTECVEK   83 (168)
Q Consensus         4 ~~~~L~qL~r~~~~k~~~~r~e~~~~L~~am~~IQ~evd~~r~~~~~~R~~~~~~~~e~~~~ir~~~~~~k~kaa~~Ve~   83 (168)
                      +.|....|+..+..+.+.-+........+.-..|.+.+++++.....+-+.|...+.+--..+......+++++...++.
T Consensus        97 l~~~~~~l~~~l~~~~e~l~~~l~~~~~~~~~~l~~~~~~~~~~l~~~~~~l~~~~~~l~~~l~~~~~~~~~~~~~~~~~  176 (185)
T F4WT31_ACREC/4   97 VEITKDKTTKEAKKAKEKASGFFSGIFKGSKHSMDSAVDDVKEFLDETKKEAALEQTHVKEAAEAELKNLEHKTDRMISE  176 (185)
T ss_pred             HHHHHHHHHHHHHHHHHHHHHHHHHHHHHHHHHHHHHHHHHHHHHHHHHHHHHHHHHHHHHHHHHHHHHHHHHHHHHHHH


Q ss_pred             HHHHHHHH
Q consensus/463-   84 LNDDLRDV   91 (168)
Q Consensus        84 LN~eL~~v   91 (168)
                      |...+..+
T Consensus       177 l~~~l~~~  184 (185)
T F4WT31_ACREC/4  177 AKEAKDRV  184 (185)
T ss_pred             HHHHhhcc


No 15
>PF15967.6 ; Nucleoporin_FG2 ; Nucleoporin FG repeated region
Probab=93.50  E-value=7  Score=37.19  Aligned_cols=157  Identities=13%  Similarity=0.139  Sum_probs=0.0  Template_Neff=6.200

Q ss_pred             CccchHHHHHHHHHHHHHHHHHHHHHHHHHHHHHHHHHHHHHHHHHHHHHHHHHHHHHHHHHHHHHHHHHHHHHHHHHHH
Q consensus/463-    1 SEEIDPMLSQLRRAVSQKVSRRRQEGQAILQEAMDRIQEELDELRRRNERERDQYEASVREEMAKLRRAEASVKDKMTEC   80 (168)
Q Consensus         1 ~~~~~~~L~qL~r~~~~k~~~~r~e~~~~L~~am~~IQ~evd~~r~~~~~~R~~~~~~~~e~~~~ir~~~~~~k~kaa~~   80 (168)
                      ++++...+++|++.| .+-...+.|+.....+.+..|+++|+.+++........        |++-...++.+|.++...
T Consensus       252 P~eI~q~VE~fkk~I-KeQk~iseEIsr~S~k~i~kV~edi~~L~q~Ls~vss~--------Lqrd~~~i~~LK~ev~q~  322 (604)
T H3B8D5_LATCH/1  252 PPLICQDVENFQKFV-KEQKQVQEEISRMSSKAMVKVQDDIKALKQLLSVAASG--------LQRNTLAIDKLKVETAQE  322 (604)
T ss_pred             CHHHHHHHHHHHHHH-HHHHHHHHHHHHhchHHHHHHHHHHHHHHHHHHHHHHH--------HHHHHHHHHHHHHHHHHH


Q ss_pred             HHHHHHHHHHHH----------HHHHHHHHHHHHHHHHHHHHHHHHHHHHHHHHHHHHH---HHHHHHHHHHHHHHHHHH
Q consensus/463-   81 VEKLNDDLRDVQ----------AQGALLKEEVTCLEIELAQSLGESRAVEEEQLARIKQ---QVEQEMRAMEEKLHQAVS  147 (168)
Q Consensus        81 Ve~LN~eL~~vq----------a~~~~l~e~i~~l~~~l~qsLeesr~~E~~~l~~lk~---~v~~~~~~~E~~l~~~l~  147 (168)
                      +.......+-.+          +...-+.+-|+.++.+|++.-...++.|...-..-..   ..+.-...|+..=+..+.
T Consensus       323 LknAEiA~Rt~~tp~gLQ~entap~~YF~~Lv~~fE~rLq~YrqqIEeLE~hL~sl~~~~~~TpqdLs~~L~~~hetFva  402 (604)
T H3B8D5_LATCH/1  323 LKFAEIALRTQKTPPGLQHENSAPADYFRALVEQFEVQLQQYRQQIEELENHLATQANSLHITPQDLSMAMQKLYQTFVA  402 (604)
T ss_pred             HHHHHHHHHhccCCCCcCCCCCccHHHHHHHHHHHHHHHHHHHHHHHHHHHHHHHccccCCCCHHHHHHHHHHHHHHHHH


Q ss_pred             hcChHHHHHHHHHHhhhcc
Q consensus/463-  148 STNPLRFLTQYLSQQMQDD  166 (168)
Q Consensus       148 ~snPl~~l~~y~~~~~~~~  166 (168)
                      -..-+..|.+.+......+
T Consensus       403 LAaql~~lHe~V~~lKeqY  421 (604)
T H3B8D5_LATCH/1  403 LAAQLQSVHENVKILKEQY  421 (604)
T ss_pred             HHHHHHHHHHHHHHHHHHH


No 16
>PF07889.13 ; DUF1664 ; Protein of unknown function (DUF1664)
Probab=93.49  E-value=2.5  Score=32.03  Aligned_cols=89  Identities=12%  Similarity=0.202  Sum_probs=0.0  Template_Neff=6.100

Q ss_pred             HHHHHHHHHHHHHHHHHHHHHHHHHHHHHHHHHHHHHHHHHHHHHHHHHHHHHHHHHHHHHHHHHHHHHHHHHHHHHHHH
Q consensus/463-   48 NERERDQYEASVREEMAKLRRAEASVKDKMTECVEKLNDDLRDVQAQGALLKEEVTCLEIELAQSLGESRAVEEEQLARI  127 (168)
Q Consensus        48 ~~~~R~~~~~~~~e~~~~ir~~~~~~k~kaa~~Ve~LN~eL~~vqa~~~~l~e~i~~l~~~l~qsLeesr~~E~~~l~~l  127 (168)
                      +.+.-..+.+++...++.+-.++..+|.+.+.-++.++.-+++.+..+..+++++.-++..+...=..     ...+..+
T Consensus        33 Tkr~l~~av~~v~k~Le~vs~~l~~~kr~Ls~ri~~v~~klde~~e~~~~i~~eV~~v~~~~~~i~~d-----v~~v~~~  107 (122)
T Q9C5M5_ARATH/9   33 TKANMAAAVANLTKNLEQVSETLAAAKRHLTQRIQNLDDKVEKQIDLSKEINSQVISARENISSLEMD-----LESLHNL  107 (122)
T ss_pred             hHHhHHHHHHHHHHHHHHHHHHHHHHHHHHHHHHHHHHHHHHHHHHHHHHHHHHHHHHHHHHHHHccc-----HHHHHHH


Q ss_pred             HHHHHHHHHHHHHH
Q consensus/463-  128 KQQVEQEMRAMEEK  141 (168)
Q Consensus       128 k~~v~~~~~~~E~~  141 (168)
                      -..++..|..+|.+
T Consensus       108 V~~Le~ki~~ie~k  121 (122)
T Q9C5M5_ARATH/9  108 ITGLDGKLDTLEYK  121 (122)
T ss_pred             HHHHHHHHHHHHhc


No 17
>6GAP_A Outer capsid protein sigma-1; cell attachment protein, reovirus sigma1; 2.15A {Mammalian orthoreovirus 3 Dearing}; Related PDB entries: 6GAP_C 6GAP_B
Probab=93.02  E-value=4  Score=32.98  Aligned_cols=121  Identities=12%  Similarity=0.196  Sum_probs=0.0  Template_Neff=9.600

Q ss_pred             HHHHHHHHHHHHHHHHHHHHHHHHHHHHHHHHHHHHHHHHHHHHHHHHHHHHHHHHH---HHHHHHHHHHHHHHHHHHHH
Q consensus/463-   24 QEGQAILQEAMDRIQEELDELRRRNERERDQYEASVREEMAKLRRAEASVKDKMTEC---VEKLNDDLRDVQAQGALLKE  100 (168)
Q Consensus        24 ~e~~~~L~~am~~IQ~evd~~r~~~~~~R~~~~~~~~e~~~~ir~~~~~~k~kaa~~---Ve~LN~eL~~vqa~~~~l~e  100 (168)
                      +.....+..-+..++.+++.+......-...... +...+..++..+..++..+...   +..|...+..+...-..+..
T Consensus        35 ~~~l~~l~~~~~~l~~~i~~l~~~i~~l~~~i~~-l~~~i~~l~~~i~~~~~~i~~l~~~~~~l~~~~~~l~~~~~~l~~  113 (261)
T 6GAP_A           35 EKTSQIHSDTILRITQGLDDANKRIIALEQSRDD-LVASVSDAQLAISRLESSIGALQTVVNGLDSSVTQLGARVGQLET  113 (261)
T ss_dssp             HHHHHHHHHHHHHHHHHHHHHHHHHHHHHHHHHH-HHHHHHHHHHHHHHHHHHHHHHHHHHHHHHHHHHHHHHHHHHHHH
T ss_pred             HHHHHHhHHHHHHHHHHHHHHHHHHHHHHHHHHH-HHHHHHHHHHHHHHHHHHHHHHHHHHHHHHHHHHHHHHHHHHHHH


Q ss_pred             HHHHHHHHHH------HHHHHHHHHHHHHHHHHHHHHHHHHHHHHHHHHHH
Q consensus/463-  101 EVTCLEIELA------QSLGESRAVEEEQLARIKQQVEQEMRAMEEKLHQA  145 (168)
Q Consensus       101 ~i~~l~~~l~------qsLeesr~~E~~~l~~lk~~v~~~~~~~E~~l~~~  145 (168)
                      .+..++..+.      ..+......-...+..+...+......++..+...
T Consensus       114 ~~~~l~~~~~~l~~~~~~l~~~~~~~~~~i~~l~~~i~~~~~~l~~~~~~l  164 (261)
T 6GAP_A          114 GLAELRVDHDNLVARVDTAERNIGSLTTELSTLTLRVTSIQADFESRISTL  164 (261)
T ss_dssp             HHHHHHHHHHHHHHHHHHHHHHHHHHHHHHHHHHHHHHHHHHHHHHHHHHH
T ss_pred             HHHHHHHHHHHHHHHHHHHHHHHHHHHHHHHHHHHHHHHHHHHHHHHHHHH


No 18
>5IJN_G NUCLEAR PORE COMPLEX PROTEIN NUP155; Nuclear pore complex, Nucleocytoplasmic transport; 21.4A {Homo sapiens}; Related PDB entries: 5IJN_Y 5IJN_M 5IJN_S 5IJO_G 5IJO_Y 5IJO_M 5IJO_S
Probab=92.61  E-value=9.6  Score=36.37  Aligned_cols=150  Identities=14%  Similarity=0.138  Sum_probs=0.0  Template_Neff=5.600

Q ss_pred             CccchHHHHHHHHHHHHHHHHHHHHHHHHHHHHHHHHHHHHHHHHHHHHHHHHHHHHHHHHHHHHHHHHHHHHHHHHHHH
Q consensus/463-    1 SEEIDPMLSQLRRAVSQKVSRRRQEGQAILQEAMDRIQEELDELRRRNERERDQYEASVREEMAKLRRAEASVKDKMTEC   80 (168)
Q Consensus         1 ~~~~~~~L~qL~r~~~~k~~~~r~e~~~~L~~am~~IQ~evd~~r~~~~~~R~~~~~~~~e~~~~ir~~~~~~k~kaa~~   80 (168)
                      +.++...+++|+..|......+- |..+.-...+..|+++|+.+++.........+ .-...+.+|+.........+--+
T Consensus       248 P~eI~q~Ve~fkkfIKeQK~ise-EIsr~S~k~i~KV~edi~~L~q~Ls~vss~Lq-r~~~~i~kLK~ev~qeLknaEiA  325 (599)
T 5IJN_G          248 PPVICQDVENLQKFVKEQKQVQE-EISRMSSKAMLKVQEDIKALKQLLSLAANGIQ-RNTLNIDKLKIETAQELKNAEIA  325 (599)
T ss_dssp             CHHHHHHHHHHHHHHHHHHHHHH-HHHHHCCSHHHHHHHHHHHHHHHHHHHHHHHH-HHHHHHHHHHHHHHHHHHHTTTT
T ss_pred             CHHHHHHHHHHHHHHHHHHHHHH-HHHHhcHHHHHHHHHHHHHHHHHHHHHHHHHH-HHHHHHHHHHHHHHHHHHHHHHH


Q ss_pred             HHH-----------------HHHHHHHHHHHHHHHHHHHHHHHHHHH----------HHHHHHHHHHHHHHHHHHHHHHH
Q consensus/463-   81 VEK-----------------LNDDLRDVQAQGALLKEEVTCLEIELA----------QSLGESRAVEEEQLARIKQQVEQ  133 (168)
Q Consensus        81 Ve~-----------------LN~eL~~vqa~~~~l~e~i~~l~~~l~----------qsLeesr~~E~~~l~~lk~~v~~  133 (168)
                      ...                 +.+-++++...-..++.+|..|+..|.          +.|...-...-+.+..|-.+|..
T Consensus       326 ~Rtqdtp~glQ~entaP~eYF~~LV~~FE~rLq~YrqqIEELE~hL~Sl~~~s~~TPQdLs~~L~k~hetFvaLAaqLq~  405 (599)
T 5IJN_G          326 LRTQKTPPGLQHEYAAPADYFRILVQQFEVQLQQYRQQIEELENHLATQANNSHITPQDLSMAMQKIYQTFVALAAQLQS  405 (599)
T ss_dssp             GGGSSHHHHSCCCCSSHHHHHHHHHHHHHHHHHHHHHHHHHHHHHHHHHHHCCCCCSHHHHHHHHHHHHHHHHHHHHHHH
T ss_pred             HHhcCCCCCccccccccHHHHHHHHHHHHHHHHHHHHHHHHHHHHHHHcccCCCCCHHHHHHHHHHHHHHHHHHHHHHHH


Q ss_pred             HHHHHHHHHHHHHH--------hcChH
Q consensus/463-  134 EMRAMEEKLHQAVS--------STNPL  152 (168)
Q Consensus       134 ~~~~~E~~l~~~l~--------~snPl  152 (168)
                      --+.++..-++.+.        ..||+
T Consensus       406 LHe~Vk~LKeqYL~~RR~~~gD~~dpF  432 (599)
T 5IJN_G          406 IHENVKVLKEQYLGYRKMFLGDAVDVF  432 (599)
T ss_dssp             HHHHHHHHHHHHC--------------
T ss_pred             HHHHHHHHHHHHHHHHHHHhccccCHH


No 19
>4CPC_B SYNAPTONEMAL COMPLEX PROTEIN 3; CELL CYCLE, MEIOSIS, HOMOLOGOUS RECOMBINATION; 2.24A {HOMO SAPIENS}; Related PDB entries: 4CPC_H 4CPC_D 4CPC_E 4CPC_G 4CPC_C 4CPC_A 4CPC_F
Probab=92.44  E-value=3.8  Score=31.36  Aligned_cols=134  Identities=10%  Similarity=0.201  Sum_probs=0.0  Template_Neff=8.700

Q ss_pred             HHHHHHHHHHHHHHHHHHHHHHHHHHHHHHHHHHHHHHHHHHHHHHHHHHHHHHHHHHHHHHHHHHHHHHHHHHHHHHHH
Q consensus/463-    9 SQLRRAVSQKVSRRRQEGQAILQEAMDRIQEELDELRRRNERERDQYEASVREEMAKLRRAEASVKDKMTECVEKLNDDL   88 (168)
Q Consensus         9 ~qL~r~~~~k~~~~r~e~~~~L~~am~~IQ~evd~~r~~~~~~R~~~~~~~~e~~~~ir~~~~~~k~kaa~~Ve~LN~eL   88 (168)
                      .++++.+..|..+....+...|...-..|..-+...+.........|...+.+.+..++.-...+++.-..++.-+-...
T Consensus        16 ~~l~k~~~~k~k~~e~~~~~slk~~~~~i~~~~~~~~~~R~~~~~~f~~~~~~~l~~~e~d~~~lk~~Ee~l~~~~~~q~   95 (167)
T 4CPC_B           16 VDINKALLAKRKRLEMYTKASLKTSNQKIEHVWKTQQDQRQKLNQEYSQQFLTLFQQWDLDMQKAEEQEEKILNMFRQQQ   95 (167)
T ss_dssp             --CHHHHHHHHHHHHHHHHHHHHHHHHHHHHHHHHHHHHHHHHHHHHHHHHHHHHHHHHHHHHHHHHHHHHHHHHHHHHH
T ss_pred             hHHHHHHHHHHHHHHHHHHHHHHHHHHHHHHHHHHHHHHHHHHHHHHHHHHHHHHHHHHHHHHHHHHHHHHHHHHHHHHH


Q ss_pred             HHHHHHHHHHHHHHHHHHH---HHHHHHHHHHHHHHHHHHHHHHHHHHHHHHHHHHH
Q consensus/463-   89 RDVQAQGALLKEEVTCLEI---ELAQSLGESRAVEEEQLARIKQQVEQEMRAMEEKL  142 (168)
Q Consensus        89 ~~vqa~~~~l~e~i~~l~~---~l~qsLeesr~~E~~~l~~lk~~v~~~~~~~E~~l  142 (168)
                      .-++..-..-..++..|..   .+.+.+..+...+...+......+..+|..+..+|
T Consensus        96 k~~~~~~~~q~qrl~~lk~l~~~f~k~~~~le~~~~~~~~~~~~elk~em~~lq~kl  152 (167)
T 4CPC_B           96 KILQQSRIVQSQRLKTIKQLYEQFIKSMEELEKNHDNLLTGAQNEFKKEMAMLQKKI  152 (167)
T ss_dssp             HHHHHHHHHHHHHHHHHHHHHHHHHHHHHHHHHHHHHHHHHHHHHHHHHHHHHHHHH
T ss_pred             HHHHHHHHHHHHHHHHHHHHHHHHHHHHHHHHHHHHHHHHHHHHHHHHHHHHHHHHH


No 20
>PF15254.7 ; CCDC14 ; Coiled-coil domain-containing protein 14
Probab=92.18  E-value=13  Score=36.89  Aligned_cols=143  Identities=13%  Similarity=0.129  Sum_probs=0.0  Template_Neff=5.900

Q ss_pred             HHHHHHHHHHHHHHHHHHHHHHHHHHHHHHHHHHHHHHHHHHHHHHHHHHHHHHHHHHHHHHHHHHHHHHHHHHHHHHHH
Q consensus/463-   24 QEGQAILQEAMDRIQEELDELRRRNERERDQYEASVREEMAKLRRAEASVKDKMTECVEKLNDDLRDVQAQGALLKEEVT  103 (168)
Q Consensus        24 ~e~~~~L~~am~~IQ~evd~~r~~~~~~R~~~~~~~~e~~~~ir~~~~~~k~kaa~~Ve~LN~eL~~vqa~~~~l~e~i~  103 (168)
                      +.....+...++..+.++++++......+..+. .+...|...+............-+.+|..+|.+.+..-..++.+++
T Consensus       435 Q~QL~ese~eLeeLqkqleeLkkeLe~lr~Elq-~L~keI~drE~eL~~~~qqle~Ei~~LKeeLEe~~~eIk~Lq~qLe  513 (850)
T H0XBG8_OTOGA/9  435 QNQLQETLKSQELLQSKNEELLKVIENQKNESV-QFSNMFKDKEQTIVENKQQFDIEMTKIKIELEEALVNMKSSQFKLE  513 (850)
T ss_pred             HHHHHHHHHHHHHHHHHHHHHHHHHHHHHHHHH-HHHHHHHHHHHHHHHHHHHHHHHHHHHHHHHHHHHHHHHHHHHHHH


Q ss_pred             HHHHHHHHHHHHHHHHHHHHHHHHHHHHHHHHHHHHHHHHHHHHhcC--------hHHHHHHHHHHhhhcccC
Q consensus/463-  104 CLEIELAQSLGESRAVEEEQLARIKQQVEQEMRAMEEKLHQAVSSTN--------PLRFLTQYLSQQMQDDSA  168 (168)
Q Consensus       104 ~l~~~l~qsLeesr~~E~~~l~~lk~~v~~~~~~~E~~l~~~l~~sn--------Pl~~l~~y~~~~~~~~~~  168 (168)
                      .++.++.. |+..-..-...+.+++..+..--..++..|...-..++        |-+.|..|-.........
T Consensus       514 aaekEle~-L~~tL~qrdaEieeL~e~i~eLQ~s~aell~dl~~~~~~~k~~~~ltk~lL~~Ye~~~~~~~~p  585 (850)
T H0XBG8_OTOGA/9  514 TAEKENQI-LGITLRQRDAEVTRLRELTRTLQNSMAKLLSDLSVDSACCKPKNNLTKSLLNIYDKQLQDDPIP  585 (850)
T ss_pred             HHHHHHHH-HHHHHHHHHHHHHHHHHHHHHHHHHHHHHHHccccccccCCCcccCCHHHHHHHHHHhcCCCCC


No 21
>4WPE_A Hof1p; F-BAR domain, membrane, PROTEIN BINDING; HET: MSE; 2.7A {Saccharomyces cerevisiae}
Probab=91.27  E-value=6.4  Score=31.53  Aligned_cols=159  Identities=9%  Similarity=0.055  Sum_probs=0.0  Template_Neff=10.900

Q ss_pred             hHHHHHHHHHHHHHHHHHHHHHHHHHHHHHHHHHHHHHHHHHHHHHHHHHHHHHHHHHHHHHHHHH--------HHHHHH
Q consensus/463-    5 DPMLSQLRRAVSQKVSRRRQEGQAILQEAMDRIQEELDELRRRNERERDQYEASVREEMAKLRRAE--------ASVKDK   76 (168)
Q Consensus         5 ~~~L~qL~r~~~~k~~~~r~e~~~~L~~am~~IQ~evd~~r~~~~~~R~~~~~~~~e~~~~ir~~~--------~~~k~k   76 (168)
                      ..++..|...+......+++     +......++..+...+......+..|...+.+.-.......        ..++.+
T Consensus       105 ~~v~~~l~~~~~~~~~~~k~-----~~~~~~~~~~~~~~~~~~~~k~k~~y~~~~~~~~~~~~~~~~~~~~k~~~k~~~k  179 (306)
T 4WPE_A          105 RQIYTDTKAFAANLQARYTT-----LSGKIERLRMDKFNKKKGCEVLQKKLQDAQIRFRDLQLNENNMIGAKRVEHNKRE  179 (306)
T ss_dssp             CCCCCHHHHHHHHHHHHHHH-----HHHHHHHHHHHHHHHHHHHHHHHHHHHHHHHHHHHHHHSGGGCCSHHHHHHHHHH
T ss_pred             HHHHHHHHHHHHHHHHHHHH-----HHHHHHHHHHHHHHHHHHHHHHHHHHHHHHHHHHHHHHHhccccChHHHHHHHHH


Q ss_pred             HHHHHHHHHHHHHHHHHHHHHHHHHHHHHHHHHHHHHHHHHHHHHHHHHHHHHHHHHHH----------HHHHHHHHHHH
Q consensus/463-   77 MTECVEKLNDDLRDVQAQGALLKEEVTCLEIELAQSLGESRAVEEEQLARIKQQVEQEM----------RAMEEKLHQAV  146 (168)
Q Consensus        77 aa~~Ve~LN~eL~~vqa~~~~l~e~i~~l~~~l~qsLeesr~~E~~~l~~lk~~v~~~~----------~~~E~~l~~~l  146 (168)
                      +..+....+.....+......++.........+...+......|...+..|+..+..-.          ...-..+...+
T Consensus       180 ~~k~~~~~~~~~~~~~~~~~~~~~~~~~~~~~~~~~~~~~q~~e~~r~~~lk~~l~~~~~~~~~~~~~~~~~~~~l~~~~  259 (306)
T 4WPE_A          180 LLKWESNSQEYKVQLDVLKQEYKASQKFWIHEWAQLSCELQEMENARISFLQSKLQQFATSSMETYILEQTKMDMLTNHL  259 (306)
T ss_dssp             HHHHHHHHHHHHHHHHHHHHHHHHHHHHHHHHHHHHHHHHHHHHHHHHHHHHHHHHHHHHHHHHHHHHHHHHHHHHHHHH
T ss_pred             HHHHHHHHHHHHHHHHHHHHHHHHHHHHHHHHHHHHHHHHHHHHHHHHHHHHHHHHHHHHHHhhhccchHHHHHHHHHHH


Q ss_pred             HhcChHHHHHHHHHHhhhcccC
Q consensus/463-  147 SSTNPLRFLTQYLSQQMQDDSA  168 (168)
Q Consensus       147 ~~snPl~~l~~y~~~~~~~~~~  168 (168)
                      ..-+|-..+..|+.....+...
T Consensus       260 ~~id~~~D~~~fi~~~~~~~~~  281 (306)
T 4WPE_A          260 NSFTAADEISTFSKENGTGRLK  281 (306)
T ss_dssp             SSCCHHHHHHHHHHHHCCCCCC
T ss_pred             HcCCHHHHHHHHHHHHCCCCCC


No 22
>6V7M_B Beta-lactoglobulin; proteolysis, Alzheimers, lipid, lipoprotein, lipids; 2.0A {Homo sapiens}
Probab=90.94  E-value=3.5  Score=27.87  Aligned_cols=73  Identities=16%  Similarity=0.224  Sum_probs=0.0  Template_Neff=8.600

Q ss_pred             HHHHHHHHHHHHHHHHHHHHHHHHHHHHHHHHHHHHHHHHHHHHHHHHHHHH----HHHHHHHHHHHHHHHHHHHHH
Q consensus/463-   19 VSRRRQEGQAILQEAMDRIQEELDELRRRNERERDQYEASVREEMAKLRRAE----ASVKDKMTECVEKLNDDLRDV   91 (168)
Q Consensus        19 ~~~~r~e~~~~L~~am~~IQ~evd~~r~~~~~~R~~~~~~~~e~~~~ir~~~----~~~k~kaa~~Ve~LN~eL~~v   91 (168)
                      +.-.+......+...-..|...++++|....-+.+.+.+.+...+..++...    ..+++++..-|+.|...|...
T Consensus         4 ~~~~~~~l~~~~~~l~~~~~~~~e~l~~~l~P~~~~l~~~~~~~~~~l~~~l~P~~e~l~~~l~~~~e~lr~~l~P~   80 (83)
T 6V7M_B            4 AEETRARLSKELQAAQARLGADMEDVCGRLVQYRGEVQAMLGQSTEELRVRLASHLRKLRKRLLRDADDLQKRLAVY   80 (83)
T ss_dssp             SHHHHHTTHHHHHHHHHHHHHHHHHHHHHHHHHHHHHHHTTTSCCHHHHHHHHHHHHHHHHHHHHHHHHHHHHHHHH
T ss_pred             HHHHHHHHHHHHHHHHHHHHHHHHHHHHHHHHHHHHHHHHHHHHHHHHHHHHHHHHHHHHHHHHHHHHHHHHHHHHH


No 23
>3S84_A Apolipoprotein A-IV; four helix bundle, TRANSPORT PROTEIN; HET: SO4; 2.4A {Homo sapiens}; Related PDB entries: 3S84_B 
Probab=90.67  E-value=6.8  Score=30.74  Aligned_cols=147  Identities=11%  Similarity=0.169  Sum_probs=0.0  Template_Neff=11.000

Q ss_pred             ccchHHHHHHHHHHHHHHHHHHHHHHHHHHHHHHHHHHHHHHHHHHHHHHHHHHHHHHHHHHHHHHHHHHHHHHHHHHHH
Q consensus/463-    2 EEIDPMLSQLRRAVSQKVSRRRQEGQAILQEAMDRIQEELDELRRRNERERDQYEASVREEMAKLRRAEASVKDKMTECV   81 (168)
Q Consensus         2 ~~~~~~L~qL~r~~~~k~~~~r~e~~~~L~~am~~IQ~evd~~r~~~~~~R~~~~~~~~e~~~~ir~~~~~~k~kaa~~V   81 (168)
                      ..+......+...+..............+.+....|....+.+.......-+.+...+......+.......-..+...+
T Consensus        84 ~~l~~~~~~~~~~l~~~~~~~~~~l~~~~~~l~~~l~~~~~~~~~~l~~~~~~~~~~l~~~~~~~~~~l~~~~~~l~~~l  163 (273)
T 3S84_A           84 RVLRENADSLQASLRPHADELKAKIDQNVEELKGRLTPYADEFKVKIDQTVEELRRSLAPYAQDTQEKLNHQLEGLTFQM  163 (273)
T ss_dssp             HHHHHHHHHHHHHHHHHHHHHHHHHHHHHHHHHHHHHHHHHHHHHHHHHHHHHHHHHHGGGCSSCHHHHHHHHHHHHHHH
T ss_pred             HHHHHhHHHHHHHHHHHHHHHHHHHHHHHHHHHHHHHHHHHHHHHHHHHHHHHHHHHhHHHHHHHHHHHHHHHHHHHHHH


Q ss_pred             HHHHHHHHH-HHHHHHHHHHHHHHHHHHHHHHHHHHHHHHHHHHHHHHHHHHHHHHHHHHHHHHHHHh
Q consensus/463-   82 EKLNDDLRD-VQAQGALLKEEVTCLEIELAQSLGESRAVEEEQLARIKQQVEQEMRAMEEKLHQAVSS  148 (168)
Q Consensus        82 e~LN~eL~~-vqa~~~~l~e~i~~l~~~l~qsLeesr~~E~~~l~~lk~~v~~~~~~~E~~l~~~l~~  148 (168)
                      ..-...+.. +......+...+......+...+...-..=...+..+...++..+..+...|......
T Consensus       164 ~~~~~~~~~~l~~~~~~~~~~l~~~~~~~~~~l~~~~~~l~~~l~~~~~~l~~~~~~~~~~l~~~~~~  231 (273)
T 3S84_A          164 KKNAEELKARISASAEELRQRLAPLAEDVRGNLRGNTEGLQKSLAELGGHLDQQVEEFRRRVEPYGEN  231 (273)
T ss_dssp             HHHHHHHHHHHHHHHHHHHHHHHHHHHHHHHTSSSCHHHHHHHHHHHHHHHHHHHHHHHHHHTTHHHH
T ss_pred             HHHHHHHHHHHHHHHHHHHHHHHHHHHHHHHHHhhchHHHHHHHHHHhhHHHHHHHHHHHHHHHHHHH


No 24
>PF03915.14 ; AIP3 ; Actin interacting protein 3
Probab=90.50  E-value=7.7  Score=35.08  Aligned_cols=104  Identities=12%  Similarity=0.191  Sum_probs=0.0  Template_Neff=7.500

Q ss_pred             ccchHHHHHHHHHHHHHHHHHHHHHHHHHHHHHHHHHHHHHHHHHHHHHHHHHHHHHHHHHHHHHHHHHHHHHHHHHHHH
Q consensus/463-    2 EEIDPMLSQLRRAVSQKVSRRRQEGQAILQEAMDRIQEELDELRRRNERERDQYEASVREEMAKLRRAEASVKDKMTECV   81 (168)
Q Consensus         2 ~~~~~~L~qL~r~~~~k~~~~r~e~~~~L~~am~~IQ~evd~~r~~~~~~R~~~~~~~~e~~~~ir~~~~~~k~kaa~~V   81 (168)
                      ......+++|++-|..+..+-....+..+...+..+...++.++......+..|+..|..++..|-..+.-++.....+ 
T Consensus       241 ~dLqd~VeeLr~DV~~R~~~p~~~~l~~~~~~l~~~~~~l~~l~~~i~~~k~~wK~~We~EL~~Iv~EQ~flk~q~~~l-  319 (444)
T K2RGB5_MACPH/4  241 DDLQDTVEDLRKDVVSRGVRPLPRQLEAVAKEISVTTGEVKKLQDFLKKQKPVWTKIWEQELQTVMEDREMLTMQEELA-  319 (444)
T ss_pred             HHHHHHHHHHHHcHHHcCCCCCHHHHHHHHHHHHhHHHHHHHHHHHHHHHHHHHHHHHHHHHHHHHHHHHHHHHHHHHH-


Q ss_pred             HHHHHHHHHHHHHHHHHHHHHHHHH
Q consensus/463-   82 EKLNDDLRDVQAQGALLKEEVTCLE  106 (168)
Q Consensus        82 e~LN~eL~~vqa~~~~l~e~i~~l~  106 (168)
                      ..|..++..+...-..|+.-+....
T Consensus       320 ~dL~~d~k~l~~~l~~l~~~~~~q~  344 (444)
T K2RGB5_MACPH/4  320 MDLQDDLEKLSETFGLVEQATKQQN  344 (444)
T ss_pred             HHHHHHHHHHHHHHHHHHHHHHHHh


No 25
>PF04163.13 ; Tht1 ; Tht1-like nuclear fusion protein
Probab=90.00  E-value=17  Score=34.36  Aligned_cols=153  Identities=15%  Similarity=0.245  Sum_probs=0.0  Template_Neff=5.100

Q ss_pred             HHHHHHHHHHHHHHHHHHHHHHHHHHHHHHHHHHHHHHHHHHHHHHHHHHHHHHHHHHHHHHHHH---------------
Q consensus/463-    8 LSQLRRAVSQKVSRRRQEGQAILQEAMDRIQEELDELRRRNERERDQYEASVREEMAKLRRAEAS---------------   72 (168)
Q Consensus         8 L~qL~r~~~~k~~~~r~e~~~~L~~am~~IQ~evd~~r~~~~~~R~~~~~~~~e~~~~ir~~~~~---------------   72 (168)
                      +-+|++-++.-....    ...+...+..++...++++.........|...+...+..++.....               
T Consensus       157 ~L~Ly~niT~~~~~l----~~~l~~~~~~~e~~~~~m~~~~~e~~s~~~~~~~~~l~~i~~~v~s~~~~l~~l~~~q~~a  232 (544)
T KAR5_SCHPO/1-5  157 SIEVNMNVTLVQKQF----LEMVILHLRNFESVTDKMNQRIDKFDGKFNSVIENSFKDINFRVNQEIMGLVELQNHQQEG  232 (544)
T ss_pred             HHHHHHHHHHHHHHH----HHHHHHHHHHHHHHHHHHHHHHHHHHHhHHHHHHHHHHHHHHHHHHHHHHHHHHHHHHHHH


Q ss_pred             --HHHHHHHHHHHHHHHHHHHHHHHHHHHHHHHHHHHHHHHHHHHHHHHHHHHHH-----------------HHHHHHHH
Q consensus/463-   73 --VKDKMTECVEKLNDDLRDVQAQGALLKEEVTCLEIELAQSLGESRAVEEEQLA-----------------RIKQQVEQ  133 (168)
Q Consensus        73 --~k~kaa~~Ve~LN~eL~~vqa~~~~l~e~i~~l~~~l~qsLeesr~~E~~~l~-----------------~lk~~v~~  133 (168)
                        +...+.+.+..++.++.+++..-..+.+.+..-..++..+.+. ...-...++                 .|.+.++.
T Consensus       233 ~~l~k~I~~~~~~~~~~v~~Lq~~L~~l~~e~~~~~aeia~~qe~-~~~~~~eLa~sal~~~v~~~s~sl~~sL~~L~~~  311 (544)
T KAR5_SCHPO/1-5  233 MVQQKEILSTIKQLKSEIFDINSFFANFIEESAGYSNSLIEKLNE-KFTSENAIALSAIGKYTSEFSAFMEKRIKNLITT  311 (544)
T ss_pred             HHHHHHHHHHHHHHHHHHHHHHHHHHHHHHHHHhhhHHHHHHHHH-HHHHHHHHHHHHhcccchhHhHHHHHHHHHHHhh


Q ss_pred             HHHHHHHHHHHHHHhcC----hHHHHHHHHHHhhhc
Q consensus/463-  134 EMRAMEEKLHQAVSSTN----PLRFLTQYLSQQMQD  165 (168)
Q Consensus       134 ~~~~~E~~l~~~l~~sn----Pl~~l~~y~~~~~~~  165 (168)
                      .+.++-..+.+.+...+    ++..+...+..+...
T Consensus       312 ~~~~l~~~~~~~~~~~~~~~~~L~~~~~~l~~~l~~  347 (544)
T KAR5_SCHPO/1-5  312 TEDSLQQSVQSNIDFVNSGFQPLYDLTIQLKEELQS  347 (544)
T ss_pred             cHHHHHHHHHHHHHHHHhccHHHHHHHHHHHHHHHH


No 26
>6E7E_A IncA; membrane fusion, chlamydia, SNARE-like protein; 1.12A {Chlamydia trachomatis}; Related PDB entries: 6E6A_A 6E6A_B 
Probab=89.26  E-value=10  Score=30.65  Aligned_cols=94  Identities=15%  Similarity=0.177  Sum_probs=0.0  Template_Neff=2.800

Q ss_pred             CccchHHHHHHHHHHHHHHHHHHHHHHHHHHHHHHHHHHHHHHHHHHHHHHHHHHHHHHHHHHHHHHHHHHHHHHHHHHH
Q consensus/463-    1 SEEIDPMLSQLRRAVSQKVSRRRQEGQAILQEAMDRIQEELDELRRRNERERDQYEASVREEMAKLRRAEASVKDKMTEC   80 (168)
Q Consensus         1 ~~~~~~~L~qL~r~~~~k~~~~r~e~~~~L~~am~~IQ~evd~~r~~~~~~R~~~~~~~~e~~~~ir~~~~~~k~kaa~~   80 (168)
                      +..++.+|.-..+++..-....-+|++..|-.++..+..++..+....++     ...+.+.-..++.+...+++..+.+
T Consensus        64 g~~ve~llspfe~laesL~~~FSqE~Vq~L~~sVssLR~ei~~L~~lveE-----vrfLeerK~eLea~c~~L~~si~~L  138 (169)
T 6E7E_A           64 YKGFESLLDEYKNSTEEMRKLFSQEIIADLKGSVASLREEIRFLTPLAEE-----VRRLAHNQQSLTAAIEELKTIRDSL  138 (169)
T ss_dssp             GHHHHHHHHHSTTCCHHHHTTCCHHHHHHHHHHHHHHHHHHHHHTTHHHH-----HHHHHHTTCCCHHHHHHHHHHHHHH
T ss_pred             cHHHHHHHHHHHHHHHHHHHHHCHHHHHHHHHHHHHHHHHHHHHHHHHHH-----HHHHHHhHHHHHHHHHHHHHHHHHH


Q ss_pred             HHHHHHHHHHHHHHHHHHHHHHH
Q consensus/463-   81 VEKLNDDLRDVQAQGALLKEEVT  103 (168)
Q Consensus        81 Ve~LN~eL~~vqa~~~~l~e~i~  103 (168)
                          -..+..+++...-+.++|+
T Consensus       139 ----rs~~~nLs~ve~~~~~qia  157 (169)
T 6E7E_A          139 ----RDEIGQLSQLSKTLTSQIA  157 (169)
T ss_dssp             ----HHHHHHHHHHHHHHHHHHH
T ss_pred             ----HHHHHHHHHHHHHHHHHHH


No 27
>2L7B_A Apolipoprotein E; apolipoprotein E, LIPID TRANSPORT, Atherosclerosis; NMR {Homo sapiens}
Probab=88.00  E-value=15  Score=31.18  Aligned_cols=129  Identities=16%  Similarity=0.178  Sum_probs=0.0  Template_Neff=8.100

Q ss_pred             HHHHHHHHHHHHHHHHHHHHHHHHHHHHHHHHHHHHHHHHHHHHHHHHHHHHHHHHHHHHHHHHHHHHHHHHHHHH-HHH
Q consensus/463-   17 QKVSRRRQEGQAILQEAMDRIQEELDELRRRNERERDQYEASVREEMAKLRRAEASVKDKMTECVEKLNDDLRDVQ-AQG   95 (168)
Q Consensus        17 ~k~~~~r~e~~~~L~~am~~IQ~evd~~r~~~~~~R~~~~~~~~e~~~~ir~~~~~~k~kaa~~Ve~LN~eL~~vq-a~~   95 (168)
                      .+.+..+......++.+-+...+.++.++..  .....+...+.+.+..+......++.++...++.+-..|...- .+.
T Consensus        32 s~le~~~d~~~~y~~~~~~~a~~~l~~l~~s--e~~qel~~~i~~~~~~l~~~~~~l~~~L~p~~~el~~~l~~~~~~L~  109 (307)
T 2L7B_A           32 QRWELALGRFWDYLRWVQTLSEQVQEELLSS--QVTQELRALMDETMKELKAYKSELEEQLTPVAEETRARLSKELQAAQ  109 (307)
T ss_dssp             SHHHHHHHHHHHHHHHTCCCSTHHHHHTTSC--HHHHHHHHHHHHHHHHHHHHHHHHTTCCCSCCSSTHHHHHHHHHHHH
T ss_pred             CcHHHHHHHHHHHHHHHHHHHHHHHHHHHhc--HHHHHHHHHHHHHHHHHHHHHHHHHHhHHHHHHHHHHHHHHHHHHHH


Q ss_pred             HHHHHHHHHHHHHHHHHHHHHHHHHHHHHHHHHHHHHHHHHHHHHHHHHHHH
Q consensus/463-   96 ALLKEEVTCLEIELAQSLGESRAVEEEQLARIKQQVEQEMRAMEEKLHQAVS  147 (168)
Q Consensus        96 ~~l~e~i~~l~~~l~qsLeesr~~E~~~l~~lk~~v~~~~~~~E~~l~~~l~  147 (168)
                      +-|...+..++..+....++.+..=...+..++..+.-.+..+..++...+.
T Consensus       110 ~~L~~~~~el~~~l~p~~~el~~~l~~~~e~l~~~L~p~~~el~~~l~~~~e  161 (307)
T 2L7B_A          110 ARLGADMEDVCGRLVQYRGEVQAMLGQSTEELRVRLASHLRKLRKRLLRDAD  161 (307)
T ss_dssp             HHHHHHHHHHHHHHHHHHHHHHHHSSCCSHHHHHHHHHHHHHHHHHHHHHHH
T ss_pred             HHHHHHHHHHHHhHHHHHHHHHHHHHHHHHHHHHHHHHHHHHHHHHHHHhHH


No 28
>2DNX_A Syntaxin-12; syntaxin, SNARE, Habc domain, up; NMR {Homo sapiens}
Probab=87.79  E-value=7.8  Score=27.58  Aligned_cols=106  Identities=10%  Similarity=0.154  Sum_probs=0.0  Template_Neff=9.800

Q ss_pred             HHHHHHHHHHHHHHHHHHHHHHHHHHHHHHHHHHHHHHHHHHHHHHHHHHHHHHHHHHHHHHHHHHHHH--------HHH
Q consensus/463-   25 EGQAILQEAMDRIQEELDELRRRNERERDQYEASVREEMAKLRRAEASVKDKMTECVEKLNDDLRDVQA--------QGA   96 (168)
Q Consensus        25 e~~~~L~~am~~IQ~evd~~r~~~~~~R~~~~~~~~e~~~~ir~~~~~~k~kaa~~Ve~LN~eL~~vqa--------~~~   96 (168)
                      .....+...+..|...|+.+++....--..-..      ..++.....+...+...+..++..|..+..        ...
T Consensus        14 ~~~~~i~~~i~~i~~~v~~l~~l~~~l~~~~d~------~~~~~~l~~~~~~~~~~~~~~~~~lk~L~~~~~~~~~~~~~   87 (130)
T 2DNX_A           14 SIIQTCSGNIQRISQATAQIKNLMSQLGTKQDS------SKLQENLQQLQHSTNQLAKETNELLKELGSLPLPLSTSEQR   87 (130)
T ss_dssp             HHHHHHHHHHHHHHHHHHHHHHHHHHHCSSSCC------HHHHHHHHHHHHHHHHHHHHHHHHHHHHHHSCCCSSHHHHH
T ss_pred             HHHHHHHHHHHHHHHHHHHHHHHHHHhCCccch------HHHHHHHHHHHHHHHHHHHHHHHHHHHHhcCCCCCCchHHH


Q ss_pred             HHHHHHHHHHHHHHHHHHHHHHHHHHHHHHHHHHHHHHHH
Q consensus/463-   97 LLKEEVTCLEIELAQSLGESRAVEEEQLARIKQQVEQEMR  136 (168)
Q Consensus        97 ~l~e~i~~l~~~l~qsLeesr~~E~~~l~~lk~~v~~~~~  136 (168)
                      .-+-+...|...+..++.+.+..+.......+..+.+.+.
T Consensus        88 ~~k~q~~~L~~~f~~~l~~f~~~q~~~~~k~k~~~~rq~~  127 (130)
T 2DNX_A           88 QQRLQKERLMNDFSAALNNFQAVQRRVSEKEKESIARSGP  127 (130)
T ss_dssp             HHHHHHHHHHHHHHHHHHHHHHHHHHHHHHHHHHHCCCSC
T ss_pred             HHHHHHHHHHHHHHHHHHHHHHHHHHHHHHHHHHHHhhcC


No 29
>PF10267.10 ; Tmemb_cc2 ; Predicted transmembrane and coiled-coil 2 protein
Probab=87.59  E-value=20  Score=32.10  Aligned_cols=125  Identities=23%  Similarity=0.292  Sum_probs=0.0  Template_Neff=6.700

Q ss_pred             HHHHHHHHHHHHHHHHHHHHHHHHHHHHHHHHHHHHHHHHHHHHHHHHHHHHHHHHHHHHHHHHHHHHHHHHHHHHHHHH
Q consensus/463-   30 LQEAMDRIQEELDELRRRNERERDQYEASVREEMAKLRRAEASVKDKMTECVEKLNDDLRDVQAQGALLKEEVTCLEIEL  109 (168)
Q Consensus        30 L~~am~~IQ~evd~~r~~~~~~R~~~~~~~~e~~~~ir~~~~~~k~kaa~~Ve~LN~eL~~vqa~~~~l~e~i~~l~~~l  109 (168)
                      +...++.|+ ++-+.........+.++..+..+..-+.+++++-+-+-..+=+.||+-++=-+.--..|+.++++++..+
T Consensus       207 ~~~l~~el~-elke~~~~L~e~~e~Lk~~~q~e~~~~~~~LqEEr~R~erLEeQlndl~ELhqnEi~nLKqeLa~~EEK~  285 (388)
T E7FBA2_DANRE/6  207 LEVLLQEVQ-ELQEVQAQLEEQLEELKSSCREECAVLMQTLQEDRFRCERLEEQVNDLTELHQNEILNLKQELASMEEKI  285 (388)
T ss_pred             HHHHHHHHH-HHHHHHHHHHHHHHHHHHHHHHHHHHHHHHHHHHHhHHhhHHHHHHHHHHHHHHHHHHHHHHHHHHHHHH


Q ss_pred             H-HHHHHHHHHHHHHHHHHHHHHHHHHHHHHHHHHHH-------HHhcChHHHHHHHHH
Q consensus/463-  110 A-QSLGESRAVEEEQLARIKQQVEQEMRAMEEKLHQA-------VSSTNPLRFLTQYLS  160 (168)
Q Consensus       110 ~-qsLeesr~~E~~~l~~lk~~v~~~~~~~E~~l~~~-------l~~snPl~~l~~y~~  160 (168)
                      + |+-+.++..++..     +.|...|.+||..-.+.       +..+++-.++..++.
T Consensus       286 ~Yqs~ER~rdi~E~l-----Es~qtRisklE~~qqq~q~~~lE~~~~~~ar~ll~k~in  339 (388)
T E7FBA2_DANRE/6  286 AYQSNERARDLQEAL-----EACQTRVSKMELQQQQQQVVQLEGLENATARTLLGKLMT  339 (388)
T ss_pred             HHHhHHHHHHHHHHH-----HHHHHHHHHHHHHHHHHHhHHHhchhcccHHHHHHHHHH


No 30
>PF07111.13 ; HCR ; Alpha helical coiled-coil rod protein (HCR)
Probab=87.18  E-value=27  Score=33.19  Aligned_cols=121  Identities=20%  Similarity=0.280  Sum_probs=0.0  Template_Neff=8.500

Q ss_pred             HHHHHHHHHHHHHHHHHHHHHHHHHHHHHHHHHHHHHHHHHHHHHHHHHHHHHHHHHHHHHHHHHHHHHHHHHHHHHHHH
Q consensus/463-   17 QKVSRRRQEGQAILQEAMDRIQEELDELRRRNERERDQYEASVREEMAKLRRAEASVKDKMTECVEKLNDDLRDVQAQGA   96 (168)
Q Consensus        17 ~k~~~~r~e~~~~L~~am~~IQ~evd~~r~~~~~~R~~~~~~~~e~~~~ir~~~~~~k~kaa~~Ve~LN~eL~~vqa~~~   96 (168)
                      .....-|......|......|+..+..+|.............+..--..+.        .+......+...|...+....
T Consensus       484 ~~l~~Erd~L~~eL~~~~~~ie~~l~~~r~~~e~e~~~l~~~l~~L~~eL~--------~~~~~~~~l~~ql~~~~~~l~  555 (732)
T CCHCR_MOUSE/27  484 EQLREERNRLDAELQLSAHLIQQEVGRAREQGEVERRRLIEVAQQLEQELQ--------RAQESLASVGQQLEAARRGQQ  555 (732)
T ss_pred             HHHHHHHHHHHHHHHHHHHHHHHHHHHHHHHHHHHHHHHHHHHHHHHHHHH--------HHHHHHHHHHHHHHHHHHHHH


Q ss_pred             HHHHHHHHHHHHHHHHHHHHHHHHHHHHHHHHHHHHHHHHHHHHHHHHH
Q consensus/463-   97 LLKEEVTCLEIELAQSLGESRAVEEEQLARIKQQVEQEMRAMEEKLHQA  145 (168)
Q Consensus        97 ~l~e~i~~l~~~l~qsLeesr~~E~~~l~~lk~~v~~~~~~~E~~l~~~  145 (168)
                      ...+.++.|+.+|.+.=+.+...=..-+..+...+...+..||..|+.+
T Consensus       556 e~~~e~~~Lr~El~~~q~~~e~al~ekv~e~E~~l~~~l~ele~~L~~a  604 (732)
T CCHCR_MOUSE/27  556 ESTEEAASLRQELTQQQEIYGQALQEKVAEVETRLREQLSDTKRRLNEA  604 (732)
T ss_pred             HHHHHHHHHHHHHHHHHHHHHHHHHHHHHHHHHHHHHHHHHHHHHHHHH


No 31
>PF16716.6 ; BST2 ; Bone marrow stromal antigen 2
Probab=86.77  E-value=10  Score=27.73  Aligned_cols=71  Identities=14%  Similarity=0.226  Sum_probs=0.0  Template_Neff=4.500

Q ss_pred             HHHHHHHHHHHHHHHHHHHHHHHHHHHHHHHHHH---HHHHHHHHHHHHHHH-------HHHHHHHHHHHHHHHHHHHHH
Q consensus/463-   47 RNERERDQYEASVREEMAKLRRAEASVKDKMTEC---VEKLNDDLRDVQAQG-------ALLKEEVTCLEIELAQSLGES  116 (168)
Q Consensus        47 ~~~~~R~~~~~~~~e~~~~ir~~~~~~k~kaa~~---Ve~LN~eL~~vqa~~-------~~l~e~i~~l~~~l~qsLees  116 (168)
                      ....+-.....-+...+.........+++.++.|   |..|++.|...++.+       ..|.++|..|...|+.+..+.
T Consensus        10 ~aeqec~N~T~lL~~qLtqaQe~l~~~eaqa~tCnqTv~tL~~sLe~~k~q~~~q~~~~qeLq~ei~~L~q~Lq~~~~e~   89 (91)
T G3H4E0_CRIGR/5   10 RAQEECSNTTRLLQRQLTRSQDNLAQAEAQASTCNRTVVTLQDSLEKKVSQIQEKQALIQEQEAQIKEQEAQIKEQEAQI   89 (91)
T ss_pred             HHhHHhhhHHHHHHHHHHHHHHHHHHHHHHHHHhhHHHHHHHHHHHHHHHHHHHHHHHHHHHHHHHHHHHHHHHHHHHHh


Q ss_pred             H
Q consensus/463-  117 R  117 (168)
Q Consensus       117 r  117 (168)
                      +
T Consensus        90 e   90 (91)
T G3H4E0_CRIGR/5   90 K   90 (91)
T ss_pred             c


No 32
>PF07798.12 ; DUF1640 ; Protein of unknown function (DUF1640)
Probab=86.57  E-value=11  Score=28.14  Aligned_cols=127  Identities=13%  Similarity=0.204  Sum_probs=0.0  Template_Neff=9.900

Q ss_pred             chHHHHHHHHHHHHHHH--HHHHHHHHHHHHHHHHHHHHHHHHHHHHHHHHHHHHHHHHHHHHHHHHHHHHHHHHHHHHH
Q consensus/463-    4 IDPMLSQLRRAVSQKVS--RRRQEGQAILQEAMDRIQEELDELRRRNERERDQYEASVREEMAKLRRAEASVKDKMTECV   81 (168)
Q Consensus         4 ~~~~L~qL~r~~~~k~~--~~r~e~~~~L~~am~~IQ~evd~~r~~~~~~R~~~~~~~~e~~~~ir~~~~~~k~kaa~~V   81 (168)
                      +.++..-+..++....+  ...--...-|......+...+.+++......+......++..++.++.....++..+..-+
T Consensus        20 Ae~~~~~l~~~~~~~~~~~~~~~atk~dl~~~~~~l~~~i~~l~~e~~~~~~~~~~~l~~~~~~l~~~i~~~~~~l~~ei   99 (175)
T M7PAQ5_PNEMU/4   20 SLAVMQALQAVLEESFHDLTKTMVTKEEQERISYTQKVEFSQLRSELQTLEKNDLTSTRQEYDRILADLEKLKRIFREEI   99 (175)
T ss_pred             HHHHHHHHHHHHHHHHHHHHhccCCHHHHHHHHHHHHHHHHHHHHHHHHHHHHhHHHHHHHHHHHHHHHHHHHHHHHHHH


Q ss_pred             HHHHHHHH-HHHHHHHHHHHHHHHHHHHHHHHHHHHHHHHHHHHHHHHHHHHHHHHHHHHHHHHH
Q consensus/463-   82 EKLNDDLR-DVQAQGALLKEEVTCLEIELAQSLGESRAVEEEQLARIKQQVEQEMRAMEEKLHQA  145 (168)
Q Consensus        82 e~LN~eL~-~vqa~~~~l~e~i~~l~~~l~qsLeesr~~E~~~l~~lk~~v~~~~~~~E~~l~~~  145 (168)
                      ..+..++. ++......+++.+..++..+               ..++..++..+..+...+...
T Consensus       100 ~~~~~~~~~~~~~~~~~~~~~~~~~~~~i---------------~~~~~~i~~~~~~l~~~i~~~  149 (175)
T M7PAQ5_PNEMU/4  100 NHTLANVRLDLNLEKGRIRDEYTAHELKI---------------KETDTRIENEINNIKTQAETI  149 (175)
T ss_pred             HHHHHHHHHHHHHHHHHHHHHHHHHHHHH---------------HHHHHHHHHHHHHHHHHHHHH


No 33
>PF07888.12 ; CALCOCO1 ; Calcium binding and coiled-coil domain (CALCOCO1) like
Probab=86.11  E-value=26  Score=31.89  Aligned_cols=130  Identities=15%  Similarity=0.126  Sum_probs=0.0  Template_Neff=7.300

Q ss_pred             HHHHHHHHHHHHHHHHHHHHHHHHHHHHHHHHHHHHHHHHHHHHHHHHHHHHHHHHHHHHHHHHHH-------HHHHHHH
Q consensus/463-   14 AVSQKVSRRRQEGQAILQEAMDRIQEELDELRRRNERERDQYEASVREEMAKLRRAEASVKDKMTE-------CVEKLND   86 (168)
Q Consensus        14 ~~~~k~~~~r~e~~~~L~~am~~IQ~evd~~r~~~~~~R~~~~~~~~e~~~~ir~~~~~~k~kaa~-------~Ve~LN~   86 (168)
                      +|-.|+...+......+.+ -..+...++..+.....++..|+..+.+--..|......+...-..       .+..+..
T Consensus        26 lVvpka~lLq~~Lee~~~e-~~~l~~~le~~~~e~e~er~~~e~~~~ele~~i~~Le~~L~~~~~~~~~~~~~~~~~l~~  104 (459)
T W5MGQ2_LEPOC/1   26 LVIPRAELLQARLEECLRE-RAELLQAREASQRGREEDREEWDRQRRELSERLGRAREEASRLRETRQVSAGRDVRRGPR  104 (459)
T ss_pred             eeccHHHHHHHHHHHHHHH-HHHHHHHHHHHHHhHHHHHHHHHHHHHHHHHHHHHHHHHHHHHHHHHhhhhhHHHHhCCC


Q ss_pred             HHHHHHHHHHHHHHHHHHHHHHHHHHHHHHHHHHHHHHHHHHHHHHHHHHHHHHHHHHH
Q consensus/463-   87 DLRDVQAQGALLKEEVTCLEIELAQSLGESRAVEEEQLARIKQQVEQEMRAMEEKLHQA  145 (168)
Q Consensus        87 eL~~vqa~~~~l~e~i~~l~~~l~qsLeesr~~E~~~l~~lk~~v~~~~~~~E~~l~~~  145 (168)
                      .+.++......+..+.+.|..++......... |...+..=-.+....++.++......
T Consensus       105 ~~ke~~~~~e~l~~E~~~L~~~~ae~~~ri~e-ELerlke~~~kl~~q~k~le~E~~~l  162 (459)
T W5MGQ2_LEPOC/1  105 PPRAGGRAGQVTAARRPRQARAAHESGSRLKE-RLRRLTQQQEQAVRQKGEEEEERKAL  162 (459)
T ss_pred             CCchHHHHHHHHHHHHHHHHHHHHHHHHHHHH-HHHHHHHHHHHHHHHHHHHHHHHHHH


No 34
>PF15835.6 ; DUF4715 ; Domain of unknown function (DUF4715)
Probab=85.97  E-value=13  Score=28.43  Aligned_cols=88  Identities=11%  Similarity=0.118  Sum_probs=0.0  Template_Neff=6.700

Q ss_pred             HHHHHHHHHHHHHHHHHHHHHHHHHHHHHHHHHHHHHHHHHHHHHHHHHHHHHHHHHHHHHHHHHHH--HHHHHHHHHHH
Q consensus/463-   62 EMAKLRRAEASVKDKMTECVEKLNDDLRDVQAQGALLKEEVTCLEIELAQSLGESRAVEEEQLARIK--QQVEQEMRAME  139 (168)
Q Consensus        62 ~~~~ir~~~~~~k~kaa~~Ve~LN~eL~~vqa~~~~l~e~i~~l~~~l~qsLeesr~~E~~~l~~lk--~~v~~~~~~~E  139 (168)
                      ++..|....+.+...+......++..|..++..-..++..++.+...+..+=......|......-+  ..+...+..|.
T Consensus        47 ~~~~i~~~i~~l~~el~~~~~~i~~~i~~L~~~i~~i~~~l~~l~~ri~e~E~Ris~~Ed~~~~~~~~l~~L~k~~~~L~  126 (139)
T G3QWW9_GORGO/1   47 DLEILQQKVAGVQRELEDFKKEALKSIHYLEDAFCEMNGALVQQEEQAARVRQRLREEEDRGIVRNKVLTFLLPREKQLR  126 (139)
T ss_pred             cHHHHHHHHHHHHHHHHHHHHHHHHHHHHHHHHHHHHHHHHHHHHHHHHHHHHHHHHHHHHHHHHHHHHHHHHHHHHHHH


Q ss_pred             HHHHHHHHhc
Q consensus/463-  140 EKLHQAVSST  149 (168)
Q Consensus       140 ~~l~~~l~~s  149 (168)
                      .++++.=.++
T Consensus       127 ~K~dDLEnRS  136 (139)
T G3QWW9_GORGO/1  127 EHCKRLEDLL  136 (139)
T ss_pred             HHHHHHHHHH


No 35
>PF17078.6 ; SHE3 ; SWI5-dependent HO expression protein 3
Probab=85.68  E-value=16  Score=28.98  Aligned_cols=130  Identities=11%  Similarity=0.166  Sum_probs=0.0  Template_Neff=9.200

Q ss_pred             HHHHHHHHHHHHHHHHHHHHHHHHHHHHHHHHHHHHHHHHHHHHHHHHHHHHHHHHHHHHHHHHHHHHHHHHHHHHHHHH
Q consensus/463-   24 QEGQAILQEAMDRIQEELDELRRRNERERDQYEASVREEMAKLRRAEASVKDKMTECVEKLNDDLRDVQAQGALLKEEVT  103 (168)
Q Consensus        24 ~e~~~~L~~am~~IQ~evd~~r~~~~~~R~~~~~~~~e~~~~ir~~~~~~k~kaa~~Ve~LN~eL~~vqa~~~~l~e~i~  103 (168)
                      ......+..-......+++.++.....-+... ..+...+..+.......++....-|..|...|..++.....+...++
T Consensus        79 ~~~~~~l~~e~~~l~~~~~~l~~e~~~l~~~~-~~~~~~~~~l~~~~~~~~~~~~~ei~~Lk~~l~~l~~~~~~~~~~l~  157 (224)
T SHE3_VANPO/85-   79 KEKFDKITTEKKVLDDDLNKTSASETKLKEEM-SMIENQYNSLIDSHEYYKDKYLQEINQLKRSLEDLTTEQENYLKRTN  157 (224)
T ss_pred             HHHHHHHHHHHHHHHHHHHHHHHHHHHHHHHH-HHHHHHHHHHHHHHHHHHHHHHHHHHHHHHHHHHHHHHHHHHHHHHH


Q ss_pred             HHHHHHHHHHHHHHHHHHHHHHHHHHHHHHHHHHHHHHHHHHHHhcChHHHHHHH
Q consensus/463-  104 CLEIELAQSLGESRAVEEEQLARIKQQVEQEMRAMEEKLHQAVSSTNPLRFLTQY  158 (168)
Q Consensus       104 ~l~~~l~qsLeesr~~E~~~l~~lk~~v~~~~~~~E~~l~~~l~~snPl~~l~~y  158 (168)
                      ....++...+......-    ..|...-...+..+...+......-++.+..+-|
T Consensus       158 ~~~~e~~~~~~~~~~~~----~~le~~~~~~~~~l~~~~~~l~~~l~~~~~~~~~  208 (224)
T SHE3_VANPO/85-  158 ENNKLVEEKIDNYNNSF----NQLKEINESLNNIIITKCESAIQELDLPNWVNLY  208 (224)
T ss_pred             hccHHHHHHHHHHHHHH----HHHHHHHHHHHHHHHHHHHHHHHHcCHHHHHHHH


No 36
>2J69_A BACTERIAL DYNAMIN-LIKE PROTEIN; DYNAMIN, FZO, FZL, GTPASE, HYDROLASE; 3.0A {NOSTOC PUNCTIFORME}; Related PDB entries: 2J68_A 2J69_D 2J69_C 2J69_B 2W6D_A 2W6D_B
Probab=85.34  E-value=26  Score=31.18  Aligned_cols=112  Identities=6%  Similarity=0.067  Sum_probs=0.0  Template_Neff=11.500

Q ss_pred             cchHHHHHHHHHHHHHHHHHHHHHHHHHHHHHHHHHH-HHHHHHHHHHHHHHHHHHHHHHHHHHHHHHHHHHHHHHHHHH
Q consensus/463-    3 EIDPMLSQLRRAVSQKVSRRRQEGQAILQEAMDRIQE-ELDELRRRNERERDQYEASVREEMAKLRRAEASVKDKMTECV   81 (168)
Q Consensus         3 ~~~~~L~qL~r~~~~k~~~~r~e~~~~L~~am~~IQ~-evd~~r~~~~~~R~~~~~~~~e~~~~ir~~~~~~k~kaa~~V   81 (168)
                      ....-...-...........+.+....+...+..+.. -.+.++.........+...+.+.|+.++.....+........
T Consensus       578 ~~~~~~~~~~~~~~~~~~~~~~~i~~~~~~~~~~~~~~v~~~i~~~~~~~~~~~~~~l~~~i~~~~~~l~~~~~~~~~~~  657 (695)
T 2J69_A          578 GLGVGFLQADQARRELVKTAKKELVKHLPQVAHEQSQVVYNAVKECFDSYEREVSKRINDDIVSRKSELDNLVKQKQTRE  657 (695)
T ss_dssp             HTTTTSSCHHHHHHHHHHHHHHHHHHHHHHHHHHHHHHHHHHHHHHHHHHHHHHHHHHHHHHHHHHHHHHHHHHHHHHCC
T ss_pred             HHHHHHHHHHHHHHHHHHHHHHHHHHhhhHHHHHHHHHHHHHHHHHHHHHHHHHHHHHHHHHHHHHHHHHHHHHHHHHhh


Q ss_pred             HHHHHHHHHHHHHHHHHHHHHHHHHHHHHHHHH
Q consensus/463-   82 EKLNDDLRDVQAQGALLKEEVTCLEIELAQSLG  114 (168)
Q Consensus        82 e~LN~eL~~vqa~~~~l~e~i~~l~~~l~qsLe  114 (168)
                      ..+...+..+......+.+.+..++..+...++
T Consensus       658 ~~~~~~~~~L~~l~~~~~~~~~~~~~~~~~~~~  690 (695)
T 2J69_A          658 INRESEFNRLKNLQEDVIAQLQKIEAAYSNLLA  690 (695)
T ss_dssp             CCHHHHHHHHHHHHHHHHHHHHHHHHHHHHHHH
T ss_pred             HhHHHHHHHHHHHHHHHHHHHHHHHHHHHHHHh


No 37
>5NPW_H Autophagy protein 5, Autophagy-related protein; autophagy, ATG16L1, ATG5, CELL CYCLE; 3.1A {Homo sapiens}; Related PDB entries: 5NPV_D 5NPV_B 5NPW_D 5NPW_B 5NPW_F
Probab=85.21  E-value=22  Score=30.23  Aligned_cols=114  Identities=20%  Similarity=0.249  Sum_probs=0.0  Template_Neff=7.900

Q ss_pred             HHHHHHHHHHHHHHHHHHHHHHHHHHHHHHHHHHHHHHHHHHHHHHHHHHHHHHH----------HHHHHHHHHHHHHHH
Q consensus/463-   24 QEGQAILQEAMDRIQEELDELRRRNERERDQYEASVREEMAKLRRAEASVKDKMT----------ECVEKLNDDLRDVQA   93 (168)
Q Consensus        24 ~e~~~~L~~am~~IQ~evd~~r~~~~~~R~~~~~~~~e~~~~ir~~~~~~k~kaa----------~~Ve~LN~eL~~vqa   93 (168)
                      ......|..-...+|+++.++++.....-... -.+...+...+..+...+.++.          .-+..|...|.++..
T Consensus        73 ~~~~~~le~k~~~lqeELtel~r~~~e~aq~l-i~L~~~l~~~e~~l~~~~~~l~~l~~~l~~l~~~~~~l~~~l~e~~~  151 (301)
T 5NPW_H           73 DNQLQEMAQLRIKHQEELTELHKKRGELAQLV-IDLNNQMQRKDREMQMNEAKIAECLQTISDLETECLDLRTKLCDLER  151 (301)
T ss_dssp             --------------------------------------------------------------------------------
T ss_pred             hhHHHHHHHHHHHHHHHHHHHHHHHHHHHHHH-HHHHHHHHHHHHHHHHHHHHHHHHHHHHHHHHHHHHHHHHHHHHHHH


Q ss_pred             HHHHHHHHHHHHHHHHHHHHHHHHHHH---HHHHHHHHHHHHHHHHHH
Q consensus/463-   94 QGALLKEEVTCLEIELAQSLGESRAVE---EEQLARIKQQVEQEMRAM  138 (168)
Q Consensus        94 ~~~~l~e~i~~l~~~l~qsLeesr~~E---~~~l~~lk~~v~~~~~~~  138 (168)
                      .+..|+++...|...+...=++.+..+   ...+.++......+...|
T Consensus       152 ~~q~L~DE~~aLql~~~~le~k~~~l~~EN~~Lv~R~~~~K~~eAe~m  199 (301)
T 5NPW_H          152 ANQTLKDEYDALQITFTALEGKLRKTTEENQELVTRWMAEKAQEANRL  199 (301)
T ss_dssp             ------------------------------------------------
T ss_pred             HHHHHHHHHHHHHHHHHHHHHHHHHHHHHHHHHHHHHHHHHHHHHHHH


No 38
>PF09787.10 ; Golgin_A5 ; Golgin subfamily A member 5
Probab=84.97  E-value=17  Score=28.82  Aligned_cols=135  Identities=16%  Similarity=0.288  Sum_probs=0.0  Template_Neff=11.100

Q ss_pred             HHHHHHHHHHHHHHHHHHHHHHHHHHHHH------HHHHHHHHHHHHHHHHHHHHHHHHHHHHHHHHHHHHHHHHHHHHH
Q consensus/463-    8 LSQLRRAVSQKVSRRRQEGQAILQEAMDR------IQEELDELRRRNERERDQYEASVREEMAKLRRAEASVKDKMTECV   81 (168)
Q Consensus         8 L~qL~r~~~~k~~~~r~e~~~~L~~am~~------IQ~evd~~r~~~~~~R~~~~~~~~e~~~~ir~~~~~~k~kaa~~V   81 (168)
                      |.+...-+.........+....-.. +..      ++.+++.++............. ...+..++.....++.....-+
T Consensus         9 l~~~~~~~~~~~~~~~~~~~~l~~~-~~~~~~~~~~~~~~~~l~~~l~~~~~~~~~~-~~~~~~l~~~~~~~~~~~~~~~   86 (305)
T W4YU02_STRPU/4    9 LTDYKQKATRILQSKDKLISSLKEG-VEGIEGSTAVSYELEEIKNERDMLREELQQA-NIKIEQLKMDLQEIESLQQMES   86 (305)
T ss_pred             HHHHHHHHHHHHHHHHHHHHHHHhc-cCCCccchHHHHHHHHHHHHHHHHHHHHHHH-HHHHHHHHHHHHHHHHHHHHHH


Q ss_pred             HHHHHHHHHHHHHHHHHHHHHHHHHHHHHHHHHHHHHHHHHHHHHHHHHHHHHHHHHHHHHHHH
Q consensus/463-   82 EKLNDDLRDVQAQGALLKEEVTCLEIELAQSLGESRAVEEEQLARIKQQVEQEMRAMEEKLHQA  145 (168)
Q Consensus        82 e~LN~eL~~vqa~~~~l~e~i~~l~~~l~qsLeesr~~E~~~l~~lk~~v~~~~~~~E~~l~~~  145 (168)
                      ..|+..+..+...-..+...+..++..+...-..........-. .+..+...+..++..+...
T Consensus        87 ~~l~~~~~~l~~~l~~~~~~~~~~~~~~~~~~~~~~~~~~~~~~-~~~~l~~~~~~~~~~i~~l  149 (305)
T W4YU02_STRPU/4   87 ESLQEQLRDLEDQEIQSRQSLRETEADLARKCEELRYAEEELHR-QRLDLQAKIKDREDDIQRL  149 (305)
T ss_pred             HHHHHHHHHHHHHHHHHHHHHHHHHHHHHHHHHHHHHHHHHHHH-HHHHHHHHHHHHHHHHHHH


No 39
>PF17078.6 ; SHE3 ; SWI5-dependent HO expression protein 3
Probab=84.78  E-value=17  Score=28.72  Aligned_cols=128  Identities=13%  Similarity=0.138  Sum_probs=0.0  Template_Neff=9.200

Q ss_pred             HHHHHHHHHHHHHHHHHHHHHHHHHHHHHHHHHHHHHHHHHHHHHHHHHHHHHHH------------------------H
Q consensus/463-   24 QEGQAILQEAMDRIQEELDELRRRNERERDQYEASVREEMAKLRRAEASVKDKMT------------------------E   79 (168)
Q Consensus        24 ~e~~~~L~~am~~IQ~evd~~r~~~~~~R~~~~~~~~e~~~~ir~~~~~~k~kaa------------------------~   79 (168)
                      +.+...|+.-++.++..++.++............ +...+..++.....++....                        .
T Consensus         2 ~~vi~~L~~el~~l~~~l~~l~~~~~~~~~~l~~-l~~~~~~l~~~~~~l~~~~~~l~~~l~~~~~~i~~l~~~~~~l~~   80 (224)
T SHE3_VANPO/85-    2 TKVIEALHEQIDALTNTNLKLTVQSQGLLEKLEN-SQQREGKFMENIASLRHENDNLSTMLNRKTRKLKDTELELEELKE   80 (224)
T ss_pred             chHHHHHHHHHHHHHHHHHHHHHHHHHHHHHHHH-HHHHHHHHHHHHHHHHHHHHHHHHHHHHHHHHHHHHHHHHHHHHH


Q ss_pred             HHHHHHHHHHHHHHHHHHHHHHHHHHHHHHHHHHHHHHHHHHHHHHHHHHHHHHHHHHHHHHHHHHHHhcChHH
Q consensus/463-   80 CVEKLNDDLRDVQAQGALLKEEVTCLEIELAQSLGESRAVEEEQLARIKQQVEQEMRAMEEKLHQAVSSTNPLR  153 (168)
Q Consensus        80 ~Ve~LN~eL~~vqa~~~~l~e~i~~l~~~l~qsLeesr~~E~~~l~~lk~~v~~~~~~~E~~l~~~l~~snPl~  153 (168)
                      .+..|..++..++..-..++.++..+...+...-....... ..+..++..++.++..+...+...-.....+.
T Consensus        81 ~~~~l~~e~~~l~~~~~~l~~e~~~l~~~~~~~~~~~~~l~-~~~~~~~~~~~~ei~~Lk~~l~~l~~~~~~~~  153 (224)
T SHE3_VANPO/85-   81 KFDKITTEKKVLDDDLNKTSASETKLKEEMSMIENQYNSLI-DSHEYYKDKYLQEINQLKRSLEDLTTEQENYL  153 (224)
T ss_pred             HHHHHHHHHHHHHHHHHHHHHHHHHHHHHHHHHHHHHHHHH-HHHHHHHHHHHHHHHHHHHHHHHHHHHHHHHH


No 40
>PF10168.10 ; Nup88 ; Nuclear pore component
Probab=83.90  E-value=36  Score=31.69  Aligned_cols=136  Identities=16%  Similarity=0.174  Sum_probs=0.0  Template_Neff=9.400

Q ss_pred             HHHHHHHHHHHHHHHHHHHHHHHHHHHHHHHHHHHHHHHHHHHHHHHHHHHHHHHHHHHHHHHHHHHHHHHHHHHHHHHH
Q consensus/463-    9 SQLRRAVSQKVSRRRQEGQAILQEAMDRIQEELDELRRRNERERDQYEASVREEMAKLRRAEASVKDKMTECVEKLNDDL   88 (168)
Q Consensus         9 ~qL~r~~~~k~~~~r~e~~~~L~~am~~IQ~evd~~r~~~~~~R~~~~~~~~e~~~~ir~~~~~~k~kaa~~Ve~LN~eL   88 (168)
                      .+.-+++..-+...|.+....+..+...|+.++..++....+....        +..+......++.+.    ..|..-+
T Consensus       523 ~e~l~~l~~~~~~lr~~~i~~~~~~~~~l~~R~~~~~~~~~~Q~~~--------l~~l~~~~~~l~~~~----~~l~~r~  590 (701)
T H2YPL5_CIOSA/9  523 RECLQVVTRATQVLRDEYMLKQKLARNAITKRVNLLSDLKLNQLDE--------LHRLGDMKEVLTDNA----EKIANDY  590 (701)
T ss_pred             HHHHHHHHHHHHHHHHhHHHHHHHHHHHHHHHHHHHHHHHHHHHHH--------HHHHHHHHHHHHHHH----HHHHHHH


Q ss_pred             HHHHHHHHHHHHHHHHHHHHHHHHHHHHHHHHHHHHHHHHHHHHHHHHHHHHHHHHHHHhcChHHHHHHHHHHhhh
Q consensus/463-   89 RDVQAQGALLKEEVTCLEIELAQSLGESRAVEEEQLARIKQQVEQEMRAMEEKLHQAVSSTNPLRFLTQYLSQQMQ  164 (168)
Q Consensus        89 ~~vqa~~~~l~e~i~~l~~~l~qsLeesr~~E~~~l~~lk~~v~~~~~~~E~~l~~~l~~snPl~~l~~y~~~~~~  164 (168)
                      .+++.-...|..++..+-..+...--..-..|..|..+|+.        ++..+...-.+-+.++.-.+|+...+.
T Consensus       591 ~~~~~~q~~L~~Rl~~vl~~l~~~~~~LS~aE~~~~~eL~~--------~~~~l~~l~~~l~~l~~~~~~~~~~~~  658 (701)
T H2YPL5_CIOSA/9  591 EDCKERQESLMIRLEDVLKRTRDRDPVLSKSEVAMNKELRA--------MKEKLWQLDNRIKQLKIKQEYQADKLT  658 (701)
T ss_pred             HHHHHHHHHHHHHHHHHHHHHHhcCCCCCHHHHHHHHHHHH--------HHHHHHHHHHHHHHHHHHHHHHHHHHh


No 41
>PF17749.2 ; MIP-T3_C ; Microtubule-binding protein MIP-T3 C-terminal region
Probab=83.89  E-value=17  Score=27.89  Aligned_cols=83  Identities=13%  Similarity=0.173  Sum_probs=0.0  Template_Neff=7.200

Q ss_pred             HHHHHHHHHHHHHHHHHHHHHHHHHHHHHHHHHHHHHHHHHHHHHHHHHHHHHHHHHHHHHHHHHHHHHHHHHHHHHHHH
Q consensus/463-   30 LQEAMDRIQEELDELRRRNERERDQYEASVREEMAKLRRAEASVKDKMTECVEKLNDDLRDVQAQGALLKEEVTCLEIEL  109 (168)
Q Consensus        30 L~~am~~IQ~evd~~r~~~~~~R~~~~~~~~e~~~~ir~~~~~~k~kaa~~Ve~LN~eL~~vqa~~~~l~e~i~~l~~~l  109 (168)
                      |...|+.+|+-+|.|.+....-|..+...-......-+.....+.+--+. +..|...|.+.+..-..++..|-.=+..+
T Consensus        62 Lgk~ld~lqED~d~M~~El~~Wr~e~~~~~~~l~~e~~~t~~~l~pl~~q-L~~le~~I~~~~~~I~~~Ka~Il~Nd~~I  140 (147)
T Q17595_CAEEL/3   62 LARLFDFANDDIESMIKELERWRSEQRRNEQEDQNKKAAGFGDSSRLYNI-IANLQKEINDTKEELSKARGRVLNNEKRI  140 (147)
T ss_pred             HHHHHHHHHHhHHHHHHHHHHHHHHHHHHHHHHHHHHHhchHHHHHHHHH-HHHHHHHHHHHHHHHHHHHHHHHHHHHHH


Q ss_pred             HHHH
Q consensus/463-  110 AQSL  113 (168)
Q Consensus       110 ~qsL  113 (168)
                      ...|
T Consensus       141 ~~ll  144 (147)
T Q17595_CAEEL/3  141 QLFI  144 (147)
T ss_pred             HHHH


No 42
>5IJO_N Nuclear pore complex protein Nup155; Nuclear pore complex, Nucleocytoplasmic transport; 21.4A {Homo sapiens}; Related PDB entries: 5IJN_T 5IJN_Z 5IJN_N 5IJN_H 5IJO_Z 5IJO_T 5IJO_H
Probab=83.32  E-value=39  Score=31.55  Aligned_cols=130  Identities=13%  Similarity=0.215  Sum_probs=0.0  Template_Neff=6.600

Q ss_pred             hHHHHHHHHHHH--HHHHHHHHHHHHHHHHHHHHHHHHHHHHHHHHHHHH--------HHHHHHHHHHHHHHHHHHHHHH
Q consensus/463-    5 DPMLSQLRRAVS--QKVSRRRQEGQAILQEAMDRIQEELDELRRRNERER--------DQYEASVREEMAKLRRAEASVK   74 (168)
Q Consensus         5 ~~~L~qL~r~~~--~k~~~~r~e~~~~L~~am~~IQ~evd~~r~~~~~~R--------~~~~~~~~e~~~~ir~~~~~~k   74 (168)
                      ...+.+|+..+.  .+...+-....+.+..--+.+.+.|+.+........        |.-+..+-...+.|...+..+.
T Consensus       369 ~~kI~~L~~~v~~v~~~Q~~Le~eLd~I~~qQ~ELe~~L~~LE~~v~~~~g~~~~~~aD~eRe~~y~lAe~id~qL~~m~  448 (522)
T 5IJO_N          369 GEKITSLHREVEKVKLDQKRLDQELDFILSQQKELEDLLSPLEELVKEQSGTIYLQHADEEREKTYKLAENIDAQLKRMA  448 (522)
T ss_dssp             HHHHHHHHHHHHHHHHHHHHHHHHHHHHHHHHHHHHHTTSSTHHHHHHHHHHHHSSSCCCCSCHHHHHHHHHHHHHHHHH
T ss_pred             hHHHHHHHHHHHHHHHHHHHHHHHHHHHHHHHHHHHHHHHHHHHHHHhccCCcccchhHHHHHHHHHHHHHHHHHHHHHH


Q ss_pred             HHHHHHHHHHHHHH------HHHHHHHHHHHHHHHHHHHHHHHHHHHHHHHHHHHHHHHHHHHHHHHHHHH
Q consensus/463-   75 DKMTECVEKLNDDL------RDVQAQGALLKEEVTCLEIELAQSLGESRAVEEEQLARIKQQVEQEMRAME  139 (168)
Q Consensus        75 ~kaa~~Ve~LN~eL------~~vqa~~~~l~e~i~~l~~~l~qsLeesr~~E~~~l~~lk~~v~~~~~~~E  139 (168)
                      ..+.++|+.||..-      ..|......|+.+++.|     +.|++--..-.+.|.+++..++..-+..|
T Consensus       449 ~dL~eii~~lN~~~~~~~~~dpl~qI~kILN~Hl~sL-----qwId~~s~~L~~kl~ev~~~~~~~~~~~~  514 (522)
T 5IJO_N          449 QDLKDIIEHLNTSGAPADTSDPLQQICKILNAHMDSL-----QWIDQNSALLQRKVEEVTKVCEGRRKEQE  514 (522)
T ss_dssp             HHHHHHHHHHHHTSCCSCTTSSHHHHHHHHHHHHHHH-----HHHHHHHHHHHHHGGGC------------
T ss_pred             HHHHHHHHHHHhcCCCCCCCCHHHHHHHHHHHhHHHH-----HHHHHHHHHHHHHHHHHHHHHHHHHHHHh


No 43
>6ZNM_x ARP1 actin related protein 1; Dynactin, Complex, Scaffold, Cytoskeleton, STRUCTURAL; HET: ATP, ADP; 4.1A {Sus scrofa}; Related PDB entries: 6ZNM_X 
Probab=83.20  E-value=43  Score=31.99  Aligned_cols=132  Identities=16%  Similarity=0.176  Sum_probs=0.0  Template_Neff=5.100

Q ss_pred             HHHHHHHHHHHHHHHHHH---HHHHHHHHHHHHHHHHHHHHHHHHHHHHHHHHHHHHHHHHHHHHHHHHHHHHHHHHHHH
Q consensus/463-    8 LSQLRRAVSQKVSRRRQE---GQAILQEAMDRIQEELDELRRRNERERDQYEASVREEMAKLRRAEASVKDKMTECVEKL   84 (168)
Q Consensus         8 L~qL~r~~~~k~~~~r~e---~~~~L~~am~~IQ~evd~~r~~~~~~R~~~~~~~~e~~~~ir~~~~~~k~kaa~~Ve~L   84 (168)
                      |.+.+..+..|.+....+   ....|..-+..++.+++..+.....-.......+.+.-..+.+....+.. +......|
T Consensus       148 LEQEKhELrrKLEs~e~E~E~rVsELE~dIqqLQ~ELErlq~eLrELEreke~lvqELeEQnqrLqeQLee-Ase~erqL  226 (577)
T 6ZNM_x          148 LEQEKHELRRRFENREGEWEGRVSELETDVKQLQDELERQQLHLREADREKTRAVQELSEQNQRLLDQLSR-ASEVERQL  226 (577)
T ss_dssp             --------------------------------------------------------------------------------
T ss_pred             HHHHHHHHHHHHcccHHHHHHHHHHHHHHHHHHHHHHHHHHHHHHHHHHHHHHHHHHHHHHHHHHHHHHHH-HHHHHHHH


Q ss_pred             HHHHHHHHHHHHHHHHHHHHHHHHHHHHHHHHHHHHHHHHHHHHHHHHHHHHHHHHHHHHH
Q consensus/463-   85 NDDLRDVQAQGALLKEEVTCLEIELAQSLGESRAVEEEQLARIKQQVEQEMRAMEEKLHQA  145 (168)
Q Consensus        85 N~eL~~vqa~~~~l~e~i~~l~~~l~qsLeesr~~E~~~l~~lk~~v~~~~~~~E~~l~~~  145 (168)
                      +..|..++......+..+..+..++...     ..+...+..-+..++..+..+.......
T Consensus       227 e~QLesLreEL~ek~~eieqL~srLesL-----QaELkeLseekeELEqqLeaLeeE~EqL  282 (577)
T 6ZNM_x          227 SMQVHALKEDFREKNSSTNQHIIRLESL-----QAEIKMLSDRKRELEHRLSATLEENDLL  282 (577)
T ss_dssp             ------------------------CHHH-----HHHHHHHHHHHHHHHHHHHHHHHHHHHH
T ss_pred             HHHHHHHHHHHHHHhHHHHHHHHHHHHH-----HHHHHHHHHHHHHHHHHHHHHHHHHHHH


No 44
>PF07139.12 ; DUF1387 ; Protein of unknown function (DUF1387)
Probab=82.84  E-value=32  Score=30.31  Aligned_cols=105  Identities=13%  Similarity=0.158  Sum_probs=0.0  Template_Neff=5.100

Q ss_pred             HHHHHHHHHHHHHHHHHHHHHHHHHHHHHHHHHHHHHHHHHHHHHHHHHHHHHHHHHHHHHHHHHHHHHHHHHHHHHHHH
Q consensus/463-   48 NERERDQYEASVREEMAKLRRAEASVKDKMTECVEKLNDDLRDVQAQGALLKEEVTCLEIELAQSLGESRAVEEEQLARI  127 (168)
Q Consensus        48 ~~~~R~~~~~~~~e~~~~ir~~~~~~k~kaa~~Ve~LN~eL~~vqa~~~~l~e~i~~l~~~l~qsLeesr~~E~~~l~~l  127 (168)
                      .+++|.-|+..|...+.+|.+.-++++.-..+.=..|-.+|..+++-+..|=..--..-.+|..-...+-..-+..+..|
T Consensus       179 L~R~r~~~~ee~d~S~kkik~~F~el~~~L~dRe~~L~~El~kvk~ea~~~L~~Rq~~A~~Lk~~~d~~~~mse~q~~eL  258 (312)
T H9H1Q4_MELGA/8  179 LARYRVVVKEEMDASIKKMKQVFAELQSSLMDREVALLAEMDKVKAEAMEILMSRQKKAEALKKMTDVAVRMSEEQLVEL  258 (312)
T ss_pred             HHHHHHHHHHHHHHHHHHHHHHHHHHHHHHHHHHHHHHHHHHHHHHHHHHHHHHHHHHHHHHHHHHHHHHhCCHHHHHHH


Q ss_pred             HHHHHHHHHHHHHHHHHHHHhcChHHH
Q consensus/463-  128 KQQVEQEMRAMEEKLHQAVSSTNPLRF  154 (168)
Q Consensus       128 k~~v~~~~~~~E~~l~~~l~~snPl~~  154 (168)
                      +..+..-  --|.+.|..|..+..+.+
T Consensus       259 RadIk~F--vserk~Deelg~t~RF~~  283 (312)
T H9H1Q4_MELGA/8  259 RADIKHF--VSERKYDEELGRVARFTC  283 (312)
T ss_pred             HHHHHHH--HhchhHHHHhHhcccccc


No 45
>PF06785.12 ; UPF0242 ; Uncharacterised protein family (UPF0242) N-terminus
Probab=82.15  E-value=21  Score=27.71  Aligned_cols=104  Identities=10%  Similarity=0.108  Sum_probs=0.0  Template_Neff=8.800

Q ss_pred             HHHHHHHHHHHHHHHHHHHHHHHHHHHHHHHHHHHHHHHHHHHHHHHHHHHHHHHHHHHHHHHHHHHHHHHHHHHHHHHH
Q consensus/463-   25 EGQAILQEAMDRIQEELDELRRRNERERDQYEASVREEMAKLRRAEASVKDKMTECVEKLNDDLRDVQAQGALLKEEVTC  104 (168)
Q Consensus        25 e~~~~L~~am~~IQ~evd~~r~~~~~~R~~~~~~~~e~~~~ir~~~~~~k~kaa~~Ve~LN~eL~~vqa~~~~l~e~i~~  104 (168)
                      +....|..-+..++.++++++.....-+.. ...+.+.+..+......++......-...+..+..++.....++.++..
T Consensus        79 ~~~~~l~~~l~~~~~el~~l~~~l~~l~~~-l~~l~~~l~~l~~~l~~l~~~~~~~~~~~~~~i~~l~~~i~~l~~~i~~  157 (190)
T D6YT85_WADCW/8   79 ENIGELEQALKDAQSKNHDLIQKQNQLEET-LHKHEQEKAQFELKLQDIQHQIEAQSLEADEEIRRKTTLLSEYQETINQ  157 (190)
T ss_pred             hhHHHHHHHHHHHHHHHHHHHHHHHHHHHH-HHHHHHHHHHHHHHHHHHHHHHHHHHHHHHHHHHHHHHHHHHHHHHHHH


Q ss_pred             HHHHHHHHHHHHHHHHHHHHHHHHH
Q consensus/463-  105 LEIELAQSLGESRAVEEEQLARIKQ  129 (168)
Q Consensus       105 l~~~l~qsLeesr~~E~~~l~~lk~  129 (168)
                      ++.++...-.+....+...-..-.+
T Consensus       158 l~~ei~~l~~ei~~l~~~i~~l~~~  182 (190)
T D6YT85_WADCW/8  158 QREVIKKKQEQISELESKVRDLNYE  182 (190)
T ss_pred             HHHHHHHHHHHHHHHHHHHHHHHHH


No 46
>6J9R_B Brain tumor protein; Coiled-coil Domain, TRIM, BRAT, Translational; HET: MSE; 2.5A {Drosophila melanogaster American nodavirus (ANV) SW-2009a}; Related PDB entries: 6J9R_A
Probab=81.57  E-value=15  Score=25.61  Aligned_cols=104  Identities=7%  Similarity=-0.052  Sum_probs=0.0  Template_Neff=10.700

Q ss_pred             HHHHHHHHHHHHHHHHHHHHHHHHHHHHHHHHHHHHHHHHHHHHHHHHHHHH----HHHHHHHHHHHHHHHHHHHHHHHH
Q consensus/463-   65 KLRRAEASVKDKMTECVEKLNDDLRDVQAQGALLKEEVTCLEIELAQSLGES----RAVEEEQLARIKQQVEQEMRAMEE  140 (168)
Q Consensus        65 ~ir~~~~~~k~kaa~~Ve~LN~eL~~vqa~~~~l~e~i~~l~~~l~qsLees----r~~E~~~l~~lk~~v~~~~~~~E~  140 (168)
                      ..+.....+-.++...+..+...+..+......|+.........+....+..    +..+...+..|..........+..
T Consensus         4 ~~k~~l~~~l~~~~~~~~~~~~~~~~l~~~~~~l~~~~~~~~~~I~~~~~~~~~~l~~~~~~ll~~l~~~~~~~~~~l~~   83 (136)
T 6J9R_B            4 ANESALQTLLADMRGKIGEIVGIAGNSDQNLTKVKLQYQKAHNELNETHQFFASMLDERKTELLKELETLYTAKVNSNNS   83 (136)
T ss_dssp             -CCHHHHHHHHHHHHHHHHHC--CCCHHHHHHHHHHHHHHHHHHHHHHHHHHHHHHHHHHHHHHHHHHHHHHHHHHHHHH
T ss_pred             HHHHHHHHHHHHHHHHHHHHHHHHHHHHHHHHHHHHHHHHHHHHHHHHHHHHHHHHHHHHHHHHHHHHHHHHHHHHHHHH


Q ss_pred             HHHHHHHhcChHHHHHHHHHHhh--hcccC
Q consensus/463-  141 KLHQAVSSTNPLRFLTQYLSQQM--QDDSA  168 (168)
Q Consensus       141 ~l~~~l~~snPl~~l~~y~~~~~--~~~~~  168 (168)
                      .++..-....-+....+|+....  ....+
T Consensus        84 ~~~~~~~~~~~~~~~~~~~~~~l~~~~~~~  113 (136)
T 6J9R_B           84 WQQRSRDLIDKGLATCEAVERSPAPPSSLL  113 (136)
T ss_dssp             HHHHHHHHHHHHHHHHHHHHHCSSCCHHHH
T ss_pred             HHHHHHHHHHHHHHHhHHHHhCCCCCCCCH


No 47
>PF15397.7 ; DUF4618 ; Domain of unknown function (DUF4618)
Probab=81.53  E-value=26  Score=28.31  Aligned_cols=146  Identities=14%  Similarity=0.169  Sum_probs=0.0  Template_Neff=9.300

Q ss_pred             HHHHHHHHHHHHHHHHHHHHHHHHHHHHHHHHHHHHHHHHHHHHHHHHHHHHHHHHHHHHHHHHHHHHHHHHHHHHHHHH
Q consensus/463-   16 SQKVSRRRQEGQAILQEAMDRIQEELDELRRRNERERDQYEASVREEMAKLRRAEASVKDKMTECVEKLNDDLRDVQAQG   95 (168)
Q Consensus        16 ~~k~~~~r~e~~~~L~~am~~IQ~evd~~r~~~~~~R~~~~~~~~e~~~~ir~~~~~~k~kaa~~Ve~LN~eL~~vqa~~   95 (168)
                      +..+-.+-..........+..+..............+..|.......+..++..+..+..+....-..|+ .|.+++..+
T Consensus        36 ~~~~v~~l~~~~~~~~~~i~~l~~~~~~~~~~~~~e~~~~~~~~~~~~~~L~~~i~~~~~~i~~~~~el~-~l~~yk~~~  114 (258)
T G3VHW8_SARHA/1   36 TAEKVRKLLRQQDVFGTLISTLEYANHIQMQDMKSKLEKWEAETKVRVNDLEQQLTKLKRKINNAQEELN-FLSTYMDHE  114 (258)
T ss_pred             HHHHHHHHHHHHHHHHHHHHHHHHHhHHHHHHHHHHHHHHHHHHHHHHHHHHHHHHHHHHHHHHHHHHHH-HHHHhhccC


Q ss_pred             --------HHHHHHHHHHHHHHHHHHHHHHHHHHHHHHHHHHHHHHHHHHHHHHHHHHHHhcChHHHHHHHHHHh
Q consensus/463-   96 --------ALLKEEVTCLEIELAQSLGESRAVEEEQLARIKQQVEQEMRAMEEKLHQAVSSTNPLRFLTQYLSQQ  162 (168)
Q Consensus        96 --------~~l~e~i~~l~~~l~qsLeesr~~E~~~l~~lk~~v~~~~~~~E~~l~~~l~~snPl~~l~~y~~~~  162 (168)
                              ..|..++..+.......++..+..-......+..........+...........=|-++-.-|....
T Consensus       115 ~~~~~~~I~~Le~el~~~~~~~~~~~~~l~~~~~~e~~~~~~~~~~~~e~l~~~a~~~a~~~l~~~~~~~~~eN~  189 (258)
T G3VHW8_SARHA/1  115 YPIKSLEIANLVRQVQGVKDSSQNELDELEEIRKNVLQTLSKKLMVKSEKVLNIMAKRTILPYQTALMKRTLSNQ  189 (258)
T ss_pred             ChHHHHHHHHHHHHHHHHHHHHHHHHHHHHHHHHHHHHHHHHHHHHHHHHHHHHHHHHhhhhccHHHHHHHHHHH


No 48
>PF15967.6 ; Nucleoporin_FG2 ; Nucleoporin FG repeated region
Probab=81.23  E-value=41  Score=32.10  Aligned_cols=101  Identities=14%  Similarity=0.211  Sum_probs=0.0  Template_Neff=6.200

Q ss_pred             HHHHHHHHHHHHHHHHHHHHHHHHHHHHHHHHHHHHHHHHHHHHHHHHHHHHHHHHHHHHHHHHHHHHHHHHHHHHHHHH
Q consensus/463-   53 DQYEASVREEMAKLRRAEASVKDKMTECVEKLNDDLRDVQAQGALLKEEVTCLEIELAQSLGESRAVEEEQLARIKQQVE  132 (168)
Q Consensus        53 ~~~~~~~~e~~~~ir~~~~~~k~kaa~~Ve~LN~eL~~vqa~~~~l~e~i~~l~~~l~qsLeesr~~E~~~l~~lk~~v~  132 (168)
                      ..+-..++..|+.++..+.+-|....++-......|.+|+.--..|+..+..+...|+..        ...+..||.++.
T Consensus       249 ~~LP~eI~q~VE~fkk~IKeQk~iseEIsr~S~k~i~kV~edi~~L~q~Ls~vss~Lqrd--------~~~i~~LK~ev~  320 (604)
T H3B8D5_LATCH/1  249 ENLPPLICQDVENFQKFVKEQKQVQEEISRMSSKAMVKVQDDIKALKQLLSVAASGLQRN--------TLAIDKLKVETA  320 (604)
T ss_pred             hhCCHHHHHHHHHHHHHHHHHHHHHHHHHHhchHHHHHHHHHHHHHHHHHHHHHHHHHHH--------HHHHHHHHHHHH


Q ss_pred             HHHHHHHHHHHHH-------HHhcChHHHHHHHHHH
Q consensus/463-  133 QEMRAMEEKLHQA-------VSSTNPLRFLTQYLSQ  161 (168)
Q Consensus       133 ~~~~~~E~~l~~~-------l~~snPl~~l~~y~~~  161 (168)
                      ++++..|--....       ....-|..++.+.+.+
T Consensus       321 q~LknAEiA~Rt~~tp~gLQ~entap~~YF~~Lv~~  356 (604)
T H3B8D5_LATCH/1  321 QELKFAEIALRTQKTPPGLQHENSAPADYFRALVEQ  356 (604)
T ss_pred             HHHHHHHHHHHhccCCCCcCCCCCccHHHHHHHHHH


No 49
>6QU1_A Transcription intermediary factor 1-beta (E.C.2.3.2.27); TRIM28, transcriptional co-repressor, CUE domain; 3.7A {Homo sapiens}
Probab=80.61  E-value=22  Score=26.91  Aligned_cols=118  Identities=14%  Similarity=0.130  Sum_probs=0.0  Template_Neff=12.900

Q ss_pred             HHHHHHHHHHHHHHHHHHHHHHHHHHHHHHHHHHHHHHHHHHHHHHHHHHHHHHHHHHHHHHHHHHHHHHHHHHHHHHHH
Q consensus/463-   41 LDELRRRNERERDQYEASVREEMAKLRRAEASVKDKMTECVEKLNDDLRDVQAQGALLKEEVTCLEIELAQSLGESRAVE  120 (168)
Q Consensus        41 vd~~r~~~~~~R~~~~~~~~e~~~~ir~~~~~~k~kaa~~Ve~LN~eL~~vqa~~~~l~e~i~~l~~~l~qsLeesr~~E  120 (168)
                      +...-......-......+...+..+......++......-...+.....+...-..+...+...+..+.+.+.......
T Consensus       133 ~~~~~~~~~~~l~~~~~~~~~~~~~~~~~~~~~~~~~~~~~~~~~~~~~~i~~~~~~l~~~l~~~~~~l~~~l~~~~~~~  212 (322)
T 6QU1_A          133 LEDAVRNQRKLLASLVKRLGDKHATLQKSTKEVRSSIRQVSDVQKRVQVDVKMAILQIMKELNKRGRVLVNDAQKVTEGQ  212 (322)
T ss_dssp             HHHHHHHHHHHHHHHHHHHHHHHHHHHHHHHHHHHHHHHHHHHHHHHHHHHHHHHHHHHHHHHHHHHHHHHHHHHHHHHH
T ss_pred             HHHHHHHHHHHHHHHHHHHHHHHHHHHHHHHHHHHHHHHHHHHHHHHHHHHHHHHHHHHHHHHHHHHHHHHHHHHHHHHH


Q ss_pred             HHHHHHHHHHHHHHHHHHHH---HHHHHHHhcChHHHHHHH
Q consensus/463-  121 EEQLARIKQQVEQEMRAMEE---KLHQAVSSTNPLRFLTQY  158 (168)
Q Consensus       121 ~~~l~~lk~~v~~~~~~~E~---~l~~~l~~snPl~~l~~y  158 (168)
                      ...+......+...+..+..   .+...+...++..++..+
T Consensus       213 ~~~l~~~~~~~~~~~~~~~~~~~~~~~~~~~~~~~~~l~~~  253 (322)
T 6QU1_A          213 QERLERQHWTMTKIQKHQEHILRFASWALESDNNTALLLSK  253 (322)
T ss_dssp             HHHHHHHHHHHHHHHHHHHHHHHHHHHHHHCCSSCHHHHTT
T ss_pred             HHHHHHHHHHHHHHHHHHHHHHHHHHHHHhcCCchHHHhcH


No 50
>PF12126.9 ; DUF3583 ; Protein of unknown function (DUF3583)
Probab=80.53  E-value=36  Score=29.26  Aligned_cols=102  Identities=11%  Similarity=0.125  Sum_probs=0.0  Template_Neff=7.700

Q ss_pred             HHHHHHHHHHHHHHHHHHHHHHHHHHHHHHHHHHHHHHHHHHHHHHHHHHHHHHHHHHHHHHHHHHHHHHHHHHHHHHHH
Q consensus/463-   66 LRRAEASVKDKMTECVEKLNDDLRDVQAQGALLKEEVTCLEIELAQSLGESRAVEEEQLARIKQQVEQEMRAMEEKLHQA  145 (168)
Q Consensus        66 ir~~~~~~k~kaa~~Ve~LN~eL~~vqa~~~~l~e~i~~l~~~l~qsLeesr~~E~~~l~~lk~~v~~~~~~~E~~l~~~  145 (168)
                      |......++.+...+-..++.--.....+....++-...++..+.+.+...+..+...|..+........+.|...+...
T Consensus         1 L~~ll~elk~k~~~~~~a~~~l~~~~~~Le~~~~~~~~~I~~~~~~li~~L~ere~eLL~eLe~~~~~k~~~L~~q~~~L   80 (317)
T G1SH00_RABIT/2    1 LDATARALRERGGAFGAALAQVRAAIGQLGRARADAEDLIRERVRQVVAHVQAQERELLQQVHACYQRDYEELAARLSRL   80 (317)
T ss_pred             CHHHHHHHHHHHHHHHHHHHHHHHHHHHHHHHHHHHHHHHHHHHHHHHHHHHHHHHHHHHHHHHHHHHHHHHHHHHHHHH


Q ss_pred             HHhcChHHHHHHHHHHhhhccc
Q consensus/463-  146 VSSTNPLRFLTQYLSQQMQDDS  167 (168)
Q Consensus       146 l~~snPl~~l~~y~~~~~~~~~  167 (168)
                      -..-.-+....+|+.......+
T Consensus        81 e~~l~rl~~a~~fve~ll~~gs  102 (317)
T G1SH00_RABIT/2   81 EAVLQRMRTGGALVRRMKHYAS  102 (317)
T ss_pred             HHHHHHHHHHHHHHHHHhhcCC


No 51
>PF12126.9 ; DUF3583 ; Protein of unknown function (DUF3583)
Probab=79.45  E-value=39  Score=29.03  Aligned_cols=112  Identities=11%  Similarity=0.171  Sum_probs=0.0  Template_Neff=7.700

Q ss_pred             HHHHHHHHHHHHHHHHHHHHHHHHHHHHHHHHHHHHHHHHHHHHHHHHHHHHHHHHHHHHHHHHHHHHHHHHHHHHHHHH
Q consensus/463-   24 QEGQAILQEAMDRIQEELDELRRRNERERDQYEASVREEMAKLRRAEASVKDKMTECVEKLNDDLRDVQAQGALLKEEVT  103 (168)
Q Consensus        24 ~e~~~~L~~am~~IQ~evd~~r~~~~~~R~~~~~~~~e~~~~ir~~~~~~k~kaa~~Ve~LN~eL~~vqa~~~~l~e~i~  103 (168)
                      ......+..+...++...+.+......-+...+..+...++.|+.....+...+-.....=...|..-+..-.....++.
T Consensus         9 k~k~~~~~~a~~~l~~~~~~Le~~~~~~~~~I~~~~~~li~~L~ere~eLL~eLe~~~~~k~~~L~~q~~~Le~~l~rl~   88 (317)
T G1SH00_RABIT/2    9 RERGGAFGAALAQVRAAIGQLGRARADAEDLIRERVRQVVAHVQAQERELLQQVHACYQRDYEELAARLSRLEAVLQRMR   88 (317)
T ss_pred             HHHHHHHHHHHHHHHHHHHHHHHHHHHHHHHHHHHHHHHHHHHHHHHHHHHHHHHHHHHHHHHHHHHHHHHHHHHHHHHH


Q ss_pred             HHHHHHHHHHHHHHHHHHHHHHHHHHHHHHHHHHH
Q consensus/463-  104 CLEIELAQSLGESRAVEEEQLARIKQQVEQEMRAM  138 (168)
Q Consensus       104 ~l~~~l~qsLeesr~~E~~~l~~lk~~v~~~~~~~  138 (168)
                      ....-..+.+...-..|.   -.++..+...+..|
T Consensus        89 ~a~~fve~ll~~gsd~Ev---L~~~~~i~~~L~eL  120 (317)
T G1SH00_RABIT/2   89 TGGALVRRMKHYASDQEV---LDMHGFLHEALCRL  120 (317)
T ss_pred             HHHHHHHHHhhcCCHHHH---HHHHHHHHHHHHHH


No 52
>PF16046.6 ; FAM76 ; FAM76 protein
Probab=78.93  E-value=33  Score=29.56  Aligned_cols=67  Identities=15%  Similarity=0.263  Sum_probs=0.0  Template_Neff=6.300

Q ss_pred             HHHHHHHHHHHHHHHHHH----------HHHHHHHHHHHHHHHHHHHHHHHHHHHHHHHHHHHHHHHHHHHHHHHHH
Q consensus/463-   33 AMDRIQEELDELRRRNER----------ERDQYEASVREEMAKLRRAEASVKDKMTECVEKLNDDLRDVQAQGALLK   99 (168)
Q Consensus        33 am~~IQ~evd~~r~~~~~----------~R~~~~~~~~e~~~~ir~~~~~~k~kaa~~Ve~LN~eL~~vqa~~~~l~   99 (168)
                      ++.+++++|..|.+....          ..+++.+.....-..+|.....++....+-|+.|+..+++++..-+.|.
T Consensus       207 ~itQLkEeI~sLkkqL~qKD~~LLeKDKkIteLKA~~~~~Eke~R~K~~~~qk~~~~~ie~L~~k~r~L~kqva~l~  283 (287)
T E0W3M4_PEDHC/7  207 ATTQLKEKIASLQKQLSAKDAQLLAKDRQITELKAKNFTSETEMRNKMKNMEKEAADKIELLTSKVKSLQKELATLS  283 (287)
T ss_pred             HHHHHHHHHHHHHHHHHHHHHHHHHHHHHHHHHHHHhhhhHHHHHHHHHHHHHHHHHHHHHHHHHHHHHHHHHHHHh


No 53
>5C1F_A Septation protein imp2; Imp2 F-BAR Membrane binding, CELL; 2.3551A {Schizosaccharomyces pombe (strain 972 / ATCC 24843)}; Related PDB entries: 5C1F_B 
Probab=78.75  E-value=30  Score=27.40  Aligned_cols=168  Identities=10%  Similarity=0.130  Sum_probs=0.0  Template_Neff=11.200

Q ss_pred             CccchHHHHHHHHHHHHHHHHHHHHHHHHHHHH---HHHHHHHHHHHHHHHHHHHHHHHHHHHHHHHHHHHHHH------
Q consensus/463-    1 SEEIDPMLSQLRRAVSQKVSRRRQEGQAILQEA---MDRIQEELDELRRRNERERDQYEASVREEMAKLRRAEA------   71 (168)
Q Consensus         1 ~~~~~~~L~qL~r~~~~k~~~~r~e~~~~L~~a---m~~IQ~evd~~r~~~~~~R~~~~~~~~e~~~~ir~~~~------   71 (168)
                      ++.+...+..+...+......+..-...+-..+   +..+.......++............+......+..+..      
T Consensus        68 ~~~~~~~~~~~~~~~~~~a~~~~~~a~~l~~~v~~~l~~~~~~~~~~~k~~~~~~~~~~~~~~~~~~~~~k~~~~y~~~~  147 (310)
T 5C1F_A           68 TGCLKESVQVMKAEVDNMAKSHLQISQLLQDDVENAFTRYAASLKDKKKMIVSGIEKVHKDKLSKHQALVKAQDKYHYLC  147 (310)
T ss_dssp             CHHHHHHHHHHHHHHHHHHHHHHHHHHHCCCCCCHHHHHHHHHHHHHHHHHHHHHHHHHHHHHHHHHHHHHHHHHHHHHH
T ss_pred             cchHHHHHHHHHHHHHHHHHHHHHHHHHHHHHHHHHHHHHHHHHHHHHHHHHHHHHHHHHHHHHHHHHHHHHHHHHHHHH


Q ss_pred             -------------------HHHHHHHHHHHHHHHHHHHHHHHHHHHHHHHHHHHHHHHHHHHHHHHHHHHHHHHHHHHHH
Q consensus/463-   72 -------------------SVKDKMTECVEKLNDDLRDVQAQGALLKEEVTCLEIELAQSLGESRAVEEEQLARIKQQVE  132 (168)
Q Consensus        72 -------------------~~k~kaa~~Ve~LN~eL~~vqa~~~~l~e~i~~l~~~l~qsLeesr~~E~~~l~~lk~~v~  132 (168)
                                         .+..+...+...++....+....-..++.........+...+...+..|...+..|+.-+.
T Consensus       148 ~~~~~~~~~~~~~~~~~~~k~~~~~~~~~~~~~~a~~~y~~~~~~~n~~~~~~~~~~~~~~~~l~~~e~~r~~~~k~~l~  227 (310)
T 5C1F_A          148 KKVNYYVSQQNMLFGKELEKNNAKLNKTQNAITASSSDYQSAVAAVRDSYARWTNEWRSTCDKLQDIEEERRHFLKSVMW  227 (310)
T ss_dssp             HHHHHHHHGGGTCCHHHHHHHHHHHHHHHHHHHHHHHHHHHHHHHHHHHHHHHHHHHHHHHHHHHHHHHHHHHHHHHHHH
T ss_pred             HHHHHHHHHhhcCChhHHHHHHHHHHHHHHHHHHHHHHHHHHHHHHHHHHHHHHHHHHHHHHHHHHHHHHHHHHHHHHHH


Q ss_pred             HHHHHHH----------HHHHHHHHhcChHHHHHHHHHHhhhcccC
Q consensus/463-  133 QEMRAME----------EKLHQAVSSTNPLRFLTQYLSQQMQDDSA  168 (168)
Q Consensus       133 ~~~~~~E----------~~l~~~l~~snPl~~l~~y~~~~~~~~~~  168 (168)
                      .-...+.          ..+...+..-+|-..+..|+.....+...
T Consensus       228 ~~~~~~~~~~~~~~~~~~~l~~~~~~id~~~d~~~f~~~~~~~~~~  273 (310)
T 5C1F_A          228 TFTLLISRSCFNDDQACERIRKNLEQCSVSQDVLEFIDAKSTGTGI  273 (310)
T ss_dssp             HHHHHHHHHHHHHHHHHHHHHHHHHTCCHHHHHHHHHHHHCCBSEE
T ss_pred             HHHHHHHHHHhhHHHHHHHHHHHHhcCCHHHHHHHHHHHhCCCCCC


No 54
>PF10157.10 ; BORCS6 ; BLOC-1-related complex sub-unit 6
Probab=78.57  E-value=29  Score=27.13  Aligned_cols=90  Identities=14%  Similarity=0.175  Sum_probs=0.0  Template_Neff=6.600

Q ss_pred             HHHHHHHHHHHHHHHHHHHHHHHHHHHHHHHHHHHHHHHHHHHHHHHHHHHHHHHHHHHHHHHHHHHHHHHHHHHHHHHH
Q consensus/463-   17 QKVSRRRQEGQAILQEAMDRIQEELDELRRRNERERDQYEASVREEMAKLRRAEASVKDKMTECVEKLNDDLRDVQAQGA   96 (168)
Q Consensus        17 ~k~~~~r~e~~~~L~~am~~IQ~evd~~r~~~~~~R~~~~~~~~e~~~~ir~~~~~~k~kaa~~Ve~LN~eL~~vqa~~~   96 (168)
                      ...+..-.....-|...+..++.-+.++=..+.+.-..|..++..-=..+...+..+..-++.| +.||.++..|..+..
T Consensus        64 ~~LE~~A~~la~~ld~ll~~L~~~L~~~S~lTve~~~~y~~sv~~~cdsvD~sIk~my~liakc-eeL~~~m~~v~~La~  142 (157)
T A0A212EXV4_DAN   64 NDLEYEAQKIAQSVDNLIENLSSILHSNSSLTAENMEVYRDAVGKTCDAMDNNIKSMYTILAKG-EEVSQAMVPVQAQAA  142 (157)
T ss_pred             HHHHHHHHHHHHHHHHHHHHHHHHHHcCCcCcHHHHHHHHHHHHHHHHHHHHHHHHHHHHHHHh-HHHhHhcccHHHHHH


Q ss_pred             HHHHHHHHHHH
Q consensus/463-   97 LLKEEVTCLEI  107 (168)
Q Consensus        97 ~l~e~i~~l~~  107 (168)
                      -|++--..|+.
T Consensus       143 qIk~ik~~ld~  153 (157)
T A0A212EXV4_DAN  143 RIAEIKRLLHL  153 (157)
T ss_pred             HHHHHHHHHHH


No 55
>PF07888.12 ; CALCOCO1 ; Calcium binding and coiled-coil domain (CALCOCO1) like
Probab=78.46  E-value=52  Score=29.94  Aligned_cols=142  Identities=23%  Similarity=0.234  Sum_probs=0.0  Template_Neff=7.300

Q ss_pred             HHHHHHHHHHHHHHHHHHHHHHHHHHHHHHHHHHHHHHHHHHHHHHH---HHHHHHHHHHHHHHHHHHHHHHHH---HHH
Q consensus/463-    8 LSQLRRAVSQKVSRRRQEGQAILQEAMDRIQEELDELRRRNERERDQ---YEASVREEMAKLRRAEASVKDKMT---ECV   81 (168)
Q Consensus         8 L~qL~r~~~~k~~~~r~e~~~~L~~am~~IQ~evd~~r~~~~~~R~~---~~~~~~e~~~~ir~~~~~~k~kaa---~~V   81 (168)
                      |..-......++..-+.+. ..+....+..+.++...+-..+.-...   ....|++....+.+....++..+.   .-+
T Consensus       228 lqe~L~ase~~~~~L~~El-~~l~~~~~~~~~el~~a~~~~~qL~~qL~~~~~~l~e~~~~~e~er~~l~~~~e~~k~~i  306 (459)
T W5MGQ2_LEPOC/1  228 LRERLCASERRVEGLGAEL-EVVGGQRDRGQTELHQARLEAAQLTLQLAETRLAMREGRARWQGEREALQQSAQMDRERI  306 (459)
T ss_pred             HHHHHHHHHHHHHHHHHHH-HHHHHHHHHHHHHHHHHHHHHHHHHHHHHHHHHHHHHHHHHHHHHHHHHHHHHHHHHHHH


Q ss_pred             HHHHHHHHHHHHHHHHHHHHHHHHHHHHHHH---------HHHHHHHHHHHHHHHHHHHHHHHHHHHHHHHHHHHhcCh
Q consensus/463-   82 EKLNDDLRDVQAQGALLKEEVTCLEIELAQS---------LGESRAVEEEQLARIKQQVEQEMRAMEEKLHQAVSSTNP  151 (168)
Q Consensus        82 e~LN~eL~~vqa~~~~l~e~i~~l~~~l~qs---------Leesr~~E~~~l~~lk~~v~~~~~~~E~~l~~~l~~snP  151 (168)
                      ..|+..|..+....+..+.++..|..+|.+.         .-.....|...+..=++.+...|..|+..| ..+..+++
T Consensus       307 ~~L~~el~~lEe~Lqea~~e~ekL~~eL~~~~d~~~elka~l~~~q~e~e~L~~EkqeL~e~i~~Le~~l-e~~~~~~~  384 (459)
T W5MGQ2_LEPOC/1  307 AELSEALQQAEARLQEERMEREKAEVELARDRDCNRELKSSLRLGQREKEHLLHQQQELLQYVRQLEQRL-EAVADAKW  384 (459)
T ss_pred             HHHHHHHHHHHHHHHHHHHHHHHHHHHHHHHHHHhHHHHHHHHHHHHHHHHHHHHHHHHHHHHHHHHHHH-HHHhhhcc


No 56
>PF15967.6 ; Nucleoporin_FG2 ; Nucleoporin FG repeated region
Probab=78.37  E-value=30  Score=33.00  Aligned_cols=70  Identities=16%  Similarity=0.231  Sum_probs=0.0  Template_Neff=6.200

Q ss_pred             HHHHHHHHHHHHHHHHHHHHHHHHHHHHHHHHHHHHHHH-------HHHHHHHHHHHHHHHHHHHHHHHHHHHHHHHHHH
Q consensus/463-   34 MDRIQEELDELRRRNERERDQYEASVREEMAKLRRAEAS-------VKDKMTECVEKLNDDLRDVQAQGALLKEEVTCLE  106 (168)
Q Consensus        34 m~~IQ~evd~~r~~~~~~R~~~~~~~~e~~~~ir~~~~~-------~k~kaa~~Ve~LN~eL~~vqa~~~~l~e~i~~l~  106 (168)
                      .+-+++.|+++..+...||.        .|+.|++++..       .-.....+++++++.+-.|-+.-+.||++|..++
T Consensus       347 ~~YF~~Lv~~fE~rLq~Yrq--------qIEeLE~hL~sl~~~~~~TpqdLs~~L~~~hetFvaLAaql~~lHe~V~~lK  418 (604)
T H3B8D5_LATCH/1  347 ADYFRALVEQFEVQLQQYRQ--------QIEELENHLATQANSLHITPQDLSMAMQKLYQTFVALAAQLQSVHENVKILK  418 (604)
T ss_pred             HHHHHHHHHHHHHHHHHHHH--------HHHHHHHHHHHccccCCCCHHHHHHHHHHHHHHHHHHHHHHHHHHHHHHHHH


Q ss_pred             HHHHH
Q consensus/463-  107 IELAQ  111 (168)
Q Consensus       107 ~~l~q  111 (168)
                      .+|..
T Consensus       419 eqYl~  423 (604)
T H3B8D5_LATCH/1  419 EQYLG  423 (604)
T ss_pred             HHHHH


No 57
>4LL7_G SWI5-dependent HO expression protein 3; She3p, myosin cargo adaptor protein; HET: IPA, SO4, DY, EDO; 2.31A {Saccharomyces cerevisiae}; Related PDB entries: 4LL7_H 4LL7_D 4LL7_E 4LL7_C 4LL7_A 4LL7_B 4LL7_F
Probab=77.79  E-value=23  Score=25.56  Aligned_cols=90  Identities=11%  Similarity=0.178  Sum_probs=0.0  Template_Neff=6.200

Q ss_pred             HHHHHHHHHHHHHHHHHHHHHHHHHHHHHHHHHHHHHHHHHHHHHHHHHHH---HHHHHHHHHHHHHHHHHHHHHHHHHH
Q consensus/463-   31 QEAMDRIQEELDELRRRNERERDQYEASVREEMAKLRRAEASVKDKMTECV---EKLNDDLRDVQAQGALLKEEVTCLEI  107 (168)
Q Consensus        31 ~~am~~IQ~evd~~r~~~~~~R~~~~~~~~e~~~~ir~~~~~~k~kaa~~V---e~LN~eL~~vqa~~~~l~e~i~~l~~  107 (168)
                      ..+++.++.+||.+++.+.......+... ..++.+......+++....+-   +.||..|..=.---..|.+.++.+..
T Consensus         2 grVIe~L~~eiD~Lkrel~~~~~~~~e~~-~~~e~~~~~~~~l~e~~~~l~~e~e~l~~~L~RKeRri~ELe~~l~~~~~   80 (96)
T 4LL7_G            2 SRVIESLHDQIDMLTKTNLQLTTQSQNLL-SKLELAQSKESKLLENLNLLKNENENLNSIFERKNKKLKELEKDYSELSN   80 (96)
T ss_dssp             -------CHHHHHHHHHHHHHHHHHHHHH-HHHHHHHHHHHHHHHHHHHHHHHHHHHHHHHHHHHHHHHHHHHHHHHHHH
T ss_pred             chHHHHHHHHHHHHHHHHHHHHHHHHHHH-HHHHHHHHHHHHHHHHHHHHHHHHHHHHHHHHHHHHHHHHHHHHHHHHHH


Q ss_pred             HHHHHHHHHHHHHH
Q consensus/463-  108 ELAQSLGESRAVEE  121 (168)
Q Consensus       108 ~l~qsLeesr~~E~  121 (168)
                      .+...-.+...-+.
T Consensus        81 ~~~~~~~~~~~l~~   94 (96)
T 4LL7_G           81 RYNEQKEKMDQLSK   94 (96)
T ss_dssp             HHHHHHHHHHHTTC
T ss_pred             HHHHHHHHHHHHHh


No 58
>3NI0_A Bone marrow stromal antigen 2; coiled-coil, antiviral defense, immune system; 1.601A {Mus musculus}; Related PDB entries: 3NI0_B 
Probab=77.25  E-value=27  Score=25.94  Aligned_cols=73  Identities=19%  Similarity=0.248  Sum_probs=0.0  Template_Neff=4.200

Q ss_pred             HHHHHHHHHHHHHHHHHHHHHHHHHHHHHHHHHH---HHHHHHHHHHHHHHHHH-------HHHHHHHHHHHHHHHHHHH
Q consensus/463-   47 RNERERDQYEASVREEMAKLRRAEASVKDKMTEC---VEKLNDDLRDVQAQGAL-------LKEEVTCLEIELAQSLGES  116 (168)
Q Consensus        47 ~~~~~R~~~~~~~~e~~~~ir~~~~~~k~kaa~~---Ve~LN~eL~~vqa~~~~-------l~e~i~~l~~~l~qsLees  116 (168)
                      ....+......-+...+..-......++..++.|   |..|++.|...++.+..       |+++|..|...|+....+.
T Consensus        11 ~AeqeC~N~T~lLq~QLtqaQe~l~~~eaqaatCNqTV~tL~asLe~~kaq~~e~q~~~qeLq~ei~~L~q~Lq~~~~~~   90 (99)
T 3NI0_A           11 RAQAECRNTTHLLQRQLTRTQDSLLQAETQANSCNLTVVTLQESLEKKVSQALEQQARIKELENEVTKLNQELENLRIQK   90 (99)
T ss_dssp             HHHHHHHHHHHHHHHHHHHHHHHHHHHHHHHHHHHHHHHHHHHHHHHHHHHHHHHHHHHHHHHHHHHHHHHHHHHHHHHH
T ss_pred             HHhHHhccHHHHHHHHHHHHHHHHHHHHHHHHHhchHHHHHHHHHHHHHHHHHHHHHHHHHHHHHHHHHHHHHHHHHHHh


Q ss_pred             HHH
Q consensus/463-  117 RAV  119 (168)
Q Consensus       117 r~~  119 (168)
                      +..
T Consensus        91 e~~   93 (99)
T 3NI0_A           91 ETS   93 (99)
T ss_dssp             HTT
T ss_pred             hhc


No 59
>2X7A_J BONE MARROW STROMAL ANTIGEN 2; TETHERIN, GPI-ANCHOR, ANTIVIRAL DEFENSE, B-CELL; HET: MSE; 2.77A {HOMO SAPIENS}; Related PDB entries: 2X7A_H 2X7A_D 2X7A_E 2X7A_G 2X7A_C 2X7A_I 2X7A_A 2X7A_B 2X7A_F 2X7A_K
Probab=76.78  E-value=17  Score=24.67  Aligned_cols=40  Identities=25%  Similarity=0.239  Sum_probs=0.0  Template_Neff=4.000

Q ss_pred             HHHHHHHHHHHHHHHH----HHHHHHHHHHHHHHHHHHHHHHHH
Q consensus/463-   78 TECVEKLNDDLRDVQA----QGALLKEEVTCLEIELAQSLGESR  117 (168)
Q Consensus        78 a~~Ve~LN~eL~~vqa----~~~~l~e~i~~l~~~l~qsLeesr  117 (168)
                      ...|..|++.|..-++    .-..|.++|..|...|+.+..+.+
T Consensus         6 NqTVvtL~~SLe~ekaq~qe~vqeLq~ei~~L~q~Lq~~~ae~e   49 (61)
T 2X7A_J            6 NHTVMALMASLDAEKAQGQKKVEELEGEITTLNHKLQDASAEVE   49 (61)
T ss_dssp             HHHHHHHHHHHHHHHHHHHHHHHHHHHHHHHHHHHHHHHHHHHH
T ss_pred             HHHHHHHHHHHHHHHHHHHHHHHHHHHHHHHHHHHHHHHHHHHH


No 60
>PF01519.17 ; DUF16 ; Protein of unknown function DUF16
Probab=76.68  E-value=22  Score=24.80  Aligned_cols=77  Identities=12%  Similarity=0.138  Sum_probs=0.0  Template_Neff=8.900

Q ss_pred             HHHHHHHHHHHHHHHHHHHHHHH---HHHHHHHHHHHHHHHHHHHHHHHHHHHHHHHHHHHHHHHHHHHHHHHHHHHHHH
Q consensus/463-   56 EASVREEMAKLRRAEASVKDKMT---ECVEKLNDDLRDVQAQGALLKEEVTCLEIELAQSLGESRAVEEEQLARIKQQVE  132 (168)
Q Consensus        56 ~~~~~e~~~~ir~~~~~~k~kaa---~~Ve~LN~eL~~vqa~~~~l~e~i~~l~~~l~qsLeesr~~E~~~l~~lk~~v~  132 (168)
                      ...+.+.+..+......+..+++   .-++.||..+..+...-..++.+++.+...+...-......+.. +..+...++
T Consensus        26 ~~e~~~~~~~l~~rl~~le~~i~~l~~~i~~l~~~v~~l~~~i~~l~~~~~~l~~~~~~l~~~~~~l~~~-~~~~~~~l~  104 (107)
T Y410_MYCPN/39-   26 RKEFNEYKDSNDQRLIKIETTLTAQGEQINKLTQTVEKQGEQIRELQVEQKAQGEQIKAQGETLKLILQT-LQKMSDRLD  104 (107)
T ss_pred             HHHHHHHHHHHHHHHHHHHHHHHHHHHHHHHHHHHHHHHHHHHHHHHHHHHHHHHHHHHHHHHHHHHHHH-HHHHHHHHH


Q ss_pred             H
Q consensus/463-  133 Q  133 (168)
Q Consensus       133 ~  133 (168)
                      .
T Consensus       105 ~  105 (107)
T Y410_MYCPN/39-  105 K  105 (107)
T ss_pred             h


No 61
>3ABH_B Protein kinase C and casein; helix bundle, coiled-coil, Endocytosis; HET: MSE; 2.0A {Homo sapiens}; Related PDB entries: 3HAH_A 3HAH_B 3HAI_A 3HAI_D 3HAI_C 3HAI_B 3QNI_A 3QNI_B 3Q84_H 3Q84_G 3Q84_B 3Q84_A 3Q84_M 3Q84_N 3ACO_B 3ACO_A 2X3V_C 2X3V_B 2X3W_A 2X3W_C 2X3W_B 2X3X_A 2X3X_C 2X3X_B 2X3V_A
Probab=76.63  E-value=36  Score=27.19  Aligned_cols=164  Identities=12%  Similarity=0.160  Sum_probs=0.0  Template_Neff=10.900

Q ss_pred             hHHHHHHHHHHHHHHHHHHHHH-----------HHHHHHHHHHHHHHHHHHHHHHHHHHHHHHHHHHHHHHH--------
Q consensus/463-    5 DPMLSQLRRAVSQKVSRRRQEG-----------QAILQEAMDRIQEELDELRRRNERERDQYEASVREEMAK--------   65 (168)
Q Consensus         5 ~~~L~qL~r~~~~k~~~~r~e~-----------~~~L~~am~~IQ~evd~~r~~~~~~R~~~~~~~~e~~~~--------   65 (168)
                      ..+-..|..-+-........+.           ...+...+..+..++...+.....-+..|...+.+.-..        
T Consensus       105 ~~~a~~l~~~v~~~l~~~~~~~~~~~~~~~~~~~k~~~~~~~~~~~~~~~~~~~~~k~k~~y~~~~~~~~~~~~~~~~~~  184 (312)
T 3ABH_B          105 LEVKASLMNDDFEKIKNWQKEAFHKQMMGGFKETKEAEDGFRKAQKPWAKKLKEVEAAKKAHHAACKEEKLAISREANSK  184 (312)
T ss_dssp             HHHHHCCCCCCCHHHHHHHHHHCCBCTTSSBHHHHHHHHHHHHHHHHHHHHHHHHHHHHHHHHHHHHHHHHHHTTTTSSS
T ss_pred             HHHHHHHchhhHHHHHHHHHHHhhhhccCCchhhHHHHHHHHHHHHHHHHHHHHHHHHHHHHHHHHHHHHHHHHHHHHhh


Q ss_pred             -----HHHHHHHHHHHHHHHHHHHHHHHHHHHHHHHHHHHHHHHHHHHHHHHHHHHHHHHHHHHHHHHHHHHH-------
Q consensus/463-   66 -----LRRAEASVKDKMTECVEKLNDDLRDVQAQGALLKEEVTCLEIELAQSLGESRAVEEEQLARIKQQVEQ-------  133 (168)
Q Consensus        66 -----ir~~~~~~k~kaa~~Ve~LN~eL~~vqa~~~~l~e~i~~l~~~l~qsLeesr~~E~~~l~~lk~~v~~-------  133 (168)
                           -......+..+...+....+..-.+....-..++..-......+-..+...+..|...+..++..+..       
T Consensus       185 ~~~~~~~~~~~k~~~k~~~~~~~~~~a~~~y~~~~~~~n~~~~~~~~~~~~~~~~~q~~e~~r~~~~k~~l~~~~~~~~~  264 (312)
T 3ABH_B          185 ADPSLNPEQLKKLQDKIEKCKQDVLKTKEKYEKSLKELDQGTPQYMENMEQVFEQCQQFEEKRLRFFREVLLEVQKHLDL  264 (312)
T ss_dssp             SCSCCCSHHHHTHHHHHHHHHHHHHHHHHHHHHHHHHHHTTHHHHHHHHHHHHHHHHHHHHHHHHHHHHHHHHHHHHHCC
T ss_pred             cCCCCCHHHHHHHHHHHHHHHHHHHHHHHHHHHHHHHHHhccHHHHHHHHHHHHHHHHHHHHHHHHHHHHHHHHHHHhhh


Q ss_pred             ----HHHHHHHHHHHHHHhcChHHHHHHHHHHhhhcccC
Q consensus/463-  134 ----EMRAMEEKLHQAVSSTNPLRFLTQYLSQQMQDDSA  168 (168)
Q Consensus       134 ----~~~~~E~~l~~~l~~snPl~~l~~y~~~~~~~~~~  168 (168)
                          .+...-..+...+...+|-..+..|+.........
T Consensus       265 ~~~~~~~~~~~~~~~~~~~i~~~~d~~~Fi~~~~~~~~~  303 (312)
T 3ABH_B          265 SNVAGYKAIYHDLEQSIRAADAVEDLRWFRANHGPGMAM  303 (312)
T ss_dssp             TTCHHHHHHHHHHHHHHHTCCHHHHHHHHHHHHSTTSCC
T ss_pred             cccccHHHHHHHHHHHHHhCChHHHHHHHHHHHCCCCCC


No 62
>2J69_A BACTERIAL DYNAMIN-LIKE PROTEIN; DYNAMIN, FZO, FZL, GTPASE, HYDROLASE; 3.0A {NOSTOC PUNCTIFORME}; Related PDB entries: 2J68_A 2J69_D 2J69_C 2J69_B 2W6D_A 2W6D_B
Probab=76.53  E-value=54  Score=29.15  Aligned_cols=123  Identities=15%  Similarity=0.127  Sum_probs=0.0  Template_Neff=11.500

Q ss_pred             HHHHHHHHHHHHHHHHHHHHHHHHHHHHHHHHHHHHHHHHHHHHHHHHHHHHHHHHHHHHHHHHHHHHHHHHHHHHHHHH
Q consensus/463-   35 DRIQEELDELRRRNERERDQYEASVREEMAKLRRAEASVKDKMTECVEKLNDDLRDVQAQGALLKEEVTCLEIELAQSLG  114 (168)
Q Consensus        35 ~~IQ~evd~~r~~~~~~R~~~~~~~~e~~~~ir~~~~~~k~kaa~~Ve~LN~eL~~vqa~~~~l~e~i~~l~~~l~qsLe  114 (168)
                      ..+..-.+.+.......  .+...+......+......++.........++..+.+++..-..+...+..++........
T Consensus       310 s~~~~l~~~l~~~~~~~--~~~~~~~~~~~~~~~~~~~~~~~l~~~~~~~~~~~~~~~~~~~~~~~~~~~~~~~~~~~~~  387 (695)
T 2J69_A          310 TGFPKFMDSLNTFLTRE--RAIAELRQVRTLARLACNHTREAVARRIPLLEQDVNELKKRIDSVEPEFNKLTGIRDEFQK  387 (695)
T ss_dssp             SSHHHHHHHHHCCCCCC--HHHHHHHHHHHHHHHHHHHHHHHHHHHHHHHTSCSHHHHHHHHHTHHHHHHHHHHHHHHHH
T ss_pred             cCcHHHHHHHHHHHHHH--HHHHHHHHHHHHHHHHHHHHHHHHHHHHHHHhccHHHHHHHHHhhHHHHHHHHHHHHHHHH


Q ss_pred             HHHHHHHHHHHHHHHHHHHHHHHHHHHHHHHHHhcChHHHHHHHH
Q consensus/463-  115 ESRAVEEEQLARIKQQVEQEMRAMEEKLHQAVSSTNPLRFLTQYL  159 (168)
Q Consensus       115 esr~~E~~~l~~lk~~v~~~~~~~E~~l~~~l~~snPl~~l~~y~  159 (168)
                      .....-...+..+...+...+......+...+....|-..+..|+
T Consensus       388 ~~~~~~~~~~~~~~~~~~~~~~~~~~~~~~~~~~~~~~~~~~~~~  432 (695)
T 2J69_A          388 EIINTRDTQARTISESFRSYVLNLGNTFENDFLRYQPELNLFDFL  432 (695)
T ss_dssp             HHHHHHHHHHHHHHHHHHHHHHTTTTTTHHHHTTTCCCCCGGGGG
T ss_pred             HHHHHHHHHHHHHHHHHHHHHHhhHHhHHHHHHHhCCCCChhhhc


No 63
>PF08317.12 ; Spc7 ; Spc7 kinetochore protein
Probab=75.70  E-value=46  Score=27.92  Aligned_cols=130  Identities=11%  Similarity=0.105  Sum_probs=0.0  Template_Neff=9.200

Q ss_pred             HHHHHHHHHHHHHHHHHHHHHHHHHHHHHHHHHHHHHHHHHHHHHHHHHHHHHHHHHHHHHHHHHHHHHHHHHHHHHHHH
Q consensus/463-   10 QLRRAVSQKVSRRRQEGQAILQEAMDRIQEELDELRRRNERERDQYEASVREEMAKLRRAEASVKDKMTECVEKLNDDLR   89 (168)
Q Consensus        10 qL~r~~~~k~~~~r~e~~~~L~~am~~IQ~evd~~r~~~~~~R~~~~~~~~e~~~~ir~~~~~~k~kaa~~Ve~LN~eL~   89 (168)
                      +.+.-.....-..-.+....|..-...|++.+..+ ...-..-..+.+.+...++.++.........-.+-++.|...|.
T Consensus       141 ~wR~~~~~~l~~~l~~~~~~L~~d~~~l~~~~~~l-~~~~~~l~~~~~~l~~~l~~l~~~~~~~~~~d~e~l~~l~~~l~  219 (328)
T G3XZH3_ASPNA/9  141 EWRMKLLEGLKDGLDRHVQEMKADGDILSKHEALL-AGVVPGLEEKHSALEKEATTLQKLADEMENCDQDELHSAREKLS  219 (328)
T ss_pred             HHHHHHHHHHHHHHHHHHHHHHHHHHHHHHHHHHH-HhhhHHHHHHHHHHHHHHHHHHHHHHHHhhCCHHHHHHHHHHHH


Q ss_pred             HHHHHHHHHHHHHHHHHHHHHHHHHHHHHHHHHHHHHHHHHHHHHHHHHHHHHHHH
Q consensus/463-   90 DVQAQGALLKEEVTCLEIELAQSLGESRAVEEEQLARIKQQVEQEMRAMEEKLHQA  145 (168)
Q Consensus        90 ~vqa~~~~l~e~i~~l~~~l~qsLeesr~~E~~~l~~lk~~v~~~~~~~E~~l~~~  145 (168)
                      +.++....++.++..++.++..     -..+...+..-+..+...|..++..+...
T Consensus       220 e~~~~~~~~~~~l~~l~~e~~~-----l~~~l~~l~~~~~~l~~~I~~~~~~~~~~  270 (328)
T G3XZH3_ASPNA/9  220 SVEAEIEEKKRRLQEMQDELKT-----KTDTIESGTALKAEYTAQIEEAERIKEEC  270 (328)
T ss_pred             HHHHHHHHHHHHHHHHHHHHHH-----HHHHHHHHHHHHHHHHHHHHHHHHHHHHh


No 64
>6QAJ_B Endolysin,Transcription intermediary factor 1-beta (E.C.3.2.1.17,2.3.2.27); Transcriptional repressor  epigenetic silencing; 2.901A {Enterobacteria phage T4}; Related PDB entries: 6QAJ_A
Probab=75.44  E-value=50  Score=28.18  Aligned_cols=118  Identities=14%  Similarity=0.134  Sum_probs=0.0  Template_Neff=11.700

Q ss_pred             HHHHHHHHHHHHHHHHHHHHHHHHHHHHHHHHHHHHHHHHHHHHHHHHHHHHHHHHHHHHHHHHHHHHHHHHHHHHHHHH
Q consensus/463-   41 LDELRRRNERERDQYEASVREEMAKLRRAEASVKDKMTECVEKLNDDLRDVQAQGALLKEEVTCLEIELAQSLGESRAVE  120 (168)
Q Consensus        41 vd~~r~~~~~~R~~~~~~~~e~~~~ir~~~~~~k~kaa~~Ve~LN~eL~~vqa~~~~l~e~i~~l~~~l~qsLeesr~~E  120 (168)
                      +++...............+.+.+..+.......+.....+....+.....+...-..+...+..-...+.+.++......
T Consensus       376 ~~~~~~~~~~~l~~~~~~l~~~~~~~~~~~~~~~~~~~~~~~~~~~~~~~i~~~~~~l~~~l~~~~~~ll~~l~~~~~~~  455 (544)
T 6QAJ_B          376 LEDAVRNQRKLLASLVKRLGDKHATLQKSTKEVRSSIRQVSDVQKRVQVDVKMAILQIMKELNKRGRVLVNDAQKVTEGQ  455 (544)
T ss_dssp             HHHHHHHHHHHHHHHHHHHHHHHHHHHHHHHHHHHHHHHHHHHHHHHHHHHHHHHHHHHHHHHHHHHHHHHHHHHHHHHH
T ss_pred             HHHHHHHHHHHHHHHHHHHHHHHHHHHHHHHHHHHHHHHHHHHHHHHHHHHHHHHHHHHHHHHHHHHHHHHHHHHHHHHH


Q ss_pred             HHHHHHHHHHHHHHHHHHHHH---HHHHHHhcChHHHHHHH
Q consensus/463-  121 EEQLARIKQQVEQEMRAMEEK---LHQAVSSTNPLRFLTQY  158 (168)
Q Consensus       121 ~~~l~~lk~~v~~~~~~~E~~---l~~~l~~snPl~~l~~y  158 (168)
                      ...+......+...+..+...   +...+...+|..++..+
T Consensus       456 ~~~l~~~~~~l~~~~~~l~~~~~~~~~~~~~~~~~~~l~~~  496 (544)
T 6QAJ_B          456 QERLERQHWTMTKIQKHQEHILRFASWALESDNNTALLLSK  496 (544)
T ss_dssp             HHHHHHHHHHHHHHHHHHHHHHHHHHGGGSCSCGGGGHHHH
T ss_pred             HHHHHHHHHHHHHHHHHHHHHHHHHHHHHhcCChHHHHHHH


No 65
>PF15450.7 ; CCDC154 ; Coiled-coil domain-containing protein 154
Probab=75.42  E-value=56  Score=28.80  Aligned_cols=126  Identities=14%  Similarity=0.158  Sum_probs=0.0  Template_Neff=10.200

Q ss_pred             HHHHHHHHHHHHHHHHHHHHHHHHHHHHHHHHHHHHHHHHHHHHHHHHHHHHHHHHHHHHHHHHHHHHHHHHHHHHHHHH
Q consensus/463-   24 QEGQAILQEAMDRIQEELDELRRRNERERDQYEASVREEMAKLRRAEASVKDKMTECVEKLNDDLRDVQAQGALLKEEVT  103 (168)
Q Consensus        24 ~e~~~~L~~am~~IQ~evd~~r~~~~~~R~~~~~~~~e~~~~ir~~~~~~k~kaa~~Ve~LN~eL~~vqa~~~~l~e~i~  103 (168)
                      ......++..+...+..++.++.........+...+...-..+.................|...|.+++.....+...+.
T Consensus       349 ~~~~~~l~~~l~~l~~~~~~l~~~~~~~~~~l~~~~~~l~~~~~~l~~~~~~~~~~~~~~le~~l~el~~~~~~l~~e~~  428 (530)
T I3M2H2_ICTTR/5  349 EGSVAQLARQLKDLSDHCLAVSWRLDLQEQTLGLKLSEVKTEWEGVERKSLEDLARWQKTVSTHLREVQEKVDGLPRQIE  428 (530)
T ss_pred             HHHHHHHHHHHHHHHHHHHHHHHHHHHHHHHHHHHHHHHHHHHHHHHHHHHHHHHHHHHHHHHHHHHHHHHHHccHHHHH


Q ss_pred             HHHHHHHHHHHHHHHHHHHHHHHHHHHHHHHHHHHHHHHHHHHHhcChHH
Q consensus/463-  104 CLEIELAQSLGESRAVEEEQLARIKQQVEQEMRAMEEKLHQAVSSTNPLR  153 (168)
Q Consensus       104 ~l~~~l~qsLeesr~~E~~~l~~lk~~v~~~~~~~E~~l~~~l~~snPl~  153 (168)
                      .+...+...-.+....    +..-.......+..|...|........|+.
T Consensus       429 ~~~~~~~~l~~e~~~~----~~~~~~~~~~~~~~l~~el~~l~~~~~~l~  474 (530)
T I3M2H2_ICTTR/5  429 GVSDKCIFHKSDTDLK----ISAEGRVREFEVGAMRQELATLLSSMQLLK  474 (530)
T ss_pred             HHHHHHHHHHHHHHHH----HhHHHHHHHHHHHHHHHHHHHHHHHHHHHh


No 66
>5CWS_I sAB-158 LC, sAB-158 HC, Nucleoporin; nucleocytoplasmic transport, PROTEIN TRANSPORT; 3.77A {Homo sapiens}; Related PDB entries: 5CWS_C
Probab=75.35  E-value=38  Score=26.82  Aligned_cols=135  Identities=15%  Similarity=0.279  Sum_probs=0.0  Template_Neff=8.500

Q ss_pred             HHHHHHHHHHHHHHHHHHHH---HHHHHHHHHHHHHHHHHHHHHHHHHHHHHHHHHHHHHHHHHHHHHHHHHHHHHHHHH
Q consensus/463-   30 LQEAMDRIQEELDELRRRNE---RERDQYEASVREEMAKLRRAEASVKDKMTECVEKLNDDLRDVQAQGALLKEEVTCLE  106 (168)
Q Consensus        30 L~~am~~IQ~evd~~r~~~~---~~R~~~~~~~~e~~~~ir~~~~~~k~kaa~~Ve~LN~eL~~vqa~~~~l~e~i~~l~  106 (168)
                      |.+.++.-..++++.-+.+.   ..-..|-..+.+.-.+|......++ .+...=..+...|.-+...-..|.+-++.|+
T Consensus         1 le~il~~W~~eL~~~~~~F~~qA~~v~~~D~~l~~n~~~i~~L~~~~~-~l~~~Q~~l~~~L~~I~~qQ~eLe~~L~~lE   79 (208)
T 5CWS_I            1 MDEIITRWATDLAKYQKEFKEQAAKVMEWDRLLVENGEKIQKLYTSTY-EAERASNEIERQLSNVESQQEELTAWLDRYE   79 (208)
T ss_dssp             CHHHHHHHHHHHHHHHHHHHHHHHHHHHHHHHHHHHHHHHHHHHHHHH-HHHHHHHHHHHHHHHHHHHHHHHHHHHHHHH
T ss_pred             ChHHHHHHHHHHHHHHHHHHHHHHHHHHHHHHHHHhHHHHHHHHHHHH-HHHHHHHHHHHHHHHHHHHHHHHHHHHHHHH


Q ss_pred             HHHHHHHHHHHHH-----------HHHHHHHHHHHHHHHHHHHHHHHHHHHHh--------------cChHHHHHHHHHH
Q consensus/463-  107 IELAQSLGESRAV-----------EEEQLARIKQQVEQEMRAMEEKLHQAVSS--------------TNPLRFLTQYLSQ  161 (168)
Q Consensus       107 ~~l~qsLeesr~~-----------E~~~l~~lk~~v~~~~~~~E~~l~~~l~~--------------snPl~~l~~y~~~  161 (168)
                      ..+........+.           +...+-.+-..++.++..|...|...+..              .+|+..+..-+..
T Consensus        80 ~~~~~~~~~~~~~~~~~~~~~~d~~R~~~y~~a~~v~~qL~~l~~~l~~ii~~~n~~~~~~~~~~~~~~~l~~I~~ILn~  159 (208)
T 5CWS_I           80 RELDELYAKQMGSAAGEQAAGPDQERERTYKLAEKLTDQLDEMGKDLAKMIKEINDMSNTLSKGSKPDDPLTQIVRVLNG  159 (208)
T ss_dssp             HHHHHHHHHHHC--------------CHHHHHHHHHHHHHHHHHHHHHHHHHHHHHHHHHHHTSSCSSSHHHHHHHHHHH
T ss_pred             HHHHHHHHHhhccccccccCChhHHHHHHHHHHHHHHHHHHHHHhhHHHHHHHHHHhhhhccCCCCCCCHHHHHHHHHHH


Q ss_pred             hhhc
Q consensus/463-  162 QMQD  165 (168)
Q Consensus       162 ~~~~  165 (168)
                      ++..
T Consensus       160 hl~s  163 (208)
T 5CWS_I          160 HLAQ  163 (208)
T ss_dssp             HHHH
T ss_pred             HHHH


No 67
>PF06637.12 ; PV-1 ; PV-1 protein (PLVAP)
Probab=75.15  E-value=61  Score=29.03  Aligned_cols=114  Identities=12%  Similarity=0.180  Sum_probs=0.0  Template_Neff=8.000

Q ss_pred             HHHHHHHHHHHHHHHHHHHHHHHHHHHHHHHHHHHHHHHHHHHHHHHHHHHHHHHHHHHHHHHHHHHHHHHHHHHHHHHH
Q consensus/463-   31 QEAMDRIQEELDELRRRNERERDQYEASVREEMAKLRRAEASVKDKMTECVEKLNDDLRDVQAQGALLKEEVTCLEIELA  110 (168)
Q Consensus        31 ~~am~~IQ~evd~~r~~~~~~R~~~~~~~~e~~~~ir~~~~~~k~kaa~~Ve~LN~eL~~vqa~~~~l~e~i~~l~~~l~  110 (168)
                      ++.++.|..--+.+.+.....-..|-..++..+..+......++.....+-..|...-+.....-.....++..|+.+..
T Consensus       262 ~e~L~~Ir~~c~~l~~~~e~k~~~~l~~l~~~v~~~~~en~~L~~q~~~l~~~l~~~~~~~~~~~~e~~~~l~~lq~~~~  341 (440)
T PLVAP_HUMAN/1-  262 GSELASIRRACDHMPSLMSSKVEELARSLRADIERVARENSDLQRQKLEAQQGLRASQEAKQKVEKEAQAREAKLQAECS  341 (440)
T ss_pred             HHHHHHHHHHHHhhhHHHHHHHHHHHHHHHHHHHHHHHHHHHHHHHHHHHHHHHHHHHHHHHHHHHHHHHHHHHHHHHHH


Q ss_pred             HHHHHHHHHHHHHHHHHHHHHHHHHHHHHHHHHHH
Q consensus/463-  111 QSLGESRAVEEEQLARIKQQVEQEMRAMEEKLHQA  145 (168)
Q Consensus       111 qsLeesr~~E~~~l~~lk~~v~~~~~~~E~~l~~~  145 (168)
                      .-+.... .|...|..-+...+.+++.....+...
T Consensus       342 ~q~q~ll-eEk~~L~~ek~~l~~eLe~k~~e~~~l  375 (440)
T PLVAP_HUMAN/1-  342 RQTQLAL-EEKAVLRKERDNLAKELEEKKREAEQL  375 (440)
T ss_pred             HHHHHHH-HHHHHHHHHHHHHHHHHHHHHHHHHHH


No 68
>PF15294.7 ; Leu_zip ; Leucine zipper
Probab=74.80  E-value=52  Score=28.11  Aligned_cols=109  Identities=12%  Similarity=0.224  Sum_probs=0.0  Template_Neff=6.700

Q ss_pred             HHHHHHHHHHHHHHHHHHHHHHHHHHHHHHHHHHHH-------------------HHHHHHHHHHHHHHHHHHHHHHHHH
Q consensus/463-   57 ASVREEMAKLRRAEASVKDKMTECVEKLNDDLRDVQ-------------------AQGALLKEEVTCLEIELAQSLGESR  117 (168)
Q Consensus        57 ~~~~e~~~~ir~~~~~~k~kaa~~Ve~LN~eL~~vq-------------------a~~~~l~e~i~~l~~~l~qsLeesr  117 (168)
                      ..+.++...++.....++..++.+...=+..-..+.                   .--..+...++.+..++.++++...
T Consensus       136 ~rL~~EN~~Lk~rl~~le~q~~~~~~ek~~l~~~l~~~~~~~~~~~~~~~~~~~~~~~~~l~~~~~~lk~~~~~~~~~~~  215 (279)
T F6PTH6_XENTR/3  136 SRLQEENDKLKARLKTIEYQATSALGDKIKAESALKDLQKVQDNQKASNPLCTNTQDINILEKTMADLKCDFEKTVNDHT  215 (279)
T ss_pred             HHHHHHHHHHHHHHHHHHHHHHHHHHHHHHHHHHHHHHHHHHHHhHhcccccCCHHHHHHHHHHHHHHHHHHHHHHhHHH


Q ss_pred             HHHHHHHHHHHHH------HHHHHHHHHHHHHHHHHhcChHHHHHHHHHHhhhc
Q consensus/463-  118 AVEEEQLARIKQQ------VEQEMRAMEEKLHQAVSSTNPLRFLTQYLSQQMQD  165 (168)
Q Consensus       118 ~~E~~~l~~lk~~------v~~~~~~~E~~l~~~l~~snPl~~l~~y~~~~~~~  165 (168)
                      ..-...-..|.+.      |..++...|.+|+.-++.|.|+..+-..+.++...
T Consensus       216 ~~~~~l~~~L~~~k~~l~~vq~qL~~aekELekKf~qT~~y~nmKkmL~~KN~q  269 (279)
T F6PTH6_XENTR/3  216 VSQKYLEDNLASTKHELLRVQEQLSSAEKELEKKFQQTAVYRNMKDILTKKNDQ  269 (279)
T ss_pred             HHHHHHHHHHHHHHHHHHHHHHHHHHHHHHHHHHHHHcHHHHHHHHHHHHHHHH


No 69
>3S84_A Apolipoprotein A-IV; four helix bundle, TRANSPORT PROTEIN; HET: SO4; 2.4A {Homo sapiens}; Related PDB entries: 3S84_B 
Probab=74.20  E-value=39  Score=26.35  Aligned_cols=124  Identities=14%  Similarity=0.196  Sum_probs=0.0  Template_Neff=11.000

Q ss_pred             HHHHHHHHHHHHHHHHHHHHHHHHHHHHHHHHHHHHHHHHHHHHHHHHHHHHHHHHHHHHHHHHHHHHHHHHHHHHHHHH
Q consensus/463-   19 VSRRRQEGQAILQEAMDRIQEELDELRRRNERERDQYEASVREEMAKLRRAEASVKDKMTECVEKLNDDLRDVQAQGALL   98 (168)
Q Consensus        19 ~~~~r~e~~~~L~~am~~IQ~evd~~r~~~~~~R~~~~~~~~e~~~~ir~~~~~~k~kaa~~Ve~LN~eL~~vqa~~~~l   98 (168)
                      +...............+.|...++.+.......-+.+...+...+..+.......-+.+...+.      ..+......+
T Consensus         2 a~~l~~~l~~~~~~l~~~l~~~~~~~~~~l~~~~~~~~~~l~~~~~~l~~~l~~~~~~l~~~l~------~~~~~~~~~l   75 (273)
T 3S84_A            2 ATELHERLAKDSEKLKEEIGKELEELRARLLPHANEVSQKIGDNLRELQQRLEPYADQLRTQVN------TQAEQLRRQL   75 (273)
T ss_dssp             ----------CTTHHHHHHHHHHHHHHHHHGGGHHHHHHHHHHHHHHHHHHHHHHHHHHHHHHH------HHHHHHHHHH
T ss_pred             hHHHHHHHHHHHHHHHHHHHHHHHHHHHHHHHHHHHHHHHHHHHHHHHHHHHHHHHHHHHHHHH------HHHHHHHHHH


Q ss_pred             HHHHHHHHHHHHHHHHHHHHHHHHHHHHHHHHHHHHHHHHHHHHHHHHHh
Q consensus/463-   99 KEEVTCLEIELAQSLGESRAVEEEQLARIKQQVEQEMRAMEEKLHQAVSS  148 (168)
Q Consensus        99 ~e~i~~l~~~l~qsLeesr~~E~~~l~~lk~~v~~~~~~~E~~l~~~l~~  148 (168)
                      ......+...+...++.....=......+...+...+..+...|......
T Consensus        76 ~~~~~~~~~~l~~~~~~~~~~l~~~~~~~~~~l~~~~~~l~~~l~~~~~~  125 (273)
T 3S84_A           76 TPYAQRMERVLRENADSLQASLRPHADELKAKIDQNVEELKGRLTPYADE  125 (273)
T ss_dssp             HHHHHHHHHHHHHHHHHHHHHHHHHHHHHHHHHHHHHHHHHHHHHHHHHH
T ss_pred             HHHHHHHHHHHHHhHHHHHHHHHHHHHHHHHHHHHHHHHHHHHHHHHHHH


No 70
>4PXU_A Bipolar kinesin KRP-130; Coiled-coil, Bipolar assembly domain of; 2.601A {Drosophila melanogaster}; Related PDB entries: 4PXT_A 4PXT_B 4PXU_B
Probab=73.25  E-value=48  Score=27.04  Aligned_cols=129  Identities=16%  Similarity=0.165  Sum_probs=0.0  Template_Neff=6.900

Q ss_pred             HHHHHHHHHHHHHHHHHHHHHHHHHHHHHHHHHHHHHHHHHHHHHHHHHHHHHHHHHHHHHHHHHHHHHHHHHHHHHHHH
Q consensus/463-   34 MDRIQEELDELRRRNERERDQYEASVREEMAKLRRAEASVKDKMTECVEKLNDDLRDVQAQGALLKEEVTCLEIELAQSL  113 (168)
Q Consensus        34 m~~IQ~evd~~r~~~~~~R~~~~~~~~e~~~~ir~~~~~~k~kaa~~Ve~LN~eL~~vqa~~~~l~e~i~~l~~~l~qsL  113 (168)
                      +..|...+.+++..++..+..|...+..-++.++..-..+...    +++++.-|.++.+.....-+....|...+.+.=
T Consensus         9 ~~~i~~~l~~l~~~~~~qk~~~~~m~e~~~e~~~~~~~~l~~h----~~~l~~qL~~l~~~t~~~~~~~~qlq~~~~~~r   84 (211)
T 4PXU_A            9 SKEIQTNLQVIEENNQRHKAMLDSMQEKFATIIDSSLQSVEEH----AKQMHKKLEQLGAMSLPDAEELQNLQEELANER   84 (211)
T ss_dssp             HHHHHHHHHHHHHHHHHHHHHHHHHHHHHHHHHHHHHHHHHHH----HHHHHHHHHHHHTTHHHHHHHHHHHHHHHHHHH
T ss_pred             HHHHHHHHHHHHHHHHHHHHHHHHHHHHHHHHHHHHHHHHHHH----HHHHHHHHHHHHhcccCCHHHHHHHHHHHHHHH


Q ss_pred             HHHHHHHHHHHHHHHHHHHHHHHHHHHHHHHHHHhcChHHHHHHHHHHhhhccc
Q consensus/463-  114 GESRAVEEEQLARIKQQVEQEMRAMEEKLHQAVSSTNPLRFLTQYLSQQMQDDS  167 (168)
Q Consensus       114 eesr~~E~~~l~~lk~~v~~~~~~~E~~l~~~l~~snPl~~l~~y~~~~~~~~~  167 (168)
                      ....... ..|..|-..+...-+.+-..++..=...+++..-.....+.....+
T Consensus        85 ~~~~eE~-~lLe~f~~~M~~~k~~r~~~~~~vs~~l~~~e~~~~~~~~~l~~~~  137 (211)
T 4PXU_A           85 ALAQQED-ALLESMMMQMEQIKNLRSKNSISMSVHLNKMEESRLTRNHRIDDIK  137 (211)
T ss_dssp             HHHHHHH-HHHHHHHHHHHHHHHHHHHHHHHHHHHHHHHHHHHHHHHHHHHHHH
T ss_pred             HHHHHHH-HHHHHHHHHHHHHHHHHHHHHHHHHHHHHHHHHHHHHHHHHHHHHH


No 71
>PF05130.13 ; FlgN ; FlgN protein
Probab=73.24  E-value=31  Score=24.77  Aligned_cols=112  Identities=13%  Similarity=0.106  Sum_probs=0.0  Template_Neff=10.400

Q ss_pred             HHHHHHHHHHHHHHHHHHHHHHHHHHHHHHHHHHHHHHHHHHHHHHHHHHHHHHHH-----HHHHHHHHHHHHHHHHHHH
Q consensus/463-    6 PMLSQLRRAVSQKVSRRRQEGQAILQEAMDRIQEELDELRRRNERERDQYEASVRE-----EMAKLRRAEASVKDKMTEC   80 (168)
Q Consensus         6 ~~L~qL~r~~~~k~~~~r~e~~~~L~~am~~IQ~evd~~r~~~~~~R~~~~~~~~e-----~~~~ir~~~~~~k~kaa~~   80 (168)
                      ..+.+|...+..+...-...-...|.......+.-+++++..-.....-+......     .-..+..... .......+
T Consensus        22 ~~~~~L~~ll~~e~~al~~~d~~~l~~~~~~k~~l~~~i~~~~~~r~~~~~~~~~~~~~~~~~~~l~~~~~-~~~~l~~~  100 (154)
T A5D0G2_PELTS/1   22 EMAARIKSLTLEQAGFLAPEQAEKLLELVDKKQACIDEIGRIDGELQQLKEKAGVVDGVPEQEGVDRPVFQ-KRERIEKM  100 (154)
T ss_pred             HHHHHHHHHHHHHHccCChHHHHHHHHHHHHHHHHHHHHHHHHHHHHHHHHHHhHHhCCCcccCCchHHHH-HHHHHHHH


Q ss_pred             HHHHHHHHHHHHHHHHHHHHHHHHHHHHHHHHHHHHHH
Q consensus/463-   81 VEKLNDDLRDVQAQGALLKEEVTCLEIELAQSLGESRA  118 (168)
Q Consensus        81 Ve~LN~eL~~vqa~~~~l~e~i~~l~~~l~qsLeesr~  118 (168)
                      +..|..-+..++..+.....-+...-......+....+
T Consensus       101 ~~~l~~~~~~i~~~~~~n~~ll~~~~~~~~~~l~~l~~  138 (154)
T A5D0G2_PELTS/1  101 RREIDLILREAWHLDEQNRRRLEAEFCRIKSGLKSLQA  138 (154)
T ss_pred             HHHHHHHHHHHHHHHHHHHHHHHHHHHHHHHHHHHHHh


No 72
>PF06705.12 ; SF-assemblin ; SF-assemblin/beta giardin
Probab=73.15  E-value=48  Score=26.94  Aligned_cols=127  Identities=5%  Similarity=0.140  Sum_probs=0.0  Template_Neff=8.600

Q ss_pred             HHHHHHHHHHHHHHHHHHHHHHHHHHHHHHHHHHHHHHHHHHHHHHHHHHHHHHHHHHHHHHHHHHHHHHHHHHHHHHHH
Q consensus/463-   38 QEELDELRRRNERERDQYEASVREEMAKLRRAEASVKDKMTECVEKLNDDLRDVQAQGALLKEEVTCLEIELAQSLGESR  117 (168)
Q Consensus        38 Q~evd~~r~~~~~~R~~~~~~~~e~~~~ir~~~~~~k~kaa~~Ve~LN~eL~~vqa~~~~l~e~i~~l~~~l~qsLeesr  117 (168)
                      +.+|..+......--..++..-...-.........+++++..+-..|+.+.......+..+...+...-..+.+.|+..-
T Consensus         4 ~~rl~~l~erl~~~~~~~~~~~~~rk~~~e~k~~~l~e~i~~le~~l~~E~~~R~e~~~~lq~~~~~~~~~~~~~l~~~~   83 (247)
T Q8IAN2_PLAF7/4    4 KIKIKRLCEKIEGFEKEIKNEILQKKNVEKEKIYIIREAINKLEKNLNNEIKKRIEHNRNIQNIFSSEILKVQEKIENVV   83 (247)
T ss_pred             HHHHHHHHHHHHHHHHHHHHHHHHHHHHHHHHHHHHHHHHHHHHHHHHHHHHHHHHHHHHHHHHHHHHHHHHHHHHHHHH


Q ss_pred             HHHHHHHHHHHHHHHHHHHHHHHHHHHH-HHhcChHHHHHHHHHHhhh
Q consensus/463-  118 AVEEEQLARIKQQVEQEMRAMEEKLHQA-VSSTNPLRFLTQYLSQQMQ  164 (168)
Q Consensus       118 ~~E~~~l~~lk~~v~~~~~~~E~~l~~~-l~~snPl~~l~~y~~~~~~  164 (168)
                      ......+..+-..++..+..++..|... .....-+.....++....+
T Consensus        84 ~~r~~~~~~~~~~l~~r~~~l~~~l~~e~~~r~~~~e~~~~~l~~~l~  131 (247)
T Q8IAN2_PLAF7/4   84 HDKVYEIENAIKVLNEKINNISSNIENEKVKCIQSLEKKNNNIAKEFA  131 (247)
T ss_pred             HHHHHHHHHHHHHHHHHHHHHHHHHHHHHHHHHHHHHHHHHHHHHHHH


No 73
>PF16043.6 ; DUF4795 ; Domain of unknown function (DUF4795)
Probab=73.09  E-value=44  Score=26.51  Aligned_cols=142  Identities=7%  Similarity=0.074  Sum_probs=0.0  Template_Neff=8.100

Q ss_pred             HHHHHHHHHHHHHHHHHHHHHHHHHHHHHHHHHHHHHHHHHHHHHHHHHHHHH---------------------------
Q consensus/463-   24 QEGQAILQEAMDRIQEELDELRRRNERERDQYEASVREEMAKLRRAEASVKDK---------------------------   76 (168)
Q Consensus        24 ~e~~~~L~~am~~IQ~evd~~r~~~~~~R~~~~~~~~e~~~~ir~~~~~~k~k---------------------------   76 (168)
                      .+.+..|+..+..||+.++.+......-.+..... ...+..+...+..++..                           
T Consensus         5 ~~l~~~l~~~i~~lq~~~~~l~~~~~~L~~~~~~~-~~~i~~L~~~i~~L~~~KaDk~~v~~~l~~KAD~~~L~~Kvs~~   83 (201)
T H9ISS2_BOMMO/2    5 TTAVTELNGHFSNLQFDLENMFLSQKELNDNQNKL-SVDLEGLWQPIEVLRSTKADREEVADALRDKAGIAALNGLVSLQ   83 (201)
T ss_pred             hHHHHHHHHHHHHHHHHHHHHHHHHHHHHHHHHHH-HHHHHHHHHHHHHHHhcCCCHHHHHHHHHHHHcHHHHhccCCHH


Q ss_pred             -HHHHHHHHHHHHHHHHHHHHHHHHHHHHHHHHHHHHHHHHHHHHHHHHHHHHHHHHHHHHHHHHHHHHHHHh--cChHH
Q consensus/463-   77 -MTECVEKLNDDLRDVQAQGALLKEEVTCLEIELAQSLGESRAVEEEQLARIKQQVEQEMRAMEEKLHQAVSS--TNPLR  153 (168)
Q Consensus        77 -aa~~Ve~LN~eL~~vqa~~~~l~e~i~~l~~~l~qsLeesr~~E~~~l~~lk~~v~~~~~~~E~~l~~~l~~--snPl~  153 (168)
                       .....+.||..|+++-.--....+.+...-..|...+..-  .....+..|+..++..+..+...|......  .--..
T Consensus        84 ~fd~~~~~l~~~i~~~~~k~~~~e~~~~~~~~~L~~~l~~K--~~~~el~~lr~~le~~~~~l~~~l~~~~~~~~~~~AA  161 (201)
T H9ISS2_BOMMO/2   84 QFDAVQGDFEKRILTAYDKFNNQEMIWQKAIDDLFRGLNEK--ADYVQVTSLRDEIQKYLNMFDSRINAMSEILGEPRAA  161 (201)
T ss_pred             HHHHHHHHHHHHHHHHHHHHHHHHHHHHHHHHHHHHHHhhC--CCHHHHHHHHHHHHHHHHHHHHHHHHHHHHhCCcccH


Q ss_pred             HHHHHHHHhhhcccC
Q consensus/463-  154 FLTQYLSQQMQDDSA  168 (168)
Q Consensus       154 ~l~~y~~~~~~~~~~  168 (168)
                      .+..++.....+.++
T Consensus       162 g~kk~l~~~~~CiSC  176 (201)
T H9ISS2_BOMMO/2  162 AILRKIHRDSACLSC  176 (201)
T ss_pred             HHHcccccccccccC


No 74
>PF15254.7 ; CCDC14 ; Coiled-coil domain-containing protein 14
Probab=72.94  E-value=64  Score=32.16  Aligned_cols=111  Identities=9%  Similarity=0.030  Sum_probs=0.0  Template_Neff=5.900

Q ss_pred             HHHHHHHHHHHHHHHHHHHHHHHHHHHHHHHHHHHHHHHHHHHHHHHHHHHHHHHHHHHHHHHHHHHHHHHHHHHHHHHH
Q consensus/463-   34 MDRIQEELDELRRRNERERDQYEASVREEMAKLRRAEASVKDKMTECVEKLNDDLRDVQAQGALLKEEVTCLEIELAQSL  113 (168)
Q Consensus        34 m~~IQ~evd~~r~~~~~~R~~~~~~~~e~~~~ir~~~~~~k~kaa~~Ve~LN~eL~~vqa~~~~l~e~i~~l~~~l~qsL  113 (168)
                      +..++..+.+++......-+.-...+.++++........+..+. ....-++..|+.++.-+..|..++..++.+|...-
T Consensus       331 v~tlk~Ll~ELkAlla~q~d~e~~rLi~ELE~~is~L~~~~~~~-~~q~Eid~~LqsLrsEnsqLqreL~~lnqqLke~E  409 (850)
T H0XBG8_OTOGA/9  331 VHIAKYFYEILLLFLPFVEDSEVHRLVTEVEACVSVLPAVNGIT-DIQFEIALAMQPLRRENAQLRRQLRSLNQQLREQE  409 (850)
T ss_pred             HHHHHHHHHHHHHHccCCCcHHHHHHHHHHHHHHhhccccCCCc-hHHHHHHHHHHHHHHHHHHHHHHHHHHHHHHHHHH


Q ss_pred             HHHHHH-------HHHHHHHHHHHHHHHHHHHHHHHHHH
Q consensus/463-  114 GESRAV-------EEEQLARIKQQVEQEMRAMEEKLHQA  145 (168)
Q Consensus       114 eesr~~-------E~~~l~~lk~~v~~~~~~~E~~l~~~  145 (168)
                      .+-+..       |...+......+...+...+..+...
T Consensus       410 ke~k~l~s~~~~~EL~sLqse~~sLQ~QL~ese~eLeeL  448 (850)
T H0XBG8_OTOGA/9  410 KTPKVSGTTECNLELFSLQSLNFFLQNQLQETLKSQELL  448 (850)
T ss_pred             hchHHHchHHHHHHHHHHHHHHHHHHHHHHHHHHHHHHH


No 75
>6DS9_A de novo designed three helix; three helix bundle, DE NOVO; HET: EDO; 1.34A {synthetic construct}
Probab=72.88  E-value=21  Score=25.39  Aligned_cols=54  Identities=19%  Similarity=0.321  Sum_probs=0.0  Template_Neff=1.000

Q ss_pred             HHHHHHHHHHHHHHHHHHHHHHHHHHHHHHHHHHHHHHHHHHHHHHHHHHHHHH
Q consensus/463-   57 ASVREEMAKLRRAEASVKDKMTECVEKLNDDLRDVQAQGALLKEEVTCLEIELA  110 (168)
Q Consensus        57 ~~~~e~~~~ir~~~~~~k~kaa~~Ve~LN~eL~~vqa~~~~l~e~i~~l~~~l~  110 (168)
                      +.|..+|+..+..++.........-++=|-+++.+..-.++|.++.+.++.+||
T Consensus        35 aafekeiaafeseiaafeselqaykgkgnpevealrkeaaairdeaaairdelq   88 (93)
T 6DS9_A           35 AAFEKEIAAFESEIAAFESELQAYKGKGNPEVEALRKEAAAIRDEAAAIRDELQ   88 (93)
T ss_dssp             HHHHHHHHHHHHHHHHHHHHHHHHHTTTCGGGHHHHHHHHHHHHHHHHHHHHHH
T ss_pred             HHHHHHHHHHHHHHHHHHHHHHHhcCCCCHHHHHHHHHHHHHHHHHHHHHHHHH


No 76
>PF05465.14 ; Halo_GVPC ; Halobacterial gas vesicle protein C (GVPC) repeat
Probab=72.81  E-value=9.1  Score=22.61  Aligned_cols=31  Identities=16%  Similarity=0.261  Sum_probs=0.0  Template_Neff=4.600

Q ss_pred             HHHHHHHHHHHHHHHHHHHHHHHHHHHHHHH
Q consensus/463-   27 QAILQEAMDRIQEELDELRRRNERERDQYEA   57 (168)
Q Consensus        27 ~~~L~~am~~IQ~evd~~r~~~~~~R~~~~~   57 (168)
                      +..|-.+++..+.+++.+|...+.|.+.|.+
T Consensus         1 V~~l~~ai~~~r~~i~~~~~aF~aY~d~F~a   31 (32)
T GVPC1_HALSA/3-    1 VTDKRDEMSTARDKFAESQQEFESYADEFAA   31 (32)
T ss_pred             ChhHHHHHHHHHHHHHHHHHHHHHHHHHhhc


No 77
>2EFR_B General control protein GCN4 and; DESTABILIZING CLUSTER, HYDROPHOBIC CORE, CONTRACTILE; 1.8A {Saccharomyces cerevisiae}; Related PDB entries: 2EFR_A 2EFR_D 2EFR_C 2EFS_A 2EFS_D 2EFS_C 2EFS_B
Probab=72.68  E-value=34  Score=25.04  Aligned_cols=130  Identities=14%  Similarity=0.242  Sum_probs=0.0  Template_Neff=9.700

Q ss_pred             HHHHHHHHHHHHHHHHHHHHHHHHHHHHHHHHHHHHHHHHHHH---HHHHHHHHHHHHHHHHHHHHHHHHHHHHHHHHHH
Q consensus/463-   34 MDRIQEELDELRRRNERERDQYEASVREEMAKLRRAEASVKDK---MTECVEKLNDDLRDVQAQGALLKEEVTCLEIELA  110 (168)
Q Consensus        34 m~~IQ~evd~~r~~~~~~R~~~~~~~~e~~~~ir~~~~~~k~k---aa~~Ve~LN~eL~~vqa~~~~l~e~i~~l~~~l~  110 (168)
                      |..+..++.+++.....-...+.. +..++...+.....+..+   +..-+..++..|..++.....+...+..+..++.
T Consensus         2 l~~Le~~l~~l~~~~~~l~~ei~~-l~~~l~~~~~~~~~~e~~i~~l~~~l~~~~~~l~~l~~~~~~~~~~~~~l~~~~~   80 (155)
T 2EFR_B            2 MKQLEDKVEELLSKNYHLENEVAR-LKKLLERAEERAELSEGKSAELEEELKTVTNNLKSLEAQAEKYSQKEDKYEEEIK   80 (155)
T ss_dssp             CHHHHHHHHHHHHHHHHHHHHHHH-HHHHHHHHHHHHHHHHHHHHHHHHHHHHHHHHHHHHHHHHHHHHHHHHHHHHHHH
T ss_pred             hhHHHHHHHHHHHHHHHHHHHHHH-HHHHHHHHHHHHHHHHHHHHHHHHHHHHHHHHHHHHHHHHHHHHHHHHHHHHHHH


Q ss_pred             HHHHHHHHHH--HHHHHHHHHHHHHHHHHHHHHHHHHHHhcChHHHHHHHHHHhhh
Q consensus/463-  111 QSLGESRAVE--EEQLARIKQQVEQEMRAMEEKLHQAVSSTNPLRFLTQYLSQQMQ  164 (168)
Q Consensus       111 qsLeesr~~E--~~~l~~lk~~v~~~~~~~E~~l~~~l~~snPl~~l~~y~~~~~~  164 (168)
                      ..-......+  ...+..--..+...+..++..+...-.....+..-.+.+.....
T Consensus        81 ~l~~~l~~~~~~~~~~~~~~~~l~~~~~~l~~~~~~~~~~~~~l~~e~~~~~~~~~  136 (155)
T 2EFR_B           81 VLSDKLKEAETRAEFAERSVTKLEKSIDDLEDELYAQKLKYKAISEEMKQLEDKVE  136 (155)
T ss_dssp             HHHHHHHHHHHHHHHHHHHHHHHHHHHHHHHHHHHHHHHHHHHHHHHHHHHHHHHH
T ss_pred             HHHHHHHHHHHHHHHHHHHHHHHHHHHHHHHHHHHHHHHHHHHHHHHHHHHHHHHH


No 78
>4CG4_B PYRIN; ACTIN-BINDING PROTEIN, FAMILIAL MEDITERRANEAN FEVER; HET: DHL, EDO, SO4, ACE; 2.4A {HOMO SAPIENS}; Related PDB entries: 4CG4_D 4CG4_E 4CG4_C 4CG4_A 4CG4_F
Probab=72.23  E-value=43  Score=25.99  Aligned_cols=118  Identities=8%  Similarity=0.050  Sum_probs=0.0  Template_Neff=12.900

Q ss_pred             HHHHHHHHHHHHHHHHHHHHHHHHHHHHHHHHHHHHHHHHHHHHHHHHHHHHHHHHHHHHHHHHHHHHHHHHHHHHHHHH
Q consensus/463-   41 LDELRRRNERERDQYEASVREEMAKLRRAEASVKDKMTECVEKLNDDLRDVQAQGALLKEEVTCLEIELAQSLGESRAVE  120 (168)
Q Consensus        41 vd~~r~~~~~~R~~~~~~~~e~~~~ir~~~~~~k~kaa~~Ve~LN~eL~~vqa~~~~l~e~i~~l~~~l~qsLeesr~~E  120 (168)
                      |++.-......-...-..+.+.+..+.......+.+...........-..+.+.-..+...+...+..+...++.-+..=
T Consensus         1 i~ea~~~~k~~l~~~~~~l~~~~~~~~~~~~~~~~~~~~~~~~~~~~~~~i~~~~~~~~~~l~~~~~~~~~~~~~~~~~~   80 (377)
T 4CG4_B            1 XSEVALEHKKKIQKQLEHLKKLRKSGEEQRSYGEEKAVSFLKQTEALKQRVQRKLEQVYYFLEQQEHFFVASLEDVGQMV   80 (377)
T ss_dssp             -CHHHHHHHHHHHHHHHHHHHHHHHHHHHHHHHHHHHHHHHHHHHHHHHHHHHHHHHHHHHHHHHHHHHHHHHHHHHHHH
T ss_pred             CChHHHHHHHHHHHHHHHHHHHHHHHHHHHHHHHHHHHHHHHHHHHHHHHHHHHHHHHHHHHHHHHHHHHHHHHHHHHHH


Q ss_pred             HHHHHHHHHHHHHHHHHHHHHHHHH--HHhcChHHHHHHH
Q consensus/463-  121 EEQLARIKQQVEQEMRAMEEKLHQA--VSSTNPLRFLTQY  158 (168)
Q Consensus       121 ~~~l~~lk~~v~~~~~~~E~~l~~~--l~~snPl~~l~~y  158 (168)
                      ...+......+...+..++..+...  .....++.+|..|
T Consensus        81 ~~~~~~~~~~~~~~~~~l~~~~~~~~~~~~~~~~~~l~~~  120 (377)
T 4CG4_B           81 GQIRKAYDTRVSQDIALLDALIGELEAKECQSEWELLQDI  120 (377)
T ss_dssp             HHHHHHHHHHHHHHHHHHHHHHHHHHHHTTSCHHHHHHHC
T ss_pred             HHHHHHHHHHHHHHHHHHHHHHHHHHHHhcccHHHHHHhH


No 79
>PF07926.13 ; TPR_MLP1_2 ; TPR/MLP1/MLP2-like protein
Probab=71.54  E-value=38  Score=25.11  Aligned_cols=97  Identities=9%  Similarity=0.100  Sum_probs=0.0  Template_Neff=7.700

Q ss_pred             HHHHHHHHHHHHHHHHHHHH--HHHHHHHHHHHHHHHHHHHHHHHHHHHHHHHHHHHHHHHHHHHHHHHHHHHHHHHHHH
Q consensus/463-    8 LSQLRRAVSQKVSRRRQEGQ--AILQEAMDRIQEELDELRRRNERERDQYEASVREEMAKLRRAEASVKDKMTECVEKLN   85 (168)
Q Consensus         8 L~qL~r~~~~k~~~~r~e~~--~~L~~am~~IQ~evd~~r~~~~~~R~~~~~~~~e~~~~ir~~~~~~k~kaa~~Ve~LN   85 (168)
                      |......+...-+.|..|.+  +..-..+..+..++++++......+...... ...+...+..-..-+...-.-+..++
T Consensus        31 l~~~~~~~~eaq~kYe~El~~Ha~~v~~L~~lk~e~~~~~~~~~~l~~~~~~a-~~~l~~~e~~w~~~k~~l~~e~~~~~  109 (129)
T L0PEU7_PNEJ8/7   31 LRKQFQIAQEARLSYERELIAHAEARNSLQLLRQENFDMKAEILSLNKDNESF-KFQLSASENSWKVLKENYEKELHDIK  109 (129)
T ss_pred             HHHHHHHHHHHHHHHHHHHHHHHHHHHHHHHHHHHHHHHHHHHHHHHHHHHHH-HHHHHHHHHHHHHHHHHHHHHHHHHH


Q ss_pred             HHHHHHHHHHHHHHHHHHHH
Q consensus/463-   86 DDLRDVQAQGALLKEEVTCL  105 (168)
Q Consensus        86 ~eL~~vqa~~~~l~e~i~~l  105 (168)
                      .-+.++..+|..|+++|..|
T Consensus       110 ~r~~dL~~QN~lLh~Qle~l  129 (129)
T L0PEU7_PNEJ8/7  110 TRCDELVQQNNLLHTQFENI  129 (129)
T ss_pred             HHHHHHHHHHHHHHHHHHcC


No 80
>PF09726.10 ; Macoilin ; Macoilin family
Probab=71.52  E-value=95  Score=29.67  Aligned_cols=130  Identities=17%  Similarity=0.239  Sum_probs=0.0  Template_Neff=7.200

Q ss_pred             HHHHHHHHHHHHHHHHHHHHHHHHHHHHHHHHHHHHHH-HHHHHHHHHHHHHHHHHHHHHHHHHHHHHHHHHHHHHHHHH
Q consensus/463-    9 SQLRRAVSQKVSRRRQEGQAILQEAMDRIQEELDELRR-RNERERDQYEASVREEMAKLRRAEASVKDKMTECVEKLNDD   87 (168)
Q Consensus         9 ~qL~r~~~~k~~~~r~e~~~~L~~am~~IQ~evd~~r~-~~~~~R~~~~~~~~e~~~~ir~~~~~~k~kaa~~Ve~LN~e   87 (168)
                      +.+...+.......+.++...|-..+.....++..+++ ......+.  ..+..+...|++.     .+...-++.|-..
T Consensus       482 e~~~~rl~~~y~~~~~e~~e~l~~~~~dle~e~~~L~~~dl~~~ee~--~~Le~e~~~L~~~-----k~~e~~~e~l~s~  554 (659)
T F7G4H8_ORNAN/7  482 EATAARAVAFAAATRGECTETLRSRIRELEAECKKLTLDDMKLKEDQ--REIEIKVQELRKY-----KENEKDTEVLMSA  554 (659)
T ss_pred             HHHHHHHHHHHHhchHHHHHHHHHHHHHHHHHHHHHHHHHHHHHHHH--HHHHHHHHHHHHH-----HHHHHHHHHHHHH


Q ss_pred             HHHHHHHHHHHHHHHHHHHH---HHHHHHHHHHHHHHHHHHHHHHHHHHHHHHHHHHHHHHH
Q consensus/463-   88 LRDVQAQGALLKEEVTCLEI---ELAQSLGESRAVEEEQLARIKQQVEQEMRAMEEKLHQAV  146 (168)
Q Consensus        88 L~~vqa~~~~l~e~i~~l~~---~l~qsLeesr~~E~~~l~~lk~~v~~~~~~~E~~l~~~l  146 (168)
                      |..++..++.+...+..-..   +|...|++.+..-+.....|...-. +|..+..++.+.+
T Consensus       555 L~alqdk~~~le~sLsaE~r~K~dL~saL~~akrqle~~~~~l~~~e~-eI~eL~~kiae~~  615 (659)
T F7G4H8_ORNAN/7  555 LSAMQDKTQHLENSLSAETRIKLDLFSALGDAKRQLEIAQGQIIQKDQ-EIKDLKQKIAEVM  615 (659)
T ss_pred             HHHHHHHHHHHHHHHHHHHHHHHHHHHHHHHHHHHHHHHHHHHHHHHH-HHHHHHHHHHHHH


No 81
>PF18077.2 ; DUF5595 ; Domain of unknown function (DUF5595)
Probab=71.07  E-value=21  Score=23.71  Aligned_cols=53  Identities=17%  Similarity=0.265  Sum_probs=0.0  Template_Neff=7.800

Q ss_pred             HHHHHHHHHHHHHHHHHHHHHHHHHHHHHHHHHHHHHHHHHHHHHHHHHHHHHH
Q consensus/463-   53 DQYEASVREEMAKLRRAEASVKDKMTECVEKLNDDLRDVQAQGALLKEEVTCLE  106 (168)
Q Consensus        53 ~~~~~~~~e~~~~ir~~~~~~k~kaa~~Ve~LN~eL~~vqa~~~~l~e~i~~l~  106 (168)
                      ..|.+-+.+. ..-....+.+........+.+..++..++..+..|.+++..|.
T Consensus        19 ~~Y~~fL~g~-Dd~~~~~~el~~~f~~~~~~~~~e~~~l~~e~~~L~~el~~L~   71 (73)
T G1KI76_ANOCA/2   19 KCYNHFMMKG-DTYEEFDAEIHAKLKELFEVHENRIEALEAEEERLNTEIRSRE   71 (73)
T ss_pred             HHHHHHHccC-CCcHHHHHHHHHHHHHHHHHHHHHHHHHHHHHHHHHHHHHHHh


No 82
>6J72_A Isoniazid inducible gene protein IniA; GTPase, dynamin-like, drug-resistance, HYDROLASE; HET: GTP, TLA; 2.2A {Mycolicibacterium smegmatis MC2 155}; Related PDB entries: 6J73_A 6J73_B
Probab=70.34  E-value=83  Score=28.51  Aligned_cols=98  Identities=13%  Similarity=0.135  Sum_probs=0.0  Template_Neff=9.800

Q ss_pred             HHHHHHHHHHHHHHHHHHHHHHH--------HHHHHHHHHHHHHHHHHHHHHHHHHHHHHHHHHHHHHHHHHHHHHHHHH
Q consensus/463-    9 SQLRRAVSQKVSRRRQEGQAILQ--------EAMDRIQEELDELRRRNERERDQYEASVREEMAKLRRAEASVKDKMTEC   80 (168)
Q Consensus         9 ~qL~r~~~~k~~~~r~e~~~~L~--------~am~~IQ~evd~~r~~~~~~R~~~~~~~~e~~~~ir~~~~~~k~kaa~~   80 (168)
                      ....+.+.......+......+.        +..+.|.+...+++......-+.....+.+.++.++.............
T Consensus       495 ~~~~~~~~~~~~~~~~~~~~~~~~~~~~~~~~~~~~~~~~~~~l~~~~~~~~~~~~~~~~~~l~~~~~~~~~~~~~~~~~  574 (606)
T 6J72_A          495 EDMENRMLRVRNEAKANVRKFVDDVAFVVGKESRDRLKGIQRQLRDHYREIANQTTRSLNESLQAAIAAAKVEEAERNTR  574 (606)
T ss_dssp             CCHHHHHHHHHHHHHHHHHHHHHHHHHHHHHHHHHHHHHHHHHHHHHHHHHHHHHHHHHHHHHHHHHHGGGSCGGGHHHH
T ss_pred             HHHHHHHHHHHHHHHHHHHHHHHHHHHHHcHHHHHHHHHHHHHHHHHHHHHHHHHHHHHHHHHHHHHHHHHhhHHHHHHH


Q ss_pred             HHHHHHHHHHHHHHHHHHHHHHHHHH
Q consensus/463-   81 VEKLNDDLRDVQAQGALLKEEVTCLE  106 (168)
Q Consensus        81 Ve~LN~eL~~vqa~~~~l~e~i~~l~  106 (168)
                      +..|+..+..+..+...+...-++|+
T Consensus       575 ~~~l~~~~~~l~~l~~~~~~~~~~~~  600 (606)
T 6J72_A          575 VKELERQQNILKQVVDHAAKLAAALE  600 (606)
T ss_dssp             HHHHHHHHHHHHHHHHHHHHTC----
T ss_pred             HHHHHHHHHHHHHHHHHHHHHHHHHh


No 83
>6B4E_A Nucleoporin GLE1, Nucleoporin NUP42; Complex, Nuclear Pore Complex, mRNA; HET: PRO, EDO; 1.75A {Saccharomyces cerevisiae (strain ATCC 204508 / S288c)}; Related PDB entries: 3PEU_B 3PEV_B 3RRM_B 3RRN_B 6B4E_B
Probab=70.10  E-value=34  Score=29.01  Aligned_cols=121  Identities=15%  Similarity=0.193  Sum_probs=0.0  Template_Neff=7.900

Q ss_pred             HHHHHHHHHHHHHHHHHHHHHHHHHHHHHHHHHHHHHHHHHHHHHHHHHHHHHHHHHHHHHHHHHHHHHHHHHHHHHHHH
Q consensus/463-   34 MDRIQEELDELRRRNERERDQYEASVREEMAKLRRAEASVKDKMTECVEKLNDDLRDVQAQGALLKEEVTCLEIELAQSL  113 (168)
Q Consensus        34 m~~IQ~evd~~r~~~~~~R~~~~~~~~e~~~~ir~~~~~~k~kaa~~Ve~LN~eL~~vqa~~~~l~e~i~~l~~~l~qsL  113 (168)
                      .+.++++.+..+.....-+.++..-+.+.=..++...-..+..++.+|++++..           .++|...-..|...|
T Consensus         4 ~~~~~~~~~~~~~~~~~~k~~~~~~~~~~d~~~k~~~~~~kr~I~~~i~Qit~~-----------~~~i~~v~~~l~~~l   72 (296)
T 6B4E_A            4 FDKISKMFWHYKDKIAQIKQDIVLPIKKADVNVRNLLSRHKRKINPKFGQLTNS-----------NQQLFKIQNELTQLI   72 (296)
T ss_dssp             HHHHHHHHHHHHHHHHHHCCCCCHHHTTSCHHHHHHHHHHHHHHGGGGGGCCSB-----------HHHHHHHHHHHHHHH
T ss_pred             HHHHHHHHHHHHHHHHHHHHhcccchhcCCHHHHHHHHHHHHHhhHHhccccCC-----------HHHHHHHHHHHHHHH


Q ss_pred             HHHHHHHHHHHHHHHHHHHHHHHHHHHHHHHHHHhcChHHHHHHHHHHhhhc
Q consensus/463-  114 GESRAVEEEQLARIKQQVEQEMRAMEEKLHQAVSSTNPLRFLTQYLSQQMQD  165 (168)
Q Consensus       114 eesr~~E~~~l~~lk~~v~~~~~~~E~~l~~~l~~snPl~~l~~y~~~~~~~  165 (168)
                      ...+..-....--+...++.-+...|..........-|+..+.--+....+.
T Consensus        73 ~~~~~~~~~~~~~l~~lak~iv~Q~e~ev~~~~~~A~plA~v~~~l~~~~p~  124 (296)
T 6B4E_A           73 NDTKGDSLAYHWILNFIAKAVVHQAETEVRVKPESALPLGKLTLYLLVQFPE  124 (296)
T ss_dssp             HTTTTSHHHHHHHHHHHHHHHHHHCCCCCHHCGGGHHHHHHHHHHHHHHSTT
T ss_pred             hcCCCChHHHHHHHHHHHHHHHHHHHHHhcCChhhhHHHHHHHHHHHhhCcc


No 84
>PF17649.2 ; VPS38 ; Vacuolar protein sorting 38
Probab=69.72  E-value=76  Score=27.85  Aligned_cols=106  Identities=9%  Similarity=0.049  Sum_probs=0.0  Template_Neff=9.200

Q ss_pred             HHHHHHHHHHHHHHHHHHHHHHHHHHHHHHHHHHHHHHHHHHHHHHHH---HHHHHHHHHHHHHHHHHHHHHHHHHHHHH
Q consensus/463-    8 LSQLRRAVSQKVSRRRQEGQAILQEAMDRIQEELDELRRRNERERDQY---EASVREEMAKLRRAEASVKDKMTECVEKL   84 (168)
Q Consensus         8 L~qL~r~~~~k~~~~r~e~~~~L~~am~~IQ~evd~~r~~~~~~R~~~---~~~~~e~~~~ir~~~~~~k~kaa~~Ve~L   84 (168)
                      +..-+..+..+.+..-+.....+..-++.++.+++.++...+..|...   +..+...-..+........+.....++.+
T Consensus       198 ~~~~~~~l~~~I~~~l~~~~~~~~~~~~~l~~~i~~l~~~i~~~r~~i~~lk~~l~~~~~~l~~~~~~~~~~~~~~~~~~  277 (447)
T G0WH10_NAUDC/1  198 MDRELLSDSVNLEKSVRLPNGRLCWRKIQIIDAINQSKTSNLKKMNIIERLRSLLFKENALLKKSVTELSLLSLNQNQSS  277 (447)
T ss_pred             HHHHHHHHHHHHHHHhcCCchHhHHHHHHHHHHHHHHHHHHHHHHHHHHHHHHHHHHHHHHHHHHHHHHhHhhHhhchhh


Q ss_pred             HHHHHHHHHHHHHHHHHHHHHHHHHHHHH
Q consensus/463-   85 NDDLRDVQAQGALLKEEVTCLEIELAQSL  113 (168)
Q Consensus        85 N~eL~~vqa~~~~l~e~i~~l~~~l~qsL  113 (168)
                      ++++......-..+++++..++..+.+-|
T Consensus       278 ~~~~~~~~~~l~~~~~~L~~~R~~~i~~L  306 (447)
T G0WH10_NAUDC/1  278 KEDYGNTYSGLIQTKTHLERIKVKKITQL  306 (447)
T ss_pred             HHHHHHHHHHHHHHHHHHHHHHHHHHHHH


No 85
>4CFG_B E3 UBIQUITIN/ISG15 LIGASE TRIM25 (E.C.6.3.2.19; LIGASE; HET: MSE; 2.8A {HOMO SAPIENS}; Related PDB entries: 4CFG_A
Probab=69.51  E-value=72  Score=27.44  Aligned_cols=118  Identities=14%  Similarity=0.209  Sum_probs=0.0  Template_Neff=12.200

Q ss_pred             HHHHHHHHHHHHHHHHHHHHHHHHHHHHHHHHHHHHHHHHHHHHHHHHHHHHHHHHHHHHHHHHHHHHHHHHHHHHHHHH
Q consensus/463-   41 LDELRRRNERERDQYEASVREEMAKLRRAEASVKDKMTECVEKLNDDLRDVQAQGALLKEEVTCLEIELAQSLGESRAVE  120 (168)
Q Consensus        41 vd~~r~~~~~~R~~~~~~~~e~~~~ir~~~~~~k~kaa~~Ve~LN~eL~~vqa~~~~l~e~i~~l~~~l~qsLeesr~~E  120 (168)
                      +++........-......+...+..++.....++......-...+.....++..-..+.+.++.....+...+...+..-
T Consensus       191 ~~~~~~~~~~~l~~~~~~~~~~~~~~~~~~~~~~~~~~~~~~~~~~~~~~i~~~~~~l~~~l~~~~~~~~~~l~~~~~~~  270 (630)
T 4CFG_B          191 LSQASADLEATLRHKLTVMYSQINGASRALDDVRNRQQDVRMTANRKVEQLQQEYTEMKALLDASETTSTRKIKEEEKRV  270 (630)
T ss_dssp             ----CTHHHHHHHHHHHHHHHHHHHHHHHHHHHHHHHHHHHHHHHHHHHHHHHHHHHHHHHHHHHHHHHHHHHHHHHHHH
T ss_pred             HHHHHHHHHHHHHHHHHHHHHHHHHHHHHHHHHHHHHHHHHHHHHHHHHHHHHHHHHHHHHHHHHHHHHHHHHHHHHHHH


Q ss_pred             HHHHHHHHHHHHHH---HHHHHHHHHHHHHhcChHHHHHHH
Q consensus/463-  121 EEQLARIKQQVEQE---MRAMEEKLHQAVSSTNPLRFLTQY  158 (168)
Q Consensus       121 ~~~l~~lk~~v~~~---~~~~E~~l~~~l~~snPl~~l~~y  158 (168)
                      ...+..+...+...   +..+...+...+...+|..++..|
T Consensus       271 ~~~~~~~~~~l~~~~~~l~~~~~~~~~~~~~~~~~~~l~~~  311 (630)
T 4CFG_B          271 NSQFDTIYQILLKKKSEIQTLKEEIEQSLTKRDEFEFLEKA  311 (630)
T ss_dssp             HHHHHHHHHHHHHHHHHHHHHHHHHHHHHHTSSSHHHHHHH
T ss_pred             HHHHHHHHHHHHHHHHHHHHHHHHHHHHcccCCHHHHHHHH


No 86
>6V7M_B Beta-lactoglobulin; proteolysis, Alzheimers, lipid, lipoprotein, lipids; 2.0A {Homo sapiens}
Probab=69.36  E-value=30  Score=23.10  Aligned_cols=74  Identities=19%  Similarity=0.324  Sum_probs=0.0  Template_Neff=8.600

Q ss_pred             HHHHHHHHHHHHHHHHHHHHHHHHHHHHHHHHHHHHHHHHHHHHHHHHHHHHHHHHHHHHHHHHHHHHHHHHHHHHH
Q consensus/463-   66 LRRAEASVKDKMTECVEKLNDDLRDVQAQGALLKEEVTCLEIELAQSLGESRAVEEEQLARIKQQVEQEMRAMEEKL  142 (168)
Q Consensus        66 ir~~~~~~k~kaa~~Ve~LN~eL~~vqa~~~~l~e~i~~l~~~l~qsLeesr~~E~~~l~~lk~~v~~~~~~~E~~l  142 (168)
                      .......+...+..+-++++.+++++++.-.-+.+++   ...+..-+++.+..=.-....|+..+...++.+...|
T Consensus         4 ~~~~~~~l~~~~~~l~~~~~~~~e~l~~~l~P~~~~l---~~~~~~~~~~l~~~l~P~~e~l~~~l~~~~e~lr~~l   77 (83)
T 6V7M_B            4 AEETRARLSKELQAAQARLGADMEDVCGRLVQYRGEV---QAMLGQSTEELRVRLASHLRKLRKRLLRDADDLQKRL   77 (83)
T ss_dssp             SHHHHHTTHHHHHHHHHHHHHHHHHHHHHHHHHHHHH---HHTTTSCCHHHHHHHHHHHHHHHHHHHHHHHHHHHHH
T ss_pred             HHHHHHHHHHHHHHHHHHHHHHHHHHHHHHHHHHHHH---HHHHHHHHHHHHHHHHHHHHHHHHHHHHHHHHHHHHH


No 87
>3HE5_C SYNZIP1, SYNZIP2; heterodimeric coiled-coil, DE NOVO PROTEIN; 1.75A {artificial gene}; Related PDB entries: 3HE5_E 3HE5_A 
Probab=69.29  E-value=23  Score=23.11  Aligned_cols=35  Identities=17%  Similarity=0.163  Sum_probs=0.0  Template_Neff=2.500

Q ss_pred             HHHHHHHHHHHHHHHHHHHHHHHHHHHHHHHHHHH
Q consensus/463-   75 DKMTECVEKLNDDLRDVQAQGALLKEEVTCLEIEL  109 (168)
Q Consensus        75 ~kaa~~Ve~LN~eL~~vqa~~~~l~e~i~~l~~~l  109 (168)
                      .+.-..++.+|.++...++.++.|+-+|+.|+-+.
T Consensus        13 A~Lq~~~~~~n~e~~~~k~~iaeLk~qi~~Lrkkv   47 (49)
T 3HE5_C           13 ASLENENETLKKKNLHKKDLIAYLEKEIANLRKKI   47 (49)
T ss_dssp             HHHHHHHHHHHHHHHHHHHHHHHHHHHHHHHHHHH
T ss_pred             HHHHHHHHHHHHHHhhHHHHHHHHHHHHHHHHHHh


No 88
>PF14723.7 ; SSFA2_C ; Sperm-specific antigen 2 C-terminus
Probab=68.36  E-value=62  Score=26.28  Aligned_cols=66  Identities=20%  Similarity=0.249  Sum_probs=0.0  Template_Neff=4.900

Q ss_pred             HHHHHHHHHHHHHHHHHHHHHHHHHHHHHHHHHHHHHHHHHHHHHHHHHHHHHHHHHHHHHHHHHH
Q consensus/463-   81 VEKLNDDLRDVQAQGALLKEEVTCLEIELAQSLGESRAVEEEQLARIKQQVEQEMRAMEEKLHQAV  146 (168)
Q Consensus        81 Ve~LN~eL~~vqa~~~~l~e~i~~l~~~l~qsLeesr~~E~~~l~~lk~~v~~~~~~~E~~l~~~l  146 (168)
                      .+.....+..++..-..|...+..=..-+-+.|-.-.-.|.+.|..|+..|..++..||..|.+.+
T Consensus       105 le~mr~sl~~Fr~~l~elE~~l~~QQa~vy~~lS~eeR~E~~~Lq~LR~AVrqEl~ELE~QL~dr~  170 (177)
T F7CCN8_XENTR/8  105 LQIMRRSLNLFRTQMMDLELSMLRQQTMVYQHLTEDERYEADQLQGLRNSVRMELQELELQLDERL  170 (177)
T ss_pred             HHHHHHHHHHHHHHHHHHHHHHHHHHHHHhhcCCHHHHHHHHHHHHHHHHHHHHHHHHHHHHHHHH


No 89
>PF12128.9 ; DUF3584 ; Protein of unknown function (DUF3584)
Probab=67.90  E-value=1.2e+02  Score=29.52  Aligned_cols=124  Identities=9%  Similarity=0.157  Sum_probs=0.0  Template_Neff=10.700

Q ss_pred             HHHHHHHHHHHHHHHHHHHHHHHHHHHHHHHHHHHHHHHHHHHHHHHHHHHHHHH----HHHHHHHHHHHHHHHHHHHHH
Q consensus/463-   24 QEGQAILQEAMDRIQEELDELRRRNERERDQYEASVREEMAKLRRAEASVKDKMT----ECVEKLNDDLRDVQAQGALLK   99 (168)
Q Consensus        24 ~e~~~~L~~am~~IQ~evd~~r~~~~~~R~~~~~~~~e~~~~ir~~~~~~k~kaa----~~Ve~LN~eL~~vqa~~~~l~   99 (168)
                      ..-...++..+..++..+..+..........+.. ....+..++......+....    .....+...+..++..-..+.
T Consensus       613 ~~~~~~l~~~l~~l~~~l~~~~~~~~~~~~~~~~-~~~~l~~l~~~~~~~~~~~~~~~~~~~~~~~~~l~~l~~el~~l~  691 (1187)
T A1SVV8_PSYIN/1  613 SDKIKQIDEQLAQLSKQIENQQLKMTRAAQGLKQ-NELNLQQLNVQHQNLAVKKQRAIKAHIDSVNEQINSLEKQKKVND  691 (1187)
T ss_pred             HHHHHHHHHHHHHHHHHHHHHHHHHHHHHHHHHH-HHHHHHHHHHHHHHHHHHHHHHHHHHHHHHHHHHHHHHHHHHHHH


Q ss_pred             HHHHHHHHHHHHHHHHHHHHHHHHHHHHHHHHHHHHHHHHHHHHHHHHh
Q consensus/463-  100 EEVTCLEIELAQSLGESRAVEEEQLARIKQQVEQEMRAMEEKLHQAVSS  148 (168)
Q Consensus       100 e~i~~l~~~l~qsLeesr~~E~~~l~~lk~~v~~~~~~~E~~l~~~l~~  148 (168)
                      .++..+...+...+.+.+......+......++..+..++..+......
T Consensus       692 ~~~~~~~~~~~~~~~~~~~~~~~~~~~~~~~~~~~l~~l~~~~~~~~~~  740 (1187)
T A1SVV8_PSYIN/1  692 KKQQAFSEQQQGQKSELSTQMLEKRLVVESDRDVQLDLLSEALLALESG  740 (1187)
T ss_pred             HHHHHHHHHHHHHHHHHHHHHHHHHHHHHHHHHHHHHHHHHHHHHHHHH


No 90
>3QWE_A GEM-interacting protein; structural genomics consortium, SGC, PROTEIN; HET: UNX; 2.4A {Homo sapiens}
Probab=67.84  E-value=61  Score=26.00  Aligned_cols=163  Identities=13%  Similarity=0.095  Sum_probs=0.0  Template_Neff=10.000

Q ss_pred             hHHHHHHHHHHHHHHHHHHHH---HHHHHHHHHHHHHHHHHHHHHHHHHHHHHHHHHHHHHHHHHH--------------
Q consensus/463-    5 DPMLSQLRRAVSQKVSRRRQE---GQAILQEAMDRIQEELDELRRRNERERDQYEASVREEMAKLR--------------   67 (168)
Q Consensus         5 ~~~L~qL~r~~~~k~~~~r~e---~~~~L~~am~~IQ~evd~~r~~~~~~R~~~~~~~~e~~~~ir--------------   67 (168)
                      ...+..+..-|.........+   ....+.+.+..++..+.+.......-+..|.....+....-.              
T Consensus        89 ~~~~~~~~~~v~~~l~~~~~~~~~~rK~~~~~~~k~~k~~~~~~~~~~Kak~~y~~~~~e~e~~~~~~~~~~~~~~~~~~  168 (279)
T 3QWE_A           89 METVAQQKRDYYQPLAAKRTEIEKWRKEFKEQWMKEQKRMNEAVQALRRAQLQYVQRSEDLRARSQGSPEDSAPQASPGP  168 (279)
T ss_dssp             HHHHHHHCCCCCHHHHHHHHHHHHHHHHHHHHHHHHHHHHHHHHHHHHHHHHHHHHHHHHHHHTCCCC------------
T ss_pred             HHHHHHHHHHhHHHHHHHHHHHHHHHHHHHHHHHHHHHHHHHHHHHHHHHHHHHHHHHHHHHHHHcCCCccCCCCCCCCC


Q ss_pred             -HHHHHHHHHHHHHHHHHHHHHHHHHHHHHHHHHHHHHHHHHHHHHHHHHHHHHHHHHHHHH----------HHHHHHHH
Q consensus/463-   68 -RAEASVKDKMTECVEKLNDDLRDVQAQGALLKEEVTCLEIELAQSLGESRAVEEEQLARIK----------QQVEQEMR  136 (168)
Q Consensus        68 -~~~~~~k~kaa~~Ve~LN~eL~~vqa~~~~l~e~i~~l~~~l~qsLeesr~~E~~~l~~lk----------~~v~~~~~  136 (168)
                       .....+..+...+..++...-.+.+..-..++..-......+-.+++..+..|+..+..++          ..+-..+.
T Consensus       169 ~k~~ek~~~k~~~~~~k~~~A~~~Y~~~v~~~~~~~~~~~~~~~~~~~~lq~~e~~r~~~~k~~l~~~~~~~~~~~~~~~  248 (279)
T 3QWE_A          169 SKQQERRRRSREEAQAKAQEAEALYQACVREANARQQDLEIAKQRIVSHVRKLVFQGDEVLRRVTLSLFGLRGAQAERGP  248 (279)
T ss_dssp             -HHHHHHHHHHHHHHHHHHHHHHHHHHHHHHHHHHHHHHHHHHHHHHHHHHHHHHHHHHHHHHHHHHHHHHHHHHHTHHH
T ss_pred             ccHHHHHHHHHHHHHHHHHHHHHHHHHHHHHHHHHHHHHHHHHHHHHHHHHHHHHHHHHHHHHHHHHHHHHHHHHHhhhH


Q ss_pred             HHHHHHHHHHHhcChHHHHHHHHHHhhhccc
Q consensus/463-  137 AMEEKLHQAVSSTNPLRFLTQYLSQQMQDDS  167 (168)
Q Consensus       137 ~~E~~l~~~l~~snPl~~l~~y~~~~~~~~~  167 (168)
                      ..-..+...+..-+|-..+..|+.+...+.+
T Consensus       249 ~~~~~l~~~~~~id~~~d~~~Fv~~~~~~~~  279 (279)
T 3QWE_A          249 RAFAALAECCAPFEPGQRYQEFVRALRPEAP  279 (279)
T ss_dssp             HHHHHHHHHTTTCCTTHHHHHHHHHC-----
T ss_pred             HHHHHHHHHhcCCCCcHHHHHHHHHhCCCCC


No 91
>PF15665.6 ; FAM184 ; Family with sequence similarity 184, A and B
Probab=67.53  E-value=58  Score=25.60  Aligned_cols=137  Identities=9%  Similarity=0.188  Sum_probs=0.0  Template_Neff=9.000

Q ss_pred             cchHHHHHHHHHHHHHHHHHHHHHHHHHHHHH-HHHHHHHHHHHHHHHHHHHHHHHHHHHHHHHHHHHHH----------
Q consensus/463-    3 EIDPMLSQLRRAVSQKVSRRRQEGQAILQEAM-DRIQEELDELRRRNERERDQYEASVREEMAKLRRAEA----------   71 (168)
Q Consensus         3 ~~~~~L~qL~r~~~~k~~~~r~e~~~~L~~am-~~IQ~evd~~r~~~~~~R~~~~~~~~e~~~~ir~~~~----------   71 (168)
                      ++..-...+.+....-.+.. ..-+..++..+ ..-...+..++......|..|.....+ +..+.....          
T Consensus        54 e~r~~~e~~~~~~~~e~e~~-~~k~~e~~~~~~~~~~~~~~~~~~e~~~~r~~~~~~~~e-l~~l~~~~~~~~~~~~~~~  131 (213)
T D0NEP2_PHYIT/2   54 QRERQYVSERQKYMNEAQQQ-QRRSQAGRAAAEEAFRAKVTEFETQVLEAQRAFDERIEQ-LTQLALEKEAQRVLSSQEE  131 (213)
T ss_pred             HHHHHHHHHHHHHHHHHHHH-HHHHHHHHHHHHHHHHHHHHHHHHHHHHHHHHHHHHHHH-HHHHHHHHHHHHhcchHHH


Q ss_pred             --HHHHHHHHHHHHHHHHHHHHHHHHHHHHHHHHHHHHHHHHHHHHHHHHHHHHHHHHHHHHHHHHHHHHHHHHHHHHh
Q consensus/463-   72 --SVKDKMTECVEKLNDDLRDVQAQGALLKEEVTCLEIELAQSLGESRAVEEEQLARIKQQVEQEMRAMEEKLHQAVSS  148 (168)
Q Consensus        72 --~~k~kaa~~Ve~LN~eL~~vqa~~~~l~e~i~~l~~~l~qsLeesr~~E~~~l~~lk~~v~~~~~~~E~~l~~~l~~  148 (168)
                        .+.....++-.+.+.++..++..-..+...+..+...+...+..       .|..+|..++.+|..+...+...+..
T Consensus       132 ~~~le~~l~el~~~~~~e~~~~~~~~~~~~~el~~~~~~~e~~l~~-------~Ll~~k~~L~~Ei~~~~~~~~~~~~~  203 (213)
T D0NEP2_PHYIT/2  132 SVALEARLEEMRLKHADEVERLVTTSNAKHNKMLAEQLRAQDALKA-------DLVSAKLDFDKQKQEVIAELEQQRLK  203 (213)
T ss_pred             HHHHHHHHHHHHHHHHHHHHHHHHHHHHHHHHHHHHHHHHHHHHHH-------HHHHHHHHHHHHHHHHHHHHHHHHHH


No 92
>PF15991.6 ; G_path_suppress ; G-protein pathway suppressor
Probab=66.10  E-value=90  Score=27.33  Aligned_cols=98  Identities=19%  Similarity=0.329  Sum_probs=0.0  Template_Neff=4.600

Q ss_pred             hHHHHHHHHHHHHHHHHHHHHHHHHHHHHHHHHHHHHHHHHHHHHHHHHHHHHHHHHHHHHHHHHHHHHHHHHHHHHHHH
Q consensus/463-    5 DPMLSQLRRAVSQKVSRRRQEGQAILQEAMDRIQEELDELRRRNERERDQYEASVREEMAKLRRAEASVKDKMTECVEKL   84 (168)
Q Consensus         5 ~~~L~qL~r~~~~k~~~~r~e~~~~L~~am~~IQ~evd~~r~~~~~~R~~~~~~~~e~~~~ir~~~~~~k~kaa~~Ve~L   84 (168)
                      ..|..-|++.|-.+.++.++|.-.  .+-...+..+=+.-++.-..++-.. ...++.|.+++..+..++++--.+...|
T Consensus         8 ~~m~~aLk~hImreRerkkqE~e~--~~eeerlrkErE~~~Kk~~e~~mtL-eEtkeqi~kle~kL~~Lk~eKhqLF~qL   84 (290)
T T1FSW1_HELRO/4    8 KSTYEALKKYILKDREKKKQEQEQ--DKEQERLKKEREMKKKKEEEDNLTL-EQTKEQILQLEAKLASLKQEKHELFSQL   84 (290)
T ss_pred             hHHHHHHHHHHHHHHHHHHHHHHH--HHHHHHHHHHHHHHHHHHHHHhhcH-HHHHHHHHHHHHHHHHHHHHHHHHHHHH


Q ss_pred             HHHHH-HHHHHHH-HHHH---HHHHH
Q consensus/463-   85 NDDLR-DVQAQGA-LLKE---EVTCL  105 (168)
Q Consensus        85 N~eL~-~vqa~~~-~l~e---~i~~l  105 (168)
                      ...|. +...--. .++|   .+..|
T Consensus        85 KKvL~eEde~Rrr~~~kEh~~dl~~l  110 (290)
T T1FSW1_HELRO/4   85 KKVLHQENDLRQRNQLKEQQNEQANL  110 (290)
T ss_pred             HHHHHHHHHHHHHHHHHHHHHHHHHH


No 93
>6BL7_B Protein STU2; kinetochore microtubule polymerase microtubule associated; HET: MSE; 2.5A {Saccharomyces cerevisiae}; Related PDB entries: 6BL7_A
Probab=65.71  E-value=49  Score=24.12  Aligned_cols=91  Identities=15%  Similarity=0.191  Sum_probs=0.0  Template_Neff=7.000

Q ss_pred             HHHHHHHHHHHHHHHHHHHHHHHHHHH------HHHHHHHHHHHHHHHHHHHHHHHHHHHH---HHHHHHHHHHHHHHHH
Q consensus/463-   26 GQAILQEAMDRIQEELDELRRRNERER------DQYEASVREEMAKLRRAEASVKDKMTEC---VEKLNDDLRDVQAQGA   96 (168)
Q Consensus        26 ~~~~L~~am~~IQ~evd~~r~~~~~~R------~~~~~~~~e~~~~ir~~~~~~k~kaa~~---Ve~LN~eL~~vqa~~~   96 (168)
                      ....|..-++..+.+..++.+......      -..-..+.++...++..+..++..+...   +...|..|..++..-+
T Consensus        10 ~~~~~~~~~~~lk~E~k~wkk~~k~l~~~l~~~p~~~k~L~eEn~~Lk~qi~~l~~ql~~l~~~l~~Kd~eI~~Lq~qi~   89 (110)
T 6BL7_B           10 LIEEYKYRLQKLQNDEMIWTKERQSLLEKMNNTENYKIEMIKENEMLREQLKEAQSKLNEKNIQLRSKEIDVNKLSDRVL   89 (110)
T ss_dssp             HHHHHHHHHHHHHHHHHHHHHHHHHHHHHHHHHHHHHHHHHHHHHHHHHHHHHHHHHHHHHHHHHHHHHHHHHHHHHHHH
T ss_pred             HHHHHHHHHHHHHHHHHHHHHHHHHHHHHhccCHHHHHHHHHHHHHHHHHHHHHHHHHHHHHHHHHHHHHHHHHHHHHHH


Q ss_pred             HHHHHHHHHHHHHHHHHHHH
Q consensus/463-   97 LLKEEVTCLEIELAQSLGES  116 (168)
Q Consensus        97 ~l~e~i~~l~~~l~qsLees  116 (168)
                      .+..+++.+...+.+.+..+
T Consensus        90 ~le~e~~~~~~~~~~~~~~~  109 (110)
T 6BL7_B           90 SLENELRNMEIELDRNKKRN  109 (110)
T ss_dssp             HHHHHHHHHHHHHHTC----
T ss_pred             HHHHHHHHHHHHHHHhhccC


No 94
>6IKN_C Cell division control protein 42; membrane deformation, phagocytosis, F-BAR domain; HET: MSE; 3.0A {Mus musculus}; Related PDB entries: 6IKN_A 6IKN_D 6IKN_B
Probab=65.62  E-value=69  Score=25.85  Aligned_cols=167  Identities=11%  Similarity=0.143  Sum_probs=0.0  Template_Neff=10.800

Q ss_pred             CccchHHHHHHHHHHHHHHHHHHHHHHHHHHHHHHHHHHHHHHHHHHHHHHHHHHHHHHHHHHHHHHHHHHHHHHHHHHH
Q consensus/463-    1 SEEIDPMLSQLRRAVSQKVSRRRQEGQAILQEAMDRIQEELDELRRRNERERDQYEASVREEMAKLRRAEASVKDKMTEC   80 (168)
Q Consensus         1 ~~~~~~~L~qL~r~~~~k~~~~r~e~~~~L~~am~~IQ~evd~~r~~~~~~R~~~~~~~~e~~~~ir~~~~~~k~kaa~~   80 (168)
                      .+...+.+..+...+...+.....-...+-......+...+.+..+......+.+.. +...+..........+.+-..+
T Consensus       123 ~~tl~~~~~~~~~~~~~~a~~h~~~a~~l~~~v~~~l~~~~~~~~~~~k~~~~~~~~-~~~~l~~~~~~~~k~~~~y~~~  201 (331)
T 6IKN_C          123 EGSLGEAWAQVKKSLADEAEVHLKFSAKLHSEVEKPLMNFRENFKKDMKKCDHHIAD-LRKQLASRYASVEKARKALTER  201 (331)
T ss_dssp             CHHHHHHHHHHHHHHHHHHHHHHHHHHHHCCCCCHHHHTSSSTHHHHHHHHHHHHHH-HHHHHHHHHHHHHHHHHHHHHH
T ss_pred             cchHHHHHHHHHHHHHHHHHHHHHHHHHHHHHHHHHHHHHHHHHHHHHHHHHHHHHH-HHHHHHHHHHHHHHHHHHHHHH


Q ss_pred             HHHHHH--------------------------HHHHHHHHHHHHHHHHHHHHHHHHHHHHHHHHHHHHHHHHHHHHHHHH
Q consensus/463-   81 VEKLND--------------------------DLRDVQAQGALLKEEVTCLEIELAQSLGESRAVEEEQLARIKQQVEQE  134 (168)
Q Consensus        81 Ve~LN~--------------------------eL~~vqa~~~~l~e~i~~l~~~l~qsLeesr~~E~~~l~~lk~~v~~~  134 (168)
                      ...+..                          .-.+....-..++..-..........+......|...+..|+..+..-
T Consensus       202 ~~~~~~~~~~~~~~~~~~~~~~~~k~~~k~~~a~~~y~~~v~~~~~~~~~~~~~~~~~~~~l~~~e~~r~~~lk~~l~~~  281 (331)
T 6IKN_C          202 QKDLEMKTQQLEIKLSNKTEEDIKKARRKSTQAGDDLMRCVDLYNQAQSKWFEEMVTTTLELERLEVERVEMIRQHLCQY  281 (331)
T ss_dssp             HHHHHHHHHTTSTTCCHHHHHHHHHHHHHHHHHHHHHHHHHHHHHHHHHHHHHHHHHHHHHHHHHHHHHHHHHHHHHHHH
T ss_pred             HHHHHHHHHHHHHHhcCCCHHHHHHHHHHHHHHHHHHHHHHHHHHHHHHHHHHHHHHHHHHHHHHHHHHHHHHHHHHHHH


Q ss_pred             HHHHH----------HHHHHHHHhcChHHHHHHHHHHhhhcccC
Q consensus/463-  135 MRAME----------EKLHQAVSSTNPLRFLTQYLSQQMQDDSA  168 (168)
Q Consensus       135 ~~~~E----------~~l~~~l~~snPl~~l~~y~~~~~~~~~~  168 (168)
                      ...+.          ..+...+...+|-..+..|+.....+...
T Consensus       282 ~~~~~~~~~~~~~~~~~l~~~~~~id~~~d~~~Fv~~~~t~~~~  325 (331)
T 6IKN_C          282 TQLRHETDMFNQSTVEPVDQLLRKVDPAKDRELWVREHKTGNIR  325 (331)
T ss_dssp             HHHHHHHHHHHHTTSHHHHHHHHTCCHHHHHHHHHHHHCCBSCC
T ss_pred             HHHHHHhcCCcHHhhHHHHHHHHhCCHHHHHHHHHHHhCCCCCC


No 95
>6U42_7S Tubulin beta, Tubulin alpha, PACRG; motile cilia, microtubule doublet, repetitive; HET: GDP, GTP, MG; 3.4A {Chlamydomonas reinhardtii}; Related PDB entries: 6U42_7R 
Probab=65.47  E-value=1.4e+02  Score=29.18  Aligned_cols=122  Identities=12%  Similarity=0.087  Sum_probs=0.0  Template_Neff=6.900

Q ss_pred             HHHHHHHHHHHHHHHHHHHHHHHHHHHHHHHH---HHHHHHHHHHHHHHHHHHHHHHHH---HHHHHHHHHHHHHHHHHH
Q consensus/463-   24 QEGQAILQEAMDRIQEELDELRRRNERERDQY---EASVREEMAKLRRAEASVKDKMTE---CVEKLNDDLRDVQAQGAL   97 (168)
Q Consensus        24 ~e~~~~L~~am~~IQ~evd~~r~~~~~~R~~~---~~~~~e~~~~ir~~~~~~k~kaa~---~Ve~LN~eL~~vqa~~~~   97 (168)
                      ......+..-+..++.+|++++..........   .......+..++..+..+..+...   .+..++..+..++.--..
T Consensus       136 ~k~ldel~~ei~~le~eL~eLq~eI~el~~~~~~eie~~~~eI~~Le~eLekl~~kl~ea~~l~~~le~~ie~L~~Er~~  215 (749)
T 6U42_7S         136 KAKLNELHEDVRRKENVLNKQRDDTTDASRLTPGELSEEQAYIQQLQDEMKQIDEELVEAEAKNRLYYLLGERTRREHLA  215 (749)
T ss_dssp             HHHHHHHHHHHHHHHHHHHHHHHHHHHHHHHCCCCCHHHHHHHHHHHHHHHHHHHHHHHHHHHHHHHHHHHHHHHHHHHH
T ss_pred             HHHHHHHHHHHHHHHHHHHHHHHHHHHHHhcChhhHHHHHHHHHHHHHHHHHHHHHHHHHHHHHHHHHHHHHHHHHHHHH


Q ss_pred             HHHHHHHHHHHHHHHHHHHHHHHHHHHHHH--HHHHHHHHHHHHHHHHHH
Q consensus/463-   98 LKEEVTCLEIELAQSLGESRAVEEEQLARI--KQQVEQEMRAMEEKLHQA  145 (168)
Q Consensus        98 l~e~i~~l~~~l~qsLeesr~~E~~~l~~l--k~~v~~~~~~~E~~l~~~  145 (168)
                      +..++..++..+...-..............  +......+..++..++..
T Consensus       216 le~~l~~le~eL~ele~el~eL~~~~~ea~~~~eeae~eL~~Leeelee~  265 (749)
T 6U42_7S         216 MDMKVRASQQLKKDSADDLYTLTAHFNEMRAAKEQAERELARMKRMLEET  265 (749)
T ss_dssp             HHHHHHHHHHHHHHHHHHHHHHHHHHHHHHHHHHHHHHHHHHHHHHHHHH
T ss_pred             HHHHHHHHHHHHHHHHHHHHHHHHHHHHHHHHHHHHHHHHHHHHHHHHHH


No 96
>6IKO_A Growth arrest-specific protein 7; phagocytosis, F-BAR domain, LIPID BINDING; 3.756A {Mus musculus}; Related PDB entries: 6IKO_B 
Probab=65.43  E-value=82  Score=26.61  Aligned_cols=165  Identities=12%  Similarity=0.161  Sum_probs=0.0  Template_Neff=11.500

Q ss_pred             CccchHHHHHHHHHHHHHHHHHHHHHHHHHHHHHHHHHHHHHHHHHHHHHHHHHHHHHHHHHHHHHHHHHHHHHHHHHHH
Q consensus/463-    1 SEEIDPMLSQLRRAVSQKVSRRRQEGQAILQEAMDRIQEELDELRRRNERERDQYEASVREEMAKLRRAEASVKDKMTEC   80 (168)
Q Consensus         1 ~~~~~~~L~qL~r~~~~k~~~~r~e~~~~L~~am~~IQ~evd~~r~~~~~~R~~~~~~~~e~~~~ir~~~~~~k~kaa~~   80 (168)
                      .+.....+..+...+...+..+..-...+-......++...++.++......+.+. .+...+.........++.+-...
T Consensus       288 ~~~~~~~~~~~~~~~~~~a~~h~~~a~~l~~~v~~~l~~~~~~~~~~~k~~~~~~~-~~~~~l~~~~~~~~k~~~~y~~~  366 (496)
T 6IKO_A          288 EGSLGEAWAQVKKSLADEAEVHLKFSAKLHSEVEKPLMNFRENFKKDMKKCDHHIA-DLRKQLASRYASVEKARKALTER  366 (496)
T ss_dssp             CSHHHHHHHHHHHHHHHHHHHHHHHHHHHCCCCCHHHHSSSSSCHHHHHHHHHHHH-HHHHHHHHHHHHHHTTTHHHHHH
T ss_pred             cccHHHHHHHHHHHHHHHHHHHHHHHHHHHHHHHHHHHHHHHHHHHHHHHHHHHHH-HHHHHHHHHHHHHHHHHHHHHHH


Q ss_pred             HHHHH--------------------------HHHHHHHHHHHHHHHHHHHHHHHHHHHHHHHHHHHHHHHHHHHHHHHHH
Q consensus/463-   81 VEKLN--------------------------DDLRDVQAQGALLKEEVTCLEIELAQSLGESRAVEEEQLARIKQQVEQE  134 (168)
Q Consensus        81 Ve~LN--------------------------~eL~~vqa~~~~l~e~i~~l~~~l~qsLeesr~~E~~~l~~lk~~v~~~  134 (168)
                      ...+.                          ..-.+....-..++..-......+..++...+..|...+..|+..+..-
T Consensus       367 ~~~~~~~~~~~~~~~~~~~~~~~~k~~~~~~~a~~~y~~~~~~~~~~~~~~~~~~~~~~~~~~~~e~~r~~~~k~~l~~~  446 (496)
T 6IKO_A          367 QKDLEMKTQQLEIKLSNKTEEDIKKARRKSTQAGDDLMRCVDLYNQAQSKWFEEMVTTTLELERLEVERVEMIRQHLCQY  446 (496)
T ss_dssp             HHHHHHHHTTHHHHCCSHHHHHHHHHHHTTTHHHHHHHHHHHHHHHHHTTHHHHHHHHHHHHHHHHHHHHHHHHHHHHHH
T ss_pred             HHHHHHHHHHHHHHhcCCCHHHHHHHHHHHHHHHHHHHHHHHHHHHHHHHHHHHHHHHHHHHHHHHHHHHHHHHHHHHHH


Q ss_pred             HH----------HHHHHHHHHHHhcChHHHHHHHHHHhhhcc
Q consensus/463-  135 MR----------AMEEKLHQAVSSTNPLRFLTQYLSQQMQDD  166 (168)
Q Consensus       135 ~~----------~~E~~l~~~l~~snPl~~l~~y~~~~~~~~  166 (168)
                      ..          ..-..+...+..-+|...+..|+.......
T Consensus       447 ~~~~~~~~~~~~~~~~~~~~~~~~id~~~d~~~fi~~~~t~~  488 (496)
T 6IKO_A          447 TQLRHETDMFNQSTVEPVDQLLRKVDPAKDRELWVREHKTGN  488 (496)
T ss_dssp             HHHHHHHHHHHTTTTHHHHHHHTTCCHHHHHHHHHHHHCCCC
T ss_pred             HHHHHhhccccHHhHHHHHHHHHhCCHHHHHHHHHHHhCCCC


No 97
>6M15_A Spike glycoprotein; VIRAL PROTEIN; HET: NAG, BMA; 2.38A {Rhinolophus bat coronavirus HKU2}; Related PDB entries: 6M16_A 6M16_C 6M16_B 6M15_C 6M15_B
Probab=64.41  E-value=1.1e+02  Score=31.51  Aligned_cols=78  Identities=21%  Similarity=0.360  Sum_probs=0.0  Template_Neff=5.200

Q ss_pred             chHHHHHHHHHHHHHHH------HHHHHHHHHHHHHHHHHHHHHHHHHHHHHHHH---------HHHHHHHHHHHHHHHH
Q consensus/463-    4 IDPMLSQLRRAVSQKVS------RRRQEGQAILQEAMDRIQEELDELRRRNERER---------DQYEASVREEMAKLRR   68 (168)
Q Consensus         4 ~~~~L~qL~r~~~~k~~------~~r~e~~~~L~~am~~IQ~evd~~r~~~~~~R---------~~~~~~~~e~~~~ir~   68 (168)
                      +...|.++..+|.+..+      ..-..--.+++.+++.|-.+||++-....=.|         .+|.+...-..+.+|+
T Consensus       793 ~~~Al~kiQ~vVN~~~~aL~~L~~qL~~nFgAISssi~dI~~RLd~leAdaQvDRLI~GRl~aLnafvsq~l~~~~~v~~  872 (1118)
T 6M15_A          793 TSSALQAIQAVVNQNAAQVESLVSGITENFGAISTNFKVISQRLDKLEADVQMDRLINGRMNVLQLFVTNYKLKIAELRN  872 (1118)
T ss_dssp             TCHHHHHHHHHHHHHHHHHHHHHHTTTSCTTSSCSCHHHHHHHBCHHHHHHHHHHHHHHHHHHHHHHHHHHHHHHHHHHH
T ss_pred             HHHHHHHHHHHHHHHHHHHHHHHHHHHHHhchHHHHHHHHHHHHHHHHHhHhHHHHHHHHHHHHHHHHHHHHHHHHHHHH


Q ss_pred             HHHHHHHHHHHHH
Q consensus/463-   69 AEASVKDKMTECV   81 (168)
Q Consensus        69 ~~~~~k~kaa~~V   81 (168)
                      .-+-+++|+.+||
T Consensus       873 sr~lA~~KvnECV  885 (1118)
T 6M15_A          873 THRYVQSLINECV  885 (1118)
T ss_dssp             HHHHHHHHCCCCC
T ss_pred             HHHHHHHHHHHHH


No 98
>6L5H_B Rootletin; centrosome, rootletin, coiled-coil, STRUCTURAL PROTEIN; HET: MSE; 1.3A {Homo sapiens}; Related PDB entries: 6L5H_A
Probab=63.82  E-value=51  Score=23.65  Aligned_cols=85  Identities=19%  Similarity=0.253  Sum_probs=0.0  Template_Neff=6.700

Q ss_pred             HHHHHHHHHHHHHHHHHHHHHHHHHHHHHHHHHHHHHHHHHHHHHHHHHHHHHHHHHHHHHHHHHHHHHHHHHHHHHHHH
Q consensus/463-   31 QEAMDRIQEELDELRRRNERERDQYEASVREEMAKLRRAEASVKDKMTECVEKLNDDLRDVQAQGALLKEEVTCLEIELA  110 (168)
Q Consensus        31 ~~am~~IQ~evd~~r~~~~~~R~~~~~~~~e~~~~ir~~~~~~k~kaa~~Ve~LN~eL~~vqa~~~~l~e~i~~l~~~l~  110 (168)
                      ..++..++.++..++..++......+..+...-..+......-        +....++.+++.+-....+..++++.+|.
T Consensus         4 ~~ti~~l~~EL~~lr~qlEe~~~~he~e~~~l~~~~~el~~qr--------e~~~rE~eelk~qL~~~Ee~rd~~rreL~   75 (98)
T 6L5H_B            4 ESTVNALTSELRDLRAQREEAAAAHAQEVRRLQEQARDLGKQR--------DSCLREAEELRTQLRLLEDARDGLRRELL   75 (98)
T ss_dssp             HHHHHHHHHHHHHHHHHHHHHHHHHHHHHHHHHHHHHHHHHHH--------HHHHHHHHHHHHHHHHHHHHHHHHHHHHH
T ss_pred             HHHHHHHHHHHHHHHHHHHHHHHHHHHHHHHHHHHHHHHHHHH--------HHHHHHHHHHHHHHHHHHHHHHHHHHHHH


Q ss_pred             HHHHHHHHHHHHH
Q consensus/463-  111 QSLGESRAVEEEQ  123 (168)
Q Consensus       111 qsLeesr~~E~~~  123 (168)
                      .+-.+.++.+...
T Consensus        76 e~~R~l~e~ee~~   88 (98)
T 6L5H_B           76 EAQRKLRESQEGR   88 (98)
T ss_dssp             HHHHHHHHC----
T ss_pred             HHHHHHHHHHHHH


No 99
>PF15450.7 ; CCDC154 ; Coiled-coil domain-containing protein 154
Probab=63.59  E-value=1e+02  Score=27.12  Aligned_cols=142  Identities=13%  Similarity=0.150  Sum_probs=0.0  Template_Neff=10.200

Q ss_pred             chHHHHHHHHHHHHHHHHHHHHHHHHHHHHHHHHHHHHHHHHHHHHHH----HHHHHHHHHHHHHHHHHHHHHHHHHHH-
Q consensus/463-    4 IDPMLSQLRRAVSQKVSRRRQEGQAILQEAMDRIQEELDELRRRNERE----RDQYEASVREEMAKLRRAEASVKDKMT-   78 (168)
Q Consensus         4 ~~~~L~qL~r~~~~k~~~~r~e~~~~L~~am~~IQ~evd~~r~~~~~~----R~~~~~~~~e~~~~ir~~~~~~k~kaa-   78 (168)
                      ...-|..+..-+.......-......++..+..+...++..+......    +..+...+.+.-..+......+..... 
T Consensus       172 l~~~l~~~~~~~~~~~~~~e~~~~~~~~~~~~~le~~l~~~~~~~~~~e~~l~~~le~~l~~l~~~~~~~~~~l~~~~~~  251 (530)
T I3M2H2_ICTTR/5  172 MQAQVTKLGEEVSLRFLKREAKLCSFLQKSFLALEQRMKASESTRLQAEGSLREELEGRWQRLQELTEERMQALGAQRQV  251 (530)
T ss_pred             HHHHHHHHHHHHHHHHHHHHHHHHHHHHHHHHHHHHHHHHHHHHHHHHHHHHHHHHHHHHHHHHHHHHHHHHHHHHHHHH


Q ss_pred             -----HHHHHHHHHHHHHHHHHHHHHHHHHHHHHHHHHHHHHHHHHHHHHHHHHHHHHHHHHHHHHHHHHHH
Q consensus/463-   79 -----ECVEKLNDDLRDVQAQGALLKEEVTCLEIELAQSLGESRAVEEEQLARIKQQVEQEMRAMEEKLHQA  145 (168)
Q Consensus        79 -----~~Ve~LN~eL~~vqa~~~~l~e~i~~l~~~l~qsLeesr~~E~~~l~~lk~~v~~~~~~~E~~l~~~  145 (168)
                           .-+..++..+.+++.....+...+..++..+..............+..+...++.--..++......
T Consensus       252 ~~~~~~e~~~~~~~l~~l~~~~~~~~~~~~~l~~~le~~~~~~~~~~~~~~~~le~~l~~l~~~Le~~~~~~  323 (530)
T I3M2H2_ICTTR/5  252 GLGWQEEEGHLLEQCRGLDAAVVQLTKFVRQNQVSVNRILLAEQKARDTKVCLEESQAGELASFVQENLEAV  323 (530)
T ss_pred             ccchHHHHHHHHHHHHHHHHHHHHHHHHHHHHHHHHHHHHHHHHHHHHHHHHHHHHHHHHHHHHHHHHHHHH


No 100
>PF09787.10 ; Golgin_A5 ; Golgin subfamily A member 5
Probab=62.74  E-value=73  Score=25.14  Aligned_cols=95  Identities=17%  Similarity=0.302  Sum_probs=0.0  Template_Neff=11.100

Q ss_pred             HHHHHHHHHHHHHHHHHHHHHHHHHHHHHHHHHHHHHH------HHHHHHHHHHHHHHHHHHHHHHHHHHHHHHHHHHHH
Q consensus/463-   46 RRNERERDQYEASVREEMAKLRRAEASVKDKMTECVEK------LNDDLRDVQAQGALLKEEVTCLEIELAQSLGESRAV  119 (168)
Q Consensus        46 ~~~~~~R~~~~~~~~e~~~~ir~~~~~~k~kaa~~Ve~------LN~eL~~vqa~~~~l~e~i~~l~~~l~qsLeesr~~  119 (168)
                      .........+...+...+..+......++..    +..      ++..+..++..-..++.++..+...+...-.+....
T Consensus         3 ~~~~~~l~~~~~~~~~~~~~~~~~~~~l~~~----~~~~~~~~~~~~~~~~l~~~l~~~~~~~~~~~~~~~~l~~~~~~~   78 (305)
T W4YU02_STRPU/4    3 EEAKQELTDYKQKATRILQSKDKLISSLKEG----VEGIEGSTAVSYELEEIKNERDMLREELQQANIKIEQLKMDLQEI   78 (305)
T ss_pred             HHHHHHHHHHHHHHHHHHHHHHHHHHHHHhc----cCCCccchHHHHHHHHHHHHHHHHHHHHHHHHHHHHHHHHHHHHH


Q ss_pred             HHHHHHHHHHHHHHHHHHHHHHHHHH
Q consensus/463-  120 EEEQLARIKQQVEQEMRAMEEKLHQA  145 (168)
Q Consensus       120 E~~~l~~lk~~v~~~~~~~E~~l~~~  145 (168)
                      +.. +..-...+...+..+...+...
T Consensus        79 ~~~-~~~~~~~l~~~~~~l~~~l~~~  103 (305)
T W4YU02_STRPU/4   79 ESL-QQMESESLQEQLRDLEDQEIQS  103 (305)
T ss_pred             HHH-HHHHHHHHHHHHHHHHHHHHHH


No 101
>6GPZ_B Cell cycle protein GpsB, PBP1A; Bacterial cell division regulator, peptidoglycan; 1.6A { Bacillus subtilis subsp. subtilis str. 168}; Related PDB entries: 6GP7_A 6GP7_B 6GPZ_A 
Probab=62.39  E-value=35  Score=21.37  Aligned_cols=38  Identities=16%  Similarity=0.253  Sum_probs=0.0  Template_Neff=8.800

Q ss_pred             HHHHHHHHHHHHHHHHHHHHHHHHHHHHHHHHHHHHHH
Q consensus/463-   74 KDKMTECVEKLNDDLRDVQAQGALLKEEVTCLEIELAQ  111 (168)
Q Consensus        74 k~kaa~~Ve~LN~eL~~vqa~~~~l~e~i~~l~~~l~q  111 (168)
                      ...+-.++..+..++..+.+.+..+..++..++.++.+
T Consensus        26 ~~eVd~~l~~l~~~~~~~~~~~~~l~~~~~~l~~~l~~   63 (63)
T 6GPZ_B           26 QEDVDEFLDMIIKDYETFHQEIEELQQENLQLKKQLEE   63 (63)
T ss_dssp             HHHHHHHHHHHHHHHHHHHHHHHHHHHHHHHHHHHHC-
T ss_pred             HHHHHHHHHHHHHHHHHHHHHHHHHHHHHHHHHHHHhC


No 102
>3O0Z_A Rho-associated protein kinase 1 (E.C.2.7.11.1); coiled-coil, TRANSFERASE; HET: MSE; 2.33A {Homo sapiens}; Related PDB entries: 3O0Z_D 3O0Z_C 3O0Z_B
Probab=62.28  E-value=62  Score=24.10  Aligned_cols=99  Identities=17%  Similarity=0.268  Sum_probs=0.0  Template_Neff=9.500

Q ss_pred             HHHHHHHHHHHHHHHHHHHHHHHHHHHHHHHHHHH------HHHHHHHHHHHHHHHHHHHHHH---HHHHHHHHHHHHHH
Q consensus/463-   24 QEGQAILQEAMDRIQEELDELRRRNERERDQYEAS------VREEMAKLRRAEASVKDKMTEC---VEKLNDDLRDVQAQ   94 (168)
Q Consensus        24 ~e~~~~L~~am~~IQ~evd~~r~~~~~~R~~~~~~------~~e~~~~ir~~~~~~k~kaa~~---Ve~LN~eL~~vqa~   94 (168)
                      .....-+...++..+..+.+++......+..+...      +...+..+......++...+..   +..|...+..+..-
T Consensus        54 ~~~l~~~~~~~~~~~~~~~~l~~~l~~~~~~~~~~~~~~~el~~~~~~l~~e~~~l~~~l~~~~~~~~~l~~~~~~le~~  133 (168)
T 3O0Z_A           54 QERNRILENSKSQTDKDYYQLQAILEAERRDRGHDSEMIGDLQARITSLQEEVKHLKHNLEKVEGERKEAQDMLNHSEKE  133 (168)
T ss_dssp             HHHHHHHHHHHHHHHHHHHHHHHHHHHHHHHHHHHHHHHHHHHHHHHHHHHHHHHHHHHHHHHHHHHHHHHHHHHHHHHH
T ss_pred             HHHHHHHHHHHHHHHHHHHHHHHHHHHHHHHHHHHHHHHHHHHHHHHHHHHHHHHHHHHHHHHHHHHHHHHHHHHHHHHH


Q ss_pred             HH----HHHHHHHHHHHHHHHHHHHHHHHHHH
Q consensus/463-   95 GA----LLKEEVTCLEIELAQSLGESRAVEEE  122 (168)
Q Consensus        95 ~~----~l~e~i~~l~~~l~qsLeesr~~E~~  122 (168)
                      ..    .+...+..+...|...-+........
T Consensus       134 ~~~~~~~l~~~l~~l~~~l~~~~~~~~~~~~~  165 (168)
T 3O0Z_A          134 KNNLEIDLNYKLKSLQQRLEQEVNEHKVTKAR  165 (168)
T ss_dssp             HHHHHHHHHHHHHHHHHHHHHHHHHHCC----
T ss_pred             HHHHHHHHHHHHHHHHHHHHHHHHHHHHHHHH


No 103
>5W9A_A Tripartite motif-containing protein 5 (E.C.2.3.2.27); Autophagy Trim5alpha LC3B Antiviral protein; 2.74A {Macaca mulatta}; Related PDB entries: 5W9A_B 
Probab=62.22  E-value=42  Score=22.21  Aligned_cols=117  Identities=15%  Similarity=0.202  Sum_probs=0.0  Template_Neff=13.800

Q ss_pred             HHHHHHHHHHHHHHHHHHHHHHHHHHHHHHHHHHHHHHHHHHHHHHHHHHHHHHHHHHHHHHHHHHHHHHHHHHHHHHHH
Q consensus/463-   41 LDELRRRNERERDQYEASVREEMAKLRRAEASVKDKMTECVEKLNDDLRDVQAQGALLKEEVTCLEIELAQSLGESRAVE  120 (168)
Q Consensus        41 vd~~r~~~~~~R~~~~~~~~e~~~~ir~~~~~~k~kaa~~Ve~LN~eL~~vqa~~~~l~e~i~~l~~~l~qsLeesr~~E  120 (168)
                      +++...............+...+..+........................+...-..+...+......+...+.......
T Consensus        39 ~~~~~~~~~~~l~~~~~~~~~~~~~~~~~~~~~~~~~~~~~~~~~~~~~~i~~~~~~~~~~l~~~~~~~~~~l~~~~~~~  118 (193)
T 5W9A_A           39 MEEVAQEYHVKLQTALEMLRQKQQEAEKLEADIREEKASWKIQIDYDKTNVSADFEQLREILDWEESNELQNLEKEEEDI  118 (193)
T ss_dssp             HHHHHHHHHHHHHHHHHHHHHHHHHHHHHHHHHHHHHHHHHHHHHHHHHHHHHHHHHHHHHHHHHHHHHHHHHHHHHHHH
T ss_pred             HHHHHHHHHHHHHHHHHHHHHHHHHHHHHHHHHHHHHHHHHHHHHHhhhhHHHHHHHHHHHHHHHHHHHHHHHHHHHHHH


Q ss_pred             HHHHHHHHHHHHHHHHHHHH---HHHHHHHhcChHHHHHHH
Q consensus/463-  121 EEQLARIKQQVEQEMRAMEE---KLHQAVSSTNPLRFLTQY  158 (168)
Q Consensus       121 ~~~l~~lk~~v~~~~~~~E~---~l~~~l~~snPl~~l~~y  158 (168)
                      ...+......+...+..+..   .+...+.. +|..++..|
T Consensus       119 ~~~~~~~~~~~~~~~~~l~~~~~~~~~~~~~-~~~~~l~~~  158 (193)
T 5W9A_A          119 LKSLTKSETEMVQQTQYMRELISELEHRLQG-SMMDLLQGV  158 (193)
T ss_dssp             HHHHHHHHHHHHHHHHHHHHHHHHHHHHHHS-CHHHHHTTH
T ss_pred             HHHHhHHHHHHHHHHHHHHHHHHHHHHHccc-chhHHHHHH


No 104
>5KTB_B Monopolin complex subunit CSM1, Monopolin; monopolin, REPLICATION; 3.05A {Saccharomyces cerevisiae}; Related PDB entries: 5KTB_A 3N4X_A 3N4X_D 3N4X_C 3N4X_B 3N7N_D 3N7N_C 3N7N_A 3N7N_B
Probab=61.48  E-value=79  Score=25.09  Aligned_cols=72  Identities=17%  Similarity=0.228  Sum_probs=0.0  Template_Neff=7.500

Q ss_pred             HHHHHHHHHHHHHHHHHHHHHHHHHHHHHHHHHHHHHHHHHHHHHHHHHHHHHHHHHHHHHHHHHHHHHHHHHHHHHHHH
Q consensus/463-   53 DQYEASVREEMAKLRRAEASVKDKMTECVEKLNDDLRDVQAQGALLKEEVTCLEIELAQSLGESRAVEEEQLARIKQQVE  132 (168)
Q Consensus        53 ~~~~~~~~e~~~~ir~~~~~~k~kaa~~Ve~LN~eL~~vqa~~~~l~e~i~~l~~~l~qsLeesr~~E~~~l~~lk~~v~  132 (168)
                      ..|...+...+...+..+..++.+    |..|+..|...+.-...|+.++..++..+..               +++...
T Consensus         5 ~~yk~~~~~~l~~~~~~i~~L~~e----~~~L~~~l~~~~~eik~L~~~l~~~~~~~~~---------------lk~~~~   65 (190)
T 5KTB_B            5 TVYKNSVKQQIDSADLLVANLVNE----NFVLSEKLDTKATEIKQLQKQIDSLNAQVKE---------------LKTQTS   65 (190)
T ss_dssp             --------CCCCHHHHHHHHHHHH----HHHHHHHHHHHHHHHHHHHHHHHHHHHHHHH---------------HHHHHH
T ss_pred             HHHHHHHHHHHHHHHHHHHHHHHH----HHHHHHHHHHHHHHHHHHHHHHHHHHHHHHH---------------HHHhch


Q ss_pred             HHHHHHHHHHH
Q consensus/463-  133 QEMRAMEEKLH  143 (168)
Q Consensus       133 ~~~~~~E~~l~  143 (168)
                      ..+..+...++
T Consensus        66 ~~~~~~~~~~~   76 (190)
T 5KTB_B           66 QQAENSEVIKD   76 (190)
T ss_dssp             HHHHHHHHHHH
T ss_pred             HHHHHHHHHHH


No 105
>PF13747.7 ; DUF4164 ; Domain of unknown function (DUF4164)
Probab=61.10  E-value=54  Score=23.03  Aligned_cols=65  Identities=15%  Similarity=0.284  Sum_probs=0.0  Template_Neff=6.500

Q ss_pred             HHHHHHHHHHHHHHHHHHHHHHHHHHHHH----------------HHHHHHHHHHHHHHHHHHHHHHHHHHHHHHHHHHH
Q consensus/463-   30 LQEAMDRIQEELDELRRRNERERDQYEAS----------------VREEMAKLRRAEASVKDKMTECVEKLNDDLRDVQA   93 (168)
Q Consensus        30 L~~am~~IQ~evd~~r~~~~~~R~~~~~~----------------~~e~~~~ir~~~~~~k~kaa~~Ve~LN~eL~~vqa   93 (168)
                      |..|+.++..-|+.+-.........-...                +..++..++.....++.-......+|+..+..|+.
T Consensus         3 l~~A~~RL~~Al~rLE~a~~~~~~~~~~~~~~~~e~~~l~~dr~rLa~eLd~~ra~~~~L~~~~~~vs~RLd~Ai~~ir~   82 (86)
T Q2YRE3_BRUA2/5    3 LRQALERLEKALNTLEEAVDLRLDKEGDFAEAEEEVQRMNADRSRLAQELDQSEARAERLEAANREVSRRLVTAMETIRA   82 (86)
T ss_pred             HHHHHHHHHHHHHHHHHHHHHHHHhccchHHHHHHHHHHHHHHHHHHHHHHHHHHHHHHHHHHHHHHHHHHHHHHHHHHH


Q ss_pred             H
Q consensus/463-   94 Q   94 (168)
Q Consensus        94 ~   94 (168)
                      .
T Consensus        83 v   83 (86)
T Q2YRE3_BRUA2/5   83 V   83 (86)
T ss_pred             H


No 106
>3OJA_B Leucine-rich Immune Molecule 1/Anopheles Plasmodium-responsive; coiled-coil, helix-loop-helix, leucine-rich repeat, PROTEIN; HET: MAN, NAG; 2.7A {Anopheles gambiae}
Probab=61.02  E-value=1.3e+02  Score=27.51  Aligned_cols=110  Identities=19%  Similarity=0.236  Sum_probs=0.0  Template_Neff=9.100

Q ss_pred             HHHHHHHHHHHHHHHHHHHHHHHHHHHHHHHHHHHHHHHHHHHH-------HHHHHHHHHHHHHHHHHHHHHHHHHHHHH
Q consensus/463-   50 RERDQYEASVREEMAKLRRAEASVKDKMTECVEKLNDDLRDVQA-------QGALLKEEVTCLEIELAQSLGESRAVEEE  122 (168)
Q Consensus        50 ~~R~~~~~~~~e~~~~ir~~~~~~k~kaa~~Ve~LN~eL~~vqa-------~~~~l~e~i~~l~~~l~qsLeesr~~E~~  122 (168)
                      +.-..-...+.++++.+.+......+.+-....+.+..+.++++       ....+++.|+.|+.++      ...-...
T Consensus       452 ~~~~~~~~~l~~~~~~l~~~~~~~~~~~~~~~~~~~~~~~~~r~~~~~~~~~~~~~~~~~~~~~~~~------~~~~~~~  525 (597)
T 3OJA_B          452 EQLEAEVNELRAEVQQLTNEQIQQEQLLQGLHAEIDTNLRRYRLPKDGLARSSDNLNKVFTHLKERQ------AFKLRET  525 (597)
T ss_dssp             --CCHHHHHHHHHHHHHHHHHHHHHHHHHHHHHHHHHHHHHTTCCCCSSSCHHHHHHHHHHHHHHHH------HHHHHHH
T ss_pred             HHHHHHHHHHHHHHHHHHHHHHHHHHHHHHHHHHhccCccceeCCccccccchHHHHHHHHHHHHHH------HHHHHHH


Q ss_pred             HHHHH--------HHHHHHHHHHHHHHHHHHHHhcChHHHHHHHHHHhhhc
Q consensus/463-  123 QLARI--------KQQVEQEMRAMEEKLHQAVSSTNPLRFLTQYLSQQMQD  165 (168)
Q Consensus       123 ~l~~l--------k~~v~~~~~~~E~~l~~~l~~snPl~~l~~y~~~~~~~  165 (168)
                      .+.+.        -...++++.+++..|+.......-++--+....++...
T Consensus       526 ~~~~~~~~~~~~~~~~~~~~~~~~~~~~~~~~~~~~~~~~~~~~~~~~~~~  576 (597)
T 3OJA_B          526 QARRTEADAKQKETEDLEQENIALEKQLDNKRAKQAELRQETSLKRQKVKQ  576 (597)
T ss_dssp             HHHHHHHHHHHHHHHHHHHHHHHHHHHHHHHHHHHHHHHHHHHHHHHHHHH
T ss_pred             HHHhhHHHHhHHHHHHHHHHHHHHHHHHHHHHHHHHHHHHHHHHHHHHHHH


No 107
>3GHG_A Fibrinogen alpha chain, Fibrinogen beta; triple-stranded coiled coil, beta sheets; HET: SIA, NDG, NAG, BMA, GAL, MAN; 2.9A {Homo sapiens} SCOP: h.1.8.0; Related PDB entries: 3GHG_D 3GHG_G 3GHG_J
Probab=60.92  E-value=1.5e+02  Score=28.26  Aligned_cols=104  Identities=13%  Similarity=0.163  Sum_probs=0.0  Template_Neff=4.700

Q ss_pred             HHHHHHHHHHHHHHHHHHHHHHHHHHHHHHHHHHH---HHHHHHHHHHHHH---HHHHHHHHHHHHHHHHHHHHHHHHHH
Q consensus/463-   26 GQAILQEAMDRIQEELDELRRRNERERDQYEASVR---EEMAKLRRAEASV---KDKMTECVEKLNDDLRDVQAQGALLK   99 (168)
Q Consensus        26 ~~~~L~~am~~IQ~evd~~r~~~~~~R~~~~~~~~---e~~~~ir~~~~~~---k~kaa~~Ve~LN~eL~~vqa~~~~l~   99 (168)
                      .+..|..+=..+..+|+++|.....+.+.|+..+.   .-+..+|+.+...   ..+-.+..+.|+.-|..||.-...+-
T Consensus        51 mQGLId~~d~d~~~RI~kIr~~l~~~~~~~~~s~~~t~~~y~~lR~~l~~~~~~d~~Y~~lae~Lr~rlt~Lk~rs~~q~  130 (562)
T 3GHG_A           51 MKGLIDEVNQDFTNRINKLKNSLFEYQKNNKDSHSLTTNIMEILRGDFSSANNRDNTYNRVSEDLRSRIEVLKRKVIEKV  130 (562)
T ss_dssp             HHHHHHHHHHHHHHHHHHHHHHHTHHHHHHHHHHHHHHHHHHTTSSHHHHHHHHHHHHHHTTHHHHHHHHHHHHHHHHHH
T ss_pred             HHHHHHHHHHHHHHHHHHHHHHHHHHHHHHHhHHHHHHHHHHHHHhhhhhhhhhhhhHHHHHHHHHHHHHHHHHHHHHHH


Q ss_pred             HHHHHHHHHHHHHHHHHHHHHHHHHHHHHH
Q consensus/463-  100 EEVTCLEIELAQSLGESRAVEEEQLARIKQ  129 (168)
Q Consensus       100 e~i~~l~~~l~qsLeesr~~E~~~l~~lk~  129 (168)
                      ..|..|....++-+.++.--|...=..|++
T Consensus       131 ~~L~~L~~~V~~Qv~em~RlEVDIDIKLRS  160 (562)
T 3GHG_A          131 QHIQLLQKNVRAQLVDMKRLEVDIDIKIRS  160 (562)
T ss_dssp             HHHHHHHHHHHHHHHHHHHHHHHHHHHHHH
T ss_pred             HHHHHHHHHHHHHHHHHHhccccHHhHHHh


No 108
>PF09726.10 ; Macoilin ; Macoilin family
Probab=60.86  E-value=1.5e+02  Score=28.25  Aligned_cols=119  Identities=17%  Similarity=0.277  Sum_probs=0.0  Template_Neff=7.200

Q ss_pred             HHHHHHHHHHHHHHHHHHHHHHHHHHHHHHHHH------HHHHHHHHHHHHHHHHHHHHHHHHHHHHHHHHHHHHHHHHH
Q consensus/463-   25 EGQAILQEAMDRIQEELDELRRRNERERDQYEA------SVREEMAKLRRAEASVKDKMTECVEKLNDDLRDVQAQGALL   98 (168)
Q Consensus        25 e~~~~L~~am~~IQ~evd~~r~~~~~~R~~~~~------~~~e~~~~ir~~~~~~k~kaa~~Ve~LN~eL~~vqa~~~~l   98 (168)
                      +....|..-+..++.++...|.....-|.....      .++.++..++.....++.+...++..+..+-..++.+-..|
T Consensus       378 ~~~~~Le~el~~Lk~eL~~~r~~e~eLr~ql~~l~~~e~~~k~eL~~l~~e~e~Lq~kL~~L~~~~~~~k~~l~~lEkrL  457 (659)
T F7G4H8_ORNAN/7  378 DALVRLEQDIKKLKADLQASRQVEQELRSQISSLTGTERAIRTEIGQLRQENELLQNKLHNAVQMKQKDKQTVSQLEKKL  457 (659)
T ss_pred             HHHHHHHHHHHHHHHHHHHHHHHHHHHHHHHHHHHHHHHHHHHHHHHHHHHHHHHHHHHHHHHHHHHHHHHHHHHHHHHH


Q ss_pred             HHHHHHHHHHHHHHHHHHHHHHHHH---------------HHHHHHHHHHHHHHHHHHHHHH
Q consensus/463-   99 KEEVTCLEIELAQSLGESRAVEEEQ---------------LARIKQQVEQEMRAMEEKLHQA  145 (168)
Q Consensus        99 ~e~i~~l~~~l~qsLeesr~~E~~~---------------l~~lk~~v~~~~~~~E~~l~~~  145 (168)
                      .++...-. .+.+-|.+.+......               ..-+.....+ +..++.++...
T Consensus       458 ~ee~~~r~-~lE~qL~~~rk~~k~~e~~~~rl~~~y~~~~~e~~e~l~~~-~~dle~e~~~L  517 (659)
T F7G4H8_ORNAN/7  458 KAEQEARA-FVEKQLVEEKKRKKLEEATAARAVAFAAATRGECTETLRSR-IRELEAECKKL  517 (659)
T ss_pred             HHHHHHHH-HHHHHHHHHHHHHHHHHHHHHHHHHHHHhchHHHHHHHHHH-HHHHHHHHHHH


No 109
>PF08614.12 ; ATG16 ; Autophagy protein 16 (ATG16)
Probab=60.79  E-value=77  Score=24.73  Aligned_cols=116  Identities=13%  Similarity=0.188  Sum_probs=0.0  Template_Neff=9.000

Q ss_pred             HHHHHHHHHHHHHHHHHHHHHHHHHHHHHHHHHHHHHHHHHHHHHHHHHHHHHHHHHHHHHHHHHHHHHHHHHHHHHHHH
Q consensus/463-   21 RRRQEGQAILQEAMDRIQEELDELRRRNERERDQYEASVREEMAKLRRAEASVKDKMTECVEKLNDDLRDVQAQGALLKE  100 (168)
Q Consensus        21 ~~r~e~~~~L~~am~~IQ~evd~~r~~~~~~R~~~~~~~~e~~~~ir~~~~~~k~kaa~~Ve~LN~eL~~vqa~~~~l~e  100 (168)
                      ...++-.+.+...-......|-++.......++... .....|..++.....++.+..    .|...+.++...++.+++
T Consensus        90 ~~lq~el~e~~~~~~~~~~~l~~l~~~l~~~~~~~~-~~~~~l~~l~~~~~~l~~~~~----~l~~~l~e~~~~~~~l~d  164 (206)
T K2S673_MACPH/9   90 ARLRADLAQSTTSRAALQAQLSSVTAELAALKTRAA-RDEKAVADLKRQAATLERKLR----DRESEVKGKTRLVEEVQD  164 (206)
T ss_pred             HHHHHHHHHHHHHHHHHHHHHHHHHHHHHHHHHHHH-HHHHHHHHHHHHHHHHHHHHH----HHHHHHHHHHHHHHHHHH


Q ss_pred             HHHHHHHHHHHHHHHHHHHHHHHHHHHHHHHHHHHHHHHHH
Q consensus/463-  101 EVTCLEIELAQSLGESRAVEEEQLARIKQQVEQEMRAMEEK  141 (168)
Q Consensus       101 ~i~~l~~~l~qsLeesr~~E~~~l~~lk~~v~~~~~~~E~~  141 (168)
                      ++..|.+.+...=...+..+...-.-+...++...+..+..
T Consensus       165 E~~aL~~~~~~le~k~~~l~~en~~L~~r~~~~K~~eAe~m  205 (206)
T K2S673_MACPH/9  165 ELVSVNLQLNMAEQKSEELERENRELVDRWMKYKREEAERM  205 (206)
T ss_pred             HHHHHHHHHHHHHHHHHHHHHHHHHHHHHHHHHHHHHHHHh


No 110
>5IJN_G NUCLEAR PORE COMPLEX PROTEIN NUP155; Nuclear pore complex, Nucleocytoplasmic transport; 21.4A {Homo sapiens}; Related PDB entries: 5IJN_Y 5IJN_M 5IJN_S 5IJO_G 5IJO_Y 5IJO_M 5IJO_S
Probab=60.59  E-value=1.6e+02  Score=28.28  Aligned_cols=75  Identities=15%  Similarity=0.190  Sum_probs=0.0  Template_Neff=5.600

Q ss_pred             HHHHHHHHHHHHHHHHHHHHHHHHHHHHHHHHHHHHHHHHHHHHHHHHHHHHHHHHHHHHHHHHHHHHHHHHHHHHHHHH
Q consensus/463-   57 ASVREEMAKLRRAEASVKDKMTECVEKLNDDLRDVQAQGALLKEEVTCLEIELAQSLGESRAVEEEQLARIKQQVEQEMR  136 (168)
Q Consensus        57 ~~~~e~~~~ir~~~~~~k~kaa~~Ve~LN~eL~~vqa~~~~l~e~i~~l~~~l~qsLeesr~~E~~~l~~lk~~v~~~~~  136 (168)
                      ..++..|+.++..+.+-|....+.-......+.+|+.--..|+..+..+...|+...        ..+..||.++.++++
T Consensus       249 ~eI~q~Ve~fkkfIKeQK~iseEIsr~S~k~i~KV~edi~~L~q~Ls~vss~Lqr~~--------~~i~kLK~ev~qeLk  320 (599)
T 5IJN_G          249 PVICQDVENLQKFVKEQKQVQEEISRMSSKAMLKVQEDIKALKQLLSLAANGIQRNT--------LNIDKLKIETAQELK  320 (599)
T ss_dssp             HHHHHHHHHHHHHHHHHHHHHHHHHHHCCSHHHHHHHHHHHHHHHHHHHHHHHHHHH--------HHHHHHHHHHHHHHH
T ss_pred             HHHHHHHHHHHHHHHHHHHHHHHHHHhcHHHHHHHHHHHHHHHHHHHHHHHHHHHHH--------HHHHHHHHHHHHHHH


Q ss_pred             HHH
Q consensus/463-  137 AME  139 (168)
Q Consensus       137 ~~E  139 (168)
                      ..|
T Consensus       321 naE  323 (599)
T 5IJN_G          321 NAE  323 (599)
T ss_dssp             HTT
T ss_pred             HHH


No 111
>5T58_A KLLA0F02343p, KLLA0E05809p, KLLA0D15741p, KLLA0C15939p; cell cycle, kinetochore, complex, chromosome; 3.2131A {Kluyveromyces lactis (strain ATCC 8585 / CBS 2359 / DSM 70799 / NBRC 1267 / NRRL Y-1140 / WM37)}
Probab=60.41  E-value=94  Score=25.64  Aligned_cols=83  Identities=13%  Similarity=0.170  Sum_probs=0.0  Template_Neff=7.100

Q ss_pred             HHHHHHHHHHHHHHHHHHHHHHHHHHHHHHHHHHHHHHHHHHHHHHHHHH------HHHHHHHHHHHHHHHHHHHHHHHH
Q consensus/463-   35 DRIQEELDELRRRNERERDQYEASVREEMAKLRRAEASVKDKMTECVEKL------NDDLRDVQAQGALLKEEVTCLEIE  108 (168)
Q Consensus        35 ~~IQ~evd~~r~~~~~~R~~~~~~~~e~~~~ir~~~~~~k~kaa~~Ve~L------N~eL~~vqa~~~~l~e~i~~l~~~  108 (168)
                      ..+.++|+++|+.....+. +.+.++..++.+.+....++.-......-+      |..+..+..+-+-|.+-+-.|..+
T Consensus       121 ~~ld~el~~Lr~~i~~~~~-~~~~L~~el~~~~~~~~~l~~~k~~v~~l~~~~~~~~~~~~~~~~~l~pl~~~~~~l~~~  199 (233)
T 5T58_A          121 AHTDTSIEQKLQEIERQYQ-LNVMLRDRIQNTKELLTEVVQFKKKVIDLLRCDDNLTTALHELWDDLKPLDVAVKLITTR  199 (233)
T ss_dssp             HHHHHHHHHHHHHHHHHHH-HHHHHHHHHHHHHHHHHHHHHHHHHHHTTTTSCCSSSTTSCTTTTTSCCHHHHHHHHHHH
T ss_pred             hhHHHHHHHHHHHHHHHHH-HHHHHHHHHHHHHHHHHHHHHHHHHHHHHHcCCccCcHHHHHHHHhCcchHHHHHHHHHH


Q ss_pred             HHHHHHHHHH
Q consensus/463-  109 LAQSLGESRA  118 (168)
Q Consensus       109 l~qsLeesr~  118 (168)
                      +.+...+++.
T Consensus       200 ~~~~~~~~~~  209 (233)
T 5T58_A          200 LKQIYLENEE  209 (233)
T ss_dssp             HHHHHHHHHS
T ss_pred             HHHHHHHchh


No 112
>PF16888.6 ; DUF5082 ; Domain of unknown function (DUF5082)
Probab=60.38  E-value=58  Score=23.18  Aligned_cols=87  Identities=10%  Similarity=0.115  Sum_probs=0.0  Template_Neff=9.300

Q ss_pred             HHHHHHHHHHHHHHHHHHHHHHHHHHHHHH---------HHHHH-----HHHHHH-HHHHHHHHHHHHHHHHHHHHHHHH
Q consensus/463-   24 QEGQAILQEAMDRIQEELDELRRRNERERD---------QYEAS-----VREEMA-KLRRAEASVKDKMTECVEKLNDDL   88 (168)
Q Consensus        24 ~e~~~~L~~am~~IQ~evd~~r~~~~~~R~---------~~~~~-----~~e~~~-~ir~~~~~~k~kaa~~Ve~LN~eL   88 (168)
                      ++-...|..+...|.....++.......+.         .|.-.     +.+... .|.........++...++.++..+
T Consensus        23 ~~ki~rL~~a~~~l~~~~~~~~~~~~~~~~~~~~~~~~~~W~G~~~~~~~~~~~~~~i~~~~~~~~~~~~~~~~~I~~~I  102 (128)
T C4ZDT3_AGARV/1   23 DEKIERLKAAYRKLDDAKEAIDDIKHNQRNMINSDLYQCMWTGSNAQECYDSCESGNLYTAYDGYVSNIDAAEDAINWEI  102 (128)
T ss_pred             HHHHHHHHHHHHHHHHHHHHHHHHHHHHHHhccccccccccccccccceecccccccchHHHHHHHHHHHHHHHHHHHHH


Q ss_pred             HHHHHHHHHHHHHHHHHHHHHH
Q consensus/463-   89 RDVQAQGALLKEEVTCLEIELA  110 (168)
Q Consensus        89 ~~vqa~~~~l~e~i~~l~~~l~  110 (168)
                      ..++..-..+...|..++..+.
T Consensus       103 ~~l~~ei~~~~~~I~~l~~~i~  124 (128)
T C4ZDT3_AGARV/1  103 NTLKEKVNEKYGVLSGLVNAWD  124 (128)
T ss_pred             HHHHHHHHHHHHHHHHHHHHHH


No 113
>6S7O_E Dolichyl-diphosphooligosaccharide--protein glycosyltransferase subunit STT3A (E.C.2.4.99.18); N-glycosylation, Oligosaccharyltransferase, OSTA, TRANSFERASE; HET: NAG, KZE, KZB, BMA, EGY, MAN; 3.5A {Homo sapiens}; Related PDB entries: 6S7T_E 
Probab=60.07  E-value=1.5e+02  Score=27.71  Aligned_cols=129  Identities=12%  Similarity=0.146  Sum_probs=0.0  Template_Neff=8.200

Q ss_pred             HHHHHHHHHHHHHHHHHHHHHHHHHHHHHHHH----HHHHHHHHHHHHHHHHHHHHHHHHHHHHHHHHHHHHHHHHHHHH
Q consensus/463-   18 KVSRRRQEGQAILQEAMDRIQEELDELRRRNE----RERDQYEASVREEMAKLRRAEASVKDKMTECVEKLNDDLRDVQA   93 (168)
Q Consensus        18 k~~~~r~e~~~~L~~am~~IQ~evd~~r~~~~----~~R~~~~~~~~e~~~~ir~~~~~~k~kaa~~Ve~LN~eL~~vqa   93 (168)
                      .+...-++......+-..-..+..+-.++...    ..+..-...++..+..+.+.+..++.++.+.-.++.+.+.++..
T Consensus       474 ~~~~~~~e~~~l~~ek~~l~~~l~~~~~~~~~~k~~~~y~~~~k~le~~l~~l~~~l~~l~~~l~~~~~~~~~~~~~le~  553 (607)
T 6S7O_E          474 KVACITEQVLTLVNKRIGLYRHFDETVNRYKQSRDISTLNSGKKSLETEHKALTSEIALLQSRLKTEGSDLCDRVSEMQK  553 (607)
T ss_dssp             HHHHHHHHHHHHHHHHHHHHHHHHHHHCSSCCTTTHHHHHHHHHHHHHHHHHHHHHHHHHTSSSCCSHHHHHHHHHHHHH
T ss_pred             HHHHHHHHHHHHHHHHHHHHHHHHHHHHHHHHccCHHHHHHHHHHHHHHHHHHHHHHHHHHHHHHhcCchHHHHHHHHHH


Q ss_pred             HHHHHHHHHHHHHHHHHHHHHHHHHHHHHHHHHHHHHHHHHHHHHHHHHHHHHHh
Q consensus/463-   94 QGALLKEEVTCLEIELAQSLGESRAVEEEQLARIKQQVEQEMRAMEEKLHQAVSS  148 (168)
Q Consensus        94 ~~~~l~e~i~~l~~~l~qsLeesr~~E~~~l~~lk~~v~~~~~~~E~~l~~~l~~  148 (168)
                      ..+.+.+-...+.....+  -..+..-.....++.+...+++++...+++..+.+
T Consensus       554 ~e~el~~~~~~~~~~~~r--~r~g~Isr~~Y~~~~~~~~kri~ka~~~i~~~l~~  606 (607)
T 6S7O_E          554 LDAQVKELVLKSAVEAER--LVAGKLKKDTYIENEKLISGKRQELVTKIDHILDA  606 (607)
T ss_dssp             HHHHHHHHHHHTTSSSCC--SHHHHHHHHHHHHHHHHHHHHCC------------
T ss_pred             HHHHHHHHHHHHHHHHHH--HHCCCCCHHHHHHHHHHHHHHHHHHHHHHHHHHHh


No 114
>PF15921.6 ; CCDC158 ; Coiled-coil domain-containing protein 158
Probab=59.64  E-value=1.9e+02  Score=28.86  Aligned_cols=158  Identities=18%  Similarity=0.176  Sum_probs=0.0  Template_Neff=9.000

Q ss_pred             HHHHHHHHHHHHHH---HHHHHHHHHHHHHHHHHHHHHHHHHHHHHHHHHHHHHHHHHHHHHHHHHHHHHHHHHHH----
Q consensus/463-    6 PMLSQLRRAVSQKV---SRRRQEGQAILQEAMDRIQEELDELRRRNERERDQYEASVREEMAKLRRAEASVKDKMT----   78 (168)
Q Consensus         6 ~~L~qL~r~~~~k~---~~~r~e~~~~L~~am~~IQ~evd~~r~~~~~~R~~~~~~~~e~~~~ir~~~~~~k~kaa----   78 (168)
                      ..|..++.-.+...   ...-+.....|+.+.....+.+.++.......+..+ ......+..++...........    
T Consensus       127 ~~l~dlr~k~s~~~~~l~~ql~~~~~ele~~~~~~e~~l~e~~~q~~~l~~~~-~~~e~~l~el~~~l~~~e~~~~~~~~  205 (1113)
T A0A2K5Y7B7_MAN  127 DAMADIRRRESQSQEDLRNQLQNTVHELEAAKCLKEDMLKDSNTQIEQLRKMM-LSHEGVLQEIRSILVDFEEASGKKIY  205 (1113)
T ss_pred             HHHHHHHHHhcccHHHHHHHHHHHHHHHHHHHHHHHHHHHHHHHHHHHHHHHH-HHHHHHHHHHHHHHHHHHHHhCCCcc


Q ss_pred             -----------HHHHHHHHHHHHHHHHHHHHHHHHHHHHHHHHHHHHHHHHHHHHHHHHHHHHHHHHHHHHHHHHHHHHH
Q consensus/463-   79 -----------ECVEKLNDDLRDVQAQGALLKEEVTCLEIELAQSLGESRAVEEEQLARIKQQVEQEMRAMEEKLHQAVS  147 (168)
Q Consensus        79 -----------~~Ve~LN~eL~~vqa~~~~l~e~i~~l~~~l~qsLeesr~~E~~~l~~lk~~v~~~~~~~E~~l~~~l~  147 (168)
                                 .....++..+.++......+++++..++.++.....++...-...+...+..++..+...+..+...-.
T Consensus       206 ~~~~~~~~~~~~~~~~~~~~l~~le~el~~Lk~kl~~~e~el~~l~~e~~~k~e~ll~~~~~~le~li~e~e~el~~L~~  285 (1113)
T A0A2K5Y7B7_MAN  206 EHDSMSTLHFRSLGSAISKILRELDTEISFLKGRIFPVEDQLEALKSESQNKMELLLQQHQDRIEQLISEHEVEITGLTE  285 (1113)
T ss_pred             cCCccccccHhhHHHHHHHHHHHHHHHHHHHHHhhHHHHHHHHHHHHHHHHHHHHHHHHHHHHHHHHHHHHHHHHHHHHH


Q ss_pred             hcChHHHHHHHHHHhhh
Q consensus/463-  148 STNPLRFLTQYLSQQMQ  164 (168)
Q Consensus       148 ~snPl~~l~~y~~~~~~  164 (168)
                      .-+....-..-+.....
T Consensus       286 kl~~~~~~~~~l~~qle  302 (1113)
T A0A2K5Y7B7_MAN  286 KASSARSQANSIQSQME  302 (1113)
T ss_pred             HHHHHHHHHHHHHHHHH


No 115
>PF08581.11 ; Tup_N ; Tup N-terminal
Probab=59.43  E-value=55  Score=22.62  Aligned_cols=64  Identities=19%  Similarity=0.413  Sum_probs=0.0  Template_Neff=6.300

Q ss_pred             HHHHHHHHHHHHHHHHHHHHH---HHHHHHHH-HH---HHHHHHHHHHHHHHHHHHHHHHHHHHHHHHHHH
Q consensus/463-   30 LQEAMDRIQEELDELRRRNER---ERDQYEAS-VR---EEMAKLRRAEASVKDKMTECVEKLNDDLRDVQA   93 (168)
Q Consensus        30 L~~am~~IQ~evd~~r~~~~~---~R~~~~~~-~~---e~~~~ir~~~~~~k~kaa~~Ve~LN~eL~~vqa   93 (168)
                      |++.++.|..+.|.+-+....   .|+.|+.. +.   .+|..|++.+-++...=...-+..-++|..++.
T Consensus         2 l~elld~ik~Ef~~~~~e~~~~k~qrde~e~k~i~~Q~~El~~ir~~l~eLe~~h~~~kq~YEeEi~rLr~   72 (78)
T B6K845_SCHJY/9    2 LNELLEALRTELDTFLKQNLQGDIHPDDYGYKLVTSQIQEIHRIKKAIMELEMQHVKIKEGYEEEISQLKN   72 (78)
T ss_pred             hHHHHHHHHHHHHHHHHHHhhhccCcchHhHHHHHHHHHHHHHHHHHHHHHHHHHHHHHHHHHHHHHHHHH


No 116
>5TCS_A ?; RWD, CH, coiled-coil, tetramer, Ndc80; HET: MSE; 2.8313A {Saccharomyces cerevisiae (strain ATCC 204508 / S288c)}; Related PDB entries: 5TD8_A
Probab=59.18  E-value=1.1e+02  Score=25.79  Aligned_cols=103  Identities=14%  Similarity=0.156  Sum_probs=0.0  Template_Neff=7.700

Q ss_pred             HHHHHHHHHHHHHHHHHHHHHHHHHHHHHHHHHHHHHHHHHHHHHHHHHHHHHHHHHHHHHHHHHHHHHHHHHHHHHHHH
Q consensus/463-   41 LDELRRRNERERDQYEASVREEMAKLRRAEASVKDKMTECVEKLNDDLRDVQAQGALLKEEVTCLEIELAQSLGESRAVE  120 (168)
Q Consensus        41 vd~~r~~~~~~R~~~~~~~~e~~~~ir~~~~~~k~kaa~~Ve~LN~eL~~vqa~~~~l~e~i~~l~~~l~qsLeesr~~E  120 (168)
                      ....+-...-....|..-+.++ .........+.+.....++.++.++.++++....|+.++..++..|++-....    
T Consensus       163 ~~~~~l~~~y~~~~Y~~fl~g~-dd~~e~~~el~~~~~~~~~~le~ev~~le~ele~L~~el~~~~~~L~~~~~~l----  237 (277)
T 5TCS_A          163 LMVEKLLIDYFTESYKSFLKLE-DNYEPSMQELKLGFEKFVHIINTDVTSTELKLEELKVDLNRKRYKLHQQVIHV----  237 (277)
T ss_dssp             HHHHHHHHHHHHHHHHHHHHTC-CCCHHHHHHHHHHHHHHHHHHHHHHHHHHHHHHHHHHHHHHHHHHHHHHHHHH----
T ss_pred             HHHHHHHHHHHHHHHHHHHcCC-CCcHHHHHHHHHHHHHHHHHHHHHHHHHHHHHHHHHHHHHHHHHHHHHHHHHH----


Q ss_pred             HHHHHHHHHHHHHHHHHHHHHHHHHHHh
Q consensus/463-  121 EEQLARIKQQVEQEMRAMEEKLHQAVSS  148 (168)
Q Consensus       121 ~~~l~~lk~~v~~~~~~~E~~l~~~l~~  148 (168)
                      ...+...|..++..++.++..+...+..
T Consensus       238 ie~v~~fk~~iq~~i~~~~~~~~~~~~~  265 (277)
T 5TCS_A          238 IDITSKFKINIQSSLENSENELGNVIEE  265 (277)
T ss_dssp             HHHHHHHHHHHHHHHHHHHHHHHHHHHH
T ss_pred             HHHHHHHHHHHHHHHHhHHHHHHHHHHH


No 117
>6H9L_A Uncharacterized protein; coiled coil, beta-layer, MEMBRANE PROTEIN; HET: MSE; 2.19A {Korarchaeum cryptofilum (strain OPF8)}
Probab=59.10  E-value=73  Score=23.95  Aligned_cols=77  Identities=19%  Similarity=0.348  Sum_probs=0.0  Template_Neff=7.500

Q ss_pred             HHHHHHHHHHHHHHHHHHHHHHHHHHHHHHHHHHHHHHHHHHHHHHHHHHHHHHHHHHHHHH-HHHHHHHHHHHHHHH
Q consensus/463-   28 AILQEAMDRIQEELDELRRRNERERDQYEASVREEMAKLRRAEASVKDKMTECVEKLNDDLR-DVQAQGALLKEEVTC  104 (168)
Q Consensus        28 ~~L~~am~~IQ~evd~~r~~~~~~R~~~~~~~~e~~~~ir~~~~~~k~kaa~~Ve~LN~eL~-~vqa~~~~l~e~i~~  104 (168)
                      .-|...-..+..+++.++......-+.+.+.+..++..++.....+...+-.-+..+..++. ++..+...++..|..
T Consensus        54 ~Dl~~l~~~l~~~i~~~r~el~~~i~~lr~el~~~~~~l~~~i~~~~~el~~~i~~l~~el~~~i~~l~~~~~~~i~~  131 (139)
T 6H9L_A           54 EDIEALRKATKEDIEDLREATKEDIEALRKATKEDIEALREDIEALRKATKENMEKLEAELKSYVDARVIELKSYIDT  131 (139)
T ss_dssp             HHHHHHHHHHHHHHHHHHHHHHHHHHHHHHHHHHHHHHHHHHHHHHHHHHHHHHHHHHHHHHHHHHHHHHHHHHHHHC
T ss_pred             HHHHHHHHHHHHHHHHHHHHHHHHHHHHHHHHHHHHHHHHHHHHHHHHHHHHHHHHHHHHHHHHHHHHHHHHHHHHHH


No 118
>PF05103.14 ; DivIVA ; DivIVA protein
Probab=59.05  E-value=66  Score=23.43  Aligned_cols=107  Identities=17%  Similarity=0.248  Sum_probs=0.0  Template_Neff=8.500

Q ss_pred             HHHHHHHHHHHHHHHHHHHHHHHHHHHHHHHHHHHHHHHHHHHHHHHHHHHHHHHHHHHHHHHHHHHHHHHHHHHHHHHH
Q consensus/463-   53 DQYEASVREEMAKLRRAEASVKDKMTECVEKLNDDLRDVQAQGALLKEEVTCLEIELAQSLGESRAVEEEQLARIKQQVE  132 (168)
Q Consensus        53 ~~~~~~~~e~~~~ir~~~~~~k~kaa~~Ve~LN~eL~~vqa~~~~l~e~i~~l~~~l~qsLeesr~~E~~~l~~lk~~v~  132 (168)
                      +.|-..+...+..+......++..    +..|...+..++.....+.+-+...+.........++..-+..+..-+...+
T Consensus        24 d~~l~~v~~~~~~l~~e~~~l~~~----~~~l~~~l~~~~~~~~~~~~~l~~A~~~a~~i~~~A~~ea~~~~~~A~~~a~   99 (131)
T Q24TG9_DESHY/2   24 NKFLESISKEYEGVYAEIFELRDK----VQRLEAELKQYKQLESTLQQTMVLAQQTADDVKQAARHEAELVLKEAEQEKT   99 (131)
T ss_pred             HHHHHHHHHHHHHHHHHHHHHHHH----HHHHHHHHHHHHHHHHHHHHHHHHHHHHHHHHHHHHHHHHHHHHHHHHHHHH


Q ss_pred             HHHHHHHHHHHHHHHhcChHHHHHHHHHHhh
Q consensus/463-  133 QEMRAMEEKLHQAVSSTNPLRFLTQYLSQQM  163 (168)
Q Consensus       133 ~~~~~~E~~l~~~l~~snPl~~l~~y~~~~~  163 (168)
                      .-+...+...........-+..-..-|....
T Consensus       100 ~~~~~a~~~~~~~~~~~~~l~~~~~~~~~~l  130 (131)
T Q24TG9_DESHY/2  100 KRMSEAQKKLNQVNDEIEDLQKRREMIRTQL  130 (131)
T ss_pred             HHHHHHHHHHHHHHHHHHHHHHHHHHHHHHh


No 119
>1FIO_A SSO1 PROTEIN; four helix bundle, alpha helix; 2.1A {Saccharomyces cerevisiae} SCOP: a.47.2.1; Related PDB entries: 5M4Y_C 5M4Y_E 5LG4_A 5M4Y_A
Probab=58.81  E-value=72  Score=23.79  Aligned_cols=132  Identities=15%  Similarity=0.244  Sum_probs=0.0  Template_Neff=10.400

Q ss_pred             HHHHHHHHHHHHHHHHHHHHHHHHHHHHHHHHHHHHHHHHHHHHHHHHHHHHHHHHHHHHHHHHHHHHHHHH---HHHHH
Q consensus/463-   25 EGQAILQEAMDRIQEELDELRRRNERERDQYEASVREEMAKLRRAEASVKDKMTECVEKLNDDLRDVQAQGA---LLKEE  101 (168)
Q Consensus        25 e~~~~L~~am~~IQ~evd~~r~~~~~~R~~~~~~~~e~~~~ir~~~~~~k~kaa~~Ve~LN~eL~~vqa~~~---~l~e~  101 (168)
                      ..+..+...++.|...+..++......-...   .......++..+..+...+...+..++..|..+.....   ..+..
T Consensus         9 ~~v~~i~~~i~~i~~~i~~l~~~~~~~~~~~---~~~~~~~l~~~i~~l~~~~~~~~~~i~~~l~~l~~~~~~~~~~~~~   85 (196)
T 1FIO_A            9 NKISQINRDLDKYDHTINQVDSLHKRLLTEV---NEEQASHLRHSLDNFVAQATDLQFKLKNEIKSAQRDGIHDTNKQAQ   85 (196)
T ss_dssp             HHHHHHHHHHHHHHHHHHHHHHHHHHHTTCC---CHHHHHHHHHHHHHHHHHHHHHHHHHHHHHHHHHHHTTTCHHHHHH
T ss_pred             HHHHHHHHHHHHHHHHHHHHHHHHHHHHhcC---CHHHHHHHHHHHHHHHHHHHHHHHHHHHHHHHHHhcCCCChHHHHH


Q ss_pred             HHHHHHHHHHHHHHHHHHHHHHHHHHHHHHHHHHH-----HHHHHHHHHHHhcChHHHHHHHH
Q consensus/463-  102 VTCLEIELAQSLGESRAVEEEQLARIKQQVEQEMR-----AMEEKLHQAVSSTNPLRFLTQYL  159 (168)
Q Consensus       102 i~~l~~~l~qsLeesr~~E~~~l~~lk~~v~~~~~-----~~E~~l~~~l~~snPl~~l~~y~  159 (168)
                      ...|...|..++...+.........++..+.+...     .-...+...+...++...+...+
T Consensus        86 ~~~L~~~~~~~~~~~~~~q~~~~~~~~~~~~r~~~~~~~~~~~~e~~~~~~~~~~~~~~~~~~  148 (196)
T 1FIO_A           86 AENSRQRFLKLIQDYRIVDSNYKEENKEQAKRQYMIIQPEATEDEVEAAISDVGGQQIFSQAL  148 (196)
T ss_dssp             HHHHHHHHHHHHHHHHHHHHHHHHHHHHHHHHHHHHHCTTCCHHHHHHHTSHHHHHHHHHHHT
T ss_pred             HHHHHHHHHHHHHHHHHHHHHHHHHHHHHHHHHHhhhCCCCCHHHHHHHHhccccchHHHHHH


No 120
>6XM1_B Vps45, Tlg2 Qa SNARE; MEMBRANE TRAFFICKING, SM PROTEIN, QA; 2.8A {Chaetomium thermophilum}; Related PDB entries: 6XMD_B 6XM1_D
Probab=58.62  E-value=97  Score=25.22  Aligned_cols=110  Identities=13%  Similarity=0.233  Sum_probs=0.0  Template_Neff=9.400

Q ss_pred             HHHHHHHHHHHHHHHHHHHHHHHHHHHH-HHHHH-----HHHHHHHHHHHHHHHHHHHHHHHHHHHHHHHHHHH------
Q consensus/463-   25 EGQAILQEAMDRIQEELDELRRRNERER-DQYEA-----SVREEMAKLRRAEASVKDKMTECVEKLNDDLRDVQ------   92 (168)
Q Consensus        25 e~~~~L~~am~~IQ~evd~~r~~~~~~R-~~~~~-----~~~e~~~~ir~~~~~~k~kaa~~Ve~LN~eL~~vq------   92 (168)
                      +....+...+..|...++++.+.....- ..|..     .....|..+.......-..+...+..|+.......      
T Consensus        87 ~~~~~I~~~i~~i~~~i~~L~~l~~~~l~~~~~d~~~~~~~~~~i~~l~~~i~~~~~~~~~~i~~l~~~~~~~~~~~~~~  166 (284)
T 6XM1_B           87 DISDEVTEKLAEIATKSQKLDRLHQKHVLPGFNDDDTKKAEEAEIERLTQEITRGFHDCRGCILRIEQMVREAKASGQLT  166 (284)
T ss_dssp             HHHHHHHHHHHHHHHHHHHHHHHC-------------CHHHHHHHHTTHHHHHHHHHHHHHHHHHHHHHHHHHHHSSCCC
T ss_pred             HHHHHHHHHHHHHHHHHHHHHHHHHhhcCCCCCChHHHHHHHHHHHHHHHHHHHHHHHHHHHHHHHHHHHHHHHhcCCCC


Q ss_pred             -HHHHHHHHHHHHHHHHHHHHHHHHHHHHHHHHHHHHHHHHHH
Q consensus/463-   93 -AQGALLKEEVTCLEIELAQSLGESRAVEEEQLARIKQQVEQE  134 (168)
Q Consensus        93 -a~~~~l~e~i~~l~~~l~qsLeesr~~E~~~l~~lk~~v~~~  134 (168)
                       ......+-....|-..|+..+...+..+......++..+.+.
T Consensus       167 ~~~~~~~~n~~~~L~~~~~~~~~~f~~~q~~y~~~~~~~~~~~  209 (284)
T 6XM1_B          167 RADEVMAKNVRVNLATRVQEASAAFRKKQSAYLKSIESDADRT  209 (284)
T ss_dssp             HHHHHHHHHHHHHHHHHHHHHHHHHHHHHHHHHHHC-------
T ss_pred             HHHHHHHHHHHHHHHHHHHHHHHHHHHHHHHHHHHHHHHHhhh


No 121
>4DYL_A Tyrosine-protein kinase Fes/Fps (E.C.2.7.10.2); Structural Genomics, Structural Genomics Consortium; 2.18A {Homo sapiens}
Probab=58.00  E-value=1.1e+02  Score=25.67  Aligned_cols=157  Identities=19%  Similarity=0.219  Sum_probs=0.0  Template_Neff=10.500

Q ss_pred             HHHHHHHHHHHHHHHHHHHHHHHHHHHHHHHHHHHHHHH-HHHHHHHHHHHHHHHHHHHHHHHHHHH--------HHHHH
Q consensus/463-    7 MLSQLRRAVSQKVSRRRQEGQAILQEAMDRIQEELDELR-RRNERERDQYEASVREEMAKLRRAEAS--------VKDKM   77 (168)
Q Consensus         7 ~L~qL~r~~~~k~~~~r~e~~~~L~~am~~IQ~evd~~r-~~~~~~R~~~~~~~~e~~~~ir~~~~~--------~k~ka   77 (168)
                      +...|..++..+...++.     +......++.++.+.+ ......+..|...+.+....-......        .+.+.
T Consensus        99 v~~~L~~~~~~~~~~~K~-----~~~~~~~~~~~~~~~~~~~~~k~k~~Y~~~~~~~~~a~~k~~~~~~~k~~~k~~~k~  173 (406)
T 4DYL_A           99 PLSKLSLLIRERQQLRKT-----YSEQWQQLQQELTKTHSQDIEKLKSQYRALARDSAQAKRKYQEASKDKDRDKAKDKY  173 (406)
T ss_dssp             CCHHHHHHHHHHHHHHHH-----HHHHHHHHHHHHHCCCCCHHHHHHHHHHHHHHHHHHHHHCC---------CHHHHHH
T ss_pred             HHHHHHHHHHHHHHHHHH-----HHHHHHHHHHHHHHHHHHHHHHHHHHHHHHHHHHHHHHHHHHHHhcCcCHHHHHHHH


Q ss_pred             HHHHHHHHHHHHHHHHHHHHHHHHHHHH-HHHHHHHHHHHHHHHHHHHHHHHHHHHH----------HHHHHHHHHHHHH
Q consensus/463-   78 TECVEKLNDDLRDVQAQGALLKEEVTCL-EIELAQSLGESRAVEEEQLARIKQQVEQ----------EMRAMEEKLHQAV  146 (168)
Q Consensus        78 a~~Ve~LN~eL~~vqa~~~~l~e~i~~l-~~~l~qsLeesr~~E~~~l~~lk~~v~~----------~~~~~E~~l~~~l  146 (168)
                      ..+..+++..=.+....-...+...... ...+-..+......|...+..++..+..          .+...-..+...+
T Consensus       174 ~~~~~~~~~a~n~Y~~~l~~~n~~~~~~~~~~lp~~l~~lq~~e~~r~~~lk~~l~~~~~~~~~~~~~~~~~~~~l~~~i  253 (406)
T 4DYL_A          174 VRSLWKLFAHHNRYVLGVRAAQLHHQHHHQLLLPGLLRSLQDLHEEMACILKEILQEYLEISSLVQDEVVAIHREMAAAA  253 (406)
T ss_dssp             HHHHHHHHHHHHHHHHHHHHHHHHHHHCCCCCHHHHHHHHHHHHHHHHHHHHHHHHHHHHHHCSSSHHHHHHHHHHHHHH
T ss_pred             HHHHHHHHHHHHHHHHHHHHHHHHHHHHHhChHHHHHHHHHHHHHHHHHHHHHHHHHHHHHHhhchHHHHHHHHHHHHHH


Q ss_pred             HhcChHHHHHHHHHHhhhcccC
Q consensus/463-  147 SSTNPLRFLTQYLSQQMQDDSA  168 (168)
Q Consensus       147 ~~snPl~~l~~y~~~~~~~~~~  168 (168)
                      ..-+|-..+..|+.........
T Consensus       254 ~~id~~~D~~~fi~~~~~~~~~  275 (406)
T 4DYL_A          254 ARIQPEAEYQGFLRQYGSAPDV  275 (406)
T ss_dssp             HHCCGGGTTHHHHHHHCCCCCC
T ss_pred             HhcCCHHHHHHHHHHhCCCCCC


No 122
>1GW4_A APOA-I; HIGH DENSITY LIPOPROTEINS, KEY IN; NMR {Homo sapiens} SCOP: j.39.1.1; Related PDB entries: 1GW3_A
Probab=56.41  E-value=41  Score=20.20  Aligned_cols=41  Identities=20%  Similarity=0.310  Sum_probs=0.0  Template_Neff=7.700

Q ss_pred             HHHHHHHHHHHHHHHHHHHHHHHHHHHHHHHHHHHHHHHHH
Q consensus/463-    6 PMLSQLRRAVSQKVSRRRQEGQAILQEAMDRIQEELDELRR   46 (168)
Q Consensus         6 ~~L~qL~r~~~~k~~~~r~e~~~~L~~am~~IQ~evd~~r~   46 (168)
                      |..++|+.-+...++..|....-...+....|.+.++++|.
T Consensus         2 p~~e~Lr~~l~~~~~~lr~~l~P~~e~l~~kl~~~leel~~   42 (46)
T 1GW4_A            2 PLGEEMRDRARAHVDALRTHLAPYSDELRQRLAARLEALKE   42 (46)
T ss_dssp             CSCCSHHHHTSSHHHHHHHHTGGGTTTSSSSHHHHHHHHSC
T ss_pred             cHHHHHHHHHHHHHHHHHHHhHHHHHHHHHHHHHHHHHHHH


No 123
>5G6U_B LANGERIN; CARBOHYDRATE BINDING PROTEIN, LANGERIN, CD207; HET: TRP, SGN, CL; 1.844A {HOMO SAPIENS}; Related PDB entries: 5G6U_A 5G6U_D 5G6U_C 
Probab=56.11  E-value=81  Score=23.50  Aligned_cols=123  Identities=15%  Similarity=0.167  Sum_probs=0.0  Template_Neff=12.100

Q ss_pred             HHHHHHHHHHHHHHHHHHHHHHHHHHHHHHHHHHHHHHHHHHHHHHHHHHHHHHHHHHHHHHHHHHHHHHHHHHHHHHHH
Q consensus/463-   31 QEAMDRIQEELDELRRRNERERDQYEASVREEMAKLRRAEASVKDKMTECVEKLNDDLRDVQAQGALLKEEVTCLEIELA  110 (168)
Q Consensus        31 ~~am~~IQ~evd~~r~~~~~~R~~~~~~~~e~~~~ir~~~~~~k~kaa~~Ve~LN~eL~~vqa~~~~l~e~i~~l~~~l~  110 (168)
                      ++.+..+...++.++.....-     ..+...+..+........    .-++.|+..|..++..-..++..+..+...+.
T Consensus         1 ~~~~~~l~~~~~~l~~~~~~~-----~~~~~~l~~~~~~~~~~~----~~~~~~~~~l~~~~~~~~~l~~~~~~~~~~~~   71 (261)
T 5G6U_B            1 MGTISDVKTNVQLLKGRVDNI-----STLDSEIKKNSDGMEAAG----VQIQMVNESLGYVRSQFLKLKTSVEKANAQIQ   71 (261)
T ss_dssp             --------------------------------------------------------------------------------
T ss_pred             CCcHhHHHHHHHHHccChhhc-----chhHHHHHHhhccccccH----HHHhHHhHHHHHHHHHHHHHHHHHHHHHHHHH


Q ss_pred             HHHHHHHHHHHHHHHHHHHHHHHHHHHHHHHHHHHHHhcChHHHHHHHHHHhhh
Q consensus/463-  111 QSLGESRAVEEEQLARIKQQVEQEMRAMEEKLHQAVSSTNPLRFLTQYLSQQMQ  164 (168)
Q Consensus       111 qsLeesr~~E~~~l~~lk~~v~~~~~~~E~~l~~~l~~snPl~~l~~y~~~~~~  164 (168)
                       .|.... .+...+......+...+..+.......-.....+..+...+.....
T Consensus        72 -~l~~~~-~~~~~l~~~~~~~~~~~~~~~~~~~~~~~~~~~~~~~~~~~~~~~~  123 (261)
T 5G6U_B           72 -ILTRSW-EEVSTLNAQIPELKSDLEKASALNTKIRALQGSLENMSKLLKRQND  123 (261)
T ss_dssp             ------------------------------------------------------
T ss_pred             -HHHHHH-HHHHHHHHHHHHHHHHHHHHHHHHHHHHHHHHHHHHHHHHHHHHHH


No 124
>6DS9_A de novo designed three helix; three helix bundle, DE NOVO; HET: EDO; 1.34A {synthetic construct}
Probab=56.01  E-value=69  Score=22.72  Aligned_cols=60  Identities=27%  Similarity=0.345  Sum_probs=0.0  Template_Neff=1.000

Q ss_pred             HHHHHHHHHHHHHHHHHHHHHHHHHHHHHHHHHHHHHHHHHHHHHHHHHHHHHHHHHHhcCh
Q consensus/463-   90 DVQAQGALLKEEVTCLEIELAQSLGESRAVEEEQLARIKQQVEQEMRAMEEKLHQAVSSTNP  151 (168)
Q Consensus        90 ~vqa~~~~l~e~i~~l~~~l~qsLeesr~~E~~~l~~lk~~v~~~~~~~E~~l~~~l~~snP  151 (168)
                      +++.--++|+-+++.+...| |+|+-|+..=..+-..| ..++.+|...|.+|...--..||
T Consensus         5 efkqrlaaiktrlaaiktrl-qalggseaelaafekei-aafeseiaafeselqaykgkgnp   64 (93)
T 6DS9_A            5 EFKQRLAAIKTRLAAIKTRL-QALGGSEAELAAFEKEI-AAFESEIAAFESELQAYKGKGNP   64 (93)
T ss_dssp             HHHHHHHHHHHHHHHHHHHH-TTCCSCGGGHHHHHHHH-HHHHHHHHHHHHHHHHHHTTTCG
T ss_pred             HHHHHHHHHHHHHHHHHHHH-HHcCCCHHHHHHHHHHH-HHHHHHHHHHHHHHHHhcCCCCH


No 125
>2WUJ_A SEPTUM SITE-DETERMINING PROTEIN DIVIVA; BACTERIAL CELL DIVISION, SEPTATION, CELL; 1.4A {BACILLUS SUBTILIS}; Related PDB entries: 2WUJ_B 2WUK_A 2WUK_D 2WUK_C 2WUK_B
Probab=55.95  E-value=44  Score=20.43  Aligned_cols=36  Identities=19%  Similarity=0.308  Sum_probs=0.0  Template_Neff=8.800

Q ss_pred             HHHHHHHHHHHHHHHHHHHHHHHHHHHHHHHHHHHH
Q consensus/463-   74 KDKMTECVEKLNDDLRDVQAQGALLKEEVTCLEIEL  109 (168)
Q Consensus        74 k~kaa~~Ve~LN~eL~~vqa~~~~l~e~i~~l~~~l  109 (168)
                      ...+..++..+...+..+......+..++..++.+|
T Consensus        22 ~~eVd~~l~~l~~~l~~~~~~~~~l~~~~~~l~~~l   57 (57)
T 2WUJ_A           22 EDEVNEFLAQVRKDYEIVLRKKTELEAKVNELDERI   57 (57)
T ss_dssp             HHHHHHHHHHHHHHHHHHHHHHHHHHHHHHC-----
T ss_pred             HHHHHHHHHHHHHHHHHHHHHHHHHHHHHHHHHhhC


No 126
>3NA7_A HP0958; flagellar biogenesis, flagellum export, C4; HET: EPE; 2.2A {Helicobacter pylori}
Probab=55.92  E-value=99  Score=24.46  Aligned_cols=144  Identities=15%  Similarity=0.173  Sum_probs=0.0  Template_Neff=9.900

Q ss_pred             HHHHHHHHHHHHHHHHHHHHHHHHHHHHHHHHHHHHHHHHHHHHHHHHHHHHH-HHHHHHHHHHHHHHHHHHHHHHHHHH
Q consensus/463-    8 LSQLRRAVSQKVSRRRQEGQAILQEAMDRIQEELDELRRRNERERDQYEASVR-EEMAKLRRAEASVKDKMTECVEKLND   86 (168)
Q Consensus         8 L~qL~r~~~~k~~~~r~e~~~~L~~am~~IQ~evd~~r~~~~~~R~~~~~~~~-e~~~~ir~~~~~~k~kaa~~Ve~LN~   86 (168)
                      +..-...+..+......+... +..-+..++.++..+......-...+...-. ..+..+......++..    +..++.
T Consensus        37 ~~~~~~~~~~~l~~l~~~~~~-~~~~l~~le~~l~~l~~~i~~~~~~l~~~~~~~e~~~l~~ei~~l~~~----~~~~e~  111 (256)
T 3NA7_A           37 ALNDKEAKNKAILNLEEEKLA-LKLQVSKNEQTLQDTNAKIASIQKKMSEIKSERELRSLNIEEDIAKER----SNQANR  111 (256)
T ss_dssp             HHHHHHHHHHHHHHHHHHHHH-HHHHHHHHHHHHHHHHHHHHHHHHHHHHCSSSSHHHHHHHHHHHHHHH----HHHHHH
T ss_pred             HHHHHHHHHHHHHHHHHHHHH-HHHHHHHHHHHHHHHHHHHHHHHHHHHhcCCHHHHHHHHHHHHHHHHH----HHHHHH


Q ss_pred             HHHHHHHHHHHHHHHHHHHHHHHHHHHHHHHHHHHHHHHHHHHHHHHHHHHHHHHHHHHHHhcChHHHHHHH
Q consensus/463-   87 DLRDVQAQGALLKEEVTCLEIELAQSLGESRAVEEEQLARIKQQVEQEMRAMEEKLHQAVSSTNPLRFLTQY  158 (168)
Q Consensus        87 eL~~vqa~~~~l~e~i~~l~~~l~qsLeesr~~E~~~l~~lk~~v~~~~~~~E~~l~~~l~~snPl~~l~~y  158 (168)
                      .+..+...-..+...+..+...+...-......+...-..+... +..+..+..........-+| ..+.-|
T Consensus       112 ~i~~~~~~i~~l~~~~~~~~~~l~~~~~~~~~~~~~l~~~~~~l-~~~l~~l~~~~~~l~~~i~~-~~~~~y  181 (256)
T 3NA7_A          112 EIENLQNEIKRKSEKQEDLKKEMLELEKLALELESLVENEVKNI-KETQQIIFKKKEDLVEKTEP-KIYSFY  181 (256)
T ss_dssp             HHHHHHHHHHHHHHHHHHHHHHHHHHHHHHHHHHHHHHHHHHHH-HHHHHHHHHHHHHHHHTSCH-HHHHHH
T ss_pred             HHHHHHHHHHHHHHHHHHHHHHHHHHHHHHHHHHHHHHHHHHHH-HHHHHHHHHHHHHHHhcCCH-HHHHHH


No 127
>5D5Y_A Putative transcription factor; coiled-coil, transcription; 1.03A {Chaetomium thermophilum}; Related PDB entries: 5D5Y_B 5D5Z_A 5D5Z_D 5D5Z_C 5D5Z_E 5D5Z_B
Probab=55.63  E-value=45  Score=20.41  Aligned_cols=36  Identities=22%  Similarity=0.208  Sum_probs=0.0  Template_Neff=7.700

Q ss_pred             HHHHHHHHHHHHHHHHHHHHHHHHHHHHHHHHHHHH
Q consensus/463-   81 VEKLNDDLRDVQAQGALLKEEVTCLEIELAQSLGES  116 (168)
Q Consensus        81 Ve~LN~eL~~vqa~~~~l~e~i~~l~~~l~qsLees  116 (168)
                      ++.|+..|..++.....+.+++..|...+...+.+.
T Consensus         5 ~~~lq~ql~~l~~~~~~m~~~~~~L~~~y~~vl~El   40 (50)
T 5D5Y_A            5 IAALSESLQATQQQLQALQQQCYELEKTNRLLVSEV   40 (50)
T ss_dssp             HHHHHHHHHHHHHHHHHHHHHHHHHHHHHHHHHHHH
T ss_pred             HHHHHHHHHHHHHHHHHHHHHHHHHHHHHHHHHHHH


No 128
>4WVM_A Stonustoxin alpha subunit, Stonustoxin beta; MACPF CDC, Membrane Attack Complex; 3.1A {Synanceia horrida}
Probab=55.59  E-value=1.4e+02  Score=26.63  Aligned_cols=130  Identities=13%  Similarity=0.199  Sum_probs=0.0  Template_Neff=11.400

Q ss_pred             HHHHHHHHHHHHHHHHHHHHHHHHHHHHHHHHHHHHHHHHHHHHHHHHHHHHHHHHHHHHHHHHHHHHHHHHHHHHHHHH
Q consensus/463-   26 GQAILQEAMDRIQEELDELRRRNERERDQYEASVREEMAKLRRAEASVKDKMTECVEKLNDDLRDVQAQGALLKEEVTCL  105 (168)
Q Consensus        26 ~~~~L~~am~~IQ~evd~~r~~~~~~R~~~~~~~~e~~~~ir~~~~~~k~kaa~~Ve~LN~eL~~vqa~~~~l~e~i~~l  105 (168)
                      ...+-.+.+..++..++++......-.+.+.......+..+...+...+..+...-..+...+.++-..-......    
T Consensus       261 ~~~~~~~~~~~~~~~~~~l~~~~~~~~~~~~~~~~~~~~~~~~~i~~~~~~~~~~~~~~~~~~~~~~~~ir~~~~~----  336 (703)
T 4WVM_A          261 IQEINVSKVRRIHTTLEELHKLKRRANEAMDVKLVQRIPLIHDKISNFQQIFQDYMLTVQKKIAEKLPLVRAGTES----  336 (703)
T ss_dssp             ----CCTTHHHHHHHHHHHHHHHHHHHHHHTCHHHHHCHHHHHHHHHHHHHHHHHHHHHHHHHHHHHHHHC---------
T ss_pred             HHhcCHHHHHHHHHHHHHHHHHHHHHHHHhCCchHhccHHHHHHHHHHHHHHHHHHHHHHHHHHHhChhhhcCCCC----


Q ss_pred             HHHHHHHHHHHHHHHHH--HHHHHHHHHHHHHHHHHHHHHHH----------------------------------HHhc
Q consensus/463-  106 EIELAQSLGESRAVEEE--QLARIKQQVEQEMRAMEEKLHQA----------------------------------VSST  149 (168)
Q Consensus       106 ~~~l~qsLeesr~~E~~--~l~~lk~~v~~~~~~~E~~l~~~----------------------------------l~~s  149 (168)
                      ...|.+.+.........  .+..+-...+.++..+...+...                                  -...
T Consensus       337 ~~~l~~~l~~~~~~~~~~~~~~~~~~~~~~e~~~l~~~~~~l~~~~~~~~~~~~~l~~~~~~~~~~~~~~~~f~~~~~~~  416 (703)
T 4WVM_A          337 EQSLQKIIDDRAQSPFSNEKVSKWLDAVEREIAVLKSCAGMVEGTQAKFVSNQTELDREVLVGKVKHAVCFIFTSVERND  416 (703)
T ss_dssp             CHHHHHHHHHHHHSTTCHHHHHHHHHHHHHHHHHHHHHHGGGTTSSCEECCSHHHHHHHHHSTTCSEEEEEEECCSCSSC
T ss_pred             HHHHHHHHHHHhcCCCCHHHHHHHHHHHHHHHHHHHHHHhhcCCCCcEEeCCHHHHHHhhccCCCCEEEEEEeecCCCCC


Q ss_pred             ChHHHHHHHH
Q consensus/463-  150 NPLRFLTQYL  159 (168)
Q Consensus       150 nPl~~l~~y~  159 (168)
                      ..+.++..|+
T Consensus       417 ~~l~~l~~~~  426 (703)
T 4WVM_A          417 PYLKVLSDYW  426 (703)
T ss_dssp             HHHHHHHHHH
T ss_pred             hHHHHHHHHh


No 129
>6GAO_C Outer capsid protein sigma-1; cell attachment protein, reovirus sigma1; 2.101A {Mammalian orthoreovirus 1 Lang}; Related PDB entries: 6GAO_A 6GAO_B
Probab=55.54  E-value=89  Score=23.80  Aligned_cols=122  Identities=9%  Similarity=0.162  Sum_probs=0.0  Template_Neff=10.900

Q ss_pred             HHHHHHHHHHHHHHHHHHHHHHHHHHHHHHHHHHHHHHHHHHHHHHHHHHHHHHHHHH---HHHHHHHHHHHHHHHHHHH
Q consensus/463-   24 QEGQAILQEAMDRIQEELDELRRRNERERDQYEASVREEMAKLRRAEASVKDKMTECV---EKLNDDLRDVQAQGALLKE  100 (168)
Q Consensus        24 ~e~~~~L~~am~~IQ~evd~~r~~~~~~R~~~~~~~~e~~~~ir~~~~~~k~kaa~~V---e~LN~eL~~vqa~~~~l~e  100 (168)
                      ......+...+..+...+..+.......+..+. .+...+..+......+.......-   ..+...+..+...-..+..
T Consensus        36 ~~~~~~~~~~~~~~~~~~~~~~~~~~~~~~~~~-~~~~~~~~~~~~~~~l~~~~~~~~~~~~~~~~~~~~l~~~~~~l~~  114 (240)
T 6GAO_C           36 SNSISTIESRLGEMDNRLVGISSQVTQLSNSVS-QNTQSISSLGDRINAVEPRVDSLDTVTSNLTGRTSTLEADVGSLRT  114 (240)
T ss_dssp             HHHHHHHHHHHHHHHHHHHHHHHHHHHHHHHHH-HHHHHHHHHHHHHHHHHHHHHHHHHHHHHHHHHHHHHHHHHHHHHH
T ss_pred             HHHHHHHHHHHHHHHHHHHHHHHHHHHHHHHHH-HHHHHHHHHHHHHHHHHHHHHHHHHHHHHHHHHHHHHHHHHHHHHH


Q ss_pred             HHHHHHHHHHHHHHHHHHHHHHHHHHHHHHHHHHHHHHHHHHHHHHHh-----cChHHH
Q consensus/463-  101 EVTCLEIELAQSLGESRAVEEEQLARIKQQVEQEMRAMEEKLHQAVSS-----TNPLRF  154 (168)
Q Consensus       101 ~i~~l~~~l~qsLeesr~~E~~~l~~lk~~v~~~~~~~E~~l~~~l~~-----snPl~~  154 (168)
                      .+..+...+...-.......        ..+...+..++..+...-..     ..|+..
T Consensus       115 ~~~~~~~~~~~~~~~~~~~~--------~~~~~~~~~l~~~~~~l~~~~~~~~~~~~~~  165 (240)
T 6GAO_C          115 ELAALTTRVTTEVTRLDGLI--------NSGQNSIGELSTRLSNVETSMVTTAGRGLQK  165 (240)
T ss_dssp             HHHHHHHHHHHHHHHHHHHH--------HHHHHHHHHHHHHHHHHHHHSCCEECTTEEE
T ss_pred             HHHHHHHHHHHHHHHHHHHH--------HhhHHHHHHHHHHHHHHhhhhhhhccccccc


No 130
>1DEQ_A FIBRINOGEN (ALPHA CHAIN)/FIBRINOGEN (BETA CHAIN)/FIBRINOGEN; COILED-COIL, BLOOD CLOTTING; 3.5A {Bos taurus} SCOP: i.9.1.1; Related PDB entries: 1DEQ_Q 1DEQ_D 1DEQ_N 
Probab=55.54  E-value=1.6e+02  Score=26.79  Aligned_cols=104  Identities=10%  Similarity=0.116  Sum_probs=0.0  Template_Neff=5.000

Q ss_pred             HHHHHHHHHHHHHHHHHHHHHHHHHHHHHHHHHHHHHHHHHHHHHHH------HHHHHHHHHHHHHHHHHHHHHHHHHHH
Q consensus/463-   26 GQAILQEAMDRIQEELDELRRRNERERDQYEASVREEMAKLRRAEAS------VKDKMTECVEKLNDDLRDVQAQGALLK   99 (168)
Q Consensus        26 ~~~~L~~am~~IQ~evd~~r~~~~~~R~~~~~~~~e~~~~ir~~~~~------~k~kaa~~Ve~LN~eL~~vqa~~~~l~   99 (168)
                      .+..|..+=..+..+|++++.....+.+.|+.++----......-..      ...+-.+..+.|+.-|..||.-...+-
T Consensus        54 ~QGLi~~~d~~~~~ri~ki~~~l~~~~~~~~~s~~~t~~~y~~~R~~l~~~~~~e~ky~elae~L~~rit~Lq~rs~~q~  133 (390)
T 1DEQ_A           54 MKGLIDEVDQDFTSRINKLRDSLFNYQKNSKDSNTLTKNIVELMRGDFAKANNNDNTFKQINEDLRSRIEILRRKVIEQV  133 (390)
T ss_pred             hhhhhhHHhHHHHHHHHHHHHHHHHHHHHhhhHHHHHHHHHHHHHHHHHHhcccchhHHHHHHHHHHHHHHHHHHHHHHH


Q ss_pred             HHHHHHHHHHHHHHHHHHHHHHHHHHHHHH
Q consensus/463-  100 EEVTCLEIELAQSLGESRAVEEEQLARIKQ  129 (168)
Q Consensus       100 e~i~~l~~~l~qsLeesr~~E~~~l~~lk~  129 (168)
                      ..|..|....++-+.+..--|...=..|++
T Consensus       134 ~~L~~L~~~Vr~Qv~dm~RlEVDIDIKlRS  163 (390)
T 1DEQ_A          134 QRINLLQKNVRDQLVDMKRLEVDIDIKIRS  163 (390)
T ss_pred             HHHHHHHHHHHHHHHHhhhhhchHHHhHHh


No 131
>3VP9_B General transcriptional corepressor TUP1; Four helix bundle, TRANSCRIPTION; HET: DIO; 1.799A {Saccharomyces cerevisiae}; Related PDB entries: 3VP8_A 3VP8_D 3VP8_C 3VP8_B 3VP9_A 
Probab=55.44  E-value=73  Score=22.81  Aligned_cols=74  Identities=12%  Similarity=0.267  Sum_probs=0.0  Template_Neff=6.000

Q ss_pred             HHHHHHHHHHHHHHHHH---HHHHH-HHHHHHHHH---HHHHHHHHHHHHHHHHHHHHHHHHHHHHHHHHHHHHHHHHHH
Q consensus/463-   30 LQEAMDRIQEELDELRR---RNERE-RDQYEASVR---EEMAKLRRAEASVKDKMTECVEKLNDDLRDVQAQGALLKEEV  102 (168)
Q Consensus        30 L~~am~~IQ~evd~~r~---~~~~~-R~~~~~~~~---e~~~~ir~~~~~~k~kaa~~Ve~LN~eL~~vqa~~~~l~e~i  102 (168)
                      |++.++.|..+.|.+-.   ..... |+.|+..+.   .+|..|++.+-++...=...-++--++|..++.........|
T Consensus        12 l~elLd~ik~Efd~~~~e~~~~~~q~rde~e~ki~~Q~~El~~ir~~l~eLE~~h~~~kqqYEeEi~rLr~el~~~~~~~   91 (92)
T 3VP9_B           12 LNELLDAIRQEFLQVSQEANTYRLQNQKDYDFKMNQQLAEMQQIRNTVYERELTHRKMKDAYEEEIKHLKLGLEQRDHQI   91 (92)
T ss_dssp             --CCTTTSHHHHTTTHHHHHHHHHHHHHHHHHHHHHHHHHHHHHHHHHHHHHHHHHHHHHHHHHHHHHHHHHHHHHTTC-
T ss_pred             HHHHHHHHHHHHHHHHHHHHHHHhHhHHHHHHHHHHHHHHHHHHHHHHHHHHHHHHHHHHHHHHHHHHHHHHHHHHhhhc


Q ss_pred             H
Q consensus/463-  103 T  103 (168)
Q Consensus       103 ~  103 (168)
                      +
T Consensus        92 ~   92 (92)
T 3VP9_B           92 A   92 (92)
T ss_dssp             -
T ss_pred             C


No 132
>2EFK_A Cdc42-interacting protein 4; EFC domain, Structural Genomics, NPPSFA; HET: MSE; 2.3A {Homo sapiens} SCOP: a.238.1.4, l.1.1.1
Probab=55.36  E-value=98  Score=24.23  Aligned_cols=167  Identities=9%  Similarity=0.088  Sum_probs=0.0  Template_Neff=11.300

Q ss_pred             CccchHHHHHHHHHHHHHHHHHHHHHHHHHHHHHHHHHHHHHHHHHHHHHHHHHHHHHHHHHHHHHHHHHHHHHHHHHHH
Q consensus/463-    1 SEEIDPMLSQLRRAVSQKVSRRRQEGQAILQEAMDRIQEELDELRRRNERERDQYEASVREEMAKLRRAEASVKDKMTEC   80 (168)
Q Consensus         1 ~~~~~~~L~qL~r~~~~k~~~~r~e~~~~L~~am~~IQ~evd~~r~~~~~~R~~~~~~~~e~~~~ir~~~~~~k~kaa~~   80 (168)
                      .+.....+..+...+..-...+..-...+-..+...++..+.+...........+. .+...+...+.....++.+--.+
T Consensus        64 ~~s~~~~~~~~~~~~~~~a~~~~~~a~~l~~~v~~~L~~~~~~~~~~~k~~~~~~~-~~~~~~~~~~~~~~k~k~~y~~~  142 (301)
T 2EFK_A           64 KFSQQQSFVQILQEVNDFAGQRELVAENLSVRVCLELTKYSQEMKQERKMHFQEGR-RAQQQLENGFKQLENSKRKFERD  142 (301)
T ss_dssp             TSHHHHHHHHHHHHHHHHHHHHHHHHHHCCCCCCCHHHHHHHHHHHHHHHHHHHHH-HHHHHHHHHHHHHHHHHHHHHHH
T ss_pred             cchHHHHHHHHHHHHHHHHhhHHHHHHHHHHHHHHHHHHHHHHHHHHHHHHHHHHH-HHHHHHHHHHHHHHHHHHHHHHH


Q ss_pred             HHH-----------------------------------HHHHHHHHHHHHHHHHHHHH-HHHHHHHHHHHHHHHHHHHHH
Q consensus/463-   81 VEK-----------------------------------LNDDLRDVQAQGALLKEEVT-CLEIELAQSLGESRAVEEEQL  124 (168)
Q Consensus        81 Ve~-----------------------------------LN~eL~~vqa~~~~l~e~i~-~l~~~l~qsLeesr~~E~~~l  124 (168)
                      ...                                   ++..-.+....-...+.... .....+-..+...+..|...+
T Consensus       143 ~~~~~~~~~~~~~~~~~~~~~~~~~~k~~~~~~~~~~~~~~a~~~Y~~~v~~~n~~~~~~~~~~~~~~~~~~q~~e~~r~  222 (301)
T 2EFK_A          143 CREAEKAAQTAERLDQDINATKADVEKAKQQAHLRSHMAEESKNEYAAQLQRFNRDQAHFYFSQMPQIFDKLQDMDERRA  222 (301)
T ss_dssp             HHHHHHHHHHHHHHHHCTTSCHHHHHHHHHHHHHHHHHHHHHHHHHHHHHHHHHHHHHHCCCCCHHHHHHHHHHHHHHHH
T ss_pred             HHHHHHHHHHHHHHHhcccCCHHHHHHHHHHHHHHHHHHHHHHHHHHHHHHHHHHHHHHHHHhhHHHHHHHHHhhcHHHH


Q ss_pred             HHHHH----------HHHHHHHHHHHHHHHHHHhcChHHHHHHHHHHhhhcccC
Q consensus/463-  125 ARIKQ----------QVEQEMRAMEEKLHQAVSSTNPLRFLTQYLSQQMQDDSA  168 (168)
Q Consensus       125 ~~lk~----------~v~~~~~~~E~~l~~~l~~snPl~~l~~y~~~~~~~~~~  168 (168)
                      ..|+.          .+-..+...-..|...+..-+|-..+..|+.........
T Consensus       223 ~~~k~~l~~~~~~~~~~~~~~~~~~~~l~~~~~~id~~~d~~~f~~~~~~~~~~  276 (301)
T 2EFK_A          223 TRLGAGYGLLSEAELEVVPIIAKCLEGMKVAANAVDPKNDSHVLIELHKSGFAR  276 (301)
T ss_dssp             HHHHHHHHHHHHHHHHHHHHHHHHHHHHHHHHHHCCHHHHHHHHHHHTGGGCCC
T ss_pred             HHHHHHHHHHHHHHHHHHHHHHHHHHHHHHHHHhcCcccHHHHHHHHhCCCCCC


No 133
>PF15818.6 ; CCDC73 ; Coiled-coil domain-containing protein 73 family
Probab=55.18  E-value=2.4e+02  Score=28.76  Aligned_cols=103  Identities=17%  Similarity=0.116  Sum_probs=0.0  Template_Neff=6.300

Q ss_pred             HHHHHHHHHHHHHHHHHHHHHHHHHHHHHHHHHHHHHHHHHHHHHHHHHHHHHHHHHHHHHHHHHHHHHHHHHHHHH-HH
Q consensus/463-   22 RRQEGQAILQEAMDRIQEELDELRRRNERERDQYEASVREEMAKLRRAEASVKDKMTECVEKLNDDLRDVQAQGALL-KE  100 (168)
Q Consensus        22 ~r~e~~~~L~~am~~IQ~evd~~r~~~~~~R~~~~~~~~e~~~~ir~~~~~~k~kaa~~Ve~LN~eL~~vqa~~~~l-~e  100 (168)
                      ........|..-+..+++.+..+.+.....|.... .+.+.+..++.....+......-+..|..+|..++..-..+ ++
T Consensus       268 ~~~q~~~~LE~EL~eLreelq~Le~d~e~~rek~k-eLEekl~~Lq~ElE~a~~~~eke~e~Le~EI~~LK~ELe~lAke  346 (1039)
T G1QC01_MYOLU/2  268 QQTQANTELEAELKVQRENNQTLERDNELQREKLK-ENEEKFLNLQNEHEKALRTGGKHVGLLNIKLDLIKFPVLLLCMK  346 (1039)
T ss_pred             HHHHHHHHHHHHHHHHHHHHHHHHHHHHHHHHHHH-HHHHHHHHHHHHHHHHHHHhccchhHHHHHHHHHHHHHHHHHHH


Q ss_pred             HHHHHHHHHHHHHHHHHHHHHHHHH
Q consensus/463-  101 EVTCLEIELAQSLGESRAVEEEQLA  125 (168)
Q Consensus       101 ~i~~l~~~l~qsLeesr~~E~~~l~  125 (168)
                      .+..|+..+..--......+...+.
T Consensus       347 e~~~Lqe~~~~L~~Q~~~e~~~~~q  371 (1039)
T G1QC01_MYOLU/2  347 NHTKLLKYYCWLIYLAFLSSFASLQ  371 (1039)
T ss_pred             HHHHHHHHHHHHHHHHchhHHHHHh


No 134
>PF15397.7 ; DUF4618 ; Domain of unknown function (DUF4618)
Probab=54.78  E-value=1.1e+02  Score=24.60  Aligned_cols=123  Identities=9%  Similarity=0.169  Sum_probs=0.0  Template_Neff=9.300

Q ss_pred             HHHHHHHHHHHHHHHHHHHHHHHHHHHHHHHHHHHHHHHHHHHHHHHHHH-----HHHHHHHHHHHHHHHHHHHHHHHHH
Q consensus/463-   29 ILQEAMDRIQEELDELRRRNERERDQYEASVREEMAKLRRAEASVKDKMT-----ECVEKLNDDLRDVQAQGALLKEEVT  103 (168)
Q Consensus        29 ~L~~am~~IQ~evd~~r~~~~~~R~~~~~~~~e~~~~ir~~~~~~k~kaa-----~~Ve~LN~eL~~vqa~~~~l~e~i~  103 (168)
                      ....-+..++.++..++.........++..+......+.......+..+.     .++..|+.....+-.-|..|+.++.
T Consensus       117 ~~~~~I~~Le~el~~~~~~~~~~~~~l~~~~~~e~~~~~~~~~~~~e~l~~~a~~~a~~~l~~~~~~~~~eN~~L~~El~  196 (258)
T G3VHW8_SARHA/1  117 IKSLEIANLVRQVQGVKDSSQNELDELEEIRKNVLQTLSKKLMVKSEKVLNIMAKRTILPYQTALMKRTLSNQLLLKQMV  196 (258)
T ss_pred             HHHHHHHHHHHHHHHHHHHHHHHHHHHHHHHHHHHHHHHHHHHHHHHHHHHHHHHHhhhhccHHHHHHHHHHHHHHHHHH


Q ss_pred             HHHHHHHHHHHHHHHHHHHHHHHHHHHHHHHHHHHHHHHHHHHHhcChHHHHHHHHHHhhhcccC
Q consensus/463-  104 CLEIELAQSLGESRAVEEEQLARIKQQVEQEMRAMEEKLHQAVSSTNPLRFLTQYLSQQMQDDSA  168 (168)
Q Consensus       104 ~l~~~l~qsLeesr~~E~~~l~~lk~~v~~~~~~~E~~l~~~l~~snPl~~l~~y~~~~~~~~~~  168 (168)
                      ........            |...+..+......+-..+     ...+...+...|..++.+.++
T Consensus       197 ~~~~e~~~------------L~~~~~~L~~e~~~L~~~~-----~~~r~~~~~~~~~~~~~c~pd  244 (258)
T G3VHW8_SARHA/1  197 QFRVHIDR------------MKKELPKLKAQVKDLQMKR-----QDPREVIFANILLRKPKCTPD  244 (258)
T ss_pred             HHHHHHHH------------HHHHHHHHHHHHHHHHhcC-----CCHHHhhchhhccCCCCCCCC


No 135
>2L7B_A Apolipoprotein E; apolipoprotein E, LIPID TRANSPORT, Atherosclerosis; NMR {Homo sapiens}
Probab=54.20  E-value=1.3e+02  Score=25.41  Aligned_cols=87  Identities=13%  Similarity=0.154  Sum_probs=0.0  Template_Neff=8.100

Q ss_pred             ccchHHHHHHHHHHHHHHHHHHHHHHHHHHHHHHHHHHHHHHHHHHHHHHHHHHHHHHHHHHHHHHHHHHHHHHHHHHHH
Q consensus/463-    2 EEIDPMLSQLRRAVSQKVSRRRQEGQAILQEAMDRIQEELDELRRRNERERDQYEASVREEMAKLRRAEASVKDKMTECV   81 (168)
Q Consensus         2 ~~~~~~L~qL~r~~~~k~~~~r~e~~~~L~~am~~IQ~evd~~r~~~~~~R~~~~~~~~e~~~~ir~~~~~~k~kaa~~V   81 (168)
                      ....+.+..|+..+...++..+......+++.-..+.+--..+......-|......+.+.-+.+.-....+++++...+
T Consensus       209 ~~l~~~~~~l~~~L~~~~eel~~~l~~~~~el~~~~~e~~~~l~~~~~~lr~~l~~~~~~l~~~l~p~~~~~~~~l~~~~  288 (307)
T 2L7B_A          209 QPLQERAQAWGERLRARMEEMGSRTRDRLDEVKEQVAEVRAKLEEQAQQIRLQAEAAQARLKSRFEPLAEDMQRQWAGQV  288 (307)
T ss_dssp             CCCSSCSCCHHHHHHHHHHHHHHTCSCSSCCCCSSCSSHHHHHHHHHHHHHHHHHHHHHHHHHHHTTCSCHHHHHHTTSS
T ss_pred             hhHHHHHHHHHHHHHHHHHHHHHHHHHHHHHHHHHHHHHHHHHHHHHHHHHHHHHHHHHHHHHHHHHHHHHHHHHHHHHH


Q ss_pred             HHHHHHH
Q consensus/463-   82 EKLNDDL   88 (168)
Q Consensus        82 e~LN~eL   88 (168)
                      +.++..+
T Consensus       289 e~~~~~~  295 (307)
T 2L7B_A          289 EKVQAAE  295 (307)
T ss_dssp             CCCSSSS
T ss_pred             HHHHHHH


No 136
>4FLA_D Regulation of nuclear pre-mRNA domain-containing; Structural Genomics Consortium, SGC, TRANSCRIPTION; 2.2A {Homo sapiens}; Related PDB entries: 4FLA_A 4FLA_C 4FLA_B
Probab=53.27  E-value=1.1e+02  Score=23.97  Aligned_cols=79  Identities=11%  Similarity=0.200  Sum_probs=0.0  Template_Neff=6.200

Q ss_pred             HHHHHHHHHHHHHHHHHHHHHHHHHHHHHHHHHHHHHHHHHHHHHHHHHHHHHHHHHHH--HHHHHHHHHHHHHHHHHHH
Q consensus/463-   60 REEMAKLRRAEASVKDKMTECVEKLNDDLRDVQAQGALLKEEVTCLEIELAQSLGESRA--VEEEQLARIKQQVEQEMRA  137 (168)
Q Consensus        60 ~e~~~~ir~~~~~~k~kaa~~Ve~LN~eL~~vqa~~~~l~e~i~~l~~~l~qsLeesr~--~E~~~l~~lk~~v~~~~~~  137 (168)
                      ++.-..+-....+......+-+.+|..++.+-+.+...|.+-+.+.+..+.++=....+  .=...+..++..++.++..
T Consensus        67 ~~~~~~l~~~v~eA~~lL~eYn~rL~~El~~R~~l~~~L~~~~~~~k~~l~eae~~l~eyk~k~~rv~~~r~eL~~h~~s  146 (152)
T 4FLA_D           67 KEAAERLSKTVDEACLLLAEYNGRLAAELEDRRQLARMLVEYTQNQKDVLSEKEKKLEEYKQKLARVTQVRKELKSHIQS  146 (152)
T ss_dssp             HHHHHHHHHHHHHHHHHHHHHHHHHHHHHHHHHHHHHHHHHHHHHHHHHHHHHHHHHHHHHHHHHHHHHHHHHHHHHGGG
T ss_pred             HHHHHHHHHHHHHHHHHHHHHHHHHHHHHHHHHHHHHHHHHHHHHHHHHHHHHHHHHHHHHHHHHHHHHHHHHHHHHHHc


Q ss_pred             H
Q consensus/463-  138 M  138 (168)
Q Consensus       138 ~  138 (168)
                      |
T Consensus       147 L  147 (152)
T 4FLA_D          147 L  147 (152)
T ss_dssp             C
T ss_pred             C


No 137
>4ILO_B CT398; hypothetical protein, DNA/RNA binding, coiled-coil; 2.12A {Chlamydia trachomatis}; Related PDB entries: 4ILO_A
Probab=53.02  E-value=1e+02  Score=23.83  Aligned_cols=113  Identities=15%  Similarity=0.229  Sum_probs=0.0  Template_Neff=10.700

Q ss_pred             ccchHHHHHHHHHHHHHHHHHHHHHHHHHHHHHHHHHHHHHHHHHHHHHHHHHHHHHHHHHHHHHHHHHHHHHHHHHHHH
Q consensus/463-    2 EEIDPMLSQLRRAVSQKVSRRRQEGQAILQEAMDRIQEELDELRRRNERERDQYEASVREEMAKLRRAEASVKDKMTECV   81 (168)
Q Consensus         2 ~~~~~~L~qL~r~~~~k~~~~r~e~~~~L~~am~~IQ~evd~~r~~~~~~R~~~~~~~~e~~~~ir~~~~~~k~kaa~~V   81 (168)
                      ..+..+-..+...-..-...........+..-++.+...++.+............ .+...+..+.......+.......
T Consensus        68 ~~l~~~~~~~~~~~~~l~~~~~~~~~~~l~~~~~~~~~~~~~~~~~l~~~~~~l~-~~~~~~~~~~~~l~~~~~~~~~~~  146 (257)
T 4ILO_B           68 KRIQEISDQINKLENQQAAVKKMDEFNALTQEMTAANKERRTLEHQLSDLMDKQA-GSEDLLISLKESLSSTENSSSAIE  146 (257)
T ss_dssp             HHHHHHHHHHHHHHHHHHHCCSHHHHHHHHHHHHHHHHHHHHHHHHHHHHHHHHH-HHHHHHHHHHHHHHHHHHHTHHHH
T ss_pred             HHHHHHHHHHHHHHHHHHHcccHHHHHHHHHHHHHHHHHHHHHHHHHHHHHHHHh-cHHHHHHHHHHHhhhhhhhHHHHH


Q ss_pred             HHHHHHHHHHHHHHHHHHHHHHHHHHHHHHHHHH
Q consensus/463-   82 EKLNDDLRDVQAQGALLKEEVTCLEIELAQSLGE  115 (168)
Q Consensus        82 e~LN~eL~~vqa~~~~l~e~i~~l~~~l~qsLee  115 (168)
                      ..++..+..++..-..+...+..+...+...+..
T Consensus       147 ~~l~~~~~~~~~~~~~l~~~~~~l~~~~~~~~~~  180 (257)
T 4ILO_B          147 EEIRENIRKINEEGRSLLSQRTQLKETTDPELFS  180 (257)
T ss_dssp             HHHHHHHHHHHHHHHHHHHHHHHHHHTSCHHHHH
T ss_pred             HHHHHHHHHHHHHHHHHHHHHHHHHhcCCHHHHH


No 138
>PF05266.15 ; DUF724 ; Protein of unknown function (DUF724)
Probab=52.94  E-value=1.1e+02  Score=24.23  Aligned_cols=99  Identities=9%  Similarity=0.201  Sum_probs=0.0  Template_Neff=7.300

Q ss_pred             CccchHHHHHHHHHHHHHHHHHHHHHHHHHHHHHHHHHHHHHHHHHHHHHHHHHHHHHHHHHHHHHHHHHHHHHHHHHHH
Q consensus/463-    1 SEEIDPMLSQLRRAVSQKVSRRRQEGQAILQEAMDRIQEELDELRRRNERERDQYEASVREEMAKLRRAEASVKDKMTEC   80 (168)
Q Consensus         1 ~~~~~~~L~qL~r~~~~k~~~~r~e~~~~L~~am~~IQ~evd~~r~~~~~~R~~~~~~~~e~~~~ir~~~~~~k~kaa~~   80 (168)
                      |-+++++...|..+++.|....      .+......+..++.+.+.....        +.+.|..+...+..++.+.+.+
T Consensus        86 GFdV~~lr~RL~~Ll~lk~~~~------~~~~~~~~~e~~i~e~~~e~~~--------~e~ei~~l~~~i~eLe~kl~~l  151 (188)
T M0ZRR8_SOLTU/9   86 GFDLIPIKCHLNDLMLNNEKQT------QLRSKLEEEEGKLKKCRLDKAV--------AKNEINKIALKIKDLEKQLMSA  151 (188)
T ss_pred             CCCcHHHHHHHHHHHHHHHHHH------HHHHHHHHHHHHHHHHHHHHHH--------HHHHHHHHHHHHHHHHHHHHHH


Q ss_pred             H---HHHHHHHHHHHHHHHHHHHHHHHHHHHHHHHH
Q consensus/463-   81 V---EKLNDDLRDVQAQGALLKEEVTCLEIELAQSL  113 (168)
Q Consensus        81 V---e~LN~eL~~vqa~~~~l~e~i~~l~~~l~qsL  113 (168)
                      +   +..+.+|..++.-...+.+.|..++..+...+
T Consensus       152 ~~~~~~~d~eI~~L~~~~~~~~e~i~~~e~~F~~~~  187 (188)
T M0ZRR8_SOLTU/9  152 KTMIETMEHHIKVSGSLKGDICDDIRHAERDFEATV  187 (188)
T ss_pred             HHHHHHHHHHHHHHHHhHHHHHHHHHHHHHHHHHHh


No 139
>6OQA_G Peptidyl-prolyl cis-trans isomerase FKBP1A (E.C.5.2.1.8); FKBP12, CEP250, natural product, ternary; HET: PE8, PGE, PEG, 60Z, PG4, EDO; 2.2A {Homo sapiens}; Related PDB entries: 6OQA_H 6OQA_D 6OQA_C
Probab=52.91  E-value=84  Score=22.73  Aligned_cols=83  Identities=20%  Similarity=0.289  Sum_probs=0.0  Template_Neff=6.100

Q ss_pred             HHHHHHHHHHHHHHHHHHHHHHHHHHHHHHHHHHHHHHHHHHHHHHHHHHHHHHHHHHHHHH--HHHHHHHHHHHHHHHH
Q consensus/463-   59 VREEMAKLRRAEASVKDKMTECVEKLNDDLRDVQAQGALLKEEVTCLEIELAQSLGESRAVE--EEQLARIKQQVEQEMR  136 (168)
Q Consensus        59 ~~e~~~~ir~~~~~~k~kaa~~Ve~LN~eL~~vqa~~~~l~e~i~~l~~~l~qsLeesr~~E--~~~l~~lk~~v~~~~~  136 (168)
                      |.+.++.++.....++.    -|++||..|......-..++++|.+|...|..+-..+....  ...|..--...+.+-+
T Consensus         1 ~~~~~~~lE~r~~sLq~----~verL~~aL~kae~~E~~lkek~q~L~~sL~e~~~~~~~lqe~l~qLQk~l~~~e~drr   76 (98)
T 6OQA_G            1 MEEQSLKLDSLEPRLQR----ELERLQAALRQTEAREIEWREKAQDLALSLAQTKASVSSLQEVAMFLQASVLERDSEQQ   76 (98)
T ss_dssp             --------CTTSHHHHH----HHHHHHHHHHHHHHHHHHHHHHHHHHHHHHHHHHHHHHHHHHHHHHHHHHHHHHHHHHH
T ss_pred             ChhhhHHHHHHHHHHHH----HHHHHHHHHHHHHHHHHHHHHHHHHHHHHHHHHHHhcHHHHHHHHHHHHHHHHHHHHHH


Q ss_pred             HHHHHHHHH
Q consensus/463-  137 AMEEKLHQA  145 (168)
Q Consensus       137 ~~E~~l~~~  145 (168)
                      -+.+.|+..
T Consensus        77 ~lqErLd~~   85 (98)
T 6OQA_G           77 RLQDELELT   85 (98)
T ss_dssp             HHHHHHHHH
T ss_pred             HHHHHHHHH


No 140
>3G9G_A Suppressor of yeast profilin deletion; Syp1, BAR domain, FCH, adaptor; 2.4A {Saccharomyces cerevisiae}
Probab=52.82  E-value=1.3e+02  Score=24.72  Aligned_cols=146  Identities=10%  Similarity=0.135  Sum_probs=0.0  Template_Neff=9.200

Q ss_pred             ccchHHHHHHHHHHHHHHHHHHHHHHHHHHHHHHHHHHHHHHHHHHHHHHHHHHHHHHHHHHHHHHHHHHHHHHHHHHHH
Q consensus/463-    2 EEIDPMLSQLRRAVSQKVSRRRQEGQAILQEAMDRIQEELDELRRRNERERDQYEASVREEMAKLRRAEASVKDKMTECV   81 (168)
Q Consensus         2 ~~~~~~L~qL~r~~~~k~~~~r~e~~~~L~~am~~IQ~evd~~r~~~~~~R~~~~~~~~e~~~~ir~~~~~~k~kaa~~V   81 (168)
                      +.....+..+...+..-...+..-...+-......+..-+.+...+  .........+......+..+.     |....+
T Consensus       118 gs~~~a~~~l~~~~~~~a~~h~~~a~~l~~~v~~~L~~~~~~~~~~--k~~~~~~~~l~k~~ke~eka~-----K~~~a~  190 (287)
T 3G9G_A          118 GELRNVWDTVIEELKSDLKSSTEYYNTLDQQVVRELKESVENNTSW--RESKDLHSKLSKNAASIEHYS-----KNNENS  190 (287)
T ss_dssp             TTHHHHHHHHHHHHHHHHHHHHHHHHHCCCCCCHHHHCSSSSCHHH--HHHHHHHHHHHHHHHHHHHCS-----SCCSCT
T ss_pred             cchHHHHHHHHHHHHHHHHHHHHHHHHHHHHHHHHHHHHHHcCHhh--HHHHHHHHHHHHHHHHHHHHH-----HhHHHH


Q ss_pred             HHHHHHHHHHHHHHHHHHHHHHHHHHHHHHHHHHHHHHHHHHHHHHHHHHHHHHHHHH----------HHHHHHHHhcCh
Q consensus/463-   82 EKLNDDLRDVQAQGALLKEEVTCLEIELAQSLGESRAVEEEQLARIKQQVEQEMRAME----------EKLHQAVSSTNP  151 (168)
Q Consensus        82 e~LN~eL~~vqa~~~~l~e~i~~l~~~l~qsLeesr~~E~~~l~~lk~~v~~~~~~~E----------~~l~~~l~~snP  151 (168)
                      .+++.              .-..-...+...+......|...+..|++.+..-....-          ..+...+..-+|
T Consensus       191 ~~l~~--------------~~~~~~~~l~~~~~~lq~le~~r~~~lk~~l~~~~~~~~~~~~~~~~~~~~~~~~~~~id~  256 (287)
T 3G9G_A          191 SHLEE--------------ARRQWDQQSPYLFELFETIDYNRLDTLKNCMLRFQTSFSDYLLNTTKECETVMTKFLAFEP  256 (287)
T ss_dssp             HHHHH--------------HHHHHHHHHHHHHHHHHHHHHHHHHHHHHHHHHHHHHHHHHHHHHHHHHHHHHHHHHHCCH
T ss_pred             HHHHH--------------HHHHHHHHHHHHHHHHHHHHHHHHHHHHHHHHHHHHHHHHHHHHHHHHHHHHHHHHHcCCH


Q ss_pred             HHHHHHHHHHhhhcccC
Q consensus/463-  152 LRFLTQYLSQQMQDDSA  168 (168)
Q Consensus       152 l~~l~~y~~~~~~~~~~  168 (168)
                      -..+..|+.........
T Consensus       257 ~~Di~~Fi~~~~~~~~~  273 (287)
T 3G9G_A          257 QSEIDRFAKDASQYNFQ  273 (287)
T ss_dssp             HHHHHHHHHHHHHSCCC
T ss_pred             HHHHHHHHHHhcCCCCC


No 141
>5T58_B KLLA0F02343p, KLLA0E05809p, KLLA0D15741p, KLLA0C15939p; cell cycle, kinetochore, complex, chromosome; 3.2131A {Kluyveromyces lactis (strain ATCC 8585 / CBS 2359 / DSM 70799 / NBRC 1267 / NRRL Y-1140 / WM37)}
Probab=52.01  E-value=1.1e+02  Score=23.92  Aligned_cols=83  Identities=16%  Similarity=0.235  Sum_probs=0.0  Template_Neff=8.700

Q ss_pred             HHHHHHHHHHHHHHHHHHHHHHHHHHHHHHHHHHHHHHHHHHHHHHHHHHHHHHHHHHHHHHHHHHHHHHHHHHHHHHHH
Q consensus/463-   20 SRRRQEGQAILQEAMDRIQEELDELRRRNERERDQYEASVREEMAKLRRAEASVKDKMTECVEKLNDDLRDVQAQGALLK   99 (168)
Q Consensus        20 ~~~r~e~~~~L~~am~~IQ~evd~~r~~~~~~R~~~~~~~~e~~~~ir~~~~~~k~kaa~~Ve~LN~eL~~vqa~~~~l~   99 (168)
                      ...+.....+.....+.++..+++++..|..        +...|...+.....++..+...++.|+.....+  ....|.
T Consensus       122 ~~~~a~~~~~k~~e~~~L~~~l~~l~~en~~--------L~~~v~~~r~~~~~~~~~i~~~~~~l~~~~~~~--~~~~l~  191 (205)
T 5T58_B          122 ELIEGNLQGAKESTLERINNKLQIIKESNEA--------LETNLKDLNDNIFQELDQLQQVYDDMLNEKSML--PDETIK  191 (205)
T ss_dssp             HHHHHHHHHHHHHHHHHHHHHHHHHHHHHHH--------HHHHHHHHHHHHHHHHHHHHHHHHHHC--------CHHHHH
T ss_pred             HHHHHHHHHHHHHHHHHHHHHHHHHHHHHHH--------HHHHHHHHHHHHHHHHHHHHHHHHHHHHHHhcC--CHHHHH


Q ss_pred             HHHHHHHHHHHHH
Q consensus/463-  100 EEVTCLEIELAQS  112 (168)
Q Consensus       100 e~i~~l~~~l~qs  112 (168)
                      ..|.-|..++.+.
T Consensus       192 ~~~~~~~~~~~~~  204 (205)
T 5T58_B          192 QAVSDMIIESRQT  204 (205)
T ss_dssp             HHHHHHHTTCCC-
T ss_pred             HHHHHHHHHHhhc


No 142
>PF03528.16 ; Rabaptin ; Rabaptin
Probab=51.60  E-value=2.1e+02  Score=26.89  Aligned_cols=124  Identities=18%  Similarity=0.207  Sum_probs=0.0  Template_Neff=4.200

Q ss_pred             HHHHHHHHHHHHHHHHHHHHHHHH--------------HHHHHHHHHHHHHHHHHHHHHHHHHHHHHHHHHHHHHH-HHH
Q consensus/463-   21 RRRQEGQAILQEAMDRIQEELDEL--------------RRRNERERDQYEASVREEMAKLRRAEASVKDKMTECVE-KLN   85 (168)
Q Consensus        21 ~~r~e~~~~L~~am~~IQ~evd~~--------------r~~~~~~R~~~~~~~~e~~~~ir~~~~~~k~kaa~~Ve-~LN   85 (168)
                      .+.......++.-+..++..++++              -......-+.-+..+.++|+.|.+...++-........ +|.
T Consensus        52 k~~~~e~~~lq~El~~Lq~qL~e~~~ElE~iKS~AtVsE~tKqEeie~~krK~qEEIASLQ~imkETveEse~~~~~~lE  131 (478)
T H3CEX1_TETNG/1   52 KRQNAALEETRVELDAVQNQLALSRSEIETIKAVATVSENTKQEAIDQIRSQWQEEVASLQAIMKETVCEYEVQYHRRLD  131 (478)
T ss_pred             HHHHHHHHHHHHHHHHHHHHHHHHHHHHHHHHHHHHHHHhHHHHHHHHHHHHHHHHHHHHHHHHHHHHHHHHHHHHHHHH


Q ss_pred             HHHHHHHHHHHHHHHHHHHHHHHHHHH------HHHHHH--HHHHHHHHHHHHHHHHHHHHHHHHHHH
Q consensus/463-   86 DDLRDVQAQGALLKEEVTCLEIELAQS------LGESRA--VEEEQLARIKQQVEQEMRAMEEKLHQA  145 (168)
Q Consensus        86 ~eL~~vqa~~~~l~e~i~~l~~~l~qs------Leesr~--~E~~~l~~lk~~v~~~~~~~E~~l~~~  145 (168)
                      .++..+.+.+..+..++.. +..+...      =+.++.  .+...|..|--=++.+|..|..+|...
T Consensus       132 ~Er~qL~~~~e~le~el~e-rrkls~~~~~enLE~sMkKAQEDAEvLRSlVvPLEEEI~aLKeKLr~a  198 (478)
T H3CEX1_TETNG/1  132 QERAQWNQYRESAEREKAD-RRRLTEGQEEQNLEDEMKKAQEDAEKLRSVVMPMEHEIAALKAKLVSA  198 (478)
T ss_pred             HHHHHHHHHHHHHHHHHHH-HHhhcCCcchhhHHHHHHHHHHHHHHHHHhhhHhHHHHHHHHHHHhhH


No 143
>6ZNL_z ARP1 actin related protein 1; Dynactin, Complex, Scaffold, Cytoskeleton, STRUCTURAL; HET: ATP, ADP; 3.8A {Sus scrofa}; Related PDB entries: 6ZNL_Z 
Probab=51.05  E-value=2.8e+02  Score=28.28  Aligned_cols=122  Identities=20%  Similarity=0.269  Sum_probs=0.0  Template_Neff=8.700

Q ss_pred             HHHHHHHHHHHHHHHHHHHHHHHHHHHHHHHHHH-------------HHHHHHHHHHHHHHHHHHHHH---HHHHHHHHH
Q consensus/463-   24 QEGQAILQEAMDRIQEELDELRRRNERERDQYEA-------------SVREEMAKLRRAEASVKDKMT---ECVEKLNDD   87 (168)
Q Consensus        24 ~e~~~~L~~am~~IQ~evd~~r~~~~~~R~~~~~-------------~~~e~~~~ir~~~~~~k~kaa---~~Ve~LN~e   87 (168)
                      ++-...|..-++.++++++++....+..+.....             .+.+.+..++.+...+.+...   .-...+..+
T Consensus       315 ee~le~l~~ele~lke~leel~~ele~l~~e~~~~~~~~~~~~~~~~~Le~~~~~L~~~l~~l~~~~~~~~~e~~~l~~e  394 (1286)
T 6ZNL_z          315 EERAESLQQEVEALKERVDELTTDLEILKAEIEEKGSDGAASSYQLKQLEEQNARLKDALVRMRDLSSSEKQEHVKLQKL  394 (1286)
T ss_dssp             --------------------------------------------------------------------------------
T ss_pred             HHHHHHHHHHHHHHHHHHHHHHHHHHHHHHHHHHhcCcccccHHHHHHHHHHHHHHHHHHHHHHHhhHHHHHHHHHHHHH


Q ss_pred             HHHHHHHHHHHHHHHHHHHHHHHHHHHHHHHHHHHHHHH-----HHHHHHHHHHHHHHHHHHH
Q consensus/463-   88 LRDVQAQGALLKEEVTCLEIELAQSLGESRAVEEEQLAR-----IKQQVEQEMRAMEEKLHQA  145 (168)
Q Consensus        88 L~~vqa~~~~l~e~i~~l~~~l~qsLeesr~~E~~~l~~-----lk~~v~~~~~~~E~~l~~~  145 (168)
                      +.+.+.....+...+..++.++.+.-......+...-..     +...+......++.++...
T Consensus       395 le~~~~el~~l~~~~e~l~~~l~~~e~~i~eLkeql~~~~~aee~~e~L~~~~~~lee~i~el  457 (1286)
T 6ZNL_z          395 MEKKNQELEVVRQQRERLQEELSQAESTIDELKEQVDAALGAEEMVEMLTDRNLNLEEKVREL  457 (1286)
T ss_dssp             ---------------------------------------------------------------
T ss_pred             HHHHHHHHHHHHHHHHHHHHHHHHHHHHHHHHHHHHHHHhhHHHHHHHHHHHHHHHHHHHHHH


No 144
>PF15676.6 ; S6OS1 ; Six6 opposite strand transcript 1 family
Probab=51.00  E-value=2.2e+02  Score=27.12  Aligned_cols=140  Identities=14%  Similarity=0.194  Sum_probs=0.0  Template_Neff=4.200

Q ss_pred             HHHHHHHHHHHHHHHHHHHHHHHHHHHHHHHHHHHHHHHHHHHHHHHHHHHHHHHHHHHHHHHHHHHHHHHHHHHHHHHH
Q consensus/463-   23 RQEGQAILQEAMDRIQEELDELRRRNERERDQYEASVREEMAKLRRAEASVKDKMTECVEKLNDDLRDVQAQGALLKEEV  102 (168)
Q Consensus        23 r~e~~~~L~~am~~IQ~evd~~r~~~~~~R~~~~~~~~e~~~~ir~~~~~~k~kaa~~Ve~LN~eL~~vqa~~~~l~e~i  102 (168)
                      +......|++.+..+.++|..+++.+...++.... |..--.-|-+++..++.+...+-+..+.+....+..-.--++-.
T Consensus        14 KK~~I~~LqE~I~KLDEEI~~~qKq~k~nKeNckS-wKpT~~vL~qHEe~Lk~ELe~~QEs~EkDkKmYqe~I~qYk~Vl   92 (546)
T G3WQS7_SARHA/3   14 KKKSIFSLHDKINAIDNEITHCRKHNKYVKENCAN-WMPTYDILHKHEVFLEDQFQNDQETTEKDKKVYHDQMRQCKDVL   92 (546)
T ss_pred             HHHHHHHHHHHHHHHHHHHHHHHHHHHHHHHHHHh-HHHHHHHHHHHHHHHHHHHHHHHHHHHHHHHHHHHHHHHHHHHH


Q ss_pred             HHHHHHHHHHHHH----HHHHHHHHHHHHHHHHHHHHHHHHHHHHHHHHhcChHHHHHHHHHHhhh
Q consensus/463-  103 TCLEIELAQSLGE----SRAVEEEQLARIKQQVEQEMRAMEEKLHQAVSSTNPLRFLTQYLSQQMQ  164 (168)
Q Consensus       103 ~~l~~~l~qsLee----sr~~E~~~l~~lk~~v~~~~~~~E~~l~~~l~~snPl~~l~~y~~~~~~  164 (168)
                      ..-...|.++-=.    -...|...|..=-..++..+...|..|...+ ...|+..+++|..+...
T Consensus        93 qqyqekY~e~PLAQeL~kkK~E~EEIq~RVla~~EQik~kEk~l~~ll-~p~pF~Sl~~WaL~Ia~  157 (546)
T G3WQS7_SARHA/3   93 KHYQLQYSKAPLAQKYYKDKTQVEELKNQILACNEQCTIKETILLELS-VPAPFKSLSQWALQIVH  157 (546)
T ss_pred             HHHHHHHhhCHHHHHHHHHHHHHHHHHHHHHHHHHHHHHHHHHHHHcc-CCCCCCCHHHHHHHHHH


No 145
>5WWL_M Centromere protein mis12, Kinetochore protein; kinetochore Mis12C, CELL CYCLE; 2.4A {Schizosaccharomyces pombe (strain 972 / ATCC 24843)}
Probab=50.92  E-value=1.2e+02  Score=24.15  Aligned_cols=103  Identities=13%  Similarity=0.244  Sum_probs=0.0  Template_Neff=8.100

Q ss_pred             HHHHHHHHHHHHHHHHHHHHHHHHHHHHHHHHHHHHHHHHHHHHHHHHHHHHHHH----HHHHHHHHHHHHHHHHHHHHH
Q consensus/463-   35 DRIQEELDELRRRNERERDQYEASVREEMAKLRRAEASVKDKMTECVEKLNDDLR----DVQAQGALLKEEVTCLEIELA  110 (168)
Q Consensus        35 ~~IQ~evd~~r~~~~~~R~~~~~~~~e~~~~ir~~~~~~k~kaa~~Ve~LN~eL~----~vqa~~~~l~e~i~~l~~~l~  110 (168)
                      ..+..+|+++|+.....+ .+.+.+...++.+++..+.++... ..+..|.....    ++...-.-+.+++..|...+.
T Consensus       107 ~~Ld~el~~Lr~~i~~~~-~~~~~L~~el~~~~~~~~~l~~~~-~~l~~l~~~~~~~~~pl~e~~~~l~~~~~~L~~~l~  184 (215)
T 5WWL_M          107 AAMDQAIQEAAEKLVVKM-QLRRDLRMRLSRKREKKTEIEKHL-ERISFLNKVPENWQVTLPETTDFLLDQLGNLQHAVK  184 (215)
T ss_dssp             HHHHHHHHHHHHHHHHHH-HHHHHHHHHHHHHHHHHHHHHHHH-HHHHHHHTCCCCSSCCCHHHHHHHHHHHHHHHHHHH
T ss_pred             HHHHHHHHHHHHHHHHHH-HHHHHHHHHHHHHHHHHHHHHHHH-HHHHHHhhCchhcCCChhHHHHHHHHHHHHHHHHHH


Q ss_pred             HHHHHHHHHHHHHHHHHHHHHHHHHHHHHHHHHHHH
Q consensus/463-  111 QSLGESRAVEEEQLARIKQQVEQEMRAMEEKLHQAV  146 (168)
Q Consensus       111 qsLeesr~~E~~~l~~lk~~v~~~~~~~E~~l~~~l  146 (168)
                      ..........       ...++.+..-++..+..++
T Consensus       185 ~l~~~~~~~~-------~~~~~~r~~~~~~~~~~~~  213 (215)
T 5WWL_M          185 RVVEASPTVH-------SREVDERITYLEKGYERLS  213 (215)
T ss_dssp             HHHTSCCCSC-------CHHHHHHHHHHHHHHHHHT
T ss_pred             HHHHhCCccC-------CCCccHHHHHHHHHHHHhh


No 146
>PF09787.10 ; Golgin_A5 ; Golgin subfamily A member 5
Probab=50.77  E-value=1.2e+02  Score=23.90  Aligned_cols=148  Identities=14%  Similarity=0.120  Sum_probs=0.0  Template_Neff=11.100

Q ss_pred             ccchHHHHHHHHHHHHHHHHHHHHHHHHHHHHHHHHHHHHHHHHHHHHHHHHHHHHHHHHHHHHHHHHHHHHHHHHHHHH
Q consensus/463-    2 EEIDPMLSQLRRAVSQKVSRRRQEGQAILQEAMDRIQEELDELRRRNERERDQYEASVREEMAKLRRAEASVKDKMTECV   81 (168)
Q Consensus         2 ~~~~~~L~qL~r~~~~k~~~~r~e~~~~L~~am~~IQ~evd~~r~~~~~~R~~~~~~~~e~~~~ir~~~~~~k~kaa~~V   81 (168)
                      .....-+..+..-+...... .......|...+..+...+..++........... .+...+..++......+......+
T Consensus        62 ~~~~~~~~~l~~~~~~~~~~-~~~~~~~l~~~~~~l~~~l~~~~~~~~~~~~~~~-~~~~~~~~~~~~~~~~~~~l~~~~  139 (305)
T W4YU02_STRPU/4   62 QQANIKIEQLKMDLQEIESL-QQMESESLQEQLRDLEDQEIQSRQSLRETEADLA-RKCEELRYAEEELHRQRLDLQAKI  139 (305)
T ss_pred             HHHHHHHHHHHHHHHHHHHH-HHHHHHHHHHHHHHHHHHHHHHHHHHHHHHHHHH-HHHHHHHHHHHHHHHHHHHHHHHH


Q ss_pred             HHHHHHHHHHHHHHHHHHH---HHHHHHHHHHHHHHHHHH--HHHHHHHHHHHHHHHHHHHHHHHHHHHHHhcCh
Q consensus/463-   82 EKLNDDLRDVQAQGALLKE---EVTCLEIELAQSLGESRA--VEEEQLARIKQQVEQEMRAMEEKLHQAVSSTNP  151 (168)
Q Consensus        82 e~LN~eL~~vqa~~~~l~e---~i~~l~~~l~qsLeesr~--~E~~~l~~lk~~v~~~~~~~E~~l~~~l~~snP  151 (168)
                      ..++.++..++..-..+..   .+..++..+...-.....  .+...+..-.......+..++..+...-...+|
T Consensus       140 ~~~~~~i~~l~~~~~~~~~~~~~~~~l~~~~~~l~~~l~~~~~~~~~l~~~~~~l~~~~~~l~~~~~~~~~~~~~  214 (305)
T W4YU02_STRPU/4  140 KDREDDIQRLRNQLKTKSMSSSSETELEGRLHALTESLIQKQTMLETLSSEKNSLGLQLERLQRQYKEVQATARV  214 (305)
T ss_pred             HHHHHHHHHHHHHHhhccccCChHHHHHHHHHHHHHHHHHHHHHHHHHHHHHHHHHHHHHHHHHHHHHHHHhhcC


No 147
>6Y09_C Ras-related protein Rab-33B, Autophagy-related protein; ATG16L  autophagy  autophagosome; HET: PO4, GTP, PEG; 2.4A {Homo sapiens}; Related PDB entries: 6Y09_D 6ZAY_D 6ZAY_C
Probab=50.60  E-value=92  Score=22.54  Aligned_cols=64  Identities=17%  Similarity=0.264  Sum_probs=0.0  Template_Neff=8.400

Q ss_pred             HHHHHHHHHHHHHHHHHHHHHHHHHHHHHHHHHHHHHHHHHHHHHHHHHHHHHHHHHHHHHHHH
Q consensus/463-   77 MTECVEKLNDDLRDVQAQGALLKEEVTCLEIELAQSLGESRAVEEEQLARIKQQVEQEMRAMEE  140 (168)
Q Consensus        77 aa~~Ve~LN~eL~~vqa~~~~l~e~i~~l~~~l~qsLeesr~~E~~~l~~lk~~v~~~~~~~E~  140 (168)
                      ...-+..|...|.++...+..++++..+|...+...=+..+..+...-..+...+....+..+.
T Consensus         2 l~~~~~~l~~~l~e~~~~~~~l~dE~~aL~~~~~~~e~k~~~l~~en~~Lv~R~~~~k~~~a~~   65 (126)
T 6Y09_C            2 LETNCLDLRTKLQDLEVANQTLKDEYDALQITFTALEEKLRKTTEENQELVTRWMAEKAQEANR   65 (126)
T ss_dssp             CSCCHHHHHHHHHHHHHHHHHHHHHHHTTTTHHHHHHHHHHHHHHHHHHHHHHHHHHHHHHHHH
T ss_pred             hHHHHHHHHHHHHHHHHHHHHHHHHHHHHHHHHHHHHHHHHHHHHHHHHHHHHHHHHHHHHHHH


No 148
>6DJL_E Ras-related protein Rab-11A, SH3 domain-binding; Rab GTPase, Guanine nucleotide exchange; 3.10001148084A {Homo sapiens}; Related PDB entries: 6IXV_D 6IXV_C 6IXV_A 6IXV_B 6DJL_D 6DJL_B 6DJL_C
Probab=50.47  E-value=1.6e+02  Score=25.19  Aligned_cols=101  Identities=17%  Similarity=0.290  Sum_probs=0.0  Template_Neff=6.000

Q ss_pred             CccchHHHHHHHHHHHHHHHH----------HHHHHHHHHHHHHHHHHHHHHHHHHHHHHHHHHHH--HHHHHHHHHHHH
Q consensus/463-    1 SEEIDPMLSQLRRAVSQKVSR----------RRQEGQAILQEAMDRIQEELDELRRRNERERDQYE--ASVREEMAKLRR   68 (168)
Q Consensus         1 ~~~~~~~L~qL~r~~~~k~~~----------~r~e~~~~L~~am~~IQ~evd~~r~~~~~~R~~~~--~~~~e~~~~ir~   68 (168)
                      +..+++.+.++-.-++.||.-          .+......++.+...++..-.++++.....|--|+  +.+...+.....
T Consensus       149 ~~~~D~awQEmLN~At~kV~eAE~ek~~se~eH~~~~~~~~~ae~~v~~L~k~lk~sI~KSrPYFe~k~~~~~~Le~~K~  228 (266)
T 6DJL_E          149 KRQFDSAWQEMLNHATQRVMEAEQTKTRSELVHKETAARYNAAMGRMRQLEKKLKRAINKSKPYFELKAKYYVQLEQLKK  228 (266)
T ss_dssp             GGGGCHHHHHHHHHHHHHHHHHHHHHHHHHHHHHHHHHHHHHHHHHHHHHHHHSHHHHHHHHHHHHHHHHHHHHHHHHHH
T ss_pred             cccccHHHHHHHHHHHHHHHHHHHHHHHHHHHHHHHHHHHHHHHHHHHHHHHHHHHHHHhccchHHHHHHHHHHHHHHHH


Q ss_pred             HHHHHHHHHHHHHHHHHHHHHHHHHHHHHHHHH
Q consensus/463-   69 AEASVKDKMTECVEKLNDDLRDVQAQGALLKEE  101 (168)
Q Consensus        69 ~~~~~k~kaa~~Ve~LN~eL~~vqa~~~~l~e~  101 (168)
                      .+..++..++.+=..-+..|..|...+..||++
T Consensus       229 ~V~~Le~~l~~aK~~Y~~aLr~LE~ISeeIH~~  261 (266)
T 6DJL_E          229 TVDDLQAKLTLAKGEYKMALKNLEMISDEIHER  261 (266)
T ss_dssp             HHHHHHHHHHHHHHHHHHHHHHHHHHHHHHHHH
T ss_pred             HHHHHHHHHHHHHHHHHHHHHHHHHHHHHHHHH


No 149
>2VE7_B KINETOCHORE PROTEIN HEC1, KINETOCHORE PROTEIN; MITOSIS, CENTROMERE, CELL CYCLE, MICROTUBULE; HET: GOL, IPH; 2.88A {HOMO SAPIENS}; Related PDB entries: 3IZ0_E 3IZ0_C 2VE7_A 
Probab=50.08  E-value=1.2e+02  Score=25.83  Aligned_cols=75  Identities=15%  Similarity=0.162  Sum_probs=0.0  Template_Neff=8.100

Q ss_pred             HHHHHHHHHHHHHHHHHHHHHHHHHHHHHHHHHHHHHHHHHHHHHHHHHHHHHHHHHHHHHHHHHHHHHHHHHHHH
Q consensus/463-   53 DQYEASVREEMAKLRRAEASVKDKMTECVEKLNDDLRDVQAQGALLKEEVTCLEIELAQSLGESRAVEEEQLARIK  128 (168)
Q Consensus        53 ~~~~~~~~e~~~~ir~~~~~~k~kaa~~Ve~LN~eL~~vqa~~~~l~e~i~~l~~~l~qsLeesr~~E~~~l~~lk  128 (168)
                      ..|..-+.++ .........+........+.....++.+++....|++++++++.++...-.+.+.........+.
T Consensus       153 ~~Y~~f~~g~-d~~~~~~~el~~~~~~~~~~~~~~~~~L~~~~~~L~~ei~~l~~~~~~~~~~~~~~~~~l~~~l~  227 (315)
T 2VE7_B          153 KCYESFMSGA-DSFDEMNAELQSKLKDLFNVDAFKLESLEAKNRALNEQIARLEQERSTANKANAERLKRLQKSAD  227 (315)
T ss_dssp             HHHHHHTTTC-CCCHHHHHHHHHHHHHHTTCCSTTTTTTTTTHHHHHHHHHHHHHHHHHHHHHHHHHHHHHHHHHH
T ss_pred             HHHHHHHcCC-CChHHHHHHHHHHHHHHhccCHHHHHHHHHHHHHHHHHHHHHHHHHHHHHHHHHHHHHHHHHHHH


No 150
>6ZNL_z ARP1 actin related protein 1; Dynactin, Complex, Scaffold, Cytoskeleton, STRUCTURAL; HET: ATP, ADP; 3.8A {Sus scrofa}; Related PDB entries: 6ZNL_Z 
Probab=50.02  E-value=2.9e+02  Score=28.17  Aligned_cols=142  Identities=17%  Similarity=0.191  Sum_probs=0.0  Template_Neff=8.700

Q ss_pred             HHHHHHHHHHHHHHHHHHHHHHHHHHHHHHHHHHHHHHHHHHHHHHHHHHHHHHHHHHHH------HHHHHHHHHHHHHH
Q consensus/463-   21 RRRQEGQAILQEAMDRIQEELDELRRRNERERDQYEASVREEMAKLRRAEASVKDKMTEC------VEKLNDDLRDVQAQ   94 (168)
Q Consensus        21 ~~r~e~~~~L~~am~~IQ~evd~~r~~~~~~R~~~~~~~~e~~~~ir~~~~~~k~kaa~~------Ve~LN~eL~~vqa~   94 (168)
                      ..-.+....+..-+..++.++++++......+..+. .+...+..++.....++......      |+.|...+.++...
T Consensus       375 ~~l~~~~~~~~~e~~~l~~ele~~~~el~~l~~~~e-~l~~~l~~~e~~i~eLkeql~~~~~aee~~e~L~~~~~~lee~  453 (1286)
T 6ZNL_z          375 VRMRDLSSSEKQEHVKLQKLMEKKNQELEVVRQQRE-RLQEELSQAESTIDELKEQVDAALGAEEMVEMLTDRNLNLEEK  453 (1286)
T ss_dssp             --------------------------------------------------------------------------------
T ss_pred             HHHHHhhHHHHHHHHHHHHHHHHHHHHHHHHHHHHH-HHHHHHHHHHHHHHHHHHHHHHHhhHHHHHHHHHHHHHHHHHH


Q ss_pred             HHHHHHHHHHHHHH---HHHHHHHHHHHHHHHHHHHHHHHHHHHHHHHHHHHHHHHhcChHHHHHHHHHHhhh
Q consensus/463-   95 GALLKEEVTCLEIE---LAQSLGESRAVEEEQLARIKQQVEQEMRAMEEKLHQAVSSTNPLRFLTQYLSQQMQ  164 (168)
Q Consensus        95 ~~~l~e~i~~l~~~---l~qsLeesr~~E~~~l~~lk~~v~~~~~~~E~~l~~~l~~snPl~~l~~y~~~~~~  164 (168)
                      -..+...+..++..   +....+..+..+......| +..+..+..+...+........-+..--.-|.....
T Consensus       454 i~el~~~i~eLe~~~~~~e~~~~~~~e~~~~L~eel-e~~~~~l~e~~~~~~~~~e~~~~~e~~i~klr~~v~  525 (1286)
T 6ZNL_z          454 VRELRETVGDLEAMNEMNDELQENARETELELREQL-DMAGARVREAQKRVEAAQETVADYQQTIKKYRQLTA  525 (1286)
T ss_dssp             -------------------------------------------------------------------------
T ss_pred             HHHHHHHHHHHHHHHHHHHHHHHHHHHHHHHHHHHH-HHHHHHHHHHHHHHHHHHHHHHHHHHHHHHHHHHHH


No 151
>6B3O_A Spike glycoprotein; Coronavirus, membrane fusion, MHV, SARS; 4.1A {Murine coronavirus}; Related PDB entries: 6B3O_C 6B3O_B
Probab=49.77  E-value=2.5e+02  Score=27.21  Aligned_cols=80  Identities=14%  Similarity=0.338  Sum_probs=0.0  Template_Neff=3.800

Q ss_pred             ccchHHHHHHHHHHHHHHH------HHHHHHHHHHHHHHHHHHHHHHHHHHHHHHHH---------HHHHHHHHHHHHHH
Q consensus/463-    2 EEIDPMLSQLRRAVSQKVS------RRRQEGQAILQEAMDRIQEELDELRRRNERER---------DQYEASVREEMAKL   66 (168)
Q Consensus         2 ~~~~~~L~qL~r~~~~k~~------~~r~e~~~~L~~am~~IQ~evd~~r~~~~~~R---------~~~~~~~~e~~~~i   66 (168)
                      ..+-..|.++..+|.....      ..-..--.+++..++.|-.++|++-....=.|         .+|.+...-....+
T Consensus       294 ~~tn~AL~KIQ~VVN~q~~aL~~L~~qL~~NFgAISSsI~dIy~RLD~leAdaQVDRLItGRL~aLnafVsq~l~~~~ev  373 (605)
T 6B3O_A          294 DATNSALGKIQSVVNANAEALNNLLNQLSNRFGAISASLQEILTRLEAVEAKAQIDRLINGRLTALNAYISKQLSDSTLI  373 (605)
T ss_dssp             HHHHHHHHHHHHHHHHHHHHHHHHHHHHHHHHHHHHHHHHHHHHHHHHHHHHHHHHHHHHHHHHHHHHHHHHHHHHHHHH
T ss_pred             HHHHHHHHHHHHHHHHHHHHHHHHHHHHHHHHcHHHHHHHHHHHHHHHHHHHHHHHHHHHHHHHHHHHHHHHHHHHHHHH


Q ss_pred             HHHHHHHHHHHHHHH
Q consensus/463-   67 RRAEASVKDKMTECV   81 (168)
Q Consensus        67 r~~~~~~k~kaa~~V   81 (168)
                      +++.+-++.|+.+||
T Consensus       374 r~sr~LA~qKINECV  388 (605)
T 6B3O_A          374 KVSAAQAIEKVNECV  388 (605)
T ss_dssp             HHHHHHHHHHHHTTT
T ss_pred             HHHHHHHHHHHHHHh


No 152
>PF05377.12 ; FlaC_arch ; Flagella accessory protein C (FlaC)
Probab=49.62  E-value=71  Score=20.95  Aligned_cols=40  Identities=13%  Similarity=0.271  Sum_probs=0.0  Template_Neff=5.100

Q ss_pred             HHHHHHHHHHHHHHHHHHHHHHHHHHHHHHHHHHHHHHHH
Q consensus/463-   75 DKMTECVEKLNDDLRDVQAQGALLKEEVTCLEIELAQSLG  114 (168)
Q Consensus        75 ~kaa~~Ve~LN~eL~~vqa~~~~l~e~i~~l~~~l~qsLe  114 (168)
                      +.+-.-|.++...|..++..+..+++.|..++..+.+-|+
T Consensus         3 ~elE~~l~~~~~~i~~v~~e~~ei~~~i~~i~e~v~~Ll~   42 (55)
T D3RYP5_FERPA/4    3 NEIENRLPRIDVSISNLKREIDGLKENIQKLEDSIKDMMA   42 (55)
T ss_pred             HHHHHHHHHHHHHHHHHHHHHHHHHHHHHHHHHHHHHHHH


No 153
>PF05508.12 ; Ran-binding ; RanGTP-binding protein
Probab=49.32  E-value=1.9e+02  Score=25.81  Aligned_cols=106  Identities=12%  Similarity=0.204  Sum_probs=0.0  Template_Neff=5.500

Q ss_pred             HHHHHHHHHHHHHHHHHHHHHHHHHHHHHHHHHHHHHHHHHHHHHHHHHHHHHHHHHHHHHHHHHHHHHHHHHHHHHHHH
Q consensus/463-   33 AMDRIQEELDELRRRNERERDQYEASVREEMAKLRRAEASVKDKMTECVEKLNDDLRDVQAQGALLKEEVTCLEIELAQS  112 (168)
Q Consensus        33 am~~IQ~evd~~r~~~~~~R~~~~~~~~e~~~~ir~~~~~~k~kaa~~Ve~LN~eL~~vqa~~~~l~e~i~~l~~~l~qs  112 (168)
                      |+.++-.-|+........+-...+..+..-|.-|--++.-.+=.++.+    |..|+..-.+...|+..|+.+...+...
T Consensus        28 Aik~~sr~l~~~~~~~~~eL~~Lq~rLe~KI~IvsPaIDLIel~aaRG----Nt~Lesal~Lt~~Lr~dI~~f~~~l~~~  103 (347)
T C0NRY5_AJECG/1   28 AIRQSAKLLKTVSDSERVELQTLQERLQSKIKIISPAIDMIELIAARG----NTSLESALALTKSLRWDIQNLGLRLSKA  103 (347)
T ss_pred             HHHHHHHHHHhCCHHHHHHHHHHHHHHHHHHHhhhHHHHHHHHHhhcC----ChHHHHHHHHHHHHHHHHHHHHHHHHHH


Q ss_pred             HHHH------------HHHHHHHHHHHHHHHHHHHHHHHHHH
Q consensus/463-  113 LGES------------RAVEEEQLARIKQQVEQEMRAMEEKL  142 (168)
Q Consensus       113 Lees------------r~~E~~~l~~lk~~v~~~~~~~E~~l  142 (168)
                      ....            .......+..+...++.-+.++++.+
T Consensus       104 ~~~~e~~~~~~~~~~~~~~~~~~~~~I~~~ik~LL~rIdd~V  145 (347)
T C0NRY5_AJECG/1  104 VSVEELYRKGAISVTGRTKLDGEIKSIIKDIRNLLQRIEDAV  145 (347)
T ss_pred             HhHHHHHhccCccccCccccHHHHHHHHHHHHHHHHHHHHHH


No 154
>6V8I_EL Distal Tail Protein, gp58, Tail-Associated; phage tail, tail tip, tape; 3.7A {Staphylococcus virus 80alpha}; Related PDB entries: 6V8I_BJ 6V8I_DJ 6V8I_FL 6V8I_DL 6V8I_CJ 6V8I_DK 6V8I_EK 6V8I_FK 6V8I_CL 6V8I_AK 6V8I_FJ 6V8I_AJ 6V8I_AL 6V8I_BL 6V8I_BK 6V8I_CK 6V8I_EJ
Probab=49.20  E-value=2.2e+02  Score=26.38  Aligned_cols=84  Identities=10%  Similarity=0.152  Sum_probs=0.0  Template_Neff=8.700

Q ss_pred             HHHHHHHHHHHHHHHHHHHHHHHHHHHHHHHHHHHHHHHHHHHHHHHHHHHHHHHHHHHHHHHHHHHHHHHHHHHHHHHH
Q consensus/463-   50 RERDQYEASVREEMAKLRRAEASVKDKMTECVEKLNDDLRDVQAQGALLKEEVTCLEIELAQSLGESRAVEEEQLARIKQ  129 (168)
Q Consensus        50 ~~R~~~~~~~~e~~~~ir~~~~~~k~kaa~~Ve~LN~eL~~vqa~~~~l~e~i~~l~~~l~qsLeesr~~E~~~l~~lk~  129 (168)
                      ..-+.+...+.+.+..+........+.++...+.++..+..++..-.....+|..+-..-.+.+......=......+.+
T Consensus       149 ~~f~~l~~~i~~~~~~~~~~~~~~~d~v~~~~~~~~~~~~~i~~~~~~~~~~i~~~~~~~~~~~~~~~~~~~~~~~~~~~  228 (607)
T 6V8I_EL         149 KSIQDTIEAVGKDFNQLKQNMADTQTLIAKVNDSATKGIQQIEIKQNEAIQAITATQTSATQAVTAEFDKIVEKEQAIFE  228 (607)
T ss_dssp             CSTTHHHHHTHHHHHHHHHHHHHHHHHHHHHHHHHHHHHHHHHHHHHHHHC-----------------------------
T ss_pred             hhHHHHHHHHHHHHHHHHHHHHhhHHHHHHHHHHHHHHHHHHHHHHHHHHHHHHHhcchHHHHHHHhHHHHHHHHHHHHH


Q ss_pred             HHHH
Q consensus/463-  130 QVEQ  133 (168)
Q Consensus       130 ~v~~  133 (168)
                      .++.
T Consensus       229 ~i~~  232 (607)
T 6V8I_EL         229 RVNE  232 (607)
T ss_dssp             ----
T ss_pred             HHHH


No 155
>1T3U_A conserved hypothetical protein; T1445, NYSGXRC, UNKNOWN ORF, COG3027; HET: MSE; 2.5A {Pseudomonas aeruginosa PAO1} SCOP: d.244.1.1; Related PDB entries: 1T3U_D 1T3U_C 1T3U_B 1W2E_A 1W2E_B
Probab=49.09  E-value=84  Score=21.61  Aligned_cols=76  Identities=11%  Similarity=0.278  Sum_probs=0.0  Template_Neff=9.000

Q ss_pred             HHHHHHHHHHHHHHHHHHHHHHHHHHHHHHHHHHHHHHHHHHHHHHHHHHHHHHHHHHHHHHHHHHHHHHHHHHhcCh
Q consensus/463-   74 KDKMTECVEKLNDDLRDVQAQGALLKEEVTCLEIELAQSLGESRAVEEEQLARIKQQVEQEMRAMEEKLHQAVSSTNP  151 (168)
Q Consensus        74 k~kaa~~Ve~LN~eL~~vqa~~~~l~e~i~~l~~~l~qsLeesr~~E~~~l~~lk~~v~~~~~~~E~~l~~~l~~snP  151 (168)
                      .+.+-.++..+|.-+.+++..+..+...-..+=..|.=+.+-.+..+.  ...+...++..+..|...|+..+....|
T Consensus        25 e~~~~~~a~~v~~~~~~~~~~~~~~~~~~~~~l~al~~a~~~~~~~~~--~~~~~~~~~~~l~~l~~~i~~~l~~~~~  100 (104)
T 1T3U_A           25 RANLESAARYLDGKMREIRSSGKVIGADRVAVMAALNITHDLLHRKER--LDQESSSTRERVRELLDRVDRALANPAD  100 (104)
T ss_dssp             HHHHHHHHHHHHHHHHHHHTTTCSCSHHHHHHHHHHHHHHHHHHHHHH--HHHHHHHHHHHHHHHHHHHHHHHHC---
T ss_pred             HHHHHHHHHHHHHHHHHHHHcCCCCCHHHHHHHHHHHHHHHHHHHHHH--HHhhhHHHHHHHHHHHHHHHHHHhCCcc


No 156
>1Z56_B Ligase interacting factor 1, DNA; DNA Repair, BRCT, NHEJ, Xrcc4; 3.92A {Saccharomyces cerevisiae}; Related PDB entries: 1Z56_A
Probab=49.08  E-value=1.5e+02  Score=24.53  Aligned_cols=75  Identities=17%  Similarity=0.182  Sum_probs=0.0  Template_Neff=7.400

Q ss_pred             HHHHHHHHHHH---HHHHHHHHHHHHHHHHHHHHHHHHHHHHHHHHHHHHHHHHHHHHHHHHHHH---HHHHHHHHHHHH
Q consensus/463-   70 EASVKDKMTEC---VEKLNDDLRDVQAQGALLKEEVTCLEIELAQSLGESRAVEEEQLARIKQQV---EQEMRAMEEKLH  143 (168)
Q Consensus        70 ~~~~k~kaa~~---Ve~LN~eL~~vqa~~~~l~e~i~~l~~~l~qsLeesr~~E~~~l~~lk~~v---~~~~~~~E~~l~  143 (168)
                      +..+-+-+..+   ...+|+.+..++.-+..|..+++.+..++......-++.|...+..+...+   ...|+.|+..|.
T Consensus       152 e~dLf~w~~~~~~~~~~~~~~~~~l~~~~~~L~~~~~~l~~~le~lv~~Ke~~E~dL~~kF~~LLNeKK~KIReLq~~L~  231 (246)
T 1Z56_B          152 EIDLFEMADKLYKDICCVNDSYRNIKESDSSNRNRVEQLARERELLDKLLETRDERTRAMMVTLLNEKKKKIRELHEILR  231 (246)
T ss_dssp             ----CTTTTTGGGCTTHHHHHHHHHHHHHSHHHHHHHHHHHHHTTTHHHHTHHHHHHHHHHHHHHHHHHHHHHHHHTTCC
T ss_pred             HHHHHHHHHHHHHHHHHHHHHHHHHHHHHHHHHHHHHHHHHHHHHHHHHHHHHHHHHHHHHHHHHHHHHHHHHHHHHHHH


Q ss_pred             H
Q consensus/463-  144 Q  144 (168)
Q Consensus       144 ~  144 (168)
                      .
T Consensus       232 ~  232 (246)
T 1Z56_B          232 Q  232 (246)
T ss_dssp             -
T ss_pred             h


No 157
>PF11932.9 ; DUF3450 ; Protein of unknown function (DUF3450)
Probab=48.64  E-value=1.3e+02  Score=23.72  Aligned_cols=101  Identities=17%  Similarity=0.132  Sum_probs=0.0  Template_Neff=9.500

Q ss_pred             HHHHHHHHHHHHHHHHHHHHHHHHHHHHHHHHHHHHHHHHHHHHHHHHHHHHHHHHHHHHHHHHHHHHHHHHHHHHHHHH
Q consensus/463-   46 RRNERERDQYEASVREEMAKLRRAEASVKDKMTECVEKLNDDLRDVQAQGALLKEEVTCLEIELAQSLGESRAVEEEQLA  125 (168)
Q Consensus        46 ~~~~~~R~~~~~~~~e~~~~ir~~~~~~k~kaa~~Ve~LN~eL~~vqa~~~~l~e~i~~l~~~l~qsLeesr~~E~~~l~  125 (168)
                      ......-..| ...+...++.......-+.....-+..|..++..++.....+...++.++..+.+.-.+...     ..
T Consensus        18 ~~~~~~~~~~-~~~~~~~~~~~~~~~~ek~~l~~~l~~l~~el~~l~~~~~~l~~~~~~~~~~~~~l~~~~~~-----~~   91 (240)
T G4T214_META2/2   18 DQALQEQLSA-QQQGAQVQKRIDKLDDQTQAMFDEYRNGAVRLEDLSAYVAQMERLVDDQKAEMHRKETQMRD-----IV   91 (240)
T ss_pred             HHHHHHHHHH-HHHHHHHHHHHHHHHHHHHHHHHHHHHHHHHHHHHHHHHHHHHHHHHHHHHHHHHHHHHHHH-----HH


Q ss_pred             HHHHHHHHHHHHHHHHHHHHHHhcChH
Q consensus/463-  126 RIKQQVEQEMRAMEEKLHQAVSSTNPL  152 (168)
Q Consensus       126 ~lk~~v~~~~~~~E~~l~~~l~~snPl  152 (168)
                      .....+...+..+...+...+....|.
T Consensus        92 ~~~~~l~~~l~~~~~~l~~~~~~~~p~  118 (240)
T G4T214_META2/2   92 EMQQQIVPFLQRMIDVLDEFVSLDSPF  118 (240)
T ss_pred             HHHHhHHHHHHHHHHHHHHHHHcCCCC


No 158
>PF17749.2 ; MIP-T3_C ; Microtubule-binding protein MIP-T3 C-terminal region
Probab=48.60  E-value=46  Score=25.47  Aligned_cols=34  Identities=24%  Similarity=0.383  Sum_probs=0.0  Template_Neff=7.200

Q ss_pred             HHHHHHHHHHHHHHHHHHHHhcChHHHHHHHHHH
Q consensus/463-  128 KQQVEQEMRAMEEKLHQAVSSTNPLRFLTQYLSQ  161 (168)
Q Consensus       128 k~~v~~~~~~~E~~l~~~l~~snPl~~l~~y~~~  161 (168)
                      +....++|..+-..+....-++||+.-+.+|+..
T Consensus        38 ~~~~~~ei~~lr~~iQ~l~~sa~PLgk~ld~lqE   71 (147)
T Q17595_CAEEL/3   38 MTVEREKMKQLQEKLQDLTRSAYPLARLFDFAND   71 (147)
T ss_pred             HHHHHHHHHHHHHHHHHHHHhhcHHHHHHHHHHH


No 159
>2P22_A Suppressor protein STP22 of temperature-sensitive; Endosome, Trafficking complex, Vps23, Vps28; HET: SO4; 2.7A {Saccharomyces cerevisiae}
Probab=48.46  E-value=1.3e+02  Score=23.64  Aligned_cols=79  Identities=11%  Similarity=0.143  Sum_probs=0.0  Template_Neff=7.100

Q ss_pred             HHHHHHHHHHHHHHHHHHHHHHHHHHHHHHHHHHHHHHHHHHHHHHHHHHHHHHHHHHHHHHHHHHHHHHHHHHHHHHHH
Q consensus/463-   31 QEAMDRIQEELDELRRRNERERDQYEASVREEMAKLRRAEASVKDKMTECVEKLNDDLRDVQAQGALLKEEVTCLEIELA  110 (168)
Q Consensus        31 ~~am~~IQ~evd~~r~~~~~~R~~~~~~~~e~~~~ir~~~~~~k~kaa~~Ve~LN~eL~~vqa~~~~l~e~i~~l~~~l~  110 (168)
                      .++++.+|..|.+   .....++.+...+...+..+..+............++|......+...-..|...+..++....
T Consensus        11 ~~~l~~L~~~l~~---l~~~~~~~~~~~l~~r~~~~q~~l~~~~~~l~~e~~~L~~~~~~l~~~~~~L~~~i~~l~~~~~   87 (174)
T 2P22_A           11 HEMLQNLQTVVNE---LYREDVDYVADKILTRQTVMQESIARFHEIIAIDKNHLRAVEQAIEQTMHSLNAQIDVLTANRA   87 (174)
T ss_dssp             HHHHHHHHHHHHH---HHHHHHHHHHHHTGGGGTTHHHHHHHHHHHHHHHHHHHHHHHHHHHHHHHHHHHHTHHHHHHHH
T ss_pred             HHHHHHHHHHHHH---HHHHHHHHHHHHHHHHHHHHHHHHHHHHHHHHHHHHHHHHHHHHHHHHHHHHHHHHHHHHHhHH


Q ss_pred             HH
Q consensus/463-  111 QS  112 (168)
Q Consensus       111 qs  112 (168)
                      ..
T Consensus        88 ~l   89 (174)
T 2P22_A           88 KV   89 (174)
T ss_dssp             HH
T ss_pred             HH


No 160
>PF05478.12 ; Prominin ; Prominin
Probab=48.06  E-value=2.4e+02  Score=26.64  Aligned_cols=111  Identities=16%  Similarity=0.135  Sum_probs=0.0  Template_Neff=9.400

Q ss_pred             CccchHHHHHHHHHHHHHHHHHHHHHHHHHHHHHHHHHHHHHHHHHHHHHHH-HHHHHHHHHHHHHHHHHHHHHHHHHHH
Q consensus/463-    1 SEEIDPMLSQLRRAVSQKVSRRRQEGQAILQEAMDRIQEELDELRRRNERER-DQYEASVREEMAKLRRAEASVKDKMTE   79 (168)
Q Consensus         1 ~~~~~~~L~qL~r~~~~k~~~~r~e~~~~L~~am~~IQ~evd~~r~~~~~~R-~~~~~~~~e~~~~ir~~~~~~k~kaa~   79 (168)
                      +..+...+..+...+..-...-..-... .....+.|...++..-......- +.+.+.+...+..+..-...+++ +..
T Consensus       165 ~~~~~~~~~dl~~~l~~t~~~i~~~~~~-~~~~~~~i~~~L~~~~~~l~~~i~~~~~~~~~~~l~~l~~i~~~l~~-~~~  242 (784)
T G3TGX7_LOXAF/2  165 VEAVPETLLSLRGLVSDVPQELQSVAQQ-FSLPQERVLQELDGVGVSIGQAIHTQLRSTVYPALTSVLSLGQALQV-SVD  242 (784)
T ss_pred             HHhHHHHHHHHHHHHhhhhHHHHHHHHh-ccccHHHHHHHHhccchhhHHHHHHHhHhchHHHHHHHHHHHHHHHH-HHH


Q ss_pred             HHHHHHHHHHHHHHHHHHHHHHHHHHHHHHHHHH
Q consensus/463-   80 CVEKLNDDLRDVQAQGALLKEEVTCLEIELAQSL  113 (168)
Q Consensus        80 ~Ve~LN~eL~~vqa~~~~l~e~i~~l~~~l~qsL  113 (168)
                      .+..+|..+.+++.....|+..+..++..+..++
T Consensus       243 ~l~~i~~~~~~L~~~~~~L~~~l~~~~~~l~~~~  276 (784)
T G3TGX7_LOXAF/2  243 HLRVLNATSVELWKGQEELEPVLVESRERLLAVL  276 (784)
T ss_pred             HHHHHHHHHHHHHHHHHHHHHHHHHHHHHHHHHh


No 161
>PF10186.10 ; Atg14 ; Vacuolar sorting 38 and autophagy-related subunit 14
Probab=47.90  E-value=1.6e+02  Score=24.58  Aligned_cols=102  Identities=10%  Similarity=0.119  Sum_probs=0.0  Template_Neff=9.900

Q ss_pred             HHHHHHHHHHHHHHHHHHHHHHHHHHHHHHHHHHHH---HHHHHHHHHHHHHHHHHHHHHHHHHHHHHHHHHHHHHHHHH
Q consensus/463-   15 VSQKVSRRRQEGQAILQEAMDRIQEELDELRRRNER---ERDQYEASVREEMAKLRRAEASVKDKMTECVEKLNDDLRDV   91 (168)
Q Consensus        15 ~~~k~~~~r~e~~~~L~~am~~IQ~evd~~r~~~~~---~R~~~~~~~~e~~~~ir~~~~~~k~kaa~~Ve~LN~eL~~v   91 (168)
                      .....-.........+...+..++.+++.+++.++.   .....+..+...-..+..+...+.+.-...++.+...+..+
T Consensus        80 ~~~~~~~~l~~~~~~~~~~~~~l~~~~~~l~~~~~~~~~~~~~l~~~l~~r~~~l~~~~~~l~~~~~~~~~~~~~~i~~~  159 (363)
T B6QMH1_TALMQ/3   80 NLKWDAQAAQTEQARSSDRIRAMRDCIETLRSDIEQRKAQIRHMKLQQKQRRSDAESANFQLSERRNAALASIQNGIKRT  159 (363)
T ss_pred             hHHHHHHHHHHHHHHHHHHHHHHHHHHHHHHHHHHHHHHHHHHHHHHHHHHHHHHHHHHHHHHHHHHHHHHHHHHHHHHH


Q ss_pred             HHHHHHHHHHHHHHHHHHHHHHHHH
Q consensus/463-   92 QAQGALLKEEVTCLEIELAQSLGES  116 (168)
Q Consensus        92 qa~~~~l~e~i~~l~~~l~qsLees  116 (168)
                      +.....+...+...+..+.+.|...
T Consensus       160 ~~~~~~~~~~l~~~r~~l~~~l~~i  184 (363)
T B6QMH1_TALMQ/3  160 EHLWHSLHNKTAESRIFLCREAAFL  184 (363)
T ss_pred             HHHHHHHHHHHHHHHHHHHHHHHHH


No 162
>1EZ3_A SYNTAXIN-1A; THREE HELIX BUNDLE, ENDOCYTOSIS-EXOCYTOSIS COMPLEX; 1.9A {Rattus norvegicus} SCOP: a.47.2.1; Related PDB entries: 1EZ3_C 1EZ3_B 1BR0_A 3LG7_A 3LG7_C 3LG7_B
Probab=47.47  E-value=85  Score=21.20  Aligned_cols=109  Identities=14%  Similarity=0.212  Sum_probs=0.0  Template_Neff=10.900

Q ss_pred             HHHHHHHHHHHHHHHHHHHHHHHHHHHHHHHHHHHHHHHHH--HHHHHHHHHHHHHHHHHHHHHHHHHHHHHHHHH----
Q consensus/463-   23 RQEGQAILQEAMDRIQEELDELRRRNERERDQYEASVREEM--AKLRRAEASVKDKMTECVEKLNDDLRDVQAQGA----   96 (168)
Q Consensus        23 r~e~~~~L~~am~~IQ~evd~~r~~~~~~R~~~~~~~~e~~--~~ir~~~~~~k~kaa~~Ve~LN~eL~~vqa~~~----   96 (168)
                      .+.....+-..++.|...|+.+......-+......+...-  ..++.....+-..+......+...|..+.....    
T Consensus         3 ~~~~~~~fl~~~~~i~~~i~~i~~~~~~l~~~~~~~~~~~~~~~~~~~~l~~~~~~~~~~~~~~~~~i~~l~~~~~~~~~   82 (127)
T 1EZ3_A            3 RDRFMDEFFEQVEEIRGFIDKIAENVEEVKRKHSAILASPNPDEKTKEELEELMSDIKKTANKVRSKLKSIEQSIEQEEG   82 (127)
T ss_dssp             CCHHHHHHHHHHHHHHHHHHHHHHHHHHHHHHHHHHHHCSSCCHHHHHHHHHHHHHHHHHHHHHHHHHHHHHHHHHHHHT
T ss_pred             chhHHHHHHHHHHHHHHHHHHHHHHHHHHHHHHHHHHcCCCCCHHHHHHHHHHHHHHHHHHHHHHHHHHHHHHHHHhHhc


Q ss_pred             ---------HHHHHHHHHHHHHHHHHHHHHHHHHHHHHHHHHHH
Q consensus/463-   97 ---------LLKEEVTCLEIELAQSLGESRAVEEEQLARIKQQV  131 (168)
Q Consensus        97 ---------~l~e~i~~l~~~l~qsLeesr~~E~~~l~~lk~~v  131 (168)
                               .-.-++..|...+..++.+....+..+...++..+
T Consensus        83 ~~~~~~~~r~~~~~~~~l~~~~~~~~~~f~~~q~~~~~~~k~~i  126 (127)
T 1EZ3_A           83 LNRSSADLRIRKTQHSTLSRKFVEVMSEYNATQSDYRERCKGRI  126 (127)
T ss_dssp             TSCCCHHHHHHHHHHHHHHHHHHHHHHHHHHHHHHHHHHHHTCC
T ss_pred             CCCCcHHHHHHHHHHHHHHHHHHHHHHHHHHHHHHHHHHHhhhc


No 163
>PF05667.12 ; DUF812 ; Protein of unknown function (DUF812)
Probab=47.46  E-value=2.3e+02  Score=26.18  Aligned_cols=155  Identities=12%  Similarity=0.204  Sum_probs=0.0  Template_Neff=8.800

Q ss_pred             HHHHHHHHHHHHHH--HHHHHHHHHHHHHHHHHHHHHHHHHHHHHHHHHHHHHHHHHHHHHHHHHHHHHHHHHHHHHHHH
Q consensus/463-    8 LSQLRRAVSQKVSR--RRQEGQAILQEAMDRIQEELDELRRRNERERDQYEASVREEMAKLRRAEASVKDKMTECVEKLN   85 (168)
Q Consensus         8 L~qL~r~~~~k~~~--~r~e~~~~L~~am~~IQ~evd~~r~~~~~~R~~~~~~~~e~~~~ir~~~~~~k~kaa~~Ve~LN   85 (168)
                      +.+=........+.  ..++....|+..++....++..+....+..|..+....+..-.........++.+.... ..+.
T Consensus       391 le~e~~~~~~~~~~L~~~~~~l~~Le~~i~~~~~~l~~l~~q~e~~r~~L~~e~~~l~~~~~~~~~~~~~~~~~i-~~~~  469 (609)
T W4YCX4_STRPU/1  391 KEASYKVKKKTIDLLPNAETNITLLQGVVEKSAQQLVSLATQWEEHRGPLIEEYRKTKDEVSNKESESEKRLEDI-QALR  469 (609)
T ss_pred             HHHHHHHHHHHHHhccchhHHHHHHHHHHHHHHHHHHHHHHHHHHhhHHHHHHHHHHHHHHhhhHHHHHHHHHHH-HHHH


Q ss_pred             HHHHHHHHHHHHHHHHHHHHHHHHHHHHHHHHHHHHHHHHHHHHHHHHHHHHHHHHHHHHHHhcChHHHHHHHHHHhhhc
Q consensus/463-   86 DDLRDVQAQGALLKEEVTCLEIELAQSLGESRAVEEEQLARIKQQVEQEMRAMEEKLHQAVSSTNPLRFLTQYLSQQMQD  165 (168)
Q Consensus        86 ~eL~~vqa~~~~l~e~i~~l~~~l~qsLeesr~~E~~~l~~lk~~v~~~~~~~E~~l~~~l~~snPl~~l~~y~~~~~~~  165 (168)
                      ..+..+.+-.....+.+..+...|...-...-   ...+..--..+...+..++.++..+......+..=.+-+......
T Consensus       470 ~~~~~~~~e~~~ke~~~~~l~~~le~l~~~~~---r~~y~~rI~e~~~~i~kq~~ei~k~~~~~~~lq~ei~~~~~~l~r  546 (609)
T W4YCX4_STRPU/1  470 EKMKKVAEETRSKEDMLKQLVAEYERMAKDVN---RSAYTRRILEIVANIRKQKEDINKVLGDTRTLQKEINQVSGKLDR  546 (609)
T ss_pred             HHHHHHHHHHHHHHHHHHHHHHHHHHHHhhcc---HHHHHHHHHHHHHHHHHHHHHHHHHHHHHHHHHHHHHHHHHHHHh


Q ss_pred             c
Q consensus/463-  166 D  166 (168)
Q Consensus       166 ~  166 (168)
                      .
T Consensus       547 ~  547 (609)
T W4YCX4_STRPU/1  547 T  547 (609)
T ss_pred             h


No 164
>5TO5_B Nucleoprotein TPR; TPR oligomerization domain, Receptor tyrosine; 2.5A {Homo sapiens}; Related PDB entries: 5TO5_A 5TO6_A 5TO6_D 5TO6_C 5TO6_B 5TO7_A 5TO7_D 5TO7_C 5TO7_B 5TVB_A 5TVB_B
Probab=47.20  E-value=1.2e+02  Score=22.71  Aligned_cols=114  Identities=23%  Similarity=0.328  Sum_probs=0.0  Template_Neff=7.900

Q ss_pred             HHHHHHHHHHHHHHHHHHHHHHHHHHHHHHHHHHHHHHHHHHHHHHHHHHHHHHHHHHHHHHHHHHHHHHHHHHHHHHHH
Q consensus/463-   24 QEGQAILQEAMDRIQEELDELRRRNERERDQYEASVREEMAKLRRAEASVKDKMTECVEKLNDDLRDVQAQGALLKEEVT  103 (168)
Q Consensus        24 ~e~~~~L~~am~~IQ~evd~~r~~~~~~R~~~~~~~~e~~~~ir~~~~~~k~kaa~~Ve~LN~eL~~vqa~~~~l~e~i~  103 (168)
                      .++..-|...++.-+.+++.++..++..+-.++..+-+-=..+......+.+....+ +.|...+.++......+..++.
T Consensus        18 ~~~~~Kle~~~~~~~~e~~~lka~~e~~~v~~EQ~~~~le~~l~~~~~~le~~~~~~-~~lk~~~~eL~~~l~~~~~el~   96 (141)
T 5TO5_B           18 KSVQNKLEKFLADQQSEIDGLKGRHEKFKVESEQQYMEIEKRLSHSQERLVNETREC-QSLRLELEKLNNQLKALTEKNK   96 (141)
T ss_dssp             HHHHHHHHHHHHHHHHHHHHHHHHHHHHHHHHHHHHHHHHHHHHHHHHHHHHHHHHH-HHHHHHHHHHHHHHHHHHHHHH
T ss_pred             HHHHHHHHHHHHHHHHHHHHHHHHHHHHHHHHHHHHHHHHHHHHHHHHHHHHHHHHH-HHHHHHHHHHHHHHHHHHHHHH


Q ss_pred             HHHHHHHHHHHHHHH---------HHHHHHHHHHHHHHHHHHHH
Q consensus/463-  104 CLEIELAQSLGESRA---------VEEEQLARIKQQVEQEMRAM  138 (168)
Q Consensus       104 ~l~~~l~qsLeesr~---------~E~~~l~~lk~~v~~~~~~~  138 (168)
                      .+.......-.+...         .|.+.|..+-++-..+|.+|
T Consensus        97 ~l~~~~~~~~~e~~~l~~~~~~l~~EKreL~~~leRr~~EierL  140 (141)
T 5TO5_B           97 ELEIAQDRNIAIQSQMTRTKEELEAEKRDLIRTNERLSQELEYL  140 (141)
T ss_dssp             HHHHHHHHHHHHHHHHHHHHHHHHHHHHHHHHHHHHHHHHHHHH
T ss_pred             HHHHHHHHHHHHHHHHHHHHHHHHHHHHHHHHHHHHHHHHHHhc


No 165
>4R3Z_A Aminoacyl tRNA synthase complex-interacting multifunctional; Amino-acyl tRNA synthetase complex, multi-synthetase; 4.033A {Homo sapiens}
Probab=47.14  E-value=1.7e+02  Score=25.14  Aligned_cols=54  Identities=22%  Similarity=0.306  Sum_probs=0.0  Template_Neff=7.500

Q ss_pred             HHHHHHHHHHHHHHHHHHHHHHHHHHHHHHHHHHHHHHHHHHHHHHHHHHHHHHHH
Q consensus/463-   57 ASVREEMAKLRRAEASVKDKMTECVEKLNDDLRDVQAQGALLKEEVTCLEIELAQS  112 (168)
Q Consensus        57 ~~~~e~~~~ir~~~~~~k~kaa~~Ve~LN~eL~~vqa~~~~l~e~i~~l~~~l~qs  112 (168)
                      ......|..+.+.+..++..+  .++.-..+...+..-|+.|+.+|+.+..+|...
T Consensus        16 ~~a~~~i~~l~~~~~~l~~~~--~~~~~~~~~~~l~~en~~L~~ei~~~k~~L~~~   69 (312)
T 4R3Z_A           16 AEADQIIEYLKQQVSLLKEKA--ILQATLREEKKLRVENAKLKKEIEELKQELIQA   69 (312)
T ss_dssp             SHHHHHHHHHHHHHHHHHHHH--HHHHHHHTTTTHHHHHHHHHHHHHHHHHHHTTT
T ss_pred             HHHHHHHHHHHHHHHHHHHHH--HHHHhHHHHHHHHHHHHHHHHHHHHHHHHHHHH


No 166
>PF10186.10 ; Atg14 ; Vacuolar sorting 38 and autophagy-related subunit 14
Probab=47.09  E-value=1.7e+02  Score=24.50  Aligned_cols=112  Identities=11%  Similarity=0.176  Sum_probs=0.0  Template_Neff=9.900

Q ss_pred             HHHHHHHHHHHHHHHHHHHHHHHHHHHHHHHH--------------------------------HHHHHHHHHHHHHHHH
Q consensus/463-   30 LQEAMDRIQEELDELRRRNERERDQYEASVRE--------------------------------EMAKLRRAEASVKDKM   77 (168)
Q Consensus        30 L~~am~~IQ~evd~~r~~~~~~R~~~~~~~~e--------------------------------~~~~ir~~~~~~k~ka   77 (168)
                      +...+..++.++..+.......+......+..                                .+..++.....++.. 
T Consensus        20 ~~~~l~~l~~~l~~l~~~~~~l~~~i~~~l~~~~~~~~~~~~~~~~~~~~~~~~l~~~~~~~~~~~~~l~~~~~~~~~~-   98 (363)
T B6QMH1_TALMQ/3   20 ARSHLYTLRYENARVLLEKESIGKEVEAAVAGNTGVQRRQQQQNANTNANNNTRQASRERNLKWDAQAAQTEQARSSDR-   98 (363)
T ss_pred             HHHhhHHHHHHHHHHHHHHHHHHHHHHHHHhCCCchhHHHHHhhcccccccCcchhhhHhhHHHHHHHHHHHHHHHHHH-


Q ss_pred             HHHHHHHHHHHHHHHHHHHHHHHHHHHHHHHHHHHHHHHHHHHHH---HHHHHHHHHHHHHHHHHHHHHHH
Q consensus/463-   78 TECVEKLNDDLRDVQAQGALLKEEVTCLEIELAQSLGESRAVEEE---QLARIKQQVEQEMRAMEEKLHQA  145 (168)
Q Consensus        78 a~~Ve~LN~eL~~vqa~~~~l~e~i~~l~~~l~qsLeesr~~E~~---~l~~lk~~v~~~~~~~E~~l~~~  145 (168)
                         +..|...+..++.....++.++..++..+.+--.........   .....-..+...+..++..++..
T Consensus        99 ---~~~l~~~~~~l~~~~~~~~~~~~~l~~~l~~r~~~l~~~~~~l~~~~~~~~~~~~~~i~~~~~~~~~~  166 (363)
T B6QMH1_TALMQ/3   99 ---IRAMRDCIETLRSDIEQRKAQIRHMKLQQKQRRSDAESANFQLSERRNAALASIQNGIKRTEHLWHSL  166 (363)
T ss_pred             ---HHHHHHHHHHHHHHHHHHHHHHHHHHHHHHHHHHHHHHHHHHHHHHHHHHHHHHHHHHHHHHHHHHHH


No 167
>4JEH_B Syntaxin-binding protein 1, Syntaxin-1A; PROTEIN COMPLEX, MEMBRANE, PHOSPHOPROTEIN, PROTEIN; 2.5A {Rattus norvegicus} SCOP: a.47.2.1; Related PDB entries: 6MDM_I 3C98_B 6MDN_I 6IP1_B 4JEU_B
Probab=47.07  E-value=1.3e+02  Score=23.19  Aligned_cols=137  Identities=15%  Similarity=0.254  Sum_probs=0.0  Template_Neff=10.500

Q ss_pred             HHHHHHHHHHHHHHHHHHHHHHHHHHHHHHHHHHHHH--HHHHHHHHHHHHHHHHHHHHHHHHHHHHHHHHHHHHH----
Q consensus/463-   23 RQEGQAILQEAMDRIQEELDELRRRNERERDQYEASV--REEMAKLRRAEASVKDKMTECVEKLNDDLRDVQAQGA----   96 (168)
Q Consensus        23 r~e~~~~L~~am~~IQ~evd~~r~~~~~~R~~~~~~~--~e~~~~ir~~~~~~k~kaa~~Ve~LN~eL~~vqa~~~----   96 (168)
                      +......+-...+.|...|..+......-..-....+  -.+-..++.....+.......+..+...|..+.....    
T Consensus         3 ~~~~~~~f~~~~~~i~~~l~~i~~~i~~l~~l~~~~~~~~~~~~~~~~~i~~l~~~~~~~~~~~~~~i~~l~~~~~~~~~   82 (243)
T 4JEH_B            3 RDRFMDEFFEQVEEIRGFIDKIAENVEEVKRKHSAILASPNPDEKTKEELEELMSDIKKTANKVRSKLKSIEQSIEQEEG   82 (243)
T ss_dssp             -CCTTHHHHHHHHHHHHHHHHHHHHHHHHHHHHHHHHTCSSCCHHHHHHHHHHHHHHHHHHHHHHHHHHHHHHHHHHHHH
T ss_pred             hhhHHHHHHHHHHHHHHHHHHHHHHHHHHHHHHHHHHhCCCCCHHHHHHHHHHHHHHHHHHHHHHHHHHHHHHHHHHhhc


Q ss_pred             ---------HHHHHHHHHHHHHHHHHHHHHHHHHHHHHHHHHHHHHHHHHH-----HHHHHHHHHhcChHHHHHHHH
Q consensus/463-   97 ---------LLKEEVTCLEIELAQSLGESRAVEEEQLARIKQQVEQEMRAM-----EEKLHQAVSSTNPLRFLTQYL  159 (168)
Q Consensus        97 ---------~l~e~i~~l~~~l~qsLeesr~~E~~~l~~lk~~v~~~~~~~-----E~~l~~~l~~snPl~~l~~y~  159 (168)
                               .....+..|...|..++...+.....+...++..+.+.....     ++.++..+...++..+...++
T Consensus        83 ~~~~~~~~~~~~~~~~~l~~~~~~~~~~f~~~q~~~~~~~~~~~~~~~~~~~~~~~~~~~~~~~~~~~~~~~~~~~l  159 (243)
T 4JEH_B           83 LNRSSADLRIRKTQHSTLSRKFVEVMSEYNATQSDYRERCKGRIQRQLEITGRTTTSEELEDMLESGNPAIFASGII  159 (243)
T ss_dssp             TTCCSHHHHHHHHHHHHHHHHHHHHHHHHHHHHHHHHHHHHHHHHHHHHHTTCCCCHHHHHHHHHSCCTTHHHHHSC
T ss_pred             cCCCcHHHHHHHHHHHHHHHHHHHHHHHHHHHHHHHHHHHHHHHHHHHHHhCCCCCHHHHHHHHHhCChhHHhHHhh


No 168
>3A7P_B Autophagy protein 16; coiled-coil, Autophagy, Coiled coil, Cytoplasmic; 2.8A {Saccharomyces cerevisiae}; Related PDB entries: 3A7P_A
Probab=46.74  E-value=1.3e+02  Score=23.17  Aligned_cols=85  Identities=16%  Similarity=0.228  Sum_probs=0.0  Template_Neff=6.900

Q ss_pred             HHHHHHHHHHHHHHHHHHHHHHHHHHHHHHHHHHHHHHHHHHHHHHHHHHHHHHHHHHHHHHHHHHHHHHHHHHHHHHHH
Q consensus/463-   30 LQEAMDRIQEELDELRRRNERERDQYEASVREEMAKLRRAEASVKDKMTECVEKLNDDLRDVQAQGALLKEEVTCLEIEL  109 (168)
Q Consensus        30 L~~am~~IQ~evd~~r~~~~~~R~~~~~~~~e~~~~ir~~~~~~k~kaa~~Ve~LN~eL~~vqa~~~~l~e~i~~l~~~l  109 (168)
                      |...+...+.++..++..+.......                   .......+.||+++..++-....+.+....++.+-
T Consensus        66 l~~~L~el~~el~~l~~~~~~L~e~l-------------------~e~~~~~e~l~DEl~aL~le~~~leek~~~l~~En  126 (152)
T 3A7P_B           66 LLNTLAILQKELKSKEQEIRRLKEVI-------------------ALKNKNTERLNAALISGTIENNVLQQKLSDLKKEH  126 (152)
T ss_dssp             HHHHHHHHHHHHHHHHHHHHHHHHHH-------------------HHHHHHHHHHHHHHHHHHHHHHHHHHHHHHHHHHH
T ss_pred             HHHHHHHHHHHHHHHHHHHHHHHHHH-------------------HHHHHHHHHHHHHHHHHHHHHHHHHHHHHHHHHHH


Q ss_pred             HHHHHHHHHHHHHHHHHHHHHHHH
Q consensus/463-  110 AQSLGESRAVEEEQLARIKQQVEQ  133 (168)
Q Consensus       110 ~qsLeesr~~E~~~l~~lk~~v~~  133 (168)
                      .+-+++.-..=.....+|+...+.
T Consensus       127 ~~Ll~Rwl~~k~~eAe~mN~~ne~  150 (152)
T 3A7P_B          127 SQLVARWLKKTEKETEAMNSEIDG  150 (152)
T ss_dssp             HHHHGGGGC---------------
T ss_pred             HHHHHHHHHHHHHHHHHHHHHhcc


No 169
>1GS9_A APOLIPOPROTEIN E; LIPID TRANSPORT, HEPARIN-BINDING, PLASMA, LIPID; 1.7A {HOMO SAPIENS} SCOP: a.24.1.1; Related PDB entries: 6IWB_A 6IWB_C 1BZ4_A 1LE2_A 1LE4_A 1LPE_A 6CFE_A
Probab=46.18  E-value=1.3e+02  Score=23.11  Aligned_cols=81  Identities=12%  Similarity=0.233  Sum_probs=0.0  Template_Neff=7.700

Q ss_pred             chHHHHHHHHHHHHHHHHHHHHHHHHHHHHHHHHHHHHHHHHHHHHHHHHHHHHHHHHHHHHHHHHHHHHHHHHHHHHHH
Q consensus/463-    4 IDPMLSQLRRAVSQKVSRRRQEGQAILQEAMDRIQEELDELRRRNERERDQYEASVREEMAKLRRAEASVKDKMTECVEK   83 (168)
Q Consensus         4 ~~~~L~qL~r~~~~k~~~~r~e~~~~L~~am~~IQ~evd~~r~~~~~~R~~~~~~~~e~~~~ir~~~~~~k~kaa~~Ve~   83 (168)
                      ..|+..+++..+....+.-+......|.+.-..+.--++++|......-+.+...+.--+..+       ++++...++.
T Consensus        82 l~P~~~e~~~~l~~~~e~Lr~kL~~~leelr~~l~P~~eel~~kv~~~~eelr~~l~P~~e~l-------~~kL~~~~ee  154 (165)
T 1GS9_A           82 LTPVAEETRARLSKELQAAQARLGADMEDVRGRLVQYRGEVQAMLGQSTEELRVRLASHLRKL-------RKRLLRDADD  154 (165)
T ss_dssp             CCCCCSHHHHHHHHHHHHHHHHHHHHHHHHHHHHHHHHHHHHTSTTCCCHHHHHHHHHHHHHH-------HHHHHHHHHH
T ss_pred             HHHHHHHHHHHHHHHHHHHHHHHHHHHHHHHHHHHHHHHHHHHHHHHhHHHHHHHHHHHHHHH-------HHHHHHHHHH


Q ss_pred             HHHHHHHH
Q consensus/463-   84 LNDDLRDV   91 (168)
Q Consensus        84 LN~eL~~v   91 (168)
                      |...|..+
T Consensus       155 lr~~L~py  162 (165)
T 1GS9_A          155 LQKRLAVY  162 (165)
T ss_dssp             HHHHHHHS
T ss_pred             HHHHHHHH


No 170
>5Y06_A msmeg_4306; coiled coil helix, zinc ribbon; 2.606A {Mycobacterium smegmatis (strain ATCC 700084 / mc(2)155)}; Related PDB entries: 5Y05_A
Probab=45.56  E-value=1.5e+02  Score=23.42  Aligned_cols=149  Identities=13%  Similarity=0.153  Sum_probs=0.0  Template_Neff=10.100

Q ss_pred             ccchHHHHHHHHHHHHHHHH----HHHHHHHHHHHHHHHHHHHHHHHHHHHHHHHHHHHHHHHHHHHHHHHHH------H
Q consensus/463-    2 EEIDPMLSQLRRAVSQKVSR----RRQEGQAILQEAMDRIQEELDELRRRNERERDQYEASVREEMAKLRRAE------A   71 (168)
Q Consensus         2 ~~~~~~L~qL~r~~~~k~~~----~r~e~~~~L~~am~~IQ~evd~~r~~~~~~R~~~~~~~~e~~~~ir~~~------~   71 (168)
                      .....-+.++..-+......    .-......+...+..++..++.+........... ..+...+..++...      .
T Consensus        35 ~~~~~~i~~l~~~~~~l~~~~~i~~l~~~i~~~~~~i~~~~~~~~~~~~~~~~~~~~i-~~~~~~i~~~~~~l~~~~~~~  113 (262)
T 5Y06_A           35 SEVDAELARIAHRGKNLAEQKRLDELTAQRGEVNDRLAALGIALEDLDAQVAKYESEI-DSVRQREDRDRALLEGGSVGA  113 (262)
T ss_dssp             HHHHHHHHHHHHHHHTCHHHHHHHHHHHHHHHHHHHHHHHHHHHHHHHHHHHHHHHHH-HHHHHHHHHTTCC-----CCS
T ss_pred             HHHHHHHHHHHHHHhhhHHHHHHHHHHHHHHHHHHHHHHHHHHHHHHHHHHHHHHHHH-HHHHHHHHHHHHHHhcCCCCH


Q ss_pred             HHHHHHHHHHHHHHHHHHHHHHHHHHHHHHHHHHHHHHHHHHHHHHHHHHHHHHHHH------HHHHHHHHHHHHHHHHH
Q consensus/463-   72 SVKDKMTECVEKLNDDLRDVQAQGALLKEEVTCLEIELAQSLGESRAVEEEQLARIK------QQVEQEMRAMEEKLHQA  145 (168)
Q Consensus        72 ~~k~kaa~~Ve~LN~eL~~vqa~~~~l~e~i~~l~~~l~qsLeesr~~E~~~l~~lk------~~v~~~~~~~E~~l~~~  145 (168)
                      .--.....-++.+...+..+...-..+...++.+...+...-..........-....      ..++..+..++..+...
T Consensus       114 ~e~~~l~~ei~~l~~~l~~~e~~l~~~~~~l~~l~~~~~~~~~~~~~~~~~~~~~~~~l~~~~~~~~~~i~~l~~~~~~l  193 (262)
T 5Y06_A          114 KQVTEIQHELETLQRRQASLEEQLLEVMERREELMAERSEELRRVDELQTELTEAQQARDAALVELDQARHQCATRRDAL  193 (262)
T ss_dssp             TTHHHHHHHHHHHHHHHHHHHHHHHHHHHHHHHHHHHHHHHHHHHHHHHHHHHHHHHHHHHHHHHHHHHHHHHHHHHHHH
T ss_pred             HHHHHHHHHHHHHHHHHHHHHHHHHHHHHHHHHHHHHHHHHHHHHHHHHHHHHHHHHHHHHHHHHHHHHHHHHHHHHHHH


Q ss_pred             HHhcCh
Q consensus/463-  146 VSSTNP  151 (168)
Q Consensus       146 l~~snP  151 (168)
                      ...-+|
T Consensus       194 ~~~i~~  199 (262)
T 5Y06_A          194 VNAIDD  199 (262)
T ss_dssp             HHHSCH
T ss_pred             HhhCCH


No 171
>2V71_B NUCLEAR DISTRIBUTION PROTEIN NUDE-LIKE 1; DEVELOPMENTAL PROTEIN, NUCLEAR PROTEIN, NEUROGENESIS; HET: MSE; 2.24A {RATTUS NORVEGICUS}; Related PDB entries: 2V71_A
Probab=45.54  E-value=1.4e+02  Score=23.22  Aligned_cols=130  Identities=15%  Similarity=0.227  Sum_probs=0.0  Template_Neff=8.300

Q ss_pred             HHHHHHHHHHHHHHHHHHHHHHHHHHHHHHHHHHHHHHHHHHHHHHHHHHHHHHHHHHHHHHHHHHHHHHHHHHHHHH--
Q consensus/463-   34 MDRIQEELDELRRRNERERDQYEASVREEMAKLRRAEASVKDKMTECVEKLNDDLRDVQAQGALLKEEVTCLEIELAQ--  111 (168)
Q Consensus        34 m~~IQ~evd~~r~~~~~~R~~~~~~~~e~~~~ir~~~~~~k~kaa~~Ve~LN~eL~~vqa~~~~l~e~i~~l~~~l~q--  111 (168)
                      +..+.+++...|.........+...= ..+..+......++..+..-+..++..+..+++....+..+++.+...+..  
T Consensus         5 ~~~~~~e~~nwk~~~~~~~~~l~~~~-~el~~~~~~~~~le~eLe~e~~~~~~~~~~le~~l~~l~~el~~l~~~~~~~~   83 (189)
T 2V71_B            5 FSSLKEETAYWKELSMKYKQSFQEAR-DELVEFQEGSRELEAELEAQLVQAEQRNRDLQADNQRLKYEVEALKEKLEHQY   83 (189)
T ss_dssp             HHHHHHHHHHHHHHHHHHHHHHHHHH-HHHHHHHHHHHHHHHHHHHHHHHHHHHHHHHHHHHHHHHHHHHHHHHHHHHHH
T ss_pred             CCCHHHHHHHHHHHHHHHHHHHHHHH-HHHHHHHHHHHHHHHHHHHHHHHHHHHHHHHHHHHHHHHHHHHHHHHHHHHHH


Q ss_pred             ----HHHHHHHHHHHHHHHHHHHHHHHHHHHHHHHHHHHHhcChHHHHHHHHHHhhh
Q consensus/463-  112 ----SLGESRAVEEEQLARIKQQVEQEMRAMEEKLHQAVSSTNPLRFLTQYLSQQMQ  164 (168)
Q Consensus       112 ----sLeesr~~E~~~l~~lk~~v~~~~~~~E~~l~~~l~~snPl~~l~~y~~~~~~  164 (168)
                          .--.....|...+..-.......+..++..++..-....-+..=-..+.....
T Consensus        84 ~e~~~~~~~~~~e~~~lr~e~~~L~~~i~ele~~~d~le~~~~~L~~~l~~l~~k~~  140 (189)
T 2V71_B           84 AQSYKQVSVLEDDLSQTRAIKEQLHKYVRELEQANDDLERAKRATIMSLEDFEQRLN  140 (189)
T ss_dssp             HHHHHHHHHHHHHHHHHHHHHHHHHHHHHHHHHHHHHHHHHHHHHHHHHHHHHHHHH
T ss_pred             HHHHHHHHHHHHHHHHHHHHHHHHHHHHHHHHHHHHHHHHHHHHHHhhHHHHHHHHH


No 172
>6N6R_D Polyubiquitin-C, TNFAIP3-interacting protein 1; Ubiquitin-binding domain, A20-binding protein, SIGNALING; 1.95A {Homo sapiens}; Related PDB entries: 6N5M_D 6N5M_B 6N6S_A 6N6S_D 6N6S_C 6N6S_B 6N6R_B
Probab=45.35  E-value=88  Score=20.81  Aligned_cols=66  Identities=20%  Similarity=0.286  Sum_probs=0.0  Template_Neff=7.000

Q ss_pred             HHHHHHHHHHHHHHHHHHHHHHHHHHHHHHHHHHHHHHHHHHHHHHHHHHHHHHHHHHHHHHHHHHHHHHHHHHHHHH
Q consensus/463-   34 MDRIQEELDELRRRNERERDQYEASVREEMAKLRRAEASVKDKMTECVEKLNDDLRDVQAQGALLKEEVTCLEIELAQ  111 (168)
Q Consensus        34 m~~IQ~evd~~r~~~~~~R~~~~~~~~e~~~~ir~~~~~~k~kaa~~Ve~LN~eL~~vqa~~~~l~e~i~~l~~~l~q  111 (168)
                      .+...+.|+-++....-+..+|.            .+-.-.+++....+.|...+..++..+..|.+++......+..
T Consensus         3 ~~~~~e~i~~L~~Qv~iy~~Df~------------~ER~dRE~~~~e~~~L~~~l~~l~~~~~~l~~ql~~~~~~~~~   68 (70)
T 6N6R_D            3 KQELVTQNELLKQQVKIFEEDFQ------------RERSDRERMNEEKEELKKQVEKLQAQVTLTNAQLKTLKEEEKA   68 (70)
T ss_dssp             CHHHHHHHHHHHHHHHHHHHHHH------------HHHHHHHHHHHHHHHHHHHHHHHHHHHHHHHHHHHHHHHHHHH
T ss_pred             HHHHHHHHHHHHHHHHHHHHHhh------------hhHHHHHHHHHHHHHHHHHHHHHHHHHHHHHHHHHHHHHHHHh


No 173
>4WHE_A phage shock protein A (PspA); PspA/IM30 family, AAA+ protein regulation; 1.8A {Escherichia coli K-12}
Probab=44.96  E-value=1.2e+02  Score=22.39  Aligned_cols=125  Identities=6%  Similarity=0.044  Sum_probs=0.0  Template_Neff=8.700

Q ss_pred             HHHHHHHHHHHHHHHHHHHHHHHHHHHHHHHHHHH---HHHHHHHHHHHHHHHHHHHHHHHHHHHHHHHHHHHHHHHHHH
Q consensus/463-   41 LDELRRRNERERDQYEASVREEMAKLRRAEASVKD---KMTECVEKLNDDLRDVQAQGALLKEEVTCLEIELAQSLGESR  117 (168)
Q Consensus        41 vd~~r~~~~~~R~~~~~~~~e~~~~ir~~~~~~k~---kaa~~Ve~LN~eL~~vqa~~~~l~e~i~~l~~~l~qsLeesr  117 (168)
                      ++.+...+...-+.|...+..-...+++.+.+++.   .+...|...-.....++..-..+..+++.++.....++..-+
T Consensus         4 ~~Rl~~l~~~~~~~~~~~~edp~~~l~~~i~e~~~~l~~~~~~la~~~a~~~~~~~~~~~~~~~~~~~~~~a~~Al~~g~   83 (150)
T 4WHE_A            4 FSRFADIVNANINALLEKAEDPQKLVRLMIQEMEDTLVEVRSTSARALAEKKQLTRRIEQASAREVEWQEKAELALLKER   83 (150)
T ss_dssp             CCSHHHHHSCCSTTSCC---CHHHHHHHHHHHHHHHHHHHHHHHHHHHHHHHHHHHHHHHHHHHHHHHHHHHHHHHHTTC
T ss_pred             HHHHHHHHHhhHHHHHHHcCCHHHHHHHHHHHHHHHHHHHHHHHHHHHHHHHHHHHHHHHHHHHHHHHHHHHHHHHHcCC


Q ss_pred             HHHHHHHHHHHHHHHHHHHHHHHHHHHHHHhcChHHHHHHHHHHhhhc
Q consensus/463-  118 AVEEEQLARIKQQVEQEMRAMEEKLHQAVSSTNPLRFLTQYLSQQMQD  165 (168)
Q Consensus       118 ~~E~~~l~~lk~~v~~~~~~~E~~l~~~l~~snPl~~l~~y~~~~~~~  165 (168)
                      ..-...+..=+..++..+..++..+...-....-+..--+-+......
T Consensus        84 e~lAr~~l~~~~~~~~~~~~l~~~l~~~~~~~~~L~~~l~~l~~k~~e  131 (150)
T 4WHE_A           84 EDLARAALIEKQKLTDLIKSLEHEVTLVDDTLARMKKEIGELENKLSE  131 (150)
T ss_dssp             HHHHHHHHHHHHHHHHHHHHHHHHHHHHHHHHHHHHHHHHHHHHHHHH
T ss_pred             HHHHHHHHHHHHHHHHHHHHHHHHHHHHHHHHHHHHHHHHHHHHHHHH


No 174
>4DZN_A Peptide; DE NOVO PROTEIN; HET: PHI; 1.59A {N/A}; Related PDB entries: 4DZM_A 4DZM_B 4DZN_C 4DZN_B
Probab=44.59  E-value=68  Score=19.26  Aligned_cols=27  Identities=22%  Similarity=0.342  Sum_probs=0.0  Template_Neff=2.400

Q ss_pred             HHHHHHHHHHHHHHHHHHHHHHHHHHH
Q consensus/463-   80 CVEKLNDDLRDVQAQGALLKEEVTCLE  106 (168)
Q Consensus        80 ~Ve~LN~eL~~vqa~~~~l~e~i~~l~  106 (168)
                      .|-.+-.++.++++-++.|+.+|..|.
T Consensus         3 aIA~~~~E~~~Lkee~aaLkAEi~aLK   29 (33)
T 4DZN_A            3 EIAALKQEIAALKKEIAALKFEIAALK   29 (33)
T ss_dssp             HHHHHHHHHHHHHHHHHHHHHHHHHHH
T ss_pred             HHHHHHHHHHHHHHHHHHHHHHHHHHh


No 175
>PF14988.7 ; DUF4515 ; Domain of unknown function (DUF4515)
Probab=44.20  E-value=1.5e+02  Score=23.00  Aligned_cols=138  Identities=11%  Similarity=0.075  Sum_probs=0.0  Template_Neff=9.200

Q ss_pred             HHHHHHHHHHHHHHHHHHHHHHHHHHHHHHHHHHHHHHHHHHHHHHHHHHHHHHHHHHHHHHHHHHHH------HHHHHH
Q consensus/463-   19 VSRRRQEGQAILQEAMDRIQEELDELRRRNERERDQYEASVREEMAKLRRAEASVKDKMTECVEKLND------DLRDVQ   92 (168)
Q Consensus        19 ~~~~r~e~~~~L~~am~~IQ~evd~~r~~~~~~R~~~~~~~~e~~~~ir~~~~~~k~kaa~~Ve~LN~------eL~~vq   92 (168)
                      +-.+-..-...-...+..+.+.+..........+..+...+...+..+......+..+....-..||.      .-..+.
T Consensus         5 ~~~yL~~~~~~k~~~i~~L~~~l~~~~~~~~~e~~~~~~~~~~~~~~l~~~l~~~~~ei~~l~~el~~l~~f~~~~~~~~   84 (206)
T E9Q6D3_MOUSE/7    5 FMEYLRKNKEQCEKKQEELWKQYVQECGEIERERQELASRYNQRNAALQAQLLQGRKTQKDLKQQLQALKPVYKIKEGQD   84 (206)
T ss_pred             HHHHHHHHHHHHHHHHHHHHHHHHHHHHHHHHHHHHHHHHHHHHHHHHHHHHHHHHHHHHHHHHHHHhhHHHHHHHHHHH


Q ss_pred             HHHHHHHHHHHHHHHHHHHHHHHHHHHHHHHHHHHHHHH-HHHHHHHHHHHHHHHHhcC-----------hHHHHHHHHH
Q consensus/463-   93 AQGALLKEEVTCLEIELAQSLGESRAVEEEQLARIKQQV-EQEMRAMEEKLHQAVSSTN-----------PLRFLTQYLS  160 (168)
Q Consensus        93 a~~~~l~e~i~~l~~~l~qsLeesr~~E~~~l~~lk~~v-~~~~~~~E~~l~~~l~~sn-----------Pl~~l~~y~~  160 (168)
                      ..-..+..++..++......+...+..-...-.+++..+ +..+..+....     ...           ....+..+..
T Consensus        85 ~~i~~L~~~l~~~~~~~~~~l~~le~~~~~ek~~l~~e~~~~~~~~~~~~~-----~~~~~~~~~~l~~~a~~~l~~~~~  159 (206)
T E9Q6D3_MOUSE/7   85 VKIQTLEKEQEKVRSETATKDREAHFQFLREKALMEKELQEWHLMELGQIN-----TTGLTRKYKALALAAKQAHSEFCG  159 (206)
T ss_pred             HHHHHHHHHHHHHHHHHHHHHHHHHHHHHHHHHHHHHHHHHHHHHHHHHHH-----hHHHHHHHHHHHHHHHHHHHHHHH


Q ss_pred             H
Q consensus/463-  161 Q  161 (168)
Q Consensus       161 ~  161 (168)
                      .
T Consensus       160 ~  160 (206)
T E9Q6D3_MOUSE/7  160 S  160 (206)
T ss_pred             H


No 176
>6H9L_A Uncharacterized protein; coiled coil, beta-layer, MEMBRANE PROTEIN; HET: MSE; 2.19A {Korarchaeum cryptofilum (strain OPF8)}
Probab=44.08  E-value=1.3e+02  Score=22.51  Aligned_cols=83  Identities=16%  Similarity=0.328  Sum_probs=0.0  Template_Neff=7.500

Q ss_pred             HHHHHHHHHHHHHHHHHHHHHHHHHHHHHHHHHHHHHHHHHHHHHHHHHHHHHHHHHHHHHHHHHHHHHHHHHHHHHHHH
Q consensus/463-   59 VREEMAKLRRAEASVKDKMTECVEKLNDDLRDVQAQGALLKEEVTCLEIELAQSLGESRAVEEEQLARIKQQVEQEMRAM  138 (168)
Q Consensus        59 ~~e~~~~ir~~~~~~k~kaa~~Ve~LN~eL~~vqa~~~~l~e~i~~l~~~l~qsLeesr~~E~~~l~~lk~~v~~~~~~~  138 (168)
                      ++..+..+-.....++......-..|+.++..+.+   .++.+|+.++.++..-+...+.    .+..++..++..|..+
T Consensus        38 ~~~al~~~l~~~laTk~Dl~~l~~~l~~~i~~~r~---el~~~i~~lr~el~~~~~~l~~----~i~~~~~el~~~i~~l  110 (139)
T 6H9L_A           38 LRRAILLALSREMATKEDIEALRKATKEDIEDLRE---ATKEDIEALRKATKEDIEALRE----DIEALRKATKENMEKL  110 (139)
T ss_dssp             HHHHHHHHHHTTBCBHHHHHHHHHHHHHHHHHHHH---HHHHHHHHHHHHHHHHHHHHHH----HHHHHHHHHHHHHHHH
T ss_pred             HHHHHHHHHHhhcCCHHHHHHHHHHHHHHHHHHHH---HHHHHHHHHHHHHHHHHHHHHH----HHHHHHHHHHHHHHHH


Q ss_pred             HHHHHHHHHh
Q consensus/463-  139 EEKLHQAVSS  148 (168)
Q Consensus       139 E~~l~~~l~~  148 (168)
                      +..|..-+..
T Consensus       111 ~~el~~~i~~  120 (139)
T 6H9L_A          111 EAELKSYVDA  120 (139)
T ss_dssp             HHHHHHHHHH
T ss_pred             HHHHHHHHHH


No 177
>2FUP_A hypothetical protein PA3352; Structural genomics, Joint Center for; HET: MSE; 1.48A {Pseudomonas aeruginosa} SCOP: a.47.5.1
Probab=43.89  E-value=1.2e+02  Score=21.82  Aligned_cols=108  Identities=12%  Similarity=0.104  Sum_probs=0.0  Template_Neff=10.200

Q ss_pred             HHHHHHHHHHHHHHHHHHHHHHHHHHHHHHHHHHHHHHHHHHHHHHHHHHHH--------HHHHHHHHHHHHHHHHHHHH
Q consensus/463-    6 PMLSQLRRAVSQKVSRRRQEGQAILQEAMDRIQEELDELRRRNERERDQYEA--------SVREEMAKLRRAEASVKDKM   77 (168)
Q Consensus         6 ~~L~qL~r~~~~k~~~~r~e~~~~L~~am~~IQ~evd~~r~~~~~~R~~~~~--------~~~e~~~~ir~~~~~~k~ka   77 (168)
                      ..+.+|...+..+.+.-...-...|.......+..+.++...-.....-+..        ++.+.+..+-..     ...
T Consensus        17 ~~~~~L~~~l~~e~~~l~~~d~~~L~~~~~~k~~l~~~l~~~~~~r~~~~~~~~~~~~~~~l~~~~~~~~~~-----~~l   91 (157)
T 2FUP_A           17 GHANQLLQLVDEEFQALERRELPVLQQLLGAKQPLMQQLERNGRARAEILREAGVSLDREGLARYARERADG-----AEL   91 (157)
T ss_dssp             HHHHHHHHHHHHHHHHHHTTCCHHHHHHHHHHHHHHHHHHHHHHHHHHHHHHTTCCSSHHHHHHHHTTCTTH-----HHH
T ss_pred             HHHHHHHHHHHHHHHHHHhCCHHHHHHHHHHHHHHHHHHHHHHHHHHHHHHHcCCCCCHHHHHHHHHHCCCh-----HHH


Q ss_pred             HHHHHHHHHHHHHHHHHHHHHHHHHHHHHHHHHHHHHHHHH
Q consensus/463-   78 TECVEKLNDDLRDVQAQGALLKEEVTCLEIELAQSLGESRA  118 (168)
Q Consensus        78 a~~Ve~LN~eL~~vqa~~~~l~e~i~~l~~~l~qsLeesr~  118 (168)
                      ....+.|+.-+..++..+.....-+...-..+...+....+
T Consensus        92 ~~~~~~l~~~~~~i~~~~~~n~~ll~~~~~~~~~~l~~l~~  132 (157)
T 2FUP_A           92 LARGDELGELLERCQQANLRNGRIIRANQASTGSLLNILRG  132 (157)
T ss_dssp             HHHHHHHHHHHHHHHHHHHHHHHC--CTTHHHHHHHHHHC-
T ss_pred             HHHHHHHHHHHHHHHHHHHHHHHHHHHHHHHHHHHHHHHhC


No 178
>6F1T_x ARP1 actin related protein 1; Cryo-EM, Complex, MOTOR PROTEIN, dynein/dynactin/BICDR; HET: ATP, ADP;{Sus scrofa}
Probab=43.76  E-value=2.3e+02  Score=25.12  Aligned_cols=149  Identities=17%  Similarity=0.263  Sum_probs=0.0  Template_Neff=7.500

Q ss_pred             HHHHHHHHHHHHHHHHHHHHHHHHHHHHHHHHHHHHHHHHH----------HHHHHHHHHHHHHHHHHHHHHHHHHHHHH
Q consensus/463-   16 SQKVSRRRQEGQAILQEAMDRIQEELDELRRRNERERDQYE----------ASVREEMAKLRRAEASVKDKMTECVEKLN   85 (168)
Q Consensus        16 ~~k~~~~r~e~~~~L~~am~~IQ~evd~~r~~~~~~R~~~~----------~~~~e~~~~ir~~~~~~k~kaa~~Ve~LN   85 (168)
                      ..............+...+..++.++..+++..+.....|.          ..+.+.+..++.....+...-...+..|+
T Consensus       127 N~eL~~q~e~l~~el~~~ie~LeqE~~~Lq~~Le~~e~e~e~~i~eLe~~l~~Lq~ele~l~~~l~ele~ek~~~i~eL~  206 (392)
T 6F1T_x          127 NQDMSRQYEQMHKELTDKLEHLEQEKHELRRRFENREGEWEGRVSELETDVKQLQDELERQQLHLREADREKTRAVQELS  206 (392)
T ss_dssp             HHHHHHHHHHHHHHHHHHHHHHHHHHHHHHHHHHHHHHHHHHHHHHHHHHHHHHHHHHHHHHHHHHHHHHHHHHHHHHHH
T ss_pred             HHHHHHHHHHHHHHHHHHHHHHHHHHHHHHHHHHhhhHHHHHHHHHHHHHHHHHHHHHHHHHHHHHHHHHHHHHHHHHHH


Q ss_pred             HHHHHHHHHHHHHHHHHHHHHHHHHHHHHHHHHHHHHH---------HHHHHHHHHHHHHHHHHHHHHHHHhcChHHHHH
Q consensus/463-   86 DDLRDVQAQGALLKEEVTCLEIELAQSLGESRAVEEEQ---------LARIKQQVEQEMRAMEEKLHQAVSSTNPLRFLT  156 (168)
Q Consensus        86 ~eL~~vqa~~~~l~e~i~~l~~~l~qsLeesr~~E~~~---------l~~lk~~v~~~~~~~E~~l~~~l~~snPl~~l~  156 (168)
                      ..+..++..-..+...+..+..++...-..........         +..=...+..++..++..+........-+..--
T Consensus       207 eq~~~L~~qL~~a~~~~~qL~~qi~~L~~el~~~~~~~~~l~~~le~Lq~ei~~L~~e~~eLe~~l~~l~ee~e~L~~~l  286 (392)
T 6F1T_x          207 EQNQRLLDQLSRASEVERQLSMQVHALKEDFREKNSSTNQHIIRLESLQAEIKMLSDRKRELEHRLSATLEENDLLQGTV  286 (392)
T ss_dssp             HHHHHHHHHHHHHHHHHHHHHHHHHHHHHHHHHHHHHHHHHHHHHHHHHHHHHHHHHHHHHHHHHHHHHHHHHHHHHHHH
T ss_pred             HHHHHHHHHHHHHHHHHHHHHHHHHHHHHHHHHHHHHHHHHHHHHHHHHHHHHHHHHHHHHHHHHHHHHHHHHHHHHHHH


Q ss_pred             HHHHHhhh
Q consensus/463-  157 QYLSQQMQ  164 (168)
Q Consensus       157 ~y~~~~~~  164 (168)
                      .-+.....
T Consensus       287 ~eL~e~~~  294 (392)
T 6F1T_x          287 EELQDRVL  294 (392)
T ss_dssp             HHHHHHHH
T ss_pred             HHHHHHHH


No 179
>PF03528.16 ; Rabaptin ; Rabaptin
Probab=43.46  E-value=2.8e+02  Score=26.05  Aligned_cols=122  Identities=14%  Similarity=0.210  Sum_probs=0.0  Template_Neff=4.200

Q ss_pred             HHHHHHHHHHHHHHHHHHHHHHHHHHHHHHHHHHHHHHHH--HHHHHHHHHHHHHHHHHHHHHHHHHHHHHHHHHHHHHH
Q consensus/463-   24 QEGQAILQEAMDRIQEELDELRRRNERERDQYEASVREEM--AKLRRAEASVKDKMTECVEKLNDDLRDVQAQGALLKEE  101 (168)
Q Consensus        24 ~e~~~~L~~am~~IQ~evd~~r~~~~~~R~~~~~~~~e~~--~~ir~~~~~~k~kaa~~Ve~LN~eL~~vqa~~~~l~e~  101 (168)
                      +..+..|..-...+..+...++..+...|..|+.-+---=  ..+.......+ .+..-+..|...|.++++-...++..
T Consensus         7 q~rv~~Le~~~~el~~eKq~lE~EFg~qRAKfKELyLqKE~~eELk~~~~e~~-~lq~El~~Lq~qL~e~~~ElE~iKS~   85 (478)
T H3CEX1_TETNG/1    7 QQRLAALEKERAEFYRLKQQLEAEFNQKRAKFKELYLSKEDSEELKRQNAALE-ETRVELDAVQNQLALSRSEIETIKAV   85 (478)
T ss_pred             HHHHHHHHHHHHHHHHHHHHHHHHHHHHHHHHHHHHhcccCHHHHHHHHHHHH-HHHHHHHHHHHHHHHHHHHHHHHHHH


Q ss_pred             HHHHHHHHHHHHHHHHHHHHHHHHHHHHHHHHHHHHHHHHHHHHH
Q consensus/463-  102 VTCLEIELAQSLGESRAVEEEQLARIKQQVEQEMRAMEEKLHQAV  146 (168)
Q Consensus       102 i~~l~~~l~qsLeesr~~E~~~l~~lk~~v~~~~~~~E~~l~~~l  146 (168)
                      ++..+...+..++.-+..=...|+.|...+..-+...+......+
T Consensus        86 AtVsE~tKqEeie~~krK~qEEIASLQ~imkETveEse~~~~~~l  130 (478)
T H3CEX1_TETNG/1   86 ATVSENTKQEAIDQIRSQWQEEVASLQAIMKETVCEYEVQYHRRL  130 (478)
T ss_pred             HHHHHhHHHHHHHHHHHHHHHHHHHHHHHHHHHHHHHHHHHHHHH


No 180
>6ZNM_x ARP1 actin related protein 1; Dynactin, Complex, Scaffold, Cytoskeleton, STRUCTURAL; HET: ATP, ADP; 4.1A {Sus scrofa}; Related PDB entries: 6ZNM_X 
Probab=42.43  E-value=3.1e+02  Score=26.29  Aligned_cols=109  Identities=14%  Similarity=0.256  Sum_probs=0.0  Template_Neff=5.100

Q ss_pred             HHHHHHHHHHHHHHHHHHHHHHHHHHHHHHHHHHHHHHHHHHHH-------HHHHHHHHHHHHHHHHHHHHHHHHHHHHH
Q consensus/463-   36 RIQEELDELRRRNERERDQYEASVREEMAKLRRAEASVKDKMTE-------CVEKLNDDLRDVQAQGALLKEEVTCLEIE  108 (168)
Q Consensus        36 ~IQ~evd~~r~~~~~~R~~~~~~~~e~~~~ir~~~~~~k~kaa~-------~Ve~LN~eL~~vqa~~~~l~e~i~~l~~~  108 (168)
                      .|-..+-+--.............+...++.+++....++.+...       .|..|..++..++.....++.++..++..
T Consensus       118 eIGKaLLErNqeLq~q~EeL~eEL~~kLEeLEQEKhELrrKLEs~e~E~E~rVsELE~dIqqLQ~ELErlq~eLrELEre  197 (577)
T 6ZNM_x          118 RLGKALLERNQDMSRQYEQMHKELTDKLEHLEQEKHELRRRFENREGEWEGRVSELETDVKQLQDELERQQLHLREADRE  197 (577)
T ss_dssp             --------------------------------------------------------------------------------
T ss_pred             HHHHHHHHHHHHHHHHHHHHHHHHHHHHHHHHHHHHHHHHHHcccHHHHHHHHHHHHHHHHHHHHHHHHHHHHHHHHHHH


Q ss_pred             HHHHHHHHHHHHHHHHHHHHHHHHHHHHHHHHHHHHH
Q consensus/463-  109 LAQSLGESRAVEEEQLARIKQQVEQEMRAMEEKLHQA  145 (168)
Q Consensus       109 l~qsLeesr~~E~~~l~~lk~~v~~~~~~~E~~l~~~  145 (168)
                      ....+.+...........|.. .....+.++..+...
T Consensus       198 ke~lvqELeEQnqrLqeQLee-Ase~erqLe~QLesL  233 (577)
T 6ZNM_x          198 KTRAVQELSEQNQRLLDQLSR-ASEVERQLSMQVHAL  233 (577)
T ss_dssp             -------------------------------------
T ss_pred             HHHHHHHHHHHHHHHHHHHHH-HHHHHHHHHHHHHHH


No 181
>2P2U_A Host-nuclease inhibitor protein Gam, putative; STRUCTURAL GENOMICS, UNKNOWN FUNCTION, PSI-2; HET: MSE; 2.75A {Desulfovibrio vulgaris} SCOP: h.4.18.1; Related PDB entries: 2P2U_B 
Probab=42.30  E-value=1.5e+02  Score=22.47  Aligned_cols=64  Identities=13%  Similarity=0.066  Sum_probs=0.0  Template_Neff=8.800

Q ss_pred             HHHHHHHHHHHHHHHHHHHHHHHHHHHHHHHHHHHHHHHHHHHHHHHHHHHHHHHHHHHHHHHH
Q consensus/463-   75 DKMTECVEKLNDDLRDVQAQGALLKEEVTCLEIELAQSLGESRAVEEEQLARIKQQVEQEMRAM  138 (168)
Q Consensus        75 ~kaa~~Ve~LN~eL~~vqa~~~~l~e~i~~l~~~l~qsLeesr~~E~~~l~~lk~~v~~~~~~~  138 (168)
                      +.+..++..+..--.++....+.++.+|+.+...+...+......-......|+.-+..++..+
T Consensus        16 ~~a~~~l~~i~~~~~~~~~~~~~~~~~i~~ik~~~~~~~~~l~~~~~~~~~~L~~y~~~~~~~l   79 (171)
T 2P2U_A           16 RQAEGALAEIATIDRKVGEIEAQMNEAIDAAKARASQKSAPLLARRKELEDGVATFATLNKTEM   79 (171)
T ss_dssp             HHHHHHHHHHHHHHHHHHHHHHHHHHHHHHHHHHHHHHHHHHHHHHHHHHHHHHHHHHHTHHHH
T ss_pred             HHHHHHHHHHHHHHHHHHHHHHHHHHHHHHHHHHHHHhcHHHHHHHHHHHHHHHHHHHHCHHHH


No 182
>1T3J_A Mitofusin domain HR2 V686M/I708M mutant; coiled coil antiparallel, dimer, MEMBRANE; 2.5A {Mus musculus} SCOP: h.4.16.1
Probab=42.30  E-value=1.3e+02  Score=21.73  Aligned_cols=60  Identities=18%  Similarity=0.263  Sum_probs=0.0  Template_Neff=6.000

Q ss_pred             HHHHHHHHHHHHHHHHHHHHHHHHHHHHHHHHHHHHHHHHHHHHHHHHH------HHHHHHHHHHH
Q consensus/463-   35 DRIQEELDELRRRNERERDQYEASVREEMAKLRRAEASVKDKMTECVEK------LNDDLRDVQAQ   94 (168)
Q Consensus        35 ~~IQ~evd~~r~~~~~~R~~~~~~~~e~~~~ir~~~~~~k~kaa~~Ve~------LN~eL~~vqa~   94 (168)
                      .++|.++...-......-+.....+.++|..+......+..-....---      |+.+|..+...
T Consensus        28 hQVQQEL~~tfarL~~~Vd~~~~eL~~ei~~L~~~i~~Le~~~~~ak~Lrnka~~L~~eL~~F~~~   93 (96)
T 1T3J_A           28 HQVQQEMATTFARLCQQVDMTQKHLEEEIARLSKEIDQLEKMQNNSKLLRNKAVQLESELENFSKQ   93 (96)
T ss_dssp             -------CCHHHHHHHHHHHHHHHHHHHHHHHHHHHHHHHHHHHHHHHHHHHHHHHHHHHHHHHHH
T ss_pred             HHHHHHHHHHHHHHHHHHHHHHHHHHHHHHHHHHHHHHHHHHHHHHHHHHHHHHHHHHHHHHHHHh


No 183
>PF04728.14 ; LPP ; Lipoprotein leucine-zipper
Probab=42.26  E-value=92  Score=20.15  Aligned_cols=36  Identities=14%  Similarity=0.315  Sum_probs=0.0  Template_Neff=5.400

Q ss_pred             HHHHHHHHHHHHHHHHHHHHHHHHHHHHHHHHHHHH
Q consensus/463-   81 VEKLNDDLRDVQAQGALLKEEVTCLEIELAQSLGES  116 (168)
Q Consensus        81 Ve~LN~eL~~vqa~~~~l~e~i~~l~~~l~qsLees  116 (168)
                      |..|+.++..|.+.-..|...+..+....+.+-+++
T Consensus         2 vd~Lss~V~~L~~kv~ql~~d~~~~~~~~~aAk~eA   37 (53)
T Q7VR58_BLOFL/2    2 ITELSSEIQKLNRKIDQVNENINVLNPAIEQIKNEA   37 (53)
T ss_pred             hHHHHHHHHHHHHHHHHHHHHHHHHHHHHHHHHHHH


No 184
>6J72_A Isoniazid inducible gene protein IniA; GTPase, dynamin-like, drug-resistance, HYDROLASE; HET: GTP, TLA; 2.2A {Mycolicibacterium smegmatis MC2 155}; Related PDB entries: 6J73_A 6J73_B
Probab=42.16  E-value=2.6e+02  Score=25.30  Aligned_cols=137  Identities=12%  Similarity=0.140  Sum_probs=0.0  Template_Neff=9.800

Q ss_pred             HHHHHHHHHHHHHHHHHHHHHHHHHHHHHHHHHHHHHHHHHHHHHHHHHHHHH-----HHHHHHHHHHHHHHHHHHHHHH
Q consensus/463-    8 LSQLRRAVSQKVSRRRQEGQAILQEAMDRIQEELDELRRRNERERDQYEASVR-----EEMAKLRRAEASVKDKMTECVE   82 (168)
Q Consensus         8 L~qL~r~~~~k~~~~r~e~~~~L~~am~~IQ~evd~~r~~~~~~R~~~~~~~~-----e~~~~ir~~~~~~k~kaa~~Ve   82 (168)
                      +..|...+.............  ...+..+...+..+.......+........     +.+...+.....+.......-.
T Consensus       254 ~~~L~~~L~~~~~~~~~~~~~--~~~~~~~~~~~~~l~~~l~~~~~~~~~~~~~~~l~~~l~~~~~~~~~~~~~~~~~~~  331 (606)
T 6J72_A          254 FPAIVKFLSEHVLSRQNDRIR--DQIVDEIRSAAEHLLLAVESELSSFNDPGERERLTAELERRKQEAQDALQQTALWQQ  331 (606)
T ss_dssp             HHHHHHHHCCCCCHHHHHHHH--HHHHHHHHHHHHHHHHHHHHHHHHHHCGGGHHHHHHHHHHHHHHHHHTTSTTCHHHH
T ss_pred             HHHHHHHHHHHHHhchHHHHH--HHHHHHHHHHHHHHHHHHHHHHhccCChhHHHHHHHHHHHHHHHHHHHHHhhHHHHH


Q ss_pred             HHHHHHHHHH-HHHHHHHHHHHHHHHHHHHHHHHHHH--HHHHHHHHHHHHHHHHHHHHHHHHHHHH
Q consensus/463-   83 KLNDDLRDVQ-AQGALLKEEVTCLEIELAQSLGESRA--VEEEQLARIKQQVEQEMRAMEEKLHQAV  146 (168)
Q Consensus        83 ~LN~eL~~vq-a~~~~l~e~i~~l~~~l~qsLeesr~--~E~~~l~~lk~~v~~~~~~~E~~l~~~l  146 (168)
                      .|+.++.++. .....+...+..+...+...+..+..  .-...-..|...+...+...-..+....
T Consensus       332 ~l~~~~~~l~~~~~~~~~~~~~~~~~~~~~~~~~~~~~~~~~~l~~~l~~~~~~~~~~~~~~~~~~~  398 (606)
T 6J72_A          332 VLSDGIADLTADVDHDLRHRFRIIAAHTEKVIDGCDPTLHWAEIGAELEDAVATAVGDNFVWAYQRA  398 (606)
T ss_dssp             HHHHHHHHHHHHHHHHHHHHHHHHHHHHHHHHHTSCGGGSHHHHHHHHHHHHHHHHHHHHHHHHHHH
T ss_pred             HHHHHHHHHHHHHHHHHHHHHHHHHHHHHHHhccCCcccCHHHHHHHHHHHHHHHHHHHHHHHHHHH


No 185
>PF07295.12 ; DUF1451 ; Zinc-ribbon containing domain
Probab=41.98  E-value=1.4e+02  Score=22.09  Aligned_cols=86  Identities=13%  Similarity=0.172  Sum_probs=0.0  Template_Neff=8.300

Q ss_pred             HHHHHHHHHHHHHHHHHHHHHHHHHHHHHHHHHHHHHHHHHHHHHHHHHHHHHHHHHHHHHHHHH-HHHHHHHHHHHHHH
Q consensus/463-   30 LQEAMDRIQEELDELRRRNERERDQYEASVREEMAKLRRAEASVKDKMTECVEKLNDDLRDVQAQ-GALLKEEVTCLEIE  108 (168)
Q Consensus        30 L~~am~~IQ~evd~~r~~~~~~R~~~~~~~~e~~~~ir~~~~~~k~kaa~~Ve~LN~eL~~vqa~-~~~l~e~i~~l~~~  108 (168)
                      |+++++...+.+..+...+..+.+.+.+.+..||..+.........   ..=..+.-++.-+... ...|..-.+.-..+
T Consensus         8 l~~~i~~a~~~~~~~~elt~eE~~~i~~~lkrDl~~~~~~~~~~~~---~~~~~~~~~~~~le~~~~~~l~~iaD~t~~e   84 (141)
T V4J6A6_9GAMM/4    8 LRQLLETVRDNMVELGELTREEAQKIAEYVERDIEDAANYIVDTGE---DLRSWWRFDLELIEQRMLEAFTSVADMTSLE   84 (141)
T ss_pred             HHHHHHHHHHHHHHcccCCHHHHHHHHHHHHHHHHHHHHHHHHhcc---chhHHhhcCHHHHHHHHHHHHHhhcchHHHH


Q ss_pred             HHHHHHHHHH
Q consensus/463-  109 LAQSLGESRA  118 (168)
Q Consensus       109 l~qsLeesr~  118 (168)
                      +.+.....+.
T Consensus        85 ~~~l~~~~~~   94 (141)
T V4J6A6_9GAMM/4   85 LEQWAEQARR   94 (141)
T ss_pred             HHHHHHHHHH


No 186
>3EFG_A Protein slyX homolog; Xanthomonas campestris pv. campestris, coiled-coil; 2.0A {Xanthomonas campestris pv. campestris}
Probab=41.68  E-value=1.1e+02  Score=20.68  Aligned_cols=56  Identities=16%  Similarity=0.202  Sum_probs=0.0  Template_Neff=7.400

Q ss_pred             HHHHHHHHHHHHHHHHHHHHHHHHHHHHHHHHHHHHHHHHHHHHHHHHHHHHHHHHHHHH
Q consensus/463-   57 ASVREEMAKLRRAEASVKDKMTECVEKLNDDLRDVQAQGALLKEEVTCLEIELAQSLGES  116 (168)
Q Consensus        57 ~~~~e~~~~ir~~~~~~k~kaa~~Ve~LN~eL~~vqa~~~~l~e~i~~l~~~l~qsLees  116 (168)
                      ..+.++|..|+...+-    .-..|+.||..|.+.+..-..|..++..|...+...-+..
T Consensus        10 ~~~~~Ri~~LE~~la~----qe~~ie~Ln~~v~~q~~~i~~L~~~l~~L~~~l~~~~~~~   65 (78)
T 3EFG_A           10 QELEARLVELETRLSF----QEQALTELSEALADARLTGARNAELIRHLLEDLGKVRSTL   65 (78)
T ss_dssp             THHHHHHHHHHHHHHH----HHHHHHHHHHHHHHHHHHHHHHHHHHHHHHHTC-------
T ss_pred             HHHHHHHHHHHHHHHH----HHHHHHHHHHHHHHHHHHHHHHHHHHHHHHHHHHHHHHhh


No 187
>6FPD_A Protein AB21; Agaricus bisporus, tetrahelical bundle, toxin-like; 2.5A {Agaricus bisporus}
Probab=41.63  E-value=1.8e+02  Score=23.31  Aligned_cols=107  Identities=10%  Similarity=0.094  Sum_probs=0.0  Template_Neff=7.600

Q ss_pred             ccchHHHHHHHHHHHHHHHHHHHHHHHHH-HHHHHH-----HHHHHHHHHHHHHHHHHHHHHHHHHHH---HHHHHHHHH
Q consensus/463-    2 EEIDPMLSQLRRAVSQKVSRRRQEGQAIL-QEAMDR-----IQEELDELRRRNERERDQYEASVREEM---AKLRRAEAS   72 (168)
Q Consensus         2 ~~~~~~L~qL~r~~~~k~~~~r~e~~~~L-~~am~~-----IQ~evd~~r~~~~~~R~~~~~~~~e~~---~~ir~~~~~   72 (168)
                      .....+|.+.+..+..-....+.....+| .=+.+.     +.+.+.+++.-....... ...+....   ..|..-...
T Consensus        69 ~~f~~lL~~SR~~A~~~~~~~~~F~~viL~p~~~d~~~~~~~~~~~~eL~~fi~~~~~~-~~~f~~l~~~F~~i~~fv~~  147 (208)
T 6FPD_A           69 KSFNDILWAGRTSATHGVSRITDFVDVTVVGIVEDIKTPEDRDEAVIELNAIAGQKSKP-VDGFPGATRRLDGIWNTSST  147 (208)
T ss_dssp             HHHHHHHHHHHHHHHHHHHHHCCCCCCCCCCCCTSCCSHHHHHHHHHHHHHHHHCCCCC-CTTCHHHHHHHHHHHHHHHH
T ss_pred             HHHHHHHHHHHHHHHHHHHHHHHHHHHhhHHHHhCCCCcccHHHHHHHHHHHHhcCCCC-cCCcchHHHHHHHHHHHHHH


Q ss_pred             HHHHHHHHHH---HHHHHHHHHHHHHHHHHHHHHHHHHHH
Q consensus/463-   73 VKDKMTECVE---KLNDDLRDVQAQGALLKEEVTCLEIEL  109 (168)
Q Consensus        73 ~k~kaa~~Ve---~LN~eL~~vqa~~~~l~e~i~~l~~~l  109 (168)
                      -...+....+   .|+..|..++.--..|+..|..+...|
T Consensus       148 f~~~~~~~~~~a~~l~~~I~~L~~~I~~L~~~i~~l~~aL  187 (208)
T 6FPD_A          148 DAANIAKVLAEATDIEKTVKELTTAFSPAKAGYKKVQEAL  187 (208)
T ss_dssp             HHHHHHHTCC----CHHHHHHHHHHHHHHHHHHHHHHHHH
T ss_pred             HHHHHHHHHHHHHhHHHHHHHHHHHHHHHHHHHHHHHHHH


No 188
>PF00038.22 ; Filament ; Intermediate filament protein
Probab=41.60  E-value=1.6e+02  Score=22.68  Aligned_cols=138  Identities=17%  Similarity=0.272  Sum_probs=0.0  Template_Neff=12.000

Q ss_pred             ccchHHHHHHHHHHHHHHHHHHHHHHHHHHHHHHHHHHHHHHHHHHHHHHHHHHHH------HHHHHHHHHHHHHHHHHH
Q consensus/463-    2 EEIDPMLSQLRRAVSQKVSRRRQEGQAILQEAMDRIQEELDELRRRNERERDQYEA------SVREEMAKLRRAEASVKD   75 (168)
Q Consensus         2 ~~~~~~L~qL~r~~~~k~~~~r~e~~~~L~~am~~IQ~evd~~r~~~~~~R~~~~~------~~~e~~~~ir~~~~~~k~   75 (168)
                      .....-+..+..-+.........+....+...+..++..++.+.............      .+...+..+......+..
T Consensus       168 ~~l~~~~~~l~~~~~~~~~~~~~~~~~~~~~~~~~l~~~~~~~~~~~~~~~~~~~~~~~~~~~l~~~~~~~~~~~~~l~~  247 (315)
T K1C10_MOUSE/14  168 VDLTQLLNNMRNQYEQLAEKNRKDAEEWFNQKSKELTTEIDSNIEQMSSHKSEITELRRTVQGLEIELQSQLALKQSLEA  247 (315)
T ss_pred             CcHHHHHHHHHHHHHHHHHHHHHHHHHHHHHHHHHHHHHHHHHHHHhHhHHHHHHHHHHHHHHHHHHHHHHHHHHHHHHH


Q ss_pred             HHHHHHHHHHHHHHHHHHHHHHHHHHHHHHHHHHHHHHHHHHHHHHHHHHHHHHHHHHHHHHHHHHHHH
Q consensus/463-   76 KMTECVEKLNDDLRDVQAQGALLKEEVTCLEIELAQSLGESRAVEEEQLARIKQQVEQEMRAMEEKLHQ  144 (168)
Q Consensus        76 kaa~~Ve~LN~eL~~vqa~~~~l~e~i~~l~~~l~qsLeesr~~E~~~l~~lk~~v~~~~~~~E~~l~~  144 (168)
                      ....+-..+...+..++..-..+...+..+...+...     ..+...+..-...+...+..+...+..
T Consensus       248 ~~~~~~~~~~~~~~~~~~~~~~l~~~~~~~~~~~~~~-----~~~~~~l~~~~~~l~~~~~~l~~~l~~  311 (315)
T K1C10_MOUSE/14  248 SLAETEGRYCVQLSQIQSQISALEEQLQQIRAETECQ-----NAEYQQLLDIKTRLENEIQTYRSLLEG  311 (315)
T ss_pred             HHHHHHHHHHHHHHHHHHHHHHHHHHHHHHHHHHHHH-----HHHHHHHHHHHHHHHHHHHHHHHHHhc


No 189
>PF05597.12 ; Phasin ; Poly(hydroxyalcanoate) granule associated protein (phasin)
Probab=41.56  E-value=1.3e+02  Score=21.63  Aligned_cols=85  Identities=14%  Similarity=0.215  Sum_probs=0.0  Template_Neff=8.600

Q ss_pred             ccchHHHHHHHHHHHHHHHHHHHHHHHHHHHHHHHHHHHHHHHHHHHHHHHHHHHHHHHHHHHHH--------HHHHHHH
Q consensus/463-    2 EEIDPMLSQLRRAVSQKVSRRRQEGQAILQEAMDRIQEELDELRRRNERERDQYEASVREEMAKL--------RRAEASV   73 (168)
Q Consensus         2 ~~~~~~L~qL~r~~~~k~~~~r~e~~~~L~~am~~IQ~evd~~r~~~~~~R~~~~~~~~e~~~~i--------r~~~~~~   73 (168)
                      ..+..++..|.+....-..-.+..+...+..+-+.++..++++.......+..+...+.+.+..+        +.....+
T Consensus        31 e~~~~~~~~lv~~ge~~~~e~~~~~~~l~~~~~~~~~~~~~e~~~~~~~~~~~l~~~i~~~v~~~~~~~~~~t~~e~~~L  110 (126)
T F5XYW1_RAMTT/1   31 QEGGKVFESLVKDGQTLQRKTQAAAEEKLSEASQRMASMAGDLSAKASGQWDKLETIFEERVSRALHRLGVPSSQDLATM  110 (126)
T ss_pred             HHHHHHHHHHHHHhHHHHHHHHHHHHHHHHHHHHHHHHHHHHHHHHHhHHHHHHHHHHHHHHHHHHHHcCCCCHHHHHHH


Q ss_pred             HHHHHHHHHHHHH
Q consensus/463-   74 KDKMTECVEKLND   86 (168)
Q Consensus        74 k~kaa~~Ve~LN~   86 (168)
                      ..++..+-.+|+.
T Consensus       111 ~~ri~~Le~~l~~  123 (126)
T F5XYW1_RAMTT/1  111 AARIEELERTVAR  123 (126)
T ss_pred             HHHHHHHHHHHHH


No 190
>PF04740.13 ; LXG ; LXG domain of WXG superfamily
Probab=41.49  E-value=1.4e+02  Score=22.12  Aligned_cols=132  Identities=9%  Similarity=0.103  Sum_probs=0.0  Template_Neff=10.600

Q ss_pred             HHHHHHHHHHHHHHHHHHHHHHHHHHHHHHHHHHHHHHH----------------HHHHHHHHHHHHHHHHHHHHHHHHH
Q consensus/463-   19 VSRRRQEGQAILQEAMDRIQEELDELRRRNERERDQYEA----------------SVREEMAKLRRAEASVKDKMTECVE   82 (168)
Q Consensus        19 ~~~~r~e~~~~L~~am~~IQ~evd~~r~~~~~~R~~~~~----------------~~~e~~~~ir~~~~~~k~kaa~~Ve   82 (168)
                      .+..+......-.-.+..+..-++++...+..+.+.|..                .+...+..+..........+...+.
T Consensus        48 ~~a~k~y~~~~h~~~i~~~~~~~~~~~~~~~~~~~~~~~~~~~~~~~i~~~~L~~~i~~~~~~~~~~~~~~~~~i~~~~~  127 (202)
T YXID_BACSU/2-2   48 GDAIRTFYEECHKPFLLFFGIFIDEYKKVLKQTQHAISSVESNSHGMIAEAFLSHDARHGVKHAREVTEQLTDAVNRQTS  127 (202)
T ss_pred             HHHHHHHHHHchHHHHHHHHHHHHHHHHHHHHHHHHHHHccccCCcceecHHHhhhHHHHHHHHHHHHHHHHHHHHHHHH


Q ss_pred             HHHHHHHHHHHHHHHHHHHHHHHHHHHHHHHHHHHHHHHHHHHHHHHHHHHHHHHHHHHHHHHHHhcCh
Q consensus/463-   83 KLNDDLRDVQAQGALLKEEVTCLEIELAQSLGESRAVEEEQLARIKQQVEQEMRAMEEKLHQAVSSTNP  151 (168)
Q Consensus        83 ~LN~eL~~vqa~~~~l~e~i~~l~~~l~qsLeesr~~E~~~l~~lk~~v~~~~~~~E~~l~~~l~~snP  151 (168)
                      ..++-+.--.-....+.+.+......+...++....-+......+.. ++..+..+...+.+.-...++
T Consensus       128 ~~~~~~~~~~~~~~~~~~~~~~~~~~i~~~~~~l~~fd~~~~~~~~~-~~~~~~~l~~~i~~l~~~~~~  195 (202)
T YXID_BACSU/2-2  128 AIDHIVSLPTVNDSFFRMETEQAERLISDTLNKLFQFDGQQTQALEA-AKSDFQTMKKYIDQLETMYTG  195 (202)
T ss_pred             hhHHHhcCCCCChHHHHHHHHHHHHHHHHHHHHHHHHcHHHHHHHHH-HHHHHHHHHHHHHHHHHHhhC


No 191
>PF15450.7 ; CCDC154 ; Coiled-coil domain-containing protein 154
Probab=41.32  E-value=2.4e+02  Score=24.75  Aligned_cols=143  Identities=14%  Similarity=0.164  Sum_probs=0.0  Template_Neff=10.200

Q ss_pred             ccchHHHHHHHHHHHHHHHHHHHHHHHHHHHHHHHHHHHHHHHHHHHHHHHHHHHHHHHHHHHHHHHHHHHHHHHHHHHH
Q consensus/463-    2 EEIDPMLSQLRRAVSQKVSRRRQEGQAILQEAMDRIQEELDELRRRNERERDQYEASVREEMAKLRRAEASVKDKMTECV   81 (168)
Q Consensus         2 ~~~~~~L~qL~r~~~~k~~~~r~e~~~~L~~am~~IQ~evd~~r~~~~~~R~~~~~~~~e~~~~ir~~~~~~k~kaa~~V   81 (168)
                      .....-+..+..-+......+.... ..+..-+..++..+.++.......-..+.......+..+......+...+...-
T Consensus       102 ~~l~~~l~~l~~~l~~~~~~~~~~~-~~l~~~l~~l~~~l~e~e~~~~~~~~~l~~~~~~~~~~l~~~~~~l~~~l~~~~  180 (530)
T I3M2H2_ICTTR/5  102 VEVREALSQVRRRQALQDVQRKGAQ-QEANLRLTKLTGLLKQEEQGREAACSALHKSQEDASQRVDHEVAKMQAQVTKLG  180 (530)
T ss_pred             HHHHHHHHHHHHHHHHHHHHHHHHH-HHHHHHHHHHHHHHHHHHHHHHHHHHHHHHHHHHHHHHHHHHHHHHHHHHHHHH


Q ss_pred             HHHHHHHHHHHHHHHHHHHHHHHHHHHHHHHHHHHHHHHHHHHHHHHHHHHHHHHHHHHHHHHHHHh
Q consensus/463-   82 EKLNDDLRDVQAQGALLKEEVTCLEIELAQSLGESRAVEEEQLARIKQQVEQEMRAMEEKLHQAVSS  148 (168)
Q Consensus        82 e~LN~eL~~vqa~~~~l~e~i~~l~~~l~qsLeesr~~E~~~l~~lk~~v~~~~~~~E~~l~~~l~~  148 (168)
                      ..++..+...-   ..+...+..--..|...+......-......|+..++..+..+...+...+..
T Consensus       181 ~~~~~~~~~~e---~~~~~~~~~~~~~le~~l~~~~~~~~~~e~~l~~~le~~l~~l~~~~~~~~~~  244 (530)
T I3M2H2_ICTTR/5  181 EEVSLRFLKRE---AKLCSFLQKSFLALEQRMKASESTRLQAEGSLREELEGRWQRLQELTEERMQA  244 (530)
T ss_pred             HHHHHHHHHHH---HHHHHHHHHHHHHHHHHHHHHHHHHHHHHHHHHHHHHHHHHHHHHHHHHHHHH


No 192
>PF15035.7 ; Rootletin ; Ciliary rootlet component, centrosome cohesion
Probab=41.01  E-value=1.8e+02  Score=23.21  Aligned_cols=99  Identities=17%  Similarity=0.236  Sum_probs=0.0  Template_Neff=6.400

Q ss_pred             HHHHHHHHHHHHHHHHHHHHHHHHHHH-----------------HHHHHHHHHHHHHHHHHHHHH--HHHHHHHHHHHHH
Q consensus/463-   24 QEGQAILQEAMDRIQEELDELRRRNER-----------------ERDQYEASVREEMAKLRRAEA--SVKDKMTECVEKL   84 (168)
Q Consensus        24 ~e~~~~L~~am~~IQ~evd~~r~~~~~-----------------~R~~~~~~~~e~~~~ir~~~~--~~k~kaa~~Ve~L   84 (168)
                      ++++.--...|..+|.+|-+.|+.+..                 ....-...+...+..++....  ..- ..+..=.-|
T Consensus         8 ~e~q~rqa~lv~~Lq~KV~qYr~rc~~lE~~l~~~~~~~~~~~~~~~~~~~~Le~~l~~LeeEq~~~R~~-~L~~vN~~L   86 (181)
T H3ARD8_LATCH/1    8 QDGQQRQGQLVQKLQTKVLQYKKRCGELEQQLLEKTSESEQQKLLEHEHSADLENALIKLEEEQQSNRTA-SLTQVNTLL   86 (181)
T ss_pred             HHHHHHHHHHHHHHHHHHHHHHHHHHHHHHHHHHhcCchHHHHHHHHHhcHHHHHHHHHHHHHHhhccCc-cHHHHHHHH


Q ss_pred             HHHHHHHHHHHHHHHHHHHHHHHHHHHHHHHHHHHHHHH
Q consensus/463-   85 NDDLRDVQAQGALLKEEVTCLEIELAQSLGESRAVEEEQ  123 (168)
Q Consensus        85 N~eL~~vqa~~~~l~e~i~~l~~~l~qsLeesr~~E~~~  123 (168)
                      =..|......|.+|.+.+.+|..++...-++.+..|..|
T Consensus        87 ReQLeqa~~aN~~L~~dl~klt~d~~~~~~ele~ke~~w  125 (181)
T H3ARD8_LATCH/1   87 REQLAQTKAANQKLDEEARQTTADFNRTRDELEQQEAWW  125 (181)
T ss_pred             HHHHHHHHHHHHHHHHHHHHHHHHHHHHHHHHHHHHHHH


No 193
>PF11068.9 ; YlqD ; YlqD protein
Probab=40.59  E-value=1.6e+02  Score=22.58  Aligned_cols=71  Identities=20%  Similarity=0.271  Sum_probs=0.0  Template_Neff=6.000

Q ss_pred             HHHHHHHHHHHHHHHHHHHHHHHHHHHHHHHHHHHHHH--------HHHHHHHHHHHHHHHHHHHHHHHHHhcChHHHH
Q consensus/463-   85 NDDLRDVQAQGALLKEEVTCLEIELAQSLGESRAVEEE--------QLARIKQQVEQEMRAMEEKLHQAVSSTNPLRFL  155 (168)
Q Consensus        85 N~eL~~vqa~~~~l~e~i~~l~~~l~qsLeesr~~E~~--------~l~~lk~~v~~~~~~~E~~l~~~l~~snPl~~l  155 (168)
                      +.-+.+++..-..+..++.-|+.++.+.+.+....-..        ....+++.++.++..+++........-.-+..|
T Consensus        19 ~~l~~el~~~i~~~~~EleqLefq~kk~~~~~~~~~~~~~~~~~~~~~~~i~~~~~~E~~kr~e~~~~l~~q~~ql~~L   97 (139)
T K9VRZ6_9CYAN/5   19 EEAQQQLQAQINQIDSQLQQLEMQGQRMISEIQKQNLQPPGPQVMQQIENIQVQVNQRKSELLEQKNQNLQQLQQVQVL   97 (139)
T ss_pred             HHHHHHHHHHHHHHHHHHHHHHHHHHHHHHHHHhcCCCCCChhHHHHHHHHHHHHHHHHHHHHHHHHHHHHHHHHHhcC


No 194
>4WPC_B Rgd1p; F-BAR domain, phospholipid binding, PROTEIN; HET: IHP; 3.34A {Saccharomyces cerevisiae}; Related PDB entries: 4WPC_A
Probab=40.16  E-value=2e+02  Score=23.31  Aligned_cols=155  Identities=12%  Similarity=0.123  Sum_probs=0.0  Template_Neff=10.300

Q ss_pred             HHHHHHHHHHHHHHHHHHHHHHHHHHHHHHHHHHHHHHHHHHHHHHHHHHHHHHHHHHHHHHHHHH----------HHHH
Q consensus/463-    7 MLSQLRRAVSQKVSRRRQEGQAILQEAMDRIQEELDELRRRNERERDQYEASVREEMAKLRRAEAS----------VKDK   76 (168)
Q Consensus         7 ~L~qL~r~~~~k~~~~r~e~~~~L~~am~~IQ~evd~~r~~~~~~R~~~~~~~~e~~~~ir~~~~~----------~k~k   76 (168)
                      ++..|..+.......+..     +...+..++..++.........+..|.....+.-.........          ...+
T Consensus       110 v~~~L~~~~~~~~~~~k~-----~~~~~~k~~~~~~~~~~~~~k~k~~y~~~~~~~~~a~~~~~~~~~~~~~~~~~~~~~  184 (317)
T 4WPC_B          110 MYSEISSLLLTMTKLRKS-----VKENSKRLEKDVSDAIHSAEKAQSRYNSLCQDWDKLRMTDPTKTKLTLRGSKTTKEQ  184 (317)
T ss_dssp             HHHHHHHHHHHHHHHHHH-----HHHHHHHHHHHHHHHHHHHHHHHHHHHHHHHHHHHHTTCC---CCCCSSSCCCHHHH
T ss_pred             HHHHHHHHHHHHHHHHHH-----HHHHHHHHHHHHHHHHHHHHHHHHHHHHHHHHHHHHhccCCCCCcccccCCCcHHHH


Q ss_pred             HHHHHHHHHHHHHHHHHHHHHHHHHHHHHHHHHH-HHHHHHHHHHHHHHHHHHHHHHHHHHHH----------------H
Q consensus/463-   77 MTECVEKLNDDLRDVQAQGALLKEEVTCLEIELA-QSLGESRAVEEEQLARIKQQVEQEMRAM----------------E  139 (168)
Q Consensus        77 aa~~Ve~LN~eL~~vqa~~~~l~e~i~~l~~~l~-qsLeesr~~E~~~l~~lk~~v~~~~~~~----------------E  139 (168)
                      ...+..+++..-.+....-..++........... ..+...+..|...+..|+..+..-+..+                -
T Consensus       185 ~~~~~~k~~~a~~~Y~~~~~~~n~~~~~~~~~~~p~~l~~lq~le~~r~~~~k~~l~~~~~~~~~~~~~~~~~~~~~~~~  264 (317)
T 4WPC_B          185 EEELLRKIDNADLEYKQKVDHSNSLRNTFITKERPRIVQELKDLILEIDTAMTIQLQKYTIWTENLVLNTGVTISPLDST  264 (317)
T ss_dssp             HHHHHHHHHHHHHHHHHHHHHHHHHHHHCCCCCHHHHHHHHHHHHHHHHHHHHHHHHHHHHHHHHHHHHHHHHHSCC-CT
T ss_pred             HHHHHHHHHHHHHHHHHHHHHHHHHHHHHHHHHHHHHHHHHHHHHHHHHHHHHHHHHHHHHHhHhHHhhcCcccCCCCCc


Q ss_pred             HHHHHHHHhcChHHHHHHHHHHhhhcc
Q consensus/463-  140 EKLHQAVSSTNPLRFLTQYLSQQMQDD  166 (168)
Q Consensus       140 ~~l~~~l~~snPl~~l~~y~~~~~~~~  166 (168)
                      ..+...+..-+|-..+..|+.....+.
T Consensus       265 ~~l~~~i~~id~~~Di~~fi~~~~tg~  291 (317)
T 4WPC_B          265 KSMKSFAGSVSNERDLYSFLNKYNQTG  291 (317)
T ss_dssp             TSHHHHHHCCCTHHHHHHHHHTTC---
T ss_pred             cchHHHHhhCCCHHHHHHHHHHHHhcC


No 195
>PF05103.14 ; DivIVA ; DivIVA protein
Probab=39.89  E-value=1.4e+02  Score=21.62  Aligned_cols=109  Identities=9%  Similarity=0.122  Sum_probs=0.0  Template_Neff=8.500

Q ss_pred             CccchHHHHHHHHHHHHHHH--HHHHHHHHHHHHHHHHHHHHHHHHHHHHHHHHHHHHHHHHHHHHHHHHHHHHHHHHHH
Q consensus/463-    1 SEEIDPMLSQLRRAVSQKVS--RRRQEGQAILQEAMDRIQEELDELRRRNERERDQYEASVREEMAKLRRAEASVKDKMT   78 (168)
Q Consensus         1 ~~~~~~~L~qL~r~~~~k~~--~~r~e~~~~L~~am~~IQ~evd~~r~~~~~~R~~~~~~~~e~~~~ir~~~~~~k~kaa   78 (168)
                      +..++..|.++..-+..-..  ..-......|...+...+..-+.++.....-...........-..-+......+..+.
T Consensus        20 ~~eVd~~l~~v~~~~~~l~~e~~~l~~~~~~l~~~l~~~~~~~~~~~~~l~~A~~~a~~i~~~A~~ea~~~~~~A~~~a~   99 (131)
T Q24TG9_DESHY/2   20 TEEVNKFLESISKEYEGVYAEIFELRDKVQRLEAELKQYKQLESTLQQTMVLAQQTADDVKQAARHEAELVLKEAEQEKT   99 (131)
T ss_pred             HHHHHHHHHHHHHHHHHHHHHHHHHHHHHHHHHHHHHHHHHHHHHHHHHHHHHHHHHHHHHHHHHHHHHHHHHHHHHHHH


Q ss_pred             HHHHHHHHHHHHHHHHHHHHHHHHHHHHHHH
Q consensus/463-   79 ECVEKLNDDLRDVQAQGALLKEEVTCLEIEL  109 (168)
Q Consensus        79 ~~Ve~LN~eL~~vqa~~~~l~e~i~~l~~~l  109 (168)
                      ..+......+..++.....|+..+..+...|
T Consensus       100 ~~~~~a~~~~~~~~~~~~~l~~~~~~~~~~l  130 (131)
T Q24TG9_DESHY/2  100 KRMSEAQKKLNQVNDEIEDLQKRREMIRTQL  130 (131)
T ss_pred             HHHHHHHHHHHHHHHHHHHHHHHHHHHHHHh


No 196
>3PDY_B Plectin; cytoskeleton, plakin, intermediate filament, spectrin; 2.2182A {Homo sapiens}; Related PDB entries: 3PDY_A
Probab=39.81  E-value=1.3e+02  Score=21.09  Aligned_cols=127  Identities=12%  Similarity=0.099  Sum_probs=0.0  Template_Neff=12.600

Q ss_pred             HHHHHHHHHHHHHHHHHHHHHHHHHHHHHHHHHHHHHHHHHHHHHHHHHHHHHHHHHHHHHHHHHHHHHHHHHHHHHHHH
Q consensus/463-   25 EGQAILQEAMDRIQEELDELRRRNERERDQYEASVREEMAKLRRAEASVKDKMTECVEKLNDDLRDVQAQGALLKEEVTC  104 (168)
Q Consensus        25 e~~~~L~~am~~IQ~evd~~r~~~~~~R~~~~~~~~e~~~~ir~~~~~~k~kaa~~Ve~LN~eL~~vqa~~~~l~e~i~~  104 (168)
                      .....+...++..+..++.+......-.......+...+..+...-..+...+......|. .+..+......+..-+..
T Consensus        45 ~~~~~~~~~~~~~~~~~~~l~~~~~~l~~~~~~~i~~~~~~l~~~~~~l~~~~~~r~~~l~-~~~~~~~~~~~~~~wl~~  123 (210)
T 3PDY_B           45 GSHRGLHQSIEEFRAKIERARSDEGQLSPATRGAYRDCLGRLDLQYAKLLNSSKARLRSLE-SLHSFVAAATKELMWLNE  123 (210)
T ss_dssp             HHHHHHHHHHHHHHHHHHHHHHGGGGSCHHHHHHHHHHHHHHHHHHHHHHHHHHHHHHHHH-HHHHHHHHHHHHHHHHHH
T ss_pred             HHHHHHHHHHHHHHHHHHHHHHhhccCCHHhHHHHHHHHHHHHHHHHHHHHHHHHHHHHHH-HHHHHHHHHHHHhhhHHH


Q ss_pred             HHHHHHHHHHHHHHHHHHHHHHHHHHHHHHHHHHHHHHHHHHHhcChH
Q consensus/463-  105 LEIELAQSLGESRAVEEEQLARIKQQVEQEMRAMEEKLHQAVSSTNPL  152 (168)
Q Consensus       105 l~~~l~qsLeesr~~E~~~l~~lk~~v~~~~~~~E~~l~~~l~~snPl  152 (168)
                      ....+...--.....+......-...+..++...+..+.........+
T Consensus       124 ~~~~~~~~~~~~~~~~~~~~~~~~~~~~~e~~~~~~~~~~l~~~~~~l  171 (210)
T 3PDY_B          124 KEEEEVGFDWSDRNTNMTAKKESYSALMRELELKEKKIKELQNAGDRL  171 (210)
T ss_dssp             HHHHHHHSCCSTTCCCHHHHHHHHHHHHHHHHHHHHHHHHHHHHHHHH
T ss_pred             HhhHHhcCCccccCcCHHHHHHHHHHHHHHHHHHHHHHHHHHHHHHHH


No 197
>6NR8_1 Prefoldin subunit 1, Prefoldin subunit; TRiC/CCT, PFD, CryoEM, Molecular Chaperone; 7.8A {Homo sapiens}; Related PDB entries: 6NR9_1 6NRB_1 6NRC_1 6NRD_1
Probab=39.71  E-value=1.2e+02  Score=20.69  Aligned_cols=49  Identities=10%  Similarity=0.245  Sum_probs=0.0  Template_Neff=9.400

Q ss_pred             HHHHHHHHHHHHHHHHHHHHHHHHHHHHHHHHHHHHHHHHHHHHHHHHH
Q consensus/463-   66 LRRAEASVKDKMTECVEKLNDDLRDVQAQGALLKEEVTCLEIELAQSLG  114 (168)
Q Consensus        66 ir~~~~~~k~kaa~~Ve~LN~eL~~vqa~~~~l~e~i~~l~~~l~qsLe  114 (168)
                      ++.-..++...+..-++.++..+..+...-..+...+..++..+...+.
T Consensus        58 v~~~~~~~~~~l~~~~e~~~~~~~~l~~~~~~l~~~~~~l~~~l~~~~~  106 (107)
T 6NR8_1           58 ILQSKEAIHSQLLEKQKIAEEKIKELEQKKSYLERSVKEAEDNIREMLM  106 (107)
T ss_dssp             EEEEHHHHHHHHHHHHHHHHHHHHHHHHHHHHHHHHHHHHHHHHHHHHC
T ss_pred             hhcCHHHHHHHHHHHHHHHHHHHHHHHHHHHHHHHHHHHHHHHHHHHHh


No 198
>1EQ1_A NMR STRUCTURE OF AN EXCHANGEABLE; Five helix-bundle, "helix-short helix-helix" recognition; NMR {Manduca sexta} SCOP: a.63.1.1
Probab=39.70  E-value=1.8e+02  Score=22.76  Aligned_cols=84  Identities=19%  Similarity=0.353  Sum_probs=0.0  Template_Neff=6.800

Q ss_pred             HHHHHHHHHHHHHHHHHHHHHHHHHHHHHHHHHHHHHHHH-------HHHHHHHHHHHHHHHHHHHHHHHHHHHHHHHHH
Q consensus/463-    8 LSQLRRAVSQKVSRRRQEGQAILQEAMDRIQEELDELRRR-------NERERDQYEASVREEMAKLRRAEASVKDKMTEC   80 (168)
Q Consensus         8 L~qL~r~~~~k~~~~r~e~~~~L~~am~~IQ~evd~~r~~-------~~~~R~~~~~~~~e~~~~ir~~~~~~k~kaa~~   80 (168)
                      |..+..-+..-....-+++-..|..+...|.+.+++++..       ....++.|...+..-+..++.....++..+...
T Consensus        54 l~~~~~~lq~~~~~~~~evk~~l~~~~~kl~e~~~~Lk~~~Pe~~~~a~el~~~~q~~~~t~~~E~ekl~k~v~~~~~~~  133 (166)
T 1EQ1_A           54 LSAFSSSLQGAISDANGKAKEALEQARQNVEKTAEELRKAHPDVEKEANAFKDKLQAAVQTTVQESQKLAKEVASNMEET  133 (166)
T ss_dssp             HHHHHHHHHHHHTTCSSTHHHHHHHHHHHHHHHHHGGGGCSHHHHHTCSSSHHHHHHHHHHHHHHHHHHHHHHHSCCCSS
T ss_pred             HHHHHHHHHHHHHHhcHHHHHHHHHHHHHHHHHHHHHHHHCHHHHHHHHHHHHHHHHHHHHHHHHHHHHHHHHHHhHHHH


Q ss_pred             HHHHHHHHHHH
Q consensus/463-   81 VEKLNDDLRDV   91 (168)
Q Consensus        81 Ve~LN~eL~~v   91 (168)
                      =+.|..-+..+
T Consensus       134 ~e~l~~~~K~~  144 (166)
T 1EQ1_A          134 NKKLAPKIKQA  144 (166)
T ss_dssp             CGGGHHHHHHH
T ss_pred             HHHHHHHHHHH


No 199
>5XBJ_A Flagellar hook-associated protein FlgK; Bacterial Flagellum, Hook, Filament, Junction; 2.448A {Campylobacter jejuni}
Probab=39.58  E-value=2.7e+02  Score=25.24  Aligned_cols=57  Identities=14%  Similarity=0.209  Sum_probs=0.0  Template_Neff=8.500

Q ss_pred             HHHHHHHHHHHHHHHHHHHHHHHHHHHHHHHHHHHHHHHHHHHHHHHHHHHHHHHHH
Q consensus/463-   44 LRRRNERERDQYEASVREEMAKLRRAEASVKDKMTECVEKLNDDLRDVQAQGALLKE  100 (168)
Q Consensus        44 ~r~~~~~~R~~~~~~~~e~~~~ir~~~~~~k~kaa~~Ve~LN~eL~~vqa~~~~l~e  100 (168)
                      .|...-..=..+...|...=..|......+...+...|.++|.-++++..+|..|..
T Consensus        63 ~R~~v~~~a~~la~~~~~~~~~l~~~~~~~~~~i~~~V~~iN~ll~~Ia~LN~~I~~  119 (511)
T 5XBJ_A           63 TKIALVKASQTLTESVNNTFATLDKIQKKVNDDIKNTVDEINRIGEEIATINKQIYG  119 (511)
T ss_dssp             HHHHHHHHHHHHHHHHHHHHHHHHHHHHHHHHHHHHHHHHHHHHHHHHHHHHHHHTS
T ss_pred             HHHHHHHHHHHHHHHHHHHHHHHHHHHHHHHHHHHHHHHHHHHHHHHHHHHHHHHHh


No 200
>6DFP_A Inosine-5'-monophosphate dehydrogenase (E.C.1.1.1.205); tripartite toxin, alpha-fold, putative membrane; HET: MSE; 1.5A {Vibrio cholerae serotype O1 (strain ATCC 39315 / El Tor Inaba N16961)}; Related PDB entries: 6EZV_X
Probab=39.49  E-value=2.3e+02  Score=23.91  Aligned_cols=136  Identities=7%  Similarity=0.050  Sum_probs=0.0  Template_Neff=9.600

Q ss_pred             HHHHHHHHHHHHHHHHHHHHHHHHHHHHHHHHHHHHHHHHHHHHHHHHHHHHHHHHHHHHHHHHHHHHHHHHHHHHHHHH
Q consensus/463-   24 QEGQAILQEAMDRIQEELDELRRRNERERDQYEASVREEMAKLRRAEASVKDKMTECVEKLNDDLRDVQAQGALLKEEVT  103 (168)
Q Consensus        24 ~e~~~~L~~am~~IQ~evd~~r~~~~~~R~~~~~~~~e~~~~ir~~~~~~k~kaa~~Ve~LN~eL~~vqa~~~~l~e~i~  103 (168)
                      .+....+...++.++..+++.+.......+.+.. |+..+.............+...+..++.++..++..=..|+++|.
T Consensus       112 ~~~~~~l~~~l~~L~~~i~~~~~~~~~l~~~l~~-f~~~l~~~~~~l~~~~~~~~~~~~~~~~~I~~L~~~I~~L~~~i~  190 (372)
T 6DFP_A          112 NTTVQQASQIMTALSSQVSGIEATVKGMNKELSD-WGVKMQAAHDDLVNGATNIQKTIIDLQTDIESMNNAIDNNRAAIE  190 (372)
T ss_dssp             CHHHHHHHHHHHHHHHHHHHHHHHHHHHHHHHHH-HHHHHHHHHHHHHHHHHHHHHHSTTCHHHHHHHHHHHHHHHHHHH
T ss_pred             hHHHHHHHHHHHHHHHHHHHHHHHHHHHHHHHHH-HHHHHHHHHHHHHHHHHHHHHHHHHHHHHHHHHHHHHHHHHHHHH


Q ss_pred             HHHHHHHH----------------------------------------------HHHHHHHHHHHHHHHHHHHHHHHHHH
Q consensus/463-  104 CLEIELAQ----------------------------------------------SLGESRAVEEEQLARIKQQVEQEMRA  137 (168)
Q Consensus       104 ~l~~~l~q----------------------------------------------sLeesr~~E~~~l~~lk~~v~~~~~~  137 (168)
                      .+...+..                                              .+...+ .+...+..-......++..
T Consensus       191 ~~~~~i~~~~~~~~~g~~~~~~G~~~~~~~~~~~~~~~g~~~~~gi~~~~~~~~~~~~~~-~~i~~~~~~i~~~~~~l~~  269 (372)
T 6DFP_A          191 KLNKDLVYAQVAVGVGIFMLVAGVALTVATAGTAAAVSGGIAAVGAASIIAGGVTWGVLQ-NQIDDDYDSIAQEQKQKAE  269 (372)
T ss_dssp             HHHHHHHTCSSCCCSCEEEEEEEEECSSSCTTSTTCEEEEEEEEEETTC---CCCHHHHH-HHHHHHHHHHHHHHTTSCH
T ss_pred             HHHHHHHHHHHHHHHHHHHHHHHHHHHHhchHHHHHHHHHHHHHHHHHHHHHHHHHHHHH-HHHHHHHHHHHHHHHHHHH


Q ss_pred             HHHHHHHHHHhcChHHHHHHHHHH
Q consensus/463-  138 MEEKLHQAVSSTNPLRFLTQYLSQ  161 (168)
Q Consensus       138 ~E~~l~~~l~~snPl~~l~~y~~~  161 (168)
                      .+..+...-.....+..+..++..
T Consensus       270 ~~~~~~~l~~~~~~l~~l~~~i~~  293 (372)
T 6DFP_A          270 DQQQIIALQGLSNASSAVVSAIET  293 (372)
T ss_dssp             HHHHHHTGGGGGHHHHHHHHHHHH
T ss_pred             HHHHHHHHHHHHHHHHHHHHHHHH


No 201
>PF04102.13 ; SlyX ; SlyX
Probab=39.08  E-value=1.1e+02  Score=20.03  Aligned_cols=49  Identities=24%  Similarity=0.216  Sum_probs=0.0  Template_Neff=7.200

Q ss_pred             HHHHHHHHHHHHHHHHHHHHHHHHHHHHHHHHHHHHHHHHHHHHHHHHHHHHH
Q consensus/463-   59 VREEMAKLRRAEASVKDKMTECVEKLNDDLRDVQAQGALLKEEVTCLEIELAQ  111 (168)
Q Consensus        59 ~~e~~~~ir~~~~~~k~kaa~~Ve~LN~eL~~vqa~~~~l~e~i~~l~~~l~q  111 (168)
                      +.+.|..|+..++-...    .|+.||..+.+.+..-..|...+..|...+..
T Consensus         1 ~~~ri~~LE~kla~~e~----~ie~Ln~~v~~q~~~i~~L~~~l~~L~~~l~~   49 (66)
T D5X6M9_THIK1/1    1 TNARLTRLEEKFGYAED----LLDALNALVAKQQDQIAQLLREVGQLQRQRAD   49 (66)
T ss_pred             ChHHHHHHHHHHHHHHH----HHHHHHHHHHHHHHHHHHHHHHHHHHHHHHHh


No 202
>PF05478.12 ; Prominin ; Prominin
Probab=38.99  E-value=3.4e+02  Score=25.69  Aligned_cols=124  Identities=19%  Similarity=0.154  Sum_probs=0.0  Template_Neff=9.400

Q ss_pred             HHHHHHHHHHHHHHHHH-HHHHHHHHHHHHHHHHHHHHHHHHHHHHHHHHHHHHHHHHHHHHHHHHHHHHHHHHHH----
Q consensus/463-   37 IQEELDELRRRNERERD-QYEASVREEMAKLRRAEASVKDKMTECVEKLNDDLRDVQAQGALLKEEVTCLEIELAQ----  111 (168)
Q Consensus        37 IQ~evd~~r~~~~~~R~-~~~~~~~e~~~~ir~~~~~~k~kaa~~Ve~LN~eL~~vqa~~~~l~e~i~~l~~~l~q----  111 (168)
                      +..-.+.++.....-.+ .....++.....++.-....-..+...+..|+..+..++.....+...+..+-..+..    
T Consensus       612 l~~~~~~L~~~a~~~~~~~~~~~L~~~~~~l~~~~~~~~~~i~~~~~~l~~~l~~L~~~~~~l~~~i~~ll~~~~~~~~~  691 (784)
T G3TGX7_LOXAF/2  612 VEKLAQELEGLAQAQGNASMGRQLQEELQALRRLYQDRVQPQQTLVAKLNGSVRVLASSAPNLQLETKGILDQATYLKGE  691 (784)
T ss_pred             HHHHHHHHHHHHHHhCChhHHHHHHHHHHHHHHHHhccchhHHHHHHHHHHHHHHHHHcCccHHHHHHHHHHHHHHHHHH


Q ss_pred             ----HHHHHHHHHHHHHHHHHHHHHHHHHHHHHHHHHHHHhcChHHHHHHHHH
Q consensus/463-  112 ----SLGESRAVEEEQLARIKQQVEQEMRAMEEKLHQAVSSTNPLRFLTQYLS  160 (168)
Q Consensus       112 ----sLeesr~~E~~~l~~lk~~v~~~~~~~E~~l~~~l~~snPl~~l~~y~~  160 (168)
                          .-.-..+.-......++.-++.-+......+.+-+....|+..+.+-+.
T Consensus       692 l~~~~~~~i~~~~~~~~~~~~~~~~~y~~~v~~~v~~~vg~C~pv~~~~~~~~  744 (784)
T G3TGX7_LOXAF/2  692 LPAWATRILRNESECYLTREMGYFSQYVAWVREEVTQHIATCQPLSGALDNGR  744 (784)
T ss_pred             hchhHHHHHHHHHHHHHHHHHHHHHHHHHHHHHHHHhcccCCHHHHHHHHHHH


No 203
>PF15818.6 ; CCDC73 ; Coiled-coil domain-containing protein 73 family
Probab=38.99  E-value=4.4e+02  Score=27.00  Aligned_cols=144  Identities=15%  Similarity=0.217  Sum_probs=0.0  Template_Neff=6.300

Q ss_pred             ccchHHHHHHHHHHHH--HHHHHHHHHHHHHHHHHHHHHHHHHHHHHHHHHHHHHHHHHHHHHHHHHHHHHHHHHH----
Q consensus/463-    2 EEIDPMLSQLRRAVSQ--KVSRRRQEGQAILQEAMDRIQEELDELRRRNERERDQYEASVREEMAKLRRAEASVKD----   75 (168)
Q Consensus         2 ~~~~~~L~qL~r~~~~--k~~~~r~e~~~~L~~am~~IQ~evd~~r~~~~~~R~~~~~~~~e~~~~ir~~~~~~k~----   75 (168)
                      ........+|...+..  .....-......+...+..++.+++.++......+......+.+.-..+...+..+++    
T Consensus       151 ~~Lk~~~~kLEq~vqEleelnkkL~~~n~~lE~EI~~LK~eLe~l~seL~ksk~~~q~kl~Een~~L~~kE~eleELqqk  230 (1039)
T G1QC01_MYOLU/2  151 GLVKESHGKLEQNVQEAIQLNKRLSALNKKQESELCSLKKELKKVTSDLIKSKVTWQHKMGEENINLTIKEQKIQELQER  230 (1039)
T ss_pred             HHHHHHHHHHHHHHHHHHHHHHHHHHHHHHHHHHHHHHHHHHHHHHHHHHHHHHHHHHHHhHHHHHHHHHHHHHHHHHHH


Q ss_pred             --HHHHHHHHHHHHHHHHHHHHHHHHHHHHHHHHHHHHHHHHHHHHHHH---------HHHHHHHHHHHHHHHHHHHHHH
Q consensus/463-   76 --KMTECVEKLNDDLRDVQAQGALLKEEVTCLEIELAQSLGESRAVEEE---------QLARIKQQVEQEMRAMEEKLHQ  144 (168)
Q Consensus        76 --kaa~~Ve~LN~eL~~vqa~~~~l~e~i~~l~~~l~qsLeesr~~E~~---------~l~~lk~~v~~~~~~~E~~l~~  144 (168)
                        .......+|+.++..++.....|...+.+++..|++.-......|..         .+.+-..........++.++..
T Consensus       231 L~~e~e~~kkLeeEi~~Lkeek~eL~~sLq~lQ~~Lq~~~q~~~~LE~EL~eLreelq~Le~d~e~~rek~keLEekl~~  310 (1039)
T G1QC01_MYOLU/2  231 LNMELELNKKITEEITHIQEEKQDIIISFQHMQQLLQQQTQANTELEAELKVQRENNQTLERDNELQREKLKENEEKFLN  310 (1039)
T ss_pred             HHHHHHHHHHHHHHHHHHHHHHHHHHHHHHHHHHHHHHHHHHHHHHHHHHHHHHHHHHHHHHHHHHHHHHHHHHHHHHHH


Q ss_pred             H
Q consensus/463-  145 A  145 (168)
Q Consensus       145 ~  145 (168)
                      .
T Consensus       311 L  311 (1039)
T G1QC01_MYOLU/2  311 L  311 (1039)
T ss_pred             H


No 204
>4LWS_A Uncharacterized protein; ESX Secretion, Signal Sequence, Type; HET: ACT, MSE, GOL; 2.0A {Thermomonospora curvata}
Probab=38.82  E-value=1.3e+02  Score=20.97  Aligned_cols=86  Identities=12%  Similarity=0.176  Sum_probs=0.0  Template_Neff=10.100

Q ss_pred             HHHHHHHHHHHHHHHHHHHHHHHHHHHHHHHHH----HHHHHHHHHHHHHHHHHHHHHHHHHHHHHHHHHHHHHHHHHHH
Q consensus/463-   24 QEGQAILQEAMDRIQEELDELRRRNERERDQYE----ASVREEMAKLRRAEASVKDKMTECVEKLNDDLRDVQAQGALLK   99 (168)
Q Consensus        24 ~e~~~~L~~am~~IQ~evd~~r~~~~~~R~~~~----~~~~e~~~~ir~~~~~~k~kaa~~Ve~LN~eL~~vqa~~~~l~   99 (168)
                      ......|..+.+.|...++.+......-...|.    ..+......+......+.+.....-+.|+.....+........
T Consensus        44 ~~~a~~l~~~~~~l~~~~~~l~~~~~~~~~~w~G~a~~a~~~~~~~~~~~~~~~~~~l~~~~~~l~~~a~~y~~~D~~~a  123 (135)
T 4LWS_A           44 AQAAQDIEQSANAIRGMQNQLASAKDQLRSHWEGDASMAFEAVFNRFNEDFSRVLKALDGMHESLVQTRITYEAREEAAQ  123 (135)
T ss_dssp             HHHHHHHHHHHHHHHHHHHHHHHHHHHHHHTCCSGGGGTTHHHHHHHHHHHHHHHHHHHHHHHHHHHHHHHHHHHHHHHH
T ss_pred             HHHHHHHHHHHHHHHHHHHHHHHHHHHHHhccCCHHHHHHHHHHHHHHHHHHHHHHHHHHHHHHHHHHHHHHHHHHHHHH


Q ss_pred             HHHHHHHHHH
Q consensus/463-  100 EEVTCLEIEL  109 (168)
Q Consensus       100 e~i~~l~~~l  109 (168)
                      ..+..+...+
T Consensus       124 ~~~~~~~~~~  133 (135)
T 4LWS_A          124 QSVNRVQALL  133 (135)
T ss_dssp             TTHHHHHHHH
T ss_pred             HHHHHHHHHh


No 205
>4UXV_A SEPTATION RING FORMATION REGULATOR EZRA; CELL CYCLE, DIVISOME, FTSZ, CELL; 3.961A {BACILLUS SUBTILIS SUBSP. SUBTILIS STR. 168}
Probab=38.82  E-value=2.5e+02  Score=24.09  Aligned_cols=143  Identities=8%  Similarity=0.083  Sum_probs=0.0  Template_Neff=11.400

Q ss_pred             ccchHHHHHHHHHHHHHHHHHHHHHHHHHHHHHHHHHHHHHHHHHHHHHHHHHHHHHHHHHHHHHHHHHHHHHHHHHHHH
Q consensus/463-    2 EEIDPMLSQLRRAVSQKVSRRRQEGQAILQEAMDRIQEELDELRRRNERERDQYEASVREEMAKLRRAEASVKDKMTECV   81 (168)
Q Consensus         2 ~~~~~~L~qL~r~~~~k~~~~r~e~~~~L~~am~~IQ~evd~~r~~~~~~R~~~~~~~~e~~~~ir~~~~~~k~kaa~~V   81 (168)
                      ..+...|..+...+....-....+....+..-+..++..++.+......--. -...+++.+..+......++.......
T Consensus        63 ~~~~~~l~~~~~~~~~~~~~~~~~~~~~~~~~l~~~e~~~~~l~~~~~~l~~-~~~~~~~~~~~l~~~~~~~~~~l~~~~  141 (545)
T 4UXV_A           63 PKVEELLYDAEENADKYRFKKANQVLVHIDDLLTAAESSIEKILREISDLVT-SEEKSREEIEQVRERYSKSRKNLLAYS  141 (545)
T ss_dssp             HHHHHTCGGGTCCSCSHHHHHTTHHHHHHHHHHHHHHHHHHHHHHHHTHHHH-TTTTTHHHHHHHHHHHHHHHHTCCTTT
T ss_pred             hhHHHHHHHHHHHHhcCCHHHHHHHHHHHHHHHHHHHHHHHHHHHHHHHHHh-hHHHHHHHHHHHHHHHHHHHHHHHHhH


Q ss_pred             HHHHHHHHHHHHHHHHHHHHHHHHHHHHHHHHHHHHHHHHHHHHHHHHHHHHHHHHHHHHHHHH
Q consensus/463-   82 EKLNDDLRDVQAQGALLKEEVTCLEIELAQSLGESRAVEEEQLARIKQQVEQEMRAMEEKLHQA  145 (168)
Q Consensus        82 e~LN~eL~~vqa~~~~l~e~i~~l~~~l~qsLeesr~~E~~~l~~lk~~v~~~~~~~E~~l~~~  145 (168)
                      ...+..+..+...-..+...+..+...+...=-..-......+...-..+...+..+...+...
T Consensus       142 ~~~~~~~~~l~~~l~~~~~~~~~~~~~~~~~~~~~a~~~~~~~~~~~~~l~~~l~~~~~~~~~~  205 (545)
T 4UXV_A          142 HLYGELYDSLEKDLDEIWSGIKQFEEETEGGNYITARKVLLEQDRNLERLQSYIDDVPKLLADC  205 (545)
T ss_dssp             THHHHHHHHHHHHHHHHC--------------CHHHHHHHHHHHHHHHHHHHHHHHHHHHHTTT
T ss_pred             hhhhhHHHHHHHHHHHHHHHHHHHHHHHHcCCHHHHHHHHHHHHHHHHHHHHHHHHHHHHHHHH


No 206
>6J9R_B Brain tumor protein; Coiled-coil Domain, TRIM, BRAT, Translational; HET: MSE; 2.5A {Drosophila melanogaster American nodavirus (ANV) SW-2009a}; Related PDB entries: 6J9R_A
Probab=38.69  E-value=1.3e+02  Score=20.71  Aligned_cols=128  Identities=9%  Similarity=0.092  Sum_probs=0.0  Template_Neff=10.700

Q ss_pred             HHHHHHHHHHHHHHHHHHHHHHHHHHHHHHHHHHHHHHHHHHHHHHHHHHHHHHHHHHHHHHHHHHHHHHHHHHHHHHHH
Q consensus/463-    9 SQLRRAVSQKVSRRRQEGQAILQEAMDRIQEELDELRRRNERERDQYEASVREEMAKLRRAEASVKDKMTECVEKLNDDL   88 (168)
Q Consensus         9 ~qL~r~~~~k~~~~r~e~~~~L~~am~~IQ~evd~~r~~~~~~R~~~~~~~~e~~~~ir~~~~~~k~kaa~~Ve~LN~eL   88 (168)
                      .+.+..+..-+..-+...-. +..++..+....+.+......-.......+..-+..|+.....+...+......-...|
T Consensus         3 ~~~k~~l~~~l~~~~~~~~~-~~~~~~~l~~~~~~l~~~~~~~~~~I~~~~~~~~~~l~~~~~~ll~~l~~~~~~~~~~l   81 (136)
T 6J9R_B            3 TANESALQTLLADMRGKIGE-IVGIAGNSDQNLTKVKLQYQKAHNELNETHQFFASMLDERKTELLKELETLYTAKVNSN   81 (136)
T ss_dssp             --CCHHHHHHHHHHHHHHHH-HC--CCCHHHHHHHHHHHHHHHHHHHHHHHHHHHHHHHHHHHHHHHHHHHHHHHHHHHH
T ss_pred             hHHHHHHHHHHHHHHHHHHH-HHHHHHHHHHHHHHHHHHHHHHHHHHHHHHHHHHHHHHHHHHHHHHHHHHHHHHHHHHH


Q ss_pred             HHHHHHHHHHHHHHHHHHHHHHHHHHHHHHHHHHHHHHHHHHHHHHHHHH
Q consensus/463-   89 RDVQAQGALLKEEVTCLEIELAQSLGESRAVEEEQLARIKQQVEQEMRAM  138 (168)
Q Consensus        89 ~~vqa~~~~l~e~i~~l~~~l~qsLeesr~~E~~~l~~lk~~v~~~~~~~  138 (168)
                      ..-...-......+...-......|..-.+.....+. ++..+...+..+
T Consensus        82 ~~~~~~~~~~~~~~~~~~~~~~~~l~~~~~~~~e~l~-~~~~~~~~l~~l  130 (136)
T 6J9R_B           82 NSWQQRSRDLIDKGLATCEAVERSPAPPSSLLTEALL-LRKSLEQQLQTG  130 (136)
T ss_dssp             HHHHHHHHHHHHHHHHHHHHHHHCSSCCHHHHHHHHH-HHHHHHHHHHTT
T ss_pred             HHHHHHHHHHHHHHHHHhHHHHhCCCCCCCCHHHHHH-HHHHHHHHHHHH


No 207
>5TOH_A Polymerase cofactor VP35; polymerase cofactor, coiled coil, oligomerization; 2.01A {Lake Victoria marburgvirus (strain Musoke-80)}; Related PDB entries: 5TOH_C 5TOH_B 5TOI_A 5TOI_C 5TOI_B
Probab=38.68  E-value=74  Score=22.36  Aligned_cols=34  Identities=15%  Similarity=0.345  Sum_probs=0.0  Template_Neff=3.000

Q ss_pred             HHHHHHHHHHHHHHHHHH--HHHHHHHHHHHHHHHH
Q consensus/463-   58 SVREEMAKLRRAEASVKD--KMTECVEKLNDDLRDV   91 (168)
Q Consensus        58 ~~~e~~~~ir~~~~~~k~--kaa~~Ve~LN~eL~~v   91 (168)
                      ++..+|..|++....+.+  ||+.-++.||....++
T Consensus        34 ~le~Ri~~LE~qLk~v~~v~kMak~I~sL~r~csEM   69 (72)
T 5TOH_A           34 EVTTRVHEIERQLHEITPVLKMGRTLEAISKGMSEM   69 (72)
T ss_dssp             HHHHHHHHHHHHHHTTCCC-----------------
T ss_pred             HHHHHHHHHHHHHhcccchHhHHHHHHHHHHHHHHH


No 208
>PF15818.6 ; CCDC73 ; Coiled-coil domain-containing protein 73 family
Probab=38.28  E-value=4.5e+02  Score=26.92  Aligned_cols=137  Identities=16%  Similarity=0.198  Sum_probs=0.0  Template_Neff=6.300

Q ss_pred             HHHHHHHHHHHHHHHHHHHHHHHHHHHHHHHHHHHHHHHHHHHHHHHHHHHHHHHHHHHHHHHHHHHHHHHHHHHH---H
Q consensus/463-    8 LSQLRRAVSQKVSRRRQEGQAILQEAMDRIQEELDELRRRNERERDQYEASVREEMAKLRRAEASVKDKMTECVEK---L   84 (168)
Q Consensus         8 L~qL~r~~~~k~~~~r~e~~~~L~~am~~IQ~evd~~r~~~~~~R~~~~~~~~e~~~~ir~~~~~~k~kaa~~Ve~---L   84 (168)
                      |..-...+..+......+....|+..+..+.++..++............ .+.+.+..+......++.+....=++   +
T Consensus        47 Lq~ele~L~kq~ke~~~elkkqLq~kik~LEeek~k~q~~le~kEkEI~-~LkeqLk~Lq~e~~sLqkkl~eLEqkLq~l  125 (1039)
T G1QC01_MYOLU/2   47 LQNQKETLTKQHKEAMAVFKKQLQMKMCALEEEKGKYQLATEIKEKEIE-GLKETLKALQVSKYSLQKKVSEMEQKLQLQ  125 (1039)
T ss_pred             HHHHHHHHHHHHHHHHHHHHHHHHHHHHHHHHHHHHHHHHHHHHHHHHH-HHHHHHHHHHHHHHHHHHHHHHHHHHHHHH


Q ss_pred             HHHHHHHHHHHHHHHHHHHHHHHHHHHHHHHHHHHHHHH---------HHHHHHHHHHHHHHHHHHHHHH
Q consensus/463-   85 NDDLRDVQAQGALLKEEVTCLEIELAQSLGESRAVEEEQ---------LARIKQQVEQEMRAMEEKLHQA  145 (168)
Q Consensus        85 N~eL~~vqa~~~~l~e~i~~l~~~l~qsLeesr~~E~~~---------l~~lk~~v~~~~~~~E~~l~~~  145 (168)
                      +.+..+++..-..+...++.+..++...-+.....+...         +..++...+.++..++..|...
T Consensus       126 ~~ekeeLqkqL~ELEkkl~~L~~ql~~Lk~~~~kLEq~vqEleelnkkL~~~n~~lE~EI~~LK~eLe~l  195 (1039)
T G1QC01_MYOLU/2  126 LLAKEDHQKQLNEIEKYYATITGQFGLVKESHGKLEQNVQEAIQLNKRLSALNKKQESELCSLKKELKKV  195 (1039)
T ss_pred             HHHHHHHHHHHHHHHHHHHHHHHHHHHHHHHHHHHHHHHHHHHHHHHHHHHHHHHHHHHHHHHHHHHHHH


No 209
>4PXU_A Bipolar kinesin KRP-130; Coiled-coil, Bipolar assembly domain of; 2.601A {Drosophila melanogaster}; Related PDB entries: 4PXT_A 4PXT_B 4PXU_B
Probab=37.84  E-value=2.2e+02  Score=23.17  Aligned_cols=153  Identities=11%  Similarity=0.169  Sum_probs=0.0  Template_Neff=6.900

Q ss_pred             chHHHHHHHHHHHHHHHHHHHHHHHH-------------HHHHHHHHHHHHHHHHHHHHHHHHHHHHHHHHHHHHHHHHH
Q consensus/463-    4 IDPMLSQLRRAVSQKVSRRRQEGQAI-------------LQEAMDRIQEELDELRRRNERERDQYEASVREEMAKLRRAE   70 (168)
Q Consensus         4 ~~~~L~qL~r~~~~k~~~~r~e~~~~-------------L~~am~~IQ~evd~~r~~~~~~R~~~~~~~~e~~~~ir~~~   70 (168)
                      .+.++..+...+..+...--+.+..+             .-.....|+..+.+-|.....+.        .-|+.+=...
T Consensus        30 ~~~m~e~~~e~~~~~~~~l~~h~~~l~~qL~~l~~~t~~~~~~~~qlq~~~~~~r~~~~eE~--------~lLe~f~~~M  101 (211)
T 4PXU_A           30 LDSMQEKFATIIDSSLQSVEEHAKQMHKKLEQLGAMSLPDAEELQNLQEELANERALAQQED--------ALLESMMMQM  101 (211)
T ss_dssp             HHHHHHHHHHHHHHHHHHHHHHHHHHHHHHHHHHTTHHHHHHHHHHHHHHHHHHHHHHHHHH--------HHHHHHHHHH
T ss_pred             HHHHHHHHHHHHHHHHHHHHHHHHHHHHHHHHHHhcccCCHHHHHHHHHHHHHHHHHHHHHH--------HHHHHHHHHH


Q ss_pred             HHHHHHHHHHHHHHHHHHHHHHHHHHHHHHHHHHHHHHHHHHHHHHHHHHHHHHHHHHHHHHHHHHHHHHHHHHHHHhcC
Q consensus/463-   71 ASVKDKMTECVEKLNDDLRDVQAQGALLKEEVTCLEIELAQSLGESRAVEEEQLARIKQQVEQEMRAMEEKLHQAVSSTN  150 (168)
Q Consensus        71 ~~~k~kaa~~Ve~LN~eL~~vqa~~~~l~e~i~~l~~~l~qsLeesr~~E~~~l~~lk~~v~~~~~~~E~~l~~~l~~sn  150 (168)
                      .+.+..-+.+|..++.+|..++.........+..--...+..+.++-..=......+...++....-.+..+...-....
T Consensus       102 ~~~k~~r~~~~~~vs~~l~~~e~~~~~~~~~l~~~~~~~~~~~~~~~~~~~~~~~e~~~~~~~~~~~v~q~la~~~~l~v  181 (211)
T 4PXU_A          102 EQIKNLRSKNSISMSVHLNKMEESRLTRNHRIDDIKSGIQDYQKLGIEASQSAQAELTSQMEAGMLCLDQGVANCSMLQV  181 (211)
T ss_dssp             HHHHHHHHHHHHHHHHHHHHHHHHHHHHHHHHHHHHHHHHHHHHHHHHHHHHHHHHHC----------------------
T ss_pred             HHHHHHHHHHHHHHHHHHHHHHHHHHHHHHHHHHHHHHHHHHHHHHHHHHHHHHHHHHHHHHHHHHHHHHHHHHHHhHHH


Q ss_pred             hHHHHHHHHHHhhh
Q consensus/463-  151 PLRFLTQYLSQQMQ  164 (168)
Q Consensus       151 Pl~~l~~y~~~~~~  164 (168)
                      -+..+.+=+.....
T Consensus       182 ~~~n~~~e~~~~i~  195 (211)
T 4PXU_A          182 HMKNLNQKYEKETN  195 (211)
T ss_dssp             --------------
T ss_pred             HHHHHHHHHHHHHH


No 210
>2YY0_C C-Myc-binding protein; conserved hypothetical protein, Structural Genomics; 2.4A {Homo sapiens}; Related PDB entries: 2YY0_A 2YY0_D 2YY0_B
Probab=37.66  E-value=1e+02  Score=19.41  Aligned_cols=31  Identities=29%  Similarity=0.337  Sum_probs=0.0  Template_Neff=6.700

Q ss_pred             HHHHHHHHHHHHHHHHHHHHHHHHHHHHHHH
Q consensus/463-   81 VEKLNDDLRDVQAQGALLKEEVTCLEIELAQ  111 (168)
Q Consensus        81 Ve~LN~eL~~vqa~~~~l~e~i~~l~~~l~q  111 (168)
                      ++.|-.++.+++.-...|..+++.|..++.+
T Consensus        21 ~e~Lk~e~~el~~k~~~L~~e~~eL~~~l~~   51 (53)
T 2YY0_C           21 IELLRLELAEMKEKYEAIVEENKKLKAKLAQ   51 (53)
T ss_dssp             HHHHHHHHHHHHHHHHHHHHHHHHHHHHHHH
T ss_pred             HHHHHHHHHHHHHHHHHHHHHHHHHHHHHHh


No 211
>2EFR_B General control protein GCN4 and; DESTABILIZING CLUSTER, HYDROPHOBIC CORE, CONTRACTILE; 1.8A {Saccharomyces cerevisiae}; Related PDB entries: 2EFR_A 2EFR_D 2EFR_C 2EFS_A 2EFS_D 2EFS_C 2EFS_B
Probab=37.62  E-value=1.6e+02  Score=21.41  Aligned_cols=110  Identities=18%  Similarity=0.231  Sum_probs=0.0  Template_Neff=9.700

Q ss_pred             HHHHHHHHHHHHHHHHHHHHHHHHHHHHHHHHHHHHHHHHHHHHHHHHHHHH---HHHHHHHHHHHHHHHHHHHHHHHHH
Q consensus/463-   24 QEGQAILQEAMDRIQEELDELRRRNERERDQYEASVREEMAKLRRAEASVKD---KMTECVEKLNDDLRDVQAQGALLKE  100 (168)
Q Consensus        24 ~e~~~~L~~am~~IQ~evd~~r~~~~~~R~~~~~~~~e~~~~ir~~~~~~k~---kaa~~Ve~LN~eL~~vqa~~~~l~e  100 (168)
                      ......|...+..+...++.+.............. ...+..+......+..   .+..-+..|...+.++...-..++.
T Consensus        41 e~~i~~l~~~l~~~~~~l~~l~~~~~~~~~~~~~l-~~~~~~l~~~l~~~~~~~~~~~~~~~~l~~~~~~l~~~~~~~~~  119 (155)
T 2EFR_B           41 EGKSAELEEELKTVTNNLKSLEAQAEKYSQKEDKY-EEEIKVLSDKLKEAETRAEFAERSVTKLEKSIDDLEDELYAQKL  119 (155)
T ss_dssp             HHHHHHHHHHHHHHHHHHHHHHHHHHHHHHHHHHH-HHHHHHHHHHHHHHHHHHHHHHHHHHHHHHHHHHHHHHHHHHHH
T ss_pred             HHHHHHHHHHHHHHHHHHHHHHHHHHHHHHHHHHH-HHHHHHHHHHHHHHHHHHHHHHHHHHHHHHHHHHHHHHHHHHHH


Q ss_pred             HHHHHHHHHHHHHHHHHHHHHHHHHHHHHHHHHHHHHHH
Q consensus/463-  101 EVTCLEIELAQSLGESRAVEEEQLARIKQQVEQEMRAME  139 (168)
Q Consensus       101 ~i~~l~~~l~qsLeesr~~E~~~l~~lk~~v~~~~~~~E  139 (168)
                      .+..+...+..+     ..+...+..-...+..++..|+
T Consensus       120 ~~~~l~~e~~~~-----~~~~~~l~~~~~~l~~e~~~l~  153 (155)
T 2EFR_B          120 KYKAISEEMKQL-----EDKVEELLSKNYHLENEVARLK  153 (155)
T ss_dssp             HHHHHHHHHHHH-----HHHHHHHHHHHHHHHHHHHHHT
T ss_pred             HHHHHHHHHHHH-----HHHHHHHHHHHHHHHHHHHHHH


No 212
>PF18822.2 ; CdvA ; CdvA-like coiled-coil domain
Probab=37.53  E-value=1.5e+02  Score=21.27  Aligned_cols=95  Identities=13%  Similarity=0.176  Sum_probs=0.0  Template_Neff=8.400

Q ss_pred             HHHHHHHHHHHHHHHHHHHHHHHHHHHHHHHHHHHHHHHHHHHHHHHHHHHHHHHHHHHHHHHHHHHHHHHHHHHHHHHH
Q consensus/463-   56 EASVREEMAKLRRAEASVKDKMTECVEKLNDDLRDVQAQGALLKEEVTCLEIELAQSLGESRAVEEEQLARIKQQVEQEM  135 (168)
Q Consensus        56 ~~~~~e~~~~ir~~~~~~k~kaa~~Ve~LN~eL~~vqa~~~~l~e~i~~l~~~l~qsLeesr~~E~~~l~~lk~~v~~~~  135 (168)
                      ...+.+.-..+......+.++.......+...+.++...-..+...+++|+..+     .+...-+.........+...+
T Consensus        17 ~~~y~~l~~~ye~~l~~l~~~~~~l~~~l~~~l~~l~~~i~~l~~~l~~Le~r~-----~~Gei~e~~Y~~~~~~l~~~l   91 (123)
T A0A0U3F871_9CR   17 KDIVIEMKKKMEQQLQSLKGKLGDVKKMLRERIGELEDQILEMDRALINLQMSY-----MAGEISDKRYQQAASAIRHQK   91 (123)
T ss_pred             HHHHHHHHHHHHHHHHHHHHHHHHHHHHHHHHHHHHHHHHHHHHHHHHHHHHHH-----HHcCCCHHHHHHHHHHHHHHH


Q ss_pred             HHHHHHHHHHHHhcChHHHH
Q consensus/463-  136 RAMEEKLHQAVSSTNPLRFL  155 (168)
Q Consensus       136 ~~~E~~l~~~l~~snPl~~l  155 (168)
                      ..+..++...-..-+-+..+
T Consensus        92 ~~~~~e~~~l~~~l~~l~~l  111 (123)
T A0A0U3F871_9CR   92 EMAYEEKKSVKEWIEKLEKL  111 (123)
T ss_pred             HHHHHHHHHHHHHHHHHHhh


No 213
>6U7K_B Spike glycoprotein; PEDV, Spike, Coronavirus, Fusion Protein; HET: NAG, BMA, MAN; 3.14A {Porcine epidemic diarrhea virus (strain CV777)}; Related PDB entries: 6VV5_A 6VV5_C 6VV5_B 6U7K_A 6U7K_C 
Probab=37.34  E-value=1.3e+02  Score=31.79  Aligned_cols=54  Identities=20%  Similarity=0.391  Sum_probs=0.0  Template_Neff=5.200

Q ss_pred             HHHHHHHHHHHHHHHHHHHHHHHHH---------HHHHHHHHHHHHHHHHHHHHHHHHHHHHH
Q consensus/463-   28 AILQEAMDRIQEELDELRRRNERER---------DQYEASVREEMAKLRRAEASVKDKMTECV   81 (168)
Q Consensus        28 ~~L~~am~~IQ~evd~~r~~~~~~R---------~~~~~~~~e~~~~ir~~~~~~k~kaa~~V   81 (168)
                      .+++.+++.|-.+||++.....=.|         .+|.+...-....+|+..+-++.|+.+||
T Consensus      1058 ~AISssi~dIy~rLd~l~AdaQvDRLI~GRl~aLn~fvsq~l~~~~~v~~sr~LA~qKinECV 1120 (1399)
T 6U7K_B         1058 QAISSSIDDIYSRLDILSADVQVDRLITGRLSALNAFVAQTLTKYTEVQASRKLAQQKVNECV 1120 (1399)
T ss_dssp             TSSCSCHHHHHHSSCHHHHHHHHHHHHHHHHHHHHHHHHHHHHHHHHHHHHHHHHHHHCCCCC
T ss_pred             HHHHHhHHHHHHHHHHHHHhccchHHHhhhHHHHHHHHHHHHHHHHHHHHHHHHHHHHHHHHh


No 214
>5DFZ_A Vacuolar protein sorting-associated protein 38; Vps34, Vps15, Vps30, Vps38, Autophagy; 4.4A {Saccharomyces cerevisiae (strain ATCC 204508 / S288c)}
Probab=37.21  E-value=2.9e+02  Score=24.36  Aligned_cols=117  Identities=12%  Similarity=0.104  Sum_probs=0.0  Template_Neff=8.800

Q ss_pred             HHHHHHHHHHHHHHHHHHHHHHHHHHHHHHHHHHHHHHHHHHHHHHHHHHHHHHHHHHHHHHHHHHHHHHHHHHHH-HHH
Q consensus/463-   30 LQEAMDRIQEELDELRRRNERERDQYEASVREEMAKLRRAEASVKDKMTECVEKLNDDLRDVQAQGALLKEEVTCL-EIE  108 (168)
Q Consensus        30 L~~am~~IQ~evd~~r~~~~~~R~~~~~~~~e~~~~ir~~~~~~k~kaa~~Ve~LN~eL~~vqa~~~~l~e~i~~l-~~~  108 (168)
                      |+..+.++++.++.++...+..-..........++.++...+.++.+....=..+...-.........+...-..+ -..
T Consensus       190 l~~~i~~~~~~~~~l~~~i~~~l~~~~~~~~~~~~~l~~~~~~L~~~i~~~~~~~~~l~~~~~~~~~~~~~~~~e~~~~~  269 (441)
T 5DFZ_A          190 LLEYSSQVHEEINEISSKIEDDFLSLKNQNHWYMRTVQKSIETLEKEVLQRKKSKKNIEMAQLESNDTINHSKTELSLMS  269 (441)
T ss_dssp             HHHHHHHHHHHHHHHHHHHHHHHHSCCSCHHHHHHHHHHHHHHHHHHHHHHHHHHHHHHHHHHHHHHHHHHHHHHHHCCS
T ss_pred             HHHHHHHHHHHHHHHHHHHHHHHHHHHHHHHHHHHHHHHHHHHHHHHHHHHHHHHHHHHHHHHHhhhhhcccHHHHhhhh


Q ss_pred             HHHHHHHHHHHHHHHHHHHHHHHHHHHHHHHHHHHHHH
Q consensus/463-  109 LAQSLGESRAVEEEQLARIKQQVEQEMRAMEEKLHQAV  146 (168)
Q Consensus       109 l~qsLeesr~~E~~~l~~lk~~v~~~~~~~E~~l~~~l  146 (168)
                      -...+.+..+.-...+..++..+...-..+=..|..++
T Consensus       270 ~~~~l~~~~~~~~~~l~~~~~~L~~~R~~l~~~L~~IF  307 (441)
T 5DFZ_A          270 QDESINDDYGSIYSRFVQIKDRLDQLRFKKLYQLIGIF  307 (441)
T ss_dssp             CTHHHHHHHHHHHHHHHHHHHHHHHHHHHHHHHHHHHH
T ss_pred             ccchHHHHHHHHHHHHHHHHHHHHHHHHHHHHHHHHhh


No 215
>PF06705.12 ; SF-assemblin ; SF-assemblin/beta giardin
Probab=37.03  E-value=2.2e+02  Score=22.99  Aligned_cols=139  Identities=6%  Similarity=0.154  Sum_probs=0.0  Template_Neff=8.600

Q ss_pred             HHHHHHHHHHHHHHHHHHHHHHHHHHHHHHHHHHHHHHHHHHHHHHHHHHHHHHHHHHHHHHHHHHHHHHHHHHHHHHHH
Q consensus/463-    6 PMLSQLRRAVSQKVSRRRQEGQAILQEAMDRIQEELDELRRRNERERDQYEASVREEMAKLRRAEASVKDKMTECVEKLN   85 (168)
Q Consensus         6 ~~L~qL~r~~~~k~~~~r~e~~~~L~~am~~IQ~evd~~r~~~~~~R~~~~~~~~e~~~~ir~~~~~~k~kaa~~Ve~LN   85 (168)
                      .+...|...+..............+..-.+.++..+..+-..+..-+..|...-......++.....+...+..+.+.++
T Consensus        59 e~~~~lq~~~~~~~~~~~~~l~~~~~~r~~~~~~~~~~l~~r~~~l~~~l~~e~~~r~~~~e~~~~~l~~~l~~l~~~~~  138 (247)
T Q8IAN2_PLAF7/4   59 EHNRNIQNIFSSEILKVQEKIENVVHDKVYEIENAIKVLNEKINNISSNIENEKVKCIQSLEKKNNNIAKEFATLQSNFQ  138 (247)
T ss_pred             HHHHHHHHHHHHHHHHHHHHHHHHHHHHHHHHHHHHHHHHHHHHHHHHHHHHHHHHHHHHHHHHHHHHHHHHHHHHHHHH


Q ss_pred             HHHHHHHHHHHHHHHHHHHHHHHHHHHHHHHHHHHHHHHHHHHHHHHHHH------------------HHHHHHHHH
Q consensus/463-   86 DDLRDVQAQGALLKEEVTCLEIELAQSLGESRAVEEEQLARIKQQVEQEM------------------RAMEEKLHQ  144 (168)
Q Consensus        86 ~eL~~vqa~~~~l~e~i~~l~~~l~qsLeesr~~E~~~l~~lk~~v~~~~------------------~~~E~~l~~  144 (168)
                      .+...-......|-..+.-....+.+.+..-+..=+..+..|...++.-.                  ..+...|..
T Consensus       139 ~E~~~R~~~e~~i~~~l~~~~~~l~~~i~~Ek~~Re~~~~~l~~~l~~~~~~~~~~~e~f~~~~~~e~~~l~~~l~~  215 (247)
T Q8IAN2_PLAF7/4  139 QEKIHNKEKENNICKKLEEIEKKNEAKIDTEKNIRDSKYQEIISYIEEIKREKKGKNENFQNFVLEEIATIKNGLIM  215 (247)
T ss_pred             HHHHHHHHHHHHHHHHHHHHHHHHHHHHHHHHHHHHHHHHHHHHHHHHHHHHHhcccHHHHHHHHHHHHHHHHHHHH


No 216
>1T8Z_A Major outer membrane lipoprotein; LIPOPROTEIN, PROTEIN FOLDING, COILED COIL; HET: SO4, 12P; 1.45A {Escherichia coli} SCOP: h.1.16.1; Related PDB entries: 1T8Z_D 1T8Z_C 1T8Z_E 1T8Z_B
Probab=36.79  E-value=1.2e+02  Score=19.77  Aligned_cols=36  Identities=6%  Similarity=-0.007  Sum_probs=0.0  Template_Neff=5.000

Q ss_pred             HHHHHHHHHHHHHHHHHHHHHHHHHHHHHHHHHHHH
Q consensus/463-   81 VEKLNDDLRDVQAQGALLKEEVTCLEIELAQSLGES  116 (168)
Q Consensus        81 Ve~LN~eL~~vqa~~~~l~e~i~~l~~~l~qsLees  116 (168)
                      |++|..++..+.+--..|...|..|+.+.+.+-+++
T Consensus         6 vd~Lss~vq~L~~kvdqLs~dv~~l~~~~~~Ak~eA   41 (53)
T 1T8Z_A            6 WDQWSSDWQTWNAKWDQWSNDWNAWRSDWQAWKDDW   41 (53)
T ss_dssp             HHHHHHHHHHHHHHHHHHHHHHHHHHHHHHHHHHHH
T ss_pred             HHHHHHHHHHHHHHHHHHHHHHHHHHHHHHHHHHHH


No 217
>4UXV_A SEPTATION RING FORMATION REGULATOR EZRA; CELL CYCLE, DIVISOME, FTSZ, CELL; 3.961A {BACILLUS SUBTILIS SUBSP. SUBTILIS STR. 168}
Probab=36.45  E-value=2.7e+02  Score=23.85  Aligned_cols=155  Identities=14%  Similarity=0.165  Sum_probs=0.0  Template_Neff=11.400

Q ss_pred             ccchHHHHHHHHHHHHHHHHHH--HHHHHHHHHHHHHHHHHHHHHHHHHHHHHHHHH---------HHHHHHHHHHHHHH
Q consensus/463-    2 EEIDPMLSQLRRAVSQKVSRRR--QEGQAILQEAMDRIQEELDELRRRNERERDQYE---------ASVREEMAKLRRAE   70 (168)
Q Consensus         2 ~~~~~~L~qL~r~~~~k~~~~r--~e~~~~L~~am~~IQ~evd~~r~~~~~~R~~~~---------~~~~e~~~~ir~~~   70 (168)
                      ..+...|..+...+..-.....  ......+...+..++..++.+..........|.         ..+.+.+..+....
T Consensus       267 ~~~~~~l~~~~~~l~~~~~~~~~~~~~~~~~~~~~~~~~~~~~~l~~~~~~~~~~~~~~~~~~~~~~~~~~~~~~l~~~~  346 (545)
T 4UXV_A          267 QLIDENIQSVYQQLEGEVEAGQSVLSKMPELIIAYDKLKEEKEHTKAETELVKESYRLTAGELGKQQAFEKRLDEIGKLL  346 (545)
T ss_dssp             HHHHHHHHHHHHHHHHHHHHHHHHTTTSSSSSHHHHTCCHHHHTTGGGCTTTSCGGGSSTTTSTTHHHHHHHHHHHHHHH
T ss_pred             HHHHHHHHHHHHHHHHHHHHHHHHHHhhHHHHHHHHHHHHHHHHHHHHHHHHHHHcCCCHHHHhHHHHHHHHHHHHHHHH


Q ss_pred             HHHHHHHHHHHHHHHHHHHHHHHHHHHHHHHHHHHHHHHHHHHHHHHHHHHHHHHHHHHHHHHHHHHHHHHHHHHHHhcC
Q consensus/463-   71 ASVKDKMTECVEKLNDDLRDVQAQGALLKEEVTCLEIELAQSLGESRAVEEEQLARIKQQVEQEMRAMEEKLHQAVSSTN  150 (168)
Q Consensus        71 ~~~k~kaa~~Ve~LN~eL~~vqa~~~~l~e~i~~l~~~l~qsLeesr~~E~~~l~~lk~~v~~~~~~~E~~l~~~l~~sn  150 (168)
                      ..++..+......++.....+......+..--.++.. +...+...+......-..+ ..+...+..+...+...-....
T Consensus       347 ~~~~~~l~~~~~~~~~~~~~~~~~~~~~~~~~~~~~~-~~~~~~~l~~~~~~~~~~~-~~l~~~~~~~~~~i~~~~l~~~  424 (545)
T 4UXV_A          347 SSVKDKLDAEHVAYSLLVEEVASIEKQIEEVKKEHAE-YRENLQALRKEELQARETL-SNLKKTISETARLLKTSNIPGI  424 (545)
T ss_dssp             HHHHHHHSCSSCCCSTTGGGTHHHHHHHHHHHHHHHH-HHHHHHHHHHHHHHHHHHH-HHHHHHHHHHHHHSSSCSSCSC
T ss_pred             HHHHHHHHhCCcchHHHHHHHHHHHHHHHHHHHHHHH-HHHHHHHHHHHHHHHHHHH-HHHHHHHHHHHHHHHHCCCCCC


Q ss_pred             hHHHHHHH
Q consensus/463-  151 PLRFLTQY  158 (168)
Q Consensus       151 Pl~~l~~y  158 (168)
                      |-.+...|
T Consensus       425 ~~~~~~~~  432 (545)
T 4UXV_A          425 PSHIQEML  432 (545)
T ss_dssp             TTTHHHHS
T ss_pred             CHHHHHHH


No 218
>1EQ1_A NMR STRUCTURE OF AN EXCHANGEABLE; Five helix-bundle, "helix-short helix-helix" recognition; NMR {Manduca sexta} SCOP: a.63.1.1
Probab=36.44  E-value=2e+02  Score=22.45  Aligned_cols=126  Identities=8%  Similarity=0.178  Sum_probs=0.0  Template_Neff=6.800

Q ss_pred             HHHHHHHHHHHHHHHHHH-----HHHHHHHHHHHHHHHHHHHHHHHHHHHH----HHHHHHHHHHHHHHHHHHHHHHHHH
Q consensus/463-   24 QEGQAILQEAMDRIQEEL-----DELRRRNERERDQYEASVREEMAKLRRA----EASVKDKMTECVEKLNDDLRDVQAQ   94 (168)
Q Consensus        24 ~e~~~~L~~am~~IQ~ev-----d~~r~~~~~~R~~~~~~~~e~~~~ir~~----~~~~k~kaa~~Ve~LN~eL~~vqa~   94 (168)
                      ......++..-..|++.+     +++-......=+.|...+......|...    -..+++-+-....+||....+|+..
T Consensus        14 ~~aq~~i~~~~~~~~~~l~~p~~eev~~~lke~s~~~a~~l~~~~~~lq~~~~~~~~evk~~l~~~~~kl~e~~~~Lk~~   93 (166)
T 1EQ1_A           14 KHAKEFQKTFSEQFNSLVNSKNTQDFNKALKDGSDSVLQQLSAFSSSLQGAISDANGKAKEALEQARQNVEKTAEELRKA   93 (166)
T ss_dssp             HHHHHHHHHHHHHHHHHTSSCCSSCSSHHHHHHHHHHHHHHHHHHHHHHHHHTTCSSTHHHHHHHHHHHHHHHHHGGGGC
T ss_pred             HHHHHHHHHHHHHHHHHhCCCCHHHHHHHHHHchHHHHHHHHHHHHHHHHHHHHhcHHHHHHHHHHHHHHHHHHHHHHHH


Q ss_pred             HHHHHHHHHHHHHHHHHHHHHHHHHHHHHHHHHHHHHHHHHHHHHHHHHHHHHhc
Q consensus/463-   95 GALLKEEVTCLEIELAQSLGESRAVEEEQLARIKQQVEQEMRAMEEKLHQAVSST  149 (168)
Q Consensus        95 ~~~l~e~i~~l~~~l~qsLeesr~~E~~~l~~lk~~v~~~~~~~E~~l~~~l~~s  149 (168)
                      +-.+...+..|...|+.++...=..=+.....|+...+.-=+.+...+.+++...
T Consensus        94 ~Pe~~~~a~el~~~~q~~~~t~~~E~ekl~k~v~~~~~~~~e~l~~~~K~~~d~~  148 (166)
T 1EQ1_A           94 HPDVEKEANAFKDKLQAAVQTTVQESQKLAKEVASNMEETNKKLAPKIKQAYDDF  148 (166)
T ss_dssp             SHHHHHTCSSSHHHHHHHHHHHHHHHHHHHHHHHSCCCSSCGGGHHHHHHHHHHH
T ss_pred             CHHHHHHHHHHHHHHHHHHHHHHHHHHHHHHHHHHhHHHHHHHHHHHHHHHHHHH


No 219
>PF15921.6 ; CCDC158 ; Coiled-coil domain-containing protein 158
Probab=35.98  E-value=4.5e+02  Score=26.25  Aligned_cols=118  Identities=12%  Similarity=0.227  Sum_probs=0.0  Template_Neff=9.000

Q ss_pred             HHHHHHHHHHHHHHHHHHHHHHHHHHHHHHHHHHHHHHHHHHHHHHHHHHHHHHHHHHHHHHHHHHHHHHHHHHHHHHHH
Q consensus/463-   27 QAILQEAMDRIQEELDELRRRNERERDQYEASVREEMAKLRRAEASVKDKMTECVEKLNDDLRDVQAQGALLKEEVTCLE  106 (168)
Q Consensus        27 ~~~L~~am~~IQ~evd~~r~~~~~~R~~~~~~~~e~~~~ir~~~~~~k~kaa~~Ve~LN~eL~~vqa~~~~l~e~i~~l~  106 (168)
                      ...+...+..+..+++.++...............+....+.......+..+...+..+...+..+..-...+...+..+.
T Consensus       219 ~~~~~~~l~~le~el~~Lk~kl~~~e~el~~l~~e~~~k~e~ll~~~~~~le~li~e~e~el~~L~~kl~~~~~~~~~l~  298 (1113)
T A0A2K5Y7B7_MAN  219 GSAISKILRELDTEISFLKGRIFPVEDQLEALKSESQNKMELLLQQHQDRIEQLISEHEVEITGLTEKASSARSQANSIQ  298 (1113)
T ss_pred             HHHHHHHHHHHHHHHHHHHHhhHHHHHHHHHHHHHHHHHHHHHHHHHHHHHHHHHHHHHHHHHHHHHHHHHHHHHHHHHH


Q ss_pred             HHHHHHHHHHHHHHHHHHHHHHHHHHHHHHHHHHHHHHH
Q consensus/463-  107 IELAQSLGESRAVEEEQLARIKQQVEQEMRAMEEKLHQA  145 (168)
Q Consensus       107 ~~l~qsLeesr~~E~~~l~~lk~~v~~~~~~~E~~l~~~  145 (168)
                      ..+...-...+..-..+...+ ..++..+..+...|...
T Consensus       299 ~qle~l~~~~~~~~~~~~~~l-~eLe~~l~~L~~eL~e~  336 (1113)
T A0A2K5Y7B7_MAN  299 SQMEIIQEQARNQNSMYMRQL-SDLESTVSQLRSELREA  336 (1113)
T ss_pred             HHHHHHHHHHHHHHHHHHHHH-HHHHHHHHHHHHHHHHH


No 220
>6Q04_B Spike glycoprotein; Coronavirus, spike glycoprotein, MERS-CoV, membrane; HET: FOL, NAG, SIA, BMA, MAN; 2.5A {Human betacoronavirus 2c EMC/2012}; Related PDB entries: 6NB3_C 6NB3_A 6NB3_B 6NB4_A 6NB4_C 6NB4_B 6Q04_A 6Q04_C 6Q05_A 6Q05_C 6Q05_B 6Q06_A 6Q06_C 6Q06_B 6Q07_A 6Q07_C 6Q07_B 5W9H_q 5W9H_D 5W9H_r 5W9H_A 5W9H_G 5W9H_p 5W9I_B 5W9I_F 5W9I_E 5W9I_J 5W9I_A 5W9I_I 5W9J_D 5W9J_L 5W9J_A 5W9J_K 5W9J_G 5W9J_J 5W9K_D 5W9K_L 5W9K_A 5W9K_K 5W9K_G 5W9K_J 5W9L_D 5W9L_G 5W9L_J 5W9L_C 5W9L_A 5W9L_B 5W9M_D 5W9M_E 5W9M_G 5W9M_J 5W9M_F 5W9M_A 5W9N_H 5W9N_D 5W9N_G 5W9N_J 5W9N_I 5W9N_A 5W9O_D 5W9O_L 5W9O_A 5W9O_K 5W9O_G 5W9O_J 5W9P_B 5W9P_A 5W9P_H 5W9P_J 5W9P_C 5W9P_I 5X59_A 5X59_C 5X59_B 5X5C_A 5X5C_C 5X5C_B 5X5F_A 5X5F_C 5X5F_B
Probab=35.65  E-value=1.6e+02  Score=31.22  Aligned_cols=54  Identities=20%  Similarity=0.323  Sum_probs=0.0  Template_Neff=4.300

Q ss_pred             HHHHHHHHHHHHHHHHHHHHHHHHH---------HHHHHHHHHHHHHHHHHHHHHHHHHHHHH
Q consensus/463-   28 AILQEAMDRIQEELDELRRRNERER---------DQYEASVREEMAKLRRAEASVKDKMTECV   81 (168)
Q Consensus        28 ~~L~~am~~IQ~evd~~r~~~~~~R---------~~~~~~~~e~~~~ir~~~~~~k~kaa~~V   81 (168)
                      .+++..++.|-.+||++-....=.|         .+|.+...-..+.+|..-+-+++|+.+||
T Consensus      1059 gAISssi~dI~~RLd~leAdaQvDRLI~GRL~aLnafVtq~l~~~~ev~~s~~LA~~KinECV 1121 (1359)
T 6Q04_B         1059 GAISASIGDIIQRLDPPEQDAQIDRLINGRLTTLNAFVAQQLVRSESAALSAQLAKDKVNECV 1121 (1359)
T ss_dssp             TSSCSCHHHHHHHCCHHHHHHHHHHHHHHHHHHHHHHHHHHHHHHHHHHHHHHHHHHHCCCCC
T ss_pred             chHHHHHHHHHHhcchHHHHHHHHHHHHHHHHHHHHHHHHHHHHHHHHHHHHHHHHHHHHHHH


No 221
>4CFQ_R PROTEIN S100-A4, MYOSIN-9; CA-BINDING PROTEIN-MOTOR PROTEIN COMPLEX, S100A4; 1.37A {HOMO SAPIENS}; Related PDB entries: 4CFQ_Q 4CFR_Q 3ZWH_Q
Probab=35.65  E-value=1e+02  Score=19.28  Aligned_cols=27  Identities=30%  Similarity=0.479  Sum_probs=0.0  Template_Neff=5.400

Q ss_pred             HHHHHHHHHHHHHHHHHHHHHHHHHHH
Q consensus/463-   83 KLNDDLRDVQAQGALLKEEVTCLEIEL  109 (168)
Q Consensus        83 ~LN~eL~~vqa~~~~l~e~i~~l~~~l  109 (168)
                      +|..+|.++...+..+.-++..|+..+
T Consensus         3 klQReldel~E~ne~l~Re~~~Lr~k~   29 (45)
T 4CFQ_R            3 KLQRELEDATETADAMNREVSSLKNKL   29 (45)
T ss_dssp             -------CTHHHHHHHHHHHHHHHHHH
T ss_pred             hHHHHHHHHHHHHHHHHHHHHHHHHHh


No 222
>6FKF_p ATP synthase subunit alpha, chloroplastic; ATP synthase, membrane protein complex; HET: ATP, ADP; 3.1A {Spinacia oleracea}; Related PDB entries: 6FKH_p 6FKI_p 6VM1_J 6VM4_J 6VMB_J 6VMG_J 6VOF_J 6VOH_J 6VOJ_J 6VOL_J 6VON_J
Probab=35.59  E-value=2.4e+02  Score=22.94  Aligned_cols=79  Identities=15%  Similarity=0.301  Sum_probs=0.0  Template_Neff=7.400

Q ss_pred             HHHHHHHHHHHHHHHHHHHHHHHHHHHHHHHHHHHHHHHHHHHHHHHHHHHHHHH-HHHHHHHHHHHHHHHHHHHHHHHH
Q consensus/463-   13 RAVSQKVSRRRQEGQAILQEAMDRIQEELDELRRRNERERDQYEASVREEMAKLR-RAEASVKDKMTECVEKLNDDLRDV   91 (168)
Q Consensus        13 r~~~~k~~~~r~e~~~~L~~am~~IQ~evd~~r~~~~~~R~~~~~~~~e~~~~ir-~~~~~~k~kaa~~Ve~LN~eL~~v   91 (168)
                      +.....++....+....+..+-..+++.+++++......++......++.+..+. .+...+..........|...+.++
T Consensus       131 e~~~~eae~l~~e~~~~l~~a~~Ea~~i~~~a~~ea~~~~e~~l~ea~~e~e~~~~~a~~~ie~e~~~a~~~L~~~i~~l  210 (222)
T 6FKF_p          131 KDTSSEVKQLEEQANAVMRAARAEISAALNKMKKETQLEVEAKLAEGRKKIEVELQEALGSLEQQKEDTIKSLDSQISAL  210 (222)
T ss_dssp             HHHHHHHHHHHHHHHHHHHHHHHHHHHHHHHHHHHHHHHHHHHHHHHHHHHHHHHHHHHHHHHHHHHHHHHSCCHHHHHH
T ss_pred             hhhHHHHHHHHHHHHHHHHHHHHHHHHHHHHHHHHHHHHHHHHHHHHHHHHHHHHHHHHHHHHHHHHHHHHHHHHHHHHH


No 223
>PF06009.13 ; Laminin_II ; Laminin Domain II
Probab=35.54  E-value=1.5e+02  Score=20.80  Aligned_cols=88  Identities=16%  Similarity=0.244  Sum_probs=0.0  Template_Neff=9.600

Q ss_pred             HHHHHHHHHHHHHHHHHHHHHHHHHHHHHHHHHHHHHHHHHHHHHHHHHHHHHHHHHHHHHHHHHHHHHHHHH-----HH
Q consensus/463-   25 EGQAILQEAMDRIQEELDELRRRNERERDQYEASVREEMAKLRRAEASVKDKMTECVEKLNDDLRDVQAQGAL-----LK   99 (168)
Q Consensus        25 e~~~~L~~am~~IQ~evd~~r~~~~~~R~~~~~~~~e~~~~ir~~~~~~k~kaa~~Ve~LN~eL~~vqa~~~~-----l~   99 (168)
                      +........+..+...++.+..........+......++...-..-...-..+...+..++..+..++.....     +.
T Consensus         3 ~~a~~~~~~~~~~~~~~~~i~~~l~~l~~~~~~~~~~~~~~~i~~a~~~v~~~~~~~~~~~~~~~~~~~~~~~~~~~~~~   82 (131)
T LAMA5_MOUSE/26    3 AVAAEALSTATHVQSQLQGMQKNVERWQSQLGGLQGQDLSQVERDASSSVSTLEKTLPQLLAKLSRLENRGVHNASLALS   82 (131)
T ss_pred             HHHHHHHHHHHHHHHHHHHHHHHHHHHHHHhccCCcchHHHHHHHHHHHHHHHHHHHHHHHHHHHHHHhccccchhHHHH


Q ss_pred             HHHHHHHHHHHHH
Q consensus/463-  100 EEVTCLEIELAQS  112 (168)
Q Consensus       100 e~i~~l~~~l~qs  112 (168)
                      ..|..|+..+.++
T Consensus        83 ~~l~~Lk~kI~~A   95 (131)
T LAMA5_MOUSE/26   83 ANIGRVRKLIAQA   95 (131)
T ss_pred             HHHHHHHHHHHHH


No 224
>5TCS_A ?; RWD, CH, coiled-coil, tetramer, Ndc80; HET: MSE; 2.8313A {Saccharomyces cerevisiae (strain ATCC 204508 / S288c)}; Related PDB entries: 5TD8_A
Probab=35.50  E-value=2.6e+02  Score=23.39  Aligned_cols=86  Identities=12%  Similarity=0.266  Sum_probs=0.0  Template_Neff=7.700

Q ss_pred             CccchHHHHHHHHHHHHHHHHHHHHHHHHHHHHHHHHHHHHHHHHHHHHHHHHHHHHHHHHHHHHHHHHHHHHHHHHHHH
Q consensus/463-    1 SEEIDPMLSQLRRAVSQKVSRRRQEGQAILQEAMDRIQEELDELRRRNERERDQYEASVREEMAKLRRAEASVKDKMTEC   80 (168)
Q Consensus         1 ~~~~~~~L~qL~r~~~~k~~~~r~e~~~~L~~am~~IQ~evd~~r~~~~~~R~~~~~~~~e~~~~ir~~~~~~k~kaa~~   80 (168)
                      .++......+|......+        ...+..-+..++.++++++....+.+...+..+..-++-+..-.+.++.++.+.
T Consensus       184 ~dd~~e~~~el~~~~~~~--------~~~le~ev~~le~ele~L~~el~~~~~~L~~~~~~lie~v~~fk~~iq~~i~~~  255 (277)
T 5TCS_A          184 EDNYEPSMQELKLGFEKF--------VHIINTDVTSTELKLEELKVDLNRKRYKLHQQVIHVIDITSKFKINIQSSLENS  255 (277)
T ss_dssp             CCCCHHHHHHHHHHHHHH--------HHHHHHHHHHHHHHHHHHHHHHHHHHHHHHHHHHHHHHHHHHHHHHHHHHHHHH
T ss_pred             CCCcHHHHHHHHHHHHHH--------HHHHHHHHHHHHHHHHHHHHHHHHHHHHHHHHHHHHHHHHHHHHHHHHHHHHhH


Q ss_pred             HHHHHHHHHHHHHH
Q consensus/463-   81 VEKLNDDLRDVQAQ   94 (168)
Q Consensus        81 Ve~LN~eL~~vqa~   94 (168)
                      =+.+...+.+++..
T Consensus       256 ~~~~~~~~~~l~~~  269 (277)
T 5TCS_A          256 ENELGNVIEELRNL  269 (277)
T ss_dssp             HHHHHHHHHHHHCC
T ss_pred             HHHHHHHHHHHHhh


No 225
>PF11068.9 ; YlqD ; YlqD protein
Probab=35.38  E-value=2e+02  Score=22.08  Aligned_cols=76  Identities=18%  Similarity=0.282  Sum_probs=0.0  Template_Neff=6.000

Q ss_pred             HHHHHHHHHHHHHHHHHHHHHHHHHHHHHHHHHHHHHHHHHHH--------HHHHHHHHHHHHHHHHHHHHHHHHHHHHH
Q consensus/463-   19 VSRRRQEGQAILQEAMDRIQEELDELRRRNERERDQYEASVRE--------EMAKLRRAEASVKDKMTECVEKLNDDLRD   90 (168)
Q Consensus        19 ~~~~r~e~~~~L~~am~~IQ~evd~~r~~~~~~R~~~~~~~~e--------~~~~ir~~~~~~k~kaa~~Ve~LN~eL~~   90 (168)
                      ++.+++.....|+..+..++.+++.+.-.....-..+...--.        .+..+++....=+.+..+....|..-+..
T Consensus        14 Te~~K~~l~~el~~~i~~~~~EleqLefq~kk~~~~~~~~~~~~~~~~~~~~~~~i~~~~~~E~~kr~e~~~~l~~q~~q   93 (139)
T K9VRZ6_9CYAN/5   14 TPRWKEEAQQQLQAQINQIDSQLQQLEMQGQRMISEIQKQNLQPPGPQVMQQIENIQVQVNQRKSELLEQKNQNLQQLQQ   93 (139)
T ss_pred             CHHHHHHHHHHHHHHHHHHHHHHHHHHHHHHHHHHHHHhcCCCCCChhHHHHHHHHHHHHHHHHHHHHHHHHHHHHHHHH


Q ss_pred             HHHH
Q consensus/463-   91 VQAQ   94 (168)
Q Consensus        91 vqa~   94 (168)
                      +..+
T Consensus        94 l~~L   97 (139)
T K9VRZ6_9CYAN/5   94 VQVL   97 (139)
T ss_pred             HhcC


No 226
>6JLB_D Prelamin-A/C; Nuclear lamin, coiled-coil structure, intermediate; HET: MSE; 3.205A {Homo sapiens}; Related PDB entries: 6JLB_A 6JLB_C 6JLB_B
Probab=35.30  E-value=1.9e+02  Score=21.83  Aligned_cols=140  Identities=8%  Similarity=0.081  Sum_probs=0.0  Template_Neff=12.300

Q ss_pred             HHHHHHHHHHHHHHHHHHHHHHHHHHHHHHHHHHHHHHHHHHHHHHHHHHHHHHHHHHHHHHHHHHHHHHHHHHHHHHHH
Q consensus/463-   24 QEGQAILQEAMDRIQEELDELRRRNERERDQYEASVREEMAKLRRAEASVKDKMTECVEKLNDDLRDVQAQGALLKEEVT  103 (168)
Q Consensus        24 ~e~~~~L~~am~~IQ~evd~~r~~~~~~R~~~~~~~~e~~~~ir~~~~~~k~kaa~~Ve~LN~eL~~vqa~~~~l~e~i~  103 (168)
                      ......+...+..++..++.+.......+..+. .+...+..+......++......-..+...+..++..-..+...+.
T Consensus       156 ~~~~~~~~~~~~~~~~~~~~~~~~~~~~~~~~~-~~~~~~~~~~~~~~~~~~~~~~~~~~~~~~~~~l~~~~~~~~~~~~  234 (304)
T 6JLB_D          156 LSEKRTLEGELHDLRGQVAKLEAALGEAKKQLQ-DEMLRRVDAENRLQTMKEELDFQKNIYSEELRETKRRHETRLVEID  234 (304)
T ss_dssp             HHHHHHHHHHHHHHHHHHHHHHHHHHHHHHHHH-HHHHHHHHHHHHHHHHHHHHHHHHHHHHHHHHHHHHHHHHHHHHHT
T ss_pred             HHHHHHHHHHHHHHHHHHHHHHHHHHHHHHHHH-HHHHHHHHHHHHHHHHHHHHHHHHHHHHHHHHHHHHHHHHHHHHHH


Q ss_pred             ---------HHHHHHHHHHHHHHHHHHHHHHHHHHHHHHHHHHHHHHHHHHHHhcChHHHHHHHHHHhhh
Q consensus/463-  104 ---------CLEIELAQSLGESRAVEEEQLARIKQQVEQEMRAMEEKLHQAVSSTNPLRFLTQYLSQQMQ  164 (168)
Q Consensus       104 ---------~l~~~l~qsLeesr~~E~~~l~~lk~~v~~~~~~~E~~l~~~l~~snPl~~l~~y~~~~~~  164 (168)
                               .+...+.................+...+...+..++..+...-.....+..-..-+.....
T Consensus       235 ~~~~~~~~~~~~~~~~~~~~~~~~~~~~~~~~~~~~~~~~~~~~~~~~~~~~~~~~~~~~~~~~l~~~~~  304 (304)
T 6JLB_D          235 NGKQREFESRLADALQELRAQHEDQVEQYKKELEKTYSAKLDNARQSAERNSNLVGAAHEELQQSRIRID  304 (304)
T ss_dssp             TTTHHHHHHHHHHHHHHHHTC-------------------------------------------------
T ss_pred             HHHHHHHHHHHHHHHHHHHHHHHHHHHHHHHHHHHHHHHHHHHHHHHHHHHHHHHHHHHHHHHHHHHhcC


No 227
>PF09744.10 ; Jnk-SapK_ap_N ; JNK_SAPK-associated protein-1
Probab=35.14  E-value=1.8e+02  Score=21.54  Aligned_cols=119  Identities=9%  Similarity=0.124  Sum_probs=0.0  Template_Neff=8.800

Q ss_pred             HHHHHHHHHHHHHHHHHHHHHHHHHHHHHHHHHHHHHHHHHHHHHHHHHHHHHHHHHHHHHHHHHHHHHHHHHHHHHHHH
Q consensus/463-    6 PMLSQLRRAVSQKVSRRRQEGQAILQEAMDRIQEELDELRRRNERERDQYEASVREEMAKLRRAEASVKDKMTECVEKLN   85 (168)
Q Consensus         6 ~~L~qL~r~~~~k~~~~r~e~~~~L~~am~~IQ~evd~~r~~~~~~R~~~~~~~~e~~~~ir~~~~~~k~kaa~~Ve~LN   85 (168)
                      .+|+.|-.++..         ....+.-+..++..++.+...... +......+...+..+++....-....-..|..|.
T Consensus        33 ~~LE~Le~~~~~---------~~~~~~~~~~l~~~~~~l~~~~~~-~~~~r~~~~~~l~~~Ed~~~~e~~~L~~~v~~L~  102 (156)
T T1G502_HELRO/2   33 NILENLDQSLKE---------KQKLDIDFELSKVEIEHLKNQCDK-EKALRRTADLKFLEMEDLVEETKKQFNQFKSASE  102 (156)
T ss_pred             HHHHHHHHHHHH---------HHHHHhhHHHHHHHHHHHHHHHHH-HHHHHHHhcHHHHHHHHHHHHHHHHHHHHHHHHH


Q ss_pred             HHHHHHHHHHHHHHHHHHHHHHHHHHHH---HHHHHHHHHHHHHHHHHHHHH
Q consensus/463-   86 DDLRDVQAQGALLKEEVTCLEIELAQSL---GESRAVEEEQLARIKQQVEQE  134 (168)
Q Consensus        86 ~eL~~vqa~~~~l~e~i~~l~~~l~qsL---eesr~~E~~~l~~lk~~v~~~  134 (168)
                      .+...+..-.....+++..|...-....   ......+...+..++..+++.
T Consensus       103 ~en~~L~~k~~n~~d~~~~l~~~~~~~~~e~~~~~~~~~ell~~~~e~verq  154 (156)
T T1G502_HELRO/2  103 FFNKRSEMKVKNLQEHINRLEDKENKSKEDYSKLYVKYSDLFKSHADFIQKT  154 (156)
T ss_pred             HHHHHHHHHHHHHHHHHHHHHHHhchhhhhhhhHHHHHHHHHHHHHHHHHHh


No 228
>5MG8_B Structural maintenance of chromosomes protein; SMC, Structural Maintenance of Chromosomes; HET: GOL, SO4; 2.75A {Schizosaccharomyces pombe}; Related PDB entries: 5MG8_D
Probab=35.07  E-value=2.1e+02  Score=22.15  Aligned_cols=103  Identities=10%  Similarity=0.094  Sum_probs=0.0  Template_Neff=11.400

Q ss_pred             HHHHHHHHHHHHHHHHHHHHHHHHHHHHHHHHHHHHHHHHHHHHHHHHHH---HHHHHHHHHHHHHHHHHHHHHHHHHHH
Q consensus/463-   30 LQEAMDRIQEELDELRRRNERERDQYEASVREEMAKLRRAEASVKDKMTE---CVEKLNDDLRDVQAQGALLKEEVTCLE  106 (168)
Q Consensus        30 L~~am~~IQ~evd~~r~~~~~~R~~~~~~~~e~~~~ir~~~~~~k~kaa~---~Ve~LN~eL~~vqa~~~~l~e~i~~l~  106 (168)
                      ++.-+..++.+++.+............. +...+..++.....++.....   -+..++..+.+++..-..+..++..++
T Consensus         7 ~~~~~~~~~~~~~~~~~~~~~~~~~~~~-~~~~~~~~~~~~~~~~~~~~~~~~~~~~~~~~~~~~~~~~~~~~~~~~~~~   85 (294)
T 5MG8_B            7 PQFEKGALEVLFQGPGSQIEKRANESNN-LQREIADLSEQIVELESKRNDLHSALLEMGGNLTSLLTKKDSIANKISDQS   85 (294)
T ss_dssp             ----------------CHHHHHHHHHHH-HHHHHHHHHHHHHHHHHHHHHHHHHHHHHHHTTTTTTTSCCHHHHHHHHHH
T ss_pred             chHHHHHHHHHhcCCchHHHHHHHHHHH-HHHHHHHHHHHHHHHHHHHHHHHHHHHHhcchHHHHHHHHHHHHHHHHHHH


Q ss_pred             HHHHHHHHHHHHHHHHHHHHHHHHHHH
Q consensus/463-  107 IELAQSLGESRAVEEEQLARIKQQVEQ  133 (168)
Q Consensus       107 ~~l~qsLeesr~~E~~~l~~lk~~v~~  133 (168)
                      .++...-.............++..+..
T Consensus        86 ~~l~~l~~~~~~~~~~~~~~~~~~~~~  112 (294)
T 5MG8_B           86 EHLKVLEDVQRDKVSAFGKNMPQLLKL  112 (294)
T ss_dssp             GGGTTTTTTTTCGGGGGCTTHHHHHHH
T ss_pred             HHHHHHHHHhhhhHHHhcccHHHHHHH


No 229
>5B3D_A Flagella synthesis protein FlgN; flagellar type III secretion, export; HET: MSE; 2.3A {Salmonella typhimurium (strain LT2 / SGSC1412 / ATCC 700720)}; Related PDB entries: 5B3D_D 5B3D_C 5B3D_B
Probab=35.04  E-value=1.6e+02  Score=20.77  Aligned_cols=101  Identities=13%  Similarity=0.094  Sum_probs=0.0  Template_Neff=10.000

Q ss_pred             HHHHHHHHHHHHHHHHHHHHHH--HHHHHHHHHHHHHHHHHHHHHHHHHHHHHHHHHHHHHHHHHHHHHHHHHHHHHHHH
Q consensus/463-    6 PMLSQLRRAVSQKVSRRRQEGQ--AILQEAMDRIQEELDELRRRNERERDQYEASVREEMAKLRRAEASVKDKMTECVEK   83 (168)
Q Consensus         6 ~~L~qL~r~~~~k~~~~r~e~~--~~L~~am~~IQ~evd~~r~~~~~~R~~~~~~~~e~~~~ir~~~~~~k~kaa~~Ve~   83 (168)
                      ..+.+|..++....+.-...-.  +.|.......+.-++.+.........-+..-            .............
T Consensus        13 ~~~~~L~~~l~~e~~al~~~~~d~~~l~~~~~~k~~l~~~l~~~~~~r~~~~~~~------------~~~~~~l~~~~~~   80 (140)
T 5B3D_A           13 TVLNDLKTVMDAEQQQLSVGQINGSQLQRITEEKSSLLATLDYLEQQRRLEQNAQ------------RSANDDIAERWQA   80 (140)
T ss_dssp             HHHHHHHHHHHHHHHHHCSSCTTCCHHHHHHHHHHHHHHHHHHHHHHHHHTSSSC------------CCSSCTHHHHHHH
T ss_pred             HHHHHHHHHHHHHHHHHHcCCCCHHHHHHHHHHHHHHHHHHHHHHHHHHHHHHhh------------hcCCHHHHHHHHH


Q ss_pred             HHHHHHHHHHHHHHHHHHHHHHHHHHHHHHHHHHH
Q consensus/463-   84 LNDDLRDVQAQGALLKEEVTCLEIELAQSLGESRA  118 (168)
Q Consensus        84 LN~eL~~vqa~~~~l~e~i~~l~~~l~qsLeesr~  118 (168)
                      |..-+..++..+..-..-+...-......++....
T Consensus        81 l~~~~~~~~~~~~~N~~ll~~~~~~~~~~i~~l~~  115 (140)
T 5B3D_A           81 ITEKTQHLRDLNQHNGWLLEGQIERNQQALEVLKP  115 (140)
T ss_dssp             HHHHHHHHHHHHHHHHHHHHHHHHHHHHHHHHHCC
T ss_pred             HHHHHHHHHHHHHHHHHHHHHHHHHHHHHHHHhcc


No 230
>PF12128.9 ; DUF3584 ; Protein of unknown function (DUF3584)
Probab=34.56  E-value=4.4e+02  Score=25.73  Aligned_cols=138  Identities=10%  Similarity=0.006  Sum_probs=0.0  Template_Neff=10.700

Q ss_pred             HHHHHHHHHHHHHHHHHHHHHHHHHHHHHHHHHHHHHHHHHHHHHHHHHHHHHHHHHHHHHHHHHHHHHHHHHHHHHHHH
Q consensus/463-    8 LSQLRRAVSQKVSRRRQEGQAILQEAMDRIQEELDELRRRNERERDQYEASVREEMAKLRRAEASVKDKMTECVEKLNDD   87 (168)
Q Consensus         8 L~qL~r~~~~k~~~~r~e~~~~L~~am~~IQ~evd~~r~~~~~~R~~~~~~~~e~~~~ir~~~~~~k~kaa~~Ve~LN~e   87 (168)
                      +.......-.............+...-..++...+.++......+..+...+...+..+......++.........+...
T Consensus       665 ~~~~~~~~~~~~~~~l~~l~~el~~l~~~~~~~~~~~~~~~~~~~~~~~~~~~~~~~~~~~~l~~l~~~~~~~~~~~~~~  744 (1187)
T A1SVV8_PSYIN/1  665 KQRAIKAHIDSVNEQINSLEKQKKVNDKKQQAFSEQQQGQKSELSTQMLEKRLVVESDRDVQLDLLSEALLALESGHKAR  744 (1187)
T ss_pred             HHHHHHHHHHHHHHHHHHHHHHHHHHHHHHHHHHHHHHHHHHHHHHHHHHHHHHHHHHHHHHHHHHHHHHHHHHHHHHHH


Q ss_pred             HHHHHHHHH-------------HHHHHHHHHHHHHHHHHHHHHHHHH------------HHHHHHHHHHHHHHHHHHHHH
Q consensus/463-   88 LRDVQAQGA-------------LLKEEVTCLEIELAQSLGESRAVEE------------EQLARIKQQVEQEMRAMEEKL  142 (168)
Q Consensus        88 L~~vqa~~~-------------~l~e~i~~l~~~l~qsLeesr~~E~------------~~l~~lk~~v~~~~~~~E~~l  142 (168)
                      +..++....             .+..++..+..++...-........            ..+..-.......+..++..+
T Consensus       745 ~~~l~~~~~~~l~~~~~~~~~~~l~~ei~~l~~~l~~~~~~~~~v~~~~~~~~~~~~~~~~l~~~~~~l~~~~~~l~~~~  824 (1187)
T A1SVV8_PSYIN/1  745 IKALQKQNDTDLDKLDPDGEVDKRSRERKNLIRSLERCAVFEQKARSYFQFMNERYSQRDSLAEHNQNRKITKRNTEQSI  824 (1187)
T ss_pred             HHHHHHHHHHHHHhcCCCHHHHHHHHHHHHHHHHHHHHHHHHHHHHHHHHHHHhccccccchHHHHHHHHHHHHHHHHHH


Q ss_pred             HHH
Q consensus/463-  143 HQA  145 (168)
Q Consensus       143 ~~~  145 (168)
                      ...
T Consensus       825 ~~~  827 (1187)
T A1SVV8_PSYIN/1  825 EEL  827 (1187)
T ss_pred             HHH


No 231
>PF15934.6 ; Yuri_gagarin ; Yuri gagarin
Probab=34.44  E-value=2.8e+02  Score=23.41  Aligned_cols=134  Identities=13%  Similarity=0.207  Sum_probs=0.0  Template_Neff=8.200

Q ss_pred             HHHHHHHHHHHHHHHHHHHHHHHHHHHHHHHHHHHHHHHHHHHHHHHHH--------HHHHHHHHHHHHHHHHHHHHHHH
Q consensus/463-    6 PMLSQLRRAVSQKVSRRRQEGQAILQEAMDRIQEELDELRRRNERERDQ--------YEASVREEMAKLRRAEASVKDKM   77 (168)
Q Consensus         6 ~~L~qL~r~~~~k~~~~r~e~~~~L~~am~~IQ~evd~~r~~~~~~R~~--------~~~~~~e~~~~ir~~~~~~k~ka   77 (168)
                      ..+.+|+.-+..-...     ...|...++.++..+.+.......-+..        -...+...+..++.....+... 
T Consensus       117 ~~i~eLk~eleeL~~~-----i~~L~~qi~~le~~l~~~~~~i~~L~~~l~~~~~~~e~~~l~~ei~~l~~~~~~l~~~-  190 (310)
T B4MZ93_DROWI/5  117 SIIDEFKRDLEELTVQ-----NQRLACEIDNLHTTLKDRDHQIKQLHDMITGFNDIHENTRLKNEIYDLKQKNCVQARV-  190 (310)
T ss_pred             HHHHHHHHHHHHHHHH-----HHHHHHHHHHHHHHHHHHHHHHHHHHHHHHhhhhHHHHHHHHHHHHHHHHHHHHHHHH-


Q ss_pred             HHHHHHHHHHHHHHHHHHHHHHHHHHHHHHHHHHHHHHHHHHHHHHHHHHHHHHHHHHHHHHHHHHHHHHhcChHH
Q consensus/463-   78 TECVEKLNDDLRDVQAQGALLKEEVTCLEIELAQSLGESRAVEEEQLARIKQQVEQEMRAMEEKLHQAVSSTNPLR  153 (168)
Q Consensus        78 a~~Ve~LN~eL~~vqa~~~~l~e~i~~l~~~l~qsLeesr~~E~~~l~~lk~~v~~~~~~~E~~l~~~l~~snPl~  153 (168)
                         +..|+..+..+...-..+...+..+...+.......+.     +..-.......+..++..+...-...+-++
T Consensus       191 ---l~~l~~~l~~le~e~~~l~~e~e~l~~~~~~l~~el~~-----l~~~l~~lq~~l~ele~~~~el~~e~~~l~  258 (310)
T B4MZ93_DROWI/5  191 ---VRKMGLELKGEEEQRIELCDKYEKLLGSFEEQCKELKR-----ANSRVNTLQERLSQVEKLQEELRTERNILR  258 (310)
T ss_pred             ---HHHHHHHHHHHHHHHHHHHHHHHHHHHHHHHHHHHHHH-----HHHHHHHHHHHHHHHHHHHHHHHHHHHHHH


No 232
>3OPC_B Uncharacterized protein; Structural Genomics, PSI-2, Protein Structure; HET: MSE; 2.09A {Bordetella pertussis}; Related PDB entries: 3OPC_A
Probab=34.27  E-value=1.7e+02  Score=20.91  Aligned_cols=114  Identities=11%  Similarity=0.077  Sum_probs=0.0  Template_Neff=10.100

Q ss_pred             HHHHHHHHHHHHHHHHHHHHH-HHHHHHHHHHHHHHHHHHHHHHHHHHHHHHHHHHHHHHHHHHHHHHHHHHHHHHHHHH
Q consensus/463-    6 PMLSQLRRAVSQKVSRRRQEG-QAILQEAMDRIQEELDELRRRNERERDQYEASVREEMAKLRRAEASVKDKMTECVEKL   84 (168)
Q Consensus         6 ~~L~qL~r~~~~k~~~~r~e~-~~~L~~am~~IQ~evd~~r~~~~~~R~~~~~~~~e~~~~ir~~~~~~k~kaa~~Ve~L   84 (168)
                      ..+.+|..+...+...-...- .+.|...+...+..+..+...-.....-+...-.+.-..-=......-+.+......|
T Consensus        18 ~~~~~L~~~l~~e~~al~~~d~~~~L~~~~~~k~~l~~~l~~~e~~r~~~~~~~~~~~~~~~l~~~~~~~~~l~~~~~~l   97 (154)
T 3OPC_B           18 ALVVEFLHALEAETEALMDRRAHESLQAAVQRKETLADDLAQLGAERDALLSGAGLASGPAGTDAAAAAHPELGPLWQAL   97 (154)
T ss_dssp             HHHHHHHHHHHHHHHHHHCCHHHHHHHHHHHHHHHHHHHHHHHHHHHHHHHHHTTCCSHHHHHHHHHHHSGGGHHHHHHH
T ss_pred             HHHHHHHHHHHHHHHHHHcCccHHHHHHHHHHHHHHHHHHHHHHHHHHHHHHHCCCCCCHHHHHHHHHHCcchHHHHHHH


Q ss_pred             HHHHHHHHHHHHHHHHHHHHHHHHHHHHHHHHHHH
Q consensus/463-   85 NDDLRDVQAQGALLKEEVTCLEIELAQSLGESRAV  119 (168)
Q Consensus        85 N~eL~~vqa~~~~l~e~i~~l~~~l~qsLeesr~~  119 (168)
                      ..-+.+++..+.....-+...-......+....+.
T Consensus        98 ~~~~~~~~~~n~~n~~ll~~~~~~~~~~l~~i~~~  132 (154)
T 3OPC_B           98 QANAAQAREHNQRNGTLIAVNLRHTQESLDALRQA  132 (154)
T ss_dssp             HHHHHHHHHHHHHHHHHHHHHHHHHHHHHHHHHHC
T ss_pred             HHHHHHHHHHHHHHHHHHHHHHHHHHHHHHHHHHH


No 233
>6ZNL_z ARP1 actin related protein 1; Dynactin, Complex, Scaffold, Cytoskeleton, STRUCTURAL; HET: ATP, ADP; 3.8A {Sus scrofa}; Related PDB entries: 6ZNL_Z 
Probab=34.16  E-value=5.2e+02  Score=26.43  Aligned_cols=119  Identities=10%  Similarity=0.199  Sum_probs=0.0  Template_Neff=8.700

Q ss_pred             HHHHHHHHHHHHHHHHHHHHHHHHHHHHHHHHHH-----HHHHHHHHHHHHHHHHHHHHHHHHHHHHHHHHHHHHHHHHH
Q consensus/463-   27 QAILQEAMDRIQEELDELRRRNERERDQYEASVR-----EEMAKLRRAEASVKDKMTECVEKLNDDLRDVQAQGALLKEE  101 (168)
Q Consensus        27 ~~~L~~am~~IQ~evd~~r~~~~~~R~~~~~~~~-----e~~~~ir~~~~~~k~kaa~~Ve~LN~eL~~vqa~~~~l~e~  101 (168)
                      ...|..-+..++.+++.++......+..+...-.     +.+.........-......-+..+...+.++...-..+.++
T Consensus       217 i~~L~~el~~L~~kl~~l~~~~~e~~~~l~ele~~~~~le~l~~~~~~l~~~~~~lq~~l~~~~~e~~~~~~~~~~~~~e  296 (1286)
T 6ZNL_z          217 EEGLRAQVRDLEEKLETLRLKRAEDKAKLKELEKHKIQLEQVQEWKSKMQEQQADLQRRLKEARKEAKEALEAKERYMEE  296 (1286)
T ss_dssp             --------------------------------------------------------------------------------
T ss_pred             HHHHHHHHHHHHHHHHHHHHHHHHHHHHHHHHHHHHHHHHHHHHHHHHHHHHHHHHHHHHHHHHHHHHHHHHHHHHHHHH


Q ss_pred             HHHHHHHHHHHHHHHHHHHHH--HHHHHHHHHHHHHHHHHHHHHHH
Q consensus/463-  102 VTCLEIELAQSLGESRAVEEE--QLARIKQQVEQEMRAMEEKLHQA  145 (168)
Q Consensus       102 i~~l~~~l~qsLeesr~~E~~--~l~~lk~~v~~~~~~~E~~l~~~  145 (168)
                      +..+...+...-......|+.  .+..=...+...++.++.++...
T Consensus       297 l~~l~e~le~~~~d~e~aee~le~l~~ele~lke~leel~~ele~l  342 (1286)
T 6ZNL_z          297 MADTADAIEMATLDKEMAEERAESLQQEVEALKERVDELTTDLEIL  342 (1286)
T ss_dssp             ----------------------------------------------
T ss_pred             hHHHHHHHHHHHHHHHHHHHHHHHHHHHHHHHHHHHHHHHHHHHHH


No 234
>4UXV_A SEPTATION RING FORMATION REGULATOR EZRA; CELL CYCLE, DIVISOME, FTSZ, CELL; 3.961A {BACILLUS SUBTILIS SUBSP. SUBTILIS STR. 168}
Probab=33.83  E-value=3e+02  Score=23.57  Aligned_cols=162  Identities=15%  Similarity=0.196  Sum_probs=0.0  Template_Neff=11.400

Q ss_pred             ccchHHHHHHHHHHHHHHHHHHHHHHHHHHHHHHHHHHHHHHHHHHH-----------HHHHHHHHHHHHHHHHHHHHHH
Q consensus/463-    2 EEIDPMLSQLRRAVSQKVSRRRQEGQAILQEAMDRIQEELDELRRRN-----------ERERDQYEASVREEMAKLRRAE   70 (168)
Q Consensus         2 ~~~~~~L~qL~r~~~~k~~~~r~e~~~~L~~am~~IQ~evd~~r~~~-----------~~~R~~~~~~~~e~~~~ir~~~   70 (168)
                      .....-+..++.-+..... ..+.....|...+..+...++++....           -..-..--..+...+..+....
T Consensus       124 ~~l~~~~~~~~~~l~~~~~-~~~~~~~~l~~~l~~~~~~~~~~~~~~~~~~~~~a~~~~~~~~~~~~~l~~~l~~~~~~~  202 (545)
T 4UXV_A          124 EQVRERYSKSRKNLLAYSH-LYGELYDSLEKDLDEIWSGIKQFEEETEGGNYITARKVLLEQDRNLERLQSYIDDVPKLL  202 (545)
T ss_dssp             HHHHHHHHHHHHTCCTTTT-HHHHHHHHHHHHHHHHC--------------CHHHHHHHHHHHHHHHHHHHHHHHHHHHH
T ss_pred             HHHHHHHHHHHHHHHHhHh-hhhhHHHHHHHHHHHHHHHHHHHHHHHHcCCHHHHHHHHHHHHHHHHHHHHHHHHHHHHH


Q ss_pred             HHHHHHHHHHHHHHHHHHHHHHHHHHH-----HHHHHHHHHHHHHHHHH-HHHHHHHHHHHHHHHHHHHHHHHHHHHHHH
Q consensus/463-   71 ASVKDKMTECVEKLNDDLRDVQAQGAL-----LKEEVTCLEIELAQSLG-ESRAVEEEQLARIKQQVEQEMRAMEEKLHQ  144 (168)
Q Consensus        71 ~~~k~kaa~~Ve~LN~eL~~vqa~~~~-----l~e~i~~l~~~l~qsLe-esr~~E~~~l~~lk~~v~~~~~~~E~~l~~  144 (168)
                      ..++...-..+..|...+..+...|-.     +.+.+..++..+..... .........+......+...+..+...+..
T Consensus       203 ~~~~~~~~~~~~~l~~~~~~l~~~~~~~~~~~~~~~l~~~~~~~~~~~~~~~~~~~~~~~~~~~~~~~~~l~~~~~~l~~  282 (545)
T 4UXV_A          203 ADCKQTVPGQIAKLKDGYGEMKEKGYKLEHIQLDKELENLSNQLKRAEHVLMTELDIDEASAILQLIDENIQSVYQQLEG  282 (545)
T ss_dssp             TTTTTTSHHHHHHHHHHHHHSTTSCCSGGGTSSSSHHHHHHHHHHHHHHHHHTTCCHHHHHHHHHHHHHHHHHHHHHHHH
T ss_pred             HHHHhhcchHHHHHHHHHHHHHHcCCCCCCCCHHHHHHHHHHHHHHHHHHHHHhcCHHHHHHHHHHHHHHHHHHHHHHHH


Q ss_pred             HHHhcChHHHHHHHHHHhhh
Q consensus/463-  145 AVSSTNPLRFLTQYLSQQMQ  164 (168)
Q Consensus       145 ~l~~snPl~~l~~y~~~~~~  164 (168)
                      .....+.+......+.....
T Consensus       283 ~~~~~~~~~~~~~~~~~~~~  302 (545)
T 4UXV_A          283 EVEAGQSVLSKMPELIIAYD  302 (545)
T ss_dssp             HHHHHHHHTTTSSSSSHHHH
T ss_pred             HHHHHHHHHHhhHHHHHHHH


No 235
>PF07352.13 ; Phage_Mu_Gam ; Bacteriophage Mu Gam like protein
Probab=33.67  E-value=1.9e+02  Score=21.33  Aligned_cols=64  Identities=14%  Similarity=0.132  Sum_probs=0.0  Template_Neff=8.900

Q ss_pred             HHHHHHHHHHHHHHHHHHHHHHHHHHHHHHHHHHHHHHHHHHHHHHHHHHHHHHHHHHHHHHHH
Q consensus/463-   75 DKMTECVEKLNDDLRDVQAQGALLKEEVTCLEIELAQSLGESRAVEEEQLARIKQQVEQEMRAM  138 (168)
Q Consensus        75 ~kaa~~Ve~LN~eL~~vqa~~~~l~e~i~~l~~~l~qsLeesr~~E~~~l~~lk~~v~~~~~~~  138 (168)
                      +.+..++..+..--..+....+.+++.|+.+...+...+......-...-..|+.-+...+..+
T Consensus         2 ~~a~~~l~~~~~~~~~~~~~~~~~~~~i~~i~~~~~~~~~~l~~~~~~l~~~l~~~~~~~~~~~   65 (154)
T H1XPX0_9BACT/1    2 DEVNEALRQIAEKQSYVDQAVAKYNEAEAKRRKALDEVVNPVKNEIAELENEIRLFCEENKDEF   65 (154)
T ss_pred             hHHHHHHHHHHHHHHHHHHHHHHHHHHHHHHHHHHHHhhHHHHHHHHHHHHHHHHHHHHCHHHh


No 236
>5CFF_B Miranda, Staufen; Coiled-coil and dsRNA-binding domain complex; HET: MSE; 2.5A {Drosophila melanogaster}; Related PDB entries: 5CFF_D 5CFF_C 5CFF_A 
Probab=33.62  E-value=1.9e+02  Score=21.30  Aligned_cols=50  Identities=18%  Similarity=0.162  Sum_probs=0.0  Template_Neff=3.500

Q ss_pred             HHHHHHHHHHHHHHHHHHHHHHHHHHHHHHHHHHHHHHHHHHHHHHHHHH
Q consensus/463-   81 VEKLNDDLRDVQAQGALLKEEVTCLEIELAQSLGESRAVEEEQLARIKQQ  130 (168)
Q Consensus        81 Ve~LN~eL~~vqa~~~~l~e~i~~l~~~l~qsLeesr~~E~~~l~~lk~~  130 (168)
                      |+.|..+|+.+...-..+......+...|.++..+..+-......-+++.
T Consensus        40 VEqLk~Ele~l~~~k~~lE~~~~~l~~~L~~~~~e~~Eyk~aL~~l~~Ss   89 (95)
T 5CFF_B           40 VEQYRAELESVQLAKGALEQSYLVLQADAEQLRQQLTESQDALNALRSSS   89 (95)
T ss_dssp             HHHHHHHHHHHHHHHHHHHHHHHHHHHHHHHHHHHHHHHHHHHHHHHHC-
T ss_pred             HHHHHHHHHHHHHHHHHHHHHHHHHHHHHHHHHHHHHHHHHHHHHHHhHH


No 237
>6GAP_A Outer capsid protein sigma-1; cell attachment protein, reovirus sigma1; 2.15A {Mammalian orthoreovirus 3 Dearing}; Related PDB entries: 6GAP_C 6GAP_B
Probab=33.58  E-value=2.4e+02  Score=22.43  Aligned_cols=108  Identities=11%  Similarity=0.158  Sum_probs=0.0  Template_Neff=9.600

Q ss_pred             HHHHHHHHHHHHHHHHHHHHHHHHHHHHHHHHHHHHHHHHHHHHHHHHHHHHHHHHHHHHHHHHHHHHH--HHHHHHHHH
Q consensus/463-   53 DQYEASVREEMAKLRRAEASVKDKMTECVEKLNDDLRDVQAQGALLKEEVTCLEIELAQSLGESRAVEE--EQLARIKQQ  130 (168)
Q Consensus        53 ~~~~~~~~e~~~~ir~~~~~~k~kaa~~Ve~LN~eL~~vqa~~~~l~e~i~~l~~~l~qsLeesr~~E~--~~l~~lk~~  130 (168)
                      .+....+...+..++..+..++..    +..++..+..++..-..+...++.++.++...-......+.  ..+..-...
T Consensus        21 ~~~~~~l~~~l~~l~~~l~~l~~~----~~~l~~~i~~l~~~i~~l~~~i~~l~~~i~~l~~~i~~~~~~i~~l~~~~~~   96 (261)
T 6GAP_A           21 MASSKGLESRVSALEKTSQIHSDT----ILRITQGLDDANKRIIALEQSRDDLVASVSDAQLAISRLESSIGALQTVVNG   96 (261)
T ss_dssp             -----CHHHHHHHHHHHHHHHHHH----HHHHHHHHHHHHHHHHHHHHHHHHHHHHHHHHHHHHHHHHHHHHHHHHHHHH
T ss_pred             hHhHHHHHHHHHHHHHHHHHhHHH----HHHHHHHHHHHHHHHHHHHHHHHHHHHHHHHHHHHHHHHHHHHHHHHHHHHH


Q ss_pred             HHHHHHHHHHHHHHHHHhcChHHHHHHHHHHhhh
Q consensus/463-  131 VEQEMRAMEEKLHQAVSSTNPLRFLTQYLSQQMQ  164 (168)
Q Consensus       131 v~~~~~~~E~~l~~~l~~snPl~~l~~y~~~~~~  164 (168)
                      ++..+..++..+...-..-..+...-+-+.....
T Consensus        97 l~~~~~~l~~~~~~l~~~~~~l~~~~~~l~~~~~  130 (261)
T 6GAP_A           97 LDSSVTQLGARVGQLETGLAELRVDHDNLVARVD  130 (261)
T ss_dssp             HHHHHHHHHHHHHHHHHHHHHHHHHHHHHHHHHH
T ss_pred             HHHHHHHHHHHHHHHHHHHHHHHHHHHHHHHHHH


No 238
>PF15379.7 ; DUF4606 ; Domain of unknown function (DUF4606)
Probab=33.49  E-value=1.9e+02  Score=21.26  Aligned_cols=52  Identities=12%  Similarity=0.086  Sum_probs=0.0  Template_Neff=5.300

Q ss_pred             HHHHHHHHHHHHHHHHHHHHHHHHHHHHHHHHHhcChHHHHHHHHHHhhhcccC
Q consensus/463-  115 ESRAVEEEQLARIKQQVEQEMRAMEEKLHQAVSSTNPLRFLTQYLSQQMQDDSA  168 (168)
Q Consensus       115 esr~~E~~~l~~lk~~v~~~~~~~E~~l~~~l~~snPl~~l~~y~~~~~~~~~~  168 (168)
                      .++-.+..||.+-++.++...  ++++|+..+....|++.+++....-+..+.+
T Consensus        41 ~aeLA~~~Flr~Kkt~le~~l--lqekleehl~~kD~ltligei~~slPk~sdd   92 (103)
T H0Y2E2_OTOGA/1   41 RAELAQYTFLKEKKTLLESFL--LREKIDEHLYAKDVLTRIGEAHRDLPGLSDD   92 (103)
T ss_pred             HHHHHHHHHHHHHHHHHHHHH--HHHHHHHhHHhhhHHHHHHHHHhhCCCCCCC


No 239
>4P1M_A Cell division protein ZapA; Cell division, FtsZ filament bundling; 1.95A {Escherichia coli} SCOP: d.244.1.0; Related PDB entries: 4P1M_B 
Probab=33.45  E-value=1.8e+02  Score=20.95  Aligned_cols=76  Identities=17%  Similarity=0.291  Sum_probs=0.0  Template_Neff=8.200

Q ss_pred             HHHHHHHHHHHHHHHHHHHHHHHHHHHHHHHHHHHHHHHHHHHHHHHHHHHHHHHHHHHHHHHHHHHHHHHHHHhcCh
Q consensus/463-   74 KDKMTECVEKLNDDLRDVQAQGALLKEEVTCLEIELAQSLGESRAVEEEQLARIKQQVEQEMRAMEEKLHQAVSSTNP  151 (168)
Q Consensus        74 k~kaa~~Ve~LN~eL~~vqa~~~~l~e~i~~l~~~l~qsLeesr~~E~~~l~~lk~~v~~~~~~~E~~l~~~l~~snP  151 (168)
                      .+.+..+++.+|..+.+++..+..+...-..+=..|.=+-+-.+..+.  ...+...++..+..|...|+..+....|
T Consensus        38 ee~l~~~a~~v~~~i~~i~~~~~~~~~~~l~ilaAL~la~el~~~~~~--~~~~~~~~~~~l~~L~~~le~~l~~~~~  113 (123)
T 4P1M_A           38 RDALNQAADDLNQRLQDLKERTRVTNTEQLVFIAALNISYELAQEKAK--TRDYAASMEQRIRMLQQTIEQALLEQGR  113 (123)
T ss_dssp             HHHHHHHHHHHHHHHHHHHHHHCCCCHHHHHHHHHHHHHHHHHHHHHH--HHHHHHHHHHHHHHHHHHHHHHHHHHHH
T ss_pred             HHHHHHHHHHHHHHHHHHHHhcCCCCHHHHHHHHHHHHHHHHHHHHHH--hHHHHHHHHHHHHHHHHHHHHHHHHccc


No 240
>PF06419.12 ; COG6 ; Conserved oligomeric complex COG6
Probab=33.43  E-value=3.3e+02  Score=24.02  Aligned_cols=84  Identities=15%  Similarity=0.147  Sum_probs=0.0  Template_Neff=10.600

Q ss_pred             HHHHHHHHHHHHHHHHHHHHHHHHHHHHHHHHHHHHHHHHHHHHHHHHHHHHH---HHHHHHHHHHHHHHHHHHHHHHHH
Q consensus/463-   28 AILQEAMDRIQEELDELRRRNERERDQYEASVREEMAKLRRAEASVKDKMTEC---VEKLNDDLRDVQAQGALLKEEVTC  104 (168)
Q Consensus        28 ~~L~~am~~IQ~evd~~r~~~~~~R~~~~~~~~e~~~~ir~~~~~~k~kaa~~---Ve~LN~eL~~vqa~~~~l~e~i~~  104 (168)
                      ..|.+.+..-....-.++...+.+..+.+..+-.++..+......+...+..+   .+.+...|..+.....-+...+..
T Consensus         3 ~~l~~~~~~~~~~~~~l~~~l~~~~~~~~~~~l~~~~~~~~~l~~l~~~~~~~~~~l~~i~~~l~~~~~~l~~i~~~~~~   82 (586)
T COG6_CAEEL/38-    3 TPLVEDMNLDSNVDRKLHNKLERYELRLNKEYLSEFEKINNIVQKFDELCVKMNSTCTNLSKQMETVKFKSVDLVQKTAS   82 (586)
T ss_pred             hhhhhhccCCCHHHHHHHHHHHHHHHHHHHHHHHHHHHHHHHHHHHHHHHHHHHHHHHHHHHHHHHHHHHHHHHHHHHHH


Q ss_pred             HHHHHHH
Q consensus/463-  105 LEIELAQ  111 (168)
Q Consensus       105 l~~~l~q  111 (168)
                      |+.+-..
T Consensus        83 L~~~~~~   89 (586)
T COG6_CAEEL/38-   83 LKEKKAS   89 (586)
T ss_pred             HHHHHHH


No 241
>PF08598.12 ; Sds3 ; Sds3-like
Probab=33.35  E-value=3.2e+02  Score=23.75  Aligned_cols=108  Identities=8%  Similarity=0.166  Sum_probs=0.0  Template_Neff=6.200

Q ss_pred             HHHHHHHHHHHHHHHHHH-HHHHHHHHHHHHHHHHHHHHHHHHHHHHHHHHHHHH-HHHHHHHHHHHHHHHHHHHHHHHH
Q consensus/463-   37 IQEELDELRRRNERERDQ-YEASVREEMAKLRRAEASVKDKMTECVEKLNDDLRD-VQAQGALLKEEVTCLEIELAQSLG  114 (168)
Q Consensus        37 IQ~evd~~r~~~~~~R~~-~~~~~~e~~~~ir~~~~~~k~kaa~~Ve~LN~eL~~-vqa~~~~l~e~i~~l~~~l~qsLe  114 (168)
                      |..+|-++-..+...|+. |...+..--..+........+..-..+..|...... +........=++.|++..+.....
T Consensus         1 ~l~~L~~IE~~F~~~Rd~lY~ekL~~Lq~EL~~l~~GtHPEy~~~l~~Lee~Rd~~L~~a~~~~eyqv~~ie~ey~ae~~   80 (304)
T G8BQJ0_TETPH/2    1 IESKVTKVYSGFISNKDTYYKDRLTTLQTNLTTLHQGNNQFYVRSIRDLEEERDAELIRLRLYEEYRISRSSVEFQEDIE   80 (304)
T ss_pred             ChHHHHHHHHHHHHHHHHHHHHHHHHHHHHHHHHHcCCCHHHHHHHHHHHHHHHHHHHHHHHHHHHHHHhHHHHHHHHHH


Q ss_pred             HHHHHHHHHHHHHHHHHHHHHHHHHHHHHH
Q consensus/463-  115 ESRAVEEEQLARIKQQVEQEMRAMEEKLHQ  144 (168)
Q Consensus       115 esr~~E~~~l~~lk~~v~~~~~~~E~~l~~  144 (168)
                      .+...=......|+.++-..+...-.+|..
T Consensus        81 ~a~~ey~~~~~~LrekLl~~le~k~krLke  110 (304)
T G8BQJ0_TETPH/2   81 KGKSEYEDLVKLCKEKLYESIENKMKNLKE  110 (304)
T ss_pred             HHHHHHHHHHHHHHHHHHHHHHHHHHHHHH


No 242
>4CFG_B E3 UBIQUITIN/ISG15 LIGASE TRIM25 (E.C.6.3.2.19; LIGASE; HET: MSE; 2.8A {HOMO SAPIENS}; Related PDB entries: 4CFG_A
Probab=33.19  E-value=3.1e+02  Score=23.52  Aligned_cols=101  Identities=13%  Similarity=0.191  Sum_probs=0.0  Template_Neff=12.200

Q ss_pred             ccchHHHHHHHHHHHHHHHHHHHHHHHHHHHHHHHHHHHHHHHHHHHHHHHHHHHHHHHHHHHHHHHHHHHHHHHHHHHH
Q consensus/463-    2 EEIDPMLSQLRRAVSQKVSRRRQEGQAILQEAMDRIQEELDELRRRNERERDQYEASVREEMAKLRRAEASVKDKMTECV   81 (168)
Q Consensus         2 ~~~~~~L~qL~r~~~~k~~~~r~e~~~~L~~am~~IQ~evd~~r~~~~~~R~~~~~~~~e~~~~ir~~~~~~k~kaa~~V   81 (168)
                      ......+..+...+. .............+.....++...+.+......-++.........+..|+.............+
T Consensus       200 ~~l~~~~~~~~~~~~-~~~~~~~~~~~~~~~~~~~~~~~~~~i~~~~~~l~~~l~~~~~~~~~~l~~~~~~~~~~~~~~~  278 (630)
T 4CFG_B          200 ATLRHKLTVMYSQIN-GASRALDDVRNRQQDVRMTANRKVEQLQQEYTEMKALLDASETTSTRKIKEEEKRVNSQFDTIY  278 (630)
T ss_dssp             HHHHHHHHHHHHHHH-HHHHHHHHHHHHHHHHHHHHHHHHHHHHHHHHHHHHHHHHHHHHHHHHHHHHHHHHHHHHHHHH
T ss_pred             HHHHHHHHHHHHHHH-HHHHHHHHHHHHHHHHHHHHHHHHHHHHHHHHHHHHHHHHHHHHHHHHHHHHHHHHHHHHHHHH


Q ss_pred             HHHHHHHHHHHHHHHHHHHHHH
Q consensus/463-   82 EKLNDDLRDVQAQGALLKEEVT  103 (168)
Q Consensus        82 e~LN~eL~~vqa~~~~l~e~i~  103 (168)
                      +.|...+..++.....+...+.
T Consensus       279 ~~l~~~~~~l~~~~~~~~~~~~  300 (630)
T 4CFG_B          279 QILLKKKSEIQTLKEEIEQSLT  300 (630)
T ss_dssp             HHHHHHHHHHHHHHHHHHHHHH
T ss_pred             HHHHHHHHHHHHHHHHHHHHcc


No 243
>PF11559.9 ; ADIP ; Afadin- and alpha -actinin-Binding
Probab=32.95  E-value=2.2e+02  Score=21.79  Aligned_cols=95  Identities=7%  Similarity=0.105  Sum_probs=0.0  Template_Neff=8.100

Q ss_pred             HHHHHHHHHHHHHHHHHHHHHHHHHHHHHHHHHHHHHHHHHHHHHHHHHHHHHHHHHHHHHHHHHHHHHHHHHHHHHHHH
Q consensus/463-   36 RIQEELDELRRRNERERDQYEASVREEMAKLRRAEASVKDKMTECVEKLNDDLRDVQAQGALLKEEVTCLEIELAQSLGE  115 (168)
Q Consensus        36 ~IQ~evd~~r~~~~~~R~~~~~~~~e~~~~ir~~~~~~k~kaa~~Ve~LN~eL~~vqa~~~~l~e~i~~l~~~l~qsLee  115 (168)
                      ...+.+..-.+....+.+.+...+..--..++..+.........-...++..+...+......++++..+...+++.   
T Consensus        70 ~~~e~l~~~~~~l~~d~~~l~~~~~~lk~~le~~er~~~~~~~~k~~~~~~~~~~~~~~~k~~keel~r~k~~lq~~---  146 (170)
T A5DG77_PICGU/1   70 AQNQAFNRQLSQKDATIANLNKKIDQLTTQVSQQQMQISKLYQFDHTQLNKKVQSLTQINKLQSQDLNRLNNWCKDI---  146 (170)
T ss_pred             HHHHHHHHHHHHHHHHHHHHHHHHHHHHHHHHHHHHHHHHHHHHHHHHHHHHHHHHHHHHHHHHHHHHHHHHHHHHH---


Q ss_pred             HHHHHHHHHHHHHHHHHHHHHHHHHHHHHH
Q consensus/463-  116 SRAVEEEQLARIKQQVEQEMRAMEEKLHQA  145 (168)
Q Consensus       116 sr~~E~~~l~~lk~~v~~~~~~~E~~l~~~  145 (168)
                                  +..+.-++++.+.++...
T Consensus       147 ------------~~q~~hE~RK~e~E~~kL  164 (170)
T A5DG77_PICGU/1  147 ------------KTKYGVEIRRRNIEITSL  164 (170)
T ss_pred             ------------HHHHHHHHHHHHHHHHHH


No 244
>4UY3_A SEPTATION RING FORMATION REGULATOR EZRA; STRUCTURAL PROTEIN, DIVISOME, FTSZ, CELL; 2.6A {STAPHYLOCOCCUS AUREUS}
Probab=32.88  E-value=2.3e+02  Score=22.01  Aligned_cols=136  Identities=11%  Similarity=0.065  Sum_probs=0.0  Template_Neff=8.600

Q ss_pred             ccchHHHHHHHHHHHHHHHHHHHHHHHHHHHHHHHHHHHHHHHHHHHHHHHHHHHHHHHHHHHHHHHHHHHHHHHHHHHH
Q consensus/463-    2 EEIDPMLSQLRRAVSQKVSRRRQEGQAILQEAMDRIQEELDELRRRNERERDQYEASVREEMAKLRRAEASVKDKMTECV   81 (168)
Q Consensus         2 ~~~~~~L~qL~r~~~~k~~~~r~e~~~~L~~am~~IQ~evd~~r~~~~~~R~~~~~~~~e~~~~ir~~~~~~k~kaa~~V   81 (168)
                      +.+...|..+...+....=..-......+...+..+...++.+......        +.+.-...|.....++++--.+=
T Consensus        60 ~~i~~~l~~~e~~~~~~~~~~~~~~l~~~~~~l~~~e~~~~~l~~~l~~--------l~~~e~~~r~~~~~lk~~yr~lk  131 (198)
T 4UY3_A           60 APVEEKIHNAEALLDKFSFNASQSEIDDANELMDSYEQSYQQQLEDVNE--------IIALYKDNDELYDKCKVDYREMK  131 (198)
T ss_dssp             TTHHHHHHHHHHHHHTTCHHHHHHHHHHHHHHHHHHHHHHHHHHHHHHH--------HHHHHHHHHHHHHHHHHHHHHHH
T ss_pred             HHHHHHHHHHHHHHhcCChHHHHHHHHHHHHHHHHHHHHHHHHHHHHHH--------HHHHHHHHHHHHHHHHHHHHHHH


Q ss_pred             HHHHHHHHHHHHHHHHHHHHHHHHHHHHHHHHHHHHHHHHHHHHHHHHHHHHHHHHHHHHHHHH
Q consensus/463-   82 EKLNDDLRDVQAQGALLKEEVTCLEIELAQSLGESRAVEEEQLARIKQQVEQEMRAMEEKLHQA  145 (168)
Q Consensus        82 e~LN~eL~~vqa~~~~l~e~i~~l~~~l~qsLeesr~~E~~~l~~lk~~v~~~~~~~E~~l~~~  145 (168)
                      ..|+..--.+-.+...|.+.++.++..+.+.=.-.....-..-..+-..++..+..|+..+..+
T Consensus       132 k~l~~~~~~~g~~~~~le~~l~~ie~~f~~f~~l~~~gdy~~A~e~l~~i~~~i~~l~~~l~~i  195 (198)
T 4UY3_A          132 RDVLANRHQFGEAASLLETEIEKFEPRLEQYEVLKADGNYVQAHNHIAALNEQMKQLRSYMHGS  195 (198)
T ss_dssp             HHHHHCSGGGGGGHHHHHHHHHTHHHHHHHHHHHHHTTCHHHHHHHHHHHHHHHHHHHHHTCC-
T ss_pred             HHHHHhHHhhhhHHHHHHHHHHHHHHHHHHHHHHHHcCCHHHHHHHHHHHHHHHHHHHHHHhhc


No 245
>PF16566.6 ; CREPT ; Cell-cycle alteration and expression-elevated protein in tumour
Probab=32.87  E-value=2.1e+02  Score=21.62  Aligned_cols=79  Identities=13%  Similarity=0.208  Sum_probs=0.0  Template_Neff=7.400

Q ss_pred             HHHHHHHHHHHHHHHHHHHHHHHHHHHHHHHHHHHHHHHHHHHHHHHHHHHHHHHHHHH--HHHHHHHHHHHHHHHHHHH
Q consensus/463-   60 REEMAKLRRAEASVKDKMTECVEKLNDDLRDVQAQGALLKEEVTCLEIELAQSLGESRA--VEEEQLARIKQQVEQEMRA  137 (168)
Q Consensus        60 ~e~~~~ir~~~~~~k~kaa~~Ve~LN~eL~~vqa~~~~l~e~i~~l~~~l~qsLeesr~--~E~~~l~~lk~~v~~~~~~  137 (168)
                      +.....+-....+....+.+.+.+|..++.+-+.+...|..-+.+.+..+.++=....+  .=...+..++..++.++..
T Consensus        43 r~~~~~l~~~v~ea~~~l~~Y~~~L~~Ei~~R~~l~~~L~~~~~~~~~~~~e~k~~~~~yk~~~~rv~~~k~~L~~~~~s  122 (147)
T T1G5G1_HELRO/1   43 TSEADALMKTVDEACAILTEYNSRLADEMSERKRIAKMLHNFIIYQKEALNDSEAKLTEYKRRLEKVDTMHKELKSHVQS  122 (147)
T ss_pred             HHHHHHHHHHHHHHHHHHHHHHHHHHHHHHhHHHHHHHHHHHHHHHHHHHHHHHHHHHHHHHHHHHHHHHHHHHHHHHHc


Q ss_pred             H
Q consensus/463-  138 M  138 (168)
Q Consensus       138 ~  138 (168)
                      |
T Consensus       123 L  123 (147)
T T1G5G1_HELRO/1  123 L  123 (147)
T ss_pred             C


No 246
>4Y66_D Mnd1, Putative tbpip family protein; cell cycle; 3.2A {Giardia lamblia ATCC 50803}; Related PDB entries: 4Y66_B 4Y66_F
Probab=32.55  E-value=2.5e+02  Score=22.33  Aligned_cols=65  Identities=23%  Similarity=0.236  Sum_probs=0.0  Template_Neff=8.700

Q ss_pred             HHHHHHHHHHHHHHHHHHHHHHHHHHHHHHHHHHHHHHHHHHHHHHHHHHHHHHHHHHHHHHHHHHHH
Q consensus/463-   78 TECVEKLNDDLRDVQAQGALLKEEVTCLEIELAQSLGESRAVEEEQLARIKQQVEQEMRAMEEKLHQA  145 (168)
Q Consensus        78 a~~Ve~LN~eL~~vqa~~~~l~e~i~~l~~~l~qsLeesr~~E~~~l~~lk~~v~~~~~~~E~~l~~~  145 (168)
                      ...+..++..+.+++..-..+..++..|+.+|.....   ......+..--..+..++..++.+|...
T Consensus        78 ~~~~~~l~~~i~~l~~~~~~l~~~~~~l~~~l~~l~~---~~~~~el~~~i~~l~~~~~~l~~~l~~~  142 (231)
T 4Y66_D           78 DAQLMEVNAQINDLKAQVEKLTQQGETLRITQRNLEA---APITEVLKQEVDELRQQVSANDEKLRLV  142 (231)
T ss_dssp             TTHHHHHHHHHHHHHHHHHHHHHHHHHHHHHHHHHHT---SCCHHHHHHHHHHHHHHHHHHHHHHHHH
T ss_pred             HHHHHHHHHHHHHHHHHHHHHHHHHHHHHHHHHHHHh---CCCHHHHHHHHHHHHHHHHHHHHHHHHH


No 247
>PF07111.13 ; HCR ; Alpha helical coiled-coil rod protein (HCR)
Probab=32.43  E-value=4.4e+02  Score=25.08  Aligned_cols=142  Identities=13%  Similarity=0.145  Sum_probs=0.0  Template_Neff=8.500

Q ss_pred             cchHHHHHHHHHHHHHHHHHHHHHHHHHHHHHHHHHHHHHHHHHHHHHHHHHHHHHHHHHHHHHHHHHHHHHHHHHHHHH
Q consensus/463-    3 EIDPMLSQLRRAVSQKVSRRRQEGQAILQEAMDRIQEELDELRRRNERERDQYEASVREEMAKLRRAEASVKDKMTECVE   82 (168)
Q Consensus         3 ~~~~~L~qL~r~~~~k~~~~r~e~~~~L~~am~~IQ~evd~~r~~~~~~R~~~~~~~~e~~~~ir~~~~~~k~kaa~~Ve   82 (168)
                      ....-..++...+..+...     ...|+..+...+.+++.++...+..+........+.-..|.......+..+...-.
T Consensus        84 ~l~~~~~~~~~~le~~~~e-----l~~l~~~l~~~~~e~e~Lr~~l~~~~~~~~~~~~~l~~eLee~~~~~e~el~~L~~  158 (732)
T CCHCR_MOUSE/27   84 SLRETSLQQKMRLETQAVE-----LDALAVAEKAGQAEAEGLRTALAGAEMVRKNLEEAKHKELEEIQSLHQEQLSSLTQ  158 (732)
T ss_pred             HhhhhhHHHHHHHHHHHHH-----HHHHHHHHHHHHHHHHHHHHHHHHHHHHHHHHHHHHHHHHHHHHHHHHHHHHHHHH


Q ss_pred             HHHHHHHHHHHHHHHHHHHHHHHHHHHHHHHHHHHHHHHHHHHHHHHHHHHHHHHHHHHHHHHHHhcChHHH
Q consensus/463-   83 KLNDDLRDVQAQGALLKEEVTCLEIELAQSLGESRAVEEEQLARIKQQVEQEMRAMEEKLHQAVSSTNPLRF  154 (168)
Q Consensus        83 ~LN~eL~~vqa~~~~l~e~i~~l~~~l~qsLeesr~~E~~~l~~lk~~v~~~~~~~E~~l~~~l~~snPl~~  154 (168)
                      +++.++..++.....+...+..+..+....-......+..     ...+...+..++..+...-....-+..
T Consensus       159 ~~~~el~~l~~~~~~Le~~l~~l~~e~~~l~~eL~~~~~e-----~~~L~~ql~~~~~ele~~~~~l~~L~~  225 (732)
T CCHCR_MOUSE/27  159 AHQKALDSLASKAEGLEKSLNSLETKRAGEAKQLAMAQKE-----ADMLRNQLSKTQEELEAQVTLVESLRK  225 (732)
T ss_pred             HHHHHHHHHHHHHHHHHHHHHHHHHHHHHHHHHHHHHHHH-----HHHHHHHHHHHHHHHHHHHHHHHHHHH


No 248
>6U7K_B Spike glycoprotein; PEDV, Spike, Coronavirus, Fusion Protein; HET: NAG, BMA, MAN; 3.14A {Porcine epidemic diarrhea virus (strain CV777)}; Related PDB entries: 6VV5_A 6VV5_C 6VV5_B 6U7K_A 6U7K_C 
Probab=32.12  E-value=6.4e+02  Score=26.93  Aligned_cols=89  Identities=10%  Similarity=0.194  Sum_probs=0.0  Template_Neff=5.200

Q ss_pred             HHHHHHHHHHHHHHHHHHHHHHHHHHHHHHHHHHHHHHHHHHHHHHHHHHHHHHHHHHHHHHHHHHHHHHHHHHHHHHHH
Q consensus/463-   21 RRRQEGQAILQEAMDRIQEELDELRRRNERERDQYEASVREEMAKLRRAEASVKDKMTECVEKLNDDLRDVQAQGALLKE  100 (168)
Q Consensus        21 ~~r~e~~~~L~~am~~IQ~evd~~r~~~~~~R~~~~~~~~e~~~~ir~~~~~~k~kaa~~Ve~LN~eL~~vqa~~~~l~e  100 (168)
                      ..++.....++.||..||.-.++.-......-+.|.+ +-.++.+|...+..-=.-...++.+|+.--+-+-++=+.|-.
T Consensus       991 ~NQk~lA~sFN~a~~~i~~af~~vn~a~~~~s~~~~t-~a~Al~kiQ~vVN~~~~al~~L~~qL~~nF~AISssi~dIy~ 1069 (1399)
T 6U7K_B          991 RNQQLLAESFNSAIGNITSAFESVKEAISQTSKGLNT-VAHALTKVQEVVNSQGSALNQLTVQLQHNFQAISSSIDDIYS 1069 (1399)
T ss_dssp             THHHHHHHHHHHHHHHHHTTTTSCGGGCCGGGGSTTS-HHHHHHHHHHHHHTTSHHHHHHHHTTSCCTTSSCSCHHHHHH
T ss_pred             HHHHHHHHHHHHHHHHHHHHHHHHHHHHHHHHHHHHH-HHHHHHHHHHHHHHHHHHHHHHHHHHHHHHHHHHHhHHHHHH


Q ss_pred             HHHHHHHHHH
Q consensus/463-  101 EVTCLEIELA  110 (168)
Q Consensus       101 ~i~~l~~~l~  110 (168)
                      |++.|+..-|
T Consensus      1070 rLd~l~AdaQ 1079 (1399)
T 6U7K_B         1070 RLDILSADVQ 1079 (1399)
T ss_dssp             SSCHHHHHHH
T ss_pred             HHHHHHHhcc


No 249
>PF09798.10 ; LCD1 ; DNA damage checkpoint protein
Probab=31.96  E-value=3.8e+02  Score=25.57  Aligned_cols=62  Identities=15%  Similarity=0.085  Sum_probs=0.0  Template_Neff=7.800

Q ss_pred             HHHHHHHHHHHHHHHHHHHHHHHHHHHHHHHHHHHHHHHHHHHHHHHHHHHHHHHHHHHHHH
Q consensus/463-   56 EASVREEMAKLRRAEASVKDKMTECVEKLNDDLRDVQAQGALLKEEVTCLEIELAQSLGESR  117 (168)
Q Consensus        56 ~~~~~e~~~~ir~~~~~~k~kaa~~Ve~LN~eL~~vqa~~~~l~e~i~~l~~~l~qsLeesr  117 (168)
                      .+.+...-..-++..+.++...++..++...+|+.++...+-++.+-.+|+.++++..+..+
T Consensus         3 R~kl~k~~~e~e~e~~~l~~~~~e~~~k~~~elealk~e~erletE~kFL~~el~~~~~~~~   64 (689)
T G8BQ53_TETPH/6    3 RDKIKLLNQEKDEDNKLRNITKQNLAEHHIGELRKLQSEIQSLQDENKFLLIESKRLSSKNS   64 (689)
T ss_pred             hHHHHHHHHHHHHHHHHHHHHHHHHHHHHHHHHHHHHHHHHHHHHHHHHHHHHHHHHHhhcc


No 250
>PF14523.7 ; Syntaxin_2 ; Syntaxin-like protein
Probab=31.65  E-value=1.8e+02  Score=20.26  Aligned_cols=97  Identities=12%  Similarity=0.135  Sum_probs=0.0  Template_Neff=9.400

Q ss_pred             HHHHHHHHHHH-HHHHHHHHHH--HHHHHHHHHHHHHHHHHHHHHHHHHHHHHHHHHHHHHHHHHHHHHHHHHH------
Q consensus/463-   30 LQEAMDRIQEE-LDELRRRNER--ERDQYEASVREEMAKLRRAEASVKDKMTECVEKLNDDLRDVQAQGALLKE------  100 (168)
Q Consensus        30 L~~am~~IQ~e-vd~~r~~~~~--~R~~~~~~~~e~~~~ir~~~~~~k~kaa~~Ve~LN~eL~~vqa~~~~l~e------  100 (168)
                      +...+..|... |++++.....  .-......     ..++.....+...+......++..|..+.........      
T Consensus         1 i~~~i~~i~~~~i~~l~~~~~~~~~l~~~~~~-----~~~~~~l~~l~~~~~~~~~~i~~~lk~l~~~~~~~~~~~~~~~   75 (120)
T Q6BIS0_DEBHA/3    1 LDNNLYNINNNQLVSIKNLLQQYESLHNQGDE-----QNLSVKLQKVSIKLSKILNKTTENFKSVNEITKKLNGYLNECE   75 (120)
T ss_pred             ChhHHHHHhHhHHHHHHHHHHHHHHhhCCCCh-----HHHHHHHHHHHHHHHHHHHHHHHHHHHHHHHHHHHHhhhhhcc


Q ss_pred             --------------HHHHHHHHHHHHHHHHHHHHHHHHHHHHHHH
Q consensus/463-  101 --------------EVTCLEIELAQSLGESRAVEEEQLARIKQQV  131 (168)
Q Consensus       101 --------------~i~~l~~~l~qsLeesr~~E~~~l~~lk~~v  131 (168)
                                    +.+.|...+..++.+....+..+-...+..+
T Consensus        76 ~~~~~~~r~~~~~~q~~~L~~~f~~~~~~~~~~q~~~~~~~~~~i  120 (120)
T Q6BIS0_DEBHA/3   76 SNHEDEDTLHYLRRKESILIELIKSSINQFQKYQRKFESLQQVTV  120 (120)
T ss_pred             cCCCCHHHHHHHHHHHHHHHHHHHHHHHHHHHHHHHHHHHhhhcC


No 251
>6Q0X_D Sorting nexin MVP1; Mvp1, sorting nexin, SNX, PX;{Saccharomyces cerevisiae W303}; Related PDB entries: 6Q0X_A 6Q0X_C 6Q0X_B
Probab=30.92  E-value=3.9e+02  Score=23.99  Aligned_cols=141  Identities=11%  Similarity=0.074  Sum_probs=0.0  Template_Neff=9.200

Q ss_pred             ccchHHHHHHHHHHHHHHHHHHHHHHHHHHHHHHHHHHHHHHHHHHHHHHHHHHHHHHHHHHHHHHHHHHHHHHHHHHH-
Q consensus/463-    2 EEIDPMLSQLRRAVSQKVSRRRQEGQAILQEAMDRIQEELDELRRRNERERDQYEASVREEMAKLRRAEASVKDKMTEC-   80 (168)
Q Consensus         2 ~~~~~~L~qL~r~~~~k~~~~r~e~~~~L~~am~~IQ~evd~~r~~~~~~R~~~~~~~~e~~~~ir~~~~~~k~kaa~~-   80 (168)
                      ..+...|..+......-................+.+...++.+...-+-- +.++......+..+.......+.++..+ 
T Consensus       364 ~~l~~~l~~~a~~~~~~~~l~~~~~~~~~~~l~~~l~~~~~~~~s~k~ll-~R~~~l~~~~~~~l~k~~~~~~~kLe~l~  442 (531)
T 6Q0X_D          364 LDINNNLSIIKKHLETTSSICKQETEEISGTLSPKFKIFTDILLSLRSLF-ERYKIMAANNVVELQRHVELNKEKLESMK  442 (531)
T ss_dssp             HHHHHHHHHHHHHHHHHHHHHHHCCCCCCHHHHHHHHHHHHHHHHHHHHH-HHHHHHHHHHHHHHHHHHHHHHHHHHHTT
T ss_pred             HHHHHHHHHHHHHHHHHHHHHHHHHHHHHhchHHHHHHHHHHHHHHHHHH-HHHHHhhhccHHHHHHHHHHHHHHHHHhc


Q ss_pred             ---------HHHHHHHHHHHHHHHHHHHHHHHHHHHHHHHHHHHHHHHHHHHHHHHHHHHHHHHHHHHHHHH
Q consensus/463-   81 ---------VEKLNDDLRDVQAQGALLKEEVTCLEIELAQSLGESRAVEEEQLARIKQQVEQEMRAMEEKLH  143 (168)
Q Consensus        81 ---------Ve~LN~eL~~vqa~~~~l~e~i~~l~~~l~qsLeesr~~E~~~l~~lk~~v~~~~~~~E~~l~  143 (168)
                               +++|...|...+..-.....++..+...+.+-+....+........|+.-+..+++-.+..+.
T Consensus       443 ~k~~~~~~~~~kl~~~I~~~~~~i~~~~~r~~~i~~~l~~El~~F~~~~~~l~~~l~~~a~~qi~~~~~~~~  514 (531)
T 6Q0X_D          443 GKPDVSGAEYDRIKKIIQKDRRSIIEQSNRAWLIRQCILEEFTIFQETQFLITRAFQDWAKLNSNHAGLKLN  514 (531)
T ss_dssp             TCCSCCHHHHHHHHHHHHHHHHHHHHHHHHHHHHHHHHHHHHHHHHHHHHHHHHHHHHHHHHHHHHHHHHHH
T ss_pred             CCCCCCHHHHHHHHHHHHHhHHHHHHHHHHHHHHHHHHHHHHHHHHHHHHHHHHHHHHHHHHHHHHHHHHHH


No 252
>5ABS_A SH3 DOMAIN-CONTAINING KINASE-BINDING PROTEIN 1; SIGNALING PROTEIN, CBL-INTERACTING PROTEIN OF; HET: MSE; 1.74A {HOMO SAPIENS}
Probab=30.74  E-value=1.6e+02  Score=19.52  Aligned_cols=49  Identities=20%  Similarity=0.304  Sum_probs=0.0  Template_Neff=6.400

Q ss_pred             HHHHHHHHHHHHHHHHHHHHHHHHHHHHHHHHHHHHHHHHHHHHHHHHH
Q consensus/463-   57 ASVREEMAKLRRAEASVKDKMTECVEKLNDDLRDVQAQGALLKEEVTCL  105 (168)
Q Consensus        57 ~~~~e~~~~ir~~~~~~k~kaa~~Ve~LN~eL~~vqa~~~~l~e~i~~l  105 (168)
                      ..++..+..++.....++..-..++..|-.+|.+=+....+++-+|+++
T Consensus        14 eeL~~qi~~L~~~~e~lk~qh~~~i~~L~~eldEEkk~R~~lqvev~~l   62 (66)
T 5ABS_A           14 EELRTQVRELRSIIETMKDQQKREIKQLLSELDEEKKIRLRLQMEVNDI   62 (66)
T ss_dssp             HHHHHHHHHHHHHHHHHHHHHHHHHHHHHHHHHHHHHHHHHHHHHHHHH
T ss_pred             HHHHHHHHHHHHHHHHHHHHHHHHHHHHHHHcHHHHHHHHHHHHHHHHH


No 253
>PF14712.7 ; Snapin_Pallidin ; Snapin/Pallidin
Probab=30.48  E-value=1.6e+02  Score=19.50  Aligned_cols=82  Identities=12%  Similarity=0.111  Sum_probs=0.0  Template_Neff=9.000

Q ss_pred             HHHHHHHHHHHHHHHHHHHHHHHHHHHHHHHHHHHHHHHHHHHHHHH----HHHHHHHHHHHHHHHHHHHHHHHHHHHHH
Q consensus/463-   71 ASVKDKMTECVEKLNDDLRDVQAQGALLKEEVTCLEIELAQSLGESR----AVEEEQLARIKQQVEQEMRAMEEKLHQAV  146 (168)
Q Consensus        71 ~~~k~kaa~~Ve~LN~eL~~vqa~~~~l~e~i~~l~~~l~qsLeesr----~~E~~~l~~lk~~v~~~~~~~E~~l~~~l  146 (168)
                      ..+.....-.|+.++..+.++..+-..|.+.|+.+..+|....+...    -........=-..+.+.|..+...+...=
T Consensus         4 ~g~~~~l~p~l~~l~~~l~~l~~sQ~~L~~~l~~~~~~l~~~~~~~~~~~~~~~l~~y~~KL~~~k~rm~~~~~~l~~l~   83 (90)
T B3S7W7_TRIAD/3    4 HSVLSLLVPKVEYVQGSVKEITKTQNVLAKSVEQENEKFRQIGYIHDLSNTFIRCRRCRFKLVNIRREMLNLSDRMNKLK   83 (90)
T ss_pred             HHHHHhhHHHHHHHHHHHHHHHHHHHHHHHHHHHHHHHHHHhhhHHHHHHHHHHHHHHHHHHHHHHHHHHHHHHHHHHHH


Q ss_pred             HhcChH
Q consensus/463-  147 SSTNPL  152 (168)
Q Consensus       147 ~~snPl  152 (168)
                      .+...+
T Consensus        84 ~R~~~L   89 (90)
T B3S7W7_TRIAD/3   84 KRAARL   89 (90)
T ss_pred             HHHHHh


No 254
>PF07851.14 ; TMPIT ; TMPIT-like protein
Probab=30.43  E-value=3.6e+02  Score=23.52  Aligned_cols=91  Identities=10%  Similarity=0.063  Sum_probs=0.0  Template_Neff=6.500

Q ss_pred             HHHHHHHHHHHHHHHHH---HHHHHHHHHHHHHHHHHHHHHHHHHHHHHHHHHHHHHHHHHHHHHHHHHHHHHHHHHHHH
Q consensus/463-   61 EEMAKLRRAEASVKDKM---TECVEKLNDDLRDVQAQGALLKEEVTCLEIELAQSLGESRAVEEEQLARIKQQVEQEMRA  137 (168)
Q Consensus        61 e~~~~ir~~~~~~k~ka---a~~Ve~LN~eL~~vqa~~~~l~e~i~~l~~~l~qsLeesr~~E~~~l~~lk~~v~~~~~~  137 (168)
                      ++...+...-..++++.   ....+.+...-++..+.....+-++..+...|.+.-..+...|...+..|++.++..-..
T Consensus         2 ~e~~~L~~e~~~Le~~~~~Y~~~l~el~~~Q~~c~k~i~~q~k~lk~l~~sLk~l~~~~~~~e~~~~~~l~~~i~~~~~~   81 (324)
T F1QDV2_DANRE/9    2 QEWKTQEKEFQQLQETHRLYLQKLEEVSKLQKSFAASLARQKKNLKENLKSLIKLNKGLTEEESNAVKEAKDHIRNMPSQ   81 (324)
T ss_pred             hHHHHHHHHHHHHHHHHHHHHHHHHHHHHHHHHHHHHHHHHHHHHHHHHHHHHHHhcCCCHHHHHHHHHHHHHHHhchHh


Q ss_pred             HHHHHHHHHHhcChH
Q consensus/463-  138 MEEKLHQAVSSTNPL  152 (168)
Q Consensus       138 ~E~~l~~~l~~snPl  152 (168)
                      +. .+.+.+-..||+
T Consensus        82 l~-~~e~~LP~~ng~   95 (324)
T F1QDV2_DANRE/9   82 IF-QMEAFLPKKNGI   95 (324)
T ss_pred             HH-HHHHhCCcccee


No 255
>2D4Y_B Flagellar hook-associated protein 1; Multi-domain protein, alpha-helical bundle, complex; 2.1A {Salmonella typhimurium}; Related PDB entries: 2D4Y_A
Probab=30.40  E-value=3.9e+02  Score=23.85  Aligned_cols=71  Identities=13%  Similarity=0.191  Sum_probs=0.0  Template_Neff=8.400

Q ss_pred             HHHHHHHHHHHHHHH---------HHHHHHHHHHHHHHHHHHHHHHHHHHHHHHHHHHHHHHHHHHHHHHHHHHHHHHHH
Q consensus/463-   30 LQEAMDRIQEELDEL---------RRRNERERDQYEASVREEMAKLRRAEASVKDKMTECVEKLNDDLRDVQAQGALLKE  100 (168)
Q Consensus        30 L~~am~~IQ~evd~~---------r~~~~~~R~~~~~~~~e~~~~ir~~~~~~k~kaa~~Ve~LN~eL~~vqa~~~~l~e  100 (168)
                      |+.+|+.+-.-+.++         |...-..=..+...|...=..|......+...+...|..+|.-+.++..+|..|..
T Consensus        42 l~~~l~~ff~a~~~la~~P~~~~~R~~v~~~a~~la~~~~~~~~~L~~~~~~~~~~i~~~V~~iN~l~~~Ia~lN~~I~~  121 (463)
T 2D4Y_B           42 LSGSLQSFFTSLQTLVSNAEDPAARQALIGKAEGLVNQFKTTDQYLRDQDKQVNIAIGSSVAQINNYAKQIANLNDQISR  121 (463)
T ss_dssp             HHHHHHHHHHHHHHHHHTTTCHHHHHHHHHHHHHHHHHHHHHHHHHHHHHHHHHHHHHHHHHHHHHHHHHHHHHHHHHHH
T ss_pred             hHHHHHHHHHHHHHHHHCCCCHHHHHHHHHHHHHHHHHHHHHHHHHHHHHHHHHHHHHHHHHHHHHHHHHHHHHHHHHHh


No 256
>PF05781.13 ; MRVI1 ; MRVI1 protein
Probab=29.92  E-value=4.9e+02  Score=24.82  Aligned_cols=103  Identities=22%  Similarity=0.272  Sum_probs=0.0  Template_Neff=4.500

Q ss_pred             HHHHHHHHHHHHHHHHHHHHHHHHHHHHHHHHHHHHH------HHHHHHHHHHHHHHHHHHHHHHHHHHHHHHHHHHHHH
Q consensus/463-   41 LDELRRRNERERDQYEASVREEMAKLRRAEASVKDKM------TECVEKLNDDLRDVQAQGALLKEEVTCLEIELAQSLG  114 (168)
Q Consensus        41 vd~~r~~~~~~R~~~~~~~~e~~~~ir~~~~~~k~ka------a~~Ve~LN~eL~~vqa~~~~l~e~i~~l~~~l~qsLe  114 (168)
                      |++--+.-++.||..+..+..+|..++..+..+..-.      .+.+++|-..|.=|.....-+.....-+ -..+|-..
T Consensus       206 LekRl~lqeR~RdlAEeNl~kEl~~~~~~L~~L~~Lc~dd~q~~Eii~~L~~~l~vL~~~~~RvSs~AE~l-GAV~QE~R  284 (533)
T G3T9D7_LOXAF/1  206 LEKRVKLEERSRDLAEENLKKEITNCLKLLESLTPLCEDDSQALEIIKKLEKGITFLSQCTVRMASRAEML-GAINQESR  284 (533)
T ss_pred             HHHHHHHHHHHHHHHHHHHHHHHHHHHHHHHHHHHhccCHHHHHHHHHHHHHHHHHHHHHHHHHHHHHHHH-HHHhHHHH


Q ss_pred             HHHHHH-----HHHHHHHHHHHHHHHHHHHHHHHH
Q consensus/463-  115 ESRAVE-----EEQLARIKQQVEQEMRAMEEKLHQ  144 (168)
Q Consensus       115 esr~~E-----~~~l~~lk~~v~~~~~~~E~~l~~  144 (168)
                      -|+++|     .+.|.+..++--.+++.+..-|.+
T Consensus       285 mSkAvEVMiqhVENLKR~yeKehaELeE~Kkll~q  319 (533)
T G3T9D7_LOXAF/1  285 VSKAVEVMIQHVENLKRMYAKEHAELEELKQVLLQ  319 (533)
T ss_pred             HHHHHHHHHHHHHHHHHHHHHHHHHHHHHHHHHHH


No 257
>PF06637.12 ; PV-1 ; PV-1 protein (PLVAP)
Probab=29.87  E-value=4e+02  Score=23.79  Aligned_cols=102  Identities=23%  Similarity=0.285  Sum_probs=0.0  Template_Neff=8.000

Q ss_pred             HHHHHHHHHHHHHHHHHHHHHHHHHHHHHHHH---HHHHHHHHHHHHHHHHHHHHHHHHHHHHHHHHHHHHHHHHHHHHH
Q consensus/463-   35 DRIQEELDELRRRNERERDQYEASVREEMAKL---RRAEASVKDKMTECVEKLNDDLRDVQAQGALLKEEVTCLEIELAQ  111 (168)
Q Consensus        35 ~~IQ~evd~~r~~~~~~R~~~~~~~~e~~~~i---r~~~~~~k~kaa~~Ve~LN~eL~~vqa~~~~l~e~i~~l~~~l~q  111 (168)
                      ..++.++.++|+..+.--..+. .+..++...   .........+...|-..++..+....+....+...+..|+.++. 
T Consensus        96 ~~~e~eL~~lR~~Ld~~~~~~~-~~~~e~~~~~~~~~~~~~~~~~~~~~~~~l~~~~~~~ea~~~~l~~~~~~le~e~~-  173 (440)
T PLVAP_HUMAN/1-   96 DAIMQMWLNARRDLDRINASFR-QCQGDRVIYTNNQRYMAAIILSEKQCRDQFKDMNKSCDALLFMLNQKVKTLEVEIA-  173 (440)
T ss_pred             HHHHHHHHHHHHHHHHHHHHHH-HHHHHHHHHHHHHHHHHHHHHhHHHHHHHHHHHHHHHHHHHHHHHHHHHHHHHHHH-


Q ss_pred             HHHHHHHHHHHHHHHHHHHHHHHHHHHHHHHHHH
Q consensus/463-  112 SLGESRAVEEEQLARIKQQVEQEMRAMEEKLHQA  145 (168)
Q Consensus       112 sLeesr~~E~~~l~~lk~~v~~~~~~~E~~l~~~  145 (168)
                             .+...+...+......++.++..|+..
T Consensus       174 -------~~k~~~~k~~~~l~~~~~~~~~~le~e  200 (440)
T PLVAP_HUMAN/1-  174 -------KEKTICTKDKESVLLNKRVAEEQLVEC  200 (440)
T ss_pred             -------HHHHHHHHHHHHHHHHHHHHHHHHHHH


No 258
>6IAN_B Intraflagellar transport protein 22; Intraflagellar transport protein 22, IFT74; HET: MSE, GTP; 3.2A {Trypanosoma brucei brucei (strain 927/4 GUTat10.1)}; Related PDB entries: 6IAN_A
Probab=29.82  E-value=3.1e+02  Score=22.53  Aligned_cols=121  Identities=12%  Similarity=0.119  Sum_probs=0.0  Template_Neff=9.800

Q ss_pred             HHHHHHHHHHHHHHHHHHHHHHHHHHHHHHHH--------HHHHHHHHHHHHHHHHHHHHH-----------HHHHHHHH
Q consensus/463-   24 QEGQAILQEAMDRIQEELDELRRRNERERDQY--------EASVREEMAKLRRAEASVKDK-----------MTECVEKL   84 (168)
Q Consensus        24 ~e~~~~L~~am~~IQ~evd~~r~~~~~~R~~~--------~~~~~e~~~~ir~~~~~~k~k-----------aa~~Ve~L   84 (168)
                      .+-...+..-+..++..|+.+......-...+        ...+...+..+......++..           ...-+..+
T Consensus       152 ~~~~~~l~~~~~~~~~el~~~~~el~~l~~~l~~~~~~~~~~~l~~~l~~l~~~~~~l~~~~~~~~~~~~~~l~~~~~~~  231 (328)
T 6IAN_B          152 RDEAFNVSDAVLSHQHQIRMLTAKQELLMTKLSTDPDKKRAAEVLRGILSKRQLKEELTKQCALSVEEERQLLIKQVKTA  231 (328)
T ss_dssp             HHHHHHHHHHHHHHHHHHHHHHHHHHHHHHHTTSSHHHHHHHHHHHHHHHHHHHHHHHHHHHTSCHHHHHHHHHHHHHHH
T ss_pred             HHHHHHHHHHHHHHHHHHHHHHHHHHHHHHHhccCHHHHHHHHHHHHHHHHHHHHHHHHHHhcCCHHHHHHHHHHHHHHH


Q ss_pred             HHHHHHHHHHHHHHHHHHHHHHHHHHHHHHHHHHHHHHHHHHHHHHHHHHHHHHHHHHHHH
Q consensus/463-   85 NDDLRDVQAQGALLKEEVTCLEIELAQSLGESRAVEEEQLARIKQQVEQEMRAMEEKLHQA  145 (168)
Q Consensus        85 N~eL~~vqa~~~~l~e~i~~l~~~l~qsLeesr~~E~~~l~~lk~~v~~~~~~~E~~l~~~  145 (168)
                      +..+.++......+.+.+..+...+...-.+....+ ..+..-...+...+..++..+...
T Consensus       232 ~~~~~~l~~~~~~~~~~i~~l~~~i~~~~~el~~~~-~~~~~~~~~l~~~~~~~~~~~~~~  291 (328)
T 6IAN_B          232 RGDIEVLERQVNETRDALSESKNRCASLDEELKSYS-GDNIKAFQELQEKDRELQSFMDSF  291 (328)
T ss_dssp             HHHHHHHHHHHHHHHHHHHHHHHHHHHHHHHHHTTS-THHHHHHHHHHHHHHHHHHHHHHH
T ss_pred             HHHHHHHHHHHHHHHHHHHHHHHHHHHHHHHHHhcc-cccHHHHHHHHHHHHHHHHHHHhH


No 259
>PF10191.10 ; COG7 ; Golgi complex component 7 (COG7)
Probab=29.46  E-value=4.1e+02  Score=23.79  Aligned_cols=88  Identities=18%  Similarity=0.237  Sum_probs=0.0  Template_Neff=11.400

Q ss_pred             HHHHHHHHHHHHHHHHHHHHHHHHHHHHHHHHHHHHHHHHHHHHHHHHHHHHHHHHHHHH--HHHHHHHHHHHHHHHHHH
Q consensus/463-   53 DQYEASVREEMAKLRRAEASVKDKMTECVEKLNDDLRDVQAQGALLKEEVTCLEIELAQS--LGESRAVEEEQLARIKQQ  130 (168)
Q Consensus        53 ~~~~~~~~e~~~~ir~~~~~~k~kaa~~Ve~LN~eL~~vqa~~~~l~e~i~~l~~~l~qs--Leesr~~E~~~l~~lk~~  130 (168)
                      ..+...+......++.............+..+...|..++..-..|...+..+...+.++  --..-..+...+...+..
T Consensus        38 ~~l~~~l~~~~~~l~~~l~~~~~~~~~~~~~~~~~l~~~~~~~~~L~~~l~~l~~~~~~~~~~~~~~~~~l~~l~~~k~~  117 (730)
T Q7QA49_ANOGA/2   38 SSLVSKMQLYVQQINVALEQTGGQVLKNIPKVISDANMLQIESGLLKQRMNQVQREIAHLQTETGDCMVSLERLDDIKQR  117 (730)
T ss_pred             HHHHHHHHHHHHHHHHHHHHHHHHHHHhHHHHHHHHHHHHHHHHHHHHHHHHHHHHHHHhhhchhHHHHHHHHHHHHHHH


Q ss_pred             HHHHHHHHHH
Q consensus/463-  131 VEQEMRAMEE  140 (168)
Q Consensus       131 v~~~~~~~E~  140 (168)
                      +..-+..+..
T Consensus       118 l~~~~~~l~~  127 (730)
T Q7QA49_ANOGA/2  118 LQSSKQCLQE  127 (730)
T ss_pred             HHHHHHHHHH


No 260
>2V71_B NUCLEAR DISTRIBUTION PROTEIN NUDE-LIKE 1; DEVELOPMENTAL PROTEIN, NUCLEAR PROTEIN, NEUROGENESIS; HET: MSE; 2.24A {RATTUS NORVEGICUS}; Related PDB entries: 2V71_A
Probab=29.33  E-value=2.7e+02  Score=21.62  Aligned_cols=120  Identities=16%  Similarity=0.188  Sum_probs=0.0  Template_Neff=8.300

Q ss_pred             HHHHHHHHHHHHHHHHHHHHHHHHHHHHHHHHHHHHHHHHHHHHHHHHHHHHHHHHHHHHHHHHHHHHHHHHHHHHHHHH
Q consensus/463-   23 RQEGQAILQEAMDRIQEELDELRRRNERERDQYEASVREEMAKLRRAEASVKDKMTECVEKLNDDLRDVQAQGALLKEEV  102 (168)
Q Consensus        23 r~e~~~~L~~am~~IQ~evd~~r~~~~~~R~~~~~~~~e~~~~ir~~~~~~k~kaa~~Ve~LN~eL~~vqa~~~~l~e~i  102 (168)
                      .......|+.....++.+++.++......+..+...+...-..+.......+ ..-.-+..|...+.++......+...+
T Consensus        54 ~~~~~~~le~~l~~l~~el~~l~~~~~~~~~e~~~~~~~~~~e~~~lr~e~~-~L~~~i~ele~~~d~le~~~~~L~~~l  132 (189)
T 2V71_B           54 AEQRNRDLQADNQRLKYEVEALKEKLEHQYAQSYKQVSVLEDDLSQTRAIKE-QLHKYVRELEQANDDLERAKRATIMSL  132 (189)
T ss_dssp             HHHHHHHHHHHHHHHHHHHHHHHHHHHHHHHHHHHHHHHHHHHHHHHHHHHH-HHHHHHHHHHHHHHHHHHHHHHHHHHH
T ss_pred             HHHHHHHHHHHHHHHHHHHHHHHHHHHHHHHHHHHHHHHHHHHHHHHHHHHH-HHHHHHHHHHHHHHHHHHHHHHHHhhH


Q ss_pred             HHHHHHHHHHHHHHHHHHHHHHHHHHHHHHHHHHHHHHHHHHH
Q consensus/463-  103 TCLEIELAQSLGESRAVEEEQLARIKQQVEQEMRAMEEKLHQA  145 (168)
Q Consensus       103 ~~l~~~l~qsLeesr~~E~~~l~~lk~~v~~~~~~~E~~l~~~  145 (168)
                      .-++..+...+++..--+...-.  +.....++++|...+...
T Consensus       133 ~~l~~k~~~l~e~~a~L~~~l~~--k~~~~~~~~~l~~e~~~l  173 (189)
T 2V71_B          133 EDFEQRLNQAIERNAFLESELDE--KESLLVSVQRLKDEARDL  173 (189)
T ss_dssp             HHHHHHHHHHHHHHHHHHHHHHH--HHHHHHHC----------
T ss_pred             HHHHHHHHHHHHHHHHHHHHHHH--HHHHHHHHHHHHHHHHHH


No 261
>PF04880.14 ; NUDE_C ; NUDE protein, C-terminal conserved region
Probab=29.11  E-value=3e+02  Score=22.15  Aligned_cols=54  Identities=17%  Similarity=0.334  Sum_probs=0.0  Template_Neff=4.900

Q ss_pred             HHHHHHHHHHHHHHHHHHHHH------HHHHHHHHHHHHHHHHHHHHHHHHHHHHHHHHH
Q consensus/463-   53 DQYEASVREEMAKLRRAEASV------KDKMTECVEKLNDDLRDVQAQGALLKEEVTCLE  106 (168)
Q Consensus        53 ~~~~~~~~e~~~~ir~~~~~~------k~kaa~~Ve~LN~eL~~vqa~~~~l~e~i~~l~  106 (168)
                      .+|+..+...|+.---.+.++      |+..-..||+|-++|.+++.--...+......+
T Consensus         3 ~D~E~k~n~aiEr~~~LE~Elk~ge~eke~l~~~~QRLkDElrdl~~El~v~~~~~~~~~   62 (170)
T NDE1_ASPFU/157    3 EDLESKYNVAIERAVLLEEEMRAGEQEREKLRIENQRLRDELSDLKIETEIIHEKLRNAE   62 (170)
T ss_pred             HHHHHHHHHHHHHHHHHHHHHHhCHHHHHHHHHHHHHHHHHHhhHHHHHHHHHHHHHHHH


No 262
>2GUV_A Major outer membrane lipoprotein; LIPOPROTEIN, PROTEIN FOLDING, PENTAMER, PHENYLALANINE-ZIPPER; 1.4A {Escherichia coli} SCOP: h.1.16.1; Related PDB entries: 2GUV_D 2GUV_C 2GUV_E 2GUV_B 2GUS_A
Probab=29.07  E-value=1.7e+02  Score=19.21  Aligned_cols=36  Identities=6%  Similarity=0.190  Sum_probs=0.0  Template_Neff=5.100

Q ss_pred             HHHHHHHHHHHHHHHHHHHHHHHHHHHHHHHHHHHH
Q consensus/463-   81 VEKLNDDLRDVQAQGALLKEEVTCLEIELAQSLGES  116 (168)
Q Consensus        81 Ve~LN~eL~~vqa~~~~l~e~i~~l~~~l~qsLees  116 (168)
                      |++|..++..|.+--..|...|..|+.+.+.+-.++
T Consensus         6 id~Lssdv~~Ln~kvdqLs~dv~~l~~~~~~Ak~eA   41 (56)
T 2GUV_A            6 FDQFSSDFQTFNAKFDQFSNDFNAFRSDFQAFKDDF   41 (56)
T ss_dssp             HHHHHHHHHHHHHHHHHHHHHHHHHHHHHHHHHHHH
T ss_pred             HHHHHHHHHHHHHHHHHHHHHHHHHHHHHHHHHHHH


No 263
>6GAJ_A Outer capsid protein sigma-1; cell attachment protein, reovirus sigma1; 1.35A {Mammalian orthoreovirus 1 Lang}; Related PDB entries: 6GAJ_C 6GAJ_B 6GAK_A 6GAK_C 6GAK_B
Probab=28.76  E-value=1.7e+02  Score=19.18  Aligned_cols=118  Identities=5%  Similarity=0.126  Sum_probs=0.0  Template_Neff=11.800

Q ss_pred             HHHHHHHHHHHHHHHHHHHHHHHHHHHHHHHHHHHHHHHHHHHHHHHHHHHHHHHHHHHHHHHHHHHHHHHHHHHHHHHH
Q consensus/463-   24 QEGQAILQEAMDRIQEELDELRRRNERERDQYEASVREEMAKLRRAEASVKDKMTECVEKLNDDLRDVQAQGALLKEEVT  103 (168)
Q Consensus        24 ~e~~~~L~~am~~IQ~evd~~r~~~~~~R~~~~~~~~e~~~~ir~~~~~~k~kaa~~Ve~LN~eL~~vqa~~~~l~e~i~  103 (168)
                      ......+...+..+...++.+......-...+.. +...+..++.....+......    ++..+..+...-..+..++.
T Consensus        13 ~~~~~~~~~~~~~~~~~~~~~~~~~~~~~~~~~~-~~~~~~~~~~~~~~~~~~~~~----~~~~~~~~~~~~~~~~~~~~   87 (133)
T 6GAJ_A           13 VDDIRAANIKLDGLGRQIADISNSISTIESRLGE-MDNRLVGISSQVTQLSNSVSQ----NTQSISSLGDRINAVEPRVD   87 (133)
T ss_dssp             HHHHHHHHHHHHHHHHHHHHHHHHHHHHHHHHHH-HHHHHHHHHHHHHHHHHHHHH----HHHHHHHHHHHHHHHHHHHH
T ss_pred             HHHHHHHHHHHHHHHHHHHHHHHHHHHHHHHHHH-HHHHHHHHHHHHHHHHHHHHH----HHHHHHHHHHHHHHHHHHHH


Q ss_pred             HHHHHHHHHHHHHH--HHHHHHHHHHHHHHHHHHHHHHHHHHHHH
Q consensus/463-  104 CLEIELAQSLGESR--AVEEEQLARIKQQVEQEMRAMEEKLHQAV  146 (168)
Q Consensus       104 ~l~~~l~qsLeesr--~~E~~~l~~lk~~v~~~~~~~E~~l~~~l  146 (168)
                      .+...+...-....  ..+...+..-...+...+..++..+...+
T Consensus        88 ~~~~~~~~~~~~~~~~~~~~~~~~~~~~~~~~~~~~~~~~~~~~~  132 (133)
T 6GAJ_A           88 SLDTVTSNLTGRTSTLEADVGSLRTELAALTTRVTTEVTRLDGLI  132 (133)
T ss_dssp             HHHHHHHHHHHHHHHHHHHHHHHHHHHHHHHHHHHHHHHHHHHC-
T ss_pred             HHHHHHHHchHhhHHHHHHHHHHHHHHHHHHHHHHHHHHHHHHhc


No 264
>PF05008.16 ; V-SNARE ; Vesicle transport v-SNARE protein N-terminus
Probab=28.69  E-value=1.6e+02  Score=18.96  Aligned_cols=75  Identities=8%  Similarity=0.135  Sum_probs=0.0  Template_Neff=8.800

Q ss_pred             HHHHHHHHHHHHHHHHHHHHHHHHHHHHHHHHHHHHHHHHHHHHHHHHHHHHHHHHHHHHHHHHHHHHHHHHHHHHHHHH
Q consensus/463-   30 LQEAMDRIQEELDELRRRNERERDQYEASVREEMAKLRRAEASVKDKMTECVEKLNDDLRDVQAQGALLKEEVTCLEIEL  109 (168)
Q Consensus        30 L~~am~~IQ~evd~~r~~~~~~R~~~~~~~~e~~~~ir~~~~~~k~kaa~~Ve~LN~eL~~vqa~~~~l~e~i~~l~~~l  109 (168)
                      +....+.|...+..+.......|...-..+...+...+..+..+.-.+..+     ..=..+++--...+..+..|+.+|
T Consensus         1 ~~~l~~~i~~~l~~~~~~~~~~r~~~i~~~~~~l~ea~~ll~qMe~E~~~~-----~~r~~~~~r~r~yr~~l~~lk~el   75 (77)
T VTI1A_DICDI/11    1 FQHVCNSITRRIKQLPNYGGEKKKIAVREVENDIDEALKFISEMEKLAQNH-----PQRIKLQTKTKQYHSDIQKYKREV   75 (77)
T ss_pred             ChHHHHHHHHHHHhhhcCChHHHHHHHHHHHHHHHHHHHHHHHHHHHHhch-----HHHHHHHHHHHHHHHHHHHHHHHh


No 265
>3H3M_A Flagellar protein FliT; structural genomics, PSI-2, Protein Structure; HET: MSE; 2.5A {Bordetella bronchiseptica}; Related PDB entries: 3H3M_B 
Probab=28.60  E-value=2.2e+02  Score=20.35  Aligned_cols=99  Identities=13%  Similarity=0.157  Sum_probs=0.0  Template_Neff=8.700

Q ss_pred             ccchHHHHHHHHHHHHHHHHHHHHHHHHHHHHHHHHHHHHHHHHHH--HHHHHHHHHHHHHHHHHHHHHHHHHHHHHHHH
Q consensus/463-    2 EEIDPMLSQLRRAVSQKVSRRRQEGQAILQEAMDRIQEELDELRRR--NERERDQYEASVREEMAKLRRAEASVKDKMTE   79 (168)
Q Consensus         2 ~~~~~~L~qL~r~~~~k~~~~r~e~~~~L~~am~~IQ~evd~~r~~--~~~~R~~~~~~~~e~~~~ir~~~~~~k~kaa~   79 (168)
                      ..+...+.+|..+...-.+.-+.+-...+.+-...-+..++.+...  ....-......+...|..|......+...+..
T Consensus        18 ~~~~~~~~~ll~lt~~ml~~a~~~dWd~~~~l~~~r~~li~~l~~~~~~~~l~~~~~~~~~~~l~~il~~d~~i~~~~~~   97 (126)
T 3H3M_A           18 APVLEIYQDIANLTSRMLAAANASNWDLVLNHGQEYVCLVERLRELEPGEPLDEAARGMKFDLLVRILENDAAVRDLALP   97 (126)
T ss_dssp             CCHHHHHHHHHHHHHHHHHHHHTTCHHHHHHHHHHHHHHHHHHHHHCSCSCCCSHHHHHHHHHHHHHHHHHHHHHHHHHH
T ss_pred             HHHHHHHHHHHHHHHHHHHHHHccCHHHHHHHHHHHHHHHHHHHhcCCCCCCCHHHHHHHHHHHHHHHHHHHHHHHHHHH


Q ss_pred             HHHHHHHHHHHHHHHHHHHHH
Q consensus/463-   80 CVEKLNDDLRDVQAQGALLKE  100 (168)
Q Consensus        80 ~Ve~LN~eL~~vqa~~~~l~e  100 (168)
                      .-+.|-..+..++......+.
T Consensus        98 ~~~~l~~~l~~~~~~~~~~~A  118 (126)
T 3H3M_A           98 QLARLSDLLGRMKRQQSLLAT  118 (126)
T ss_dssp             HHHHHHHHC------------
T ss_pred             HHHHHHHHHHHhHHHHHHHHH


No 266
>3NA7_A HP0958; flagellar biogenesis, flagellum export, C4; HET: EPE; 2.2A {Helicobacter pylori}
Probab=28.59  E-value=2.9e+02  Score=21.74  Aligned_cols=123  Identities=9%  Similarity=0.105  Sum_probs=0.0  Template_Neff=9.900

Q ss_pred             HHHHHHHHHHHHHHHHHHHHHHHHHHHHHHHHHHHHHHHHHHHHHHHHHHHHHHHHHHHHHHHHHHHHHHHHHHHHHHHH
Q consensus/463-   34 MDRIQEELDELRRRNERERDQYEASVREEMAKLRRAEASVKDKMTECVEKLNDDLRDVQAQGALLKEEVTCLEIELAQSL  113 (168)
Q Consensus        34 m~~IQ~evd~~r~~~~~~R~~~~~~~~e~~~~ir~~~~~~k~kaa~~Ve~LN~eL~~vqa~~~~l~e~i~~l~~~l~qsL  113 (168)
                      +..+...+..++... ......-..+...+..+......++.....    +...+..++..-..+..++..++..|...-
T Consensus        13 l~~l~~~i~~~~~~~-~~~~~~l~~~~~~~~~~~~~l~~l~~~~~~----~~~~l~~le~~l~~l~~~i~~~~~~l~~~~   87 (256)
T 3NA7_A           13 ISHLDKEIDSLEPLI-REKRKDLDKALNDKEAKNKAILNLEEEKLA----LKLQVSKNEQTLQDTNAKIASIQKKMSEIK   87 (256)
T ss_dssp             HHHHHHHHHHTHHHH-HHHHHHHHHHHHHHHHHHHHHHHHHHHHHH----HHHHHHHHHHHHHHHHHHHHHHHHHHHHCS
T ss_pred             HHHHHHHHHhHHHHH-HHHHHHHHHHHHHHHHHHHHHHHHHHHHHH----HHHHHHHHHHHHHHHHHHHHHHHHHHHhcC


Q ss_pred             HHHHHHHHHHHHHHHHHHHHHHHHHHHHHHHHHHhcChHHHHHHHHHHhhh
Q consensus/463-  114 GESRAVEEEQLARIKQQVEQEMRAMEEKLHQAVSSTNPLRFLTQYLSQQMQ  164 (168)
Q Consensus       114 eesr~~E~~~l~~lk~~v~~~~~~~E~~l~~~l~~snPl~~l~~y~~~~~~  164 (168)
                      .   ..|...+..=...+...+..++..+......-..+..-...+.....
T Consensus        88 ~---~~e~~~l~~ei~~l~~~~~~~e~~i~~~~~~i~~l~~~~~~~~~~l~  135 (256)
T 3NA7_A           88 S---ERELRSLNIEEDIAKERSNQANREIENLQNEIKRKSEKQEDLKKEML  135 (256)
T ss_dssp             S---SSHHHHHHHHHHHHHHHHHHHHHHHHHHHHHHHHHHHHHHHHHHHHH
T ss_pred             C---HHHHHHHHHHHHHHHHHHHHHHHHHHHHHHHHHHHHHHHHHHHHHHH


No 267
>6U42_7S Tubulin beta, Tubulin alpha, PACRG; motile cilia, microtubule doublet, repetitive; HET: GDP, GTP, MG; 3.4A {Chlamydomonas reinhardtii}; Related PDB entries: 6U42_7R 
Probab=28.56  E-value=5.5e+02  Score=25.04  Aligned_cols=127  Identities=12%  Similarity=0.095  Sum_probs=0.0  Template_Neff=6.900

Q ss_pred             HHHHHHHHHHHHHHHHHHHHHHHHHHHHHHHHHHHHHHHHHHHHHHHHHHHHHHHHHHHHHHHHHHHHHHHHHHHHHHHH
Q consensus/463-   34 MDRIQEELDELRRRNERERDQYEASVREEMAKLRRAEASVKDKMTECVEKLNDDLRDVQAQGALLKEEVTCLEIELAQSL  113 (168)
Q Consensus        34 m~~IQ~evd~~r~~~~~~R~~~~~~~~e~~~~ir~~~~~~k~kaa~~Ve~LN~eL~~vqa~~~~l~e~i~~l~~~l~qsL  113 (168)
                      .+.++..|+.++..+..-.......-.+.-..-......-....-.-|..+...+.+++.....+..+|..|+.++...-
T Consensus        85 ~eele~eL~~Lk~El~~L~~~L~~~e~el~~~~~~~~~~eLe~Le~eIeel~k~ldel~~ei~~le~eL~eLq~eI~el~  164 (749)
T 6U42_7S          85 EELLRLELEKIKNERQVLLDSIKLVKAQAGTAGGEAQQNDIKALRRELELKKAKLNELHEDVRRKENVLNKQRDDTTDAS  164 (749)
T ss_dssp             ----------------------------------CHHHHHHHHHHHHHHHHHHHHHHHHHHHHHHHHHHHHHHHHHHHHH
T ss_pred             HHHHHHHHHHHHHHHHHHHHHHHHHHHHHcccCchHHHHHHHHHHHHHHHHHHHHHHHHHHHHHHHHHHHHHHHHHHHHH


Q ss_pred             HHHHHHHHHHHHHHHHHHHHHHHHHHHHHHHHHHhcChHHHHHHHHHH
Q consensus/463-  114 GESRAVEEEQLARIKQQVEQEMRAMEEKLHQAVSSTNPLRFLTQYLSQ  161 (168)
Q Consensus       114 eesr~~E~~~l~~lk~~v~~~~~~~E~~l~~~l~~snPl~~l~~y~~~  161 (168)
                      .... .+...+..--..++..+..++.++........-+..+-+.+..
T Consensus       165 ~~~~-~eie~~~~eI~~Le~eLekl~~kl~ea~~l~~~le~~ie~L~~  211 (749)
T 6U42_7S         165 RLTP-GELSEEQAYIQQLQDEMKQIDEELVEAEAKNRLYYLLGERTRR  211 (749)
T ss_dssp             HHCC-CCCHHHHHHHHHHHHHHHHHHHHHHHHHHHHHHHHHHHHHHHH
T ss_pred             hcCh-hhHHHHHHHHHHHHHHHHHHHHHHHHHHHHHHHHHHHHHHHHH


No 268
>3LAY_F Zinc resistance-associated protein; Zinc resistance-associated protein, Salmonella typhimurium; 2.7A {Salmonella enterica subsp. enterica serovar Typhimurium}; Related PDB entries: 3LAY_H 3LAY_D 3LAY_E 3LAY_G 3LAY_J 3LAY_C 3LAY_I 3LAY_A 3LAY_B 
Probab=28.38  E-value=2.1e+02  Score=20.14  Aligned_cols=68  Identities=21%  Similarity=0.237  Sum_probs=0.0  Template_Neff=11.300

Q ss_pred             HHHHHHHHHHHHHHHHHHHHHHHHHHHHHHHHHHHH------HHHHHHHHHHHHHHHHHHHHHHHHHHHHHHHH
Q consensus/463-   24 QEGQAILQEAMDRIQEELDELRRRNERERDQYEASV------REEMAKLRRAEASVKDKMTECVEKLNDDLRDV   91 (168)
Q Consensus        24 ~e~~~~L~~am~~IQ~evd~~r~~~~~~R~~~~~~~------~e~~~~ir~~~~~~k~kaa~~Ve~LN~eL~~v   91 (168)
                      .+....+.........++++++......+..+...+      .+.+..+.......+.++...-......+.++
T Consensus        70 ~~Q~~~~~~~~~~~~~~~~~~~~~~~~~~~~l~~~~~~~~~~~~~~~~~~~~~~~~~~~~~~~~~~~~~~~~~~  143 (175)
T 3LAY_F           70 TEQQATAQKIYDDYYTQTSALRQQLISKRYEYNALLTASSPDTAKINAVAKEMESLGQKLDEQRVKRDVAMAQA  143 (175)
T ss_dssp             HHHHHHHHHHHHHHHHHHHHHHHHHHHHHHHHHHHHTSSSCCHHHHHHHHHHHHHHHHHHHHHHHHHHHHHHHT
T ss_pred             HHHHHHHHHHHHHHHHHHHHHHHHHHHHHHHHHHHHhCCCCCHHHHHHHHHHHHHHHHHHHHHHHHHHHHHHHh


No 269
>PF00804.26 ; Syntaxin ; Syntaxin
Probab=28.34  E-value=2.5e+02  Score=20.98  Aligned_cols=138  Identities=14%  Similarity=0.182  Sum_probs=0.0  Template_Neff=10.400

Q ss_pred             HHHHHHHHHHHHHHHHHHHHHHHHHHHHHHHHHH----HHHHHHHHHHHHHHHHHHHHHHHHHHHHHHHHHH--------
Q consensus/463-   25 EGQAILQEAMDRIQEELDELRRRNERERDQYEAS----VREEMAKLRRAEASVKDKMTECVEKLNDDLRDVQ--------   92 (168)
Q Consensus        25 e~~~~L~~am~~IQ~evd~~r~~~~~~R~~~~~~----~~e~~~~ir~~~~~~k~kaa~~Ve~LN~eL~~vq--------   92 (168)
                      .....+...+..|...+.+++......-..-...    .+..|..+.......-..+...+..|.......+        
T Consensus         6 ~~~~~i~~~i~~i~~~i~~l~~~~~~~~~~~~~~~~~~~~~~i~~l~~~i~~~~~~i~~~i~~l~~~~~~~~~~~~~~~~   85 (207)
T Q84R43_ORYSJ/4    6 QETEAVEEEMAAIRDALARLNAANEEGKSLHQPDALRALRGRVNADIIAVLRRARDIRARLEAMDRANAAQRRLSAGCRE   85 (207)
T ss_pred             HHHHHHHHHHHHHHHHHHHHHHHHHHHhcCCCHHHHHHHHHHHHHHHHHHHHHHHHHHHHHHHHHHHHHHHHHhcCCCCC


Q ss_pred             --HHHHHHHHHHHHHHHHHHHHHHHHHHHHHHHHHHHHHHHHHH-HH-----HHHHHHHHHHHhcChHHHHHHHHHHh
Q consensus/463-   93 --AQGALLKEEVTCLEIELAQSLGESRAVEEEQLARIKQQVEQE-MR-----AMEEKLHQAVSSTNPLRFLTQYLSQQ  162 (168)
Q Consensus        93 --a~~~~l~e~i~~l~~~l~qsLeesr~~E~~~l~~lk~~v~~~-~~-----~~E~~l~~~l~~snPl~~l~~y~~~~  162 (168)
                        ...-..+-.+..|-..|...+...+.........++..+... ..     .-+..++..+...+|..+....+...
T Consensus        86 ~~~~~~~r~~~~~~l~~~~~~~~~~f~~~q~~~~~~~~~~~~~~~~~~~~~~~~~~e~~~~~~~~~~~~~~~~~~~~~  163 (207)
T Q84R43_ORYSJ/4   86 GTPLDRTRTALTAALRKKLKDLMLDFQALRQRIMSEYKDTVERRYYTLTGEVPEEEVIERIISEGRSEELLCAAVAEH  163 (207)
T ss_pred             CChhHHHHHHHHHHHHHHHHHHHHHHHHHHHHHHHHHHHHHHHhheeccCCCCCHHHHHHHHHcCChHHHHHHHHHHc


No 270
>PF03954.15 ; Lectin_N ; Hepatic lectin, N-terminal domain
Probab=28.33  E-value=2.6e+02  Score=21.11  Aligned_cols=69  Identities=17%  Similarity=0.310  Sum_probs=0.0  Template_Neff=6.300

Q ss_pred             HHHHHHHHHHHHHHHHHHHHHHHHHHHHHHHHHHHHHHHHHHHHHHHHHHHHHHHHHHHHHHHHHHHHH
Q consensus/463-   64 AKLRRAEASVKDKMTECVEKLNDDLRDVQAQGALLKEEVTCLEIELAQSLGESRAVEEEQLARIKQQVE  132 (168)
Q Consensus        64 ~~ir~~~~~~k~kaa~~Ve~LN~eL~~vqa~~~~l~e~i~~l~~~l~qsLeesr~~E~~~l~~lk~~v~  132 (168)
                      ..+..-...+++...+.-.....++..+...+..+.+.|+.++..+.+--.+..+.--..+..++....
T Consensus        49 ~~l~~~l~~l~~~~~nfs~s~~~ev~~L~~~g~~~~~kl~sLe~~le~~~~~l~~~~s~lll~vq~l~~  117 (129)
T H0VFG5_CAVPO/1   49 SQLQKELQALKETIHNFTGSTEAEVKALSSQGGSVGKKMKLLESQLEKQQQDLREDHSNLLFHVKQFVS  117 (129)
T ss_pred             HHHHHHHHHHHHHHhcCcccHHHHHHHHHhcCCcHHHHHHHHHHHHHHHHHHHHHHHHHHHHHHHHHHH


No 271
>6YVD_C Condensin complex subunit 2, Condensin; Condensin chromosome condensation SMC protein; 7.6A {Saccharomyces cerevisiae (strain ATCC 204508 / S288c)}; Related PDB entries: 6YVU_A 6YVV_A 
Probab=28.22  E-value=6.1e+02  Score=25.43  Aligned_cols=99  Identities=4%  Similarity=0.073  Sum_probs=0.0  Template_Neff=9.100

Q ss_pred             HHHHHHHHHHHHHHHHHHHHHH-------------HHHHHHHHHHHHHHHHHHHHHHHHHHHHHHHHH----------HH
Q consensus/463-   25 EGQAILQEAMDRIQEELDELRR-------------RNERERDQYEASVREEMAKLRRAEASVKDKMTE----------CV   81 (168)
Q Consensus        25 e~~~~L~~am~~IQ~evd~~r~-------------~~~~~R~~~~~~~~e~~~~ir~~~~~~k~kaa~----------~V   81 (168)
                      .....+...+...+.+++.++.             .....+..+.....+.+..........++.+..          .+
T Consensus       338 ~~l~~~~~~l~~l~~~l~~~~~~~~~~a~~ls~~r~l~~~~~~~~~~~~~~~~~~~~~~~~~~~~~~~~~~~~np~~~~i  417 (1170)
T 6YVD_C          338 SEIASSSAKLIEKKSAYANTEKDYKMVQEQLSKQRDLYKRKEELVSTLTTGISSTGAADGGYNAQLAKAKTELNEVSLAI  417 (1170)
T ss_dssp             --------------------------------------------------------------------------------
T ss_pred             HHHHHhHHHHHHHHHHHHHHHHHHHHHHHHHHHHHHHHHHHHHHHHHHHHhccchhHHhHHHHHHHHHHHHhhchHhHHH


Q ss_pred             HHHHHHHHHHHHHHHHHHHHHHHHHHHHHHHHHHHHHHHHHH
Q consensus/463-   82 EKLNDDLRDVQAQGALLKEEVTCLEIELAQSLGESRAVEEEQ  123 (168)
Q Consensus        82 e~LN~eL~~vqa~~~~l~e~i~~l~~~l~qsLeesr~~E~~~  123 (168)
                      .++...+.+++..-..+.+.+..+..++...-......++..
T Consensus       418 ~~~~~~~~~~~~~~~~l~~~~~~~~~~~~~~e~~~~~~~~~~  459 (1170)
T 6YVD_C          418 KKSSMKMELLKKELLTIEPKLKEATKDNELNVKHVKQCQETC  459 (1170)
T ss_dssp             ------------------------------------------
T ss_pred             HHHHHHHHHHHHHHHHHHHHHHHHHHHHHHHHHHHHHHHHHH


No 272
>6IAN_B Intraflagellar transport protein 22; Intraflagellar transport protein 22, IFT74; HET: MSE, GTP; 3.2A {Trypanosoma brucei brucei (strain 927/4 GUTat10.1)}; Related PDB entries: 6IAN_A
Probab=28.19  E-value=3.3e+02  Score=22.35  Aligned_cols=141  Identities=12%  Similarity=0.145  Sum_probs=0.0  Template_Neff=9.800

Q ss_pred             cchHHHHHHHHHHHHHHHHHH-----HHHHHHHHHHHHHHHHHHHHHHHHHHHHHHHHHHHHHHHHHHHHHHHHHHHHHH
Q consensus/463-    3 EIDPMLSQLRRAVSQKVSRRR-----QEGQAILQEAMDRIQEELDELRRRNERERDQYEASVREEMAKLRRAEASVKDKM   77 (168)
Q Consensus         3 ~~~~~L~qL~r~~~~k~~~~r-----~e~~~~L~~am~~IQ~evd~~r~~~~~~R~~~~~~~~e~~~~ir~~~~~~k~ka   77 (168)
                      ....-+..++.-+........     ......+..-...++..++++......-...-...+...+..++.....++...
T Consensus        27 ~l~~ei~~l~~~~~~~~~e~~~l~~~~~~~~~l~~~i~~l~~~l~~~~~~~~~~~~~~~~~l~~ei~~l~~~~~~~~~~i  106 (328)
T 6IAN_B           27 ELTTEIERLNEQEELIVKGGSVLTQLQQRNKALTDEAAKLKGTLADINLALEKSTTQDPSSVKDQATKLNQVNGEKRKQV  106 (328)
T ss_dssp             HHHHHHHHHHHHHHHHHHHHHHHHHHHHHHHHHHHHHHHHHHHHHHHHHHHHHHHHCCHHHHHHHHHHHHHHHHHHHHHH
T ss_pred             HHHHHHHHHHHHHHHHHhhhHHHHHHHHHHHHHHHHHHHHHHHHHHHHHHHHHhcCCChHHHHHHHHHHHHHHHHHHHHH


Q ss_pred             HHHHHHHHHHHHHHHHHHHHHHHHHHHHHHHHHHHHHHHHHHHHHHHHHHHHHHHHHHHHHHHHHHHH
Q consensus/463-   78 TECVEKLNDDLRDVQAQGALLKEEVTCLEIELAQSLGESRAVEEEQLARIKQQVEQEMRAMEEKLHQA  145 (168)
Q Consensus        78 a~~Ve~LN~eL~~vqa~~~~l~e~i~~l~~~l~qsLeesr~~E~~~l~~lk~~v~~~~~~~E~~l~~~  145 (168)
                      ..+...+..-...+..+-..+......+...+...-..  ..+...+..=...+...+..++..|...
T Consensus       107 ~~~~~~~~~~~~~i~~l~~~l~~~~~~l~~~~~~l~~~--~~~~~~l~~~~~~l~~~~~~~~~el~~~  172 (328)
T 6IAN_B          107 DQLFLNAKEMEALTKKNTQALEEEMQNLDRRILAENQD--FGLYKATRDEAFNVSDAVLSHQHQIRML  172 (328)
T ss_dssp             HHHHHHHHHHHHHHHHHHHHHHHHHHHHHHHHHHTTCC--HHHHHHHHHHHHHHHHHHHHHHHHHHHH
T ss_pred             HHHHHHHHHHHHHHHHHHHHHHHHHHHHHHHHHhhccc--hHHHHHHHHHHHHHHHHHHHHHHHHHHH


No 273
>PF07439.12 ; DUF1515 ; Protein of unknown function (DUF1515)
Probab=28.17  E-value=2.3e+02  Score=20.45  Aligned_cols=59  Identities=17%  Similarity=0.293  Sum_probs=0.0  Template_Neff=7.400

Q ss_pred             HHHHHHHHHHHHHHHHHHHHH---HHHHHHHHHHHHHHHHHHHHHHHHHHHHHHHHHHHHHH
Q consensus/463-   28 AILQEAMDRIQEELDELRRRN---ERERDQYEASVREEMAKLRRAEASVKDKMTECVEKLND   86 (168)
Q Consensus        28 ~~L~~am~~IQ~evd~~r~~~---~~~R~~~~~~~~e~~~~ir~~~~~~k~kaa~~Ve~LN~   86 (168)
                      ..+...+-.++..++.+....   ...-+.....+.+.+..++.....+...+...=++++.
T Consensus         4 ~~~~~~lg~L~~~v~~l~~~~~~~~~~asesR~~~~~rle~l~~~~~~l~~~v~~~~~~v~~   65 (113)
T Q92W45_RHIME/1    4 ATVHQQLGTLLAEVKNLREAFRRSEDKSDAIRASMHRRMDELVERVGTLEGSTVAMQGDITE   65 (113)
T ss_pred             HHHHHHHHHHHHHHHHHHHHHHHhHHHHHHHHHHHHHHHHHHHHHHHHHHHHHhhchhhHHh


No 274
>PF05276.15 ; SH3BP5 ; SH3 domain-binding protein 5 (SH3BP5)
Probab=28.16  E-value=3.3e+02  Score=22.39  Aligned_cols=101  Identities=11%  Similarity=0.142  Sum_probs=0.0  Template_Neff=6.800

Q ss_pred             CccchHHHHHHHHHHHHHHH----------HHHHHHHHHHHHHHHHHHHHHHHHHHHHHHHHHHHH--HHHHHHHHHHHH
Q consensus/463-    1 SEEIDPMLSQLRRAVSQKVS----------RRRQEGQAILQEAMDRIQEELDELRRRNERERDQYE--ASVREEMAKLRR   68 (168)
Q Consensus         1 ~~~~~~~L~qL~r~~~~k~~----------~~r~e~~~~L~~am~~IQ~evd~~r~~~~~~R~~~~--~~~~e~~~~ir~   68 (168)
                      +..+++.+.++-.-++.||.          .-++.....++.+-..++..-..+++.....|--|+  +.+...+.....
T Consensus       108 ~~~~D~~~qemLN~At~kV~eae~ek~~~e~eH~~~~~~~~~ae~~v~~L~k~lk~sI~KsrpYfe~k~~~~~~le~~k~  187 (229)
T REI2_CAEEL/33-  108 QTSVLPECLEVLNHHIQRVREVEEERTAAESLHASKAHAMLHLAEKIRAMEKDNRYAIKKSRLYFEKRLEFTKILEAQKA  187 (229)
T ss_pred             CCCCCHHHHHHHHHHHHHHHHHHHHHHHHHHHHHHHHHHHHHHHHHHHHHHHHHHHHHHHhHHHHHHHHHHHHHHHHHHH


Q ss_pred             HHHHHHHHHHHHHHHHHHHHHHHHHHHHHHHHH
Q consensus/463-   69 AEASVKDKMTECVEKLNDDLRDVQAQGALLKEE  101 (168)
Q Consensus        69 ~~~~~k~kaa~~Ve~LN~eL~~vqa~~~~l~e~  101 (168)
                      .+..++..+..+=...+..|..+...+..|+++
T Consensus       188 ~v~~l~~~v~~aK~~Y~~aL~~LE~ISeeIH~~  220 (229)
T REI2_CAEEL/33-  188 TILCLEAEVRQKKNDYTTSLRNLERISERIHEE  220 (229)
T ss_pred             HHHHHHHHHHHHHHHHHHHHHHHHHHHHHHHHH


No 275
>PF03670.14 ; UPF0184 ; Uncharacterised protein family (UPF0184)
Probab=27.97  E-value=2.3e+02  Score=20.35  Aligned_cols=43  Identities=21%  Similarity=0.181  Sum_probs=0.0  Template_Neff=4.300

Q ss_pred             HHHHHHHHHHHHHHHHHHHHHHHHHHHHHHHHHHHHHHHHHHH
Q consensus/463-   81 VEKLNDDLRDVQAQGALLKEEVTCLEIELAQSLGESRAVEEEQ  123 (168)
Q Consensus        81 Ve~LN~eL~~vqa~~~~l~e~i~~l~~~l~qsLeesr~~E~~~  123 (168)
                      ...||..|..|-.--..|.++-+-|..+|...|+..|+.-..+
T Consensus        28 ~~~ln~~LDqLns~LD~lEekND~l~a~L~eLL~snre~r~e~   70 (84)
T CI016_TAKRU/1-   28 YEAINSMLDQINSYLDDLEERNDSLNGKLHELMESNRQARLEF   70 (84)
T ss_pred             HHHHHHHHHHHHHHHHHHHHHchhHHHHHHHHHHHHHHHHHHH


No 276
>3IV1_G Tumor susceptibility gene 101 protein; COILED_COIL, TUMORIGENESIS, CELL_CYCLE REGULATION, Alternative; HET: MSE, CL; 2.5A {Homo sapiens}; Related PDB entries: 3IV1_H 3IV1_D 3IV1_E 3IV1_C 3IV1_A 3IV1_B 3IV1_F
Probab=27.59  E-value=1.7e+02  Score=18.85  Aligned_cols=74  Identities=20%  Similarity=0.293  Sum_probs=0.0  Template_Neff=8.900

Q ss_pred             HHHHHHHHHHHHHHHHHHHHHHHHHHHHHHHHHHHHHHHHHHHHHHHHHHHHHHHHHHHHHHHHHHHHHHHHHHH
Q consensus/463-   11 LRRAVSQKVSRRRQEGQAILQEAMDRIQEELDELRRRNERERDQYEASVREEMAKLRRAEASVKDKMTECVEKLN   85 (168)
Q Consensus        11 L~r~~~~k~~~~r~e~~~~L~~am~~IQ~evd~~r~~~~~~R~~~~~~~~e~~~~ir~~~~~~k~kaa~~Ve~LN   85 (168)
                      |+.++..|+..+-.+.......-++.+...-.++.+- ...-+..-+.+......+......++.+..++=..++
T Consensus         4 L~~av~~kl~~~l~~~~~~~~~e~~~L~~~~~~L~~g-~~~l~~~~~~L~~~~~~~~~~~~~l~~k~~e~~~~i~   77 (78)
T 3IV1_G            4 LISAVSDKLRWRMKEEMDRAQAELNALKRTEEDLKKG-HQKLEEMVTRLDQEVAEVDKNIELLKKKDEELSSALE   77 (78)
T ss_dssp             HHHHHHHHHHHHHHHHHHHHHHHHHHHHHHHHHHHHH-HHHHHHHHHHHHHHHHHHHHHHHHHHHHHHHHHTTSC
T ss_pred             HHHHHHHHHHHHHHHHHHHHHHHHHHHHHHHHHHHHH-HHHHHHHHHHHHHHHHHHHHHHHHHHHHHHHHHHHHh


No 277
>4LL8_E Myosin-4, SWI5-dependent HO expression protein; Myo4p, She3p, myosin motor-adaptor complex; 3.578A {Saccharomyces cerevisiae}; Related PDB entries: 4LL8_B 
Probab=27.32  E-value=3.6e+02  Score=22.49  Aligned_cols=139  Identities=12%  Similarity=0.151  Sum_probs=0.0  Template_Neff=6.200

Q ss_pred             HHHHHHHHHHHHHHHHHHH--HHHHHHHHHHHHHHHHHHHHHHHHHHHHHHHHHHHHHHHHHHHHHHHHHHHHHHHHHHH
Q consensus/463-    8 LSQLRRAVSQKVSRRRQEG--QAILQEAMDRIQEELDELRRRNERERDQYEASVREEMAKLRRAEASVKDKMTECVEKLN   85 (168)
Q Consensus         8 L~qL~r~~~~k~~~~r~e~--~~~L~~am~~IQ~evd~~r~~~~~~R~~~~~~~~e~~~~ir~~~~~~k~kaa~~Ve~LN   85 (168)
                      +.+|+.-+..-..++..-.  ...|...++.+...+..++..+...+..|.+        |..+....++.-..-|..|.
T Consensus        33 IeELe~el~~ek~~~~~ae~~~~~l~~~~e~~~~~~~~l~ee~~~~~~qYda--------L~~S~k~~k~~Y~~~i~~Lr  104 (235)
T 4LL8_E           33 LKELEKDYSELSNRYNEQKEKMDQLSKLAKNSSAIEQSCSEKLQNMEVNYNS--------LLESQNLYRDHYSDEISKLN  104 (235)
T ss_dssp             HHHHHHHHHHHHHHHHHHHHHHHHHHHHHHHHHHHHHHHHHHHHHHHHHHHH--------HHHHHHHHHHHHHHHHHHHH
T ss_pred             HHHHHHHHHHHHHHHHHHHHHHHHHHHHHHHHHHHHHHHHHHHHHHHHHHHH--------HHHHHHHHHHHHHHHHHHHH


Q ss_pred             HHHHHHHHHHHHHHHHHHHHHHH---HHHHHHHHHHHHHHHHHHHHHHHHHHHHHHHHHHHHHHHhcChHHHHHHH
Q consensus/463-   86 DDLRDVQAQGALLKEEVTCLEIE---LAQSLGESRAVEEEQLARIKQQVEQEMRAMEEKLHQAVSSTNPLRFLTQY  158 (168)
Q Consensus        86 ~eL~~vqa~~~~l~e~i~~l~~~---l~qsLeesr~~E~~~l~~lk~~v~~~~~~~E~~l~~~l~~snPl~~l~~y  158 (168)
                      ..|..++.....--.++...-..   +.+.|+..+..    +..|..........+...+...+...|-.+...-|
T Consensus       105 ~~l~~L~~~~~~~l~rl~~~~~q~~~~~~~i~~l~~~----~~~l~~~~~~~~~~ld~~~~~l~~~lnl~~w~~l~  176 (235)
T 4LL8_E          105 EKIGLLELELSNQNLNYGSDTSSNSDIELNLNKFNDS----VKDLKSLETEKDSKLSKIITHSLDELNLQSWLNLY  176 (235)
T ss_dssp             HHHHHHHHHHHSSSCC------------------------------------------------------------
T ss_pred             HHHHHHHHHHHHHHHhhcccccCcHHHHHHHHHHHHH----HHHHHHHHHHHHHHHHHHHHHHHHHcCHHHHHHHH


No 278
>4V96_AP ORF48, ORF46, BPP; Distal tail protein, Receptor-binding protein; 3.8A {Lactococcus phage TP901-1}; Related PDB entries: 4V96_AG 4V96_AR 4V96_AC 4V96_AE 4V96_AI 4V96_AH 4V96_AA 4V96_AM 4V96_AF 4V96_AK 4V96_AN 4V96_AD 4V96_AO 4V96_AJ 4V96_AL 4V96_AQ 4V96_AB
Probab=27.23  E-value=1.6e+02  Score=24.22  Aligned_cols=60  Identities=17%  Similarity=0.184  Sum_probs=0.0  Template_Neff=9.200

Q ss_pred             HHHHHHHHHHHHHHHHHHHHHHHHHHHHHHHHHHHHHHHHHHHHHHHHHHHHHHHHHHHHH
Q consensus/463-   53 DQYEASVREEMAKLRRAEASVKDKMTECVEKLNDDLRDVQAQGALLKEEVTCLEIELAQSL  113 (168)
Q Consensus        53 ~~~~~~~~e~~~~ir~~~~~~k~kaa~~Ve~LN~eL~~vqa~~~~l~e~i~~l~~~l~qsL  113 (168)
                      ..|...+.+.+..+......++......++++++.+..+ .....|.++++.++..+.+.+
T Consensus       133 ~~yi~~~~~l~~~~~~~i~~~~~~~~~~~~~~~~~~~~~-~~~~~L~~~l~~~~~~i~~~~  192 (299)
T 4V96_AP         133 SNYWWTFKELYRIFNKYIEDGKKSWEQFVEANREILESI-DPGGVLLAKVIDIEKIVNEKV  192 (299)
T ss_dssp             CCHHHHHHHHHHHHHHHHHHHHHHHHHHHHHTHHHHHSS-SSTTHHHHHHHHHHHHHTTSS
T ss_pred             ccccccHHHHHHHHHHHHHHHhhhHHHHHHHHHHHHHhc-CccchHHHHHHHHHHHHHhhC


No 279
>1KD8_E GABH AIV/GABH BLL; coiled coil heterodimer, DE NOVO; HET: ACE; 1.9A {N/A} SCOP: h.1.3.1; Related PDB entries: 1KD8_D 1KD8_B 1KD9_D 1KD9_E 1KD9_B 1KDD_D 1KDD_E 1KDD_B
Probab=27.19  E-value=1.5e+02  Score=18.04  Aligned_cols=32  Identities=22%  Similarity=0.299  Sum_probs=0.0  Template_Neff=3.600

Q ss_pred             HHHHHHHHHHHHHHHHHHHHHHHHHHHHHHHH
Q consensus/463-   81 VEKLNDDLRDVQAQGALLKEEVTCLEIELAQS  112 (168)
Q Consensus        81 Ve~LN~eL~~vqa~~~~l~e~i~~l~~~l~qs  112 (168)
                      ...|++-+.++-.-|..|..+|+.|..-+..+
T Consensus         3 M~QLE~KVeeLl~~n~~Le~Ev~rLk~ll~~~   34 (36)
T 1KD8_E            3 VKQLKAKVEELKSKLWHLKNKVARLKKKNAEC   34 (36)
T ss_dssp             HHHHHHHHHHHHHHHHHHHHHHHHHHHHHHHH
T ss_pred             hHHHHHHHHHHHHHHHHHHHHHHHHHHHHHHh


No 280
>6PPB_n Capsid vertex component 1, Capsid; genome, portal, capsid, genome packaging;{Human herpesvirus 8}; Related PDB entries: 6PPB_o 6PPH_o 6PPH_n
Probab=27.17  E-value=9.8e+02  Score=27.47  Aligned_cols=112  Identities=16%  Similarity=0.250  Sum_probs=0.0  Template_Neff=5.700

Q ss_pred             HHHHHHHHHHHHHHHHHHHHHHHHHHHHHHHHHHHHH-------------------------------------HHHHHH
Q consensus/463-   49 ERERDQYEASVREEMAKLRRAEASVKDKMTECVEKLN-------------------------------------DDLRDV   91 (168)
Q Consensus        49 ~~~R~~~~~~~~e~~~~ir~~~~~~k~kaa~~Ve~LN-------------------------------------~eL~~v   91 (168)
                      +..+..|...++.--.....+...+.+++...++.+.                                     .-++..
T Consensus      1313 E~~~~~y~~i~~~le~~~~d~~~~~~~ev~~yi~~i~~~~~~~~~~~P~i~~pk~ll~~~~~~~~~~lp~~Fk~~L~~~E 1392 (2635)
T 6PPB_n         1313 ELPATEYARIASNMKSVFNDHGLQVRSEVADYVEAQRADAHTPHVPRPKIQAPKTLIPHPDAIVADGLPAFLKTSLLQQE 1392 (2635)
T ss_pred             hHHHHHHHHHHHHHHHHHHHHHHHHHHHHHHHHHHHHhcCCCCCCCCCCccCCCCCCCcchHhHhccCCHHHHHHHHHHH


Q ss_pred             HHHHHHHHHHHHHHHHHHHHHHHHHHHHHHHHHHHHHHHHHHHHHHHHHHH-HHHHHhcChHHHHHHHHH
Q consensus/463-   92 QAQGALLKEEVTCLEIELAQSLGESRAVEEEQLARIKQQVEQEMRAMEEKL-HQAVSSTNPLRFLTQYLS  160 (168)
Q Consensus        92 qa~~~~l~e~i~~l~~~l~qsLeesr~~E~~~l~~lk~~v~~~~~~~E~~l-~~~l~~snPl~~l~~y~~  160 (168)
                      +..-+.++++++.|+..+..+.+.-.......-.++.+.|.+.+-..-..+ +.-+..++|+.+|..-+.
T Consensus      1393 ~~~~a~lk~e~~~l~~~i~sa~~~~~as~~e~~~r~~dlIt~~l~~AP~~I~~~~~~~~DPv~~L~~iv~ 1462 (2635)
T 6PPB_n         1393 AKLLALQRADFESLESDMRAAEAQRKASREETQRKMAHAITQLLQQAPSAISGRPLSLQDPVGFLEGIIY 1462 (2635)
T ss_pred             HHHHHHHHHHHHHHHHHHHHHHHHHHHHHHHHHHHHHHHHHHHHhhCCccccCCCCCCCCHHHHHHHHHh


No 281
>PF01601.17 ; CoV_S2 ; Coronavirus spike glycoprotein S2
Probab=27.14  E-value=3.8e+02  Score=25.65  Aligned_cols=56  Identities=16%  Similarity=0.401  Sum_probs=0.0  Template_Neff=4.800

Q ss_pred             HHHHHHHHHHHHHHHHHHHHHHHHH---------HHHHHHHHHHHHHHHHHHHHHHHHHHHHHHH
Q consensus/463-   28 AILQEAMDRIQEELDELRRRNERER---------DQYEASVREEMAKLRRAEASVKDKMTECVEK   83 (168)
Q Consensus        28 ~~L~~am~~IQ~evd~~r~~~~~~R---------~~~~~~~~e~~~~ir~~~~~~k~kaa~~Ve~   83 (168)
                      .+++..+..|..++|++-....=.|         .+|.+...-....++...+-.+.|+.+||.+
T Consensus       284 ~AISssI~dI~~rLd~lead~qvDRlItGRLaaLna~vtq~l~~~~ev~~sr~La~qKVnECvks  348 (563)
T A0A125R5A5_9AL  284 QAISSSIAEIYNRLEKVEADAQVDRLITGRLAALNAYVSQTLTQYAEVKASRQLAMEKVNECVKS  348 (563)
T ss_pred             HHHHHHHHHHHHHHHHHHHHHHHHHHHHHHHHHHHHHHHHHHHHHHHHHHHHHHHHHHHHHhhcc


No 282
>6MZL_D TAF1, Transcription initiation factor TFIID; Transcription, DNA, Nuclear; 23.0A {Homo sapiens}; Related PDB entries: 6MZC_E 6MZD_D 6MZL_E 6MZM_D
Probab=27.09  E-value=4.1e+02  Score=27.56  Aligned_cols=97  Identities=14%  Similarity=0.188  Sum_probs=0.0  Template_Neff=4.500

Q ss_pred             chHHHHHHHHHHHHHHHHHHHHHHHHHHHHHHHHHHHHHHHHHHHHHHHHHHHHHHHHHHHHHH-----HHHHHHHHHHH
Q consensus/463-    4 IDPMLSQLRRAVSQKVSRRRQEGQAILQEAMDRIQEELDELRRRNERERDQYEASVREEMAKLR-----RAEASVKDKMT   78 (168)
Q Consensus         4 ~~~~L~qL~r~~~~k~~~~r~e~~~~L~~am~~IQ~evd~~r~~~~~~R~~~~~~~~e~~~~ir-----~~~~~~k~kaa   78 (168)
                      ...+|++|-.+...+.+..+.+..-.....+..-=..++++.++-...|++++..+....++-|     -....+|.|+-
T Consensus       910 LR~LLEKls~vAqHR~d~~K~d~~ye~tsDVR~QLkFLEqLerlEKqRKeEeERE~LlrAAKSRsr~EDpEq~rLKqKAK  989 (1085)
T 6MZL_D          910 LQNLVEKISETAQQKNFSYKDDDRYEQASDVRAQLKFFEQLDQIEKQRKDEQEREILMRAAKSRSRQEDPEQLRLKQKAK  989 (1085)
T ss_dssp             HHHHHHHHHHHHHHHTCCTTSCCSSCCCCSSHHHHHHHHHHHHHHHHHHHHHHHHHHHHHHC------------------
T ss_pred             HHHHHHHHHHHHhccCccccCCCCeEEchHHHHHHHHHHHHHHHHHHHHHHHHHHHHHHHHHhhcccCCHHHHHHHHHHH


Q ss_pred             HHHHHHHHHHHHHHHHHHHHHH
Q consensus/463-   79 ECVEKLNDDLRDVQAQGALLKE  100 (168)
Q Consensus        79 ~~Ve~LN~eL~~vqa~~~~l~e  100 (168)
                      ++=+.=.+.++.-.+..++|..
T Consensus       990 EmQq~E~eqmRqReAN~TALAA 1011 (1085)
T 6MZL_D          990 EMQQQELAQMRQRDANLTALAA 1011 (1085)
T ss_dssp             ----------------------
T ss_pred             HHHHHHHHHHHHHHHHHHHHHH


No 283
>6XBW_O V-type proton ATPase catalytic subunit; PROTON TRANSPORT; HET: NAG, POV, OLA, ADP; 3.37A {Bos taurus}; Related PDB entries: 6VQ6_O 6VQ6_N 6VQ6_M 6VQ7_O 6VQ7_N 6VQ7_M 6VQ8_O 6VQ8_N 6VQ8_M 6VQ9_O 6VQ9_N 6VQ9_M 6VQA_O 6VQA_N 6VQA_M 6VQB_O 6VQB_N 6VQB_M 6VQI_O 6VQI_M 6VQI_N 6VQJ_O 6VQJ_M 6VQJ_N 6VQK_O 6VQK_M 6VQK_N 6XBW_N 6XBW_M 6XBY_O 6XBY_N 6XBY_M
Probab=27.00  E-value=2.3e+02  Score=20.15  Aligned_cols=85  Identities=19%  Similarity=0.228  Sum_probs=0.0  Template_Neff=8.300

Q ss_pred             HHHHHHHHHHHHHHHHHHHHHHHHHHHHHHHHHHHHHHHHHHHHHHHHHHHHHHH-HHHHHHHHHHHHHHHHHHHHHHHH
Q consensus/463-    7 MLSQLRRAVSQKVSRRRQEGQAILQEAMDRIQEELDELRRRNERERDQYEASVRE-EMAKLRRAEASVKDKMTECVEKLN   85 (168)
Q Consensus         7 ~L~qL~r~~~~k~~~~r~e~~~~L~~am~~IQ~evd~~r~~~~~~R~~~~~~~~e-~~~~ir~~~~~~k~kaa~~Ve~LN   85 (168)
                      .|.+.-.-+...+..-+......|..|-..-+.+|+.+|.........+.....+ .-.........++.++..+....+
T Consensus        10 ~L~~aE~~A~~ii~~A~~~~~~~lk~A~~eA~~ei~~~r~~~e~e~~~~~~~~~~~~~~~~~~l~~~~~~~i~~i~~~~~   89 (118)
T 6XBW_O           10 QLLQAEKRAAEKVADARKRKARRLKQAKEEAQMEVDQYRREREQEFQSKQQAAMGSQGNLSAEVEQATRRQVQGMQSSQQ   89 (118)
T ss_dssp             HHHHHHHHHHHHHHHHHHHTTTHHHHHHHHTTSHHHHHHHHHHHHHHHHHHHHHHHHHHHHHHHHHHHHHHHHHHHHHHH
T ss_pred             HHHHHHHHHHHHHHHHHHHHHHHHHHHHHHHHHHHHHHHHHHHHHHHHHHHHHhcccchHHHHHHHHHHHHHHHHHHHHH


Q ss_pred             HHHHHH
Q consensus/463-   86 DDLRDV   91 (168)
Q Consensus        86 ~eL~~v   91 (168)
                      .-...+
T Consensus        90 ~~~~~~   95 (118)
T 6XBW_O           90 RNRERV   95 (118)
T ss_dssp             HHHHHH
T ss_pred             HhHHHH


No 284
>4UT1_A FLAGELLAR HOOK-ASSOCIATED PROTEIN; MOTOR PROTEIN, ANTIGEN, EPITOPE DISCOVERY; HET: EDO; 1.8A {BURKHOLDERIA PSEUDOMALLEI K96243}
Probab=26.82  E-value=5.4e+02  Score=24.35  Aligned_cols=57  Identities=11%  Similarity=0.175  Sum_probs=0.0  Template_Neff=8.100

Q ss_pred             HHHHHHHHHHHHHHHHHHHHHHHHHHHHHHHHHHHHHHHHHHHHHHHHHHHHHHHHH
Q consensus/463-   44 LRRRNERERDQYEASVREEMAKLRRAEASVKDKMTECVEKLNDDLRDVQAQGALLKE  100 (168)
Q Consensus        44 ~r~~~~~~R~~~~~~~~e~~~~ir~~~~~~k~kaa~~Ve~LN~eL~~vqa~~~~l~e  100 (168)
                      .|...-..=..+...|..--..|......+...+...|..+|.-+.++..+|..|..
T Consensus       136 ~R~~vv~~a~~la~~~n~~~~~L~~~~~~~~~~i~~~V~~iN~ll~~Ia~LN~~I~~  192 (673)
T 4UT1_A          136 ARQTAMSNAQTLASQLVAAGQQYSQLRQSVNSQLTDTVTQINSYTSQIAQLNEQIAS  192 (673)
T ss_dssp             HHHHHHHHHHHHHHHHHHHHHHHHHHHHHHHHHHHHHHHHHHHHHHHHHHHHHHHHH
T ss_pred             HHHHHHHHHHHHHHHHHHHHHHHHHHHHHHHHHHHHHHHHHHHHHHHHHHHHHHHHH


No 285
>PF02646.17 ; RmuC ; RmuC family
Probab=26.65  E-value=3.9e+02  Score=22.65  Aligned_cols=72  Identities=14%  Similarity=0.203  Sum_probs=0.0  Template_Neff=7.600

Q ss_pred             HHHHHHHHHHHHHHHHHHHHHHHHHHHHHHHHHHHHHHHHHHHHHHHHHHHHHHHHHH---HHHHHHHHHHHHHH
Q consensus/463-   53 DQYEASVREEMAKLRRAEASVKDKMTECVEKLNDDLRDVQAQGALLKEEVTCLEIELA---QSLGESRAVEEEQL  124 (168)
Q Consensus        53 ~~~~~~~~e~~~~ir~~~~~~k~kaa~~Ve~LN~eL~~vqa~~~~l~e~i~~l~~~l~---qsLeesr~~E~~~l  124 (168)
                      +.....+.+.+..+...........+.....|+..|..+...+..+.+.+..|..-|.   ++-|...+.-.+.+
T Consensus         4 ~~~~~~l~~~l~~~~~~~~~~~~~~~~~~~~l~~~l~~~~~~~~~i~~~~~~l~~~L~g~~~~rG~~GE~~Le~i   78 (300)
T H6LAE1_SAPGL/1    4 QQLLQPLGQQLRRFEQDLVQMHQQSQQKQAQLDEQLRQLFSLNQTIGQEAKELSQALKGNLKLQGNWGEQILERL   78 (300)
T ss_pred             HHHHHHHHHHHHHHHHHHHHHHHHHHHHHHHHHHHHHHHHHHHHHHHHHHHHHHHHhcCCcchhhhHHHHHHHHH


No 286
>PF04849.14 ; HAP1_N ; HAP1 N-terminal conserved region
Probab=26.36  E-value=3.7e+02  Score=22.36  Aligned_cols=123  Identities=15%  Similarity=0.170  Sum_probs=0.0  Template_Neff=8.600

Q ss_pred             HHHHHHHHHHHHHHHHHHHHHHHHHHHHHHHHHHHHHH----------HHHHHHHHHHHHHHHHHHHHHHHHHHHHHHHH
Q consensus/463-   21 RRRQEGQAILQEAMDRIQEELDELRRRNERERDQYEAS----------VREEMAKLRRAEASVKDKMTECVEKLNDDLRD   90 (168)
Q Consensus        21 ~~r~e~~~~L~~am~~IQ~evd~~r~~~~~~R~~~~~~----------~~e~~~~ir~~~~~~k~kaa~~Ve~LN~eL~~   90 (168)
                      .........|+.-+...+.++..+|.....-.......          +.+.+..+......++..    +.....++..
T Consensus       155 ~~~~~~~e~Lq~kl~~Le~en~~Lr~e~~~l~~~~~~~e~~e~~L~~d~~~ql~~~~~qi~~L~~e----l~~~~~e~~~  230 (304)
T F1P049_CHICK/1  155 LQQYFQYDALQQKLRCLEEENQKLRLEATTIVTETSRYEDQEQQLMIDCVEQFSAASQQVVCLSEE----LARKAEDTAR  230 (304)
T ss_pred             HhHHHHHHHHHHHHHHHHHHHHHHHHHHHHHHHHHHHHHHHHHHHHHHHHHHHHHHHHHHHHHHHH----HHHHHHHHHH


Q ss_pred             HHHHHHHHHHHHHHHHHHHHHHHHHHHHHHHHHHHHHHH---HHHHHHHHHHHHHHHHHHh
Q consensus/463-   91 VQAQGALLKEEVTCLEIELAQSLGESRAVEEEQLARIKQ---QVEQEMRAMEEKLHQAVSS  148 (168)
Q Consensus        91 vqa~~~~l~e~i~~l~~~l~qsLeesr~~E~~~l~~lk~---~v~~~~~~~E~~l~~~l~~  148 (168)
                      ++...+.|..++..++..+...-.+-.... ..+...+.   .+..++..+..++...+..
T Consensus       231 lqeei~~L~~q~~ele~~l~~l~~E~eeL~-~~L~~~~e~~~~L~~EL~~l~~k~~e~~~~  290 (304)
T F1P049_CHICK/1  231 QQEEISQLLAQVVELQQKCRTYGTEVEELQ-QHLAAAKEVQQQLRTELQDLQDKYVECGGM  290 (304)
T ss_pred             HHHHHHHHHHHHHHHHHHHHHHHHHHHHHH-HHHHHHHHHHHHHHHHHHHHHHHHHHHHHH


No 287
>3H6P_B ESAT-6 LIKE PROTEIN ESXS, ESAT-6; Four-helix bundle, Structural Genomics, PSI-2; 1.91A {Mycobacterium tuberculosis}; Related PDB entries: 3H6P_A
Probab=26.35  E-value=2.2e+02  Score=19.63  Aligned_cols=88  Identities=13%  Similarity=0.016  Sum_probs=0.0  Template_Neff=9.100

Q ss_pred             HHHHHHHHHHHHHHHHHHHHHHHHHHHHHHHHHHHHHHHHHHHHHHHHHHHHHHHHHHHHHHHHHHHHHHHHHHHHHHHH
Q consensus/463-   27 QAILQEAMDRIQEELDELRRRNERERDQYEASVREEMAKLRRAEASVKDKMTECVEKLNDDLRDVQAQGALLKEEVTCLE  106 (168)
Q Consensus        27 ~~~L~~am~~IQ~evd~~r~~~~~~R~~~~~~~~e~~~~ir~~~~~~k~kaa~~Ve~LN~eL~~vqa~~~~l~e~i~~l~  106 (168)
                      ...|..+...+....++++.....-..............--.+-......-......||..|.++...-..........+
T Consensus        22 ~~~l~~~a~~l~~~~~~l~~~~~~l~~~v~~l~~~W~G~a~~af~~~~~~w~~~~~~l~~~L~~i~~~l~~~~~~y~~~d  101 (111)
T 3H6P_B           22 IPQLIASHTAFAAKAGLMRHTIGQAEQQAMSAQAFHQGESAAAFQGAHARFVAAAAKVNTLLDIAQANLGEAAGTYVAAD  101 (111)
T ss_dssp             ------CHHHHHHHHHHHHHHHHHHHHHHHHHHHHHHHHHHHHHHHHHHHHHHHHHHHHHHHHHHHHHHGGGC-------
T ss_pred             HHHHHHHHHHHHHHHHHHHHHHHHHHHHHHHHHHHhccHHHHHHHHHHHHHHHHHHHHHHHHHHHHHHHHHHHHHHHHHH


Q ss_pred             HHHHHHHH
Q consensus/463-  107 IELAQSLG  114 (168)
Q Consensus       107 ~~l~qsLe  114 (168)
                      ......++
T Consensus       102 ~~~a~~~~  109 (111)
T 3H6P_B          102 AAAASSYT  109 (111)
T ss_dssp             --------
T ss_pred             HHHHHhhc


No 288
>PF05667.12 ; DUF812 ; Protein of unknown function (DUF812)
Probab=26.09  E-value=5.1e+02  Score=23.85  Aligned_cols=132  Identities=11%  Similarity=0.180  Sum_probs=0.0  Template_Neff=8.800

Q ss_pred             HHHHHHHHHHHHHHHHHHHHHHHHHHHHHHHHHHHHHHHHHH------HHHHHHHHHHHHHHHHHH------HHHHHHHH
Q consensus/463-   16 SQKVSRRRQEGQAILQEAMDRIQEELDELRRRNERERDQYEA------SVREEMAKLRRAEASVKD------KMTECVEK   83 (168)
Q Consensus        16 ~~k~~~~r~e~~~~L~~am~~IQ~evd~~r~~~~~~R~~~~~------~~~e~~~~ir~~~~~~k~------kaa~~Ve~   83 (168)
                      .......+++....|+..++.+..++++++.....-......      .+.+.+..++.....++.      .....+.+
T Consensus       335 ~~~~~~~~e~el~~l~~~l~~l~~~i~~l~~e~~~l~~~i~~l~~~~~~~~~e~~~le~e~~~~~~~~~~L~~~~~~l~~  414 (609)
T W4YCX4_STRPU/1  335 EEELRQKREDEQTDLKEQLSRLMTQLEGLETESKQLGASVQQMEEQTMEKKRSNSEKEASYKVKKKTIDLLPNAETNITL  414 (609)
T ss_pred             HHHHHHHHHHHHHHHHHHHHHHHHHHHHHHHHHHHHHHHHHHHHHHHHHHHHHhHHHHHHHHHHHHHHHhccchhHHHHH


Q ss_pred             HHHHHHHHHHHHHHHHHHHHHHHHHHHHHHHHHHHHHHHHHHHHHHHHHHHHHHHHHHHHHHHHh
Q consensus/463-   84 LNDDLRDVQAQGALLKEEVTCLEIELAQSLGESRAVEEEQLARIKQQVEQEMRAMEEKLHQAVSS  148 (168)
Q Consensus        84 LN~eL~~vqa~~~~l~e~i~~l~~~l~qsLeesr~~E~~~l~~lk~~v~~~~~~~E~~l~~~l~~  148 (168)
                      |+..+..+..--..+..+.+..+..|..-+...+......-..+... ...+..+...+......
T Consensus       415 Le~~i~~~~~~l~~l~~q~e~~r~~L~~e~~~l~~~~~~~~~~~~~~-~~~i~~~~~~~~~~~~e  478 (609)
T W4YCX4_STRPU/1  415 LQGVVEKSAQQLVSLATQWEEHRGPLIEEYRKTKDEVSNKESESEKR-LEDIQALREKMKKVAEE  478 (609)
T ss_pred             HHHHHHHHHHHHHHHHHHHHHhhHHHHHHHHHHHHHHhhhHHHHHHH-HHHHHHHHHHHHHHHHH


No 289
>PF09730.10 ; BicD ; Microtubule-associated protein Bicaudal-D
Probab=26.06  E-value=5.7e+02  Score=24.34  Aligned_cols=129  Identities=10%  Similarity=0.154  Sum_probs=0.0  Template_Neff=8.100

Q ss_pred             HHHHHHHHHHHHHHHHHHHHHHHHHHHHHHHHHHHHHHHHHHHHHHHHHHHHHHHHHHHHHHHHHHHHHHHHHHHHHHHH
Q consensus/463-   22 RRQEGQAILQEAMDRIQEELDELRRRNERERDQYEASVREEMAKLRRAEASVKDKMTECVEKLNDDLRDVQAQGALLKEE  101 (168)
Q Consensus        22 ~r~e~~~~L~~am~~IQ~evd~~r~~~~~~R~~~~~~~~e~~~~ir~~~~~~k~kaa~~Ve~LN~eL~~vqa~~~~l~e~  101 (168)
                      +-......|..-...+......++......+..-.. +..++..++.....++.....+ ..+..++..++.-...+.++
T Consensus        59 rl~~~l~el~~~~~~l~~e~~kL~~eLke~K~~e~r-l~~e~~eLe~e~~~lqk~l~~l-~~~q~e~e~~k~el~~l~eE  136 (702)
T H3BZM4_TETNG/8   59 RLASIVLDMRENSELAELQRGQLRDDIREYKVREAR-LLQDCSELEEENISLQKQVSVL-RQNQVEFEGLKHEIRRFEED  136 (702)
T ss_pred             HHHHHHHHHHHhHHHHHHHHHHHHHHHHHHHHHHHH-HHHHHHHHHHHHHHHHHHHHHH-HHHHHHHHHHHHHHHHHHHH


Q ss_pred             HHHHHHHHHHH--HHHHHHHHHHHHHHHHHHHHHHHHHHHHHHHHHHHhcChH
Q consensus/463-  102 VTCLEIELAQS--LGESRAVEEEQLARIKQQVEQEMRAMEEKLHQAVSSTNPL  152 (168)
Q Consensus       102 i~~l~~~l~qs--Leesr~~E~~~l~~lk~~v~~~~~~~E~~l~~~l~~snPl  152 (168)
                      +..++.++...  +.+.-......+..-..........+...|+..+...+++
T Consensus       137 i~~l~~el~e~~~~~e~~ekql~~~~e~l~~~re~~~~Lk~el~~~~~~~~~~  189 (702)
T H3BZM4_TETNG/8  137 SQCLQSQLEEAVRLREIAERQLTEALETIKTEREQKATLRKELSHYMTIGGSV  189 (702)
T ss_pred             HHHHHHHHHHHHHHHHHHHHHHHHHHHHHHHHHHHHHHHHHHHHHhhccCCcc


No 290
>PF17253.3 ; DUF5320 ; Family of unknown function (DUF5320)
Probab=25.99  E-value=1.3e+02  Score=21.78  Aligned_cols=27  Identities=19%  Similarity=0.454  Sum_probs=0.0  Template_Neff=7.600

Q ss_pred             HHHHHHHHHHHHHHHHHHHHHHHHHHH
Q consensus/463-   85 NDDLRDVQAQGALLKEEVTCLEIELAQ  111 (168)
Q Consensus        85 N~eL~~vqa~~~~l~e~i~~l~~~l~q  111 (168)
                      .++++.|+..-..|+++++.|+..|.+
T Consensus        87 ~~e~~~L~~q~~~Le~qL~~i~~rL~e  113 (114)
T D7E7U8_METEZ/1   87 ETSIRSLEQEQRILREELDNINKKLDN  113 (114)
T ss_pred             HHHHHHHHHHHHHHHHHHHHHHHHHhc


No 291
>PF06705.12 ; SF-assemblin ; SF-assemblin/beta giardin
Probab=25.94  E-value=3.5e+02  Score=21.81  Aligned_cols=111  Identities=8%  Similarity=0.079  Sum_probs=0.0  Template_Neff=8.600

Q ss_pred             HHHHHHHHHHHHHHHHHHHHHHHHHHHHHHHHHHHHHHHHHHHHHHHHHHHHHHHHHHHHHHHHHHHHHHHHHHHHHHHH
Q consensus/463-    6 PMLSQLRRAVSQKVSRRRQEGQAILQEAMDRIQEELDELRRRNERERDQYEASVREEMAKLRRAEASVKDKMTECVEKLN   85 (168)
Q Consensus         6 ~~L~qL~r~~~~k~~~~r~e~~~~L~~am~~IQ~evd~~r~~~~~~R~~~~~~~~e~~~~ir~~~~~~k~kaa~~Ve~LN   85 (168)
                      |-|.+.-..=......+-......|.+.+..+++.++.=+.........+...+.+............+..+..-|..|.
T Consensus       131 ~~l~~~~~~E~~~R~~~e~~i~~~l~~~~~~l~~~i~~Ek~~Re~~~~~l~~~l~~~~~~~~~~~e~f~~~~~~e~~~l~  210 (247)
T Q8IAN2_PLAF7/4  131 ATLQSNFQQEKIHNKEKENNICKKLEEIEKKNEAKIDTEKNIRDSKYQEIISYIEEIKREKKGKNENFQNFVLEEIATIK  210 (247)
T ss_pred             HHHHHHHHHHHHHHHHHHHHHHHHHHHHHHHHHHHHHHHHHHHHHHHHHHHHHHHHHHHHHhcccHHHHHHHHHHHHHHH


Q ss_pred             HHHHHHHHHHHHHHHHHHHHHHHHHHHHHHH
Q consensus/463-   86 DDLRDVQAQGALLKEEVTCLEIELAQSLGES  116 (168)
Q Consensus        86 ~eL~~vqa~~~~l~e~i~~l~~~l~qsLees  116 (168)
                      .+|..=+..=..-.+.|-.+=..++..|..+
T Consensus       211 ~~l~~E~~~Re~~ee~Iv~~Le~~~~klq~~  241 (247)
T Q8IAN2_PLAF7/4  211 NGLIMESQAREAADDDIVQAVNHYTKALQDS  241 (247)
T ss_pred             HHHHHHHHHHHHHHHHHHHHHHHHHHHHHHH


No 292
>PF04977.16 ; DivIC ; Septum formation initiator
Probab=25.61  E-value=1.7e+02  Score=17.99  Aligned_cols=31  Identities=16%  Similarity=0.068  Sum_probs=0.0  Template_Neff=10.600

Q ss_pred             HHHHHHHHHHHHHHHHHHHHHHHHHHHHHHH
Q consensus/463-   75 DKMTECVEKLNDDLRDVQAQGALLKEEVTCL  105 (168)
Q Consensus        75 ~kaa~~Ve~LN~eL~~vqa~~~~l~e~i~~l  105 (168)
                      .....-+++|+..+.+++..+..|..+++.+
T Consensus        20 ~~~~~~i~~l~~~~~~l~~~~~~l~~~~~~l   50 (80)
T Q8D222_WIGBR/2   20 IKIKKEIKIKKNDNLKKKLRNNDLLIEIEDL   50 (80)
T ss_pred             HHHHHHHHHHHHHHHHHHHHHHHHHHHHHHH


No 293
>4RFX_B Dynactin subunit 1; Coiled-coil, Dynein Intermediate Chain, PROTEIN; 2.9A {Gallus gallus}; Related PDB entries: 4RFX_A 4RFX_D 4RFX_C 4RFX_E 
Probab=25.47  E-value=3.1e+02  Score=21.13  Aligned_cols=127  Identities=16%  Similarity=0.217  Sum_probs=0.0  Template_Neff=5.800

Q ss_pred             HHHHHHHHHHHHHHHHHHHHHHH--HHHHHHHHHHHHHHHHHHHHHHHHHHHHHHHHHHHHHHHHHHHHHHHHHHHHHHH
Q consensus/463-   37 IQEELDELRRRNERERDQYEASV--REEMAKLRRAEASVKDKMTECVEKLNDDLRDVQAQGALLKEEVTCLEIELAQSLG  114 (168)
Q Consensus        37 IQ~evd~~r~~~~~~R~~~~~~~--~e~~~~ir~~~~~~k~kaa~~Ve~LN~eL~~vqa~~~~l~e~i~~l~~~l~qsLe  114 (168)
                      +-.++..........+....+.+  .+-|+.+......+.+++..+-... .+|..++..+..|.+.-...+..|..-|.
T Consensus        13 ~~~~l~~~E~~I~dLkeQlD~a~~aEemvE~LTekNl~Leeki~eL~~~I-~eLE~L~el~dELee~~~e~Ek~L~~Eid   91 (141)
T 4RFX_B           13 ETGYVQGAEKTVDEVKEQVDAALGAEEMVETLTERNLDLEEKVRELRETV-GDLEAMNEMNDELQENARETELELREQLD   91 (141)
T ss_dssp             -----------------------------CHHHHHHHHHHHHHHHHHHHH-HHHHHHHHHHHHHHHHHHHHHHHHHHHHH
T ss_pred             HHHHHHHHHHHHHHHHHHHHHHHhHHHHHHHHHHHHHHHHHHHHHHHHHH-HHHHHHHHHHHHHHHHHHHHHHHHHHHHH


Q ss_pred             HHHHHHHHHHHHHHHHHHHHHHHHHHHHHHHHHhcChHHHHHHHHHHhhhc
Q consensus/463-  115 ESRAVEEEQLARIKQQVEQEMRAMEEKLHQAVSSTNPLRFLTQYLSQQMQD  165 (168)
Q Consensus       115 esr~~E~~~l~~lk~~v~~~~~~~E~~l~~~l~~snPl~~l~~y~~~~~~~  165 (168)
                       +...+-..+.+--...+..+..++.++..+-....-+..-.+-+..+...
T Consensus        92 -~~~~~i~e~~~~i~~~~~~i~d~e~tI~kFRe~v~~Lq~~~~~l~~~~~~  141 (141)
T 4RFX_B           92 -LAAARVREAEKRVEAAQETVADYQQTIKKYRELTAHLQDVNRELMSQQEA  141 (141)
T ss_dssp             -HHHHHHHHHHHHHHHHHHHHHHHHHHHHHHHHHHHHHHHHHHHHHHHC--
T ss_pred             -HHHHHHHHHHHHHHHHHHHHHHHHHHHHHHHHHHHHHHHHHHHHHHHHhC


No 294
>5IJN_G NUCLEAR PORE COMPLEX PROTEIN NUP155; Nuclear pore complex, Nucleocytoplasmic transport; 21.4A {Homo sapiens}; Related PDB entries: 5IJN_Y 5IJN_M 5IJN_S 5IJO_G 5IJO_Y 5IJO_M 5IJO_S
Probab=25.43  E-value=6e+02  Score=24.41  Aligned_cols=76  Identities=5%  Similarity=0.133  Sum_probs=0.0  Template_Neff=5.600

Q ss_pred             HHHHHHHHHHHHHHHHHHHHHHHHHHHHHHHHHH------HHHHHHHHHHHHHHHHHHHHHHHHHHHHHHHHHHHHHHHH
Q consensus/463-   27 QAILQEAMDRIQEELDELRRRNERERDQYEASVR------EEMAKLRRAEASVKDKMTECVEKLNDDLRDVQAQGALLKE  100 (168)
Q Consensus        27 ~~~L~~am~~IQ~evd~~r~~~~~~R~~~~~~~~------e~~~~ir~~~~~~k~kaa~~Ve~LN~eL~~vqa~~~~l~e  100 (168)
                      ...+.+.++.++++|..+|...++-..++...-.      +++..+-+.+.+.=-.++.-|+.|.+.++.+|..-..+..
T Consensus       343 ~eYF~~LV~~FE~rLq~YrqqIEELE~hL~Sl~~~s~~TPQdLs~~L~k~hetFvaLAaqLq~LHe~Vk~LKeqYL~~RR  422 (599)
T 5IJN_G          343 ADYFRILVQQFEVQLQQYRQQIEELENHLATQANNSHITPQDLSMAMQKIYQTFVALAAQLQSIHENVKVLKEQYLGYRK  422 (599)
T ss_dssp             HHHHHHHHHHHHHHHHHHHHHHHHHHHHHHHHHHCCCCCSHHHHHHHHHHHHHHHHHHHHHHHHHHHHHHHHHHHC----
T ss_pred             HHHHHHHHHHHHHHHHHHHHHHHHHHHHHHHcccCCCCCHHHHHHHHHHHHHHHHHHHHHHHHHHHHHHHHHHHHHHHHH


Q ss_pred             HH
Q consensus/463-  101 EV  102 (168)
Q Consensus       101 ~i  102 (168)
                      ..
T Consensus       423 ~~  424 (599)
T 5IJN_G          423 MF  424 (599)
T ss_dssp             --
T ss_pred             HH


No 295
>3ZCC_A HAMP, OSMOLARITY SENSOR PROTEIN ENVZ; SIGNALING PROTEIN, SIGNAL TRANSDUCTION, MEMBRANE; 1.25A {ARCHAEOGLOBUS FULGIDUS}; Related PDB entries: 3ZRV_A 3ZRV_B 3ZRW_A 3ZRW_D 3ZRW_B 3ZRW_C 3ZRX_A 3ZRX_B 2LFR_A 2LFR_B 2LFS_A 2LFS_B 3ZCC_B
Probab=25.34  E-value=1.6e+02  Score=17.75  Aligned_cols=78  Identities=17%  Similarity=0.279  Sum_probs=0.0  Template_Neff=13.000

Q ss_pred             HHHHHHHHHHHHHHHHHHHHHHHHHHHHHHHHHHHHHHHHHHHHHHHHHHHHHHHHHHHHHHHHHHHHHHHHHHHHHH
Q consensus/463-   23 RQEGQAILQEAMDRIQEELDELRRRNERERDQYEASVREEMAKLRRAEASVKDKMTECVEKLNDDLRDVQAQGALLKE  100 (168)
Q Consensus        23 r~e~~~~L~~am~~IQ~evd~~r~~~~~~R~~~~~~~~e~~~~ir~~~~~~k~kaa~~Ve~LN~eL~~vqa~~~~l~e  100 (168)
                      +..-...+..+++.+...+..........-......+...+..+......+..........++.....+......+.+
T Consensus        35 ~~~e~~~~~~~~~~~~~~~~~~~~~~~~~~~~~~~~l~~~~~~~~~~~~~~~~~~~~~~~~~~~~~~~~~~~~~~~~~  112 (114)
T 3ZCC_A           35 RADEIGILAKSIERLRRSLKQLADDGTLLMAGVSHDLRTPLTRIRLATEMMSEQDGYLAESINKDIEECNAIIEQFID  112 (114)
T ss_dssp             CSSHHHHHHHHHHHHHHHHHHHHHHHHHHHHHHHHHHHHHHHHHHHHHHTSCGGGHHHHHHHHHHHHHHHHHHHHHHH
T ss_pred             ChhHHHHHHHHHHHHHHHHHHHHHHHHHHHHHHHhhhhCHHHHHHHHHHHHhhhhHHHHHHHHHHHHHHHHHHHHHHH


No 296
>3FAV_B ESAT-6-like protein esxB, 6 kDa; Complex, Operon structure, Four-helical-bundle, Coiled-coil; 2.15A {Mycobacterium tuberculosis} SCOP: a.25.3.1; Related PDB entries: 1WA8_B 3FAV_D 
Probab=25.25  E-value=1.7e+02  Score=18.03  Aligned_cols=79  Identities=8%  Similarity=0.134  Sum_probs=0.0  Template_Neff=11.400

Q ss_pred             HHHHHHHHHHHHHHHHHHHHHHHHHHHHHHHHHH----HHHHHHHHHHHHHHHHHHHHHHHHHHHHHHHHHHHHHHHHHH
Q consensus/463-   24 QEGQAILQEAMDRIQEELDELRRRNERERDQYEA----SVREEMAKLRRAEASVKDKMTECVEKLNDDLRDVQAQGALLK   99 (168)
Q Consensus        24 ~e~~~~L~~am~~IQ~evd~~r~~~~~~R~~~~~----~~~e~~~~ir~~~~~~k~kaa~~Ve~LN~eL~~vqa~~~~l~   99 (168)
                      ......+......|...++.+..........|..    .+......+......+...+....+.|......++.....+.
T Consensus        11 ~~~~~~~~~~~~~~~~~~~~~~~~~~~~~~~w~G~a~~a~~~~~~~~~~~~~~~~~~l~~~~~~l~~~~~~~~~~d~~~~   90 (94)
T 3FAV_B           11 EAAASAIQGNVTSIHSLLDEGKQSLTKLAAAWGGSGSEAYQGVQQKWDATATELNNALQNLARTISEAGQAMASTEGNVT   90 (94)
T ss_dssp             HHHHHHHHHHHHHHHHHHHHHHHHHHHTGGGGTCTTCHHHHHHHHHHHHHHHHHHHHHHHHHHHHHHHHC----------
T ss_pred             HHHHHHHHHHHHHHHHHHHHHHHHHHHHHHHhcccHHHHHHHHHHHHHHHHHHHHHHHHHHHHHHHHHHHHHHHHHhHhh


Q ss_pred             HHH
Q consensus/463-  100 EEV  102 (168)
Q Consensus       100 e~i  102 (168)
                      ..+
T Consensus        91 ~~~   93 (94)
T 3FAV_B           91 GMF   93 (94)
T ss_dssp             ---
T ss_pred             hhc


No 297
>5C3L_C Nucleoporin Nup54, MGC84997 protein, Nucleoporin; nucleoporin, heterotrimeric coiled coils, kink; 2.9A {Xenopus laevis}
Probab=25.21  E-value=2.8e+02  Score=20.41  Aligned_cols=120  Identities=13%  Similarity=0.296  Sum_probs=0.0  Template_Neff=8.800

Q ss_pred             HHHHHHHHHHHHHHHHHHH---HHHHHHHHHHHHHHHHHHHHHHHHHHHHHHHHHHHHHHHHHHHHHHHHHHHHHHHHHH
Q consensus/463-   30 LQEAMDRIQEELDELRRRN---ERERDQYEASVREEMAKLRRAEASVKDKMTECVEKLNDDLRDVQAQGALLKEEVTCLE  106 (168)
Q Consensus        30 L~~am~~IQ~evd~~r~~~---~~~R~~~~~~~~e~~~~ir~~~~~~k~kaa~~Ve~LN~eL~~vqa~~~~l~e~i~~l~  106 (168)
                      |.+.++.-..++++..+.+   +..-..|-..+.+.-.+|......+.. +...-..+...|.-+......|.+-++.|+
T Consensus        20 lee~l~~w~~el~~~~~~F~~~a~~v~~~D~~l~~n~~~i~~L~~~~~~-~~~~q~~l~~~l~~i~~~Q~el~~~L~~lE   98 (150)
T 5C3L_C           20 LENLINKWSLELEDQEKHFLQQATQVNAWDRTLMQNGERITTLHREMEK-VKLDQKRLDQELDFILSQQKELEDLLTPLE   98 (150)
T ss_dssp             CCSTHHHHHHHHHHHHHHHHHHHHHHHHHHHHHHHHHHHHHHHHHHHHH-HHHHHHHHHHHHHHHHHHHHHHHHHHHHHH
T ss_pred             HHHHHHHHHHHHHHHHHHHHHHHHHHHHHHHHHHHHHHHHHHHHHHHHH-HHHHHHHHHHHHHHHHHHHHHHHHHHHHHH


Q ss_pred             HHHHHHHH----HHHHHHHHHHHHHHHHHHHHHHHHHHHHHHHHHhcC
Q consensus/463-  107 IELAQSLG----ESRAVEEEQLARIKQQVEQEMRAMEEKLHQAVSSTN  150 (168)
Q Consensus       107 ~~l~qsLe----esr~~E~~~l~~lk~~v~~~~~~~E~~l~~~l~~sn  150 (168)
                      ..+....+    .+-..+...+-.+-..++..+..|...|...+..-|
T Consensus        99 ~~~~~~~~~~~~~~~d~eR~~~y~~a~~l~~qL~~m~~~l~~ii~~lN  146 (150)
T 5C3L_C           99 ESVKEQSGTIYLQHADEEREKTYKLAENIDAQLKRMAQDLKEVIEHLN  146 (150)
T ss_dssp             HHHHCC------CHHHHHHHHHHHHHHHHHHHHHHHHHHHHHHHHHHC
T ss_pred             HHHhhhccCcccchhHHHHHHHHHHHHHHHHHHHHHHHhHHHHHHHHH


No 298
>PF17242.3 ; DUF5315 ; Disordered region of unknown function (DUF5315)
Probab=24.77  E-value=1.8e+02  Score=20.24  Aligned_cols=44  Identities=11%  Similarity=0.271  Sum_probs=0.0  Template_Neff=5.400

Q ss_pred             HHHHHHHHHHHHHHHHHHHHHHHHHHHHHHHHHHHHHHHHHHHH
Q consensus/463-   36 RIQEELDELRRRNERERDQYEASVREEMAKLRRAEASVKDKMTE   79 (168)
Q Consensus        36 ~IQ~evd~~r~~~~~~R~~~~~~~~e~~~~ir~~~~~~k~kaa~   79 (168)
                      .|+..+|+..........-|-..+...+..||.++..+-.-++.
T Consensus        19 eid~~LddVe~~A~~~~~~Fg~~h~~aL~~LR~aQ~~Laqa~~~   62 (76)
T M7TI89_BOTF1/8   19 EMQSTLEEVELSAVNATHVFGPEHSRALEELRKTQIALAQAWAR   62 (76)
T ss_pred             HHHHHHHHHHHHHhccccccCHHHHHHHHHHHHHHHHHHHHHHh


No 299
>1JCD_A MAJOR OUTER MEMBRANE LIPOPROTEIN; LIPOPROTEIN, PROTEIN FOLDING, COILED COIL; 1.3A {Escherichia coli} SCOP: h.1.16.1; Related PDB entries: 1JCC_A 1EQ7_A 1JCC_C 1JCC_B 1KFM_A 1KFN_A 1JCD_C 1JCD_B
Probab=24.75  E-value=2e+02  Score=18.54  Aligned_cols=43  Identities=5%  Similarity=0.153  Sum_probs=0.0  Template_Neff=5.300

Q ss_pred             HHHHHHHHHHHHHHHHHHHHHHHHHHHHHHHHHHHHHHHHHHH
Q consensus/463-   81 VEKLNDDLRDVQAQGALLKEEVTCLEIELAQSLGESRAVEEEQ  123 (168)
Q Consensus        81 Ve~LN~eL~~vqa~~~~l~e~i~~l~~~l~qsLeesr~~E~~~  123 (168)
                      |+.|..++..|...-..|...+..|+...+.+-++....=++.
T Consensus         6 vd~Lss~V~~L~~kv~qls~dv~alk~~v~~ak~eA~rAN~Rl   48 (52)
T 1JCD_A            6 ADQASSDAQTANAKADQASNDANAARSDAQAAKDDAARANQRA   48 (52)
T ss_dssp             HHHHHHHHHHHHHHHHHHHHHHHHHHHHHHHHHHHHHHHHHHH
T ss_pred             HHHHHHHHHHHHHHHHHHHHHHHHHHHHHHHHHHHHHHHHHHH


No 300
>PF05531.13 ; NPV_P10 ; Nucleopolyhedrovirus P10 protein
Probab=24.74  E-value=2.6e+02  Score=19.92  Aligned_cols=47  Identities=13%  Similarity=0.336  Sum_probs=0.0  Template_Neff=4.300

Q ss_pred             HHHHHHHHHHHHHHHHHHH---HHHHHHHHHHHHHHHHHHHHHHHHHHHH
Q consensus/463-   59 VREEMAKLRRAEASVKDKM---TECVEKLNDDLRDVQAQGALLKEEVTCL  105 (168)
Q Consensus        59 ~~e~~~~ir~~~~~~k~ka---a~~Ve~LN~eL~~vqa~~~~l~e~i~~l  105 (168)
                      +|.+|..+......++..+   +.-+..++..+.+|...+..|...-+.|
T Consensus         9 IR~DIk~V~~KVdalq~~v~~~~~~l~~v~~~~~~v~~~~~klD~~~~ql   58 (81)
T O55401_NPVBS/1    9 IRSDIKALDTKVTALQQQVTDVQQQITDVQSNLPDITELNDKLDAQSATL   58 (81)
T ss_pred             HHHHHHHHHHHHHHHHHHHhHHHHHHHHHHHcCCCHHHHHHHHHHHHHHH


No 301
>3I00_A Huntingtin-interacting protein 1; TRANSCRIPTION; 2.3A {Homo sapiens}; Related PDB entries: 3I00_B 2QA7_A 2QA7_D 2QA7_C 2QA7_B
Probab=24.63  E-value=2.6e+02  Score=20.00  Aligned_cols=104  Identities=14%  Similarity=0.144  Sum_probs=0.0  Template_Neff=8.100

Q ss_pred             HHHHHHHHHHHHHHHHHHHHHHHHHHHHHHHHHHHHHHHHHHHHHHHHHHHHHHHHHHHHHHHHHHHHHHHHHHHHHHHH
Q consensus/463-   50 RERDQYEASVREEMAKLRRAEASVKDKMTECVEKLNDDLRDVQAQGALLKEEVTCLEIELAQSLGESRAVEEEQLARIKQ  129 (168)
Q Consensus        50 ~~R~~~~~~~~e~~~~ir~~~~~~k~kaa~~Ve~LN~eL~~vqa~~~~l~e~i~~l~~~l~qsLeesr~~E~~~l~~lk~  129 (168)
                      ..||..-..+..++..++.....++......|+.|..-+..+...-.........+..+....-+............-..
T Consensus        11 ~erd~li~~L~~ei~~lr~el~~~~~E~~~~~~~l~~~i~~Le~el~~~~~~~~~~~~e~~~l~~~l~~~~~~~~~~~~~   90 (120)
T 3I00_A           11 DEKDHLIERLYREISGLKAQLENMKTESQRVVLQLKGHVSELEADLAEQQHLRQQAADDCEFLRAELDELRRQREDTEKA   90 (120)
T ss_dssp             CTHHHHHHHHHHHHHHHHHHHHHHHHHHHHHHHHHHHHHHHHHHHHHHHHHHHHHHHHHHHHHHHHHHHHHTTCC-----
T ss_pred             HHHHHHHHHHHHHHHHHHHHHHHHHHHHHHHHHHHHHHHHHHHHHHHHHHHHHHHHHHHHHHHHHHHHHHHHHHHHHHHH


Q ss_pred             -----HHHHHHHHHHHHHHHHHHhcChHH
Q consensus/463-  130 -----QVEQEMRAMEEKLHQAVSSTNPLR  153 (168)
Q Consensus       130 -----~v~~~~~~~E~~l~~~l~~snPl~  153 (168)
                           ..+...+..|++....-...+.++
T Consensus        91 ~~~~~e~e~ka~~~EeKf~KlK~~Y~kLR  119 (120)
T 3I00_A           91 QRSLSEIERKAQANEQRYSKLKEKYSELV  119 (120)
T ss_dssp             -----------------------------
T ss_pred             HHHHHHHHHHHHHHHHHHHHHHHHHHHHh


No 302
>3EFG_A Protein slyX homolog; Xanthomonas campestris pv. campestris, coiled-coil; 2.0A {Xanthomonas campestris pv. campestris}
Probab=24.62  E-value=2.2e+02  Score=19.07  Aligned_cols=37  Identities=8%  Similarity=-0.048  Sum_probs=0.0  Template_Neff=7.400

Q ss_pred             HHHHHHHHHHHHHHHHHHHHHHHHHHHHHHHHHHHHH
Q consensus/463-   21 RRRQEGQAILQEAMDRIQEELDELRRRNERERDQYEA   57 (168)
Q Consensus        21 ~~r~e~~~~L~~am~~IQ~evd~~r~~~~~~R~~~~~   57 (168)
                      .+.+.....|+.++-..+.+|+.+++....-+..+..
T Consensus        24 a~qe~~ie~Ln~~v~~q~~~i~~L~~~l~~L~~~l~~   60 (78)
T 3EFG_A           24 SFQEQALTELSEALADARLTGARNAELIRHLLEDLGK   60 (78)
T ss_dssp             HHHHHHHHHHHHHHHHHHHHHHHHHHHHHHHHHTC--
T ss_pred             HHHHHHHHHHHHHHHHHHHHHHHHHHHHHHHHHHHHH


No 303
>PF04102.13 ; SlyX ; SlyX
Probab=24.55  E-value=2e+02  Score=18.67  Aligned_cols=37  Identities=14%  Similarity=0.139  Sum_probs=0.0  Template_Neff=7.200

Q ss_pred             HHHHHHHHHHHHHHHHHHHHHHHHHHHHHHHHHHHHH
Q consensus/463-   21 RRRQEGQAILQEAMDRIQEELDELRRRNERERDQYEA   57 (168)
Q Consensus        21 ~~r~e~~~~L~~am~~IQ~evd~~r~~~~~~R~~~~~   57 (168)
                      .+.+.....|+.++-.-+..||.+.+....-+..+..
T Consensus        13 a~~e~~ie~Ln~~v~~q~~~i~~L~~~l~~L~~~l~~   49 (66)
T D5X6M9_THIK1/1   13 GYAEDLLDALNALVAKQQDQIAQLLREVGQLQRQRAD   49 (66)
T ss_pred             HHHHHHHHHHHHHHHHHHHHHHHHHHHHHHHHHHHHh


No 304
>PF08181.12 ; DegQ ; DegQ (SacQ) family
Probab=24.54  E-value=2e+02  Score=18.49  Aligned_cols=32  Identities=6%  Similarity=0.313  Sum_probs=0.0  Template_Neff=2.200

Q ss_pred             HHHHHHHHHHHHHHHHHHHHHHHHHHHHHHHH
Q consensus/463-   75 DKMTECVEKLNDDLRDVQAQGALLKEEVTCLE  106 (168)
Q Consensus        75 ~kaa~~Ve~LN~eL~~vqa~~~~l~e~i~~l~  106 (168)
                      ++++...-+|-.+|.+-+.+-..|+.-|++.+
T Consensus         7 ee~~qlL~~lE~eikETk~SL~~INkSIDkyD   38 (46)
T DEGQ_BACLD/1-4    7 EELKQLLWRLENEIRETKDSLRKINKSIDQYD   38 (46)
T ss_pred             HHHHHHHHHHHHHHHHHHHHHHHHHHHHhhch


No 305
>4AJ5_A SPINDLE AND KINETOCHORE-ASSOCIATED PROTEIN 3; CELL CYCLE, SKA COMPLEX, MITOSIS; 3.32A {HOMO SAPIENS}; Related PDB entries: 4AJ5_D 4AJ5_B 4AJ5_E 4AJ5_J 4AJ5_C 4AJ5_H 4AJ5_G 4AJ5_F 4AJ5_I
Probab=24.20  E-value=2.4e+02  Score=19.35  Aligned_cols=80  Identities=10%  Similarity=0.170  Sum_probs=0.0  Template_Neff=7.700

Q ss_pred             HHHHHHHHHHHHHHHHHHHHHHHHHHHHHHHHHHHHHHHHHHH---HHHHHHHHHHHHHHHHHHHHHHHHHHHHHHHHHH
Q consensus/463-   27 QAILQEAMDRIQEELDELRRRNERERDQYEASVREEMAKLRRA---EASVKDKMTECVEKLNDDLRDVQAQGALLKEEVT  103 (168)
Q Consensus        27 ~~~L~~am~~IQ~evd~~r~~~~~~R~~~~~~~~e~~~~ir~~---~~~~k~kaa~~Ve~LN~eL~~vqa~~~~l~e~i~  103 (168)
                      ..-|.+....|..+++.+++...=.--....+....+.+|.+.   ...+-.++-.+|+.=...+..++.+-..+.+...
T Consensus         3 ~~~Leel~~h~~~Kis~lk~~l~Lr~~~~~~~~~~~l~ki~~el~~l~~lL~~~e~~v~~qk~~l~~lkeL~~~~e~~~~   82 (91)
T 4AJ5_A            3 SSDLEQLCSHVNEKIGNIKKTLSLRNCGQEPTLKTVLNKIGDEIIVINELLNKLELEIQYQEQTNNSLKELCESLEEDYK   82 (91)
T ss_dssp             CCHHHHHHHHHHHHHHHHHHHHHHHHHHHCHHHHHHHHHHHHHHHHHHHHHHHHHHHHHHHHHHHHHHHHHHHHHHHCC-
T ss_pred             hhhHHHHHHHHHHHHHHHHHHHHHhhcCCCHhHHHHHHHHHHHHHHHHHHHHHHHHHHHHHHHHHHHHHHHHHHHHHHHH


Q ss_pred             HHH
Q consensus/463-  104 CLE  106 (168)
Q Consensus       104 ~l~  106 (168)
                      .+.
T Consensus        83 ~l~   85 (91)
T 4AJ5_A           83 DIE   85 (91)
T ss_dssp             ---
T ss_pred             HHH


No 306
>PF05478.12 ; Prominin ; Prominin
Probab=24.18  E-value=6e+02  Score=23.99  Aligned_cols=92  Identities=13%  Similarity=0.143  Sum_probs=0.0  Template_Neff=9.400

Q ss_pred             ccchHHHHHHHHHHHHHHHHHHHHHHHHHHHHHHHHHHHHHHHHHHHHHHHHHHHHHHHHHHHHH--HHHHHHHHHHHHH
Q consensus/463-    2 EEIDPMLSQLRRAVSQKVSRRRQEGQAILQEAMDRIQEELDELRRRNERERDQYEASVREEMAKL--RRAEASVKDKMTE   79 (168)
Q Consensus         2 ~~~~~~L~qL~r~~~~k~~~~r~e~~~~L~~am~~IQ~evd~~r~~~~~~R~~~~~~~~e~~~~i--r~~~~~~k~kaa~   79 (168)
                      ....+.+..|..++.......-.++...++..-+.|+..++..+......-+.....+..-...+  ......+.+....
T Consensus       304 ~~~~~~l~~l~~~~~~~l~~~~~~~~~~~~~i~~~i~~~~~~~~~~i~~~l~~~~~~i~~~~~~~~~~~~~~~~~~~i~~  383 (784)
T G3TGX7_LOXAF/2  304 PPVDNVLQRLKGVPEANFSSMVQEENSTFNILPFLAAQQTADVVRELKKTVAQEPEGLRTLAKEFPGSEAASRWTQALED  383 (784)
T ss_pred             CCHHHHHHHHhcCcccchHHHHHHHHHHHHhHHHHHHHHHHHHHHHHHHHHHHHHHHHHHHHHhCCchHHHHHHHHHHHH


Q ss_pred             HHHHHHHHHHHHHH
Q consensus/463-   80 CVEKLNDDLRDVQA   93 (168)
Q Consensus        80 ~Ve~LN~eL~~vqa   93 (168)
                      ....++.....+..
T Consensus       384 ~~~~~~~~~~~~~~  397 (784)
T G3TGX7_LOXAF/2  384 MEQDSRSYVQEVQR  397 (784)
T ss_pred             HHHHHHHhHHHHHH


No 307
>2A93_B C-MYC-MAX HETERODIMERIC LEUCINE ZIPPER; LEUCINE ZIPPERS, 2D NMR, SOLUTION; HET: ACE, NH2; NMR {N/A} SCOP: h.1.3.1; Related PDB entries: 1A93_B
Probab=24.16  E-value=78  Score=18.63  Aligned_cols=21  Identities=38%  Similarity=0.656  Sum_probs=0.0  Template_Neff=5.200

Q ss_pred             HHHHHHHHHHHHHHHHHHHHH
Q consensus/463-   86 DDLRDVQAQGALLKEEVTCLE  106 (168)
Q Consensus        86 ~eL~~vqa~~~~l~e~i~~l~  106 (168)
                      .++.+++..|..|..+|-.|+
T Consensus        14 qdIddLkrQN~~Le~qi~~le   34 (34)
T 2A93_B           14 QDIDDLKRQNALLEQQVRALX   34 (34)
T ss_dssp             HHHHHHHHHHHHHHHHHTTC-
T ss_pred             HHHHHHHHHHHHHHHHHHhCC


No 308
>3VIQ_D Swi5-dependent recombination DNA repair protein; recombination activator; HET: GOL; 2.2A {Schizosaccharomyces pombe}; Related PDB entries: 3VIQ_B 3VIR_A 3VIR_D 3VIR_C 3VIR_B
Probab=24.00  E-value=2.6e+02  Score=19.72  Aligned_cols=50  Identities=10%  Similarity=0.227  Sum_probs=0.0  Template_Neff=5.600

Q ss_pred             HHHHHHHHHHHHHHHHHHHHHHHHHHHHH---------------HHHHHHHHHHHHHHHHHHHHH
Q consensus/463-   57 ASVREEMAKLRRAEASVKDKMTECVEKLN---------------DDLRDVQAQGALLKEEVTCLE  106 (168)
Q Consensus        57 ~~~~e~~~~ir~~~~~~k~kaa~~Ve~LN---------------~eL~~vqa~~~~l~e~i~~l~  106 (168)
                      .++...+..++...+.++.+....+..|.               ++-.++|..++.|=..|+-++
T Consensus         4 ~~l~~~i~~L~~~i~~L~~ei~~l~~~l~~~~~~~~~~~hI~~Lh~YNeiKD~~q~llg~iA~~~   68 (85)
T 3VIQ_D            4 SQLESRVHLLEQQKEQLESSLQDALAKLKNRDAKQTVQKHIDLLHTYNEIRDIALGMIGKVAEHE   68 (85)
T ss_dssp             ---------CHHHHHHHHHHHHHHHTTCSSSCHHHHHHHHHHHHHHHHHHHHHHHHHHHHHHHHT
T ss_pred             hhHHHHHHHHHHHHHHHHHHHHHHHHHHccCCHHHHHHHHHHHHHHHHHHHHHHHHHHHHHHHHc


No 309
>PF04100.13 ; Vps53_N ; Vps53-like, N-terminal
Probab=23.95  E-value=4.4e+02  Score=22.37  Aligned_cols=88  Identities=14%  Similarity=0.163  Sum_probs=0.0  Template_Neff=9.900

Q ss_pred             HHHHHHHHHHHHHHHHHHHHHHHHHHHHHHHHHHHHHHHHHHHHHHHHHHHHHHHHHHHHHHHHHHH--HHHHHHHHHHH
Q consensus/463-   53 DQYEASVREEMAKLRRAEASVKDKMTECVEKLNDDLRDVQAQGALLKEEVTCLEIELAQSLGESRAV--EEEQLARIKQQ  130 (168)
Q Consensus        53 ~~~~~~~~e~~~~ir~~~~~~k~kaa~~Ve~LN~eL~~vqa~~~~l~e~i~~l~~~l~qsLeesr~~--E~~~l~~lk~~  130 (168)
                      +.+...+...+..+...+..+-......+.+...+|..++..-..|...|..+......+-......  .-..|...|..
T Consensus        24 ~~~~~~l~~~~~~ld~~l~~~v~~~~~~~~~~~~~l~~~~~~~~~L~~~i~~i~~~~~~~~~~v~~~~~~i~~Ld~ak~n  103 (415)
T VPS53_HUMAN/39   24 DEVVNKIRLKIRRLDDNIRTVVRGQTNVGQDGRQALEEAQKAIQQLFGKIKDIKDKAEKSEQMVKEITRDIKQLDHAKRH  103 (415)
T ss_pred             HHHHHHHHHHHHHHHHHHHHHHHHHHhhchhHHHHHHHHHHHHHHHHHHHHHHHHHHHHHHHHHHHHHHHHHHHHHHHHH


Q ss_pred             HHHHHHHHHH
Q consensus/463-  131 VEQEMRAMEE  140 (168)
Q Consensus       131 v~~~~~~~E~  140 (168)
                      +..-+..+..
T Consensus       104 l~~t~~~L~~  113 (415)
T VPS53_HUMAN/39  104 LTTSITTLNH  113 (415)
T ss_pred             HHHHHHHHHH


No 310
>PF05622.13 ; HOOK ; HOOK protein coiled-coil region
Probab=23.92  E-value=4.2e+02  Score=22.07  Aligned_cols=130  Identities=12%  Similarity=0.124  Sum_probs=0.0  Template_Neff=12.100

Q ss_pred             HHHHHHHHHHHHHHHHHHHHHHHHHHHHHHHHHHHHHHHHHHHHHHHHHHHHHHHHHHHHHHHHHHHHHHHHHHHH----
Q consensus/463-   24 QEGQAILQEAMDRIQEELDELRRRNERERDQYEASVREEMAKLRRAEASVKDKMTECVEKLNDDLRDVQAQGALLK----   99 (168)
Q Consensus        24 ~e~~~~L~~am~~IQ~evd~~r~~~~~~R~~~~~~~~e~~~~ir~~~~~~k~kaa~~Ve~LN~eL~~vqa~~~~l~----   99 (168)
                      ......+...+..+...+..+..........+.......+..++.....++.....+-..+..-...+......+.    
T Consensus       359 ~~~~~~~~~~~~~l~~~~~~l~~~~~~l~~~~~~~~~~~~~~l~~~~~~~~~~~~~l~~~~~~~~~~~~~~~~~l~~~~~  438 (525)
T H9G7K4_ANOCA/1  359 KKKLEEHLEKLHEAHAELQKKKECLDELEPKIDSTTAKKIDELQQSLKKKDEDMRAMEERYKRYMDKACTVIKKLDPKQQ  438 (525)
T ss_pred             HHHHHHHHHHHHHHHHHHHHHHHHHHHHHHHHhhhHHHHHHHHHHHHHHHHHHHHHHHHHHHHHHHHHHHHHHHhCcccC


Q ss_pred             -----HHHHHHHHHHHHHHHHHHHHHHHHHHHHHHHHHHHHHHHHHHHHHHHHhcChHHH
Q consensus/463-  100 -----EEVTCLEIELAQSLGESRAVEEEQLARIKQQVEQEMRAMEEKLHQAVSSTNPLRF  154 (168)
Q Consensus       100 -----e~i~~l~~~l~qsLeesr~~E~~~l~~lk~~v~~~~~~~E~~l~~~l~~snPl~~  154 (168)
                           ..+..+...+...-......+.. +..++...+.....+...+...-....|...
T Consensus       439 ~~~~~~~~~~l~~~~~~~~~~~~~l~~~-~~~~~~~~~~~~~~~~~~~~~~~~~~~~~~~  497 (525)
T H9G7K4_ANOCA/1  439 PHVVPLEIQALKNQLQEKDKKISHLESD-FEKTKSQQEQEEKLIITAWYNMGLALHQRAS  497 (525)
T ss_pred             CCCcHHHHHHHHHHHHHHHHHHHHHHHH-HHHHHHHHHHHHHHHHHHHHHHHHHHHHHHH


No 311
>6ZP4_F 40S ribosomal protein SA, 40S; Translational Inhibition, SARS-CoV-2, Immune Evasion; HET: GTP; 2.9A {Homo sapiens}; Related PDB entries: 5A5T_F 6FEC_4 6W2S_4 6W2T_4 7A09_F 6YBD_4 6ZMW_4 6ZON_F 
Probab=23.81  E-value=1.4e+02  Score=24.56  Aligned_cols=82  Identities=15%  Similarity=0.184  Sum_probs=0.0  Template_Neff=10.400

Q ss_pred             HHHHHHHHHHHHHHHHHHHHHHHHHHHHHHHHHHHHHHHHHHHHHHHHHHHHHHHHHHHHHHHHhcChHHHHHHHHHHhh
Q consensus/463-   84 LNDDLRDVQAQGALLKEEVTCLEIELAQSLGESRAVEEEQLARIKQQVEQEMRAMEEKLHQAVSSTNPLRFLTQYLSQQM  163 (168)
Q Consensus        84 LN~eL~~vqa~~~~l~e~i~~l~~~l~qsLeesr~~E~~~l~~lk~~v~~~~~~~E~~l~~~l~~snPl~~l~~y~~~~~  163 (168)
                      +...+..+...-..|++.+..+...+......-.......++.|.+.|..-=..-...+...+....-=..+..||....
T Consensus       265 ~~~~l~~~~~~~~~L~~~l~~i~~yl~~v~~g~~~~d~~ilr~i~~~~~~lp~~~~~~~~~~~~~~~~d~~~~~~l~~lt  344 (357)
T 6ZP4_F          265 LSSDLQQVGGASARIQDALSTVLQYAEDVLSGKVSADNTVGRFLMSLVNQVPKIVPDDFETMLNSNINDLLMVTYLANLT  344 (357)
T ss_dssp             CCCHHHHHHHHHHHHHHHHHHHHHHHHHHHHTCCGGGSHHHHHHHHHHHSSCCCCHHHHHHHHHHHHHHHHHHHHHHHHH
T ss_pred             ccccHHHHHHHHHHHHHHHHHHHHHHHHHHcCCCCCCHHHHHHHHHHHhcCCCCCHHHHHHHHHHHHHHHHHHHHHHHHH


Q ss_pred             hc
Q consensus/463-  164 QD  165 (168)
Q Consensus       164 ~~  165 (168)
                      ..
T Consensus       345 k~  346 (357)
T 6ZP4_F          345 QS  346 (357)
T ss_dssp             HH
T ss_pred             HH


No 312
>4RH7_A Green fluorescent protein/Cytoplasmic dynein 2; AAA+ protein, motor protein, dynein; HET: ATP, ADP, AOV; 3.41A {synthetic construct}
Probab=23.73  E-value=1.1e+03  Score=27.04  Aligned_cols=125  Identities=9%  Similarity=0.183  Sum_probs=0.0  Template_Neff=9.100

Q ss_pred             chHHHHHHHHHHHHHHHHHHHHHHHH--HHHHHHHHHHHHHHHHHHHHHHHHHHHHHHHHHHHHHHHHHHHHHHHHHHHH
Q consensus/463-    4 IDPMLSQLRRAVSQKVSRRRQEGQAI--LQEAMDRIQEELDELRRRNERERDQYEASVREEMAKLRRAEASVKDKMTECV   81 (168)
Q Consensus         4 ~~~~L~qL~r~~~~k~~~~r~e~~~~--L~~am~~IQ~evd~~r~~~~~~R~~~~~~~~e~~~~ir~~~~~~k~kaa~~V   81 (168)
                      ...++.+-+..+..+..+........  ....++.++.++.+...............+.. |..-.......+..+...-
T Consensus      2021 f~~l~~~~~~~~~~~~~~l~~gl~kl~~~~~~v~~l~~~l~~~~~~l~~~~~~~~~~l~~-i~~~~~~~~~~~~~~~~~~ 2099 (3450)
T 4RH7_A         2021 YSAISSSKKKELLKRQSHLQAGVSKLNEAKALVDELNRKAGEQSVLLKTKQDEADAALQM-ITVSMQDASEQKTELERLK 2099 (3450)
T ss_dssp             HHHHHHHHHHHHHHHHHHHHHHHHHHHHHHHHHHHHHHHHHHHHHHHHHHHHHHHHHHHH-HHHHHHHHHHHHHHHHHHH
T ss_pred             HHHHHHHHHHHHHHHHHHHHHHHHHHHHHHHHHHHHHHHHHHHHHHHHHHHHHHHHHHHH-HHHHHHHHHHHHHHHHHHH


Q ss_pred             HHHHHHHHHHHHHHHHHHHHHHHHHHHHHHHHHHHHHHHHHHHHHHHH
Q consensus/463-   82 EKLNDDLRDVQAQGALLKEEVTCLEIELAQSLGESRAVEEEQLARIKQ  129 (168)
Q Consensus        82 e~LN~eL~~vqa~~~~l~e~i~~l~~~l~qsLeesr~~E~~~l~~lk~  129 (168)
                      ..+..+...++..-..+.++++...-.|..+......-....|..||+
T Consensus      2100 ~~~~~~~~~~~~~~~~~~~el~~~~p~l~~A~~al~~i~~~~l~Eirs 2147 (3450)
T 4RH7_A         2100 HRIAEEVVKIEERKNKIDDELKEVQPLVNEAKLAVGNIKPESLSEIRS 2147 (3450)
T ss_dssp             HHHHHHHHHHHHHHHHHHHHHHHHHHHHHHHHHHHHHCCSHHHHHHHT
T ss_pred             HHHHHHHHHHHHHHHHHHHHHHHHHHHHHHHHHHHhcCCHHHHHHHHh


No 313
>PF06005.13 ; ZapB ; Cell division protein ZapB
Probab=23.49  E-value=2.1e+02  Score=18.54  Aligned_cols=71  Identities=13%  Similarity=0.148  Sum_probs=0.0  Template_Neff=8.600

Q ss_pred             HHHHHHHHHHHHHHHHHHHHH---HHHHHHHHHHHHHHHHHHHHHHHHHHHHHHHHHHHHHHHHHHHHHHHHHHHHHHHH
Q consensus/463-   61 EEMAKLRRAEASVKDKMTECV---EKLNDDLRDVQAQGALLKEEVTCLEIELAQSLGESRAVEEEQLARIKQQVEQEMRA  137 (168)
Q Consensus        61 e~~~~ir~~~~~~k~kaa~~V---e~LN~eL~~vqa~~~~l~e~i~~l~~~l~qsLeesr~~E~~~l~~lk~~v~~~~~~  137 (168)
                      ..+..|+..+..+-.+...+-   ..|-..+..+++....+...+..|+.++...-        .....++.+++.-++.
T Consensus         4 ~~l~~Le~kv~~Li~~~~~l~~en~~L~~e~~~l~~~~~~~~~~~~~l~~e~~~l~--------~~~~~~k~ki~~li~e   75 (78)
T ZAPB_ALIF1/1-7    4 EILEQLEAKVQMAVDTIALLQMEVEELKETNAALTQDLEQANNGRSEVEQEAQRAR--------DEQAQFEARIRGLLGK   75 (78)
T ss_pred             HHHHHHHHHHHHHHHHHHHHHHHHHHHHHHHHHHHHHHHHHHHHHHHHHHHHHHHH--------HHHHHHHHHHHHHHHh


Q ss_pred             HH
Q consensus/463-  138 ME  139 (168)
Q Consensus       138 ~E  139 (168)
                      +.
T Consensus        76 Id   77 (78)
T ZAPB_ALIF1/1-7   76 MD   77 (78)
T ss_pred             hc


No 314
>PF05384.12 ; DegS ; Sensor protein DegS
Probab=23.45  E-value=3.2e+02  Score=20.53  Aligned_cols=137  Identities=15%  Similarity=0.199  Sum_probs=0.0  Template_Neff=8.300

Q ss_pred             HHHHHHHHHHHHHHHHHHHHHHHHHHHHHHHHHHHHHHHHHHHHHHHHHHHHHHHHHHHHHHHHHHHHHHH-----HHHH
Q consensus/463-   28 AILQEAMDRIQEELDELRRRNERERDQYEASVREEMAKLRRAEASVKDKMTECVEKLNDDLRDVQAQGALL-----KEEV  102 (168)
Q Consensus        28 ~~L~~am~~IQ~evd~~r~~~~~~R~~~~~~~~e~~~~ir~~~~~~k~kaa~~Ve~LN~eL~~vqa~~~~l-----~e~i  102 (168)
                      .+++.+++.|..--+++-...+..|+.|.. +...+..+......+...+..+-...+..=..+...+..+     .+..
T Consensus         2 ~i~~~~~~~i~~~k~~i~~i~e~~r~e~~~-l~~eL~~i~~~i~~~i~evd~l~~~~~~ar~~L~~vs~~f~~~~e~dik   80 (159)
T B8D0J3_HALOH/1    2 KILEKTVEVLAESKKEIFTIAESIRREYDN-IKRELDLINEEINEVVAKVDKLQEVNRIARIRLMEVSRDFEKHSEYDIK   80 (159)
T ss_pred             hHHHHHHHHHHHcHHHHHHHHHHHHHHHHH-HHHHHHHHHHHHHHHHHHHHHHHHHHHHHHHHHHHHHHchhhCCHHHHH


Q ss_pred             HHHHHHHHHHHHHHH-HHHHHHHHHHHHHHHHHHHHHHHHHHHHHHhcChHHHHHHHHHHhhhc
Q consensus/463-  103 TCLEIELAQSLGESR-AVEEEQLARIKQQVEQEMRAMEEKLHQAVSSTNPLRFLTQYLSQQMQD  165 (168)
Q Consensus       103 ~~l~~~l~qsLeesr-~~E~~~l~~lk~~v~~~~~~~E~~l~~~l~~snPl~~l~~y~~~~~~~  165 (168)
                      .+.+....--+.-+- ..++..+..=+..++..+..+...+..+-.-.+.++.+.+|+......
T Consensus        81 ~aYe~a~~~q~~l~~~re~e~~L~~rr~~Le~~l~~l~~~~~~ae~l~~~~~~~l~~L~~~l~~  144 (159)
T B8D0J3_HALOH/1   81 YAYQQAEDTSVQIAVLREKEEQLKKRRAELENRLINLKRNIEKAENMVSRVGVVHDYLLGELSN  144 (159)
T ss_pred             HHHHHHHHHHHHHHHHHHHHHHHHHHHHHHHHHHHHHHHHHHHHHHHHHHHHHHHHHHHHhHHH


No 315
>6OWD_B R+7; Parallel coiled-coil, Dimer, De novo; HET: ACE; 1.5A {N/A}; Related PDB entries: 6OWD_A
Probab=23.39  E-value=1.6e+02  Score=16.93  Aligned_cols=26  Identities=27%  Similarity=0.542  Sum_probs=0.0  Template_Neff=1.000

Q ss_pred             HHHHHHHHHHHHHHHHHHHHHHHHHH
Q consensus/463-   81 VEKLNDDLRDVQAQGALLKEEVTCLE  106 (168)
Q Consensus        81 Ve~LN~eL~~vqa~~~~l~e~i~~l~  106 (168)
                      +-+|...++.++.+|+-|+.+|-+|.
T Consensus         3 iarlqrqiralqrqnarlqrqiralq   28 (30)
T 6OWD_B            3 IARLQRQIRALQRQNARLQRQIRALQ   28 (30)
T ss_dssp             HHHHHHHHHHHHHHHHHHHHHHHHHC
T ss_pred             HHHHHHHHHHHHHHHHHHHHHHHHhc


No 316
>1M1J_D Fibrinogen alpha subunit/Fibrinogen beta chain/Fibrinogen; COILED COILS, DISULFIDE RINGS, FIBRINOGEN; HET: NDG, NAG; 2.7A {Gallus gallus} SCOP: h.1.8.1; Related PDB entries: 1EI3_D 1EI3_A 1M1J_A
Probab=23.25  E-value=6.2e+02  Score=23.79  Aligned_cols=104  Identities=13%  Similarity=0.249  Sum_probs=0.0  Template_Neff=5.100

Q ss_pred             HHHHHHHHHHHHHHHHHHHHHHHHHHHHHHHHHHHHHHHHHHHHHHH------HHHHHHHHHHHHHHHHHHHHHHHHHHH
Q consensus/463-   26 GQAILQEAMDRIQEELDELRRRNERERDQYEASVREEMAKLRRAEAS------VKDKMTECVEKLNDDLRDVQAQGALLK   99 (168)
Q Consensus        26 ~~~~L~~am~~IQ~evd~~r~~~~~~R~~~~~~~~e~~~~ir~~~~~------~k~kaa~~Ve~LN~eL~~vqa~~~~l~   99 (168)
                      .+..+...=..+..+|+++|.....+...|.....--.+........      ....-.+.++.|+.-|..||.-...+-
T Consensus        52 mQGLid~~~~d~~~ri~ki~~~l~~~~~~~~ss~~~~~~~y~~~r~~l~~~~~~d~~y~~lae~Lr~ri~~Lk~kv~~q~  131 (491)
T 1M1J_D           52 MQGIIDDTDQNYSQRIDNIRQQLADSQNKYKTSNRVIVETINILKPGLEGAQQLDENYGHVSTELRRRIVTLKQRVATQV  131 (491)
T ss_dssp             GGGTSTTTSTTTTTTTTTTTTTTHHHHSTTHHHHHHHHHHHHHHHHHHHHHHHHHHHHHHHHHHHHHHHHHHHHHHHHHH
T ss_pred             hHhHHhHHcHHHHHHHHHHHHHHHHhHHHhHHhHHHHHHHHHHHHhhhhchhhHHhcHHHHHHHHHHHHHHHHHHHHHHH


Q ss_pred             HHHHHHHHHHHHHHHHHHHHHHHHHHHHHH
Q consensus/463-  100 EEVTCLEIELAQSLGESRAVEEEQLARIKQ  129 (168)
Q Consensus       100 e~i~~l~~~l~qsLeesr~~E~~~l~~lk~  129 (168)
                      .+|..|......=+.++.--|..-=..|++
T Consensus       132 ~~l~~Lk~~Vr~Qv~em~RlEVDIDIKLRs  161 (491)
T 1M1J_D          132 NRIKALQNSIQEQVVEMKRLEVDIDIKIRA  161 (491)
T ss_dssp             HHHHHHHHHHHHHHHHHHHHHHHHHHHHHT
T ss_pred             HHHHHHHHHHHHHHHHHHHHhHhHHHHHHh


No 317
>PF14193.7 ; DUF4315 ; Domain of unknown function (DUF4315)
Probab=23.21  E-value=2.8e+02  Score=19.86  Aligned_cols=72  Identities=11%  Similarity=0.068  Sum_probs=0.0  Template_Neff=5.900

Q ss_pred             HHHHHHHHHHHHHHHHHHHHHHHHHHHHHHHHHHHHHHHHHHHHHHHHHHHHHHHHHHHHHHHHHHHhcChH
Q consensus/463-   81 VEKLNDDLRDVQAQGALLKEEVTCLEIELAQSLGESRAVEEEQLARIKQQVEQEMRAMEEKLHQAVSSTNPL  152 (168)
Q Consensus        81 Ve~LN~eL~~vqa~~~~l~e~i~~l~~~l~qsLeesr~~E~~~l~~lk~~v~~~~~~~E~~l~~~l~~snPl  152 (168)
                      +++++..|...+..-..++++.+.+...+......-+..|...|..+=.........+-.-|...=+...|+
T Consensus         2 i~ki~~eIeK~e~ki~~lq~ryd~~~~klkeL~~kk~e~E~~el~~av~~s~~S~eEl~~~L~~~~~~~~~~   73 (95)
T D4M3J7_9FIRM/3    2 LEKATADYEKAKEKMEASKARYEADLKRFKAAEIAKTEAENLEIVRIIRAMDMSIPELEAFKKRMKNELPGR   73 (95)
T ss_pred             hHHHHHHHHHHHHHHHHHHHHHHHHHHHHHHHHHHHHHHHHHHHHHHHHHCCCCHHHHHHHHHHHHcCCCCc


No 318
>6OD7_L Portal protein; DNA-translocation, portal, DNA-packaging, dodecamer, VIRAL;{Human herpesvirus 1  strain KOS}; Related PDB entries: 6OD7_D 6OD7_B 6OD7_A 6OD7_F 6OD7_K 6OD7_H 6OD7_E 6OD7_G 6OD7_J 6OD7_C 6OD7_I
Probab=23.01  E-value=6.2e+02  Score=24.88  Aligned_cols=55  Identities=13%  Similarity=0.254  Sum_probs=0.0  Template_Neff=4.600

Q ss_pred             HHHHHHHHHHHHHHHHHHHHHHHHHHHHHHHHHHHHHHHHHHHHHHHHHHHHHHHHHHHHHHHHH
Q consensus/463-   52 RDQYEASVREEMAKLRRAEASVKDKMTECVEKLNDDLRDVQAQGALLKEEVTCLEIELAQSLGES  116 (168)
Q Consensus        52 R~~~~~~~~e~~~~ir~~~~~~k~kaa~~Ve~LN~eL~~vqa~~~~l~e~i~~l~~~l~qsLees  116 (168)
                      |+.|+..|-..|.+.          +.+-|+.+=+.|++++..|+.+..++.+++.+|.++...+
T Consensus       407 rd~FkkqVvn~inkc----------LE~qIn~qF~tIe~Lk~~N~~l~~kl~~~e~eL~~~~~~~  461 (676)
T 6OD7_L          407 RQAFRTAVVNNINGV----------LEGYINNLFGTIERLRETNAGLATQLQERDRELRRATAGA  461 (676)
T ss_dssp             -----------------------------------------------------------------
T ss_pred             HHHHHHHHHHHHHHH----------HHHHHHHHHHHHHHHHHHHHHHHHHHHHHHHHHHHHHHHH


No 319
>3NKZ_D Flagellar protein fliT; structural genomics, PSI-2, protein structure; HET: PG4, SO4, MSE; 2.112A {Yersinia enterocolitica subsp. enterocolitica}; Related PDB entries: 3NKZ_A 3NKZ_C 3NKZ_B
Probab=22.88  E-value=2.8e+02  Score=19.70  Aligned_cols=99  Identities=11%  Similarity=0.070  Sum_probs=0.0  Template_Neff=8.600

Q ss_pred             ccchHHHHHHHHHHHHHHHHHHHHHHHHHHHHHHHHHHHHHHHHHHHH--HHHHHHHHHHHHHHHHHHHHHHHHHHHHHH
Q consensus/463-    2 EEIDPMLSQLRRAVSQKVSRRRQEGQAILQEAMDRIQEELDELRRRNE--RERDQYEASVREEMAKLRRAEASVKDKMTE   79 (168)
Q Consensus         2 ~~~~~~L~qL~r~~~~k~~~~r~e~~~~L~~am~~IQ~evd~~r~~~~--~~R~~~~~~~~e~~~~ir~~~~~~k~kaa~   79 (168)
                      ......+.+|..+-..-.+.-+++-...|.+-...-+..|+.+.....  .-.......+...|..|......+...+..
T Consensus         8 ~~~~~~~~~l~~lt~~ml~~a~~~dWd~l~~l~~~r~~li~~l~~~~~~~~l~~~~~~~~~~~l~~il~~d~~i~~~~~~   87 (123)
T 3NKZ_D            8 QHLLSEYQQILTLSEQMLVLATEGNWDALVDLEMTYLKAVESTANITISSCSSLMLQDLLREKLRAILDNEIEIKRLLQL   87 (123)
T ss_dssp             HHHHHHHHHHHHHHHHHHHHHHTTCCSHHHHHHHHHHHHHHHHHHHHHHTCSCHHHHHHHHHHHHHHHHHHHHHHHHHHH
T ss_pred             HHHHHHHHHHHHHHHHHHHHHHcCCHHHHHHHHHHHHHHHHHHHccCccccCCHHHHHHHHHHHHHHHHHHHHHHHHHHH


Q ss_pred             HHHHHHHHHHHHHHHHHHHHH
Q consensus/463-   80 CVEKLNDDLRDVQAQGALLKE  100 (168)
Q Consensus        80 ~Ve~LN~eL~~vqa~~~~l~e  100 (168)
                      .=+.|-..+..++....+.+.
T Consensus        88 ~r~~l~~~l~~~~~~~~~~~a  108 (123)
T 3NKZ_D           88 RLDRLSDLVGQSTKQQAVNNT  108 (123)
T ss_dssp             HHHHHHHHC------------
T ss_pred             HHHHHHHHHHHHHHHHHHHHH


No 320
>2V0O_B FCH DOMAIN ONLY PROTEIN 2; LIPID-BINDING PROTEIN, EFC DOMAIN, VESICLE; HET: ACT; 2.3A {HOMO SAPIENS}; Related PDB entries: 2V0O_A 2V0O_C 
Probab=22.62  E-value=3.5e+02  Score=20.63  Aligned_cols=167  Identities=11%  Similarity=0.152  Sum_probs=0.0  Template_Neff=11.400

Q ss_pred             CccchHHHHHHHHHHHHHHHHHHHHHHHHHHHHHHHHHHHHHHHHHHHHHHHHHHH--HHHHHHHHHHHHHHHHHHHHHH
Q consensus/463-    1 SEEIDPMLSQLRRAVSQKVSRRRQEGQAILQEAMDRIQEELDELRRRNERERDQYE--ASVREEMAKLRRAEASVKDKMT   78 (168)
Q Consensus         1 ~~~~~~~L~qL~r~~~~k~~~~r~e~~~~L~~am~~IQ~evd~~r~~~~~~R~~~~--~~~~e~~~~ir~~~~~~k~kaa   78 (168)
                      .+...+++..|. .-.......+......|++.+..++................+.  ......+..........+.+--
T Consensus        68 ~~~~~~~~~~l~-~~~~~~a~~h~~~a~~l~~~i~~l~~~~~~~~~~~k~~~~~~~~~~~~~~~~~~~~~~~~ka~~~y~  146 (276)
T 2V0O_B           68 LGTFAPVWDVFK-TSTEKLANCHLDLVRKLQELIKEVQKYGEEQVKSHKKTKEEVAGTLEAVQTIQSITQALQKSKENYN  146 (276)
T ss_dssp             CSTTGGGHHHHH-HHHHHHHHHHHHHHHHHHHHHHHHHHHHHHHHHHHHHHHHHTSHHHHHHHHHHHHHHHHHHHHHHHH
T ss_pred             ccchHHHHHHHH-HHHHHHHHHHHHHHHHHHHHHHHHHHHHHHHHHHHHHHHHHHHHHHHHHHHHHHHHHHHHHHHHHHH


Q ss_pred             HHHHHHHHH--------------------HHHHHHHHHHHHHHHHHHHHHHHHHHHHHHHHHHHHHHHHHHHHHHHHHHH
Q consensus/463-   79 ECVEKLNDD--------------------LRDVQAQGALLKEEVTCLEIELAQSLGESRAVEEEQLARIKQQVEQEMRAM  138 (168)
Q Consensus        79 ~~Ve~LN~e--------------------L~~vqa~~~~l~e~i~~l~~~l~qsLeesr~~E~~~l~~lk~~v~~~~~~~  138 (168)
                      .++..+...                    -.+.+..-..++.-.......+-..+...+..|...+..++..+..-....
T Consensus       147 ~~~~~~~~~~~~~~~~k~~~k~~~k~~~a~~~y~~~~~~~~~~~~~~~~~~~~~~~~~~~~e~~r~~~~k~~l~~~~~~~  226 (276)
T 2V0O_B          147 AKCVEQERLKKEGATQREIEKAAVKSKKATDTYKLYVEKYALAKADFEQKMTETAQKFQDIEETHLIHIKEIIGSLSNAI  226 (276)
T ss_dssp             HHHHHHHHHHHHCCCHHHHHHHHHHHHHHHHHHHHHHHHHHHHHHHHHHHHHHHHHHHHHHHHHHHHHHHHHHHHHHHHH
T ss_pred             HHHHHHHHHHHcCCCHHHHHHHHHHHHHHHHHHHHHHHHHHHHHHHHHHHHHHHHHHHHHHHHHHHHHHHHHHHHHHHHH


Q ss_pred             HH----------HHHHHHHhcChHHHHHHHHHHhhhcccC
Q consensus/463-  139 EE----------KLHQAVSSTNPLRFLTQYLSQQMQDDSA  168 (168)
Q Consensus       139 E~----------~l~~~l~~snPl~~l~~y~~~~~~~~~~  168 (168)
                      ..          .+...+..-+|-..+..|+.........
T Consensus       227 ~~~~~~~~~~~~~~~~~~~~id~~~d~~~f~~~~~~~~~~  266 (276)
T 2V0O_B          227 KEIHLQIGQVHEEFINNMANTTVESLIQKFAESKGTGKER  266 (276)
T ss_dssp             HHHHHHHHHHHHHHHHHHHHSCHHHHHHHHHHHHCCBSSC
T ss_pred             HHHHHHHHHHHHHHHHHHccCCHHHHHHHHHHHhCCCCCC


No 321
>2V7Q_J ATP SYNTHASE SUBUNIT ALPHA HEART; ION TRANSPORT, MITOCHONDRION, TRANSIT PEPTIDE; HET: ATP, ADP; 2.1A {BOS TAURUS} SCOP: h.4.8.1; Related PDB entries: 5LQX_J 5LQY_J 5LQZ_J 4TSF_H 4TSF_I 4TT3_H 4TT3_J 4TT3_I 6YY0_J 4Z1M_H 4Z1M_J 4Z1M_I 6Z1R_J 6Z1U_J 6ZPO_J 6ZQM_J 6ZQN_J
Probab=22.45  E-value=1.9e+02  Score=19.72  Aligned_cols=28  Identities=36%  Similarity=0.496  Sum_probs=0.0  Template_Neff=4.800

Q ss_pred             HHHHHHHHHHHHHHHHHHHHHHHHHHHH
Q consensus/463-  116 SRAVEEEQLARIKQQVEQEMRAMEEKLH  143 (168)
Q Consensus       116 sr~~E~~~l~~lk~~v~~~~~~~E~~l~  143 (168)
                      .+..|...|..|+..+..++.-++.+++
T Consensus        34 frk~E~EqL~~Lke~l~ee~~~~~~~~~   61 (66)
T 2V7Q_J           34 FRARAKEQLAALKKHHENEISHHAKEIH   61 (66)
T ss_dssp             HHHHHHHHHHHHHHHCC-----------
T ss_pred             HHHHHHHHHHHHHHHHHHHHHHHHHhhc


No 322
>4PHQ_A ClyA; alpha pore-forming toxin, intramolecular disulfide; HET: GOL; 1.94A {Escherichia coli} SCOP: h.4.4.1; Related PDB entries: 6MRT_D 6MRT_B 6MRT_L 6MRT_A 6MRT_F 6MRT_K 6MRT_H 6MRT_E 6MRT_G 6MRT_J 6MRT_C 6MRT_I 6MRU_D 6MRU_B 6MRU_L 6MRU_A 6MRU_F 6MRU_K 6MRU_H 6MRU_E 6MRU_G 6MRU_J 6MRU_C 6MRU_I 6MRU_M 6MRW_D 6MRW_B 6MRW_L 6MRW_A 6MRW_N 6MRW_F 6MRW_K 6MRW_H 6MRW_E 6MRW_G 6MRW_J 6MRW_C 6MRW_I 6MRW_M 1QOY_A 2WCD_W 2WCD_O 2WCD_D 2WCD_V 2WCD_B 2WCD_L 2WCD_A 2WCD_N 2WCD_U 2WCD_E 2WCD_J 2WCD_C 2WCD_P 2WCD_X 2WCD_R 2WCD_Q 2WCD_F 2WCD_K 2WCD_H 2WCD_G 2WCD_T 2WCD_I 2WCD_M 2WCD_S 4PHO_A 4PHO_C 4PHO_B 4PHQ_D 4PHQ_C 4PHQ_B
Probab=22.11  E-value=4.9e+02  Score=22.17  Aligned_cols=114  Identities=8%  Similarity=0.105  Sum_probs=0.0  Template_Neff=7.200

Q ss_pred             ccchHHHHHHHHHHHHHHHHHHHHHH-----HHHHHHHHHHHHHH-----------HHHHHHHHHHHHHHHHH-------
Q consensus/463-    2 EEIDPMLSQLRRAVSQKVSRRRQEGQ-----AILQEAMDRIQEEL-----------DELRRRNERERDQYEAS-------   58 (168)
Q Consensus         2 ~~~~~~L~qL~r~~~~k~~~~r~e~~-----~~L~~am~~IQ~ev-----------d~~r~~~~~~R~~~~~~-------   58 (168)
                      .+.-..+..--..++.-+..++.+.-     ..|+++++.|..-.           |.+|..+-.-|+.|..+       
T Consensus         2 ~~~~~~~~~~l~sl~~~v~~y~~e~D~kv~~~eLq~aId~Id~~m~~Y~g~Ak~~Ld~irtl~~~Ar~~Y~~av~~VfeW   81 (298)
T 4PHQ_A            2 DKTVEVVKNAIETADGALDLYNKYLDQVIPWQTFDETIKELSRFKQEYSQAASVLVGDIKTLLMDSQDKYFEATQTVYEW   81 (298)
T ss_dssp             HHHHHHHHHHHHHHHHHHHCCCCCCHHHSCHHHHHHHHHHTTTTGGGSCHHHHHHHHHHHHHHHHHHHHHHHHHHHHHHH
T ss_pred             chHHHHHHHHHHHHHHHHHHHHHHHhcCCCHHHHHHHHHHHHHHhhccCHHHHHHHHHHHHHhHHHHHHHHHHHHHHHHH


Q ss_pred             -------HHHHHHHHHHH---HHHHHHHHHHHHHHHHHHHHHHHHHHHHHHHHHHHHHHHHHHHHHHHHH
Q consensus/463-   59 -------VREEMAKLRRA---EASVKDKMTECVEKLNDDLRDVQAQGALLKEEVTCLEIELAQSLGESRA  118 (168)
Q Consensus        59 -------~~e~~~~ir~~---~~~~k~kaa~~Ve~LN~eL~~vqa~~~~l~e~i~~l~~~l~qsLeesr~  118 (168)
                             +.--|..+...   ........  ++..|+..+..+..+-..|...+.-....+.. |.....
T Consensus        82 C~s~~~~l~~~i~~i~~~~~~~s~~dk~i--~~~~L~~Gl~k~~~Sl~~Ll~~~~~~~~~l~~-l~~~~~  148 (298)
T 4PHQ_A           82 AGVATQLLAAYILLFDEYNEKKASAQKDI--LIKVLDDGITKLNEAQKSLLVSSQSFNNASGK-LLALDS  148 (298)
T ss_dssp             HHHHHHHHHHHHHTTTTCCHHHHHHHHHH--HHHHHHHHHHHHHHHHHHHHHHHHHHHHHHHH-HHHHHH
T ss_pred             HHHHHHHHHHHHHHHhhccccCCHHHHHH--HHHHHHHHHHHHHHHHHHHHHHHHHHHHHHHH-HHHHHH


No 323
>PF18709.2 ; DLP_helical ; Dynamin-like helical domain
Probab=22.04  E-value=4.2e+02  Score=21.36  Aligned_cols=146  Identities=10%  Similarity=0.079  Sum_probs=0.0  Template_Neff=10.600

Q ss_pred             cchHHHHHHHHHHHHHHHHHHHHHHHHHHHHHHHHHHHHHHHHHHHHHHHHHHHHHHHHHHHHHHHHHHHHHHHHHHHHH
Q consensus/463-    3 EIDPMLSQLRRAVSQKVSRRRQEGQAILQEAMDRIQEELDELRRRNERERDQYEASVREEMAKLRRAEASVKDKMTECVE   82 (168)
Q Consensus         3 ~~~~~L~qL~r~~~~k~~~~r~e~~~~L~~am~~IQ~evd~~r~~~~~~R~~~~~~~~e~~~~ir~~~~~~k~kaa~~Ve   82 (168)
                      ++..+...|..++.......+--..+.+..+.+.+...+..+........... ..+...+..++.....++......+.
T Consensus        38 g~~~l~~~l~~~l~~~~~~~~l~~~~~l~~~~~~l~~~~~~l~~~~~~l~~~~-~~l~~~~~~~~~~~~~~~~~l~~~~~  116 (335)
T A0A347VPL7_9HE   38 HIKALQDATKEKIEKSGGALAIIESTKDSIIKDVLNKELPKAEQNFEIIQTEI-TKLDKVAKNTSKDLKRLNSDIELAKR  116 (335)
T ss_pred             CHHHHHHHHHHHHHhcCchHHHHHHhhhHHHHHHHhcccHHHHHHHHHHHHHH-HHHHHHHHHHHHHHHHHHHHHHHHHH


Q ss_pred             HHHHHHHHHHHHHHHHHHHH---------HHHHHHHHHHHHHHHHHHHHHHHHHHHHHHHHHHHHHHHHHHHHHhcChH
Q consensus/463-   83 KLNDDLRDVQAQGALLKEEV---------TCLEIELAQSLGESRAVEEEQLARIKQQVEQEMRAMEEKLHQAVSSTNPL  152 (168)
Q Consensus        83 ~LN~eL~~vqa~~~~l~e~i---------~~l~~~l~qsLeesr~~E~~~l~~lk~~v~~~~~~~E~~l~~~l~~snPl  152 (168)
                      .+...+.+.-..   +.+.|         ..++..+...-......=..++...-..+...|..+...+...+....+.
T Consensus       117 ~~~~~i~~~~~~---~~~~i~~~~~~~~~~~ie~~i~~~~~~l~~~l~~~~~~~~~~~~~~i~~~~~~~~~~~~~~~~~  192 (335)
T A0A347VPL7_9HE  117 NLNDFILQYFDD---LIISVNGLSLQTFKEFYDKEIGENGINVRTRVQNKFSEETESIYGEINQVAINLDTEVKRFESD  192 (335)
T ss_pred             HHHHHHHHHHHH---HHHHhcCCCHHHHHHHHHHHHhccchhHHHHHHHHHHHHHHHHHHHHHHHHHHHHHHHHHHHHH


No 324
>PF04799.14 ; Fzo_mitofusin ; fzo-like conserved region
Probab=22.04  E-value=4e+02  Score=21.10  Aligned_cols=77  Identities=14%  Similarity=0.171  Sum_probs=0.0  Template_Neff=5.800

Q ss_pred             HHHHHHHHHHHHHHHHHHHHHHHHHHHHHHHHHHHHHHHHHHHHHHHHHHHHHHHHHHHHHHHHHH----HHHHHHHHHH
Q consensus/463-    9 SQLRRAVSQKVSRRRQEGQAILQEAMDRIQEELDELRRRNERERDQYEASVREEMAKLRRAEASVK----DKMTECVEKL   84 (168)
Q Consensus         9 ~qL~r~~~~k~~~~r~e~~~~L~~am~~IQ~evd~~r~~~~~~R~~~~~~~~e~~~~ir~~~~~~k----~kaa~~Ve~L   84 (168)
                      ++|+..|+.-...--..++..|.....+....+|+.+.....+-+.....+..--.....+. .++    .|++-+...|
T Consensus        78 ~kLr~iv~~tssncs~QVqqeL~~~~~~L~~~vd~~~~~l~~ei~~l~~~i~~le~~~~~~k-~lr~~~~~ka~~l~~~L  156 (164)
T H3B622_LATCH/5   78 QKLQMIVSFTSANCSHQVQQEMTTTFDRLRQEVDVNQKNLSDEINKLFRQIEQLDGVKNRSK-ALSPPPPKKLSIFQSEV  156 (164)
T ss_pred             HHHHHHHHHhhhhHHHHHHHhHHHHHHHHHHHHHHHHHHHHHHHHHHHHHHHHHHHHHHHhh-hcCCCCCCcHHHHHHHH


Q ss_pred             HH
Q consensus/463-   85 ND   86 (168)
Q Consensus        85 N~   86 (168)
                      +.
T Consensus       157 ~~  158 (164)
T H3B622_LATCH/5  157 CF  158 (164)
T ss_pred             HH


No 325
>PF00901.18 ; Orbi_VP5 ; Orbivirus outer capsid protein VP5
Probab=21.97  E-value=6.8e+02  Score=23.76  Aligned_cols=139  Identities=13%  Similarity=0.097  Sum_probs=0.0  Template_Neff=4.100

Q ss_pred             cchHHHHHHHHHHHHHHHHHHHHHHHHHHHHHHHHHHHHHHHHHH------HHHHHHHHHHHHHHHHHHHHHHHH---HH
Q consensus/463-    3 EIDPMLSQLRRAVSQKVSRRRQEGQAILQEAMDRIQEELDELRRR------NERERDQYEASVREEMAKLRRAEA---SV   73 (168)
Q Consensus         3 ~~~~~L~qL~r~~~~k~~~~r~e~~~~L~~am~~IQ~evd~~r~~------~~~~R~~~~~~~~e~~~~ir~~~~---~~   73 (168)
                      ...+.=+-++++|=..+.......-+=|+-.-..++.+|.+++..      ...+-+.....+.+++.+|+.-..   ..
T Consensus        55 TGes~GesiKqAVILNV~G~~~~~pDPLsPgE~~l~~kl~eLe~e~k~d~~~~k~~~~i~~~~g~el~~v~~~~~~~~~~  134 (507)
T VP5_BTV10/7-51   55 TGESYGESVKQAVLLNVLGTGEELPDPLSPGERGMQTKIKELEDEQRNELVRLKYNKEITEKFGKELGEVYDFMNGEAKE  134 (507)
T ss_pred             hCCchhHHHHHHHHHHhcCCCCCCCCCCCHHHHHHHHHHHHHHHHHHHHHHHHHHHHHHHHHHhHHHHHHHHHHhccHHH


Q ss_pred             HHHHHHHHHHHHHHHHHHHHHHHHHHHHHHHHHHHHHHHHHHHHHHHHHHHHHHHHHHHHHHHHHHHH
Q consensus/463-   74 KDKMTECVEKLNDDLRDVQAQGALLKEEVTCLEIELAQSLGESRAVEEEQLARIKQQVEQEMRAMEEK  141 (168)
Q Consensus        74 k~kaa~~Ve~LN~eL~~vqa~~~~l~e~i~~l~~~l~qsLeesr~~E~~~l~~lk~~v~~~~~~~E~~  141 (168)
                      ...--+-|+-|...+..+......=...+..|...|++--..=-..|...+..++..++.-....|.+
T Consensus       135 ~~~ee~qi~~Le~A~~~~~~i~~~E~~~l~~L~~AL~kE~~~Rt~dE~~mV~~~r~n~~aL~~aie~E  202 (507)
T VP5_BTV10/7-51  135 VEAVEEQYTMLCKAVDSYEKILKEEDSKMAILARALQREAAERSEDEIKMVKEYRQKIDALKSAIEIE  202 (507)
T ss_pred             HHHHHHHHHHHHHHHHHHHHHHHHHHHHHHHHHHHHHHHHHHccHHHHHHHHHHHHHHHHHHHHHHHH


No 326
>6OIT_F Protein RDM1, Protein DEFECTIVE IN; SMC-hinge, Coiled-coil, SNF2, RNA-directed DNA; 3.5A {Arabidopsis thaliana}; Related PDB entries: 6OIS_D 6OIS_E 6OIS_C 6OIS_F 6OIT_D 6OIT_E 6OIT_C 
Probab=21.93  E-value=4.6e+02  Score=23.63  Aligned_cols=84  Identities=13%  Similarity=0.135  Sum_probs=0.0  Template_Neff=7.600

Q ss_pred             HHHHHHHHHHHHHHHHHHHHHHHHHHHHHHHHHHHHHHHHHHHHHHHHHHHHHHHHHHHHHHHHHHHHHHHHHHHHHHHH
Q consensus/463-   61 EEMAKLRRAEASVKDKMTECVEKLNDDLRDVQAQGALLKEEVTCLEIELAQSLGESRAVEEEQLARIKQQVEQEMRAMEE  140 (168)
Q Consensus        61 e~~~~ir~~~~~~k~kaa~~Ve~LN~eL~~vqa~~~~l~e~i~~l~~~l~qsLeesr~~E~~~l~~lk~~v~~~~~~~E~  140 (168)
                      ..+..++.....++.+    .++++.++..++..-..++..+..+..++.+.+..+.. ....+...+...+...+....
T Consensus       361 ~~~~ele~~l~~l~~~----~~~l~e~~~~~~~~l~~~~~~~~~~k~e~~~~~~~~s~-~~~~~~~~~~~~e~~~~~~~~  435 (449)
T 6OIT_F          361 DNYSEAEKKMKELKWK----KEKTLEDIKREQVLREHAVFNFGKKKEEFVRCLAQSSC-TNQPMNTPRGTLESGKETAAA  435 (449)
T ss_dssp             HHHHHHHHHHHHHHHH----HHHHHHHHHHHHHHHHHHHHHHHHHHHHHHHHHHTC------------------------
T ss_pred             hHHHHHHHHHHHHHHH----HHHHHHHHHHHHHHHHHHHHHHHHHHHHHHHHHHhccc-ccCCCCCCchhHhhHHHHHHH


Q ss_pred             HHHHHHHhc
Q consensus/463-  141 KLHQAVSST  149 (168)
Q Consensus       141 ~l~~~l~~s  149 (168)
                      .+...-+.+
T Consensus       436 ~~~~~~~~~  444 (449)
T 6OIT_F          436 KFERQHMDS  444 (449)
T ss_dssp             ---------
T ss_pred             HHHHHHhcc


No 327
>3HNW_B uncharacterized protein; coiled-coil, Structural Genomics, PSI-2, Protein; HET: GOL, MSE; 2.196A {Eubacterium eligens}; Related PDB entries: 3HNW_A
Probab=21.81  E-value=3.2e+02  Score=20.00  Aligned_cols=104  Identities=12%  Similarity=0.113  Sum_probs=0.0  Template_Neff=8.200

Q ss_pred             CccchHHHHHHHHHHHHHHHHHHHHH-------HHHHHHHHHHHHHHHHHHHHHHHHHHHHHHHHHHHHHHHHHHHHHHH
Q consensus/463-    1 SEEIDPMLSQLRRAVSQKVSRRRQEG-------QAILQEAMDRIQEELDELRRRNERERDQYEASVREEMAKLRRAEASV   73 (168)
Q Consensus         1 ~~~~~~~L~qL~r~~~~k~~~~r~e~-------~~~L~~am~~IQ~evd~~r~~~~~~R~~~~~~~~e~~~~ir~~~~~~   73 (168)
                      .++..+.+.++...|+.+....+...       ..++-=+.=.|-.++-.++......++.....+.+-...+...    
T Consensus        23 ~~~~ee~l~~~a~~v~~~i~~~~~~~~~~~~~~~~~lvl~aL~~a~el~~~~~~~~~~~~~~~~~~~~l~~~l~~~----   98 (138)
T 3HNW_B           23 GYESEEYLQRVASYINNKITEFNKEESYRRMSAELRTDMMYLNIADDYFKAKKMADSLSLDIENKDKEIYDLKHEL----   98 (138)
T ss_dssp             TCSCHHHHHHHHHHHHHHHHHHHTCHHHHTSCHHHHHHHHHHHHHHHHHHHHHHHHHHHHHHHHHHHHHHHHHHHH----
T ss_pred             cCCCHHHHHHHHHHHHHHHHHHHHhccccCCCHHHHHHHHHHHHHHHHHHHHHHHHHHHHHHHHHHHHHHHHHHHH----


Q ss_pred             HHHHHHHHHHHHHHHHHHHHHHHHHHHHHHHHHHHH
Q consensus/463-   74 KDKMTECVEKLNDDLRDVQAQGALLKEEVTCLEIEL  109 (168)
Q Consensus        74 k~kaa~~Ve~LN~eL~~vqa~~~~l~e~i~~l~~~l  109 (168)
                       ..+..-...|+..+.+++.....++.++..++.+|
T Consensus        99 -~~~~~~~~~~~~~~~~l~~~~~~~~~~~~~~~~~~  133 (138)
T 3HNW_B           99 -IAAQIKAESSAKEIKELKSEINKYQKNIVKLETEL  133 (138)
T ss_dssp             -HHHHHHHHHHHHHHHHHHHHHHHHHHHHHHHHHHT
T ss_pred             -HHHHHHHHHHHHHHHHHHHHHHHHHHHHHHHHHHH


No 328
>6YVD_D Condensin complex subunit 2, Condensin; Condensin chromosome condensation SMC protein; 7.6A {Saccharomyces cerevisiae (strain ATCC 204508 / S288c)}; Related PDB entries: 6YVU_B 6YVV_B
Probab=21.80  E-value=8.4e+02  Score=24.81  Aligned_cols=153  Identities=12%  Similarity=0.231  Sum_probs=0.0  Template_Neff=10.100

Q ss_pred             HHHHHHHHHHHHHHHH--HHHHHHHHHHHHHHHHHHHHHHHHHHHHHHHHHHHHHHHHHHHHHHHHHHHHHHHHH-----
Q consensus/463-    8 LSQLRRAVSQKVSRRR--QEGQAILQEAMDRIQEELDELRRRNERERDQYEASVREEMAKLRRAEASVKDKMTEC-----   80 (168)
Q Consensus         8 L~qL~r~~~~k~~~~r--~e~~~~L~~am~~IQ~evd~~r~~~~~~R~~~~~~~~e~~~~ir~~~~~~k~kaa~~-----   80 (168)
                      +.++..-+........  ......|...+..++..+..+............ .+...+..++.....++......     
T Consensus       851 l~~le~~l~~~~~~~~~~~~~~~~le~~l~~l~~~~~~l~~~~~~l~~~~~-~l~~e~~~~~~~l~~~~~~~~~~~~~~~  929 (1478)
T 6YVD_D          851 VDKIERELSERENNFRVASDTVHEMEEELKKLRDHEPDLESQISKAEMEAD-SLASELTLAEQQVKEAEMAYVKAVSDKA  929 (1478)
T ss_dssp             --------------------------------------------------------------------------------
T ss_pred             HHHHHHHHHHHHHHHHHHHHHHHHHHHHHHHHHHhhHHHHHHHHHHHHHHH-HHHHHHHHHHHHHHHHHHHHHHccccHH


Q ss_pred             --------HHHHHHHHHHHHHHHHHHHHHHHHHHHHHHHHHHHHHHHHHHHHHHHHHHHHHHHHHHHHHHHHHHHhcChH
Q consensus/463-   81 --------VEKLNDDLRDVQAQGALLKEEVTCLEIELAQSLGESRAVEEEQLARIKQQVEQEMRAMEEKLHQAVSSTNPL  152 (168)
Q Consensus        81 --------Ve~LN~eL~~vqa~~~~l~e~i~~l~~~l~qsLeesr~~E~~~l~~lk~~v~~~~~~~E~~l~~~l~~snPl  152 (168)
                              ++.++.++.+++..-..+..+|..|+.++....+.-.......+..+...++.-...+...-...-...+-+
T Consensus       930 ~l~~~~~~l~~l~~e~~~l~~e~~~~~~~i~~l~~~i~~~~~~~~~~~~~~~~~~~~~i~~~~~~~~~~~~~~~~~~~~~ 1009 (1478)
T 6YVD_D          930 QLNVVMKNLERLRGEYNDLQSETKTKKEKIKGLQDEIMKIGGIKLQMQNSKVESVCQKLDILVAKLKKVKSASKKSGGDV 1009 (1478)
T ss_dssp             --------------------------------------------------------------------------------
T ss_pred             HHHHHHHHHHHHHHHHHHHHHHHHHHHHHHHHHHHHHHHHcchHHHHhHHHHHHHHHHHHHHHHHHHHHHHHHHhccchH


Q ss_pred             HHHHHHHHH
Q consensus/463-  153 RFLTQYLSQ  161 (168)
Q Consensus       153 ~~l~~y~~~  161 (168)
                      ..+..-+..
T Consensus      1010 ~~~~~~l~~ 1018 (1478)
T 6YVD_D         1010 VKFQKLLQN 1018 (1478)
T ss_dssp             ---------
T ss_pred             HHHHHHHHH


No 329
>4WBD_A BshC from Bacillus subtilis; Bacililthiol, ligase, cysteine, rossmann; HET: ADP, CIT; 1.77A {Bacillus subtilis}
Probab=21.69  E-value=6.3e+02  Score=23.31  Aligned_cols=70  Identities=14%  Similarity=0.180  Sum_probs=0.0  Template_Neff=7.700

Q ss_pred             HHHHHHHHHHHHHHHHHHHHHHHHHHHHHHHHHHHHHHHHHHHHHHHHHHHHHHHHHHHHHHHHHHHHHh
Q consensus/463-   79 ECVEKLNDDLRDVQAQGALLKEEVTCLEIELAQSLGESRAVEEEQLARIKQQVEQEMRAMEEKLHQAVSS  148 (168)
Q Consensus        79 ~~Ve~LN~eL~~vqa~~~~l~e~i~~l~~~l~qsLeesr~~E~~~l~~lk~~v~~~~~~~E~~l~~~l~~  148 (168)
                      .....+...-.++...-..|.+.+..++-.|..+++..+..=...+..|..++.+..++-.......+..
T Consensus       423 ~~~~~~~~~~~~~~~~~~~l~~~~~~~d~~l~~~~~~~~~~~~~~l~~L~~k~~~~~~~~~~~~~~~~~~  492 (541)
T 4WBD_A          423 EFTAVMDQAKSQIEAIHKTVRQEALKVDQSLEPLLLKNAAFIQDQLQFLERTVMKRIEEKEGYVLKDYER  492 (541)
T ss_dssp             HHHHHHHHHHHHHHHHHHHHHHHHHTTCGGGHHHHHHHHHHHHHHHHHHHHHHHHHHHHHTHHHHHHHHH
T ss_pred             HHHHHHHHHHHHHHHHHHHHHHHHHhhCCchHHHHHHHHHHHHHHHHHHHHHHHHHHHHHhhHHHHHHHH


No 330
>2MAR_A SXP/RAL-2 family protein; UNKNOWN FUNCTION; NMR {Anisakis simplex}
Probab=21.67  E-value=3e+02  Score=19.63  Aligned_cols=108  Identities=13%  Similarity=0.187  Sum_probs=0.0  Template_Neff=9.000

Q ss_pred             HHHHHHHHH-HHHHHHHHHHHHHHHHHHHHHHHHHHHHHHHHHHHHHHHHHHHHHHHHHHHHHHHHHHHHHHHHHHHHHH
Q consensus/463-   23 RQEGQAILQ-EAMDRIQEELDELRRRNERERDQYEASVREEMAKLRRAEASVKDKMTECVEKLNDDLRDVQAQGALLKEE  101 (168)
Q Consensus        23 r~e~~~~L~-~am~~IQ~evd~~r~~~~~~R~~~~~~~~e~~~~ir~~~~~~k~kaa~~Ve~LN~eL~~vqa~~~~l~e~  101 (168)
                      +.+...|+. .---...+.-+.+..|...+-......+.+.+..+.........++...|..|..+-             
T Consensus        18 ~~~f~~I~~~n~~lt~~e~~~~l~~wa~~~~~~~q~~~~~~~~~~~~~~~~~~~~~~~~i~~Ls~~a-------------   84 (134)
T 2MAR_A           18 VKAFFELLKKDETKTDPEIEKDLDAWVDTLGGDYKAKFETFKKEMKAKEAELAKAHEEAVAKMTPEA-------------   84 (134)
T ss_dssp             HHHHHHHHHHSTTSCHHHHHHHHHHHHTTTCSTHHHHHHHHHHHHHHHHHHHHHHHHHHHTTSCHHH-------------
T ss_pred             HHHHHHHHhcCCCCCHHHHHHHHHHHHHHhCHHHHHHHHHHHHHHHHHHHHHHHHHHHHHHcCCHHH-------------


Q ss_pred             HHHHHHHHHHHHHHHHHHH-------HHHHHHHHHHHHHHHHHHHHHHHHHHHhcCh
Q consensus/463-  102 VTCLEIELAQSLGESRAVE-------EEQLARIKQQVEQEMRAMEEKLHQAVSSTNP  151 (168)
Q Consensus       102 i~~l~~~l~qsLeesr~~E-------~~~l~~lk~~v~~~~~~~E~~l~~~l~~snP  151 (168)
                              ..++.......       ......|+..+..-=...-.+|...+.+.-|
T Consensus        85 --------k~~~~~i~~I~~n~~lt~~e~~~~i~~l~~~~~~~v~~el~~~~~~~~~  133 (134)
T 2MAR_A           85 --------KKADAELSKIAEDDSLNGIQKAQKIQAIYKTLPQSVKDELEKGIGPAVP  133 (134)
T ss_dssp             --------HHHHHHHHHHHHCTTCCSHHHHHHHHHHHTTCCHHHHHHHHSSSCTTCC
T ss_pred             --------HHHHHHHHHHHhCCCCCHHHHHHHHHHHHhcCCHHHHHHHHHHhcCCCC


No 331
>3AZD_A short alpha-tropomyosin, transcription factor GCN4; coiled-coil, actin-binding protein, muscle protein; 0.98A {N/A}; Related PDB entries: 1IHQ_A 1IHQ_B 2K8X_A 2K8X_B 3AZD_B
Probab=21.62  E-value=2e+02  Score=17.54  Aligned_cols=34  Identities=24%  Similarity=0.358  Sum_probs=0.0  Template_Neff=3.800

Q ss_pred             HHHHHHHHHHHHHHHHHHHHHHHHHHHHHHHHHH
Q consensus/463-   78 TECVEKLNDDLRDVQAQGALLKEEVTCLEIELAQ  111 (168)
Q Consensus        78 a~~Ve~LN~eL~~vqa~~~~l~e~i~~l~~~l~q  111 (168)
                      +.-...|++-+.++...|..|..+|+.|+.-|..
T Consensus         3 ~~rM~QLE~KVeeLl~~n~~Le~Ev~rLk~ll~~   36 (37)
T 3AZD_A            3 SSSLEAVRRKIRSLQEQNYHLENEVARLKKLVGE   36 (37)
T ss_dssp             ---CHHHHHHHHHHHHHTTTTHHHHHHHHTTTC-
T ss_pred             chHHHHHHHHHHHHHHHHHHHHHHHHHHHHHHhc


No 332
>2KSD_A Aerobic respiration control sensor protein; methods development, Histidine kinase receptor; NMR {Escherichia coli}
Probab=21.61  E-value=3.1e+02  Score=20.43  Aligned_cols=38  Identities=16%  Similarity=0.238  Sum_probs=0.0  Template_Neff=5.700

Q ss_pred             HHHHHHHHHHHHHHHHHHHHHHHHHHHHHHHHHHHHHH
Q consensus/463-   68 RAEASVKDKMTECVEKLNDDLRDVQAQGALLKEEVTCL  105 (168)
Q Consensus        68 ~~~~~~k~kaa~~Ve~LN~eL~~vqa~~~~l~e~i~~l  105 (168)
                      ...+.+..+.+..|..|++.-++=+.+|+.|++.|..|
T Consensus        78 ~~LE~sr~~L~~~v~~Le~~~~qd~~Ln~~Lq~NI~qL  115 (115)
T 2KSD_A           78 EQLEESRQRLSRLVQKLEEMRERDLSLNVQLKDNIAQL  115 (115)
T ss_dssp             HCCCSSCCCCCC--------------------------
T ss_pred             HhHHHHHHHHHHHHHHHHHHHHHHHHHHHHHHHHHHhC


No 333
>5XAU_F Laminin subunit alpha-5, Laminin subunit; laminin, integrin, extracellular matrix protein; HET: NAG; 1.8A {Homo sapiens}; Related PDB entries: 5XAU_C
Probab=21.60  E-value=2.3e+02  Score=18.27  Aligned_cols=63  Identities=13%  Similarity=0.264  Sum_probs=0.0  Template_Neff=9.200

Q ss_pred             HHHHHHHHHHHHHHHHHH-HHHHHHHHHHHHHHHHHHHHHHHHHHHHHHHHHHHHHHHHHHHHHHHHH
Q consensus/463-   39 EELDELRRRNERERDQYE-ASVREEMAKLRRAEASVKDKMTECVEKLNDDLRDVQAQGALLKEEVTCL  105 (168)
Q Consensus        39 ~evd~~r~~~~~~R~~~~-~~~~e~~~~ir~~~~~~k~kaa~~Ve~LN~eL~~vqa~~~~l~e~i~~l  105 (168)
                      ..++.+......-+..|. ..+...+..++......    ...+..+..++..+++--..|.....+|
T Consensus         7 ~~L~~Le~~l~~~~~~~~~~~l~~~~~~l~~~~~~q----~~~i~~~~~~i~~l~~ev~nl~~I~~~L   70 (83)
T 5XAU_F            7 NKLNEIEGTLNKAKDEMKVSDLDRKVSDLENEAKKQ----EAAIMDYNRDIEEIMKCIRNLEDIRKTL   70 (83)
T ss_dssp             --------------------CHHHHHHHHHHHHHHH----HHHHHHHHHHHHHHHHHHHHHHHHHHHS
T ss_pred             HHHHHHHHHHHHHHHHhhhccHHHHHHHHHHHHHHH----HHHHHHHHHHHHHHHHHHHHHHHHHHhC


No 334
>PF15070.7 ; GOLGA2L5 ; Putative golgin subfamily A member 2-like protein 5
Probab=21.57  E-value=5.3e+02  Score=22.39  Aligned_cols=129  Identities=16%  Similarity=0.198  Sum_probs=0.0  Template_Neff=10.500

Q ss_pred             HHHHHHHHHHHHHHHHHHHHHHHHHHHHHHHHHH------------------------------HHHHHHHHHHHHHHHH
Q consensus/463-   24 QEGQAILQEAMDRIQEELDELRRRNERERDQYEA------------------------------SVREEMAKLRRAEASV   73 (168)
Q Consensus        24 ~e~~~~L~~am~~IQ~evd~~r~~~~~~R~~~~~------------------------------~~~e~~~~ir~~~~~~   73 (168)
                      .+....|......+...++.++......+.....                              .+.+.+..++.....+
T Consensus       352 ~~~~~~l~~~~~~l~~~~~~l~~~l~~~~~~~~~l~~~l~~~~~~~~~~~~~~~~~~~~~~~~~~l~~~~~~l~~~~~~l  431 (524)
T G3TBL0_LOXAF/3  352 DALVAFFNSALASARKEQAQLRGQLKKQKLQCQQLAHLEATSQHEPKIPAPRTGEDSVSGETHQALQMAMEKLQGQFTGV  431 (524)
T ss_pred             HHHHHHHHHHHHHHHHHHHHHHHHHHHHHHHHHHHHHHHHhcccCCCCCCCCCCCCCCChHHHHHHHHHHHHHHHHHHHH


Q ss_pred             HHHHHHHH---HHHHHHHHHHHHHHHHHHHHHHHHHHHHH--HHHHHHHHHHHHHHHHHHHHHHHHHHHHHHHHHHHHHh
Q consensus/463-   74 KDKMTECV---EKLNDDLRDVQAQGALLKEEVTCLEIELA--QSLGESRAVEEEQLARIKQQVEQEMRAMEEKLHQAVSS  148 (168)
Q Consensus        74 k~kaa~~V---e~LN~eL~~vqa~~~~l~e~i~~l~~~l~--qsLeesr~~E~~~l~~lk~~v~~~~~~~E~~l~~~l~~  148 (168)
                      ......+-   ..++..+..+......+...+..+.....  +.-..........+..=+......+..++..+......
T Consensus       432 ~~~~~~l~~~~~~l~~~~~~~~~e~~~~~~~~~~~~~~~~~l~~~~~~~~~~l~~l~~e~~~l~~~~~~l~~~l~~~~~~  511 (524)
T G3TBL0_LOXAF/3  432 MREKIELQERLKQLEHRCIQLSGETDTIGEYVALYQNQRAVLKERHRAKEAYISRLAQDKEEMKVKLLELQELVLRLVGE  511 (524)
T ss_pred             HHHHHHHHHHHHHHHHHHHHhhhchHHHHHHHHHHHHHHHHHHHHHHHHHHHHHHHHHcHHHHHHHHHHHHHHHHHHHHh


Q ss_pred             cChH
Q consensus/463-  149 TNPL  152 (168)
Q Consensus       149 snPl  152 (168)
                      .||+
T Consensus       512 ~~~~  515 (524)
T G3TBL0_LOXAF/3  512 KNEW  515 (524)
T ss_pred             chHh


No 335
>1Z0J_B Ras-related protein Rab-22A, FYVE-finger-containing Rab5; Rab Effector, Rab GTPase, Rab22; HET: GTP; 1.32A {Mus musculus} SCOP: a.2.19.1
Probab=21.52  E-value=2.5e+02  Score=18.52  Aligned_cols=37  Identities=11%  Similarity=0.235  Sum_probs=0.0  Template_Neff=5.400

Q ss_pred             HHHHHHHHHHHHHHHHHHHHHHHHHHHHHHHHHHHHH
Q consensus/463-   10 QLRRAVSQKVSRRRQEGQAILQEAMDRIQEELDELRR   46 (168)
Q Consensus        10 qL~r~~~~k~~~~r~e~~~~L~~am~~IQ~evd~~r~   46 (168)
                      .++.++..-...+|-+-+..|...+..++.+++.++.
T Consensus        20 ~v~~~i~~A~~~rr~dEv~~L~~nL~eLe~Ei~~~~~   56 (59)
T 1Z0J_B           20 NIKAYIFDAKQCGRLDEVEVLTENLRELKHTLAKQKG   56 (59)
T ss_dssp             HHHHHHHHHHHSSCHHHHHHHHHHHHHHHHHHHHHTT
T ss_pred             HHHHHHHHHHHcCCHHHHHHHHHHHHHHHHHHHHHhc


No 336
>PF06632.13 ; XRCC4 ; DNA double-strand break repair and V(D)J recombination protein XRCC4
Probab=21.52  E-value=5.2e+02  Score=22.27  Aligned_cols=73  Identities=12%  Similarity=0.205  Sum_probs=0.0  Template_Neff=7.400

Q ss_pred             HHHHHHHHHHHHHHHHHHHHHHHHHHHHHHHHHHHHHHHHHHHHHHHHHHHHHHHHHHHHHHHHHHHHHHHHH
Q consensus/463-   68 RAEASVKDKMTECVEKLNDDLRDVQAQGALLKEEVTCLEIELAQSLGESRAVEEEQLARIKQQVEQEMRAMEE  140 (168)
Q Consensus        68 ~~~~~~k~kaa~~Ve~LN~eL~~vqa~~~~l~e~i~~l~~~l~qsLeesr~~E~~~l~~lk~~v~~~~~~~E~  140 (168)
                      .....+-.....+...|...+..++..+..|..+...+..+|.+.+..-+..|...+..+...+...=+.+..
T Consensus       126 e~i~ell~~~l~~~~~l~~~~~~L~~en~~L~~e~~~l~~~le~~v~~Ke~~E~~LysKFv~vLNeKK~KIR~  198 (329)
T H3AV79_LATCH/1  126 EVIKELINYGLDCTAEERARNEHLQKENERLQSDWSYIMGELEKCVKAKEELEQDLYARFILVLNEKKRKIRQ  198 (329)
T ss_pred             HHHHHHHHHHHHHHHHHHHHHHHHHHHHHHHHHHHHHHHHHHHHHHHHHHHHHHHHHHHHHHHHHHHHHHHHH


No 337
>6J19_B ESX-1 secretion system protein EccCb1; ATPase, MOTOR PROTEIN; HET: ATP; 1.978A {Mycobacterium tuberculosis (strain ATCC 25618 / H37Rv)}; Related PDB entries: 3FAV_A 3FAV_C 1WA8_A
Probab=21.48  E-value=2.1e+02  Score=17.66  Aligned_cols=82  Identities=6%  Similarity=0.170  Sum_probs=0.0  Template_Neff=11.900

Q ss_pred             HHHHHHHHHHHHHHHHHHHHHHHHHHHHHHHHH----HHHHHHHHHHHHHHHHHHHHHHHHHHHHHHHHHHHHHHHHHHH
Q consensus/463-   24 QEGQAILQEAMDRIQEELDELRRRNERERDQYE----ASVREEMAKLRRAEASVKDKMTECVEKLNDDLRDVQAQGALLK   99 (168)
Q Consensus        24 ~e~~~~L~~am~~IQ~evd~~r~~~~~~R~~~~----~~~~e~~~~ir~~~~~~k~kaa~~Ve~LN~eL~~vqa~~~~l~   99 (168)
                      ......|....+.+...+..+......--..|.    ..+.+....+......+.+.+....+.|+.....+........
T Consensus        16 ~~~~~~~~~~~~~~~~~~~~~~~~~~~~~~~w~g~~~~a~~~~~~~~~~~~~~~~~~l~~~~~~l~~~~~~~~~~d~~~~   95 (104)
T 6J19_B           16 AQEAGNFERISGDLKTQIDQVESTAGSLQGQWRGAAGTAAQAAVVRFQEAANKQKQELDEISTNIRQAGVQYSRADEEQQ   95 (104)
T ss_pred             HHHHHHHHHHHHHHHHHHHHHHHHHHhhhhhcccHHHHHHHHHHHHHHHHHHHHHHHHHHHHHHHHHHHHHHHHHHHHHH


Q ss_pred             HHHHHH
Q consensus/463-  100 EEVTCL  105 (168)
Q Consensus       100 e~i~~l  105 (168)
                      ..+..+
T Consensus        96 ~~~~~~  101 (104)
T 6J19_B           96 QALSSQ  101 (104)
T ss_pred             HHHHhh


No 338
>4I0X_F ESAT-6-like protein; Structural Genomics, PSI-2, Protein Structure; HET: GOL, BME; 1.956A {Mycobacterium abscessus}; Related PDB entries: 4I0X_D 4I0X_B 4I0X_L 4I0X_H 4I0X_J
Probab=21.42  E-value=2.1e+02  Score=17.68  Aligned_cols=87  Identities=6%  Similarity=0.015  Sum_probs=0.0  Template_Neff=11.800

Q ss_pred             HHHHHHHHHHHHHHHHHHHHHHHHHHHHHHHH--HHHHHHHHHHHHHHHHHHHHHHHHHHHHHHHHHHHHHHHHHHHHHH
Q consensus/463-   28 AILQEAMDRIQEELDELRRRNERERDQYEASV--REEMAKLRRAEASVKDKMTECVEKLNDDLRDVQAQGALLKEEVTCL  105 (168)
Q Consensus        28 ~~L~~am~~IQ~evd~~r~~~~~~R~~~~~~~--~e~~~~ir~~~~~~k~kaa~~Ve~LN~eL~~vqa~~~~l~e~i~~l  105 (168)
                      ..|......+....+++......-........  ...-.....+...........+..+...|..+...-......+...
T Consensus        14 ~~l~~~~~~~~~~~~~~~~~~~~~~~~~~~~~~~~~w~g~~~~a~~~~~~~~~~~~~~~~~~l~~~~~~l~~~~~~~~~~   93 (103)
T 4I0X_F           14 DHIEQVTSRARGFKEFVTENLDQLESRAQKLVQSGQWAGAAAAAYSQAHKEWMDAARELVEGLSQMEEAARTAHGAYSEA   93 (103)
T ss_dssp             HHHHHHHHHHHHHHHHHHHHHHHHHHHHHHHC-----CHHHHHHHHHHHHHHHHHHHHHHHHHHHHHHHHHHTTTCCCGG
T ss_pred             HHHHHHHHHHHHHHHHHHHHHHHHHHHHHHHHHccCcchHHHHHHHHHHHHHHHHHHHHHHHHHHHHHHHHHHHHHHHHH


Q ss_pred             HHHHHHHHH
Q consensus/463-  106 EIELAQSLG  114 (168)
Q Consensus       106 ~~~l~qsLe  114 (168)
                      +......+.
T Consensus        94 d~~~~~~~~  102 (103)
T 4I0X_F           94 QEANLRMAR  102 (103)
T ss_dssp             GGC------
T ss_pred             HHHHHHhhc


No 339
>PF10779.10 ; XhlA ; Haemolysin XhlA
Probab=21.31  E-value=2.1e+02  Score=17.55  Aligned_cols=51  Identities=6%  Similarity=0.086  Sum_probs=0.0  Template_Neff=9.200

Q ss_pred             HHHHHHHHHHHHHHHHHHHHHHHHHHHHHHHHHHHHHHHHHHHHHHHHHHHHHHH
Q consensus/463-   60 REEMAKLRRAEASVKDKMTECVEKLNDDLRDVQAQGALLKEEVTCLEIELAQSLG  114 (168)
Q Consensus        60 ~e~~~~ir~~~~~~k~kaa~~Ve~LN~eL~~vqa~~~~l~e~i~~l~~~l~qsLe  114 (168)
                      ++.+..++.....+..    -+..|+..+.++...-..++.+++.++....-..+
T Consensus         1 ~~~l~~ie~~~~~l~~----~i~~le~~~~~~~~~~~~~~~ri~~l~~~~~w~~~   51 (65)
T D5AQU4_RHOCB/1    1 AESIERAHKRIDRHEE----RIQRIELDGATMAEWRKNTTETLKSIRSGITWLIT   51 (65)
T ss_pred             ChHHHHHHHHHHHHHH----HHHHHHHHHHHHHHHHHHHHHHHHHHHHHHHHHHH


No 340
>4RSI_A Structural maintenance of chromosomes protein; Smc hinge domain with coiled; HET: PO4; 2.9A {Saccharomyces cerevisiae}
Probab=21.16  E-value=4.1e+02  Score=20.96  Aligned_cols=104  Identities=11%  Similarity=0.054  Sum_probs=0.0  Template_Neff=12.300

Q ss_pred             HHHHHHHHHHHHHHHHHHHHHHHHHHHHHHHHHHHHHHHHHHHHHHHHHHHHHHHHHHHHHHHHHHHHHHHHHHHHHHHH
Q consensus/463-   35 DRIQEELDELRRRNERERDQYEASVREEMAKLRRAEASVKDKMTECVEKLNDDLRDVQAQGALLKEEVTCLEIELAQSLG  114 (168)
Q Consensus        35 ~~IQ~evd~~r~~~~~~R~~~~~~~~e~~~~ir~~~~~~k~kaa~~Ve~LN~eL~~vqa~~~~l~e~i~~l~~~l~qsLe  114 (168)
                      ..++.++.+++.............- ..+..++.....++......    ...+..++..-..+..++..+...+...-.
T Consensus         2 ~~l~~~~~~~~~~~~~~~~~~~~~~-~~~~~~~~~~~~~~~~~~~~----~~~~~~~~~~~~~~~~~~~~~~~~~~~~~~   76 (397)
T 4RSI_A            2 GGYNAQLAKAKTELNEVSLAIKKSS-MKMELLKKELLTIEPKLKEA----TKDNELNVKHVKQCQETCDKLRARLVEYGF   76 (397)
T ss_dssp             -------------------------------------------------------------CCHHHHHHHHHHHHHHHTC
T ss_pred             ccHHHHHHHHHHHHHHHHHHHHHHH-HHHHHHHHHHHHHHHHHHHH----HHHhHHHHHHHHHHHHHHHHHHHHHHHcCC


Q ss_pred             HHHHHHHHHHHHHHHHHHHHHHHHHHHHHHH
Q consensus/463-  115 ESRAVEEEQLARIKQQVEQEMRAMEEKLHQA  145 (168)
Q Consensus       115 esr~~E~~~l~~lk~~v~~~~~~~E~~l~~~  145 (168)
                      ..  .+...+..-...+...+..++..+...
T Consensus        77 ~~--~~~~~~~~~~~~~~~~~~~~~~~~~~~  105 (397)
T 4RSI_A           77 DP--SRIKDLKQREDKLKSHYYQTCKNSEYL  105 (397)
T ss_dssp             CH--HHHHHHHHHHHHHHHHHHHHHHTTHHH
T ss_pred             CH--HHHHHHHHHHHHHHHHHHHHHHHHHHH


No 341
>PF16331.6 ; TolA_bind_tri ; TolA binding protein trimerisation
Probab=21.09  E-value=2.3e+02  Score=18.01  Aligned_cols=67  Identities=15%  Similarity=0.201  Sum_probs=0.0  Template_Neff=8.800

Q ss_pred             HHHHHHHHHHHHHHHHHHHHHHHHHHHHHHHHHHHHHHHHHHHHHHHHHHHHHHHHHHHHHHHHHHHHHHHHHHHHHHHH
Q consensus/463-   59 VREEMAKLRRAEASVKDKMTECVEKLNDDLRDVQAQGALLKEEVTCLEIELAQSLGESRAVEEEQLARIKQQVEQEMRAM  138 (168)
Q Consensus        59 ~~e~~~~ir~~~~~~k~kaa~~Ve~LN~eL~~vqa~~~~l~e~i~~l~~~l~qsLeesr~~E~~~l~~lk~~v~~~~~~~  138 (168)
                      +...+..|.+....      .++-.+...+..++.....|..+++.+.-.+.+.        ...+..+...++..+..+
T Consensus         1 ~~~~~~~le~~~~~------~~~a~l~~~i~~l~~el~~L~G~iEel~~~l~~~--------~~~~~~~~~~~~~r~~~l   66 (73)
T I1YIX4_METFJ/3    1 LIQRVDRLERIIQG------QGLTNLITEVDRLQREVQRLNGANDELQHALKKM--------QESQRDQYIDLDERMQAL   66 (73)
T ss_pred             ChHHHHHHHHHHHH------HHHHHHHHHHHHHHHHHHHHHHHHHHHHHHHHHH--------HHHHHHHHHHHHHHHHHH


Q ss_pred             H
Q consensus/463-  139 E  139 (168)
Q Consensus       139 E  139 (168)
                      +
T Consensus        67 e   67 (73)
T I1YIX4_METFJ/3   67 T   67 (73)
T ss_pred             h


No 342
>5OMD_A DNA damage checkpoint protein LCD1; coiled-coil, dimerization, PROTEIN BINDING; 2.1A {Saccharomyces cerevisiae (strain ATCC 204508 / S288c)}
Probab=21.07  E-value=2.8e+02  Score=18.91  Aligned_cols=50  Identities=14%  Similarity=0.295  Sum_probs=0.0  Template_Neff=4.700

Q ss_pred             HHHHHHHHHHHHHHHHHHHHHHHHHHHHHHHHHHHHHHHHHHHHHHHHHH
Q consensus/463-   27 QAILQEAMDRIQEELDELRRRNERERDQYEASVREEMAKLRRAEASVKDK   76 (168)
Q Consensus        27 ~~~L~~am~~IQ~evd~~r~~~~~~R~~~~~~~~e~~~~ir~~~~~~k~k   76 (168)
                      .++|-+-+..++.+-++=+.............-.+.|..+...+..+++.
T Consensus         5 ~siLR~qL~~Lq~~k~~E~~~l~~~~~~~~~~~~~ei~~Lk~~lqrLEDE   54 (66)
T 5OMD_A            5 ASMLRDKINFLNIEREKEKNIQAVKVNELQVKHLQELAKLKQELQKLEDE   54 (66)
T ss_dssp             HHHHHHHHHHHHHHHHHHHHHHHHHHHHHHHHHHHHHHHHHHHHHHHHHH
T ss_pred             HHHHHHHHHHHHHHHHHHHHHHHHHHHHHHHHHHHHHHHHHHHHHHHHHH


No 343
>4G1A_B AQ-C16C19 peptide; helical bundles, metallopeptide complexes, polynuclear; 1.85A {N/A}; Related PDB entries: 4G1A_A 4G1A_C 
Probab=21.05  E-value=1.8e+02  Score=16.87  Aligned_cols=22  Identities=27%  Similarity=0.529  Sum_probs=0.0  Template_Neff=1.000

Q ss_pred             HHHHHHHHHHHHHHHHHHHHHH
Q consensus/463-   63 MAKLRRAEASVKDKMTECVEKL   84 (168)
Q Consensus        63 ~~~ir~~~~~~k~kaa~~Ve~L   84 (168)
                      |+.+++.++.+..|-+.|-+++
T Consensus         2 iaaleqkiaaleqkcaaceqki   23 (32)
T 4G1A_B            2 IAALEQKIAALEQKCAACEQKI   23 (32)
T ss_dssp             --CHHHHHHHHHHHTSSHHHHH
T ss_pred             hHHHHHHHHHHHHHHHHHHHHH


No 344
>4JNU_C Nucleoporin p54; nucleocytoplasmic transport, TRANSPORT PROTEIN; 1.445A {Homo sapiens}; Related PDB entries: 4JNU_A 4JNU_D 4JNU_B 4JNV_A 4JNV_D 4JNV_C 4JNV_B 4JO7_H 4JO7_D 4JO7_B 4JO7_F 4JO9_A 4JO9_C
Probab=20.93  E-value=1.7e+02  Score=16.52  Aligned_cols=33  Identities=12%  Similarity=0.391  Sum_probs=0.0  Template_Neff=8.100

Q ss_pred             HHHHHHHHHHHHHHHHHHHHHHHHHHHHHHHHH
Q consensus/463-   60 REEMAKLRRAEASVKDKMTECVEKLNDDLRDVQ   92 (168)
Q Consensus        60 ~e~~~~ir~~~~~~k~kaa~~Ve~LN~eL~~vq   92 (168)
                      .+.+..|++....-+.-....+.-++.++.++.
T Consensus         6 ~~~~~~i~~~L~~qq~gl~~l~~~l~~d~~dl~   38 (40)
T 4JNU_C            6 ADLLREIKQHLKQQQEGLSHLISIIKDDLEDIK   38 (40)
T ss_dssp             HHHHHHHHHHHHHHHHHHHHHHHHHHHHHHHHH
T ss_pred             HHHHHHHHHHHHHHHHHHHHHHHHHHHHHHHhh


No 345
>PF12777.8 ; MT ; Microtubule-binding stalk of dynein motor
Probab=20.79  E-value=4.5e+02  Score=21.23  Aligned_cols=102  Identities=9%  Similarity=0.069  Sum_probs=0.0  Template_Neff=10.700

Q ss_pred             HHHHHHHHHHHHHHHHHHHHHHHHHHHHHHHHHHHHHHHHHHHHHHHHHHHHHHHHHHHHHHHHHHHHHHHHHHHHHHHH
Q consensus/463-   27 QAILQEAMDRIQEELDELRRRNERERDQYEASVREEMAKLRRAEASVKDKMTECVEKLNDDLRDVQAQGALLKEEVTCLE  106 (168)
Q Consensus        27 ~~~L~~am~~IQ~evd~~r~~~~~~R~~~~~~~~e~~~~ir~~~~~~k~kaa~~Ve~LN~eL~~vqa~~~~l~e~i~~l~  106 (168)
                      ......-++.++..+++............. .+...|..-.......+..+...-..++.....+...-..+...++...
T Consensus        10 l~~~~~~v~~l~~~l~~~~~~l~~~~~~~~-~~~~~i~~~~~~~~~~~~~~~~~~~~~~~~~~~~~~~~~~~~~~l~~~~   88 (344)
T DYH17_HUMAN/30   10 LQSTASQVDDLKAKLAIQEAELKQKNESAD-QLIQVVGIEAEKVSKEKAIADQEEVKVEVINKNVTEKQKACETDLAKAE   88 (344)
T ss_pred             HHHHHHHHHHHHHHHHHhHHHHHHHHHHHH-HHHHHHHHHHHHHHHHHHHHHHHHHHHHHHHHHHHHHHHHHHHHHHHHH


Q ss_pred             HHHHHHHHHHHHHHHHHHHHHHH
Q consensus/463-  107 IELAQSLGESRAVEEEQLARIKQ  129 (168)
Q Consensus       107 ~~l~qsLeesr~~E~~~l~~lk~  129 (168)
                      ..+..+...........+..|+.
T Consensus        89 ~~l~~a~~~l~~l~~~~i~~l~~  111 (344)
T DYH17_HUMAN/30   89 PALLAAQEALDTLNKNNLTELKS  111 (344)
T ss_pred             HHHHHHHHHHHcCCHHHHHHHHh


No 346
>PF05010.15 ; TACC_C ; Transforming acidic coiled-coil-containing protein (TACC), C-terminal
Probab=20.58  E-value=4.1e+02  Score=20.75  Aligned_cols=155  Identities=15%  Similarity=0.266  Sum_probs=0.0  Template_Neff=8.300

Q ss_pred             cchHHHHHHHHHHHHHHHHHHHHHHHHHHHHHHHHHHHHHHHHHHHHHHHHHHHH------HHHHHHHHHHHHHHHHHHH
Q consensus/463-    3 EIDPMLSQLRRAVSQKVSRRRQEGQAILQEAMDRIQEELDELRRRNERERDQYEA------SVREEMAKLRRAEASVKDK   76 (168)
Q Consensus         3 ~~~~~L~qL~r~~~~k~~~~r~e~~~~L~~am~~IQ~evd~~r~~~~~~R~~~~~------~~~e~~~~ir~~~~~~k~k   76 (168)
                      ...+++.+.-..+....+-...+ ...+...+..+..+.+.+......--.+|..      .++..+..++.-+..++..
T Consensus        40 em~~vl~eyE~t~~~~i~~~~~~-~~~~~~~l~~l~~E~~~~~~~l~~~e~af~dl~~ryek~k~~~~~~k~ne~~l~~~  118 (201)
T F1NCL7_CHICK/6   40 EMGKVVAEFEGTITQMMEDSQKQ-KELSKKEIQRMVEEKQQVISDLNSMEKSFSELFKRFEKQKEVLEGYRKNEEALKKC  118 (201)
T ss_pred             HHHHHHHHHHHHHHHHHHHHHHH-HHHhHHHHHHHHHHHHHHHHHHHHHHHHHHHHHHHHHHHHHHHHHHHHHHHHHHHH


Q ss_pred             HHHHHHHHHHHHHHHHHHHHHHHHHHHHHHHHHHHHHHHHHHHHHHHHHHHHHHHHHHHHHHHHHHHHHHHhcChHHHHH
Q consensus/463-   77 MTECVEKLNDDLRDVQAQGALLKEEVTCLEIELAQSLGESRAVEEEQLARIKQQVEQEMRAMEEKLHQAVSSTNPLRFLT  156 (168)
Q Consensus        77 aa~~Ve~LN~eL~~vqa~~~~l~e~i~~l~~~l~qsLeesr~~E~~~l~~lk~~v~~~~~~~E~~l~~~l~~snPl~~l~  156 (168)
                      +......+...-....++..-..+.+.....++...-... ..|-..|..--...+-.+..|+..|.+--.....|+.|.
T Consensus       119 ~~~~~~~l~~~~~r~~~lk~~a~~kl~~an~e~~~~~~~~-~~e~~~L~a~lk~~e~~~~sLe~~l~~k~~en~eL~~ic  197 (201)
T F1NCL7_CHICK/6  119 AEEYLARIKKEEQRYQALKAHAEEKLHQANEEIAQVRNKA-KSETAALQASLRKEQMRIQSLERSLEQKTKENDELTKIC  197 (201)
T ss_pred             HHHHHHHHHHHHHHHHHHHHHHHHHHHHHHHHHHHHHHHH-HHHHHHHHHHHHHHHHHHHHHHHHHHHHHHHHHHHHHHH


Q ss_pred             HHH
Q consensus/463-  157 QYL  159 (168)
Q Consensus       157 ~y~  159 (168)
                      +-|
T Consensus       198 deL  200 (201)
T F1NCL7_CHICK/6  198 DDL  200 (201)
T ss_pred             Hhh


No 347
>PF13815.7 ; Dzip-like_N ; Iguana/Dzip1-like DAZ-interacting protein N-terminal
Probab=20.08  E-value=3.3e+02  Score=19.46  Aligned_cols=45  Identities=7%  Similarity=0.088  Sum_probs=0.0  Template_Neff=8.100

Q ss_pred             HHHHHHHHHHHHHHHHHHHHHHHHHHHHHHHHHHHHHHHHHHHHH
Q consensus/463-   73 VKDKMTECVEKLNDDLRDVQAQGALLKEEVTCLEIELAQSLGESR  117 (168)
Q Consensus        73 ~k~kaa~~Ve~LN~eL~~vqa~~~~l~e~i~~l~~~l~qsLeesr  117 (168)
                      .++.....+..|...+...+.....++....+...++...-.+++
T Consensus        76 ~q~~L~~~~~~l~~~~~~~~~~~~~l~~~~~~~~~ei~~lkke~k  120 (120)
T A7SUB2_NEMVE/1   76 CQECLQTSLEIEMTKVQETMQSAEQVRKELDHKSELHSKQKKEIK  120 (120)
T ss_pred             HHHHHHHHHHHHHHHHHHHHHHHHHHHHHHHHHHHHHHHHHHHhC


No 348
>4D10_N COP9 SIGNALOSOME COMPLEX SUBUNIT 1; SIGNALING PROTEIN; 3.8A {HOMO SAPIENS}; Related PDB entries: 4D10_F 4D18_N 4D18_F 4WSN_V 4WSN_N 4WSN_F 4WSN_t 4WSN_l 4WSN_d 6R7I_F 6R6H_F
Probab=20.06  E-value=2.6e+02  Score=23.43  Aligned_cols=83  Identities=12%  Similarity=0.014  Sum_probs=0.0  Template_Neff=9.000

Q ss_pred             HHHHHHHHHHHHHHHHHHHHHHHHHHHHHHHHHHHHHHHHHHHHHHHHHHHHHHHHHHHHHHHHHhcChHHHHHHHHHHh
Q consensus/463-   83 KLNDDLRDVQAQGALLKEEVTCLEIELAQSLGESRAVEEEQLARIKQQVEQEMRAMEEKLHQAVSSTNPLRFLTQYLSQQ  162 (168)
Q Consensus        83 ~LN~eL~~vqa~~~~l~e~i~~l~~~l~qsLeesr~~E~~~l~~lk~~v~~~~~~~E~~l~~~l~~snPl~~l~~y~~~~  162 (168)
                      .+...+..+...-..|.+++..+...+..........+...+..|.+.+..-=..-.+.+...+....--..+..|++.-
T Consensus       220 ~~~~~l~~~~~sl~~L~~~l~~i~~Yl~~v~~g~~~~d~~ilr~i~~l~~~lp~~~~~~~~~~~~~~~~D~~l~~~Ls~l  299 (331)
T 4D10_N          220 TVAEHLIAQHSAIKMLHSRVKLILEYVKASEAGEVPFNHEILREAYALCHCLPVLSTDKFKTDFYDQCNDVGLMAYLGTI  299 (331)
T ss_dssp             TTTTTSHHHHHHHHHHHHHHHHHHHHHHHHHHSSSCCCHHHHHHHHHHHTTCSSCCCHHHHHHHHHHHHHHHHHHHHHHH
T ss_pred             hHHHHHHHHHHHHHHHHHHHHHHHHHHHHHhCCCCCCCHHHHHHHHHHHhcCCCCChHHHHHHHHHHHHHHHHHHHHHHH


Q ss_pred             hhc
Q consensus/463-  163 MQD  165 (168)
Q Consensus       163 ~~~  165 (168)
                      ...
T Consensus       300 tk~  302 (331)
T 4D10_N          300 TKT  302 (331)
T ss_dssp             HHH
T ss_pred             HHH


No 349
>4RSI_A Structural maintenance of chromosomes protein; Smc hinge domain with coiled; HET: PO4; 2.9A {Saccharomyces cerevisiae}
Probab=20.06  E-value=4.4e+02  Score=20.81  Aligned_cols=96  Identities=13%  Similarity=0.210  Sum_probs=0.0  Template_Neff=12.300

Q ss_pred             HHHHHHHHHHHHHHHHHHHHHHHHHHHHHHHHHHHHHHHHHHHHHHHHHHHHHHHHHHHHHHHHHHHHHHHHHHHHHHHH
Q consensus/463-   24 QEGQAILQEAMDRIQEELDELRRRNERERDQYEASVREEMAKLRRAEASVKDKMTECVEKLNDDLRDVQAQGALLKEEVT  103 (168)
Q Consensus        24 ~e~~~~L~~am~~IQ~evd~~r~~~~~~R~~~~~~~~e~~~~ir~~~~~~k~kaa~~Ve~LN~eL~~vqa~~~~l~e~i~  103 (168)
                      +.-...+...+..++..+.+++........... .+...+..+......+......   .+...+..+...-..++..+.
T Consensus       292 ~~~~~~l~~~~~~~~~~~~~~~~~~~~~~~~~~-~~~~~~~~l~~~~~~~~~~~~~---~~~~~~~~~~~~~~~~~~~~~  367 (397)
T 4RSI_A          292 QKQIETIQADLNHVTEELQTQYATSQKTKTIQS-DLNLSLHKLDLAKRNLDANPSS---QIIARNEEILRDIGECENEIK  367 (397)
T ss_dssp             HHHHHHHHHHHHHHHHHHHTTTTTTSTHHHHHH-HHTTTTTHHHHHHHHC-CC---------------------------
T ss_pred             HHHHHHHHHHHHHHHHHHHHHHHHHHHHHHHHH-HHHHHHHHHHHHHHHHHcChhH---HHHHHHHHHHHHHHHHHHHHH


Q ss_pred             HHHHHHHHHHHHHHHHHHHH
Q consensus/463-  104 CLEIELAQSLGESRAVEEEQ  123 (168)
Q Consensus       104 ~l~~~l~qsLeesr~~E~~~  123 (168)
                      .++.++.....+....+...
T Consensus       368 ~~~~~~~~~~~~~~~~~~~~  387 (397)
T 4RSI_A          368 TKQMSLKKCQEEVSTIEKDM  387 (397)
T ss_dssp             --------------------
T ss_pred             HHHHHHHHHHHHHHHHHHHH


No 350
>5DOL_A Initiation-control protein YabA; YabA, DnaA, DnaN, Zinc finger; 2.7A {Bacillus subtilis (strain 168)}; Related PDB entries: 5DOL_B 
Probab=19.97  E-value=2.5e+02  Score=17.95  Aligned_cols=54  Identities=7%  Similarity=0.189  Sum_probs=0.0  Template_Neff=7.300

Q ss_pred             HHHHHHHHHHHHHHHHHHHHHHHHH---HHHHHHHHHHHHHHHHHHHHHHHHHHHHH
Q consensus/463-   56 EASVREEMAKLRRAEASVKDKMTEC---VEKLNDDLRDVQAQGALLKEEVTCLEIEL  109 (168)
Q Consensus        56 ~~~~~e~~~~ir~~~~~~k~kaa~~---Ve~LN~eL~~vqa~~~~l~e~i~~l~~~l  109 (168)
                      ...+-+.+..++.....+.+.++..   |..|-.+-..++.-|..|.+.+..+...+
T Consensus         3 ~~~l~~~l~~le~~l~~l~~e~~~Lk~~v~~L~eEN~~L~~EN~~Lr~~l~~~~~~~   59 (62)
T 5DOL_A            3 KKELFDTVINLEEQIGSLYRQLGDLKQHIGEMIEENHHLQLENKHLRKRLDDTTQQI   59 (62)
T ss_dssp             HHHHHHHHHHHHHHHHHHHHHHHHHHHHHHHHHHHHHHHHHHHHHHHHHHHHHHHHH
T ss_pred             hhHHHHHHHHHHHHHHHHHHHHHHHHHHHHHHHHHHHHHHHHHHHHHHHHHHHHHHH


No 351
>2NCJ_A Uncharacterized protein; DNA replication restart, DNA BINDING; NMR {Cronobacter sakazakii ATCC BAA-894}
Probab=19.97  E-value=4.1e+02  Score=20.46  Aligned_cols=114  Identities=18%  Similarity=0.184  Sum_probs=0.0  Template_Neff=7.700

Q ss_pred             ccchHHHHHHHHHHHHHHHHHHHHHHHHHHHHHHHHHHHHHHHHHHHHHHHHHHHHHHHHHHHHHHHHHHHHHHHHHHHH
Q consensus/463-    2 EEIDPMLSQLRRAVSQKVSRRRQEGQAILQEAMDRIQEELDELRRRNERERDQYEASVREEMAKLRRAEASVKDKMTECV   81 (168)
Q Consensus         2 ~~~~~~L~qL~r~~~~k~~~~r~e~~~~L~~am~~IQ~evd~~r~~~~~~R~~~~~~~~e~~~~ir~~~~~~k~kaa~~V   81 (168)
                      .++..-|..|...++......-+-...-|..-+..+...+.............--..+.+.+++-..-+..+.++....-
T Consensus        51 ~Ei~~~l~~L~~~~~~~~~~~~~~l~e~l~~Qi~aL~~~l~~~~~~~~~~~~~~~~~l~~~L~~~~~~errL~~~i~~~e  130 (171)
T 2NCJ_A           51 TEAEESLTHLEAAVNQGDATRVAWLAERLAAQIEALQREAATATLRRHENAHLPGGRLHARLAEYQEYERRLLAMKNERE  130 (171)
T ss_dssp             HHHHHHHHHHHHHHTTTCHHHHHHHHHHHHHHHHHHHHHHHHHTTTSSSSSTTTSSHHHCCCCCHHHHHHHHHHHHHHHH
T ss_pred             HHHHHHHHHHHHHHhCCCHHHHHHHHHHHHHHHHHHHHHHHhHHHHHhhhccCCcchHHHHHHHHHHHHHHHHHHHHHHH


Q ss_pred             HHHHHHHHHHHHHHHHHHHHHHHHHHHHHHHHHHHHHHHH
Q consensus/463-   82 EKLNDDLRDVQAQGALLKEEVTCLEIELAQSLGESRAVEE  121 (168)
Q Consensus        82 e~LN~eL~~vqa~~~~l~e~i~~l~~~l~qsLeesr~~E~  121 (168)
                      ..|+..      .+..+..+|..++..|+.|-......|.
T Consensus       131 ~~l~~~------~~~~~~~~i~~~~qRl~RC~~Ai~~iE~  164 (171)
T 2NCJ_A          131 QRYAER------HDPQLAREITALDERLTRCRTAIARTER  164 (171)
T ss_dssp             HHHHTT------CCTHHHHHHHHHHHHHHHHHHHHHHHHH
T ss_pred             HHHHHc------cCHHHHHHHHHHHHHHHHHHHHHHHHHH


No 352
>PF05929.12 ; Phage_GPO ; Phage capsid scaffolding protein (GPO) serine peptidase
Probab=19.57  E-value=5.1e+02  Score=21.39  Aligned_cols=54  Identities=19%  Similarity=0.192  Sum_probs=0.0  Template_Neff=8.000

Q ss_pred             HHHHHHHHHHHHHHHHHHHHHHHHHHHHHHHHHHHHHHHHHHHHHHHHHHHHHHH
Q consensus/463-   57 ASVREEMAKLRRAEASVKDKMTECVEKLNDDLRDVQAQGALLKEEVTCLEIELAQ  111 (168)
Q Consensus        57 ~~~~e~~~~ir~~~~~~k~kaa~~Ve~LN~eL~~vqa~~~~l~e~i~~l~~~l~q  111 (168)
                      ..+.+.+..+....+.+.++++. +..+...+..++..-+.|...++.|..+|.+
T Consensus       194 ~~l~~~~~~~~~~~~~l~~~~~~-~~~~~~~~~~l~~~~~~L~~~~~~L~~~l~~  247 (269)
T C1DBL6_LARHH/5  194 ADHAAAIEALAESQQAVPTLQGA-VRALQHSGQSLDARLQSLTAELADLKTRLDS  247 (269)
T ss_pred             hhHHHHHHHHHHHHHHHHHHHHH-HHHHHHHhHHHHHHHHHHHHHHHHHHHHHhc


No 353
>2ETD_A lemA protein; Bromodomain-like fold, structural genomics, Joint; HET: MLY; 2.28A {Thermotoga maritima} SCOP: l.1.1.1, a.29.9.1
Probab=19.56  E-value=3.9e+02  Score=20.02  Aligned_cols=81  Identities=15%  Similarity=0.149  Sum_probs=0.0  Template_Neff=8.900

Q ss_pred             HHHHHHHHHHHHHHHHHHHHHHHHHHHHHHHHHHHHHHHHHHHHHH----HHHHHHHHHHHHHHHHHHHHHHHHHHHHHH
Q consensus/463-   11 LRRAVSQKVSRRRQEGQAILQEAMDRIQEELDELRRRNERERDQYE----ASVREEMAKLRRAEASVKDKMTECVEKLND   86 (168)
Q Consensus        11 L~r~~~~k~~~~r~e~~~~L~~am~~IQ~evd~~r~~~~~~R~~~~----~~~~e~~~~ir~~~~~~k~kaa~~Ve~LN~   86 (168)
                      +..+...+...........+..+-..+...+..+....+.+.+--.    ..+...+..++..+......-..+|...|.
T Consensus        56 ~~~l~~~~~~~~~~~~~~~~~~a~~~L~~~l~~l~~~~~~~p~l~~~~~~~~l~~~l~~~e~~i~~a~~~YN~av~~yN~  135 (171)
T 2ETD_A           56 LEEIANARAKLIGAKTPQESAQADAELSSALSRLLAIAENYPNLKADANFRQLMDELAGTENRIAVARRDYNEAVKKYNT  135 (171)
T ss_dssp             HHHHHHHHHHHHHCCSHHHHHHHHHHHHHHHHHHHHHHTTCHHHHHCHHHHHHHHHHHHHHHHHHHHHHHHHHHHHHHHH
T ss_pred             HHHHHHHHHHHhcCCCHHHHHHHHHHHHHHHHHHHHHHHHCHHHHcCHHHHHHHHHHHHHHHHHHHHHHHHHHHHHHHHH


Q ss_pred             HHHHH
Q consensus/463-   87 DLRDV   91 (168)
Q Consensus        87 eL~~v   91 (168)
                      .+..+
T Consensus       136 ~i~~F  140 (171)
T 2ETD_A          136 AIKKF  140 (171)
T ss_dssp             HHCC-
T ss_pred             HHhhC


No 354
>PF09755.10 ; DUF2046 ; Uncharacterized conserved protein H4 (DUF2046)
Probab=19.54  E-value=5.9e+02  Score=22.12  Aligned_cols=128  Identities=12%  Similarity=0.195  Sum_probs=0.0  Template_Neff=5.800

Q ss_pred             HHHHHHHHHHHHHHHHHHHHHHHHHHHHHHHHHHHHHHHHHHHHHHHHHHHHHHHHHHHHHHHHHHHHHHHHH----HHH
Q consensus/463-    6 PMLSQLRRAVSQKVSRRRQEGQAILQEAMDRIQEELDELRRRNERERDQYEASVREEMAKLRRAEASVKDKMT----ECV   81 (168)
Q Consensus         6 ~~L~qL~r~~~~k~~~~r~e~~~~L~~am~~IQ~evd~~r~~~~~~R~~~~~~~~e~~~~ir~~~~~~k~kaa----~~V   81 (168)
                      ..|.+-.-.+..+++.--+..+--|..-++.++.+-+.+......+-......+...+..|+..-..+.....    ..|
T Consensus        54 ~~Lr~~~v~~~~~~EqEEE~i~N~L~kki~~lkkek~~l~~~~eqEEE~ltn~L~~kL~qL~~EK~~Le~~LE~EqE~iv  133 (298)
T K1QUY9_CRAGI/1   54 KELQKASVNIQARAEQEEEFISNTLLKKIQALKKEKEALAMNYEQEEEFLTNDLSRKLHQLRQEKVELEQTLEKEQEYQV  133 (298)
T ss_pred             HHHHHHHHHHHHHHHHHHHHHHHHHHHHHHHHHHHHHHHHHHHHHHHHHHHHHHHHHHHHHHHHHHHHHHHHHHHHHHHH


Q ss_pred             HHHHHHHHHHHHHHHHHHHHHHHHHHHHHHHHHHHHHHHHHHHHHHHHHHHH
Q consensus/463-   82 EKLNDDLRDVQAQGALLKEEVTCLEIELAQSLGESRAVEEEQLARIKQQVEQ  133 (168)
Q Consensus        82 e~LN~eL~~vqa~~~~l~e~i~~l~~~l~qsLeesr~~E~~~l~~lk~~v~~  133 (168)
                      .+|+..|..+.+-...++..+..|..+=...=...+..++..+.+|...++.
T Consensus       134 NkL~kki~~l~~e~~~~q~~L~~L~~EKv~LEn~LE~EqE~lvN~L~k~l~~  185 (298)
T K1QUY9_CRAGI/1  134 NKLMRKIEKLERETLTKQSTLEQLRREKVELENALEQEQESLVNRLWKRMDK  185 (298)
T ss_pred             HHHHHHHHHHHHHHHHhHHHHHHHHHHHHHHHHHHHHHHHHHHHHHHHHHHH


No 355
>PF04012.13 ; PspA_IM30 ; PspA/IM30 family
Probab=19.48  E-value=4.5e+02  Score=20.70  Aligned_cols=124  Identities=13%  Similarity=0.109  Sum_probs=0.0  Template_Neff=9.200

Q ss_pred             HHHHHHHHHHHHHHHHHHHHHHHHHHHHHHHHHH---HHHHHHHHHHHHHHHHHHHHHHHHHHHHHHHHHHHHHHHHHHH
Q consensus/463-   41 LDELRRRNERERDQYEASVREEMAKLRRAEASVK---DKMTECVEKLNDDLRDVQAQGALLKEEVTCLEIELAQSLGESR  117 (168)
Q Consensus        41 vd~~r~~~~~~R~~~~~~~~e~~~~ir~~~~~~k---~kaa~~Ve~LN~eL~~vqa~~~~l~e~i~~l~~~l~qsLeesr  117 (168)
                      +..+...+...-+.+-..+..-...+++.+..++   .++...|..+-.....++..-..+..++..++.....++..-+
T Consensus         3 ~~ri~~~~~a~~~~~~d~~edp~~~~~q~i~e~~~~l~~~~~~l~~~~a~~~~l~~~~~~~~~~~~~~e~~a~~Al~~g~   82 (237)
T Y617_SYNY3/2-2    3 FDRLGRVVRANLNDLVSKAEDPEKVLEQAVIDMQEDLVQLRQAVARTIAEEKRTEQRLNQDTQEAKKWEDRAKLALTNGE   82 (237)
T ss_pred             HHHHHHHHHHHHHHHHHhcCCHHHHHHHHHHHHHHHHHHHHHHHHHHHHHHHHHHHHHHHHHHHHHHHHHHHHHHHHCCC


Q ss_pred             HHHHHHHHHHHHHHHHHHHHHHHHHHHHHHhcChHHHHHHHHHHhhh
Q consensus/463-  118 AVEEEQLARIKQQVEQEMRAMEEKLHQAVSSTNPLRFLTQYLSQQMQ  164 (168)
Q Consensus       118 ~~E~~~l~~lk~~v~~~~~~~E~~l~~~l~~snPl~~l~~y~~~~~~  164 (168)
                      ..-...+..=+..+...+..++..+...-....-+...-.-+.....
T Consensus        83 e~lA~~al~~~~~~~~~~~~l~~~~~~~~~~~~~l~~~l~~l~~~l~  129 (237)
T Y617_SYNY3/2-2   83 ENLAREALARKKSLTDTAAAYQTQLAQQRTMSENLRRNLAALEAKIS  129 (237)
T ss_pred             HHHHHHHHHHHHHHHHHHHHHHHHHHHHHHHHHHHHHHHHHHHHHHH


No 356
>PF17072.6 ; Spike_torovirin ; Torovirinae spike glycoprotein
Probab=19.41  E-value=1.1e+03  Score=25.44  Aligned_cols=85  Identities=14%  Similarity=0.142  Sum_probs=0.0  Template_Neff=3.800

Q ss_pred             HHHHHHHH--HHHHHHHHHHHHHHHHHHHHHH---HHHHHHHHHHHHHHHHHHHHHHHHHHHHHHHHHHHHHHHHHHHHH
Q consensus/463-   27 QAILQEAM--DRIQEELDELRRRNERERDQYE---ASVREEMAKLRRAEASVKDKMTECVEKLNDDLRDVQAQGALLKEE  101 (168)
Q Consensus        27 ~~~L~~am--~~IQ~evd~~r~~~~~~R~~~~---~~~~e~~~~ir~~~~~~k~kaa~~Ve~LN~eL~~vqa~~~~l~e~  101 (168)
                      .+++++.+  +.+|+.|+.+.-..-.-=+...   ..+...|..+-+.+.++.+++..-...+|..+.++-+.-.-.-.-
T Consensus      1098 vs~i~~~~~t~~~~~qi~~~~d~i~~L~~~l~~~s~~l~~ni~~vn~rv~d~s~qVn~~F~~v~~~l~~l~~~l~~~~~~ 1177 (1523)
T SPIKE_BEV/28-1 1098 FSIVEDRRVTELTQQQIMALEDQITILTDYTEKNFKEIQSSLNTLGQQVQDFSQQVTMSLQQLSNGLEQITQQLDKSIYY 1177 (1523)
T ss_pred             HHHHHHHHhchHHHHHHHHHHHHHHHHHHHHHHHHHHHHHHHHHHhHHHHHHHHHHHHHHHHHHHHHHHHHHHHHHHHHH


Q ss_pred             HHHHHHHHHH
Q consensus/463-  102 VTCLEIELAQ  111 (168)
Q Consensus       102 i~~l~~~l~q  111 (168)
                      +.......+|
T Consensus      1178 ~~a~q~yyqq 1187 (1523)
T SPIKE_BEV/28-1 1178 VTATQQYATY 1187 (1523)
T ss_pred             HHHHHHHHHH


No 357
>PF08286.12 ; Spc24 ; Spc24 subunit of Ndc80
Probab=19.37  E-value=3.1e+02  Score=18.90  Aligned_cols=39  Identities=13%  Similarity=0.152  Sum_probs=0.0  Template_Neff=8.600

Q ss_pred             HHHHHHHHHHHHHHHHHHHHHHHHHHHHHHHHHHHHHHH
Q consensus/463-   70 EASVKDKMTECVEKLNDDLRDVQAQGALLKEEVTCLEIE  108 (168)
Q Consensus        70 ~~~~k~kaa~~Ve~LN~eL~~vqa~~~~l~e~i~~l~~~  108 (168)
                      ....+-.++.-+..|+.++..+++.-..|+.++..|+.+
T Consensus         2 L~~~~~~~~k~i~~le~~~~~l~~el~~L~~e~~~Le~~   40 (107)
T R4XMN0_TAPDE/8    2 LDREKFGLAKGINDLESKNHVLESHLRRLQDEVENMDED   40 (107)
T ss_pred             hHHHHHHHHHHHHHHHHHHHHHHHHHHHHHHHHHHHHhh


No 358
>PF14735.7 ; HAUS4 ; HAUS augmin-like complex subunit 4
Probab=19.24  E-value=4.7e+02  Score=20.81  Aligned_cols=141  Identities=11%  Similarity=-0.041  Sum_probs=0.0  Template_Neff=8.700

Q ss_pred             ccchHHHHHHHHHHHHHHHHHHHHHHHHHHHHHHHHH-HHHHHHHHHHHHHHHHHHHHHHHHHHHHH--HHHHHHHHHHH
Q consensus/463-    2 EEIDPMLSQLRRAVSQKVSRRRQEGQAILQEAMDRIQ-EELDELRRRNERERDQYEASVREEMAKLR--RAEASVKDKMT   78 (168)
Q Consensus         2 ~~~~~~L~qL~r~~~~k~~~~r~e~~~~L~~am~~IQ-~evd~~r~~~~~~R~~~~~~~~e~~~~ir--~~~~~~k~kaa   78 (168)
                      .....-+.+.+. +......+.+.....+.....-|+ .++....+.....-+.|...+..-..+++  ....-......
T Consensus        90 ~~~~~~l~~~~~-l~~~~~~y~~~L~~~l~~L~~~i~~~kl~~~~~~~~~~~~~l~~~~~~~~lKl~~l~~~~l~~tYt~  168 (235)
T A0A0D2UJS0_CAP   90 QQKQDSSTNDSR-PNVQMEAYFTALLQTLRTMHEMVSKHLLGSQAQFDAATSKWAAAKCEAMGLKLSVLAMQLEHDTYTP  168 (235)
T ss_pred             HHHHHHHHHchH-HHHHHHHHHHHHHHHHHHHHHHHHHHhhhHHHHHHHHHHHHHHHHHHHHHHHHHHHHHHHHHhcCCc


Q ss_pred             HHHHHHHHHHHHHHHHHHHHHHHHHHHHHHHHHHHHHHHHHHHHHHHHHHHHHHHHHHHHHHHHHHH
Q consensus/463-   79 ECVEKLNDDLRDVQAQGALLKEEVTCLEIELAQSLGESRAVEEEQLARIKQQVEQEMRAMEEKLHQA  145 (168)
Q Consensus        79 ~~Ve~LN~eL~~vqa~~~~l~e~i~~l~~~l~qsLeesr~~E~~~l~~lk~~v~~~~~~~E~~l~~~  145 (168)
                      +.|..|..--..+.+....+..++..++..|..-=.-  +.|...+..=-..+.++|+..+..|.+.
T Consensus       169 ~~v~AL~~ir~~L~~~~~~~~~~~~~~~~~L~~Y~~l--G~~f~~l~~~Y~~l~~ei~~~~~~l~~l  233 (235)
T A0A0D2UJS0_CAP  169 ATLPALALLRDYVSTAFVESRTERDASNRMLVAYQSI--GSKFTELVREYGSVLEEIENRRWALEEL  233 (235)
T ss_pred             chHHHHHHHHHHHHHHHHHHHHHHHHHHHHHHHHHHh--CHHHHHHHHHHHHHHHHHHHHHHHHHHH


No 359
>2J69_A BACTERIAL DYNAMIN-LIKE PROTEIN; DYNAMIN, FZO, FZL, GTPASE, HYDROLASE; 3.0A {NOSTOC PUNCTIFORME}; Related PDB entries: 2J68_A 2J69_D 2J69_C 2J69_B 2W6D_A 2W6D_B
Probab=19.10  E-value=6.3e+02  Score=22.32  Aligned_cols=139  Identities=8%  Similarity=0.130  Sum_probs=0.0  Template_Neff=11.500

Q ss_pred             HHHHHHHHHHHHHHHHHHHHHHHHHHHHHHHHHHHHHHHHHHHHHHHHHHHHHHHHHHHHHHHHHHHHHHHHHHHHHHHH
Q consensus/463-    8 LSQLRRAVSQKVSRRRQEGQAILQEAMDRIQEELDELRRRNERERDQYEASVREEMAKLRRAEASVKDKMTECVEKLNDD   87 (168)
Q Consensus         8 L~qL~r~~~~k~~~~r~e~~~~L~~am~~IQ~evd~~r~~~~~~R~~~~~~~~e~~~~ir~~~~~~k~kaa~~Ve~LN~e   87 (168)
                      +......+-.+....-+.....+....+.++..+..++.....-...+......-...+......+.......+..+...
T Consensus       335 ~~~~~~~~~~~~~~~l~~~~~~~~~~~~~~~~~~~~~~~~~~~~~~~~~~~~~~~~~~~~~~~~~~~~~~~~~~~~~~~~  414 (695)
T 2J69_A          335 VRTLARLACNHTREAVARRIPLLEQDVNELKKRIDSVEPEFNKLTGIRDEFQKEIINTRDTQARTISESFRSYVLNLGNT  414 (695)
T ss_dssp             HHHHHHHHHHHHHHHHHHHHHHHTSCSHHHHHHHHHTHHHHHHHHHHHHHHHHHHHHHHHHHHHHHHHHHHHHHHTTTTT
T ss_pred             HHHHHHHHHHHHHHHHHHHHHHHhccHHHHHHHHHhhHHHHHHHHHHHHHHHHHHHHHHHHHHHHHHHHHHHHHHhhHHh


Q ss_pred             HHHHH----------------HHHHHHHHHHHHHHHHHHHHHHHHHHHHHHHHHHHHHHHHHHHHHHHHHHHHHH
Q consensus/463-   88 LRDVQ----------------AQGALLKEEVTCLEIELAQSLGESRAVEEEQLARIKQQVEQEMRAMEEKLHQAV  146 (168)
Q Consensus        88 L~~vq----------------a~~~~l~e~i~~l~~~l~qsLeesr~~E~~~l~~lk~~v~~~~~~~E~~l~~~l  146 (168)
                      +.+.-                .......+-...+...+...+......-...+..+...+...+..+...+...+
T Consensus       415 ~~~~~~~~~~~~~~~~~~~~~~~~~~~~~~~~~l~~~i~~~~~~~~~~~~~~l~~~~~~l~~~~~~~~~~~~~~~  489 (695)
T 2J69_A          415 FENDFLRYQPELNLFDFLSSGKREAFNAALQKAFEQYITDKSAAWTLTAEKDINAAFKELSRSASQYGASYNQIT  489 (695)
T ss_dssp             THHHHTTTCCCCCGGGGGSTTHHHHHHHHHHHHHHHHHHHHHHHHHHHHHHHHHHHHHHHHHHHHHHHHHHHHHH
T ss_pred             HHHHHHHhCCCCChhhhcCcchHHHHHHHHHHHHHHHHHHHHHHHHHHHHHHHHHHHHHHHHHHHHHHHhHHHHH


No 360
>1Z0K_B GTP-binding protein, FYVE-finger-containing Rab5 effector; Rab GTPases, Rab4, Rabenosyn, effector; HET: MES, GTP; 1.92A {Homo sapiens} SCOP: a.2.19.1; Related PDB entries: 1Z0K_D
Probab=18.74  E-value=3.1e+02  Score=18.51  Aligned_cols=39  Identities=21%  Similarity=0.354  Sum_probs=0.0  Template_Neff=5.800

Q ss_pred             HHHHHHHHHHHHHHHHHHHHHHHHHHHHHHHHHHHHHHH
Q consensus/463-    8 LSQLRRAVSQKVSRRRQEGQAILQEAMDRIQEELDELRR   46 (168)
Q Consensus         8 L~qL~r~~~~k~~~~r~e~~~~L~~am~~IQ~evd~~r~   46 (168)
                      ...+..++..-...+|-+-+..|...+..++.+++.++.
T Consensus        29 ~~~v~~~i~~A~~~rr~dEv~~L~~nL~eL~~E~~~~~~   67 (69)
T 1Z0K_B           29 IHNITSFIRQAKAAGRMDEVRTLQENLRQLQDEYDQQQT   67 (69)
T ss_dssp             HHHHHHHHHHHHHTTCHHHHHHHHHHHHHHHHHHHHHCC
T ss_pred             HHHHHHHHHHHHHCCCHHHHHHHHHHHHHHHHHHHHHHh


No 361
>1GW4_A APOA-I; HIGH DENSITY LIPOPROTEINS, KEY IN; NMR {Homo sapiens} SCOP: j.39.1.1; Related PDB entries: 1GW3_A
Probab=18.71  E-value=2.2e+02  Score=16.83  Aligned_cols=41  Identities=10%  Similarity=0.072  Sum_probs=0.0  Template_Neff=7.700

Q ss_pred             HHHHHHHHHHHHHHHHHHHHHHHHHHHHHHHHHHHHHHHHH
Q consensus/463-  102 VTCLEIELAQSLGESRAVEEEQLARIKQQVEQEMRAMEEKL  142 (168)
Q Consensus       102 i~~l~~~l~qsLeesr~~E~~~l~~lk~~v~~~~~~~E~~l  142 (168)
                      ...|+..+.+.+++.+..=.-....|++.++.+++.+...+
T Consensus         4 ~e~Lr~~l~~~~~~lr~~l~P~~e~l~~kl~~~leel~~~l   44 (46)
T 1GW4_A            4 GEEMRDRARAHVDALRTHLAPYSDELRQRLAARLEALKENG   44 (46)
T ss_dssp             CCSHHHHTSSHHHHHHHHTGGGTTTSSSSHHHHHHHHSCCS
T ss_pred             HHHHHHHHHHHHHHHHHHhHHHHHHHHHHHHHHHHHHHHhc


No 362
>6CFZ_D Ask1, Dad3, Dad2, Duo1, Dad4; DASH, Dam1 complex, Ask1, Dad1;{Chaetomium thermophilum}
Probab=18.68  E-value=3.9e+02  Score=19.76  Aligned_cols=66  Identities=17%  Similarity=0.228  Sum_probs=0.0  Template_Neff=5.600

Q ss_pred             HHHHHHHHHHHHHHHHHHHHHHHHHHHHHHHHHHHHHHHHHHHHHHHHHHHHHHHHHHHHHHHHHHHHHHHhcChHHHH
Q consensus/463-   77 MTECVEKLNDDLRDVQAQGALLKEEVTCLEIELAQSLGESRAVEEEQLARIKQQVEQEMRAMEEKLHQAVSSTNPLRFL  155 (168)
Q Consensus        77 aa~~Ve~LN~eL~~vqa~~~~l~e~i~~l~~~l~qsLeesr~~E~~~l~~lk~~v~~~~~~~E~~l~~~l~~snPl~~l  155 (168)
                      |....++|..+|..|+..|..|..-++.|+..            ...+..+...|+. -..|=+.+-++|+.+.+...|
T Consensus         1 ~~~Re~~L~~EL~~Lr~iN~~ie~~~~sl~~~------------~~~i~~~~~~v~~-Tn~LLD~Wi~ILSQte~t~~L   66 (111)
T 6CFZ_D            1 MEAREAALRKELEGVRKINEVIEGMIGTLERA------------KGNMGTVSQTVTN-ATTLLNTWTRMLSQTEHNQRL   66 (111)
T ss_dssp             -CHHHHHHHHHHHHHHHHHHHHHHHHHHHHHH------------HHHHHHHHHHHHH-HHHHHHHHHHHHHHHHHHHHH
T ss_pred             ChHHHHHHHHHHHHHHHHHHHHHHHHHHHHHH------------HHHHHHHHHHHHH-HHHHHHHHHHHHHccHHHHHH


No 363
>PF15964.6 ; CCCAP ; Centrosomal colon cancer autoantigen protein family
Probab=18.61  E-value=8.5e+02  Score=23.61  Aligned_cols=145  Identities=16%  Similarity=0.166  Sum_probs=0.0  Template_Neff=6.700

Q ss_pred             HHHHHHHHHHHHHHHHHHHHHHHHHHHHHHHHHHHHHHHHHHHHHHHHHHHHHHHHHHHHHHHHHH----------HHHH
Q consensus/463-   17 QKVSRRRQEGQAILQEAMDRIQEELDELRRRNERERDQYEASVREEMAKLRRAEASVKDKMTECVE----------KLND   86 (168)
Q Consensus        17 ~k~~~~r~e~~~~L~~am~~IQ~evd~~r~~~~~~R~~~~~~~~e~~~~ir~~~~~~k~kaa~~Ve----------~LN~   86 (168)
                      .++...-.-....|..-.+.+..++.........+|+.....+...+..+...+..+...++.+-.          .|-.
T Consensus       350 ~qAlv~~~Qlk~ELer~~erle~el~~~~~r~~~e~e~~r~e~~~e~e~L~~~l~~L~e~~aelq~qLER~~REK~sl~~  429 (701)
T F7G4A0_MONDO/7  350 TKSLIQCEQLKTELERQKSRFEKELEVQQEKRFSEKETLRQEMKKEREDLGATMIALSQNMAQLETQMEKVTREKLSIAS  429 (701)
T ss_pred             HHHHHHHHHHHHHHHHHHHHHHHHHHHHHHHHHHHHHHHHHHHHHHHHHHHHHHHHHHHHHHHHHHHHHHHHHHHHHHHH


Q ss_pred             HHHHHHHHHHHHHHHHHHHHHHHHHHHHHHHHHHHHHHHHHHHHHHHHHHHHHHHHHHHHHhcChHHHHHHHHHH
Q consensus/463-   87 DLRDVQAQGALLKEEVTCLEIELAQSLGESRAVEEEQLARIKQQVEQEMRAMEEKLHQAVSSTNPLRFLTQYLSQ  161 (168)
Q Consensus        87 eL~~vqa~~~~l~e~i~~l~~~l~qsLeesr~~E~~~l~~lk~~v~~~~~~~E~~l~~~l~~snPl~~l~~y~~~  161 (168)
                      +|.+++.........+.+.-..+..-|..++-.=...-..+...=-...+.++......---...+..+.+.+.+
T Consensus       430 eLee~~~ql~~~e~e~~k~~~el~~~L~~a~~~Kdeae~El~~lr~k~~r~le~~~QE~erL~~El~~~rqrLe~  504 (701)
T F7G4A0_MONDO/7  430 QLEAAQKQLASHDVDLTEVCGEMRYQLNQTKMKKDEAEKEHREYRTKTLRELEFKDQEIEKLKLELNESKQRMEQ  504 (701)
T ss_pred             HHHHHHHHHHcCchHHHHHHHHHHHHHHHHHHHHHHHHHHHHHHHHHHHHHHHHHHHHHHHHHHHHHHHHHHHHH


No 364
>PF10211.10 ; Ax_dynein_light ; Axonemal dynein light chain
Probab=18.61  E-value=4.8e+02  Score=20.70  Aligned_cols=54  Identities=17%  Similarity=0.361  Sum_probs=0.0  Template_Neff=6.900

Q ss_pred             HHHHHHHHHHHHHHHHHHHHHHHHHHHHHHHHHHHHHHHHHHHHHHHHHHHHHH
Q consensus/463-   24 QEGQAILQEAMDRIQEELDELRRRNERERDQYEASVREEMAKLRRAEASVKDKM   77 (168)
Q Consensus        24 ~e~~~~L~~am~~IQ~evd~~r~~~~~~R~~~~~~~~e~~~~ir~~~~~~k~ka   77 (168)
                      ..-...|..-+..++..++.+.+..++.+........+.+..++.....++...
T Consensus       132 ~~e~~~L~~~~~~l~~~~~~~ek~~~e~~~~~~~~~~~ei~~lk~~n~qLk~~l  185 (187)
T F4P3Q5_BATDJ/6  132 EDDKRQLEQNVLELKAKCEAIEKRESERRAMEERKHAEEIAFLKKTNVQLKTQL  185 (187)
T ss_pred             HHHHHHHHHHHHHHHHHHHHHHHHHHHHHHHHHHHHHHHHHHHHHHHHHHHHHh


No 365
>PF02601.16 ; Exonuc_VII_L ; Exonuclease VII, large subunit
Probab=18.60  E-value=5.2e+02  Score=21.14  Aligned_cols=142  Identities=15%  Similarity=0.198  Sum_probs=0.0  Template_Neff=9.500

Q ss_pred             CccchHHHHHHHHHHHHHHHHHHHHHHHHHHHHHHHHHHHHHHH--HHHHHHHHHHHHHHHHHHHHHHHHHHHHHHHHHH
Q consensus/463-    1 SEEIDPMLSQLRRAVSQKVSRRRQEGQAILQEAMDRIQEELDEL--RRRNERERDQYEASVREEMAKLRRAEASVKDKMT   78 (168)
Q Consensus         1 ~~~~~~~L~qL~r~~~~k~~~~r~e~~~~L~~am~~IQ~evd~~--r~~~~~~R~~~~~~~~e~~~~ir~~~~~~k~kaa   78 (168)
                      |..+...+..-..-+..+...........++..+..-+..++.+  ...      .-...+......+......+...+.
T Consensus       131 PTaAAe~i~~~~~~~~~~l~~~~~~l~~~~~~~l~~~~~~L~~l~~~~~------~p~~~l~~~~~~Ld~l~~~L~~~~~  204 (314)
T A0L6H7_MAGMM/1  131 PSQAAELIMPERLALAQETTALALRLQRAMHQQLHNQQRRVQQASQRLL------HPSRRLDQARLRCDELQMRLQGVLE  204 (314)
T ss_pred             hHHHHHHhchhHHHHHHHHHHHHHHHHHHHHHHHHHHHHHHHHHHHhhc------CHHHHHHHHHHHHHHHHHHHHHHHH


Q ss_pred             HHHHHHHHHHHHHHHHHHHHHHHHHHHHHHHHHHHHHHHHHHHHHHHHHHHHHHHHHHHHHHHHHHH---HHhcChHHHH
Q consensus/463-   79 ECVEKLNDDLRDVQAQGALLKEEVTCLEIELAQSLGESRAVEEEQLARIKQQVEQEMRAMEEKLHQA---VSSTNPLRFL  155 (168)
Q Consensus        79 ~~Ve~LN~eL~~vqa~~~~l~e~i~~l~~~l~qsLeesr~~E~~~l~~lk~~v~~~~~~~E~~l~~~---l~~snPl~~l  155 (168)
                      ..+......|..+.         ..-........+...+..=.....+|...+...+......|...   +...||.+.|
T Consensus       205 ~~l~~~~~~l~~~~---------~rl~~~~p~~~l~~~~~~l~~l~~rL~~~~~~~l~~~~~~L~~l~~~L~~l~P~~~L  275 (314)
T A0L6H7_MAGMM/1  205 RLLPQQQQRLRRAT---------NTLHHWATGPSLPRQRQQLKQQQHRAHTAMLYQLRQWQSRLHSAQLQLIALSPLQVL  275 (314)
T ss_pred             HHHHHHHHHHHHHH---------HHHHhcCcchhHHHHHHHHHHHHHHHHHHHHHHHHHHHHHHHHHHHHHHhcCHHHHH


Q ss_pred             HH
Q consensus/463-  156 TQ  157 (168)
Q Consensus       156 ~~  157 (168)
                      ..
T Consensus       276 ~R  277 (314)
T A0L6H7_MAGMM/1  276 ER  277 (314)
T ss_pred             hh


No 366
>PF12128.9 ; DUF3584 ; Protein of unknown function (DUF3584)
Probab=18.56  E-value=8.7e+02  Score=23.69  Aligned_cols=138  Identities=12%  Similarity=0.132  Sum_probs=0.0  Template_Neff=10.700

Q ss_pred             HHHHHHHHHHHHHHHHHHHHHHHHHHHHHHHHHHHHHHHHHHHHHHHHHHHHHHHHHHHHHHHHHH-HHHHHHHHHHHHH
Q consensus/463-   24 QEGQAILQEAMDRIQEELDELRRRNERERDQYEASVREEMAKLRRAEASVKDKMTECVEKLNDDLR-DVQAQGALLKEEV  102 (168)
Q Consensus        24 ~e~~~~L~~am~~IQ~evd~~r~~~~~~R~~~~~~~~e~~~~ir~~~~~~k~kaa~~Ve~LN~eL~-~vqa~~~~l~e~i  102 (168)
                      ......|...+..++..++..+.............+...+..++.............+..|...+. .+......++..+
T Consensus       357 ~~~~~~l~~~~~~~~~~~~~~~~~~~~~~~~~~~~~~~~~~~~~~~~~~~~~~~~~~~~~l~~~~~~~~~~~~~~l~~~~  436 (1187)
T A1SVV8_PSYIN/1  357 NAIIEAFEGNINKIQQKFDRLIQNRKLENVTDIAGNKDKTANIKETAALQLTVISDVYQQQCNELNEQLNQQNLNLKIGQ  436 (1187)
T ss_pred             HHHHHHHHHHHHHHHHHHHHHHHHHHHHHHHHHHHHHHHHHHHHHHHHHHHHHHHHHHHHHHHHHHHHHHHHHHHHHHHH


Q ss_pred             HHHHHHHHHHHHHHHH-----HHHHHHHHHHHHHHHHHHHHHHHHHHHHHhcChHHHHHHHHHH
Q consensus/463-  103 TCLEIELAQSLGESRA-----VEEEQLARIKQQVEQEMRAMEEKLHQAVSSTNPLRFLTQYLSQ  161 (168)
Q Consensus       103 ~~l~~~l~qsLeesr~-----~E~~~l~~lk~~v~~~~~~~E~~l~~~l~~snPl~~l~~y~~~  161 (168)
                      ..+...+...=.....     .+...+..+...++.--..+...-...-....-+..+...+..
T Consensus       437 ~~l~~~l~~l~~~l~~~~~~~e~~~~l~~~~~~l~~~~~~l~~~~~~~~~~~~~~~~~~~~~~~  500 (1187)
T A1SVV8_PSYIN/1  437 ERIESALENAKFQLNQAIIEPELLTDIENNQVLLNAAQEKQTQRFKEQSSLQSELTQFDKLREK  500 (1187)
T ss_pred             HHHHHHHHHHHHHHhcCCCCHHHHHHHHHHHHHHHHHHHHHHHHHHHHHHHHHHHHHHHHHHHH


No 367
>3V1A_A Computational design, MID1-apo1; Helix-turn-helix, metal binding, homodimer, DE; 0.98A {ARTIFICIAL GENE}; Related PDB entries: 1YZM_A 3V1B_A 3V1B_B 3V1C_A 3V1C_B 3V1D_H 3V1D_D 3V1D_E 3V1D_G 3V1D_C 3V1D_A 3V1D_B 3V1D_F 3V1E_A 3V1E_B 3V1F_A 3V1F_B
Probab=18.56  E-value=2.6e+02  Score=17.56  Aligned_cols=38  Identities=16%  Similarity=0.232  Sum_probs=0.0  Template_Neff=5.600

Q ss_pred             HHHHHHHHHHHHHHHHHHHHHHHHHHHHHHHHHHHHHH
Q consensus/463-    8 LSQLRRAVSQKVSRRRQEGQAILQEAMDRIQEELDELR   45 (168)
Q Consensus         8 L~qL~r~~~~k~~~~r~e~~~~L~~am~~IQ~evd~~r   45 (168)
                      ...++.++..-...+|-+-+..|...+..+..+++.++
T Consensus        10 ~~~v~~~i~~A~~~rr~dEv~~L~~nL~eL~~Ei~~~~   47 (48)
T 3V1A_A           10 IKNIHSFIHQAKAAGRMDEVRTLQENLHQLMHEYFQQS   47 (48)
T ss_dssp             HHHHHHHHHHHHTTTCHHHHHHHHHHHHHHHHHHHHSC
T ss_pred             HHHHHHHHHHHHHCCCHHHHHHHHHHHHHHHHHHHhcc


No 368
>PF14932.7 ; HAUS-augmin3 ; HAUS augmin-like complex subunit 3
Probab=18.54  E-value=5.2e+02  Score=21.05  Aligned_cols=75  Identities=13%  Similarity=0.204  Sum_probs=0.0  Template_Neff=8.000

Q ss_pred             HHHHHHHHHHHHHHHHHHHHHHHHHHHHHHH------HHHHHHHHHHHHHHHHHHHHHHHHHHHHHHHHHHHHhcChHHH
Q consensus/463-   81 VEKLNDDLRDVQAQGALLKEEVTCLEIELAQ------SLGESRAVEEEQLARIKQQVEQEMRAMEEKLHQAVSSTNPLRF  154 (168)
Q Consensus        81 Ve~LN~eL~~vqa~~~~l~e~i~~l~~~l~q------sLeesr~~E~~~l~~lk~~v~~~~~~~E~~l~~~l~~snPl~~  154 (168)
                      ++.|..+|..++.....+..+..+|......      .|..-.......+..+...+......+-..+.......+.+..
T Consensus        71 ie~Le~el~~l~~~~~~l~~~~~kL~~~~~~l~~~~~~l~~~~~~~~~~l~~~~~~l~~~n~~~n~~l~~l~~~v~~L~~  150 (248)
T F7CJR3_ORNAN/2   71 LVKLEKELQALQKLKSLKLQRRNKLQLLASANSHRSLRLSVKEEETSRHMKETQAHLSSASSKISNELQRLVEGVKELMS  150 (248)
T ss_pred             HHHHHHHHHHHHHHHHHHHHHHHHHHHHHHHHHHHHHHHHHHHHHHHHHHHHHHHHHHHHHHHHHHHHHHHHHHHHHHHH


Q ss_pred             H
Q consensus/463-  155 L  155 (168)
Q Consensus       155 l  155 (168)
                      +
T Consensus       151 ~  151 (248)
T F7CJR3_ORNAN/2  151 F  151 (248)
T ss_pred             H


No 369
>PF05130.13 ; FlgN ; FlgN protein
Probab=18.54  E-value=3.5e+02  Score=19.05  Aligned_cols=93  Identities=11%  Similarity=0.119  Sum_probs=0.0  Template_Neff=10.400

Q ss_pred             HHHHHHHHHHHHHHHHHHHHHHHHHHHHHHHHHHHHHHHHHHHHHHHHHHHHHHHHHHHHHHHHHHHHHHHH--------
Q consensus/463-   48 NERERDQYEASVREEMAKLRRAEASVKDKMTECVEKLNDDLRDVQAQGALLKEEVTCLEIELAQSLGESRAV--------  119 (168)
Q Consensus        48 ~~~~R~~~~~~~~e~~~~ir~~~~~~k~kaa~~Ve~LN~eL~~vqa~~~~l~e~i~~l~~~l~qsLeesr~~--------  119 (168)
                      ....-..+...+.+.+..++.-..-++.+....+..-=+.|..+-..-..+-..+..++....+.+......        
T Consensus         6 ~~~~~~~l~~~L~~~~~~~~~L~~ll~~e~~al~~~d~~~l~~~~~~k~~l~~~i~~~~~~r~~~~~~~~~~~~~~~~~~   85 (154)
T A5D0G2_PELTS/1    6 YDGLLDGVLELMVRKKEMAARIKSLTLEQAGFLAPEQAEKLLELVDKKQACIDEIGRIDGELQQLKEKAGVVDGVPEQEG   85 (154)
T ss_pred             hhHHHHHHHHHHHHHHHHHHHHHHHHHHHHccCChHHHHHHHHHHHHHHHHHHHHHHHHHHHHHHHHHHhHHhCCCcccC


Q ss_pred             -------HHHHHHHHHHHHHHHHHHHHH
Q consensus/463-  120 -------EEEQLARIKQQVEQEMRAMEE  140 (168)
Q Consensus       120 -------E~~~l~~lk~~v~~~~~~~E~  140 (168)
                             +...+..+...+..-+..+..
T Consensus        86 ~l~~~~~~~~~l~~~~~~l~~~~~~i~~  113 (154)
T A5D0G2_PELTS/1   86 VDRPVFQKRERIEKMRREIDLILREAWH  113 (154)
T ss_pred             CchHHHHHHHHHHHHHHHHHHHHHHHHH


No 370
>PF12128.9 ; DUF3584 ; Protein of unknown function (DUF3584)
Probab=18.51  E-value=8.7e+02  Score=23.68  Aligned_cols=144  Identities=16%  Similarity=0.137  Sum_probs=0.0  Template_Neff=10.700

Q ss_pred             ccchHHHHHHHHHHHHHHHHHHHHHHHHHHHHHHHHHHHHHHHHHHHHHHHHHHH---HHHHHHHHHHHHHHHHHHHHHH
Q consensus/463-    2 EEIDPMLSQLRRAVSQKVSRRRQEGQAILQEAMDRIQEELDELRRRNERERDQYE---ASVREEMAKLRRAEASVKDKMT   78 (168)
Q Consensus         2 ~~~~~~L~qL~r~~~~k~~~~r~e~~~~L~~am~~IQ~evd~~r~~~~~~R~~~~---~~~~e~~~~ir~~~~~~k~kaa   78 (168)
                      ..+..++.+.............-+....--..+..+..++..+..........+.   ..+.+....+............
T Consensus       218 ~~~~~~~~~~~~~~~~~~~~~~~~~l~~~~~~l~~~~~~l~~l~~~l~~~~~~l~~~~~~~~~~~~~l~~~~~~~~~~~~  297 (1187)
T A1SVV8_PSYIN/1  218 EEISHWLADIQAGRAIQKVAHKITLWQNDFSSLESLLLKLQHLHFEIVSHQTRIESLQKERAETKADKRQLLISLEKQLQ  297 (1187)
T ss_pred             HHHHHHHHHHHHHHHHHHHHHHHHHHHHHHHHHHHHHHHHHHHHHHHHHHHHHHHHHHHHHHHHHHHHHHHHHHHHHHHH


Q ss_pred             HHHHHHHHHHHHHHHHHHHHHHHHHHHHHHHHHHHH---HHHHHHHHHHHHHHHHHHHHHHHHHHHHHHH
Q consensus/463-   79 ECVEKLNDDLRDVQAQGALLKEEVTCLEIELAQSLG---ESRAVEEEQLARIKQQVEQEMRAMEEKLHQA  145 (168)
Q Consensus        79 ~~Ve~LN~eL~~vqa~~~~l~e~i~~l~~~l~qsLe---esr~~E~~~l~~lk~~v~~~~~~~E~~l~~~  145 (168)
                      ..+..|+..+..++..-..+..++..++..+...-.   ..-......+..+...+...-..++.--...
T Consensus       298 ~~~~~l~~~~~~~~~~l~~~~~~l~~l~~~~~~~~~~~~~~~~~~~~~l~~~~~~l~~~~~~~~~l~~~~  367 (1187)
T A1SVV8_PSYIN/1  298 ESVDRLNGELFTLKAKIQADQSHIDLLDEDKLIFDQDDAPSYHLHAEQAPQIQNELNEVNAIIEAFEGNI  367 (1187)
T ss_pred             HHHHHHHHHHHHHHHHHHHHHHHHHHHHHHHHHHHhcCHHHHHHHHhhHHHHHHHHHHHHHHHHHHHHHH


No 371
>5LSJ_C Protein MIS12 homolog, Polyamine-modulated factor; ALPHA-HELICAL, cell cycle; 3.25A {Homo sapiens}; Related PDB entries: 5LSJ_A 5LSK_A
Probab=18.41  E-value=4.6e+02  Score=20.44  Aligned_cols=86  Identities=16%  Similarity=0.202  Sum_probs=0.0  Template_Neff=8.500

Q ss_pred             HHHHHHHHHHHHHHHHHHHHHHHHHHHHHHHHHHHHHHHHHHHHHHHHHHHHHHHHHHHH-----HHHHHHHHHHHHHHH
Q consensus/463-   31 QEAMDRIQEELDELRRRNERERDQYEASVREEMAKLRRAEASVKDKMTECVEKLNDDLRD-----VQAQGALLKEEVTCL  105 (168)
Q Consensus        31 ~~am~~IQ~evd~~r~~~~~~R~~~~~~~~e~~~~ir~~~~~~k~kaa~~Ve~LN~eL~~-----vqa~~~~l~e~i~~l  105 (168)
                      .+-...+..+|+.+|+.....+ .+.+.+...++.++..... -+.....++.|.....+     +...-..+...+..|
T Consensus       111 ~e~e~~Ld~ei~~Lr~~i~~~~-~~~~~L~~el~~~~~~~~~-l~~~~~~~~~l~~~~~~~~~~~l~e~~~~l~~~~~~L  188 (205)
T 5LSJ_C          111 EEDFQHLQKEIEQLQEKYKTEL-CTKQALLAELEEQKIVQAK-LKQTLTFFDELHNVGRDHGTSDFRESLVSLVQNSRKL  188 (205)
T ss_dssp             HHHHHHHHHHHHHHHHHHHHHH-HHHHHHHHHHHHHHHHHHH-HHHHHHHHHHHHHHHHTTTCSSHHHHHHHHHHHHHHH
T ss_pred             HHHHHHHHHHHHHHHHHHHHHH-HHHHHHHHHHHHHHHHHHH-HHHHHHHHHHHHHHHHHcCCCCHHHHHHHHHHHHHHH


Q ss_pred             HHHHHHHHHHHHH
Q consensus/463-  106 EIELAQSLGESRA  118 (168)
Q Consensus       106 ~~~l~qsLeesr~  118 (168)
                      ...+...-...+.
T Consensus       189 ~~~~~~l~~~~~~  201 (205)
T 5LSJ_C          189 QNIRDNVEKESKR  201 (205)
T ss_dssp             HHHHHHHHHHTC-
T ss_pred             HHHHHHHHHHHHh


No 372
>6FKF_p ATP synthase subunit alpha, chloroplastic; ATP synthase, membrane protein complex; HET: ATP, ADP; 3.1A {Spinacia oleracea}; Related PDB entries: 6FKH_p 6FKI_p 6VM1_J 6VM4_J 6VMB_J 6VMG_J 6VOF_J 6VOH_J 6VOJ_J 6VOL_J 6VON_J
Probab=18.39  E-value=5.1e+02  Score=20.94  Aligned_cols=97  Identities=12%  Similarity=0.087  Sum_probs=0.0  Template_Neff=7.400

Q ss_pred             HHHHHHHHHHHHHHHHHHHHHHHHHHHHHHHHHHHHHHHHHHHHHHHHHHHHHHHHHHHHHHHHHHHHHHHHHHHHHHHH
Q consensus/463-   52 RDQYEASVREEMAKLRRAEASVKDKMTECVEKLNDDLRDVQAQGALLKEEVTCLEIELAQSLGESRAVEEEQLARIKQQV  131 (168)
Q Consensus        52 R~~~~~~~~e~~~~ir~~~~~~k~kaa~~Ve~LN~eL~~vqa~~~~l~e~i~~l~~~l~qsLeesr~~E~~~l~~lk~~v  131 (168)
                      +.-+...++++-..|+.....+++.-.+.-+.+..--..++......++.+.....+...-.++....=...+..+....
T Consensus       109 ~kpl~~~l~~R~~~I~~~l~~ae~~~~eae~l~~e~~~~l~~a~~Ea~~i~~~a~~ea~~~~e~~l~ea~~e~e~~~~~a  188 (222)
T 6FKF_p          109 YTPLGDFMDKRDASIKEQLSGVKDTSSEVKQLEEQANAVMRAARAEISAALNKMKKETQLEVEAKLAEGRKKIEVELQEA  188 (222)
T ss_dssp             CHHHHHHHHHHHHHHHHHHHHHHHHHHHHHHHHHHHHHHHHHHHHHHHHHHHHHHHHHHHHHHHHHHHHHHHHHHHHHHH
T ss_pred             hhHHHHHHHHHHHHHHHHHHhHhhhHHHHHHHHHHHHHHHHHHHHHHHHHHHHHHHHHHHHHHHHHHHHHHHHHHHHHHH


Q ss_pred             HHHHHHHHHHHHHHHHh
Q consensus/463-  132 EQEMRAMEEKLHQAVSS  148 (168)
Q Consensus       132 ~~~~~~~E~~l~~~l~~  148 (168)
                      ...++....+....+..
T Consensus       189 ~~~ie~e~~~a~~~L~~  205 (222)
T 6FKF_p          189 LGSLEQQKEDTIKSLDS  205 (222)
T ss_dssp             HHHHHHHHHHHHHSCCH
T ss_pred             HHHHHHHHHHHHHHHHH


No 373
>2JEE_D CELL DIVISION PROTEIN ZAPB; FTSZ, SEPTUM, COILED-COIL, CELL DIVISION; 2.8A {ESCHERICHIA COLI}; Related PDB entries: 2JEE_A 2JEE_C 2JEE_B
Probab=18.31  E-value=3e+02  Score=18.20  Aligned_cols=71  Identities=17%  Similarity=0.260  Sum_probs=0.0  Template_Neff=8.100

Q ss_pred             HHHHHHHHHHHHHHHHHHHHHHHHHHHHHHHHHHHHHHHHHHHHH--HHHHHHHHHHHHHHHHHHHHHHHHHH
Q consensus/463-   75 DKMTECVEKLNDDLRDVQAQGALLKEEVTCLEIELAQSLGESRAV--EEEQLARIKQQVEQEMRAMEEKLHQA  145 (168)
Q Consensus        75 ~kaa~~Ve~LN~eL~~vqa~~~~l~e~i~~l~~~l~qsLeesr~~--E~~~l~~lk~~v~~~~~~~E~~l~~~  145 (168)
                      +....-|.+|=..+..++.-+..|+.++..++.++...-.+...-  +-..+..=+..+...|..|=.+++.+
T Consensus         9 ~~Le~kI~~li~~~~~Lk~En~~L~~e~~~l~~~l~~~~~~~~~l~~~~~~L~~~~~~~k~ri~~ll~~id~i   81 (81)
T 2JEE_D            9 EKLEAKVQQAIDTITLLQMEIEELKEKNNSLSQEVQNAQHQREELERENNHLKEQQNGWQERLQALLGRMEEV   81 (81)
T ss_dssp             HHHHHHHHHHHHHHHHHHHHHHHHHHHHHHHHHHHHHHHHHHHHHHHHHHHHHHHHHHHHHHHHHHHHHHCC-
T ss_pred             HHHHHHHHHHHHHHHHHHHHHHHHHHHHHHHHHHHHHHHHHHHHHHHHHHHHHHHHHHHHHHHHHHHHHHhcC


No 374
>PF11157.9 ; DUF2937 ; Protein of unknown function (DUF2937)
Probab=18.29  E-value=4.5e+02  Score=20.22  Aligned_cols=76  Identities=13%  Similarity=0.106  Sum_probs=0.0  Template_Neff=7.200

Q ss_pred             HHHHHHHHHHHHHHHHHHHHHHHHHHHHHHHHHHHHHHHHHHHHHHHHHHHHHHHHHHHHHHHHHHHHHHHHHHHHH
Q consensus/463-   19 VSRRRQEGQAILQEAMDRIQEELDELRRRNERERDQYEASVREEMAKLRRAEASVKDKMTECVEKLNDDLRDVQAQG   95 (168)
Q Consensus        19 ~~~~r~e~~~~L~~am~~IQ~evd~~r~~~~~~R~~~~~~~~e~~~~ir~~~~~~k~kaa~~Ve~LN~eL~~vqa~~   95 (168)
                      +..+.+-.-+.+.++...+..--+...+.....++++-+.++..-...=+........+-..++.|+..+..++. +
T Consensus        24 ~~qY~qrL~g~~~E~~~~l~~~~~~A~~~~~g~~~~~i~~~~~s~d~~~~~~g~~~~~~~~R~~~L~~~~~~L~~-~   99 (161)
T A4XT83_PSEMY/2   24 IDDYGKRVEARRLESQQSLKGFQDTAQKFFKGDMDALVAHYRVSDDPVMRSDAQSVAHLVQRSALLEREWQAMQG-P   99 (161)
T ss_pred             HHHHHHHHHHHHHHHHHHHHHHHHHHHHhcCCCHHHHHHHHHhCCCHHHhhHHHHHHHHHHHHHHHHHHHHHHcC-C


No 375
>PF03915.14 ; AIP3 ; Actin interacting protein 3
Probab=18.21  E-value=7e+02  Score=22.43  Aligned_cols=155  Identities=9%  Similarity=0.125  Sum_probs=0.0  Template_Neff=7.500

Q ss_pred             HHHHHHHHHHHHHHHHHHHHHHHHHHHHHHHHHHHHHH-----------------HHHHHHHHHHHH---HHHHHHHHHH
Q consensus/463-    8 LSQLRRAVSQKVSRRRQEGQAILQEAMDRIQEELDELR-----------------RRNERERDQYEA---SVREEMAKLR   67 (168)
Q Consensus         8 L~qL~r~~~~k~~~~r~e~~~~L~~am~~IQ~evd~~r-----------------~~~~~~R~~~~~---~~~e~~~~ir   67 (168)
                      +..|++-+.. .-..+......+...+..+..++..++                 ......+..|..   .+...|..|+
T Consensus       166 i~~Lr~eL~~-LRq~~~~~~~~~~~~l~~~~~~i~~~~~~~~~~~~~~~~~~~~R~~ie~~k~~l~~~~~~L~~~l~dLq  244 (444)
T K2RGB5_MACPH/4  166 IQSLRRDLAV-VRQTYSSFVSDIEASMGAIRSKAASVKSAAINAEVPTMSGETGRSYVNKGKKTLNDDSEKIVNRVDDLQ  244 (444)
T ss_pred             HHHHHHHHHH-HHHHHHHHHHHHHHHHHHHHHHHHHHHHHHHhccCCCCCchhhHHHHHHHHHHHHHHHHHHHHHHHHHH


Q ss_pred             HHHHHHHHHHH--------HHHHHHHHHHHHHHHHHHHHHHHHHHHHHHHHHHHHHHHHHHHHHHHHHHHHHHHHHHHHH
Q consensus/463-   68 RAEASVKDKMT--------ECVEKLNDDLRDVQAQGALLKEEVTCLEIELAQSLGESRAVEEEQLARIKQQVEQEMRAME  139 (168)
Q Consensus        68 ~~~~~~k~kaa--------~~Ve~LN~eL~~vqa~~~~l~e~i~~l~~~l~qsLeesr~~E~~~l~~lk~~v~~~~~~~E  139 (168)
                      ..+.+++..++        .-|+.+..++..+...-+.++..|..+.-.+.+..    +.|...+..=..-+..+...+.
T Consensus       245 d~VeeLr~DV~~R~~~p~~~~l~~~~~~l~~~~~~l~~l~~~i~~~k~~wK~~W----e~EL~~Iv~EQ~flk~q~~~l~  320 (444)
T K2RGB5_MACPH/4  245 DTVEDLRKDVVSRGVRPLPRQLEAVAKEISVTTGEVKKLQDFLKKQKPVWTKIW----EQELQTVMEDREMLTMQEELAM  320 (444)
T ss_pred             HHHHHHHHcHHHcCCCCCHHHHHHHHHHHHhHHHHHHHHHHHHHHHHHHHHHHH----HHHHHHHHHHHHHHHHHHHHHH


Q ss_pred             HHHHHHHHhcChHHHHHHHHHHhhhccc
Q consensus/463-  140 EKLHQAVSSTNPLRFLTQYLSQQMQDDS  167 (168)
Q Consensus       140 ~~l~~~l~~snPl~~l~~y~~~~~~~~~  167 (168)
                      .-..+.=..+.-+..|..+...+.....
T Consensus       321 dL~~d~k~l~~~l~~l~~~~~~q~~~~~  348 (444)
T K2RGB5_MACPH/4  321 DLQDDLEKLSETFGLVEQATKQQNSSGS  348 (444)
T ss_pred             HHHHHHHHHHHHHHHHHHHHHHHhcCCC


No 376
>7JGA_b ATP synthase subunit alpha (E.C.7.1.2.2); Bedaquiline, Sirturo, TMC207, T207910, ATP; HET: ATP, BQ1, ADP; 3.2A {Mycolicibacterium smegmatis}; Related PDB entries: 7JG5_b 7JG6_b 7JG7_b 7JG8_b 7JG9_b 7JGB_b 7JGC_b
Probab=18.17  E-value=4.1e+02  Score=19.71  Aligned_cols=97  Identities=14%  Similarity=0.132  Sum_probs=0.0  Template_Neff=9.200

Q ss_pred             HHHHHHHHHHHHHHHHHHHHHHHHHHHHHHHHHHHHHHHHHHHHHHHHHHHHHHHHHHHHHHHHHHHHHHHHHHHHHHHH
Q consensus/463-   52 RDQYEASVREEMAKLRRAEASVKDKMTECVEKLNDDLRDVQAQGALLKEEVTCLEIELAQSLGESRAVEEEQLARIKQQV  131 (168)
Q Consensus        52 R~~~~~~~~e~~~~ir~~~~~~k~kaa~~Ve~LN~eL~~vqa~~~~l~e~i~~l~~~l~qsLeesr~~E~~~l~~lk~~v  131 (168)
                      +.-....+..+-..+......++......-..++.--..++.....+++.+.....+......+....=...+..+....
T Consensus        50 ~~~i~~~l~~R~~~i~~~~~~a~~~~~~a~~~~~~~~~~l~~a~~e~~~~~~~~~~~a~~~~~~~~~~a~~~~~~~~~~a  129 (170)
T 7JGA_b           50 VPPISKVLAEREAMLAKTAADNRKSAEQVAAAQADYEKEMAEARAQASALRDEARAAGRSVVDEKRAQASGEVAQTLTQA  129 (170)
T ss_dssp             HHHHHHHHHHHHHHHHHHHHHHHHHHHHHHHHHHHHHHHHHHHHHHHHHHHHHHHHHHHHHHHHHHHHHHHHHHHHHHHH
T ss_pred             hHHHHHHHHHHHHHHHHHHHHHHHHHHHHHHHHHHHHHHHHHHHHHHHHHHHHHHHHHHHHHHHHHHHHHHHHHHHHHHH


Q ss_pred             HHHHHHHHHHHHHHHHh
Q consensus/463-  132 EQEMRAMEEKLHQAVSS  148 (168)
Q Consensus       132 ~~~~~~~E~~l~~~l~~  148 (168)
                      ...+......+...+..
T Consensus       130 ~~~i~~~~~~~~~~l~~  146 (170)
T 7JGA_b          130 DQQLSAQGDQVRSGLES  146 (170)
T ss_dssp             HHHHHHHHHHHHHHHHH
T ss_pred             HHHHHHHHHHHHHHHHH


No 377
>4D1E_A ALPHA-ACTININ-2; CONTRACTILE PROTEIN, Z-DISC, CALMODULIN-LIKE DOMAIN; HET: MLZ; 3.5A {HOMO SAPIENS}; Related PDB entries: 1SJJ_B 1SJJ_A
Probab=18.16  E-value=7.3e+02  Score=22.66  Aligned_cols=159  Identities=7%  Similarity=0.100  Sum_probs=0.0  Template_Neff=11.600

Q ss_pred             ccchHHHHHHHHHHHHHHHHHHH------HHHHHHHHHHHHHHHHHHHHHHHHHHHHHHHHH-------------HHHHH
Q consensus/463-    2 EEIDPMLSQLRRAVSQKVSRRRQ------EGQAILQEAMDRIQEELDELRRRNERERDQYEA-------------SVREE   62 (168)
Q Consensus         2 ~~~~~~L~qL~r~~~~k~~~~r~------e~~~~L~~am~~IQ~evd~~r~~~~~~R~~~~~-------------~~~e~   62 (168)
                      ....+.+..+......-......      .....+...+..++..-+.+.......+...+.             .|.+.
T Consensus       548 ~~~~~~~~~l~~~~~~l~~~~~~~~~~~~~~~~~~~~~l~~l~~~w~~l~~~~~~r~~~L~~~~~~~~~~~~~~~~f~~~  627 (876)
T 4D1E_A          548 PEADGERQSIMAIQNEVEKVIQSYNIRISSSNPYSTVTMDELRTKWDKVKQLVPIRDQSLQEELARQHANERLRRQFAAQ  627 (876)
T ss_dssp             HHHHHHHHHHHHHHHHHHHHHHHHTCCCCCCCSSCSSCHHHHHHHHHHHHHHHHHHHHHHHHHHHHHHHHHHHHHHHHHH
T ss_pred             chhHHHHHHHHHHHHHHHHHHHHhCCCccCCCccccCCHHHHHHHHHHHHHHHHHHHHHHHHHHHHHHHhHHHHHHHHHH


Q ss_pred             HHHHHHHHHHHHHHHHHHHHHHHHHHHHHHHHHHHHHHHHHHHHHHHHHHHHHHHHHHH-----------------HHHH
Q consensus/463-   63 MAKLRRAEASVKDKMTECVEKLNDDLRDVQAQGALLKEEVTCLEIELAQSLGESRAVEE-----------------EQLA  125 (168)
Q Consensus        63 ~~~ir~~~~~~k~kaa~~Ve~LN~eL~~vqa~~~~l~e~i~~l~~~l~qsLeesr~~E~-----------------~~l~  125 (168)
                      +..+..-+.....++......-...+++.......+..++...+..+.......+..-.                 ....
T Consensus       628 ~~~l~~wl~~~~~~l~~~~~~~~~~l~~~l~~~~~l~~e~~~~~~~~~~l~~~~~~l~~~~~~~~~~~~~~~~~l~~~~~  707 (876)
T 4D1E_A          628 ANAIGPWIQNKMEEIARSSIQITGALEDQMNQLKQYEHNIINYKNNIDKLEGDHQLIQEALVFDNKHTNYTMEHIRVGWE  707 (876)
T ss_dssp             HHHHHHHHHHHHHHHHHHHCCSSCCHHHHHHHHHHHHHHHHHHHHHHHHHHHHHHHHHHSCCCCCSSCSCTTTHHHHHHH
T ss_pred             HHHHHHHHHHHHHHHHHhHHHccccHHHHHHHHHHHHHHHHHcHhhHHHHHHhHHHHHHHhcccCCCCCCcHHHHHHHHH


Q ss_pred             HHHHHHHHHHHHHHHHHHHHHHhcChHHHHHHHHH
Q consensus/463-  126 RIKQQVEQEMRAMEEKLHQAVSSTNPLRFLTQYLS  160 (168)
Q Consensus       126 ~lk~~v~~~~~~~E~~l~~~l~~snPl~~l~~y~~  160 (168)
                      .+...+...+..++..+...-....+...+..+..
T Consensus       708 ~l~~~~~~~~~~le~~~~~~~~~~~~~~~~~~~~~  742 (876)
T 4D1E_A          708 LLLTTIARTINEVETQILTRDAKGITQEQMNEFRA  742 (876)
T ss_dssp             HHHHHHHHHHHHHHHHHHHHHTTSSCSHHHHHHHH
T ss_pred             HHHHHHHHHHHHHHHHHHhhhccCCCHHHHHHHHH


No 378
>4JIO_A Uncharacterized protein, Ubiquitin; Membrane Trafficking, ESCRT-I, ESCRT-III, Ubiquitin; HET: MSE; 3.6A {Naumovozyma castellii}; Related PDB entries: 4JIO_B 
Probab=18.15  E-value=5.7e+02  Score=21.35  Aligned_cols=81  Identities=10%  Similarity=0.142  Sum_probs=0.0  Template_Neff=9.300

Q ss_pred             HHHHHHHHHHHHHHHHHHHHHHHHHHHHHHHHHHHHHHHHHH---HHHHHHHHHHHHHHHHHHHHHHHHHHHHHHHHHHH
Q consensus/463-   15 VSQKVSRRRQEGQAILQEAMDRIQEELDELRRRNERERDQYE---ASVREEMAKLRRAEASVKDKMTECVEKLNDDLRDV   91 (168)
Q Consensus        15 ~~~k~~~~r~e~~~~L~~am~~IQ~evd~~r~~~~~~R~~~~---~~~~e~~~~ir~~~~~~k~kaa~~Ve~LN~eL~~v   91 (168)
                      +-.+.+.-+..+...+...++.|.......+.....-...+.   ..++.++..++.....+...=.....+++.-...+
T Consensus        69 l~~~~~~v~~gg~~~l~~~~~~l~~l~~~~~~~l~~i~~~L~~e~~~~r~~l~~~~~~l~~A~~sD~~l~~~~~~~~~~i  148 (344)
T 4JIO_A           69 LEMMRDQIKSWAYAVQQNEFNDIERIINVISSKRKEILDILATLPAEEKENILKLKASLVEASQSDEKLFRLIKPYVAEI  148 (344)
T ss_dssp             HHHHHHHHHHHHHHHHHSTTTTTCTHHHHHHHHHHHHHHHHC-CCCSTHHHHHHHHHHHHHHHHHHHHHTTTHHHHHHHH
T ss_pred             HHHhHHHHHHHHHHHHhCccccHHHHHHHHHHHHHHHHHHHhcCCHHHHHHHHHHHHHHHHHHHHHHHHHHHHHHHHHHH


Q ss_pred             HHHH
Q consensus/463-   92 QAQG   95 (168)
Q Consensus        92 qa~~   95 (168)
                      +-++
T Consensus       149 ~lL~  152 (344)
T 4JIO_A          149 KLLC  152 (344)
T ss_dssp             HHCH
T ss_pred             HHHh


No 379
>3GWK_C Putative uncharacterized protein SAG1039; WXG motif, Four-helical bundle, VIRAL; 1.3A {Streptococcus agalactiae serogroup V} SCOP: l.1.1.1, a.25.3.0; Related PDB entries: 3O9O_A 3O9O_B 3GVM_A 3GVM_D 3GVM_C 3GVM_B 3GWK_E 
Probab=18.13  E-value=2.4e+02  Score=16.99  Aligned_cols=80  Identities=10%  Similarity=0.150  Sum_probs=0.0  Template_Neff=12.100

Q ss_pred             HHHHHHHHHHHHHHHHHHHHHHHHHHHHHHHHHHHHHHHHHHHHHHHHHHHHHHHHHHHHHHHHHHHHHHHHHHHHHHHH
Q consensus/463-   24 QEGQAILQEAMDRIQEELDELRRRNERERDQYEASVREEMAKLRRAEASVKDKMTECVEKLNDDLRDVQAQGALLKEEVT  103 (168)
Q Consensus        24 ~e~~~~L~~am~~IQ~evd~~r~~~~~~R~~~~~~~~e~~~~ir~~~~~~k~kaa~~Ve~LN~eL~~vqa~~~~l~e~i~  103 (168)
                      ......+....+.|+..++.++.........|...........-......-.++...++.+...|......-......+.
T Consensus        14 ~~~~~~~~~~~~~~~~~~~~~~~~~~~~~~~w~g~~~~~~~~~~~~~~~~~~~~~~~l~~~~~~l~~~~~~~~~~d~~~~   93 (98)
T 3GWK_C           14 RSSAQKYTAGSQQVTEVLNLLTQEQAVIDENWDGSTFDSFEAQFNELSPKITEFAQLLEDINQQLLKVADIIEQTDADIA   93 (98)
T ss_dssp             HHHHHHHHHHHHHHHHHHHHHHHHHHHHHHHBCSSTTHHHHHHHHHHHHHHHHHHHHHHHHHHHHHHHHHHHHHHHHHHH
T ss_pred             HHHHHHHHHHHHHHHHHHHHHHHHHHHhhhhcCccchHHHHHHHHHHHHHHHHHHHHHHHHHHHHHHHHHHHHHHHHHHH


No 380
>PF03938.15 ; OmpH ; Outer membrane protein (OmpH-like)
Probab=18.07  E-value=3.6e+02  Score=19.06  Aligned_cols=91  Identities=10%  Similarity=0.058  Sum_probs=0.0  Template_Neff=9.600

Q ss_pred             HHHHHHHHHHHHHHHHHHHHHHHHHHHHHHHHHHHHHHHHHHHHHHHHHHHHHHHHHHHHHHHHHHHHHHHHHHHHHHHH
Q consensus/463-   46 RRNERERDQYEASVREEMAKLRRAEASVKDKMTECVEKLNDDLRDVQAQGALLKEEVTCLEIELAQSLGESRAVEEEQLA  125 (168)
Q Consensus        46 ~~~~~~R~~~~~~~~e~~~~ir~~~~~~k~kaa~~Ve~LN~eL~~vqa~~~~l~e~i~~l~~~l~qsLeesr~~E~~~l~  125 (168)
                      .........+...+...+...+.....+.......-..++.  ...+.....+......++....+...+..........
T Consensus        18 ~~~~~~l~~~~~~~~~~l~~~~~~l~~~~~~l~~~~~~~~~--~~~~~~~~~~~~~~~~~~~~~~~~~~~~~~~~~~~~~   95 (140)
T A0L8R4_MAGMM/3   18 RSAQTMLKKKLDTRQKLVTEKEQELKALRLDQQQKSRLLTQ--DARDQLRILLSRKERDFQRFFEDSNRDQQAEVTRVTR   95 (140)
T ss_pred             HHHHHHHHHHHHHHHHHHHHHHHHHHHHHHHHHHHhhcCCH--HHHHHHHHHHHHHHHHHHHHHHHHHHHHHHHHHHHHH


Q ss_pred             HHHHHHHHHHHHH
Q consensus/463-  126 RIKQQVEQEMRAM  138 (168)
Q Consensus       126 ~lk~~v~~~~~~~  138 (168)
                      .|...+..-+...
T Consensus        96 ~i~~~i~~~i~~~  108 (140)
T A0L8R4_MAGMM/3   96 RITNAVRDVIEDI  108 (140)
T ss_pred             HHHHHHHHHHHHH


No 381
>3J9E_D VP5; non-enveloped virus, cell entry, pH; 3.5A {Bluetongue virus 1}; Related PDB entries: 3IYK_D 3IYK_E 3IYK_C 3IYK_A 3IYK_B 3IYK_F 
Probab=18.02  E-value=8.4e+02  Score=23.26  Aligned_cols=139  Identities=16%  Similarity=0.156  Sum_probs=0.0  Template_Neff=4.100

Q ss_pred             cchHHHHHHHHHHHHHHHHHHHHHHHHHHHHHHHHHHHHHHHHHHHHHHH------HHHHHHHHHHHHHHHHHHH---HH
Q consensus/463-    3 EIDPMLSQLRRAVSQKVSRRRQEGQAILQEAMDRIQEELDELRRRNERER------DQYEASVREEMAKLRRAEA---SV   73 (168)
Q Consensus         3 ~~~~~L~qL~r~~~~k~~~~r~e~~~~L~~am~~IQ~evd~~r~~~~~~R------~~~~~~~~e~~~~ir~~~~---~~   73 (168)
                      ...+.=+-++++|=..+.......-+=|+-.-..++.+|.+++.....+.      +.....+..++.+|+.-..   ..
T Consensus        61 TGes~GesiKqAVILNV~G~~~~~pDPLsPgE~~l~~kl~eLe~e~k~e~~~~k~~~~i~~~~g~el~~v~~~~~~~~~~  140 (526)
T 3J9E_D           61 TGESYGESVKQAVLLNVLGSGEEIPDPLSPGERGIQAKLKELEDEQRNELVRLKYNDKIKEKFGKELEEVYNFMNGEANA  140 (526)
T ss_dssp             HHHHHCSCCCCEEESCCCCSSCCCCCTTCHHHHHHHHHHHHHHHHHHHHHHHHHTHHHHHHHTTHHHHHHHHHTTSCSSS
T ss_pred             hCCchhHHHHHHHHHHhcCCCCCCCCCCCHHHHHHHHHHHHHHHHHHHHHHHHHHHHHHHHHHHHHHHHHHHHHhcchhh


Q ss_pred             HHHHHHHHHHHHHHHHHHHHHHHHHHHHHHHHHHHHHHHHHHHHHHHHHHHHHHHHHHHHHHHHHHHH
Q consensus/463-   74 KDKMTECVEKLNDDLRDVQAQGALLKEEVTCLEIELAQSLGESRAVEEEQLARIKQQVEQEMRAMEEK  141 (168)
Q Consensus        74 k~kaa~~Ve~LN~eL~~vqa~~~~l~e~i~~l~~~l~qsLeesr~~E~~~l~~lk~~v~~~~~~~E~~  141 (168)
                      ...--+-|+-|...+..+......=...+..|...|++--..=-..|...+..++..++.-....|.+
T Consensus       141 ~~~ee~qi~~Le~A~~~~~~i~~~E~~~L~~L~~AL~kE~~~Rt~dE~~mV~~~r~n~~aL~~aie~E  208 (526)
T 3J9E_D          141 EIEDEKQFDILNKAVTSYNKILTEEDLQMRRLATALQKEIGERTHAETVMVKEYRDKIDALKNAIEVE  208 (526)
T ss_dssp             SCCCCCHHHHHHHHHHHHHHHHHHHHHHHHHHHHHHHHCTTSCCHHHHHHHHHHHHHHHHHHHHHHHH
T ss_pred             HHhhHHHHHHHHHHHHHHHHHHHHHHHHHHHHHHHHHHHHHHccHHHHHHHHHHHHHHHHHHHHHHHH


No 382
>3OPC_B Uncharacterized protein; Structural Genomics, PSI-2, Protein Structure; HET: MSE; 2.09A {Bordetella pertussis}; Related PDB entries: 3OPC_A
Probab=17.99  E-value=3.7e+02  Score=19.10  Aligned_cols=82  Identities=11%  Similarity=-0.075  Sum_probs=0.0  Template_Neff=10.100

Q ss_pred             HHHHHHHHHHHHHHHHHHHHHHHHHHHHHHHHHHH-HHHHHHHHHHHHHHHHHHHHHHHHHHHHHHHHHHHHHHhcChHH
Q consensus/463-   75 DKMTECVEKLNDDLRDVQAQGALLKEEVTCLEIEL-AQSLGESRAVEEEQLARIKQQVEQEMRAMEEKLHQAVSSTNPLR  153 (168)
Q Consensus        75 ~kaa~~Ve~LN~eL~~vqa~~~~l~e~i~~l~~~l-~qsLeesr~~E~~~l~~lk~~v~~~~~~~E~~l~~~l~~snPl~  153 (168)
                      ..+...++.|+..+.-++.+...+.++-.+|...= -..|...-......+..|...-.....-+.     .+....|..
T Consensus         4 ~~~~~l~~~L~~~~~~~~~L~~~l~~e~~al~~~d~~~~L~~~~~~k~~l~~~l~~~e~~r~~~~~-----~~~~~~~~~   78 (154)
T 3OPC_B            4 MNSAALKSCLERENALVVEFLHALEAETEALMDRRAHESLQAAVQRKETLADDLAQLGAERDALLS-----GAGLASGPA   78 (154)
T ss_dssp             CCHHHHHHHHHHHHHHHHHHHHHHHHHHHHHHCCHHHHHHHHHHHHHHHHHHHHHHHHHHHHHHHH-----HTTCCSHHH
T ss_pred             ccHHHHHHHHHHHHHHHHHHHHHHHHHHHHHHcCccHHHHHHHHHHHHHHHHHHHHHHHHHHHHHH-----HCCCCCCHH


Q ss_pred             HHHHHHHH
Q consensus/463-  154 FLTQYLSQ  161 (168)
Q Consensus       154 ~l~~y~~~  161 (168)
                      .+..++..
T Consensus        79 ~l~~~~~~   86 (154)
T 3OPC_B           79 GTDAAAAA   86 (154)
T ss_dssp             HHHHHHHH
T ss_pred             HHHHHHHH


No 383
>PF10883.9 ; DUF2681 ; Protein of unknown function (DUF2681)
Probab=17.99  E-value=3.6e+02  Score=18.95  Aligned_cols=32  Identities=19%  Similarity=0.155  Sum_probs=0.0  Template_Neff=5.800

Q ss_pred             HHHHH---HHHHHHHHHHHHHHHHHHHHHHHHHHH
Q consensus/463-   81 VEKLN---DDLRDVQAQGALLKEEVTCLEIELAQS  112 (168)
Q Consensus        81 Ve~LN---~eL~~vqa~~~~l~e~i~~l~~~l~qs  112 (168)
                      +-+++   ..+.++++.++.|+.+.+.++.++...
T Consensus        20 ~~k~~~l~~e~~~L~~en~qL~~ek~~le~evkn~   54 (85)
T B8F5A6_HAEPS/3   20 WLKAERLAERNRKLQAENQQQAVEIQQKNAEVQNA   54 (85)
T ss_pred             HHHHHHHHHHHHHHHHHHHHHHHHHHHHHHHHHHH


No 384
>PF02520.18 ; DUF148 ; Domain of unknown function DUF148
Probab=17.90  E-value=3.4e+02  Score=18.72  Aligned_cols=107  Identities=10%  Similarity=0.019  Sum_probs=0.0  Template_Neff=8.700

Q ss_pred             HHHHHHHHHHHHHHHHHHHHHHHHHHHHHHHHHHHHHHHHHHHHHHHHHHHHHHHHHHHHHHHHHHHHHHHHHHHHHHHH
Q consensus/463-   23 RQEGQAILQEAMDRIQEELDELRRRNERERDQYEASVREEMAKLRRAEASVKDKMTECVEKLNDDLRDVQAQGALLKEEV  102 (168)
Q Consensus        23 r~e~~~~L~~am~~IQ~evd~~r~~~~~~R~~~~~~~~e~~~~ir~~~~~~k~kaa~~Ve~LN~eL~~vqa~~~~l~e~i  102 (168)
                      +.+...++...--.+.+.-+.++.|...+  .....+.+............+.++..+++.|-..+.++......-.=-.
T Consensus         3 ~~ef~~I~~n~~lt~~e~~~~~~~Wa~k~--~v~~~~~~~~~~~~~~~~~~~~~~~~~i~~l~~~~~kl~~I~~n~~lT~   80 (109)
T G0P6U8_CAEBE/4    3 QEAYMLILTNSTQTMPEFEENTRLWGEKY--GLTTQMEEYGTRVIQKITEFKNKYDSVLNNLVSIEKKYQEIINSKTMTL   80 (109)
T ss_pred             HHHHHHHHhcCCCCHHHHHHHHHHHHHHh--CcHHHHHHHHHHHHHHHHHHHHHHHHHHHhHHHHHHHHHHHHhCCCCCH


Q ss_pred             HHHHHHHHHHHHHHHHHHHHHHHHHHHHHH
Q consensus/463-  103 TCLEIELAQSLGESRAVEEEQLARIKQQVE  132 (168)
Q Consensus       103 ~~l~~~l~qsLeesr~~E~~~l~~lk~~v~  132 (168)
                      .-....+...+...-.. .+.|.-+...++
T Consensus        81 ~e~~~~i~~l~~~~~~~-~~~l~fi~~~~~  109 (109)
T G0P6U8_CAEBE/4   81 AEITEKVEEFEKQYPLE-LGTLQFLFDKMI  109 (109)
T ss_pred             HHHHHHHHHHHHHCCHH-HHHHHHHHhhcC


No 385
>PF10211.10 ; Ax_dynein_light ; Axonemal dynein light chain
Probab=17.89  E-value=5e+02  Score=20.60  Aligned_cols=102  Identities=25%  Similarity=0.248  Sum_probs=0.0  Template_Neff=6.900

Q ss_pred             HHHHHHHHHHHHHHHHHHHHHHHHHHHHHHHHHHHHHHHHHHHHHHHHHHHHHHHHHHHHHHHHHHHHHHHHHHHHHHHH
Q consensus/463-   37 IQEELDELRRRNERERDQYEASVREEMAKLRRAEASVKDKMTECVEKLNDDLRDVQAQGALLKEEVTCLEIELAQSLGES  116 (168)
Q Consensus        37 IQ~evd~~r~~~~~~R~~~~~~~~e~~~~ir~~~~~~k~kaa~~Ve~LN~eL~~vqa~~~~l~e~i~~l~~~l~qsLees  116 (168)
                      +..--++.+.+...++.-|+.++.--+.+.-.++....+ +..-+..|..++..++.....++..++.++.........-
T Consensus        85 L~rir~e~~~~i~~y~~l~e~~~~~g~rK~~~~e~~~~~-l~~~i~~L~~e~~~L~~~~~~l~~~~~~~ek~~~e~~~~~  163 (187)
T F4P3Q5_BATDJ/6   85 LLRVRDEIRMSIAAYQTLYESSVAFGMRKALQAEQGKSD-MEVKIKELEDDKRQLEQNVLELKAKCEAIEKRESERRAME  163 (187)
T ss_pred             HHHHHHHHHHHHHHHHHHHHHHHHHHHHHHHHHHhchHH-HHHHHHHHHHHHHHHHHHHHHHHHHHHHHHHHHHHHHHHH


Q ss_pred             HHHHHHHHHHHHHHHHHHHHHHH
Q consensus/463-  117 RAVEEEQLARIKQQVEQEMRAME  139 (168)
Q Consensus       117 r~~E~~~l~~lk~~v~~~~~~~E  139 (168)
                      ...-...+.-||..-..--..++
T Consensus       164 ~~~~~~ei~~lk~~n~qLk~~l~  186 (187)
T F4P3Q5_BATDJ/6  164 ERKHAEEIAFLKKTNVQLKTQLE  186 (187)
T ss_pred             HHHHHHHHHHHHHHHHHHHHHhc


No 386
>6BX3_M Histone-lysine N-methyltransferase, H3 lysine-4 specific; Histone H3K4 Methyltransferase, GENE REGULATION-Transferase; 4.3A {Saccharomyces cerevisiae (strain YJM789)}; Related PDB entries: 6BX3_N 
Probab=17.86  E-value=1.1e+02  Score=17.24  Aligned_cols=16  Identities=44%  Similarity=0.690  Sum_probs=0.0  Template_Neff=8.800

Q ss_pred             ChHHHHHHHHHHhhhc
Q consensus/463-  150 NPLRFLTQYLSQQMQD  165 (168)
Q Consensus       150 nPl~~l~~y~~~~~~~  165 (168)
                      +|+.++++|+.+....
T Consensus        27 dP~~~l~~~l~~~~~~   42 (42)
T 6BX3_M           27 DPLRVLGEYLIEQSNI   42 (42)
T ss_dssp             STTTTHHHHHHHHHCC
T ss_pred             CHHHHHHHHHHHhcCC


No 387
>1S35_A Spectrin beta chain, erythrocyte; two repeats of spectrin, alpha; HET: SO4; 2.4A {Homo sapiens} SCOP: a.7.1.1
Probab=17.67  E-value=3.6e+02  Score=18.84  Aligned_cols=141  Identities=6%  Similarity=0.099  Sum_probs=0.0  Template_Neff=12.500

Q ss_pred             hHHHHHHHHHHHHHHHHHHHHHHHHHHHHHHHHHHHHHHHHHHHHHHHHHHHHHHHHHHHHHHHHHHHHHHHHHHHHHHH
Q consensus/463-    5 DPMLSQLRRAVSQKVSRRRQEGQAILQEAMDRIQEELDELRRRNERERDQYEASVREEMAKLRRAEASVKDKMTECVEKL   84 (168)
Q Consensus         5 ~~~L~qL~r~~~~k~~~~r~e~~~~L~~am~~IQ~evd~~r~~~~~~R~~~~~~~~e~~~~ir~~~~~~k~kaa~~Ve~L   84 (168)
                      .+.+..+......-...........+...+..+....+.+.......+..+...+.  ..........+..-+...-..|
T Consensus        53 ~~~~~~l~~~~~~l~~~~~~~~~~~i~~~l~~l~~~~~~l~~~~~~~~~~l~~~~~--~~~~~~~~~~~~~wl~~~e~~l  130 (214)
T 1S35_A           53 QDSYQRVKESGEKVIQGQTDPEYLLLGQRLEGLDTGWDALGRMWESRSHTLAQCLG--FQEFQKDAKQAEAILSNQEYTL  130 (214)
T ss_dssp             HHHHHHHHHHHHHHHTTCCSHHHHHHHHHHHHHHHHHHHHHHHHHHHHHHHHHHHH--HHHHHHHHHHHHHHHHHHHHHH
T ss_pred             HHHHHHHHHHHHHHHcCCCCHHHHHHHHHHHHHHHHHHHHHHHHHHHHHHHHHHHH--HHHHHHHHHHHHHHHHHHHHHH


Q ss_pred             H--------HHHHHHHHHHHHHHHHHHHHHHHHHHHHHHHHHHHHHHHHHHHHHHHHHHHHHHHHHHHHHHh
Q consensus/463-   85 N--------DDLRDVQAQGALLKEEVTCLEIELAQSLGESRAVEEEQLARIKQQVEQEMRAMEEKLHQAVSS  148 (168)
Q Consensus        85 N--------~eL~~vqa~~~~l~e~i~~l~~~l~qsLeesr~~E~~~l~~lk~~v~~~~~~~E~~l~~~l~~  148 (168)
                      +        ..+.........+...+......+..........-...-.. ...+...+..+...+......
T Consensus       131 ~~~~~~~~~~~~~~~l~~~~~~~~~~~~~~~~~~~l~~~~~~l~~~~~~~-~~~i~~~~~~l~~~w~~l~~~  201 (214)
T 1S35_A          131 AHLEPPDSLEAAEAGIRKFEDFLGSMENNRDKVLSPVDSGNKLVAEGNLY-SDKIKEKVQLIEDRHRKNNEK  201 (214)
T ss_dssp             HCCCCCSSHHHHHHHHHHHHHHHHHHHHHHHHHHHHHHHHHHHHHTTCTT-HHHHHHHHHHHHHHHHHHHHH
T ss_pred             HcCCCCCCHHHHHHHHHHHHHHHHHHHhCHHHHHHHHHHHHHHHHcCCcC-HHHHHHHHHHHHHHHHHHHHH


No 388
>6CH2_E Flagellar biosynthesis protein FlhA, Flagellar; flagellar, STRUCTURAL PROTEIN; HET: GOL; 2.7A {Salmonella typhimurium (strain LT2 / SGSC1412 / ATCC 700720)}; Related PDB entries: 6CH2_D 6CH2_F
Probab=17.64  E-value=4.6e+02  Score=20.06  Aligned_cols=100  Identities=8%  Similarity=0.057  Sum_probs=0.0  Template_Neff=8.300

Q ss_pred             CccchHHHHHHHHHHHHHHHHHHHHHHHHHHHHHHHHHHHHHHHHHHHH--HHHHHHHHHHHHHHHHHHHHHHHHHHHHH
Q consensus/463-    1 SEEIDPMLSQLRRAVSQKVSRRRQEGQAILQEAMDRIQEELDELRRRNE--RERDQYEASVREEMAKLRRAEASVKDKMT   78 (168)
Q Consensus         1 ~~~~~~~L~qL~r~~~~k~~~~r~e~~~~L~~am~~IQ~evd~~r~~~~--~~R~~~~~~~~e~~~~ir~~~~~~k~kaa   78 (168)
                      .......+.+|..+-..-.+.-+.+-.+.+.+-....+..++.+.....  .--..-...+.+.|..|-.....+...+.
T Consensus        61 ~~~l~~~~~~ll~lt~~ml~~A~~~dWd~l~~l~~~r~~l~~~l~~~~~~~~l~~~~~~~~~~~l~~Il~~d~~i~~l~~  140 (179)
T 6CH2_E           61 TVEFINRWQRIALLSQSLLELAQRGEWDLLLQQEVSYLQSIETVMEKQTPPGITRSIQDMVAGYIKQTLDNEQLLKGLLQ  140 (179)
T ss_dssp             THHHHHHHHHHHHHHHHHHHHHHTTCHHHHHHHHHHHHHHHHHHHHSCCCSCCCHHHHHHHHHHHHHHHHHHHHHHHHHH
T ss_pred             cHHHHHHHHHHHHHHHHHHHHHHcCCHHHHHHHHHHHHHHHHHHHhcCCCCCCCHHHHHHHHHHHHHHHHHHHHHHHHHH


Q ss_pred             HHHHHHHHHHHHHHHHHHHHHH
Q consensus/463-   79 ECVEKLNDDLRDVQAQGALLKE  100 (168)
Q Consensus        79 ~~Ve~LN~eL~~vqa~~~~l~e  100 (168)
                      ..-+.|-..|..++....+.+.
T Consensus       141 ~~~~~l~~~l~~~~~~rk~~~A  162 (179)
T 6CH2_E          141 QRLDELSSLIGQSTRQKSLNNA  162 (179)
T ss_dssp             HHHHHHHHHHHHHHHHHHHHHH
T ss_pred             HHHHHHHHHHHhhHHHHHHHHH


No 389
>PF12451.9 ; VPS11_C ; Vacuolar protein sorting protein 11 C terminal
Probab=17.43  E-value=2.3e+02  Score=16.54  Aligned_cols=38  Identities=8%  Similarity=0.170  Sum_probs=0.0  Template_Neff=7.900

Q ss_pred             HHHHHHHHHHHHHHHHHHHHHHHHHHhcChHHHHHHHH
Q consensus/463-  122 EQLARIKQQVEQEMRAMEEKLHQAVSSTNPLRFLTQYL  159 (168)
Q Consensus       122 ~~l~~lk~~v~~~~~~~E~~l~~~l~~snPl~~l~~y~  159 (168)
                      +.+..|+..-+......+.=....-.+..|++.|++||
T Consensus         2 ~~i~~~~~~q~~~~~~~d~f~~~l~~s~D~F~~ia~~f   39 (45)
T D5GE27_TUBMM/9    2 QTIRTLRKAQDEYVDRHEYFNSQLQESRDKFGTVSEFF   39 (45)
T ss_pred             hHHHHHHHHHHHHHHHHHHHHHHHHhCCCchHHHHHHh


No 390
>PF05565.12 ; Sipho_Gp157 ; Siphovirus Gp157
Probab=17.35  E-value=4.3e+02  Score=19.65  Aligned_cols=81  Identities=10%  Similarity=0.036  Sum_probs=0.0  Template_Neff=8.500

Q ss_pred             HHHHHHHHHHHH-HHHHHHHHHHHHHHHHHHH--HHHHHHHHHHHHHHHHHHHHHHHHHHHHHHHHHHHHHHHHHHHHHH
Q consensus/463-   30 LQEAMDRIQEEL-DELRRRNERERDQYEASVR--EEMAKLRRAEASVKDKMTECVEKLNDDLRDVQAQGALLKEEVTCLE  106 (168)
Q Consensus        30 L~~am~~IQ~ev-d~~r~~~~~~R~~~~~~~~--e~~~~ir~~~~~~k~kaa~~Ve~LN~eL~~vqa~~~~l~e~i~~l~  106 (168)
                      |.+.+..+++.+ ++.      ...++-..+.  +++..-=.....+-...-.-++.+-.+...+++.-..+..+++.|.
T Consensus         5 l~~~~~~l~~~~~~~~------~i~d~Le~l~~~~~~~~K~~~~~~~i~~~~~~~~~~k~e~~rl~~~~k~~~~~~~~lk   78 (158)
T Q8E101_STRA5/3    5 LEGIYAQLQSMDLDEE------TFQDTLDSIDFQSDLENNIEYFVKMLKNVQADAEKYKAEKEAFYKKQKQAEAKAEKYK   78 (158)
T ss_pred             hhHHHHHHHccCCChh------HHHHHHHhcCccchHHHHHHHHHHHHHHhHHhHHHHHHHHHHHHHHHHHHHHHHHHHH


Q ss_pred             HHHHHHHHHH
Q consensus/463-  107 IELAQSLGES  116 (168)
Q Consensus       107 ~~l~qsLees  116 (168)
                      ..+...+..+
T Consensus        79 ~~l~~~m~~~   88 (158)
T Q8E101_STRA5/3   79 ETIRLAMELS   88 (158)
T ss_pred             HHHHHHHHHc


No 391
>6Z1P_AO Ribosomal protein L2, 50S ribosomal; Mitochondrial ribosome, ribosome, mitochondria, ciliate; HET: MG, ATP; 3.7A {Tetrahymena thermophila (strain SB210)}
Probab=17.31  E-value=4.6e+02  Score=20.62  Aligned_cols=66  Identities=15%  Similarity=0.056  Sum_probs=0.0  Template_Neff=5.500

Q ss_pred             HHHHHHHHHHHHHHHHHHHHHHHHHHHHHHHHHHHHHHHHHHHHHHHHHHHHHHHHHHHHHHHHHHHH
Q consensus/463-   18 KVSRRRQEGQAILQEAMDRIQEELDELRRRNERERDQYEASVREEMAKLRRAEASVKDKMTECVEKLN   85 (168)
Q Consensus        18 k~~~~r~e~~~~L~~am~~IQ~evd~~r~~~~~~R~~~~~~~~e~~~~ir~~~~~~k~kaa~~Ve~LN   85 (168)
                      |.++.+.+-..-++++|..+.+.|++-|......+..  ..|+..+.+.-......+...+.-+++-|
T Consensus        68 K~ER~r~~R~~kI~e~M~~M~k~I~e~R~~r~~~K~~--~~ld~~~~~~~~~~~~~~~~~~~~~~~~~  133 (155)
T 6Z1P_AO          68 LEQRNRPFRLAKIKQNIADAPQKELEYRQKAINERPL--SGLDAFIQLTVPYWLTARTKEAIREEKTG  133 (155)
T ss_dssp             TTTSSHHHHHHHHHHHHHTHHHHHHHHHHHHHHTSCC--CGGGGTTTTSHHHHTC-------------
T ss_pred             HHHhcHHHHHHHHHHHHHccHHHHHHHHHHHHHhCCC--ChHHHHHHhhchhHHhHHHHHHHHHHhhC


No 392
>PF15818.6 ; CCDC73 ; Coiled-coil domain-containing protein 73 family
Probab=17.26  E-value=1.1e+03  Score=24.23  Aligned_cols=136  Identities=18%  Similarity=0.226  Sum_probs=0.0  Template_Neff=6.300

Q ss_pred             HHHHHHHHHHHHHHHHHHHHHHHHHHHHHHHHHHHHHHHHHHHHHHHHHHHHHHHHHHHHHHHHHHHHHHHHHHHHHHHH
Q consensus/463-   21 RRRQEGQAILQEAMDRIQEELDELRRRNERERDQYEASVREEMAKLRRAEASVKDKMTECVEKLNDDLRDVQAQGALLKE  100 (168)
Q Consensus        21 ~~r~e~~~~L~~am~~IQ~evd~~r~~~~~~R~~~~~~~~e~~~~ir~~~~~~k~kaa~~Ve~LN~eL~~vqa~~~~l~e  100 (168)
                      +.|.+.-..+..-+..+..+..++....+    .+...+...-.........++..+..-+..|.....+++.....+..
T Consensus        17 ~~rre~e~e~Eeqi~kL~~EkqELe~qle----~Lq~ele~L~kq~ke~~~elkkqLq~kik~LEeek~k~q~~le~kEk   92 (1039)
T G1QC01_MYOLU/2   17 RIRREAEIQYEEQIGKIIVETQELKWQNE----TLQNQKETLTKQHKEAMAVFKKQLQMKMCALEEEKGKYQLATEIKEK   92 (1039)
T ss_pred             HHHHHHHHHHHHHHHHHHHHHHHHHHHHH----HHHHHHHHHHHHHHHHHHHHHHHHHHHHHHHHHHHHHHHHHHHHHHH


Q ss_pred             HHHHHHHHHHHHHHHHHHHHHHHHHHHHHHHHHHHHHHHHHHHHHHHhcChHHHHHHHHHH
Q consensus/463-  101 EVTCLEIELAQSLGESRAVEEEQLARIKQQVEQEMRAMEEKLHQAVSSTNPLRFLTQYLSQ  161 (168)
Q Consensus       101 ~i~~l~~~l~qsLeesr~~E~~~l~~lk~~v~~~~~~~E~~l~~~l~~snPl~~l~~y~~~  161 (168)
                      +|+.|...+ ..+......=...+..+...+.......+..-...-.....+..+..-+..
T Consensus        93 EI~~LkeqL-k~Lq~e~~sLqkkl~eLEqkLq~l~~ekeeLqkqL~ELEkkl~~L~~ql~~  152 (1039)
T G1QC01_MYOLU/2   93 EIEGLKETL-KALQVSKYSLQKKVSEMEQKLQLQLLAKEDHQKQLNEIEKYYATITGQFGL  152 (1039)
T ss_pred             HHHHHHHHH-HHHHHHHHHHHHHHHHHHHHHHHHHHHHHHHHHHHHHHHHHHHHHHHHHHH


No 393
>4ILO_B CT398; hypothetical protein, DNA/RNA binding, coiled-coil; 2.12A {Chlamydia trachomatis}; Related PDB entries: 4ILO_A
Probab=17.23  E-value=4.7e+02  Score=20.02  Aligned_cols=162  Identities=12%  Similarity=0.169  Sum_probs=0.0  Template_Neff=10.700

Q ss_pred             CccchHHHHHHHHHHH--------HHHHHHHHHHHHHHHHHHHHHHHHHHHHHHHHHHHHHHHHHHHHHHHHHHHHHHHH
Q consensus/463-    1 SEEIDPMLSQLRRAVS--------QKVSRRRQEGQAILQEAMDRIQEELDELRRRNERERDQYEASVREEMAKLRRAEAS   72 (168)
Q Consensus         1 ~~~~~~~L~qL~r~~~--------~k~~~~r~e~~~~L~~am~~IQ~evd~~r~~~~~~R~~~~~~~~e~~~~ir~~~~~   72 (168)
                      .....+.|..|..+-.        .+.-.........+...+..++..++.+......-...+. .+...+..+......
T Consensus         1 ~~~~~~~~~~l~~l~~~~~~i~~l~~~~~~~~~~~~~~~~~i~~~~~~~~~~~~~l~~~~~~~~-~~~~~l~~~~~~~~~   79 (257)
T 4ILO_B            1 SNAMHDALQSILAIQELDIKMIRLMRVKKEHQNELAKIQALKTDIRRKVEEKEQEMEKLKDQIK-GGEKRIQEISDQINK   79 (257)
T ss_dssp             CHHHHHHHHHHHHHHHHHHHHHHHHHHHHHHHHHHHHHHHHHHHHHHHHHHHHHHHHHHHHHHH-HHHHHHHHHHHHHHH
T ss_pred             CchhhHHHHHHHHHHHHHHHHHHHHHHHHHHHHHHHHHHHHHHHHHHHHHHHHHHHHHHHHHHH-HHHHHHHHHHHHHHH


Q ss_pred             HHHHHH-----HHHHHHHHHHHHHHHHHHHHHHHHHHHHHHHHHHHHHHHHHHHHHHHHHHHHHHHHHHHHHHHHHHHHH
Q consensus/463-   73 VKDKMT-----ECVEKLNDDLRDVQAQGALLKEEVTCLEIELAQSLGESRAVEEEQLARIKQQVEQEMRAMEEKLHQAVS  147 (168)
Q Consensus        73 ~k~kaa-----~~Ve~LN~eL~~vqa~~~~l~e~i~~l~~~l~qsLeesr~~E~~~l~~lk~~v~~~~~~~E~~l~~~l~  147 (168)
                      .+....     .-+..+...+..++..-..+...+..+...+. .+...-..-...+..++..+......++..+...-.
T Consensus        80 ~~~~l~~~~~~~~~~~l~~~~~~~~~~~~~~~~~l~~~~~~l~-~~~~~~~~~~~~l~~~~~~~~~~~~~l~~~~~~~~~  158 (257)
T 4ILO_B           80 LENQQAAVKKMDEFNALTQEMTAANKERRTLEHQLSDLMDKQA-GSEDLLISLKESLSSTENSSSAIEEEIRENIRKINE  158 (257)
T ss_dssp             HHHHHHHCCSHHHHHHHHHHHHHHHHHHHHHHHHHHHHHHHHH-HHHHHHHHHHHHHHHHHHHTHHHHHHHHHHHHHHHH
T ss_pred             HHHHHHHcccHHHHHHHHHHHHHHHHHHHHHHHHHHHHHHHHh-cHHHHHHHHHHHhhhhhhhHHHHHHHHHHHHHHHHH


Q ss_pred             hcChHHHHHHHHHHhhh
Q consensus/463-  148 STNPLRFLTQYLSQQMQ  164 (168)
Q Consensus       148 ~snPl~~l~~y~~~~~~  164 (168)
                      .-+-+..-...+.....
T Consensus       159 ~~~~l~~~~~~l~~~~~  175 (257)
T 4ILO_B          159 EGRSLLSQRTQLKETTD  175 (257)
T ss_dssp             HHHHHHHHHHHHHHTSC
T ss_pred             HHHHHHHHHHHHHhcCC


No 394
>3O0Z_A Rho-associated protein kinase 1 (E.C.2.7.11.1); coiled-coil, TRANSFERASE; HET: MSE; 2.33A {Homo sapiens}; Related PDB entries: 3O0Z_D 3O0Z_C 3O0Z_B
Probab=17.22  E-value=4.2e+02  Score=19.44  Aligned_cols=122  Identities=13%  Similarity=0.143  Sum_probs=0.0  Template_Neff=9.500

Q ss_pred             HHHHHHHHHHHHHHHHHHHHHHHHHHHHHHHHHHHHHHHHHHHHHHHHHHHHHHHHH---HHHHHHHHHHHHHHHHHHHH
Q consensus/463-   23 RQEGQAILQEAMDRIQEELDELRRRNERERDQYEASVREEMAKLRRAEASVKDKMTE---CVEKLNDDLRDVQAQGALLK   99 (168)
Q Consensus        23 r~e~~~~L~~am~~IQ~evd~~r~~~~~~R~~~~~~~~e~~~~ir~~~~~~k~kaa~---~Ve~LN~eL~~vqa~~~~l~   99 (168)
                      +.+-..-|..-++..+..++.....+...+... ..+...+..++.....++.+...   .+..+...+.+++..-...+
T Consensus         4 ~~~~~~~le~~l~~l~~~l~~~~~~~~~l~~~~-~~l~~~~~~le~~~~~l~~~l~~~~~~~~~~~~~~~~l~~~l~~~~   82 (168)
T 3O0Z_A            4 ANEKLSQLQKQLEEANDLLRTESDTAVRLRKSH-TEMSKSISQLESLNRELQERNRILENSKSQTDKDYYQLQAILEAER   82 (168)
T ss_dssp             ------CTHHHHHHHHHHHHHHHHHHHHHHHHH-HHHHHHHHHHHHHHHHHHHHHHHHHHHHHHHHHHHHHHHHHHHHHH
T ss_pred             HHHHHHHHHHHHHHHHHHHHHHHHHHHHHHHHH-HHHHHHHHHHHHHHHHHHHHHHHHHHHHHHHHHHHHHHHHHHHHHH


Q ss_pred             HHHHHHHHHHHHHHHHHH--HHHHHHHHHHHHHHHHHHHHHHHHHHHH
Q consensus/463-  100 EEVTCLEIELAQSLGESR--AVEEEQLARIKQQVEQEMRAMEEKLHQA  145 (168)
Q Consensus       100 e~i~~l~~~l~qsLeesr--~~E~~~l~~lk~~v~~~~~~~E~~l~~~  145 (168)
                      ..+..+...+.+.=....  ..+...+..=-.........+...+...
T Consensus        83 ~~~~~~~~~~~el~~~~~~l~~e~~~l~~~l~~~~~~~~~l~~~~~~l  130 (168)
T 3O0Z_A           83 RDRGHDSEMIGDLQARITSLQEEVKHLKHNLEKVEGERKEAQDMLNHS  130 (168)
T ss_dssp             HHHHHHHHHHHHHHHHHHHHHHHHHHHHHHHHHHHHHHHHHHHHHHHH
T ss_pred             HHHHHHHHHHHHHHHHHHHHHHHHHHHHHHHHHHHHHHHHHHHHHHHH


No 395
>3QWE_A GEM-interacting protein; structural genomics consortium, SGC, PROTEIN; HET: UNX; 2.4A {Homo sapiens}
Probab=17.14  E-value=5.2e+02  Score=20.47  Aligned_cols=90  Identities=18%  Similarity=0.063  Sum_probs=0.0  Template_Neff=10.000

Q ss_pred             HHHHHHHHHHHHHHHHHHHHHHHHHHHHHHHHHHHHHHHHHHHHHHHHHHHHHHHHHHHHHHHHHHHHHHHHHHHHHHHH
Q consensus/463-   17 QKVSRRRQEGQAILQEAMDRIQEELDELRRRNERERDQYEASVREEMAKLRRAEASVKDKMTECVEKLNDDLRDVQAQGA   96 (168)
Q Consensus        17 ~k~~~~r~e~~~~L~~am~~IQ~evd~~r~~~~~~R~~~~~~~~e~~~~ir~~~~~~k~kaa~~Ve~LN~eL~~vqa~~~   96 (168)
                      .|......+...-+..|-+....-|+.+......+...+...+..--...+.....++.-....+.....-...+.....
T Consensus       173 ek~~~k~~~~~~k~~~A~~~Y~~~v~~~~~~~~~~~~~~~~~~~~lq~~e~~r~~~~k~~l~~~~~~~~~~~~~~~~~~~  252 (279)
T 3QWE_A          173 ERRRRSREEAQAKAQEAEALYQACVREANARQQDLEIAKQRIVSHVRKLVFQGDEVLRRVTLSLFGLRGAQAERGPRAFA  252 (279)
T ss_dssp             HHHHHHHHHHHHHHHHHHHHHHHHHHHHHHHHHHHHHHHHHHHHHHHHHHHHHHHHHHHHHHHHHHHHHHHHTHHHHHHH
T ss_pred             HHHHHHHHHHHHHHHHHHHHHHHHHHHHHHHHHHHHHHHHHHHHHHHHHHHHHHHHHHHHHHHHHHHHHHHHhhhHHHHH


Q ss_pred             HHHHHHHHHH
Q consensus/463-   97 LLKEEVTCLE  106 (168)
Q Consensus        97 ~l~e~i~~l~  106 (168)
                      .+.+-+..++
T Consensus       253 ~l~~~~~~id  262 (279)
T 3QWE_A          253 ALAECCAPFE  262 (279)
T ss_dssp             HHHHHTTTCC
T ss_pred             HHHHHhcCCC


No 396
>PF17585.3 ; Phage_Arf ; Accessory recombination function protein
Probab=17.07  E-value=2.5e+02  Score=18.12  Aligned_cols=36  Identities=28%  Similarity=0.491  Sum_probs=0.0  Template_Neff=3.200

Q ss_pred             HHHHHHHHHHHHHHHHHHHHHHHHHHHHhcChHHHHHHH
Q consensus/463-  120 EEEQLARIKQQVEQEMRAMEEKLHQAVSSTNPLRFLTQY  158 (168)
Q Consensus       120 E~~~l~~lk~~v~~~~~~~E~~l~~~l~~snPl~~l~~y  158 (168)
                      +..+|..|...+..++   |.-++.+-.+.||.=+..+|
T Consensus         7 D~~Fi~lM~~~i~~~~---ee~vnlaaERqnP~IsW~EF   42 (47)
T H5UWI8_ATLHE/1    7 DEEFIALISPEIEEEV---EQQINLAAERNNPPITWAEF   42 (47)
T ss_pred             HHHHHHHHHHHHhHHH---HHHHHHHHHhcCCCCCHHHh


No 397
>PF15934.6 ; Yuri_gagarin ; Yuri gagarin
Probab=17.02  E-value=6.2e+02  Score=21.28  Aligned_cols=120  Identities=16%  Similarity=0.210  Sum_probs=0.0  Template_Neff=8.200

Q ss_pred             HHHHHHHHHHHHHHHHHHHHHHHHHHHHHHHHHHHHHHHHHHHHHHHHHHH---HHHHHHHHHHHHHHHHHHHHHHHHHH
Q consensus/463-   24 QEGQAILQEAMDRIQEELDELRRRNERERDQYEASVREEMAKLRRAEASVK---DKMTECVEKLNDDLRDVQAQGALLKE  100 (168)
Q Consensus        24 ~e~~~~L~~am~~IQ~evd~~r~~~~~~R~~~~~~~~e~~~~ir~~~~~~k---~kaa~~Ve~LN~eL~~vqa~~~~l~e  100 (168)
                      ..-...+..-+..++..+..+......-...+...-.. +..+......++   ..+...++.+...+.++......+.+
T Consensus       181 ~~~~~~l~~~l~~l~~~l~~le~e~~~l~~e~e~l~~~-~~~l~~el~~l~~~l~~lq~~l~ele~~~~el~~e~~~l~e  259 (310)
T B4MZ93_DROWI/5  181 KQKNCVQARVVRKMGLELKGEEEQRIELCDKYEKLLGS-FEEQCKELKRANSRVNTLQERLSQVEKLQEELRTERNILRE  259 (310)
T ss_pred             HHHHHHHHHHHHHHHHHHHHHHHHHHHHHHHHHHHHHH-HHHHHHHHHHHHHHHHHHHHHHHHHHHHHHHHHHHHHHHHH


Q ss_pred             HHHHHHHHHHHHHHHHHH--HHHHHHHHHHHHHHHHHHHHHHHHHH
Q consensus/463-  101 EVTCLEIELAQSLGESRA--VEEEQLARIKQQVEQEMRAMEEKLHQ  144 (168)
Q Consensus       101 ~i~~l~~~l~qsLeesr~--~E~~~l~~lk~~v~~~~~~~E~~l~~  144 (168)
                      ++..++..+...-+..+.  .+...+..=.......+..+...+..
T Consensus       260 el~~lk~kla~l~~~~~~l~~~l~~l~~el~~l~~~i~~lq~el~~  305 (310)
T B4MZ93_DROWI/5  260 EVIALKEKDAKRNGHERALCDQLKCCRTEIEQSRTLIRNMQCHLKL  305 (310)
T ss_pred             HHHHHHHHHHHHHHHHHHHHHHHHHHHHHHHHHHHHHHHHHHHHHH


No 398
>6R1M_A Serine--tRNA ligase (E.C.6.1.1.11); aminoacyl-tRNA synthetase, class II, protein; HET: SSA, PO4, EDO; 1.5A {Escherichia coli}; Related PDB entries: 6R1M_B 6R1O_A 6H9X_A 6HHY_A 6HHZ_A 6HI0_A 6S30_A
Probab=16.95  E-value=6.2e+02  Score=21.27  Aligned_cols=59  Identities=15%  Similarity=0.212  Sum_probs=0.0  Template_Neff=10.600

Q ss_pred             HHHHHHHHHHHHHHHHHHHHHHHHHHH------HHHHHHHHHHHHHHHHHHHHHHHHHHHHHHHH
Q consensus/463-   58 SVREEMAKLRRAEASVKDKMTECVEKL------NDDLRDVQAQGALLKEEVTCLEIELAQSLGES  116 (168)
Q Consensus        58 ~~~e~~~~ir~~~~~~k~kaa~~Ve~L------N~eL~~vqa~~~~l~e~i~~l~~~l~qsLees  116 (168)
                      .+......++.....++.+-..+..++      +.++..++..+..|++++..++..+...-++.
T Consensus        32 ~~~~~~~~~~~~~~~l~~~~~~~~~~i~~~~~~~~~~~~l~~~~~~l~~~~k~~~~~~~~~e~~~   96 (437)
T 6R1M_A           32 ALEERRKVLQVKTENLQAERNSRSKSIGQAKARGEDIEPLRLEVNKLGEELDAAKAELDALQAEI   96 (437)
T ss_dssp             HHHHHHHHHHHHHHHHHHHHHHHHHHHHHHHHHTCCCHHHHHHHHHHHHHHHHHHHHHHHHHHHH
T ss_pred             HHHHHHHHHHHHHHHHHHHHHHHHHHHHHHHhcCCCHHHHHHHHHHHHHHHHHHHHHHHHHHHHH


No 399
>PF10372.10 ; YojJ ; Bacterial membrane-spanning protein N-terminus
Probab=16.88  E-value=3.3e+02  Score=18.11  Aligned_cols=46  Identities=15%  Similarity=0.286  Sum_probs=0.0  Template_Neff=6.400

Q ss_pred             HHHHHHHHHHHHHHHHHHHHHHHHHHHHHHHHHHHHHHHHHHHHHHHHHH
Q consensus/463-   30 LQEAMDRIQEELDELRRRNERERDQYEASVREEMAKLRRAEASVKDKMTE   79 (168)
Q Consensus        30 L~~am~~IQ~evd~~r~~~~~~R~~~~~~~~e~~~~ir~~~~~~k~kaa~   79 (168)
                      |..-+..|..+|+.+....+..    ...+-.+++.|+.....++..|+.
T Consensus        14 lk~~L~~i~~~i~~~~~~ld~~----~~CiL~efe~I~~~f~~ies~Aas   59 (69)
T A0A2A8KPE5_BAC   14 TKQMIEIAEKELSIMRQAIDKE----DECILCKMEDIHHMLANVQTLAAT   59 (69)
T ss_pred             HHHHHHHHHHHHHHHHHHhhcC----CccHHHHHHHHHHHHHHHHHHHHH


No 400
>PF07464.12 ; ApoLp-III ; Apolipophorin-III precursor (apoLp-III)
Probab=16.87  E-value=4.6e+02  Score=19.70  Aligned_cols=117  Identities=15%  Similarity=0.225  Sum_probs=0.0  Template_Neff=7.200

Q ss_pred             HHHHHHHHH----HHHHHHHHHHHHHHHHHHHHHHHHHHHHHHHHHHHHHHHHHHHHHHHHHHHHHHHHHHHHHHHHHHH
Q consensus/463-   24 QEGQAILQE----AMDRIQEELDELRRRNERERDQYEASVREEMAKLRRAEASVKDKMTECVEKLNDDLRDVQAQGALLK   99 (168)
Q Consensus        24 ~e~~~~L~~----am~~IQ~evd~~r~~~~~~R~~~~~~~~e~~~~ir~~~~~~k~kaa~~Ve~LN~eL~~vqa~~~~l~   99 (168)
                      +++...|.+    ..+.++..++.+.......-   ...|.+--.+|......++...-+.....+.-...+++.-..|-
T Consensus        21 ~ev~~~~k~~s~~~a~~l~~~~~~l~~e~k~~~---~~~~~~~~~kl~e~~~~l~~~~Pe~~~~a~~l~~k~q~~~~~i~   97 (141)
T Q16XP1_AEDAE/4   21 QEVLRAIKNNTDELARKLKNISSTVKEQATKYG---EPALREVIDDIVNMADKISKEDPETAKKAQDYLANVQSNIFMLI   97 (141)
T ss_pred             HHHHHHHHHHHHHHHHHHHHHHHHHHHHHHHhc---cHHHHHHHHHHHHHHHHHHHhCHHHHHHHHHHHHHHHHHHHHHH


Q ss_pred             HHHHHHHHHHHHHHHHHHHHHHHHHHHHHHHHHHHHHHHHHHHH
Q consensus/463-  100 EEVTCLEIELAQSLGESRAVEEEQLARIKQQVEQEMRAMEEKLH  143 (168)
Q Consensus       100 e~i~~l~~~l~qsLeesr~~E~~~l~~lk~~v~~~~~~~E~~l~  143 (168)
                      .++..+-..+..-.+..++.=...+..+-+.+-.....+..+|+
T Consensus        98 ~e~~kl~k~v~~~~~~~~e~l~~~~k~~~d~~~~~~~~l~~kl~  141 (141)
T Q16XP1_AEDAE/4   98 TQVAALDARIDREKQAATNELQDTIVQLYLAATDAARKTTEALE  141 (141)
T ss_pred             HHHHHHHHHHHHHHHHHHHHHHHHHHHHHHHHHHHHHHHHHHhC


No 401
>PF10267.10 ; Tmemb_cc2 ; Predicted transmembrane and coiled-coil 2 protein
Probab=16.83  E-value=7.4e+02  Score=22.11  Aligned_cols=80  Identities=16%  Similarity=0.195  Sum_probs=0.0  Template_Neff=6.700

Q ss_pred             HHHHHHHHHHHHHHHHHHHHHHHHHHHHHHH---HHHHHHHHHHHHHHHHHHHHHHHHHHHHHHHHHHHHhcChHHHHHH
Q consensus/463-   81 VEKLNDDLRDVQAQGALLKEEVTCLEIELAQ---SLGESRAVEEEQLARIKQQVEQEMRAMEEKLHQAVSSTNPLRFLTQ  157 (168)
Q Consensus        81 Ve~LN~eL~~vqa~~~~l~e~i~~l~~~l~q---sLeesr~~E~~~l~~lk~~v~~~~~~~E~~l~~~l~~snPl~~l~~  157 (168)
                      +..+-.+|.+++.....|.+.++.|...+++   .+-.+=..|.-...+|.+.+...++-...++...=..-+.+.-=..
T Consensus       207 ~~~l~~el~elke~~~~L~e~~e~Lk~~~q~e~~~~~~~LqEEr~R~erLEeQlndl~ELhqnEi~nLKqeLa~~EEK~~  286 (388)
T E7FBA2_DANRE/6  207 LEVLLQEVQELQEVQAQLEEQLEELKSSCREECAVLMQTLQEDRFRCERLEEQVNDLTELHQNEILNLKQELASMEEKIA  286 (388)
T ss_pred             HHHHHHHHHHHHHHHHHHHHHHHHHHHHHHHHHHHHHHHHHHHHhHHhhHHHHHHHHHHHHHHHHHHHHHHHHHHHHHHH


Q ss_pred             HHH
Q consensus/463-  158 YLS  160 (168)
Q Consensus       158 y~~  160 (168)
                      |.+
T Consensus       287 Yqs  289 (388)
T E7FBA2_DANRE/6  287 YQS  289 (388)
T ss_pred             HHh


No 402
>3K29_A Putative uncharacterized protein; YscO, type III secretion apparatus; HET: MSE; 2.0A {Chlamydia trachomatis}
Probab=16.81  E-value=4.3e+02  Score=19.39  Aligned_cols=141  Identities=12%  Similarity=0.186  Sum_probs=0.0  Template_Neff=9.500

Q ss_pred             HHHHHHHHHHHHHHHHHHHHHHHHHHHHHHHH---HHHHHHHHHHHHHHHHHHHHHHHHHHHHHHHHHHHHHHHHHHHHH
Q consensus/463-    6 PMLSQLRRAVSQKVSRRRQEGQAILQEAMDRI---QEELDELRRRNERERDQYEASVREEMAKLRRAEASVKDKMTECVE   82 (168)
Q Consensus         6 ~~L~qL~r~~~~k~~~~r~e~~~~L~~am~~I---Q~evd~~r~~~~~~R~~~~~~~~e~~~~ir~~~~~~k~kaa~~Ve   82 (168)
                      ..|..++..........-......+..+...+   ...++.+......+++.|.......+..  .........+..+=.
T Consensus         8 ~~ll~lr~~~~~~a~~~l~~~~~~~~~~~~~l~~l~~~~~~l~~~~~~~~~~~~~~~~~~~~~--~~~~~~~~~i~~l~~   85 (169)
T 3K29_A            8 EPVLSIKKDRVDRAEKVVKEKRRLLELEQEKLRERESERDKVKNHYMQKIRQLREQLDDGTTS--DAILKMKAYIKVVAI   85 (169)
T ss_dssp             HHHHHHHHHHHHHHHHHHHHHHHHHHHHHHHHHHHHHHHHHHHHHHHHHHHHHHHHHHHCCCH--HHHHHHHHHHHHHHH
T ss_pred             HHHHHHHHHHHHHHHHHHHHHHHHHHHHHHHHHHHHHHHHHHHHHHHHHHHHHHHHhcCCCCH--HHHHHHHHHHHHHHH


Q ss_pred             HHH---HHHHHHHHHHHHHHHHHHHHHHHHHHHHHHHHHHHHHHHHHHHHHHHHHHHHHHHHHHHHHHh
Q consensus/463-   83 KLN---DDLRDVQAQGALLKEEVTCLEIELAQSLGESRAVEEEQLARIKQQVEQEMRAMEEKLHQAVSS  148 (168)
Q Consensus        83 ~LN---~eL~~vqa~~~~l~e~i~~l~~~l~qsLeesr~~E~~~l~~lk~~v~~~~~~~E~~l~~~l~~  148 (168)
                      ...   ..+..++..-..+...+......|..+-.+-+..|.-.=...+.........-+..+|.+.+.
T Consensus        86 ~~~~~~~~i~~~~~~l~~~~~~~~~~~~~l~~a~~e~k~le~l~e~~~~~~~~~~~r~Eq~~lDE~a~~  154 (169)
T 3K29_A           86 QLSEEEEKVNKQKENVLAASKELERAEVELTKRRKEEEKTRLHKEEWMKEALKEEARQEEKEQDEMGQL  154 (169)
T ss_dssp             HHHHHHHHHHHHHHHHHHHHHHHHHHHHHHHHHHHHHHHHHHHHHHHHHHHHHHHHHHHHHHHHHHHHH
T ss_pred             HHHHHHHHHHHHHHHHHHHHHHHHHHHHHHHHHHHHHHHHHHHHHHHHHHHHHHHHHHHHHHHHHHHHH


No 403
>PF04899.13 ; MbeD_MobD ; MbeD/MobD like
Probab=16.75  E-value=3.6e+02  Score=18.46  Aligned_cols=58  Identities=16%  Similarity=0.197  Sum_probs=0.0  Template_Neff=5.000

Q ss_pred             HHHHHHHHHHHHHHHHHHHHHHHHHHHHHHHHHHHHHHHHHHHHHHHHHHHHHHHHHH
Q consensus/463-   53 DQYEASVREEMAKLRRAEASVKDKMTECVEKLNDDLRDVQAQGALLKEEVTCLEIELA  110 (168)
Q Consensus        53 ~~~~~~~~e~~~~ir~~~~~~k~kaa~~Ve~LN~eL~~vqa~~~~l~e~i~~l~~~l~  110 (168)
                      +.++..+...++.+.+....=+..=......|-..+.-.+.-|+.|+++|..|-.++.
T Consensus         2 TELE~~Ll~ALe~Lq~~~~qq~~~w~~a~~~Lq~m~~~t~~ena~L~~~v~~Ls~Qv~   59 (70)
T A0A2G8D3M9_9MI    2 TELETHLLNALEQLQQDYMQRLSEWESAFVELQKMFSLTQRDNAMLNERVMQLSQQVQ   59 (70)
T ss_pred             cHHHHHHHHHHHHHHHHHHHHHHHHHHHHHHHHHHHHHHHHHHHHHHHHHHHHHHHHH


No 404
>PF05186.14 ; Dpy-30 ; Dpy-30 motif
Probab=16.69  E-value=1.2e+02  Score=17.18  Aligned_cols=15  Identities=47%  Similarity=0.882  Sum_probs=0.0  Template_Neff=8.600

Q ss_pred             ChHHHHHHHHHHhhh
Q consensus/463-  150 NPLRFLTQYLSQQMQ  164 (168)
Q Consensus       150 nPl~~l~~y~~~~~~  164 (168)
                      +|+.++++|+.+..+
T Consensus        28 dPi~~l~~~l~~~~~   42 (42)
T Q21753_CAEEL/1   28 NPIKWLADYLHQLRQ   42 (42)
T ss_pred             CHHHHHHHHHHHhCC


No 405
>PF11464.9 ; Rbsn ; Rabenosyn Rab binding domain
Probab=16.69  E-value=2.6e+02  Score=16.85  Aligned_cols=34  Identities=18%  Similarity=0.330  Sum_probs=0.0  Template_Neff=6.000

Q ss_pred             HHHHHHHHHHHHHHHHHHHHHHHHHHHHHHHHHH
Q consensus/463-   11 LRRAVSQKVSRRRQEGQAILQEAMDRIQEELDEL   44 (168)
Q Consensus        11 L~r~~~~k~~~~r~e~~~~L~~am~~IQ~evd~~   44 (168)
                      +..++..-...+|=+-+..|...++.++.+++.+
T Consensus         9 v~~~i~~A~~~rr~dev~~L~~nL~eL~~Ei~~l   42 (42)
T Q74Z41_ASHGO/4    9 VEGMLENAKKQRRFEEVNTLKENTKELDNQIAQL   42 (42)
T ss_pred             HHHHHHHHHHCCCHHHHHHHHHHHHHHHHHHHhC


No 406
>PF14357.7 ; DUF4404 ; Domain of unknown function (DUF4404)
Probab=16.66  E-value=3.6e+02  Score=18.40  Aligned_cols=82  Identities=16%  Similarity=0.176  Sum_probs=0.0  Template_Neff=7.300

Q ss_pred             HHHHHHHHHHHHHHHHHHHHHHHHHHHHHHHHHHHHHHHHHHHHHHHHHH-HHHHHHHHHHHHHHHHHHHHHHHHHHHHH
Q consensus/463-   30 LQEAMDRIQEELDELRRRNERERDQYEASVREEMAKLRRAEASVKDKMTE-CVEKLNDDLRDVQAQGALLKEEVTCLEIE  108 (168)
Q Consensus        30 L~~am~~IQ~evd~~r~~~~~~R~~~~~~~~e~~~~ir~~~~~~k~kaa~-~Ve~LN~eL~~vqa~~~~l~e~i~~l~~~  108 (168)
                      |...+..++.+|++........|..+.+-+.+--..+...........+. .+++|...+.++.+..=.|..-+..+-.-
T Consensus         1 L~~~L~~L~~eL~~~~~~d~~~r~~L~~l~~~i~~~l~~~~~~~~~~~~~~l~~~l~~~~~~FE~~HP~lt~~l~~i~d~   80 (86)
T Q2JMP8_SYNJB/6    1 LRQLLRDLDVELQKTPGLDEKQRQHIATIRQEVEAVLAELGSRTESKQSQGHRDRIGEALGLFETSHPNLTLILEQVIDT   80 (86)
T ss_pred             CHHHHHHHHHHHHcCCCCCHHHHHHHHHHHHHHHHHHHHhcCCccchhccchHHHHHHHHHHHHHHCHHHHHHHHHHHHH


Q ss_pred             HHH
Q consensus/463-  109 LAQ  111 (168)
Q Consensus       109 l~q  111 (168)
                      |..
T Consensus        81 Ls~   83 (86)
T Q2JMP8_SYNJB/6   81 LAG   83 (86)
T ss_pred             HHh


No 407
>5IJO_N Nuclear pore complex protein Nup155; Nuclear pore complex, Nucleocytoplasmic transport; 21.4A {Homo sapiens}; Related PDB entries: 5IJN_T 5IJN_Z 5IJN_N 5IJN_H 5IJO_Z 5IJO_T 5IJO_H
Probab=16.66  E-value=6.1e+02  Score=23.67  Aligned_cols=60  Identities=17%  Similarity=0.298  Sum_probs=0.0  Template_Neff=6.600

Q ss_pred             CccchHHHHHHHHHHH------------------HHHHHHHHHHHHHHHHHHHHHHHHHHHHHHHHHHHHHHHHHHHH
Q consensus/463-    1 SEEIDPMLSQLRRAVS------------------QKVSRRRQEGQAILQEAMDRIQEELDELRRRNERERDQYEASVR   60 (168)
Q Consensus         1 ~~~~~~~L~qL~r~~~------------------~k~~~~r~e~~~~L~~am~~IQ~evd~~r~~~~~~R~~~~~~~~   60 (168)
                      +.....|-.+|+++|+                  .|+=..|-+...+|..-...++++|+++.+..+..|.+-+..++
T Consensus       441 d~qL~~m~~dL~eii~~lN~~~~~~~~~dpl~qI~kILN~Hl~sLqwId~~s~~L~~kl~ev~~~~~~~~~~~~~~~~  518 (522)
T 5IJO_N          441 DAQLKRMAQDLKDIIEHLNTSGAPADTSDPLQQICKILNAHMDSLQWIDQNSALLQRKVEEVTKVCEGRRKEQERSFR  518 (522)
T ss_dssp             HHHHHHHHHHHHHHHHHHHHTSCCSCTTSSHHHHHHHHHHHHHHHHHHHHHHHHHHHHGGGC----------------
T ss_pred             HHHHHHHHHHHHHHHHHHHhcCCCCCCCCHHHHHHHHHHHhHHHHHHHHHHHHHHHHHHHHHHHHHHHHHHHHhhcce


No 408
>4LH9_A Heterocyst differentiation control protein (E.C.3.4.21.-); single helix, loop packing around; 2.049A {Nostoc}
Probab=16.50  E-value=1.3e+02  Score=18.77  Aligned_cols=26  Identities=19%  Similarity=0.297  Sum_probs=0.0  Template_Neff=3.000

Q ss_pred             CccchHHHHHHHHHHHHHHHHHHHHH
Q consensus/463-    1 SEEIDPMLSQLRRAVSQKVSRRRQEG   26 (168)
Q Consensus         1 ~~~~~~~L~qL~r~~~~k~~~~r~e~   26 (168)
                      ++..+..|.+|-.+|..=++++++++
T Consensus         4 pe~~~~A~~ELDe~iR~WADkYH~~g   29 (40)
T 4LH9_A            4 PERWDEAMQELDEIIRTWADKYHQVG   29 (40)
T ss_dssp             CSSCHHHHHHHHHHHHHHHHHHCCTT
T ss_pred             HHHHHHHHHHHHHHHHHHHHHhhhcC


No 409
>PF05405.15 ; Mt_ATP-synt_B ; Mitochondrial ATP synthase B chain precursor (ATP-synt_B)
Probab=16.49  E-value=4.2e+02  Score=19.07  Aligned_cols=98  Identities=7%  Similarity=0.042  Sum_probs=0.0  Template_Neff=10.000

Q ss_pred             HHHHHHHHHHHHHHHHHHHHHHHHHHHHHHHHHHHHHHHHHHHHHHHHHHHHHHHHHHHHHHHHHHHHHHHHHHHHHHHH
Q consensus/463-   52 RDQYEASVREEMAKLRRAEASVKDKMTECVEKLNDDLRDVQAQGALLKEEVTCLEIELAQSLGESRAVEEEQLARIKQQV  131 (168)
Q Consensus        52 R~~~~~~~~e~~~~ir~~~~~~k~kaa~~Ve~LN~eL~~vqa~~~~l~e~i~~l~~~l~qsLeesr~~E~~~l~~lk~~v  131 (168)
                      +..+...+.+.-..+......++.......+..+..-..+.......++.+.................=...+..+....
T Consensus        35 ~~~i~~~l~~R~~~i~~~~~~a~~~~~~a~~~~~~~~~~~~~~~~~~~~~~~~~~~~~~~~~~~~~~~a~~~~~~~~~~~  114 (163)
T Q35691_PROWI/1   35 GNTITESIQERGDTIHDELKQSYVTQISQDLAIREQYQQIIPVSHVLDVLSTSLIEQSKATQKGAQSSLKQQIDFQIYKM  114 (163)
T ss_pred             hHHHHHHHHHHHHHHHHHHHHHHHHHHHHHHHHHHHHHhHHHHHHHHHHHHHHHHHHHHHHHHHHHHHHHHHHHHHHHHH


Q ss_pred             HHHHHHHHHHHHHHHHhc
Q consensus/463-  132 EQEMRAMEEKLHQAVSST  149 (168)
Q Consensus       132 ~~~~~~~E~~l~~~l~~s  149 (168)
                      ...+..........+...
T Consensus       115 ~~~i~~~~~~~~~~l~~~  132 (163)
T Q35691_PROWI/1  115 YTHLYKLQQSFPQKLQKK  132 (163)
T ss_pred             HHHHHHHHHhhhHHHHHH


No 410
>PF06785.12 ; UPF0242 ; Uncharacterised protein family (UPF0242) N-terminus
Probab=16.36  E-value=4.9e+02  Score=19.85  Aligned_cols=70  Identities=14%  Similarity=0.176  Sum_probs=0.0  Template_Neff=8.800

Q ss_pred             HHHHHHHHHHHHHHHHHHHHHHHHHHHHHHHHHHHHHHHHHHHHHHHHHHHHHHHHHHHHHHHHHHHHHHH
Q consensus/463-   75 DKMTECVEKLNDDLRDVQAQGALLKEEVTCLEIELAQSLGESRAVEEEQLARIKQQVEQEMRAMEEKLHQA  145 (168)
Q Consensus        75 ~kaa~~Ve~LN~eL~~vqa~~~~l~e~i~~l~~~l~qsLeesr~~E~~~l~~lk~~v~~~~~~~E~~l~~~  145 (168)
                      ..+..-+..+...+.+++.....+++++..++.++.+.-.+....+.. +..++......+..++.++...
T Consensus        82 ~~l~~~l~~~~~el~~l~~~l~~l~~~l~~l~~~l~~l~~~l~~l~~~-~~~~~~~~~~~i~~l~~~i~~l  151 (190)
T D6YT85_WADCW/8   82 GELEQALKDAQSKNHDLIQKQNQLEETLHKHEQEKAQFELKLQDIQHQ-IEAQSLEADEEIRRKTTLLSEY  151 (190)
T ss_pred             HHHHHHHHHHHHHHHHHHHHHHHHHHHHHHHHHHHHHHHHHHHHHHHH-HHHHHHHHHHHHHHHHHHHHHH


No 411
>2EFR_B General control protein GCN4 and; DESTABILIZING CLUSTER, HYDROPHOBIC CORE, CONTRACTILE; 1.8A {Saccharomyces cerevisiae}; Related PDB entries: 2EFR_A 2EFR_D 2EFR_C 2EFS_A 2EFS_D 2EFS_C 2EFS_B
Probab=16.27  E-value=4.2e+02  Score=19.02  Aligned_cols=85  Identities=15%  Similarity=0.261  Sum_probs=0.0  Template_Neff=9.700

Q ss_pred             HHHHHHHHHHHHHHHHHHHHHHHHHHHHHHHHHHHHHHHHHHH--HHHHHHHHHHHHHHHHHHHHHHHHhcChHHHHHHH
Q consensus/463-   81 VEKLNDDLRDVQAQGALLKEEVTCLEIELAQSLGESRAVEEEQ--LARIKQQVEQEMRAMEEKLHQAVSSTNPLRFLTQY  158 (168)
Q Consensus        81 Ve~LN~eL~~vqa~~~~l~e~i~~l~~~l~qsLeesr~~E~~~--l~~lk~~v~~~~~~~E~~l~~~l~~snPl~~l~~y  158 (168)
                      +..|...|..+......+..+|+.++..|...-......+...  +..-...+...+..++...+..-.....+..--.-
T Consensus         2 l~~Le~~l~~l~~~~~~l~~ei~~l~~~l~~~~~~~~~~e~~i~~l~~~l~~~~~~l~~l~~~~~~~~~~~~~l~~~~~~   81 (155)
T 2EFR_B            2 MKQLEDKVEELLSKNYHLENEVARLKKLLERAEERAELSEGKSAELEEELKTVTNNLKSLEAQAEKYSQKEDKYEEEIKV   81 (155)
T ss_dssp             CHHHHHHHHHHHHHHHHHHHHHHHHHHHHHHHHHHHHHHHHHHHHHHHHHHHHHHHHHHHHHHHHHHHHHHHHHHHHHHH
T ss_pred             hhHHHHHHHHHHHHHHHHHHHHHHHHHHHHHHHHHHHHHHHHHHHHHHHHHHHHHHHHHHHHHHHHHHHHHHHHHHHHHH


Q ss_pred             HHHhhhc
Q consensus/463-  159 LSQQMQD  165 (168)
Q Consensus       159 ~~~~~~~  165 (168)
                      +......
T Consensus        82 l~~~l~~   88 (155)
T 2EFR_B           82 LSDKLKE   88 (155)
T ss_dssp             HHHHHHH
T ss_pred             HHHHHHH


No 412
>PF15718.6 ; MNR ; Protein moonraker
Probab=16.20  E-value=3.8e+02  Score=27.29  Aligned_cols=42  Identities=43%  Similarity=0.569  Sum_probs=0.0  Template_Neff=5.700

Q ss_pred             HHHHHHHHHHHHH-------HHHHHHHHHHHHHHHHH--------------HHHHHHHHHHHH
Q consensus/463-   16 SQKVSRRRQEGQA-------ILQEAMDRIQEELDELR--------------RRNERERDQYEA   57 (168)
Q Consensus        16 ~~k~~~~r~e~~~-------~L~~am~~IQ~evd~~r--------------~~~~~~R~~~~~   57 (168)
                      ..|...+|+|..+       .||.-+..||++||+++              +.++.+|.+..+
T Consensus       246 e~R~~iRrQEQAaRSAR~LYvLQQQVKEIQedleKl~p~kikhTKKS~a~sRLAAAHRGAvRA  308 (957)
T H0UZK3_CAVPO/2  246 EQRVRVRRQEQTVRCARMLYVLQQQVKEIQEELDKLSPNKIKHTKKSWAMSRLATAHRGAIRA  308 (957)
T ss_pred             HHHHHHHHHHHHHHHHHHHHHHHHHHHHHHHHHHhhCcccCCccchhHHHHHHHHHHHHHHHH


No 413
>6SUR_M Ras-related protein Rab-33B, Autophagy-related protein; Autophagy, cell cycle; HET: GTP; 3.467A {Mus musculus}; Related PDB entries: 6SUR_L 6SUR_N 6SUR_K 6SUR_J 6SUR_I 
Probab=16.16  E-value=2.8e+02  Score=16.96  Aligned_cols=51  Identities=18%  Similarity=0.273  Sum_probs=0.0  Template_Neff=8.100

Q ss_pred             HHHHHHHHHHHHHHHHHHHHHHHHHHHHHHHHHHHHHHHHHHHHHHHHHHH
Q consensus/463-   90 DVQAQGALLKEEVTCLEIELAQSLGESRAVEEEQLARIKQQVEQEMRAMEE  140 (168)
Q Consensus        90 ~vqa~~~~l~e~i~~l~~~l~qsLeesr~~E~~~l~~lk~~v~~~~~~~E~  140 (168)
                      +++..+..+++++..|...+...-...+..+...-..+...+.......+.
T Consensus         1 ~l~~~~~~l~dE~~al~l~~~~le~k~~~l~~en~~L~~r~~~~k~~~a~~   51 (57)
T 6SUR_M            1 DLEVANQTLKDEYDALQITFTALEEKLRKTTEENQELVTRWMAEKAQEANR   51 (57)
T ss_dssp             -----CTHHHHHHHHHHHHHHHHHHHHHHHHHHHHHHHHHHHHHHHHHHHH
T ss_pred             ChHHHHHHHHHHHHHHHHHHHHHHHHHHHhHHHHHHHHHHHHHHHHHHHHH


No 414
>6JTG_A Dynamin-like 120 kDa protein, mitochondrial,OPA1; Mitochondria, fusion, OPA1, HYDROLASE; HET: GDP; 2.4A {Homo sapiens}
Probab=16.14  E-value=3.2e+02  Score=22.06  Aligned_cols=60  Identities=8%  Similarity=0.070  Sum_probs=0.0  Template_Neff=10.900

Q ss_pred             HHHHHHHHHHHHHHHHHHHHHHHHHHHHH-HHHHHHHHHHHHHHHHHHHHHHHHHHHHHHH
Q consensus/463-   31 QEAMDRIQEELDELRRRNERERDQYEASV-REEMAKLRRAEASVKDKMTECVEKLNDDLRD   90 (168)
Q Consensus        31 ~~am~~IQ~evd~~r~~~~~~R~~~~~~~-~e~~~~ir~~~~~~k~kaa~~Ve~LN~eL~~   90 (168)
                      ......++..+.+.+.............+ .+....+..............+..++.++..
T Consensus       288 ~~~~~~~~~~~~~~~~~~~~~~~~~~~~l~~~~~~~~~~~~~~~~~~~~~~~~~~~~~i~~  348 (350)
T 6JTG_A          288 DCFWKMVRESVEQQADSFKATRFNLETEWKNGSGSGSGGSDLKKVREIQEKLDAFIEALHQ  348 (350)
T ss_dssp             HHHHHHHHHHSHHHHHHHHHHHHHTC------------------CTTHHHHHHHHHHHHCC
T ss_pred             HHHHHHHHHhHHHHHHHHHHHHHHHHHHHHhcCCCCCCCChHHHHHHHHHHHHHHHHHHHh


No 415
>4CGK_A SECRETED 45 KDA PROTEIN; CELL CYCLE, PEPTIDOGLYCAN, CHAP, CELL; HET: PG4; 2.55A {STREPTOCOCCUS PNEUMONIAE}; Related PDB entries: 4CGK_B 
Probab=16.13  E-value=5.7e+02  Score=20.51  Aligned_cols=122  Identities=16%  Similarity=0.150  Sum_probs=0.0  Template_Neff=11.600

Q ss_pred             HHHHHHHHHHHHHHHHHHHHHHHHHHHHHHHHHHHHHH------------------------------------------
Q consensus/463-   24 QEGQAILQEAMDRIQEELDELRRRNERERDQYEASVRE------------------------------------------   61 (168)
Q Consensus        24 ~e~~~~L~~am~~IQ~evd~~r~~~~~~R~~~~~~~~e------------------------------------------   61 (168)
                      ......++..++.++.+++.+.......+..+...+..                                          
T Consensus        73 ~~~~~~~~~~~~~l~~~~~~~~~~l~~~~~~l~~~~~~~~~~~~~~~~~~~~~~~~~~~~~~~~~~~~~~~~~~~~~~~~  152 (392)
T 4CGK_A           73 QAENDRLQAESKKLEGEITELSKNIVSRNQSLEKQARSAQTNGAVTSYINTIVNSKSITEAISRVAAMSEIVSANNKMLE  152 (392)
T ss_dssp             HHHHHHHHHHHHHHHHHHHHHHHHHHHHHHHHHHHHHHHSCSTTHHHHHHHHHSCSSSCSCCCHHHHHHHHHHHHHHHHH
T ss_pred             HHHHHHHHHHHHHHHHHHHHHHHHHHHHHHHHHHHHHHHHhhCCccchHHHHhcCCCHHHHHHHHHHHHHHHHHhHHHHH


Q ss_pred             HHHHHHHHHHHHHHHHHHHHHHHHHHHHHHHHHHHHHHHHHHHHHHHHHHHHHHHHH--HHHHHHHHHHHHHHHHHHHHH
Q consensus/463-   62 EMAKLRRAEASVKDKMTECVEKLNDDLRDVQAQGALLKEEVTCLEIELAQSLGESRA--VEEEQLARIKQQVEQEMRAME  139 (168)
Q Consensus        62 ~~~~ir~~~~~~k~kaa~~Ve~LN~eL~~vqa~~~~l~e~i~~l~~~l~qsLeesr~--~E~~~l~~lk~~v~~~~~~~E  139 (168)
                      .+..........+..+......|.....++...-..+......++..+.+.-.....  .+...+..-...+...+..++
T Consensus       153 ~~~~~~~~l~~~~~~l~~~~~~l~~~~~~~~~~~~~l~~~~~~~~~~~~~~~~~~~~~~~~~~~l~~~~~~~~~~~~~~~  232 (392)
T 4CGK_A          153 QQKADKKAISEKQVANNDAINTVIANQQKLADDAQALTTKQAELKAAELSLAAEKATAEGEKASLLEQKAAAEAEARAAA  232 (392)
T ss_dssp             HHHHHHHHHHHHHHHHHHHHHHHHHHHHHHHHHHHHHHHHHHHHHHHHHHHHHHHCCCHHHHHHHHHHHHHHHHHHHHHH
T ss_pred             HHHHHHHHHHHHHHHHHHHHHHHHHHHHHHHHHHHHHHHHHHHHHHHHHHHHHHHHHHHHHHHHHHHHHHHHHHHHHHHH


Q ss_pred             HHHHHH
Q consensus/463-  140 EKLHQA  145 (168)
Q Consensus       140 ~~l~~~  145 (168)
                      ......
T Consensus       233 ~~~~~~  238 (392)
T 4CGK_A          233 VAEAAY  238 (392)
T ss_dssp             HHHHHH
T ss_pred             HHHHHH


No 416
>PF04157.17 ; EAP30 ; EAP30/Vps36 family
Probab=16.08  E-value=5.6e+02  Score=20.35  Aligned_cols=64  Identities=9%  Similarity=0.257  Sum_probs=0.0  Template_Neff=8.300

Q ss_pred             HHHHHHHHHHHHHHH----HHHHHHHHHHHHHHHHHHHHHHHHHHHHHHHHHHHHHHHHHHHHHHHHHH
Q consensus/463-   41 LDELRRRNERERDQY----EASVREEMAKLRRAEASVKDKMTECVEKLNDDLRDVQAQGALLKEEVTCL  105 (168)
Q Consensus        41 vd~~r~~~~~~R~~~----~~~~~e~~~~ir~~~~~~k~kaa~~Ve~LN~eL~~vqa~~~~l~e~i~~l  105 (168)
                      |..+ +.....+..|    ...+.+..+.+.......++.+.....+.+..+..-......+.+-...|
T Consensus         3 I~~i-~~~~~~~~~~~~~~~~~~~~~~~dL~~lm~~ak~~l~~la~~~~~~i~~~~~~~~~~~~~~~~l   70 (223)
T B7PDY7_IXOSC/6    3 VGAI-QKQQLTQARFKDKGSELAEEQLQQMTRQMDAFRTKLQAFASKHKNEIRKNPHFRRQFQEMCATA   70 (223)
T ss_pred             hHHH-HHHHHHHHHHHHHHHHHHHHHHHHHHHHHHHHHHHHHHHHHHHHHHHHhCHHHHHHHHHHHHHh


No 417
>PF11622.9 ; DUF3251 ; Protein of unknown function (DUF3251)
Probab=16.07  E-value=2.9e+02  Score=21.50  Aligned_cols=27  Identities=11%  Similarity=0.398  Sum_probs=0.0  Template_Neff=6.500

Q ss_pred             HHHHHHHHHHHHHHHHHHHHHHHHHHH
Q consensus/463-   75 DKMTECVEKLNDDLRDVQAQGALLKEE  101 (168)
Q Consensus        75 ~kaa~~Ve~LN~eL~~vqa~~~~l~e~  101 (168)
                      ..+...|++||..+..++....+|..+
T Consensus         8 ~~l~~~v~~L~~~~~~L~~q~~~Le~Q   34 (157)
T Q8ZRD6_SALTY/2    8 RQMHQSISTLNKEMTQLNQETVKITQQ   34 (157)
T ss_pred             HHHHHHHHHHHHHHHHHHHHHHHHHHH


No 418
>4JO7_C Nucleoporin p54, Nucleoporin p58/p45; Nucleocytoplasmic transport, TRANSPORT PROTEIN; HET: MSE; 1.752A {Homo sapiens}; Related PDB entries: 2OSZ_A 2OSZ_D 2OSZ_C 2OSZ_B 3T98_B 4JO7_E 4JO7_G 4JO7_A 4JO9_B 4JQ5_D 4JQ5_B 4JQ5_L 4JQ5_A 4JQ5_F 4JQ5_K 4JQ5_H 4JQ5_E 4JQ5_G 4JQ5_J 4JQ5_C 4JQ5_I
Probab=16.02  E-value=3.5e+02  Score=18.00  Aligned_cols=62  Identities=11%  Similarity=0.148  Sum_probs=0.0  Template_Neff=8.500

Q ss_pred             HHHHHHHHHHHHHHHHHHHHHHHHHHHHH--------------HHHHHHHHHHHHHHHHHHHHHHHHHHHHHHHHH
Q consensus/463-   50 RERDQYEASVREEMAKLRRAEASVKDKMT--------------ECVEKLNDDLRDVQAQGALLKEEVTCLEIELAQ  111 (168)
Q Consensus        50 ~~R~~~~~~~~e~~~~ir~~~~~~k~kaa--------------~~Ve~LN~eL~~vqa~~~~l~e~i~~l~~~l~q  111 (168)
                      .+-..+-..|.+.|...++.+.++...+.              .++...++.+-.+-+.-+.+++.|..+...+..
T Consensus         5 ~Yf~~~~~~~e~r~~~~~~~i~eiE~~l~~~~~~~~~~~~~l~~~l~~~~~~f~~lA~~va~lhe~v~~lk~~yl~   80 (89)
T 4JO7_C            5 DYFRILVQQFEVQLQQYRQQIEELENHLATQANNSHITPQDLSMAMQKIYQTFVALAAQLQSIHENVKVLKEQYLG   80 (89)
T ss_dssp             CHHHHHHHHHHHHHHHHHHHHHHHHTTCCCCCCTTCCCHHHHHHHHHHHHHHHHHHHHHHHHHHHHHHHHHHHHHH
T ss_pred             HHHHHHHHHHHHHHHHHHHHHHHHHHHHhhccCCCCCCHHHHHHHHHHHHHHHHHHHHHHHHHHHHHHHHHHHHHH


No 419
>PF17522.3 ; DUF5446 ; Family of unknown function (DUF5446)
Probab=15.85  E-value=4.1e+02  Score=18.64  Aligned_cols=63  Identities=17%  Similarity=0.134  Sum_probs=0.0  Template_Neff=3.100

Q ss_pred             HHHHHHHHHHHHHHHHHHHHHHHHHHHHHHHHHHHHHHHHHHHHHHHHHHHHHHHHHHHhcCh
Q consensus/463-   89 RDVQAQGALLKEEVTCLEIELAQSLGESRAVEEEQLARIKQQVEQEMRAMEEKLHQAVSSTNP  151 (168)
Q Consensus        89 ~~vqa~~~~l~e~i~~l~~~l~qsLeesr~~E~~~l~~lk~~v~~~~~~~E~~l~~~l~~snP  151 (168)
                      .++-..-..+..++++.+..|..++...+..=..-....-+.++.++..|.-=++.......|
T Consensus         8 ~~ILqmL~eiE~~l~~aE~~L~~av~~~~~e~~e~~~erLd~lE~El~eL~~Ci~~~~~~~~~   70 (72)
T YPPD_BACSU/1-7    8 TDILRMLSDIEDELTRAEQSLNHSVNALEAEMRETENDRLSVLEEEIIDLHICINELYQSPEH   70 (72)
T ss_pred             HHHHHHHHHHHHHHHHHHHHHHHHHHHHHHHHHHHHHHHHHHHHHHHHHHHHHHHHHhcCccc


No 420
>PF14643.7 ; DUF4455 ; Domain of unknown function (DUF4455)
Probab=15.83  E-value=7.3e+02  Score=21.59  Aligned_cols=147  Identities=14%  Similarity=0.117  Sum_probs=0.0  Template_Neff=9.600

Q ss_pred             ccchHHHHHHHHHHHHHHHHHHHHHHHHHHHHHHHHHHHHHHHHH----HHHHHHHHHHHHHHHHHHHHHHHHHHHHHHH
Q consensus/463-    2 EEIDPMLSQLRRAVSQKVSRRRQEGQAILQEAMDRIQEELDELRR----RNERERDQYEASVREEMAKLRRAEASVKDKM   77 (168)
Q Consensus         2 ~~~~~~L~qL~r~~~~k~~~~r~e~~~~L~~am~~IQ~evd~~r~----~~~~~R~~~~~~~~e~~~~ir~~~~~~k~ka   77 (168)
                      ..+..+..++-.....-....+...-...+...+.|+.--+.+..    ..+.-..-....+.-.+..........-..+
T Consensus       248 ~~l~~~~~~~~~~~~~~~~~l~~~~~~~~~~~~~~l~~~~~~L~~~~~~~~ee~~~ii~~~~~p~~~~~~~~~~~~l~~~  327 (469)
T F1MZM3_BOVIN/1  248 SSLDSLNKHIDAYHMDCMMRIRLQYEKIWQECLAQVQKCRKQLLDWKAFTEEEAESLVSPSFFQMVGCLQSKVEEELEVL  327 (469)
T ss_pred             HHHHHHHHHHHHHHHHHHHHHHHHHHHHHHHHHHHHHHHHHHHHHCCCCCHHHHHHHHCHHHHHHHHHHHHHHHHHHHHH


Q ss_pred             HHHHHHHHHHHHHHHHHHHHHHHHHHHHHHHHHHHHHHHHHHHHHHHHHHHHHHHHHHHHHHHHHHHHHHh
Q consensus/463-   78 TECVEKLNDDLRDVQAQGALLKEEVTCLEIELAQSLGESRAVEEEQLARIKQQVEQEMRAMEEKLHQAVSS  148 (168)
Q Consensus        78 a~~Ve~LN~eL~~vqa~~~~l~e~i~~l~~~l~qsLeesr~~E~~~l~~lk~~v~~~~~~~E~~l~~~l~~  148 (168)
                      ..+.+.+...+...-..--.+=..++.+-......+...+..=...+...+...+..+..+|..|+..+..
T Consensus       328 ~~~~~~~~~~~~~~~~~~~~f~~~~~~lwd~h~~~~~~~e~~~~~~l~~~r~~~~~~~~~~E~~l~~~~d~  398 (469)
T F1MZM3_BOVIN/1  328 DKSFETVAKQTEQQSSDLFSYFQEAVNLWETHQSVLLMQEMELEKRMEQQRQKHRRENQAQEAHLDKLLDQ  398 (469)
T ss_pred             HHHHHHHHHHHHHHHHHHHHHHHHHHHHHHHHHHHHHHHHHHHHHHHHHHHHHHHHHHHHHHHHHHHHHHH


No 421
>PF03194.16 ; LUC7 ; LUC7 N_terminus
Probab=15.79  E-value=6.2e+02  Score=20.75  Aligned_cols=86  Identities=16%  Similarity=0.164  Sum_probs=0.0  Template_Neff=7.400

Q ss_pred             HHHHHHHHHHHHHHHHHHHHHHHHHHHHHHHHHHHHHH--------HHHHHHHHHHHHHHHHHHHHHHHHHHHHHHHHHH
Q consensus/463-   60 REEMAKLRRAEASVKDKMTECVEKLNDDLRDVQAQGAL--------LKEEVTCLEIELAQSLGESRAVEEEQLARIKQQV  131 (168)
Q Consensus        60 ~e~~~~ir~~~~~~k~kaa~~Ve~LN~eL~~vqa~~~~--------l~e~i~~l~~~l~qsLeesr~~E~~~l~~lk~~v  131 (168)
                      .+.+..|...+.++-.++...-++|...-.+.......        +.++|..|+.++...+..++..-+.--..-...+
T Consensus        78 ~e~l~~L~~lv~d~drkI~~~k~Rl~~~~~~~~~~~~~~~~~~~~~~~~~i~~l~~~I~~ll~~~E~lge~G~V~ea~~l  157 (243)
T F4PV39_CAVFA/1   78 RAWAREMDQIILDNDKKVKKNKERLILDAAKLEAEEGLNPSDAAKEFAKIMAEIEERIQALLKKSEELGEEGQITEAQEL  157 (243)
T ss_pred             HHHHHHHHHHHHHHHHHHHHHHHHHHhcHHHHHHhcCCCCchhHHHHHHHHHHHHHHHHHHHHHHHHHHHcCCHHHHHHH


Q ss_pred             HHHHHHHHHHHHHH
Q consensus/463-  132 EQEMRAMEEKLHQA  145 (168)
Q Consensus       132 ~~~~~~~E~~l~~~  145 (168)
                      ...++.+.......
T Consensus       158 ~~~~e~l~~~~~~l  171 (243)
T F4PV39_CAVFA/1  158 MAQAEKLKEEKLEL  171 (243)
T ss_pred             HHHHHHHHHHHHHH


No 422
>5YZ0_C Serine/threonine-protein kinase ATR (E.C.2.7.11.1), ATR-interacting; cryo-EM, ATR-ATRIP, DNA damnage response;{Homo sapiens}; Related PDB entries: 5YZ0_D
Probab=15.78  E-value=1.1e+03  Score=23.41  Aligned_cols=96  Identities=13%  Similarity=0.132  Sum_probs=0.0  Template_Neff=6.500

Q ss_pred             HHHHHHHHHHHHHHHHHHHHH---HHHHHHHHHHHHHHHHHHHHHHHHHHHHHHHHHHHHHHHHHHH-HHHHHHHHHHHH
Q consensus/463-   26 GQAILQEAMDRIQEELDELRR---RNERERDQYEASVREEMAKLRRAEASVKDKMTECVEKLNDDLR-DVQAQGALLKEE  101 (168)
Q Consensus        26 ~~~~L~~am~~IQ~evd~~r~---~~~~~R~~~~~~~~e~~~~ir~~~~~~k~kaa~~Ve~LN~eL~-~vqa~~~~l~e~  101 (168)
                      ....|+.-...++.++.+++.   .-+++-.-....+...-...++...... .+.+-..+-..+++ +++.....|+-+
T Consensus       113 ~~~~L~~e~~~Lk~el~~l~ee~~~K~GEi~iLR~~l~~~~~e~e~~~~~~~-~~eee~~k~~~e~ek~l~k~~e~L~Te  191 (791)
T 5YZ0_C          113 ELEVLQAQYKELKEKMKVMEEEVLIKNGEIKILRDSLHQTESVLEEQRRSHF-LLEQEKTQALSDKEKEFSKKLQSLQSE  191 (791)
T ss_dssp             HHHHHHHHHCCSSTTHHHHHHHHHSCCCCCCTTHHHHHHHHHHHHHHTSCSS-SCSSHHHHTTSCGGGCCCCSCSCHHHH
T ss_pred             HHHHHHHHHHHHHHHHHHHHHHHHHHHHHHHHHHHHHHHHHHHHHHHHHHHH-HHHHHHHHHHHHHHHHHHHHHHHHHHH


Q ss_pred             HHHHHHHHHHHHHHHHHHHHH
Q consensus/463-  102 VTCLEIELAQSLGESRAVEEE  122 (168)
Q Consensus       102 i~~l~~~l~qsLeesr~~E~~  122 (168)
                      +.+.+.++.+.-.+.+..|..
T Consensus       192 l~Fke~El~e~~~k~~~~e~~  212 (791)
T 5YZ0_C          192 LQFKDAEMNELRTKLQTSERA  212 (791)
T ss_dssp             HHHHHHHHHHTSSCTTTHHHH
T ss_pred             HHHHHHHHHHHHHHHHHHHHh


No 423
>PF19220.1 ; Crescentin ; Crescentin protein
Probab=15.63  E-value=5.9e+02  Score=20.40  Aligned_cols=140  Identities=11%  Similarity=0.138  Sum_probs=0.0  Template_Neff=11.800

Q ss_pred             chHHHHHHHHHHHHHHHHHHHHHHHHHHHHHHHHHHHHHHHHHHHHHHHHHHH------HHHHHHHHHHHHHHHHHHHHH
Q consensus/463-    4 IDPMLSQLRRAVSQKVSRRRQEGQAILQEAMDRIQEELDELRRRNERERDQYE------ASVREEMAKLRRAEASVKDKM   77 (168)
Q Consensus         4 ~~~~L~qL~r~~~~k~~~~r~e~~~~L~~am~~IQ~evd~~r~~~~~~R~~~~------~~~~e~~~~ir~~~~~~k~ka   77 (168)
                      +.+....+...+..-......  ...|...+..+...++.+......+.....      ..+...+..+......+....
T Consensus         1 ~~~~~~~l~~~~~~~~~~~~~--~~~l~~~~~~l~~~~~~~~~~~~~~~~~~~~~~~~l~~~~~~~~~~~~~~~~l~~~~   78 (401)
T A0A1H0GRR0_9RH    1 IGQRNEMLKVRIGEMSERLGE--LRTLTDDFSALINPIEAIAEELPKAQARILELEAILSQEMEGNQSLRREVDSLLGRY   78 (401)
T ss_pred             CchhhHHHHHHHHHHHHHHHH--HHHHHHHHHHHHHHHHHHHHHHHHHHHHHHHHHHHHHHHHHHHHHHHHHHHHHHHHH


Q ss_pred             HH---HHHHHHHHHHHHHHHHHHHHHHHHHHHHHHHHHHHHHHHHHHHH--HHHHHHHHHHHHHHHHHHHHHH
Q consensus/463-   78 TE---CVEKLNDDLRDVQAQGALLKEEVTCLEIELAQSLGESRAVEEEQ--LARIKQQVEQEMRAMEEKLHQA  145 (168)
Q Consensus        78 a~---~Ve~LN~eL~~vqa~~~~l~e~i~~l~~~l~qsLeesr~~E~~~--l~~lk~~v~~~~~~~E~~l~~~  145 (168)
                      ..   -+..+...+..++..-..+...+..+...+...-......+...  +..-...+...+..++..+...
T Consensus        79 ~~l~~~~~~~~~~~~~~~~~~~~~~~~~~~~~~~~~~~~~~~~~l~~~~~~~~~~~~~l~~~~~~~~~~~~~~  151 (401)
T A0A1H0GRR0_9RH   79 SAASSDLATAVARVGRLETSAREQEAAFEEQRLLLREKTTHANALERQLLAEAEHNQSLNLEVKTLRAEATVA  151 (401)
T ss_pred             HHHHHHHHHHHHHHHHHHHHHHHHHHHHHHHHHHHHHHHHHHHHHHHHHHHHHHHHHHHHHHHHHHHHHHHHH


No 424
>3ZBH_D ESXA; UNKNOWN FUNCTION, TYPE 7 SECRETION; HET: ACT, PO4; 1.94A {N/A}; Related PDB entries: 3ZBH_H 3ZBH_E 3ZBH_G 3ZBH_C 3ZBH_A 3ZBH_B 3ZBH_F
Probab=15.56  E-value=2.8e+02  Score=16.57  Aligned_cols=79  Identities=8%  Similarity=0.121  Sum_probs=0.0  Template_Neff=12.300

Q ss_pred             HHHHHHHHHHHHHHHHHHHHHHHHHHHHHHHH----HHHHHHHHHHHHHHHHHHHHHHHHHHHHHHHHHHHHHHHHHHHH
Q consensus/463-   24 QEGQAILQEAMDRIQEELDELRRRNERERDQY----EASVREEMAKLRRAEASVKDKMTECVEKLNDDLRDVQAQGALLK   99 (168)
Q Consensus        24 ~e~~~~L~~am~~IQ~evd~~r~~~~~~R~~~----~~~~~e~~~~ir~~~~~~k~kaa~~Ve~LN~eL~~vqa~~~~l~   99 (168)
                      ......|....+.+...++.++.........|    ...+......+......+.+.+....+.|......+......+.
T Consensus        15 ~~~~~~~~~~~~~~~~~~~~~~~~~~~~~~~w~g~~~~~~~~~~~~~~~~~~~~~~~l~~~~~~l~~~~~~~~~~d~~~~   94 (99)
T 3ZBH_D           15 RGVARQYNVESSNVTELIARLDQMSHTLQGIWEGASSEAFIQQYQELRPSFEKMAVLLNEVGQQLHNSATILEDTDQQIA   94 (99)
T ss_dssp             HHHHHHHHHHHHHHHHHHHHHHHHHHHHHHHCCHHHHHHHHHHHHHHHHHHHHHHHHHHHHHHHHHHHHHHHHHHHHHHH
T ss_pred             HHHHHHHHHHHHHHHHHHHHHHHHHHHHHhhccchhHHHHHHHHHHHHHHHHHHHHHHHHHHHHHHHHHHHHHHHHHHHH


Q ss_pred             HHH
Q consensus/463-  100 EEV  102 (168)
Q Consensus       100 e~i  102 (168)
                      ..+
T Consensus        95 ~~~   97 (99)
T 3ZBH_D           95 SQI   97 (99)
T ss_dssp             HHH
T ss_pred             Hhh


No 425
>6GBO_K Polymerase cofactor VP35; coiled-coil, VIRAL PROTEIN; 2.1A {Ebola virus}; Related PDB entries: 6GBO_D 6GBO_B 6GBO_L 6GBO_A 6GBO_F 6GBO_H 6GBO_E 6GBO_G 6GBO_J 6GBO_C 6GBO_I 6GBP_D 6GBP_B 6GBP_L 6GBP_A 6GBP_F 6GBP_K 6GBP_H 6GBP_E 6GBP_G 6GBP_J 6GBP_C 6GBP_I
Probab=15.44  E-value=4.2e+02  Score=18.62  Aligned_cols=58  Identities=17%  Similarity=0.269  Sum_probs=0.0  Template_Neff=2.900

Q ss_pred             HHHHHHHHHHHHHHHHHHHHHHHHHHHHHHHHHHHHHHHHHHHHHHHHHHHHHHHHHHHH
Q consensus/463-   34 MDRIQEELDELRRRNERERDQYEASVREEMAKLRRAEASVKDKMTECVEKLNDDLRDVQA   93 (168)
Q Consensus        34 m~~IQ~evd~~r~~~~~~R~~~~~~~~e~~~~ir~~~~~~k~kaa~~Ve~LN~eL~~vqa   93 (168)
                      ...|...|-++= ..-..-..--.++..+|..|++....+.+ |+.-+..||..-.++=|
T Consensus         3 ~~~V~~~i~~L~-~~v~~q~~~~e~LE~Ri~~LE~qLk~v~~-Mak~IssL~r~csEMvA   60 (73)
T 6GBO_K            3 FEEVVQTLASLA-TVVQQQTIASESLEQRITSLENGLKPVYD-MAKTISSLNRVCAEMVA   60 (73)
T ss_dssp             HHHHHHHHHHHH-HHHHHHHHHHHHHHHHHHHHHHHHGGGGG-HHHHHHHHHHHHHHHHH
T ss_pred             HHHHHHHHHHHH-HHHHHHHHHhHHHHHHHHHHHHcchhhhh-HHHHHHHHHHHHHHHHH


No 426
>6NR8_4 Prefoldin subunit 1, Prefoldin subunit; TRiC/CCT, PFD, CryoEM, Molecular Chaperone; 7.8A {Homo sapiens}; Related PDB entries: 6NR9_4 6NRB_4 6NRC_4 6NRD_4
Probab=15.43  E-value=3.8e+02  Score=18.18  Aligned_cols=39  Identities=10%  Similarity=0.336  Sum_probs=0.0  Template_Neff=8.900

Q ss_pred             HHHHHHHHHHHHHHHHHHHHHHHHHHHHHHHHHHHHHHH
Q consensus/463-   71 ASVKDKMTECVEKLNDDLRDVQAQGALLKEEVTCLEIEL  109 (168)
Q Consensus        71 ~~~k~kaa~~Ve~LN~eL~~vqa~~~~l~e~i~~l~~~l  109 (168)
                      ..+........+.+...+..+...-..+..+++.|...|
T Consensus        63 ~~~~~~le~~~e~~~~~~~~l~~~~~~~~~~m~~Lk~~L  101 (104)
T 6NR8_4           63 EETQEMLEEAKKNLQEEIDALESRVESIQRVLADLKVQL  101 (104)
T ss_dssp             HHHHHHHHHHHHHHHHHHHHHHHHHTHHHHHHHHHHHHH
T ss_pred             HHHHHHHHHHHHHHHHHHHHHHHHHHHHHHHHHHHHHHH


No 427
>2NO2_A Huntingtin-interacting protein 1; clathrin light chain binding ; 2.8A {Homo sapiens}
Probab=15.32  E-value=4.2e+02  Score=18.60  Aligned_cols=103  Identities=17%  Similarity=0.238  Sum_probs=0.0  Template_Neff=7.800

Q ss_pred             HHHHHHHHHHHHHHHHHHHHHHHHHHHHHHHHHHHHHHHHHHHHHHHHHHHHHHHHHHHHHHHHHHHHHHHHHHHHHHHH
Q consensus/463-    6 PMLSQLRRAVSQKVSRRRQEGQAILQEAMDRIQEELDELRRRNERERDQYEASVREEMAKLRRAEASVKDKMTECVEKLN   85 (168)
Q Consensus         6 ~~L~qL~r~~~~k~~~~r~e~~~~L~~am~~IQ~evd~~r~~~~~~R~~~~~~~~e~~~~ir~~~~~~k~kaa~~Ve~LN   85 (168)
                      +.|++ +.-++.+....++. ...+......++..++.++......=..-...+......+......+.        .|.
T Consensus         5 ~LLRk-~Ae~~Kql~~~~~~-~ee~e~~~~el~~~l~~~~~~~~~q~~e~~~~~~~l~~~l~~~~~el~--------~l~   74 (107)
T 2NO2_A            5 DLLRK-NAEVTKQVSMARQA-QVDLEREKKELEDSLERISDQGQRKTQEQLEVLESLKQELATSQRELQ--------VLQ   74 (107)
T ss_dssp             HHHHH-HHHHHHHHHHHHHH-HHHHHHHHHHHHHHHHHHHHHHHHHHHHHHHHHHHHHHHHHHHHHHHH--------HHH
T ss_pred             HHHHH-HHHHHHHHHHHHHH-HHHHHHHHHHHHHHHHHHHHHHHHHHHHHHHHHHHHHHHHHHHHHHHH--------HHH


Q ss_pred             HHHHHHHHHHHHHHHHHHHHHHHHHHHHHHHHH
Q consensus/463-   86 DDLRDVQAQGALLKEEVTCLEIELAQSLGESRA  118 (168)
Q Consensus        86 ~eL~~vqa~~~~l~e~i~~l~~~l~qsLeesr~  118 (168)
                      ..+...+..+..|...+++|..+....+...++
T Consensus        75 ~~l~~~~~~~~~L~~~l~~l~~ek~~l~~~~~~  107 (107)
T 2NO2_A           75 GSLETSAQSEANWAAEFAELEKERDSLVSGAAH  107 (107)
T ss_dssp             HHHHHHHHHHHHHHHHHHHHHHHHHHHC-----
T ss_pred             HHHHHHHHHHHHHHHHHHHHHHHHHHHHhhhcC


No 428
>PF13388.7 ; DUF4106 ; Protein of unknown function (DUF4106)
Probab=15.28  E-value=7.6e+02  Score=21.52  Aligned_cols=113  Identities=11%  Similarity=0.061  Sum_probs=0.0  Template_Neff=8.700

Q ss_pred             HHHHHHHHHHHHHHHHHHHHHHHHHHHHHHHHHHHHHHHHHHHHHHHHHHHHHHHHHHHHHHHHHHHHHHHHHHHHHHHH
Q consensus/463-   24 QEGQAILQEAMDRIQEELDELRRRNERERDQYEASVREEMAKLRRAEASVKDKMTECVEKLNDDLRDVQAQGALLKEEVT  103 (168)
Q Consensus        24 ~e~~~~L~~am~~IQ~evd~~r~~~~~~R~~~~~~~~e~~~~ir~~~~~~k~kaa~~Ve~LN~eL~~vqa~~~~l~e~i~  103 (168)
                      ++++..++.+.....+...+++..++..+..|...+.+.=..+........  .....+.++.-+..+......+.....
T Consensus         2 ~~~~~~~~~~~~~~~~l~~~l~~~~~~l~~~lk~~~~~le~~~~e~~~~~d--l~~~~e~f~~~~~~v~~~~~~~~~~~~   79 (420)
T A2GXF0_TRIVA/1    2 QKAMKSAEYIKANNDWLDAQANAKAAQLIGSIRTKIQAEEDSSNEALMNAD--FKNAFEALHSKVKQVNDFSSGKKLKSE   79 (420)
T ss_pred             HHHHHHHHHHHHcHHHHHHHHHHHHHHHHHHHHHHHHhhhccccHHHHhhC--HHHHHHHHHHHheecccCCCccccccc


Q ss_pred             HHHHHHHHHHHHHHHHHHHHHHHHHHHHHHHHHHH
Q consensus/463-  104 CLEIELAQSLGESRAVEEEQLARIKQQVEQEMRAM  138 (168)
Q Consensus       104 ~l~~~l~qsLeesr~~E~~~l~~lk~~v~~~~~~~  138 (168)
                      +.+..+...+...-..+......+.+.+-.-++..
T Consensus        80 ~~~~~~~~il~~l~~i~~~~~r~~~~~~~~~le~~  114 (420)
T A2GXF0_TRIVA/1   80 GFDKELREVAQNMTKITDAATRQAVQSAYDAVRAT  114 (420)
T ss_pred             cccHHHHHHHHHHHhcChHHHHHHHHHHHHHHHHH


No 429
>6NMI_H General transcription and DNA repair; transcription, DNA repair, helicase, multiprotein; 3.7A {Homo sapiens}; Related PDB entries: 6XBZ_H 6O9L_3 6O9M_3
Probab=15.26  E-value=6.1e+02  Score=20.45  Aligned_cols=95  Identities=19%  Similarity=0.175  Sum_probs=0.0  Template_Neff=9.900

Q ss_pred             HHHHHHHHHHHHHHHHHHHHHHHHHHHHHHHHHHHHHHHHHHHHHHHHHHHHHHHHHHHHHHHHHHHHHHHHHHHHHHHH
Q consensus/463-   15 VSQKVSRRRQEGQAILQEAMDRIQEELDELRRRNERERDQYEASVREEMAKLRRAEASVKDKMTECVEKLNDDLRDVQAQ   94 (168)
Q Consensus        15 ~~~k~~~~r~e~~~~L~~am~~IQ~evd~~r~~~~~~R~~~~~~~~e~~~~ir~~~~~~k~kaa~~Ve~LN~eL~~vqa~   94 (168)
                      ...+...+..+....+..-...+..+.+.++......+........+...................++.|...-.+....
T Consensus       118 ~~~~l~~~~~e~~~~i~~~~~~~~~~~~~l~~~l~~e~~~~~~~~~~~~~~~~e~~~~~~~~~~~~l~~L~~~~~~a~~i  197 (309)
T 6NMI_H          118 TKKKMEIYQKENKDVIQKNKLKLTREQEELEEALEVERQENEQRRLFIQKEEQLQQILKRKNKQAFLDELESSDLPVALL  197 (309)
T ss_dssp             HHHHHHHHHHHHTTHHHHHHHHHHHHHHHHHHHHHHHHHHHHHHHHHHHHHHHHHHHHHHHHHHHHHHHHHSCCCCHHHH
T ss_pred             HHHHHHHHHHHhHHHHHHHHHHHHHHHHHHHHHHHHHHHHHHHHHHHHHHHHHHHHHHHHHHHHHHHHHHHcCCCCHHHH


Q ss_pred             HHHHHHHHHHHHHHH
Q consensus/463-   95 GALLKEEVTCLEIEL  109 (168)
Q Consensus        95 ~~~l~e~i~~l~~~l  109 (168)
                      -...+.++..++.++
T Consensus       198 ~~~~~~~~~~~~~~~  212 (309)
T 6NMI_H          198 LAQHKDRSTQLEMQL  212 (309)
T ss_dssp             HHHHHHHHHHHHC--
T ss_pred             HHHHHHHHHHHHHhh


No 430
>2C5K_T VACUOLAR PROTEIN SORTING PROTEIN 51; PROTEIN TRANSPORT-COMPLEX, SNARE, VFT COMPLEX; HET: SO4; 2.05A {SACCHAROMYCES CEREVISIAE}; Related PDB entries: 2C5J_A 2C5I_T 2C5J_B 
Probab=15.18  E-value=4e+02  Score=18.22  Aligned_cols=80  Identities=8%  Similarity=0.211  Sum_probs=0.0  Template_Neff=8.000

Q ss_pred             ccchHHHHHHHHHHHHHHHHHHHHHHHHHHHHHHHHHHHHHHHHHHHHHH---HHHHHHHHHHHHHHHHHHHHHHHHHHH
Q consensus/463-    2 EEIDPMLSQLRRAVSQKVSRRRQEGQAILQEAMDRIQEELDELRRRNERE---RDQYEASVREEMAKLRRAEASVKDKMT   78 (168)
Q Consensus         2 ~~~~~~L~qL~r~~~~k~~~~r~e~~~~L~~am~~IQ~evd~~r~~~~~~---R~~~~~~~~e~~~~ir~~~~~~k~kaa   78 (168)
                      .++..-|..+......-...........|...++.|..-|+++.....--   ...|-..=+..|..++..+..++..+.
T Consensus        13 ~ev~~~l~~l~~~~~~~~~~~~~~~~~el~~~l~~i~~~l~DL~~si~~ve~~p~~fl~~Rr~fv~~~~~~v~~ik~~l~   92 (95)
T 2C5K_T           13 KDTKEQLNRINNYITRHNTAGDDDQEEEIQDILKDVEETIVDLDRSIIVMKRDENEDVSGREAQVKNIKQQLDALKLRFD   92 (95)
T ss_dssp             HHHHHHHHHHHHHHHHTCCC--CTTHHHHHHHHHHHHHHHHHHHHHHHHHHTSTTCCCHHHHHHHHHHHHHHHHHHHHHH
T ss_pred             HHHHHHHHHHHHHHHHHHhCCCHHHHHHHHHHHHHHHHHHHHHHHHHHHHHhCcHHHHHHHHHHHHHHHHHHHHHHHHHH


Q ss_pred             HHH
Q consensus/463-   79 ECV   81 (168)
Q Consensus        79 ~~V   81 (168)
                      ..+
T Consensus        93 ~~~   95 (95)
T 2C5K_T           93 RRI   95 (95)
T ss_dssp             TCC
T ss_pred             hcC


No 431
>PF14943.7 ; MRP-S26 ; Mitochondrial ribosome subunit S26
Probab=15.18  E-value=5.5e+02  Score=19.87  Aligned_cols=114  Identities=13%  Similarity=0.119  Sum_probs=0.0  Template_Neff=7.200

Q ss_pred             HHHHHHHHHHHHHHHHHHHHHHHHHHHHHHHHHHHHHHHHHHHHHHHH-HHHHHHHHHHHHHHHHHHHHHHHHHHHHHHH
Q consensus/463-   39 EELDELRRRNERERDQYEASVREEMAKLRRAEASVKDKMTECVEKLND-DLRDVQAQGALLKEEVTCLEIELAQSLGESR  117 (168)
Q Consensus        39 ~evd~~r~~~~~~R~~~~~~~~e~~~~ir~~~~~~k~kaa~~Ve~LN~-eL~~vqa~~~~l~e~i~~l~~~l~qsLeesr  117 (168)
                      ++..++.++...||+.+.+--.--.+.+...........+.....-.. +...+-..|..-|.+++.++.+-......-+
T Consensus        24 eE~~el~~l~~~Yr~~~~sir~~f~e~~~~~~~~~~~~~~~~~~~~e~~e~~~~~~~N~~~N~~~a~~Re~R~~~e~~~~  103 (169)
T A7UT36_ANOGA/3   24 EEIEELKRLHNNYRTQMKAVRNFLRDEVEAYKLVSRAGLVLQTPEEEEAEWQEALRRNEEWNRQTAAKREERLAAERSAR  103 (169)
T ss_pred             HHHHHHHHHHHHHHHHHHHHHHHHHHHHHHHHHHhhccccccChhhHHHHHHHHHHHHHHHHHHHHHHHHHHHHHHHHHH


Q ss_pred             HHH-HHHHHHHHHHHHHHHHHHHHHHHHHHHhcChH
Q consensus/463-  118 AVE-EEQLARIKQQVEQEMRAMEEKLHQAVSSTNPL  152 (168)
Q Consensus       118 ~~E-~~~l~~lk~~v~~~~~~~E~~l~~~l~~snPl  152 (168)
                      ..+ ...+......-...++..+..+....-.+.++
T Consensus       104 ~~~~l~~~~~~~~~~~~~~e~~e~~v~~~~e~sk~f  139 (169)
T A7UT36_ANOGA/3  104 KEYILERLLLKEQREMDKKEQIEAKVRIEKEQSKTF  139 (169)
T ss_pred             HHHHHHHHHHHHHHHHHHHHHHHHHHHHHHHhcCCC


No 432
>5LSK_N Protein MIS12 homolog, Polyamine-modulated factor; ALPHA-HELICAL, cell cycle; 3.502A {Homo sapiens}
Probab=15.16  E-value=5.5e+02  Score=20.56  Aligned_cols=98  Identities=11%  Similarity=0.167  Sum_probs=0.0  Template_Neff=7.200

Q ss_pred             ccchHHHHHHHHHHHHHHHHHHHHHHHHHHHHHHHHHHHHHHHHHHHHHHHHHHHHHHHHHHHHHHHHHHHHHHHHHHHH
Q consensus/463-    2 EEIDPMLSQLRRAVSQKVSRRRQEGQAILQEAMDRIQEELDELRRRNERERDQYEASVREEMAKLRRAEASVKDKMTECV   81 (168)
Q Consensus         2 ~~~~~~L~qL~r~~~~k~~~~r~e~~~~L~~am~~IQ~evd~~r~~~~~~R~~~~~~~~e~~~~ir~~~~~~k~kaa~~V   81 (168)
                      ..++..|...-.-++.|.-....++...+...+..-++.++...-.....-..+.......+..+......+-..++.+.
T Consensus       109 EpfDe~LD~~I~eva~kRR~~P~~i~~~~~~~l~~~~~~~~~~~~~~~~~e~~~~~~~~~~~~~v~~~~~~~~~~l~~L~  188 (206)
T 5LSK_N          109 KVLEDQFDEIIVDIATKRKQYPRKILECVIKTIKAKQEILKQYHPVVHPLDLKYDPDPAPHMENLKCRGETVAKEISEAM  188 (206)
T ss_dssp             HHHHHHHHHHHHHHHHHHHHHHHHHHHHHHHHHHHHHHHHHTTCCCCCCCCCCCCCCCSSSHHHHHHHHHHHHHHHHHHH
T ss_pred             HHHHHHHHHHHHHHHHHHhhhHHHHHHHHHHHHHHHHHHHHHhCCCCCcccCCCCCCchhcHHHHHHHHHHHHHHHHHHH


Q ss_pred             HHHHHHHHHHHHHHHHHH
Q consensus/463-   82 EKLNDDLRDVQAQGALLK   99 (168)
Q Consensus        82 e~LN~eL~~vqa~~~~l~   99 (168)
                      .+|..-+..+......|+
T Consensus       189 kslP~~~~r~er~~~vl~  206 (206)
T 5LSK_N          189 KSLPALIEQGEGFSQVLR  206 (206)
T ss_dssp             HHHHHHHHHHHHSSCC--
T ss_pred             hHHHHHHHHHHhhhhhcC


No 433
>3FX7_A Putative uncharacterized protein; double helix, UNKNOWN FUNCTION; 1.65A {Helicobacter pylori} SCOP: a.25.5.1, l.1.1.1; Related PDB entries: 3FX7_B 2GTS_A
Probab=15.14  E-value=3.6e+02  Score=17.72  Aligned_cols=73  Identities=16%  Similarity=0.230  Sum_probs=0.0  Template_Neff=9.300

Q ss_pred             HHHHHHHHHHHHHHHHHHHHHHHHHHHHHHHHHHHHHHHHHHHHHHHHHHHHHHHHHHHHHHHHHHHHHHHHHHHHH
Q consensus/463-   24 QEGQAILQEAMDRIQEELDELRRRNERERDQYEASVREEMAKLRRAEASVKDKMTECVEKLNDDLRDVQAQGALLKE  100 (168)
Q Consensus        24 ~e~~~~L~~am~~IQ~evd~~r~~~~~~R~~~~~~~~e~~~~ir~~~~~~k~kaa~~Ve~LN~eL~~vqa~~~~l~e  100 (168)
                      ......|....+.|+..+..+......- +.|...-.   ......-......+..+.+.|+.-...|......+.+
T Consensus        12 ~~~a~~l~~~~~~~~~~~~~l~~~~~~l-~~W~G~a~---~~f~~~~~~~~~~~~~~~~~L~~~~~~L~~~a~~~~~   84 (94)
T 3FX7_A           12 REFVGHLERFKELLREEVNSLSNHFHNL-ESWRDARR---DKFSEVLDNLKSTFNEFDEAAQEQIAWLKERIRVLEE   84 (94)
T ss_dssp             HHHHHHHHHHHHHHHHHHHHHHHHHHHC-CSCCSHHH---HHHHHHHHHHHHHHHHHHHHHHHHHHHHHHHHHHHHH
T ss_pred             HHHHHHHHHHHHHHHHHHHHHHHHHHch-hccCcHHH---HHHHHHHHHHHHHHHHHHHHHHHHHHHHHHHHHHHHH


No 434
>6YIE_E Baculoviral IAP repeat-containing protein 5; Cell cycle; 3.49A {Homo sapiens}; Related PDB entries: 6YIE_B 
Probab=15.03  E-value=4.4e+02  Score=18.66  Aligned_cols=52  Identities=13%  Similarity=0.217  Sum_probs=0.0  Template_Neff=6.900

Q ss_pred             HHHHHHHHHHHHHHHHHHHHHHHHHHHHHHHHHHHHHHHHHHHHHHHHHHHH
Q consensus/463-   15 VSQKVSRRRQEGQAILQEAMDRIQEELDELRRRNERERDQYEASVREEMAKL   66 (168)
Q Consensus        15 ~~~k~~~~r~e~~~~L~~am~~IQ~evd~~r~~~~~~R~~~~~~~~e~~~~i   66 (168)
                      |..|.+.++++....|++-=.+++..+.+++.....-...+...+.-.+-++
T Consensus         1 ~~~~~~~r~ekl~~~L~dFd~ev~~ri~~m~~~~~~l~~~~~~~~~~~l~kl   52 (100)
T 6YIE_E            1 VAKTNSLRRRKLASFLKDFDREVEIRIKQIESDRQNLLKEVDNLYNIEILRL   52 (100)
T ss_dssp             -------CHHHHHHHHHHHHHHHHHHHHHHHHHHHHHHHHHHHHHHHHHHHS
T ss_pred             CCcchhHHHHHHHHHHHHHHHHHHHHHHHHHHHHHHHHHHHHHHHHHHhhcC


No 435
>PF13990.7 ; YjcZ ; YjcZ-like protein
Probab=15.00  E-value=6.9e+02  Score=20.93  Aligned_cols=116  Identities=14%  Similarity=0.047  Sum_probs=0.0  Template_Neff=7.100

Q ss_pred             HHHHHHHHHHHHHHHHHHHHHHHHHHHHHHHHHHHHHHHHHHHHHHHHHHHHHHHHHHHHHHHHHHHHHHHHHHHHHHHH
Q consensus/463-   45 RRRNERERDQYEASVREEMAKLRRAEASVKDKMTECVEKLNDDLRDVQAQGALLKEEVTCLEIELAQSLGESRAVEEEQL  124 (168)
Q Consensus        45 r~~~~~~R~~~~~~~~e~~~~ir~~~~~~k~kaa~~Ve~LN~eL~~vqa~~~~l~e~i~~l~~~l~qsLeesr~~E~~~l  124 (168)
                      +....+-.+.|-..=...=..|......-.+..-..++.|...+..-.-.-+.+++++..++..++...+.+.+--. .|
T Consensus        21 ~~f~~Rl~d~ltG~~~~RQ~~in~~l~~g~~~~l~wl~~L~~~l~~~~~Al~~v~~~l~~l~~~~~~~~~~~~~~~~-~l   99 (270)
T A8AMX1_CITK8/2   21 QRFRERLTQEILSQTQLRAWVMAGVFNEHLMMRLKLVEKLAGMLDPGHLALTRISRQLTLLQQTESPRGQAIPGITQ-QL   99 (270)
T ss_pred             HHHHHHHHHHHhchHHHHHHHHhHHHHHHHHHHHHHHHHHHhhcCHHHHHHHHHHHHHHHHHHhccccccchhHHHH-HH


Q ss_pred             HHHHHHHHHHHHHHHHHHHHHHHhcChHHHHHHHHHH
Q consensus/463-  125 ARIKQQVEQEMRAMEEKLHQAVSSTNPLRFLTQYLSQ  161 (168)
Q Consensus       125 ~~lk~~v~~~~~~~E~~l~~~l~~snPl~~l~~y~~~  161 (168)
                      ..+...++..+..+|..|...-.......-+-.-|..
T Consensus       100 ~~l~~~~~~r~~~le~~l~~~~~~~~A~~~~d~vf~r  136 (270)
T A8AMX1_CITK8/2  100 AALSDGFARRSEHKEKALTRRGLTVQAGEHSEQIFTR  136 (270)
T ss_pred             HHHHHHHHHHHHHHHHHHHHccHHHHHHHHHHHHHHH


No 436
>PF01519.17 ; DUF16 ; Protein of unknown function DUF16
Probab=14.95  E-value=4e+02  Score=18.18  Aligned_cols=77  Identities=5%  Similarity=0.160  Sum_probs=0.0  Template_Neff=8.900

Q ss_pred             HHHHHHHHHHHHHHHHHHHHHHHHHHHHHHHHHHHHHHHHHHHHHHHHHHHHHHHHHHHHHHHHHHHHHHHHHHHHHHH
Q consensus/463-    8 LSQLRRAVSQKVSRRRQEGQAILQEAMDRIQEELDELRRRNERERDQYEASVREEMAKLRRAEASVKDKMTECVEKLND   86 (168)
Q Consensus         8 L~qL~r~~~~k~~~~r~e~~~~L~~am~~IQ~evd~~r~~~~~~R~~~~~~~~e~~~~ir~~~~~~k~kaa~~Ve~LN~   86 (168)
                      +.++...+..+...-... ++.|...++.+...++.+......-...+ ..+.+.+..+......+.......-.++..
T Consensus        29 ~~~~~~~l~~rl~~le~~-i~~l~~~i~~l~~~v~~l~~~i~~l~~~~-~~l~~~~~~l~~~~~~l~~~~~~~~~~l~~  105 (107)
T Y410_MYCPN/39-   29 FNEYKDSNDQRLIKIETT-LTAQGEQINKLTQTVEKQGEQIRELQVEQ-KAQGEQIKAQGETLKLILQTLQKMSDRLDK  105 (107)
T ss_pred             HHHHHHHHHHHHHHHHHH-HHHHHHHHHHHHHHHHHHHHHHHHHHHHH-HHHHHHHHHHHHHHHHHHHHHHHHHHHHHh


No 437
>5AMO_A NOELIN; SIGNALING PROTEIN, OLFM1, DISULFIDE, NEUROBIOLOGY; HET: GOL, NAG; 2.4A {MUS MUSCULUS}; Related PDB entries: 5AMO_B 
Probab=14.70  E-value=8.6e+02  Score=21.88  Aligned_cols=118  Identities=17%  Similarity=0.243  Sum_probs=0.0  Template_Neff=7.900

Q ss_pred             HHHHHHHHHHHHHHHHHHHHHH---HHHHHHHHHHHHHHHHHHHHHHHHHHHHHHHHHHHHHHHHHHHHHHHHHHHHH--
Q consensus/463-   27 QAILQEAMDRIQEELDELRRRN---ERERDQYEASVREEMAKLRRAEASVKDKMTECVEKLNDDLRDVQAQGALLKEE--  101 (168)
Q Consensus        27 ~~~L~~am~~IQ~evd~~r~~~---~~~R~~~~~~~~e~~~~ir~~~~~~k~kaa~~Ve~LN~eL~~vqa~~~~l~e~--  101 (168)
                      ...+...+..+...++.+-...   ..+-..++..+.+--..++..+..-....+.-.+.|..++.+++.+-..|+.-  
T Consensus        78 l~~l~~~vqnls~sle~L~~~t~~~~~~~~~~e~~l~~L~~rl~~le~~~~~~l~~~~~~lk~e~~el~~Li~~L~~~~~  157 (471)
T 5AMO_A           78 LRQLLEKVQNMSQSIEVLDRRTQRDLQYVEKMENQMKGLETKFKQVEESHKQHLARQFKAIKAKMDELRPLIPVLEEYKA  157 (471)
T ss_dssp             --------------------------------------------------------------------------------
T ss_pred             HHHHHHHHHHHHHHHHHHHHHHHHHHHHHHHHHHHHHHHHHHHHHHHHHHHHHHHHHHHHHHHHHHHhhhHHHHHHHhcc


Q ss_pred             ----HHHHHHHHHHHHHHHHHHHHHHHHHHHHHHHHHHHHHHHHHHH
Q consensus/463-  102 ----VTCLEIELAQSLGESRAVEEEQLARIKQQVEQEMRAMEEKLHQ  144 (168)
Q Consensus       102 ----i~~l~~~l~qsLeesr~~E~~~l~~lk~~v~~~~~~~E~~l~~  144 (168)
                          +..+..+++..-......+...-.-=...+.+++..++.+|+.
T Consensus       158 ~~~~i~~l~~Ei~nl~~~l~~l~~~~~~~~~~~l~~~~~~L~~rl~~  204 (471)
T 5AMO_A          158 DAKLVLQFKEEVQNLTSVLNELQEEIGAYDYDELQSRVSNLEERLRA  204 (471)
T ss_dssp             -------------------------------------CHHHHHHHHH
T ss_pred             cchhhhHHHHHHHHHHHHHHHHHHhhccccHHHHHHHHccHHHHHHH


No 438
>4NQJ_B E3 ubiquitin-protein ligase TRIM69 (E.C.6.3.2.-); coiled-coil domain, oligomerization, Ligase; HET: LMT; 2.152A {Homo sapiens}; Related PDB entries: 4NQJ_A 4NQJ_C 
Probab=14.67  E-value=3.3e+02  Score=17.10  Aligned_cols=118  Identities=12%  Similarity=0.117  Sum_probs=0.0  Template_Neff=14.100

Q ss_pred             HHHHHHHHHHHHHHHHHHHHHHHHHHHHHHHHHHHHHHHHHHHHHHHHHHHHHHHHHHHHHHHHHHHHHHHHHHHHHHHH
Q consensus/463-   41 LDELRRRNERERDQYEASVREEMAKLRRAEASVKDKMTECVEKLNDDLRDVQAQGALLKEEVTCLEIELAQSLGESRAVE  120 (168)
Q Consensus        41 vd~~r~~~~~~R~~~~~~~~e~~~~ir~~~~~~k~kaa~~Ve~LN~eL~~vqa~~~~l~e~i~~l~~~l~qsLeesr~~E  120 (168)
                      +++........-......+...+..+.............+-.........+...-..+...+..-...+...+......-
T Consensus        11 ~~~a~~~~k~~l~~~~~~~~~~~~~~~~~~~~~~~~~~~~~~~~~~~~~~~~~~~~~~~~~l~~~~~~~~~~l~~~~~~~   90 (179)
T 4NQJ_B           11 ISDAVHFFMEELAIQQGQLETTLKELQTLRNMQKEAIAAHKENKLHLQQHVSMEFLKLHQFLHSKEKDILTELREEGKAL   90 (179)
T ss_dssp             HHHHHHHHHHHHHHHHHHHHHHHHHHHHHHHHHHHHHHHHHHHHHHHHHHHHHHHHHHHHHHHHHHHHHHHHHHHHHHHH
T ss_pred             HHHHHHHHHHHHHHHHHHHHHHHHHHHHHHHHHHHHHHHHHHHHHHHHHHHHHHHHHHHHHHHHHHHHHHHHHHHHHHHH


Q ss_pred             HHHHHHHHHHHHHHHHHHHHH---HHHHHHhcChHHHHHHH
Q consensus/463-  121 EEQLARIKQQVEQEMRAMEEK---LHQAVSSTNPLRFLTQY  158 (168)
Q Consensus       121 ~~~l~~lk~~v~~~~~~~E~~---l~~~l~~snPl~~l~~y  158 (168)
                      ...+......+...+..+...   +........|..++..|
T Consensus        91 ~~~~~~~~~~~~~~~~~l~~~~~~~~~~~~~~~~~~~l~~~  131 (179)
T 4NQJ_B           91 NEEMELNLSQLQEQCLLAKDMLVSIQAKTEQQNSFDFLKDI  131 (179)
T ss_dssp             HHHHHHHHHHHHHHHHHHHHHHHHHHHHHTCCSHHHHHHTH
T ss_pred             HHHHHHHHHHHHHHHHHHHHHHHHHHHHHcCcCcHHHHHHH


No 439
>PF05483.13 ; SCP-1 ; Synaptonemal complex protein 1 (SCP-1)
Probab=14.61  E-value=1.1e+03  Score=23.14  Aligned_cols=130  Identities=14%  Similarity=0.229  Sum_probs=0.0  Template_Neff=6.800

Q ss_pred             HHHHHHHHHHHHHHHHHHHHHHHHHHHHHHHHHHHHHHHHHHHHHHHHHHHHHHHHHHHHHHHHHHHHHHHHHHHHHHHH
Q consensus/463-   13 RAVSQKVSRRRQEGQAILQEAMDRIQEELDELRRRNERERDQYEASVREEMAKLRRAEASVKDKMTECVEKLNDDLRDVQ   92 (168)
Q Consensus        13 r~~~~k~~~~r~e~~~~L~~am~~IQ~evd~~r~~~~~~R~~~~~~~~e~~~~ir~~~~~~k~kaa~~Ve~LN~eL~~vq   92 (168)
                      ..+..+...-+. ....+....+.++.+...++............ +...+..|......++...-..++.+..++....
T Consensus       590 k~Le~k~k~L~k-qle~~~k~~eeLq~E~k~LKkkL~~e~kk~~~-le~~i~~Lk~elenlk~~~Ee~~~~~~~~~~~k~  667 (786)
T SYCP1_RAT/28-8  590 KILENKCNNLKK-QIENKSKNIEELHQENKALKKKSSAENKQLNA-YEIKVNKLELELASTKQKFEEMINNYQKEIEIKK  667 (786)
T ss_pred             HHHHHHHHHHHH-HHHHHHHHHHHHHHHHHHHHHHHHHHHHHHHH-HHHHHHHHHHHHHHHHHHHHHHHHHHHHHHHHHH


Q ss_pred             HHHHHHHHHHHHHHHHHHHHHHHHHHHHHHH---HHHHHHHHHHHHHHHHHHHHH
Q consensus/463-   93 AQGALLKEEVTCLEIELAQSLGESRAVEEEQ---LARIKQQVEQEMRAMEEKLHQ  144 (168)
Q Consensus        93 a~~~~l~e~i~~l~~~l~qsLeesr~~E~~~---l~~lk~~v~~~~~~~E~~l~~  144 (168)
                      .....|.+++..++..+..+...-+..+..+   +..|.+.++.+-...+..+..
T Consensus       668 ~~~~kL~eEveklk~~i~eavk~qke~elkcq~KI~EM~almEk~K~q~dk~vee  722 (786)
T SYCP1_RAT/28-8  668 ISEEKLLGEVEKAKATVDEAVKLQKEIDLRCQHKIAEMVALMEKHKHQYDKIVEE  722 (786)
T ss_pred             HhHHHHHHHHHHHHHHHHHHHHHHHHHHHHHHHHHHHHHHHHHHHHHHHHHHHHH


No 440
>PF04513.13 ; Baculo_PEP_C ; Baculovirus polyhedron envelope protein, PEP, C terminus
Probab=14.58  E-value=5.9e+02  Score=19.87  Aligned_cols=87  Identities=14%  Similarity=0.233  Sum_probs=0.0  Template_Neff=4.400

Q ss_pred             HHHHHHHHHHHHHHHHHHHHHHHHHHHHHHHHHHHHHHHHHHHHHHHHHHHHHHHHHHHHHHHHHHHHHHHHHHHHHHHH
Q consensus/463-    6 PMLSQLRRAVSQKVSRRRQEGQAILQEAMDRIQEELDELRRRNERERDQYEASVREEMAKLRRAEASVKDKMTECVEKLN   85 (168)
Q Consensus         6 ~~L~qL~r~~~~k~~~~r~e~~~~L~~am~~IQ~evd~~r~~~~~~R~~~~~~~~e~~~~ir~~~~~~k~kaa~~Ve~LN   85 (168)
                      .++.+|-..++   +.+-....+.+......+...++.+-..-..--..+...+|.++..+..-+.-+-..++.....||
T Consensus        31 ~i~a~L~~~v~---~~~L~~l~~d~~~Ll~~~~~~l~~l~~~L~~ai~~l~~tlrneLt~insil~nL~ssvtNIn~tLn  107 (138)
T VPHE_NPVLD/157   31 NIINQLSQIFD---DGVLSGLDEKLSRLIADLDGHFADFGSALDAALAQLQDSLRNDLTNINSILANLTSSLTNINSTIN  107 (138)
T ss_pred             HHHHHHHHHHh---hccHhhHHHHHHHHHHHHhhhHHHHHHHHHHHHHHHHHHHHHHHHHHHHHHHHHHHhhhhHHHHHH


Q ss_pred             HHHHHHHHHH
Q consensus/463-   86 DDLRDVQAQG   95 (168)
Q Consensus        86 ~eL~~vqa~~   95 (168)
                      --|+.+-+.+
T Consensus       108 Nll~aln~l~  117 (138)
T VPHE_NPVLD/157  108 NLLQTLQNLG  117 (138)
T ss_pred             HHHHHHHHhc


No 441
>4I0X_C ESAT-6-like protein; Structural Genomics, PSI-2, Protein Structure; HET: GOL, BME; 1.956A {Mycobacterium abscessus}; Related PDB entries: 4I0X_A 4I0X_K 4I0X_E 4I0X_G 4I0X_I
Probab=14.53  E-value=3.2e+02  Score=16.77  Aligned_cols=82  Identities=12%  Similarity=0.149  Sum_probs=0.0  Template_Neff=11.300

Q ss_pred             HHHHHHHHHHHHHHHHHHHHHHHHHHHHHHHH----HHHHHHHHHHHHHHHHHHHHHHHHHHHHHHHHHHHHHHHHHHHH
Q consensus/463-   24 QEGQAILQEAMDRIQEELDELRRRNERERDQY----EASVREEMAKLRRAEASVKDKMTECVEKLNDDLRDVQAQGALLK   99 (168)
Q Consensus        24 ~e~~~~L~~am~~IQ~evd~~r~~~~~~R~~~----~~~~~e~~~~ir~~~~~~k~kaa~~Ve~LN~eL~~vqa~~~~l~   99 (168)
                      ......+......|...+..++.....-...|    ...+......+......+.+.+....+.|+..-..+......+.
T Consensus         6 ~~~a~~~~~~~~~~~~~~~~~~~~~~~l~~~W~G~~~~~~~~~~~~~~~~~~~~~~~l~~~~~~l~~~~~~~~~~d~~~~   85 (94)
T 4I0X_C            6 GALSKFAASLADQMRAGSNSLDRDVQSLFGVWKGSAADAYRSGWDEMQDGATKVWNALTDIASTLGSNAAAFHAQETSTA   85 (94)
T ss_dssp             HHHHHHHHHHHHHHHHHHHHHHHHHHTTTTTCCSHHHHHHHHHHHHHHHHHHHHHHHHHHHHHHHHHTGGGC--------
T ss_pred             HHHHHHHHHHHHHHHHHHHHHHHHHHHHHhccccHHHHHHHHHHHHHHHHHHHHHHHHHHHHHHHHHHHHHHHHHHHHHH


Q ss_pred             HHHHHH
Q consensus/463-  100 EEVTCL  105 (168)
Q Consensus       100 e~i~~l  105 (168)
                      ..+..+
T Consensus        86 ~~~~~~   91 (94)
T 4I0X_C           86 SSITST   91 (94)
T ss_dssp             ------
T ss_pred             Hhhhhh


No 442
>PF06103.12 ; DUF948 ; Bacterial protein of unknown function (DUF948)
Probab=14.43  E-value=3.9e+02  Score=17.69  Aligned_cols=64  Identities=11%  Similarity=0.110  Sum_probs=0.0  Template_Neff=8.700

Q ss_pred             HHHHHHHHHHHHHHHHHHHHHHHHHHHHHHHHHHHHHHHHHHHHHHHHHHHHHHHHHHHHHHHH
Q consensus/463-   58 SVREEMAKLRRAEASVKDKMTECVEKLNDDLRDVQAQGALLKEEVTCLEIELAQSLGESRAVEE  121 (168)
Q Consensus        58 ~~~e~~~~ir~~~~~~k~kaa~~Ve~LN~eL~~vqa~~~~l~e~i~~l~~~l~qsLeesr~~E~  121 (168)
                      .+..-+..+......++.++....+.++.-...+......+++.++.++.-+...=+-.+....
T Consensus        23 ~~~~~l~~~~~~~~~~~~~~~~~~~~~~~~~~~~~~i~~~v~~~~~~v~~~~~~v~~~~~~v~~   86 (89)
T I0JT59_HALH3/6   23 AASSTMSSVSTTLEKVEGQMQGITTESESLLKKTNNIAADFENKTQSLNGLVSSLQNVGSTVGN   86 (89)
T ss_pred             HHHHHHHHHHHHHHHHHHHHHHHHHHHHHHHHHHHHHHHHHHHHHHHHHHHHHHHHHHHHHHHh


No 443
>1VCS_A Vesicle transport through interaction with; SNARE, Habc domain, Vti1, up; NMR {Mus musculus} SCOP: l.1.1.1, a.47.2.1
Probab=14.36  E-value=4.2e+02  Score=18.03  Aligned_cols=86  Identities=13%  Similarity=0.147  Sum_probs=0.0  Template_Neff=8.700

Q ss_pred             HHHHHHHHHHHHHHHHHHHHHHHHHHHHHHHHHHHHHHHHHHHHHHHHHHHHHHHHHHH----HHHHHHHHHHHHHHHHH
Q consensus/463-   24 QEGQAILQEAMDRIQEELDELRRRNERERDQYEASVREEMAKLRRAEASVKDKMTECVE----KLNDDLRDVQAQGALLK   99 (168)
Q Consensus        24 ~e~~~~L~~am~~IQ~evd~~r~~~~~~R~~~~~~~~e~~~~ir~~~~~~k~kaa~~Ve----~LN~eL~~vqa~~~~l~   99 (168)
                      ...-..+......|+..|..+.......|...-..+...+......+..+.-.+..+=.    .++.-|+..+.--..|+
T Consensus         8 ~~ye~e~~~l~~~i~~~l~~l~~~~~~~r~~~l~~~~~~l~ea~~ll~qMe~E~~~~~~~~r~~~~~kl~~yr~~l~~l~   87 (102)
T 1VCS_A            8 EGYEQDFAVLTAEITSKIARVPRLPPDEKKQMVANVEKQLEEARELLEQMDLEVREIPPQSRGMYSNRMRSYKQEMGKLE   87 (102)
T ss_dssp             CCSHHHHHHHHHHHHHHHHHGGGSCTTTHHHHHHHHHHHHHHHHHHHHHHHHHHTTSCTTTHHHHHHHHHHHHHHHHHHH
T ss_pred             HHHHHHHHHHHHHHHHHHHhcccCCHHHHHHHHHHHHHHHHHHHHHHHHHHHHHhcCCHHHHHHHHHHHHHHHHHHHHHH


Q ss_pred             HHHHHHHHHH
Q consensus/463-  100 EEVTCLEIEL  109 (168)
Q Consensus       100 e~i~~l~~~l  109 (168)
                      ..+.......
T Consensus        88 ~~l~~~~~~~   97 (102)
T 1VCS_A           88 TDFKRSRIAS   97 (102)
T ss_dssp             HHTHHHHTCC
T ss_pred             HHHHHHHHhc


No 444
>PF18437.2 ; Nup54_C ; Nup54 C-terminal interacting domain
Probab=14.33  E-value=2.5e+02  Score=15.56  Aligned_cols=33  Identities=18%  Similarity=0.367  Sum_probs=0.0  Template_Neff=8.300

Q ss_pred             HHHHHHHHHHHHHHHHHHHHHHHHHHHHHHHHH
Q consensus/463-   60 REEMAKLRRAEASVKDKMTECVEKLNDDLRDVQ   92 (168)
Q Consensus        60 ~e~~~~ir~~~~~~k~kaa~~Ve~LN~eL~~vq   92 (168)
                      .+.+..|.+....-+.-+...+.-|+.++.++.
T Consensus         5 ~~~~~~i~~~L~~qq~gl~~l~~~l~~d~~~l~   37 (39)
T E0VJX7_PEDHC/5    5 SDVIADIKQFLTMEQSGMTHVINIIQADLSDIK   37 (39)
T ss_pred             HHHHHHHHHHHHHHHHHHHHHHHHHHHHHHHHh


No 445
>PF08946.11 ; Osmo_CC ; Osmosensory transporter coiled coil
Probab=14.08  E-value=3.7e+02  Score=17.28  Aligned_cols=28  Identities=25%  Similarity=0.558  Sum_probs=0.0  Template_Neff=2.600

Q ss_pred             HHHHHHHHHHHHHHHHHHHHHHHHHHHH
Q consensus/463-   23 RQEGQAILQEAMDRIQEELDELRRRNER   50 (168)
Q Consensus        23 r~e~~~~L~~am~~IQ~evd~~r~~~~~   50 (168)
                      ++|...+|++.-+.|.++|+.+-...+.
T Consensus         3 ~~EAkelL~E~ydnIEqkIediD~eIa~   30 (46)
T Q6D6Y3_PECAS/4    3 RTEAKELLQEQYDNIEQKIEDIDEQIAE   30 (46)
T ss_pred             HHHHHHHHHHHHHHHHHHHHHHHHHHHH


No 446
>5TCS_B ?; RWD, CH, coiled-coil, tetramer, Ndc80; HET: MSE; 2.8313A {Saccharomyces cerevisiae (strain ATCC 204508 / S288c)}; Related PDB entries: 5TD8_B 
Probab=14.04  E-value=6.4e+02  Score=20.07  Aligned_cols=63  Identities=11%  Similarity=0.176  Sum_probs=0.0  Template_Neff=7.800

Q ss_pred             HHHHHHHHHHHHHHHHHHHHHHHHHHHHHHHHHHHHHHHHHHHHHHHHHHHHHHHHHHHHHHHH
Q consensus/463-   21 RRRQEGQAILQEAMDRIQEELDELRRRNERERDQYEASVREEMAKLRRAEASVKDKMTECVEKL   84 (168)
Q Consensus        21 ~~r~e~~~~L~~am~~IQ~evd~~r~~~~~~R~~~~~~~~e~~~~ir~~~~~~k~kaa~~Ve~L   84 (168)
                      ++++.....+...++.+....++.... ..+....++.+...+..|+..+..++.++..-+-.+
T Consensus       148 ~f~e~~~~~~~~~~~~~e~l~e~~~~l-~~~i~~l~~e~e~~v~~L~~ei~~l~~~~~~~~~~~  210 (215)
T 5TCS_B          148 RFREERMFDCNSFILQMESLLGQINKL-NDEIKQLQKDFEVEVKEIEIEYSLLSGHINKYMNEM  210 (215)
T ss_dssp             HHHHHHHHHHHHHHHHHHHHHHHHHHH-HHHHHHHHHHHHHHHHHHHHHHHHHHHHHHHHHHHH
T ss_pred             HHHHHHHHHHHHHHHHHHHHHHHHHHH-HHHHHHHHHHHHHHHHHHHHHHHHHHHHHHHHHHHH


No 447
>4RSI_B Structural maintenance of chromosomes protein; Smc hinge domain with coiled; HET: PO4; 2.9A {Saccharomyces cerevisiae}
Probab=13.96  E-value=6.3e+02  Score=19.93  Aligned_cols=125  Identities=11%  Similarity=0.103  Sum_probs=0.0  Template_Neff=12.200

Q ss_pred             HHHHHHHHHHHHHHHHHHHHHHHHHHHHHHHHHHHHHHHHHHHHHHHHHHHHHHHHHHHHHHHHHHHHHHHHHHHHHHHH
Q consensus/463-   27 QAILQEAMDRIQEELDELRRRNERERDQYEASVREEMAKLRRAEASVKDKMTECVEKLNDDLRDVQAQGALLKEEVTCLE  106 (168)
Q Consensus        27 ~~~L~~am~~IQ~evd~~r~~~~~~R~~~~~~~~e~~~~ir~~~~~~k~kaa~~Ve~LN~eL~~vqa~~~~l~e~i~~l~  106 (168)
                      ...+...+..++..++.+............ .+...+..++.....+......+    ...+.+++..-..+..++..+.
T Consensus         4 l~~~~~~~~~~~~~~~~~~~~~~~~~~~~~-~~~~~~~~l~~~~~~~~~~~~~~----~~~~~~~~~~~~~l~~~~~~~~   78 (397)
T 4RSI_B            4 LEPWDLQLQEKESQIQLAESELSLLEETQA-KLKKNVETLEEKILAKKTHKQEL----QDLILDLKKKLNSLKDERSQGE   78 (397)
T ss_dssp             CCCSHHHHHHHHHHHHHHHHHHHHHHHHHH-HHHHHHHHHHHHHHHHHHHHHHH----HHHHHHHHHHHHHHHHHHHHHH
T ss_pred             chHHHHHHHHHHHHHHHHHHHHHHHHHHHH-HHHHHHHHHHHHHHHHHHHHHHH----HHHHHHHHHHHHHHHHHHHHHH


Q ss_pred             HHHHHHHHHHHHHHHHHHHHHHHHHHHHHHHHHHHHHHHHHhcChHHHHHHHHHH
Q consensus/463-  107 IELAQSLGESRAVEEEQLARIKQQVEQEMRAMEEKLHQAVSSTNPLRFLTQYLSQ  161 (168)
Q Consensus       107 ~~l~qsLeesr~~E~~~l~~lk~~v~~~~~~~E~~l~~~l~~snPl~~l~~y~~~  161 (168)
                      ..+...-.     +...+..--......+..++..+...-...+.+..+......
T Consensus        79 ~~~~~~~~-----~~~~~~~~~~~~~~~~~~~~~~~~~~~~~~~~l~~~~~~~~~  128 (397)
T 4RSI_B           79 KNFTSAHL-----KLKEMQKVLNAHRQRAMEARSSLSKAQNKSKVLTALSRLQKS  128 (397)
T ss_dssp             HHHHHHHH-----HHHHHHHHHHHHHHHHHHHHHHHHHHHHHHHHHHHHHHHHHT
T ss_pred             HHHHHHHH-----HHHHHHHHHHHHHHHHHHHHHHHHHhHHHHHHHHHHHHHHHc


No 448
>4L8I_B RSV epitope scaffold FFL_005; three-helix bundle, IMMUNE SYSTEM; 2.0A {synthetic construct}; Related PDB entries: 4L8I_A
Probab=13.92  E-value=4.9e+02  Score=18.59  Aligned_cols=69  Identities=7%  Similarity=0.117  Sum_probs=0.0  Template_Neff=7.700

Q ss_pred             HHHHHHHHHHHHHHHHHHHHHHHHHHHHHHHHHHHHHHHHHHHHHHHHHHHHHHHHHHHHHHHHHHHHHH
Q consensus/463-   66 LRRAEASVKDKMTECVEKLNDDLRDVQAQGALLKEEVTCLEIELAQSLGESRAVEEEQLARIKQQVEQEM  135 (168)
Q Consensus        66 ir~~~~~~k~kaa~~Ve~LN~eL~~vqa~~~~l~e~i~~l~~~l~qsLeesr~~E~~~l~~lk~~v~~~~  135 (168)
                      +..-...++.++..+|+.|+.+|..++. |-++-.-..--+..+.+.+...-+.=...+..++......+
T Consensus         3 ~~~~~~~~~~~m~~~~~~l~~~l~~irt-Gra~P~~T~E~R~~l~K~~k~~~E~~k~~lR~iR~~~~k~i   71 (115)
T 4L8I_B            3 MSDIRKDLEERFDKLVEALKNKVDKMKA-AFRMDQFHEERMKDWFKDLRKEVEQMRRAVRNYASEALSKI   71 (115)
T ss_dssp             HHHHHHHHHHHHHHHHHHHHHHHHHHHH-HHHHHTTCHHHHHHHHHHHHHHHHHHHHHHHHHHHHHHHHH
T ss_pred             hHHHHHHHHHHHHHHHHHHHHHHHhhhc-ccCCccccHHHHHHHHHHHHHHHHHHHHHHHHHHHHHHHHH


No 449
>PF15003.7 ; HAUS2 ; HAUS augmin-like complex subunit 2
Probab=13.88  E-value=6.5e+02  Score=20.01  Aligned_cols=101  Identities=12%  Similarity=0.102  Sum_probs=0.0  Template_Neff=6.900

Q ss_pred             HHHHHHHHHHHHHHHHHHHHHHHHHHHHHHHHHHHHHHHHHHHHHHHHHHHHHHHHHHHHHHHHHHHH------HHHHHH
Q consensus/463-   21 RRRQEGQAILQEAMDRIQEELDELRRRNERERDQYEASVREEMAKLRRAEASVKDKMTECVEKLNDDL------RDVQAQ   94 (168)
Q Consensus        21 ~~r~e~~~~L~~am~~IQ~evd~~r~~~~~~R~~~~~~~~e~~~~ir~~~~~~k~kaa~~Ve~LN~eL------~~vqa~   94 (168)
                      ..-+.....|+..-+.++..+.+-.....+-..-|.......-+..-+...++-..++.+++.|+..|      ..++..
T Consensus        77 ~~L~~k~~~Lq~l~~hL~~vl~~k~~L~~RL~~P~~~~~l~Vea~~hr~v~ell~~~~~~i~~L~~~l~ni~W~~~~~~~  156 (191)
T D7LFN8_ARALL/1   77 SEMQKKIETLSRITQILKDVIQNKDRIIARLQQPYSLDCIPVEAEYQKQFSELLMKAASDYGALTASVSDFQWSQNFKEP  156 (191)
T ss_pred             HHHHHHHHHHHHHHHHHHHHHhhHHHHHHHhcCCcCCCcCCCcHHHHHHHHHHHHHHHHHHHHHHHHHHhcHHHHhcCCC


Q ss_pred             HHHHHHHHHHHHHHHHHHHHHHHHHHH
Q consensus/463-   95 GALLKEEVTCLEIELAQSLGESRAVEE  121 (168)
Q Consensus        95 ~~~l~e~i~~l~~~l~qsLeesr~~E~  121 (168)
                      ...+.+.+..|...+++.---..+.+.
T Consensus       157 ~~~l~~~l~~i~s~la~~~~~~~~l~~  183 (191)
T D7LFN8_ARALL/1  157 PSVWGEMLRPIPVALASCTRFFEAMSA  183 (191)
T ss_pred             CchhHHhhchHHHHHHHHHHHHHHHHH


No 450
>4EFA_G V-type proton ATPase subunit C; heterotrimer, peripheral stalk, vacuolar ATPase; HET: SO4; 2.8163A {Saccharomyces cerevisiae} SCOP: h.1.37.1; Related PDB entries: 5BW9_N 5BW9_J 5BW9_n 5BW9_l 5BW9_L 5BW9_j 5D80_N 5D80_J 5D80_n 5D80_l 5D80_L 5D80_j 4DL0_G 4DL0_K 3J9T_L 3J9T_J 3J9T_H 3J9U_L 3J9U_J 3J9U_H 3J9V_J 3J9V_H 3J9V_L 6O7V_L 6O7V_J 6O7V_H 6O7W_L 6O7W_J 6O7W_H 6O7X_L 6O7X_J 6O7X_H 5VOX_L 5VOX_J 5VOX_H 5VOY_L 5VOY_J 5VOY_H 5VOZ_L 5VOZ_J 5VOZ_H
Probab=13.86  E-value=4.8e+02  Score=18.51  Aligned_cols=85  Identities=20%  Similarity=0.305  Sum_probs=0.0  Template_Neff=8.200

Q ss_pred             HHHHHHHHHHHHHHHHHHHHHHHHHHHHHHHHHHHHHHHHHHHHHHHHHHHHHHHHHHHHHHHHH-HHHHHHHHHHHHHH
Q consensus/463-    7 MLSQLRRAVSQKVSRRRQEGQAILQEAMDRIQEELDELRRRNERERDQYEASVREEMAKLRRAEA-SVKDKMTECVEKLN   85 (168)
Q Consensus         7 ~L~qL~r~~~~k~~~~r~e~~~~L~~am~~IQ~evd~~r~~~~~~R~~~~~~~~e~~~~ir~~~~-~~k~kaa~~Ve~LN   85 (168)
                      .|..--..+...+..-+......|..|-...+.+|+..|.........+.....+.......... .+..++..+-...+
T Consensus        14 ~l~~aE~~A~~ii~~Ar~~~~~~lk~Ak~eA~~ei~~~r~~~e~e~~~~~~~~~~~~~~~~~~l~~e~~~~i~~l~~~~~   93 (119)
T 4EFA_G           14 TLLQAEKEAHEIVSKARKYRQDKLKQAKTDAAKEIDSYKIQKDKELKEFEQKNAGGVGELEKKAEAGVQGELAEIKKIAE   93 (119)
T ss_dssp             HHHHHHHHHHHHHHHHHHHHHHHHHHHHHHHHHHHHHHHHHHHHHHHHHHHHC---------CTTSSSHHHHHHHHHHHH
T ss_pred             HHHHHHHHHHHHHHHHHHHHHHHHHHHHHHHHHHHHHHHHHHHHHHHHHHHHHcCCHHHHHHHHHHHHHHHHHHHHHHHH


Q ss_pred             HHHHHH
Q consensus/463-   86 DDLRDV   91 (168)
Q Consensus        86 ~eL~~v   91 (168)
                      ....++
T Consensus        94 ~n~~~v   99 (119)
T 4EFA_G           94 KKKDDV   99 (119)
T ss_dssp             HTHHHH
T ss_pred             HcHHHH


No 451
>6O1Q_A Nephrocystin-1; nephronophthisis, apoptosis; NMR {Homo sapiens}
Probab=13.86  E-value=5.5e+02  Score=19.23  Aligned_cols=52  Identities=19%  Similarity=0.251  Sum_probs=0.0  Template_Neff=5.500

Q ss_pred             HHHHHHHHHHHHHHHHHHHHHHHHH---HHHHHHHHHHHHHHHHHHHHHHHHHHH
Q consensus/463-   88 LRDVQAQGALLKEEVTCLEIELAQS---LGESRAVEEEQLARIKQQVEQEMRAME  139 (168)
Q Consensus        88 L~~vqa~~~~l~e~i~~l~~~l~qs---Leesr~~E~~~l~~lk~~v~~~~~~~E  139 (168)
                      |+.++.-...|+.+|+.|-.+.+..   =...+..-...|..|+..|+..+..+.
T Consensus        14 Lq~~qr~~d~lk~qVd~L~~e~~~~~~~~~~~~~~~~~rC~~Lk~~vee~~~~L~   68 (119)
T 6O1Q_A           14 LQALRRRNQELKQQVDSLLSESQLKEALEPNKRQHIYQRCIQLKQAIDENKNALQ   68 (119)
T ss_dssp             HHHHHHHHHHHHHHHHHHHHHHTCSGGGSHHHHHHHHHHHHHHHHHHHHHHHHHH
T ss_pred             HHHHHHHHHHHHHHHHHHHHHHhhhhhcChhhHHHHHHHHHHHHHHHHHHHHHHH


No 452
>PF08810.11 ; KapB ; Kinase associated protein B
Probab=13.86  E-value=3.1e+02  Score=20.33  Aligned_cols=39  Identities=15%  Similarity=0.278  Sum_probs=0.0  Template_Neff=5.900

Q ss_pred             HHHHHHHHHHHHHHHHHHHHHHHHHHHHHHHHHHHHHHH
Q consensus/463-   55 YEASVREEMAKLRRAEASVKDKMTECVEKLNDDLRDVQA   93 (168)
Q Consensus        55 ~~~~~~e~~~~ir~~~~~~k~kaa~~Ve~LN~eL~~vqa   93 (168)
                      |.+|+...+.+.........+..+...+.+...|..++.
T Consensus        74 Y~~SL~~Al~~~~~~l~~~~~~~~~~~~~~~~~L~~l~~  112 (115)
T B1YLF3_EXIS2/8   74 YAESLRQAFDKEVERLNGQNPQADAFVQKCLENYKELES  112 (115)
T ss_pred             HHHHHHHHHHHHHHHHhcCCcChhHHHHHHHHHHHHHHH


No 453
>PF14197.7 ; Cep57_CLD_2 ; Centrosome localisation domain of PPC89
Probab=13.84  E-value=3.9e+02  Score=17.48  Aligned_cols=65  Identities=17%  Similarity=0.286  Sum_probs=0.0  Template_Neff=6.800

Q ss_pred             HHHHHHHHHHHHHHHHHHHHHHHHHHHHHHHHHHHHHHHHHHHHHHHHHHHHHHHHHHHHHHHHHHHHHHHHHHHHH
Q consensus/463-   30 LQEAMDRIQEELDELRRRNERERDQYEASVREEMAKLRRAEASVKDKMTECVEKLNDDLRDVQAQGALLKEEVTCLE  106 (168)
Q Consensus        30 L~~am~~IQ~evd~~r~~~~~~R~~~~~~~~e~~~~ir~~~~~~k~kaa~~Ve~LN~eL~~vqa~~~~l~e~i~~l~  106 (168)
                      |...+..++..+|.+-+.....-.....--.+.=..+++...            ...++.+++.-+..|..++.-++
T Consensus         1 Le~~v~~L~~~l~~~~rk~~~~e~~~~~l~~ERd~~~~ql~~------------a~~~~e~Lk~e~e~L~~e~e~lr   65 (67)
T C8VNK3_EMENI/3    1 LESTNLALQNKVDLLERKSDIQEAALKKLSKERDMAVSQLGV------------AYLESQDLKSENEVLREEIAELK   65 (67)
T ss_pred             ChHHHHHHHHHHHHHHHHHHHHHHHHHHHHHHHHHHHHHHHH------------HHHHHHHHHHHHHHHHHHHHHHH


No 454
>4Y66_E Mnd1, Putative tbpip family protein; cell cycle; 3.2A {Giardia lamblia ATCC 50803}; Related PDB entries: 4Y66_A 4Y66_C
Probab=13.79  E-value=5.9e+02  Score=19.53  Aligned_cols=99  Identities=16%  Similarity=0.207  Sum_probs=0.0  Template_Neff=9.000

Q ss_pred             HHHHHHHHHHHHHHHHHHHHHHHHHHHHHHHHHHH-----HHHHHHHHHHHHHHHHHHHHHHHH-------HHHHHHHHH
Q consensus/463-   21 RRRQEGQAILQEAMDRIQEELDELRRRNERERDQY-----EASVREEMAKLRRAEASVKDKMTE-------CVEKLNDDL   88 (168)
Q Consensus        21 ~~r~e~~~~L~~am~~IQ~evd~~r~~~~~~R~~~-----~~~~~e~~~~ir~~~~~~k~kaa~-------~Ve~LN~eL   88 (168)
                      .........|...+..+..++..++.........-     ...+.+.+..++.....++.+...       -+..+...+
T Consensus        78 ~~~~~~~~~l~~~~~~l~~~~~~l~~~l~~l~~~~~~~~~~~~l~~~~~~l~~~~~~l~~~l~~~~~~~p~~~~~~~~~~  157 (203)
T 4Y66_E           78 QAARTELARLQKALEEQTNFIDKATARIEELKVGREETEERSSLLKEKLALQVKLEEQRGTFRDLLKNDPDVAQKLRNYT  157 (203)
T ss_dssp             HHHHHHHHHHHHHHHHHHHHHHHHHHHHHHHHHHCCCCHHHHHHHHHHHHHHHHHHHHHHHHHHHHHSCCHHHHHHHHHH
T ss_pred             HHHHHHHHHHHHHHHHHHHHHHHHHHHHHHHHcCccccHHHHHHHHHHHHHHHHHHHHHHHHHHHHhcCHHHHHHHHHHH


Q ss_pred             HHHHHHHHHHHHHHHHHHHHHHHHHHHHHHH
Q consensus/463-   89 RDVQAQGALLKEEVTCLEIELAQSLGESRAV  119 (168)
Q Consensus        89 ~~vqa~~~~l~e~i~~l~~~l~qsLeesr~~  119 (168)
                      ...+..-....+.|.+|...+....+..+..
T Consensus       158 ~~~k~~~~~~~d~i~~i~~~i~e~~~~~~~~  188 (203)
T 4Y66_E          158 DIAKQEANLWTDNIFCLQKYMLTKLQMDKKT  188 (203)
T ss_dssp             HHHHHC-------------------------
T ss_pred             HHHHHHHHHHHHHHHHHHHHHHHhcCCCHHH


No 455
>6ZNL_M ARP1 actin related protein 1; Dynactin, Complex, Scaffold, Cytoskeleton, STRUCTURAL; HET: ATP, ADP; 3.8A {Sus scrofa}; Related PDB entries: 6ZNL_N 6ZNL_m 6ZNL_n 6ZNM_M 6ZNN_M 6ZNO_M 6ZO4_M
Probab=13.73  E-value=8.5e+02  Score=21.30  Aligned_cols=85  Identities=6%  Similarity=0.079  Sum_probs=0.0  Template_Neff=8.200

Q ss_pred             HHHHHHHHHHHHHHHHHHHHHHHHHHHHHHHHHHHHHHHHHHHHHHHHHHHHHHHHHHHHHHHHHHHHHHHHHHHHHHHH
Q consensus/463-   25 EGQAILQEAMDRIQEELDELRRRNERERDQYEASVREEMAKLRRAEASVKDKMTECVEKLNDDLRDVQAQGALLKEEVTC  104 (168)
Q Consensus        25 e~~~~L~~am~~IQ~evd~~r~~~~~~R~~~~~~~~e~~~~ir~~~~~~k~kaa~~Ve~LN~eL~~vqa~~~~l~e~i~~  104 (168)
                      +.+..+......+-..|+-|+....=+-.+  +.+...+..|...+..+...+...-..|+.--..+...-..++..+..
T Consensus       318 ~~l~~~~~~~~~lP~lv~RL~sL~~lH~~a--~~~~~~l~~l~~~~~~l~~~l~~~~~~l~~le~~~~~n~~~i~~n~~~  395 (405)
T 6ZNL_M          318 ETIQRWSPIASTLPELVQRLVTIKQLHEQA--MQFGQLLTHLDTTQQMIACSLKDNATLLTQVQTTMRENLSTVEGNFAN  395 (405)
T ss_dssp             HHHHHHHHHHTTHHHHHHHHHHHHHHHHHH--HTTHHHHHHHHHHHHHHHHHHHHHHHHHHHHHHHHHHHHHHHHHHHHH
T ss_pred             HHHHHHHHHHhchHHHHHHHHHHHHHHHHH--HHHHHHHHHHHHHHHHHHHHHHHHHHHHHHHHHHHHHHHHHHHHHHHH


Q ss_pred             HHHHHHH
Q consensus/463-  105 LEIELAQ  111 (168)
Q Consensus       105 l~~~l~q  111 (168)
                      |+.++..
T Consensus       396 le~Ri~~  402 (405)
T 6ZNL_M          396 IDERMKK  402 (405)
T ss_dssp             HHHHHHH
T ss_pred             HHHHHHH


No 456
>PF04011.13 ; LemA ; LemA family
Probab=13.70  E-value=4.8e+02  Score=18.46  Aligned_cols=84  Identities=10%  Similarity=0.160  Sum_probs=0.0  Template_Neff=9.700

Q ss_pred             hHHHHHHHHHHHHHHHHHHHHHHHHHHHHHHHHHHHHHHHHHHHHHHHHHHHHHHHHHHHHHHHHHHHHHHHHHHHHHHH
Q consensus/463-    5 DPMLSQLRRAVSQKVSRRRQEGQAILQEAMDRIQEELDELRRRNERERDQYEASVREEMAKLRRAEASVKDKMTECVEKL   84 (168)
Q Consensus         5 ~~~L~qL~r~~~~k~~~~r~e~~~~L~~am~~IQ~evd~~r~~~~~~R~~~~~~~~e~~~~ir~~~~~~k~kaa~~Ve~L   84 (168)
                      ...|..+..+-+...-....+....|..++..+...++.-......  ..|.. +...+..++..+......-...|...
T Consensus        31 ~~~l~~l~~~r~~~~~~~~~~a~~~l~~~l~~l~~~~~~~~~l~~~--~~~~~-l~~~l~~~e~~i~~a~~~YN~~v~~Y  107 (146)
T H0UJS6_9BACT/3   31 KTLMESVTAARAAKTVAEVNKAEAGLSAALRGFVATVEAYPQIKAD--QGFMN-VMSSLSELENDIQMSRRYYNGAARDF  107 (146)
T ss_pred             HHHHHHHHHHHhCCCHHHHHHHHHHHHHHHHHHHHHHHHCchHhhc--HHHHH-HHHHHHHHHHHHHHHHHHHHHHHHHH


Q ss_pred             HHHHHHH
Q consensus/463-   85 NDDLRDV   91 (168)
Q Consensus        85 N~eL~~v   91 (168)
                      |..+..+
T Consensus       108 N~~i~~F  114 (146)
T H0UJS6_9BACT/3  108 NTSIQVF  114 (146)
T ss_pred             HHHHhhc


No 457
>2K88_A Vacuolar proton pump subunit G; G subunit, V1Vo ATPase, Vma10p; NMR {Saccharomyces cerevisiae}
Probab=13.68  E-value=3.7e+02  Score=17.07  Aligned_cols=52  Identities=23%  Similarity=0.363  Sum_probs=0.0  Template_Neff=7.100

Q ss_pred             HHHHHHHHHHHHHHHHHHHHHHHHHHHHHHHHHHHHHHHHHHHHHHHHHHHH
Q consensus/463-    6 PMLSQLRRAVSQKVSRRRQEGQAILQEAMDRIQEELDELRRRNERERDQYEA   57 (168)
Q Consensus         6 ~~L~qL~r~~~~k~~~~r~e~~~~L~~am~~IQ~evd~~r~~~~~~R~~~~~   57 (168)
                      ..|.+-...+..++..-+......|..|-+..+.+|+..|...+.+...|++
T Consensus         9 ~~Ll~ae~~a~~~v~~Ar~~r~~rlk~Ak~eA~~eI~~~r~~~e~ef~~~e~   60 (60)
T 2K88_A            9 ATLLQAEKEAHEIVSKARKYRQDKLKQAKTDAAKEIDSYKIQKDKELKEFEC   60 (60)
T ss_dssp             STHHHHHHHHHHHHHHHHHHHHHHHHHHHHHHHHHHHHHHHHHHHHHHCSCC
T ss_pred             HHHHHHHHHHHHHHHHHHHHHHHHHHHHHHHHHHHHHHHHHHHHHHHHHhhC


No 458
>PF05639.12 ; Pup ; Pup-like protein
Probab=13.60  E-value=4.3e+02  Score=18.27  Aligned_cols=35  Identities=14%  Similarity=0.394  Sum_probs=0.0  Template_Neff=3.300

Q ss_pred             HHHHHHHHHHHHHHHHHHHhcChHHHHHHHHHHhhh
Q consensus/463-  129 QQVEQEMRAMEEKLHQAVSSTNPLRFLTQYLSQQMQ  164 (168)
Q Consensus       129 ~~v~~~~~~~E~~l~~~l~~snPl~~l~~y~~~~~~  164 (168)
                      +.....+..|=..++.+| ..|.-.|+..|++.-++
T Consensus        33 ~~~~~~lD~lLDeID~VL-EenAeeFV~~fVQKGGq   67 (67)
T J9Z862_LEPFM/4   33 DEVREEADALVDQIDEIL-EENAETFVKSFIQKGGE   67 (67)
T ss_pred             HHHHHHHHHHHHHHHHHH-HHHHHHHHHHHHhccCC


No 459
>6NR8_6 Prefoldin subunit 1, Prefoldin subunit; TRiC/CCT, PFD, CryoEM, Molecular Chaperone; 7.8A {Homo sapiens}; Related PDB entries: 6NR9_6 6NRB_6 6NRC_6 6NRD_6
Probab=13.60  E-value=4e+02  Score=17.50  Aligned_cols=46  Identities=11%  Similarity=0.173  Sum_probs=0.0  Template_Neff=9.800

Q ss_pred             HHHHHHHHHHHHHHHHHHHHHHHHHHHHHHHHHHHHHHHHHHHHHH
Q consensus/463-   66 LRRAEASVKDKMTECVEKLNDDLRDVQAQGALLKEEVTCLEIELAQ  111 (168)
Q Consensus        66 ir~~~~~~k~kaa~~Ve~LN~eL~~vqa~~~~l~e~i~~l~~~l~q  111 (168)
                      +..-...+.+....-.+.++..+..+...-..+...+..++..|..
T Consensus        53 v~~~~~~~~~~l~~~~~~l~~~i~~l~~~~~~l~~~~~~l~~~l~~   98 (102)
T 6NR8_6           53 VKQELGEARATVGKRLDYITAEIKRYESQLRDLERQSEQQRETLAQ   98 (102)
T ss_dssp             EECCHHHHHHHHHHHHHHHHHHHHHHHHHHHHHHHHHHHHHHHHHH
T ss_pred             eeccHHHHHHHHHHHHHHHHHHHHHHHHHHHHHHHHHHHHHHHHHH


No 460
>3G36_A Protein dpy-30 homolog; X-type four-helix bundle, Nucleus, NUCLEAR; HET: MSE; 1.2A {Homo sapiens}; Related PDB entries: 4RIQ_D 4RIQ_V 4RIQ_B 4RIQ_A 4RIQ_N 4RIQ_E 4RIQ_J 4RIQ_Z 4RIQ_P 4RIQ_Q 4RIQ_K 4RIQ_H 4RIQ_G 4RIQ_T 4RIQ_M 4RIQ_S 3G36_D 3G36_C 3G36_B
Probab=13.57  E-value=1.7e+02  Score=17.58  Aligned_cols=20  Identities=30%  Similarity=0.552  Sum_probs=0.0  Template_Neff=8.600

Q ss_pred             cChHHHHHHHHHHhhhcccC
Q consensus/463-  149 TNPLRFLTQYLSQQMQDDSA  168 (168)
Q Consensus       149 snPl~~l~~y~~~~~~~~~~  168 (168)
                      .+|+.++++|+.+.......
T Consensus        34 ~dpi~~l~~~L~~~~~~~~~   53 (55)
T 3G36_A           34 PNPIEFLASYLLKNKAQFED   53 (55)
T ss_dssp             SCHHHHHHHHHHHHGGGGTC
T ss_pred             CCHHHHHHHHHHHhchhhcC


No 461
>PF11285.9 ; DUF3086 ; Protein of unknown function (DUF3086)
Probab=13.50  E-value=8.6e+02  Score=21.23  Aligned_cols=68  Identities=18%  Similarity=0.268  Sum_probs=0.0  Template_Neff=3.000

Q ss_pred             HHHHHHHHHHHHHHHHHHHHHHHHHHHHHHHHHHHHHHHHHHHHHHHHHHHHHHHHHHHHHHHHHHHH
Q consensus/463-   24 QEGQAILQEAMDRIQEELDELRRRNERERDQYEASVREEMAKLRRAEASVKDKMTECVEKLNDDLRDV   91 (168)
Q Consensus        24 ~e~~~~L~~am~~IQ~evd~~r~~~~~~R~~~~~~~~e~~~~ir~~~~~~k~kaa~~Ve~LN~eL~~v   91 (168)
                      +++...|..=-+.+|-+|+++-+.-++-+.....+|-+.=+.|-..++.-|+......+-|-..-+.+
T Consensus         2 ~~~l~eLe~rkq~Lq~~IeqLErRreri~~EmrttFaG~SqdlAiRVqGFkdYLvGSLQDLa~aAEqL   69 (276)
T K9W2K8_9CYAN/1    2 QEGLSELEQRKQTLQITVEQLEKRRDRINEEMRKTFAGVSQDLAIRVQGFKDYLVGSLQDLVVAAEQL   69 (276)
T ss_pred             chHHHHHHHHHHHHHHHHHHHHHHHHHHHHHHHHhccchhHHHHHHHhchHHHHHHHHHHHHHHHHhc


No 462
>1UII_B Geminin; GEMININ, HUMAN, DNA REPLICATION, Cell; 2.0A {Homo sapiens} SCOP: h.1.28.1; Related PDB entries: 1UII_A
Probab=13.46  E-value=4.9e+02  Score=18.37  Aligned_cols=50  Identities=14%  Similarity=0.341  Sum_probs=0.0  Template_Neff=5.100

Q ss_pred             HHHHHHHHHHHHHHHHHHHHHHHHHHHHHHHHHHHHHHHHHHHHHHHHHHHHHHHHHHHHHH
Q consensus/463-   45 RRRNERERDQYEASVREEMAKLRRAEASVKDKMTECVEKLNDDLRDVQAQGALLKEEVTCLE  106 (168)
Q Consensus        45 r~~~~~~R~~~~~~~~e~~~~ir~~~~~~k~kaa~~Ve~LN~eL~~vqa~~~~l~e~i~~l~  106 (168)
                      +...+..|.++...+.+.            .+.-..|++|..++..++..|..+++-+..++
T Consensus        31 k~lAE~Rr~AL~~aL~EN------------~~Lhe~l~~lqeE~~~lke~n~~l~~LA~~a~   80 (83)
T 1UII_B           31 KEVAEKRRKALYEALKEN------------EKLHKEIEQKDNEIARLKKENKELAEVAEHVQ   80 (83)
T ss_dssp             HHHHHHHHHHHHHHHHHH------------HHHHHHHHHHHHHHHHHHHHHHHHHHHHGGGG
T ss_pred             HHHHHHHHHHHHHHHHHH------------HHHHHHHHHHHHHHHHHHHHHHHHHHHHHHHH


No 463
>PF05667.12 ; DUF812 ; Protein of unknown function (DUF812)
Probab=13.40  E-value=1e+03  Score=21.94  Aligned_cols=138  Identities=12%  Similarity=0.259  Sum_probs=0.0  Template_Neff=8.800

Q ss_pred             hHHHHHHHHHHHHHHHHHHHHHHHHHHHHHHHHHHHHHHHHHHHHHHHHHHHHHHHHHHHHH-----HHHHHHHHHHHHH
Q consensus/463-    5 DPMLSQLRRAVSQKVSRRRQEGQAILQEAMDRIQEELDELRRRNERERDQYEASVREEMAKL-----RRAEASVKDKMTE   79 (168)
Q Consensus         5 ~~~L~qL~r~~~~k~~~~r~e~~~~L~~am~~IQ~evd~~r~~~~~~R~~~~~~~~e~~~~i-----r~~~~~~k~kaa~   79 (168)
                      .++..+++.+-...  .............+..+...+..+..........+. .+.+.++.+     +.....--..+..
T Consensus       438 ~~L~~e~~~l~~~~--~~~~~~~~~~~~~i~~~~~~~~~~~~e~~~ke~~~~-~l~~~le~l~~~~~r~~y~~rI~e~~~  514 (609)
T W4YCX4_STRPU/1  438 GPLIEEYRKTKDEV--SNKESESEKRLEDIQALREKMKKVAEETRSKEDMLK-QLVAEYERMAKDVNRSAYTRRILEIVA  514 (609)
T ss_pred             HHHHHHHHHHHHHH--hhhHHHHHHHHHHHHHHHHHHHHHHHHHHHHHHHHH-HHHHHHHHHHhhccHHHHHHHHHHHHH


Q ss_pred             HHHHHHHHHHHHHHHHHHHHHHHHHHHHHHHHHHHHHHHHH--------------------------HHHHHHHHHHHHH
Q consensus/463-   80 CVEKLNDDLRDVQAQGALLKEEVTCLEIELAQSLGESRAVE--------------------------EEQLARIKQQVEQ  133 (168)
Q Consensus        80 ~Ve~LN~eL~~vqa~~~~l~e~i~~l~~~l~qsLeesr~~E--------------------------~~~l~~lk~~v~~  133 (168)
                      -+.++..++..+..-...+..++..+...|..+-....+..                          ...+..=...+..
T Consensus       515 ~i~kq~~ei~k~~~~~~~lq~ei~~~~~~l~r~~~~~~el~~~~a~~~~~~~~~yk~L~~l~~~~~~~~~~~~~~~~l~~  594 (609)
T W4YCX4_STRPU/1  515 NIRKQKEDINKVLGDTRTLQKEINQVSGKLDRTFTVTDELIFRDAKKDEAVRKAYKYLAALHENFDQLIKTLEETGTILR  594 (609)
T ss_pred             HHHHHHHHHHHHHHHHHHHHHHHHHHHHHHHhhcHHHHHHHHHhhcCCHHHHHHHHHHHHHHHHHHHHHHHHHHHhHHHH


Q ss_pred             HHHHHHHHHHHH
Q consensus/463-  134 EMRAMEEKLHQA  145 (168)
Q Consensus       134 ~~~~~E~~l~~~  145 (168)
                      ++..++.+++..
T Consensus       595 ei~~Le~~i~~l  606 (609)
T W4YCX4_STRPU/1  595 EIRELEDQIDTE  606 (609)
T ss_pred             HHHHHHHHHHHh


No 464
>PF19111.1 ; DUF5798 ; Family of unknown function (DUF5798)
Probab=13.25  E-value=5.3e+02  Score=18.70  Aligned_cols=44  Identities=23%  Similarity=0.327  Sum_probs=0.0  Template_Neff=3.500

Q ss_pred             HHHHHHHHHHHHHHHHHHHHHHHHHHHHHHHHHHHHHHHHHHHH
Q consensus/463-   68 RAEASVKDKMTECVEKLNDDLRDVQAQGALLKEEVTCLEIELAQ  111 (168)
Q Consensus        68 ~~~~~~k~kaa~~Ve~LN~eL~~vqa~~~~l~e~i~~l~~~l~q  111 (168)
                      |.++++-+++=.-++.|-..+.+++..-..-+++|+.|+.++..
T Consensus        11 Qkvad~AE~lY~rlnelreqv~~l~etve~T~~rV~~lE~elae   54 (88)
T Q5V2H7_HALMA/1   11 QKVADIAEDLYKKVNELKTQLEDLRSTVDETNTRVDGMEQELAE   54 (88)
T ss_pred             HHHHHHHHHHHHHHHHHHHHHHHHHHHHHHHHHHHHHHHHHHHH


No 465
>1P9I_A PROTEIN; coiled-coil, UNKNOWN FUNCTION; 1.17A {N/A} SCOP: h.1.10.1
Probab=13.25  E-value=3e+02  Score=15.86  Aligned_cols=24  Identities=33%  Similarity=0.422  Sum_probs=0.0  Template_Neff=1.000

Q ss_pred             HHHHHHHHHHHHHHHHHHHHHHHH
Q consensus/463-   82 EKLNDDLRDVQAQGALLKEEVTCL  105 (168)
Q Consensus        82 e~LN~eL~~vqa~~~~l~e~i~~l  105 (168)
                      ++||.-|-.+.+-|..|+..+..|
T Consensus         2 dqlnallasleaenkqlkakveel   25 (31)
T 1P9I_A            2 DQLNALLASLEAENKQLKAKVEEL   25 (31)
T ss_dssp             -CHHHHHHHHHHHHHHHHHHHHHH
T ss_pred             hHHHHHHHHHHHHHHHHHHHHHHH


No 466
>6DM9_B DHD127_A, DHD127_B; Computational design, heterodimer, coiled-coil, DE; HET: FME; 2.25A {synthetic construct}; Related PDB entries: 6DM9_D 6DMA_H 6DMA_D 6DMA_B 6DMA_F
Probab=13.23  E-value=4.8e+02  Score=18.19  Aligned_cols=57  Identities=19%  Similarity=0.324  Sum_probs=0.0  Template_Neff=1.400

Q ss_pred             HHHHHHHHHHHHHHHHHHHHHHHHHHHHHHHHHHHHHHHHHHHHHHHHHHHHHHHHH
Q consensus/463-   83 KLNDDLRDVQAQGALLKEEVTCLEIELAQSLGESRAVEEEQLARIKQQVEQEMRAME  139 (168)
Q Consensus        83 ~LN~eL~~vqa~~~~l~e~i~~l~~~l~qsLeesr~~E~~~l~~lk~~v~~~~~~~E  139 (168)
                      +|-.--..+|.-+.-|-.+|..+=..+..-|+.+|+..+..+..|+..+.+--+-++
T Consensus         5 kllersrrlqeeskrlm~E~~Eim~r~~~LL~KARGADE~V~~~ir~ii~RirEiid   61 (78)
T 6DM9_B            5 KLLERSRRLQEESKRLLDEMAEIMRRIKKLLKKARGADEKVLDELRKIIERIRELLD   61 (78)
T ss_dssp             HHHHHHHHHHHHHHHHHHHHHHHHHHHHHHHHHHHHHHHHHHHHHHHHHHHHHHHHH
T ss_pred             HHHHHHHHHHHHHHHHHHHHHHHHHHHHHHHHHhCCCCHHHHHHHHHHHHHHHHHHH


No 467
>PF10498.10 ; IFT57 ; Intra-flagellar transport protein 57
Probab=13.22  E-value=8.6e+02  Score=21.11  Aligned_cols=121  Identities=14%  Similarity=0.233  Sum_probs=0.0  Template_Neff=7.700

Q ss_pred             HHHHHHHHHHHHHHHHHHHHHHHHHHHHHHHHHHHHHHHHHHHHHHH--HHHHHHHHHHHHHHHHHHHHHHHHHHHHHHH
Q consensus/463-   38 QEELDELRRRNERERDQYEASVREEMAKLRRAEASVKDKMTECVEKL--NDDLRDVQAQGALLKEEVTCLEIELAQSLGE  115 (168)
Q Consensus        38 Q~evd~~r~~~~~~R~~~~~~~~e~~~~ir~~~~~~k~kaa~~Ve~L--N~eL~~vqa~~~~l~e~i~~l~~~l~qsLee  115 (168)
                      ...++.+++....-...+...- ..+.+|.......-+++...=..|  |..+..+-.--..++++...+..++.+.-+.
T Consensus       223 R~hleq~~~~~~~i~~~~~~~~-~~L~~l~~~i~~~LekI~~rEk~l~~N~q~~~~~~ey~~~~~~l~~~~~~~~~~~~~  301 (364)
T D2UXS1_NAEGR/4  223 RTHVESMEEQNVSIRDLTPSST-SQLEKIAEDIEKINSRIQKREKMLSDDSSIGNLLANYSKNQQELDEITKKYKELEET  301 (364)
T ss_pred             HHHHHHHHHHHHHHHHhCHHhH-HHHHHHHHHHHHHHHHHHHhcchhccccchHHHHHHHHHHHHHHHHHHHHHHHHHHH


Q ss_pred             HHHHHHHHHHHHHHHHHHHHHHHHHHHHHHHHhcChHHHHHHHHHH
Q consensus/463-  116 SRAVEEEQLARIKQQVEQEMRAMEEKLHQAVSSTNPLRFLTQYLSQ  161 (168)
Q Consensus       116 sr~~E~~~l~~lk~~v~~~~~~~E~~l~~~l~~snPl~~l~~y~~~  161 (168)
                      ....-. .|..|...++.-=..|+++- ..++.+.|+..+-+-+..
T Consensus       302 v~~~~~-~L~~i~e~le~~k~~~eerg-~~~tD~spl~~iK~ai~~  345 (364)
T D2UXS1_NAEGR/4  302 ISVLSG-DLGKINQDLSDIKVNAEDLT-KKMADTTPLREIKEALVK  345 (364)
T ss_pred             HHHHHH-HHHHHHHHHHHHHHHHHHHH-hccCCCChHHHHHHHHHH


No 468
>PF10079.10 ; BshC ; Bacillithiol biosynthesis BshC
Probab=13.16  E-value=1e+03  Score=21.81  Aligned_cols=110  Identities=14%  Similarity=0.143  Sum_probs=0.0  Template_Neff=7.900

Q ss_pred             HHHHHHHHHHHHHHHHHHHHHHHHHHHHHHHHHHHHHHHHHHHHHHHHHHHHHHHHHHHHHHHHHHHHHHHHHHHHHHHH
Q consensus/463-   19 VSRRRQEGQAILQEAMDRIQEELDELRRRNERERDQYEASVREEMAKLRRAEASVKDKMTECVEKLNDDLRDVQAQGALL   98 (168)
Q Consensus        19 ~~~~r~e~~~~L~~am~~IQ~evd~~r~~~~~~R~~~~~~~~e~~~~ir~~~~~~k~kaa~~Ve~LN~eL~~vqa~~~~l   98 (168)
                      ++.........++-....+....+.+..............+.+.-..++.....+.+.+...-..|-..   +......+
T Consensus       375 v~~~~~~~l~k~~~~~~~l~~~~~~~~~~~~~~~~~~~~~~~~~~~~~~~~~~~l~~~~~~~d~~l~~~---~~~~~~~i  451 (523)
T K4IJU1_PSYTT/3  375 YSDKTSSKLNTLNAKIQDLFLSPDKLEAMHTKKLSKIDIDFGKQKQVLEKQFEDLYELAKNTDKSFYGA---VAAQEKKQ  451 (523)
T ss_pred             cCHHHHHHHHHcCCCHHHHhcCHHHHHHHHHHhccccCccHHHHHHHHHHHHHHHHHHHhccCcChHHH---HHHHHHHH


Q ss_pred             HHHHHHHHHHHHHHHHHHHHHHHHHHHHHHHHH
Q consensus/463-   99 KEEVTCLEIELAQSLGESRAVEEEQLARIKQQV  131 (168)
Q Consensus        99 ~e~i~~l~~~l~qsLeesr~~E~~~l~~lk~~v  131 (168)
                      ..+++.|+..+.+....-.+.....+.+|+..+
T Consensus       452 ~~~l~~L~~k~~~~~~~~~~~~~~~l~~l~~~l  484 (523)
T K4IJU1_PSYTT/3  452 KNGLDHLEKRLLKAQKRRLKSENELVLKIQTVL  484 (523)
T ss_pred             HHHHHHHHHHHHHHHHHHHHHHHHHHHHHHHHH


No 469
>PF15921.6 ; CCDC158 ; Coiled-coil domain-containing protein 158
Probab=13.11  E-value=1.3e+03  Score=23.06  Aligned_cols=148  Identities=16%  Similarity=0.186  Sum_probs=0.0  Template_Neff=9.000

Q ss_pred             HHHHHHHHHHHHHHHHHHHHHHHHHHHHHHHHHHHHHHHHHHHHHHHHH------HHHHHHHHHHHHHHHHHHHHHHHHH
Q consensus/463-    8 LSQLRRAVSQKVSRRRQEGQAILQEAMDRIQEELDELRRRNERERDQYE------ASVREEMAKLRRAEASVKDKMTECV   81 (168)
Q Consensus         8 L~qL~r~~~~k~~~~r~e~~~~L~~am~~IQ~evd~~r~~~~~~R~~~~------~~~~e~~~~ir~~~~~~k~kaa~~V   81 (168)
                      +..+++-...+.+. .+.....|..-+...+.+++.++.....--..-.      ..+...|...+..+..++.++..+-
T Consensus       676 ~~~lk~~~~~~~ee-~e~~~~~L~~ql~~~~~ele~~~~~l~~le~~~~~~~k~~~~~qk~i~~~~~~id~lq~ki~~le  754 (1113)
T A0A2K5Y7B7_MAN  676 YEVLKRNFRNKSEE-MEMTTNKLKMQLKSAQSELEQTRNTLKSMEGSDGHAMKVAMGMQKQITAKRGQIDALQSKIQFLE  754 (1113)
T ss_pred             HHHHHHHHHHHHHH-HHHHHHHHHHHHHHHHHHHHHHHHHHHHhhchHhHHHHHHHHHHHHHHHHHHHHHHHHHHHHHHH


Q ss_pred             ---HHHHHHHHHHHHHHHHHHHHHHHHHHHHHHHHHHHHHHHHHHHHHHHHHHHHHHHHHHHHHHHHHHhcChHHHHHHH
Q consensus/463-   82 ---EKLNDDLRDVQAQGALLKEEVTCLEIELAQSLGESRAVEEEQLARIKQQVEQEMRAMEEKLHQAVSSTNPLRFLTQY  158 (168)
Q Consensus        82 ---e~LN~eL~~vqa~~~~l~e~i~~l~~~l~qsLeesr~~E~~~l~~lk~~v~~~~~~~E~~l~~~l~~snPl~~l~~y  158 (168)
                         ..+..+...+..-...|..++.++..+..+..+     |...+..-...+...+..++..|+.+-..-.-...+-+-
T Consensus       755 ~~~~~~~~ek~~l~~e~~~L~~el~~l~~e~~~l~~-----ele~l~~q~~~l~~~~~~le~~l~k~~~~~~~~q~~i~~  829 (1113)
T A0A2K5Y7B7_MAN  755 EAMTNANKEKHFLKEEKSKLSQELSTVATEKNKMAG-----ELEVLRSQERRLKEKVTNMEVALDKASLQFAECQDIIQR  829 (1113)
T ss_pred             HHHHHHHHHHHHHHHHHHHHHHHHHHHHHHHHHHHH-----HHHHHHHHHHHHHHHHHHHHHHHHHHHHHHHHHHHHHHH


Q ss_pred             HHH
Q consensus/463-  159 LSQ  161 (168)
Q Consensus       159 ~~~  161 (168)
                      ..+
T Consensus       830 ~eq  832 (1113)
T A0A2K5Y7B7_MAN  830 QEQ  832 (1113)
T ss_pred             HHH


No 470
>PF08397.12 ; IMD ; IRSp53/MIM homology domain
Probab=12.98  E-value=6.5e+02  Score=19.52  Aligned_cols=158  Identities=10%  Similarity=0.105  Sum_probs=0.0  Template_Neff=9.200

Q ss_pred             CccchHHHHHHHHHHHHHHHHHHHHHHHHHHHHHHHHHHHHHHHHHHHHHHHHHHHHHHHHHHHHHHHHHHHHHHHHHHH
Q consensus/463-    1 SEEIDPMLSQLRRAVSQKVSRRRQEGQAILQEAMDRIQEELDELRRRNERERDQYEASVREEMAKLRRAEASVKDKMTEC   80 (168)
Q Consensus         1 ~~~~~~~L~qL~r~~~~k~~~~r~e~~~~L~~am~~IQ~evd~~r~~~~~~R~~~~~~~~e~~~~ir~~~~~~k~kaa~~   80 (168)
                      ..+++..|-++...--.-....+.-......+.+.-++..++.-++........|...+...-..|+.++..++.---.+
T Consensus        57 s~~~g~~L~~~~~~~~~i~~~~~~~~~~l~~~~~~pL~~~~~~~~~~~~~~~k~y~~~~k~~~~~l~k~~~~~~k~~kk~  136 (222)
T MTSS1_HUMAN/16   57 TREIGSALTRMCMRHRSIEAKLRQFSSALIDCLINPLQEQMEEWKKVANQLDKDHAKEYKKARQEIKKKSSDTLKLQKKA  136 (222)
T ss_pred             chhHHHHHHHHHHHHHHHHHHHHHHHHHHhhhchhHHHHHHHHHHHHHHHhcHHHHHHHHHHHHHHHHhHHHHHHHHHHh


Q ss_pred             HHHHHHHHHHHHHHHHHHHHHHHHHHHHHHHHHHHHHHHHHHHHHHHHHHHHHHHHHHHHHHHHHHHhcChHHHHHHH
Q consensus/463-   81 VEKLNDDLRDVQAQGALLKEEVTCLEIELAQSLGESRAVEEEQLARIKQQVEQEMRAMEEKLHQAVSSTNPLRFLTQY  158 (168)
Q Consensus        81 Ve~LN~eL~~vqa~~~~l~e~i~~l~~~l~qsLeesr~~E~~~l~~lk~~v~~~~~~~E~~l~~~l~~snPl~~l~~y  158 (168)
                      -..-|..-..++..-..++..++.|+.-..+.+..+-.+|.+....+-..+-.-++..-.-....-.....+..+...
T Consensus       137 ~~~~~~~~~~~~~~~~~l~~~~~~le~~~~~~~~~~l~eEr~r~~~l~~~~~~v~~~e~~~~~~~~~l~~~l~~~~~~  214 (222)
T MTSS1_HUMAN/16  137 KKGRGDIQPQLDSALQDVNDKYLLLEETEKQAVRKALIEERGRFCTFISMLRPVIEEEISMLGEITHLQTISEDLKSL  214 (222)
T ss_pred             cCCCCchHHHHHHHHHHHHHHHHHHHHHHHHHHHHHHHHHHHHHHHHHHhHHHHHHHHHHHHHHHHHHHHHHHHHHHH


No 471
>PF14644.7 ; DUF4456 ; Domain of unknown function (DUF4456)
Probab=12.96  E-value=6.7e+02  Score=19.66  Aligned_cols=123  Identities=12%  Similarity=0.138  Sum_probs=0.0  Template_Neff=8.200

Q ss_pred             HHHHHHHHHHHHHHHHHHHHHHHHHHHHHHHHHHHHHHHHHHHHHHHHHHHHHHHHHHHHHHHHHHHHHHHHHHHHHHHH
Q consensus/463-   21 RRRQEGQAILQEAMDRIQEELDELRRRNERERDQYEASVREEMAKLRRAEASVKDKMTECVEKLNDDLRDVQAQGALLKE  100 (168)
Q Consensus        21 ~~r~e~~~~L~~am~~IQ~evd~~r~~~~~~R~~~~~~~~e~~~~ir~~~~~~k~kaa~~Ve~LN~eL~~vqa~~~~l~e  100 (168)
                      .+.+...+-+.+.++.|..++.+.+.....++......+++-+..+......+=.-+-..+-+-...  .+...-..+..
T Consensus        18 trp~~ip~t~e~~~e~~~~~L~~~~~qa~~~~~~~~~efr~Ql~~~~~~l~~vp~~v~~~l~~~~~~--~l~~~~~~~~~   95 (206)
T C3Y321_BRAFL/1   18 TRPENIQSNMDDFADIVVGKLQSYQQQADEYHNACLQEFRQQLTRLEELVADVPALVVSELLQNHLE--TVAASRERIEA   95 (206)
T ss_pred             CCHHHccccHHHHHHHHHHHHHHHHHHHHHHHHHHHHHHHHHHHHHHHHHhhHHHHHHHHHHHHHHH--HHHHHHHHHHH


Q ss_pred             HHHHHHHHH--------------------HHHHHHHHHHHHHHHHHHHHHHHHHHHHHHHHHHHH
Q consensus/463-  101 EVTCLEIEL--------------------AQSLGESRAVEEEQLARIKQQVEQEMRAMEEKLHQA  145 (168)
Q Consensus       101 ~i~~l~~~l--------------------~qsLeesr~~E~~~l~~lk~~v~~~~~~~E~~l~~~  145 (168)
                      .+..--..+                    ..-|+.....|...-....+.+......+...+...
T Consensus        96 ~f~~~~~~~~~~r~~h~~~LrP~L~~P~~~~eL~~L~~~E~~R~~~~~~~i~~~~~~~~~~~~~~  160 (206)
T C3Y321_BRAFL/1   96 DFSQRVKGWDTEKQTHENDLRPTLGHPQKAGELKTLCDREDARNLEQLRGIQDNNQALQDCVSQH  160 (206)
T ss_pred             HHHHHHHHHHHHHHHHHHccCcccCChhhHHHHHHHHHHHHHHHHHHHHHHHHHHHHHHHHHHHH


No 472
>6W08_A NSP15 endoribnuclease; Tripartite pore forming toxin, Cytotoxin; HET: EDO; 1.75A {Vibrio cholerae O1 biovar El Tor str. N16961}; Related PDB entries: 6W08_B 
Probab=12.85  E-value=7.7e+02  Score=20.36  Aligned_cols=159  Identities=13%  Similarity=0.113  Sum_probs=0.0  Template_Neff=9.900

Q ss_pred             ccchHHHHHHHHHHHHHHHHHHHHHHHHHHHHHHHHHHHHHHHHHHHHHHHHHHHHHHHHHHHHHHHHHHHHHHHHHHHH
Q consensus/463-    2 EEIDPMLSQLRRAVSQKVSRRRQEGQAILQEAMDRIQEELDELRRRNERERDQYEASVREEMAKLRRAEASVKDKMTECV   81 (168)
Q Consensus         2 ~~~~~~L~qL~r~~~~k~~~~r~e~~~~L~~am~~IQ~evd~~r~~~~~~R~~~~~~~~e~~~~ir~~~~~~k~kaa~~V   81 (168)
                      ..+......|...+..-....-.+....+.+.++.++..++..+.....-.+.+.. |...+..-..........+....
T Consensus        82 ~~~~~~~~~l~~~~~~l~~~~~~~~~~~~~~~l~~L~~~~~~~~~~~~~~~~~l~~-f~~~l~~~~~~l~~~~~~~~~~l  160 (359)
T 6W08_A           82 NTFKDSNVQILTLFKALETRFDTAQLQQLTSLILTLQNPIQSLTSNIKRYDEGLNA-WARQVEDAHNTLQQTIAQIQQEE  160 (359)
T ss_dssp             HHHHHHHHHHHHHHHHHHHSCCHHHHHHHHHHHHTTHHHHHHHHHHHHHHHHHHHH-HHHHHHHHHHHHHHHHHHHHHHC
T ss_pred             HHHHHHHHHHHHHHHHHHhCCCHHHHHHHHHHHHHHHHHHHHHHHHHHHHHHHHHH-HHHHHHHHHHHHHHHHHHHHHHH


Q ss_pred             HHHHHHHHHHHHHHHHHHHHHHHHHHHHHHHHHHHHHH----------------------------------HHHHHHHH
Q consensus/463-   82 EKLNDDLRDVQAQGALLKEEVTCLEIELAQSLGESRAV----------------------------------EEEQLARI  127 (168)
Q Consensus        82 e~LN~eL~~vqa~~~~l~e~i~~l~~~l~qsLeesr~~----------------------------------E~~~l~~l  127 (168)
                      ..+..++..+++.-..|+++|+.+...+.......-..                                  ....+..=
T Consensus       161 ~~~~~~i~~l~~~i~~l~~~i~~~~~~i~~~~~~~~~~~~~~~~g~~~~p~~~g~~~~~~~~gv~~i~~~~~~~~~~~~~  240 (359)
T 6W08_A          161 VSIQAEIIATNAQIDLMKQQIAAFKTAIANAQSQRKKGIFETIFGVVLAPFTLGGSLILAGFGVSSIVEAQSEISSLQSD  240 (359)
T ss_dssp             GGGHHHHHHHHHHHHHHHHHHHHHHHHHHHCC--CSEEEEEEEEEEEEEECTTSCEEEEEEEEEEEEECCHHHHHHHHHH
T ss_pred             HHHHHHHHHHHHHHHHHHHHHHHHHHHHHHHHHHhHHHHHHHHHHHHHHHHhHHHHHHHHHHHHHHHHHHHHHHHHHHHH


Q ss_pred             HHHHHHHHHHHHHHHHHHHHhcChHHHHHHHHHH
Q consensus/463-  128 KQQVEQEMRAMEEKLHQAVSSTNPLRFLTQYLSQ  161 (168)
Q Consensus       128 k~~v~~~~~~~E~~l~~~l~~snPl~~l~~y~~~  161 (168)
                      .......+..+..+|...-....-+..+...+..
T Consensus       241 i~~~~~~i~~~~~~l~~~~~~~~~l~~~~~~l~~  274 (359)
T 6W08_A          241 IQSSLNTINHDQQTLSQDQQQIASLNALLLSVDQ  274 (359)
T ss_dssp             HHHHHHHHHHHTTTSCHHHHHHHTGGGGGHHHHH
T ss_pred             HHHHHHHHHHHHHHHHHHHHHHHHHHHHHHHHHH


No 473
>PF01468.18 ; GA ; GA module
Probab=12.81  E-value=3.8e+02  Score=16.76  Aligned_cols=46  Identities=13%  Similarity=0.134  Sum_probs=0.0  Template_Neff=6.900

Q ss_pred             HHHHHHHHHHHHHHHHHHHHHHHHHHHHHHHH--HHHHHHHHHHHHHH
Q consensus/463-   30 LQEAMDRIQEELDELRRRNERERDQYEASVRE--EMAKLRRAEASVKD   75 (168)
Q Consensus        30 L~~am~~IQ~evd~~r~~~~~~R~~~~~~~~e--~~~~ir~~~~~~k~   75 (168)
                      |..+-..-...|+.|-..+...++.|...+..  .+..|...+...+.
T Consensus         4 L~~aK~~A~~~I~~L~~Ln~~Qk~~~~~~I~~a~t~~~v~~i~~~A~~   51 (55)
T EBH_STAEQ/7650    4 LAHAQQDAANVINGLIHLNVAQREVMINTNTNATTREKVAKNLDNAQA   51 (55)
T ss_pred             HHHHHHHHHHHHHhhccCCHHHHHHHHHHcccCCCHHHHHHHHHHHHH


No 474
>PF17649.2 ; VPS38 ; Vacuolar protein sorting 38
Probab=12.81  E-value=8.9e+02  Score=21.06  Aligned_cols=118  Identities=7%  Similarity=-0.019  Sum_probs=0.0  Template_Neff=9.200

Q ss_pred             HHHHHHHHHHHHHHHHHHHHHHHHHHHHHHHHHHHHHHHHHHHHHHHHHHHHHHHHHHHHHHHHHHHHHHHHHHHHHHHH
Q consensus/463-   46 RRNERERDQYEASVREEMAKLRRAEASVKDKMTECVEKLNDDLRDVQAQGALLKEEVTCLEIELAQSLGESRAVEEEQLA  125 (168)
Q Consensus        46 ~~~~~~R~~~~~~~~e~~~~ir~~~~~~k~kaa~~Ve~LN~eL~~vqa~~~~l~e~i~~l~~~l~qsLeesr~~E~~~l~  125 (168)
                      ........+.......-...|+........+...-+..|...+..++..-...+.++..++..+...-............
T Consensus       189 ~~l~~~i~~~~~~~~~l~~~I~~~l~~~~~~~~~~~~~l~~~i~~l~~~i~~~r~~i~~lk~~l~~~~~~l~~~~~~~~~  268 (447)
T G0WH10_NAUDC/1  189 NKMIEYNMNMDRELLSDSVNLEKSVRLPNGRLCWRKIQIIDAINQSKTSNLKKMNIIERLRSLLFKENALLKKSVTELSL  268 (447)
T ss_pred             HHHHHHHHHHHHHHHHHHHHHHHHhcCCchHhHHHHHHHHHHHHHHHHHHHHHHHHHHHHHHHHHHHHHHHHHHHHHHhH


Q ss_pred             HHHHHHHHHHHHHHHHHHHHHHhcChHHHHHHHHHHhh
Q consensus/463-  126 RIKQQVEQEMRAMEEKLHQAVSSTNPLRFLTQYLSQQM  163 (168)
Q Consensus       126 ~lk~~v~~~~~~~E~~l~~~l~~snPl~~l~~y~~~~~  163 (168)
                      .....++..-+.+...-........-+..+...+....
T Consensus       269 ~~~~~~~~~~~~~~~~~~~l~~~~~~L~~~R~~~i~~L  306 (447)
T G0WH10_NAUDC/1  269 LSLNQNQSSKEDYGNTYSGLIQTKTHLERIKVKKITQL  306 (447)
T ss_pred             hhHhhchhhHHHHHHHHHHHHHHHHHHHHHHHHHHHHH


No 475
>4C1A_C ORF1-ENCODED PROTEIN; HYDROLASE, RETROTRANSPOSITION, RNA-BINDING, MEMBRANE-BINDING, LIPID-BINDING; HET: GOL; 1.55A {DANIO RERIO}; Related PDB entries: 4C1A_A 4C1A_D 4C1A_B
Probab=12.71  E-value=3.5e+02  Score=16.33  Aligned_cols=30  Identities=10%  Similarity=0.128  Sum_probs=0.0  Template_Neff=3.900

Q ss_pred             HHHHHHHHHHHHHHHHHHHHHHHHHHHHHH
Q consensus/463-   57 ASVREEMAKLRRAEASVKDKMTECVEKLND   86 (168)
Q Consensus        57 ~~~~e~~~~ir~~~~~~k~kaa~~Ve~LN~   86 (168)
                      .++...+..|+..+.++..+=+.+.++-|.
T Consensus         5 ~~v~~ELe~vE~QI~~L~~kQ~eL~~Rk~~   34 (36)
T 4C1A_C            5 EALELELEEVESQIRALVVRRSRLRERLLA   34 (36)
T ss_dssp             HHHHHHHHHHHHHHHHHHHHHHHHHHHHTT
T ss_pred             HHHHHHHHHHHHHHHHHHHHHHHHHHHHHh


No 476
>5NNV_B Chromosome partition protein Smc,Chromosome partition; Smc Chromosome Segregation, DNA binding; HET: MSE; 3.295A {Bacillus subtilis (strain 168)}; Related PDB entries: 5NNV_A 5NNV_D 5NNV_C 
Probab=12.70  E-value=5.9e+02  Score=18.92  Aligned_cols=139  Identities=10%  Similarity=0.133  Sum_probs=0.0  Template_Neff=12.100

Q ss_pred             HHHHHHHHHHHHHHHHHHHHHHHHHHHHHHHHHHHHHHHHHHHHHHHHHHHHHHHHH---HHHHHHHHHHHHHHHHHHHH
Q consensus/463-   24 QEGQAILQEAMDRIQEELDELRRRNERERDQYEASVREEMAKLRRAEASVKDKMTEC---VEKLNDDLRDVQAQGALLKE  100 (168)
Q Consensus        24 ~e~~~~L~~am~~IQ~evd~~r~~~~~~R~~~~~~~~e~~~~ir~~~~~~k~kaa~~---Ve~LN~eL~~vqa~~~~l~e  100 (168)
                      ......+...+..+...++.++.........+.. +...+..+......+......+   +..+...+..+...-..+..
T Consensus        25 ~~~~~~~~~~~~~~~~~~~~~~~~~~~~~~~~~~-~~~~~~~~~~~~~~~~~~~~~~~~~~~~~~~~~~~~~~~~~~~~~  103 (282)
T 5NNV_B           25 EAKIEDTRDKIQALDESVDELQQVLLVTSEELEK-LEGRKEVLKERKKNAVQNQEQLEEAIVQFQQKETVLKEELSKQEA  103 (282)
T ss_dssp             HHHHHHHHHHHTTHHHHHHHHHHHHHHHHHHHHH-HHHHHHHHHHHHHHHHHHHHHHHHHHHHHHHHHHHHHHHHHHHHH
T ss_pred             HHHHHHHHHHHHHHHHHHHHHHHHHHHHHHHHHH-HHHHHHHHHHHHHHHHHHHHHHHHHHHHHHHHHHHHHHHHHHHHH


Q ss_pred             HHHHHHHHHHHHHHHHHHHHHHHHHHHHHHHHHHHHHHHHHHHHHHHhcChHHHHHHHHHHhhh
Q consensus/463-  101 EVTCLEIELAQSLGESRAVEEEQLARIKQQVEQEMRAMEEKLHQAVSSTNPLRFLTQYLSQQMQ  164 (168)
Q Consensus       101 ~i~~l~~~l~qsLeesr~~E~~~l~~lk~~v~~~~~~~E~~l~~~l~~snPl~~l~~y~~~~~~  164 (168)
                      .+..+...+...-......+ ..+......+...+..+...+...-.....+..-..-+.....
T Consensus       104 ~~~~~~~~~~~~~~~~~~~~-~~~~~~~~~~~~~~~~~~~~~~~~~~~~~~~~~~~~~~~~~~~  166 (282)
T 5NNV_B          104 VFETLQAEVKQLRAQVKEKQ-QALSLHNENVEEKIESGGSGGSRLTKQKQTQSSTKESLSNELT  166 (282)
T ss_dssp             HHHHHHHHHHHHHHHHHHC---------------------------------------CHHHHS
T ss_pred             HHHHHHHHHHHHHHHHHHHH-HHHHHhhHHHHHHHHhccchHHHHHHHHHHHHHHHHHHHHHHH


No 477
>PF04380.14 ; BMFP ; Membrane fusogenic activity
Probab=12.60  E-value=4.3e+02  Score=17.29  Aligned_cols=69  Identities=12%  Similarity=0.117  Sum_probs=0.0  Template_Neff=8.000

Q ss_pred             HHHHHHHHHHHHHHHHH-HHHHHHHHHHHHHHHHHHHHHHHHHHHHHHHHHHHHHHHHHHHHHHHHHHHH
Q consensus/463-   77 MTECVEKLNDDLRDVQA-QGALLKEEVTCLEIELAQSLGESRAVEEEQLARIKQQVEQEMRAMEEKLHQA  145 (168)
Q Consensus        77 aa~~Ve~LN~eL~~vqa-~~~~l~e~i~~l~~~l~qsLeesr~~E~~~l~~lk~~v~~~~~~~E~~l~~~  145 (168)
                      .......++..+..... ....+...|...-......++-....|...+..+-......+..||.++...
T Consensus         7 ~~~~~~~~~~~~~~~~~~~~~~~~~~i~~~v~~~l~~~~lvtree~e~l~~~l~~~~~ri~~Le~~~~~l   76 (78)
T Q605Y4_METCA/1    7 LDELSRRLADAVPTGLLGVRDELEKNFNAVLQSTLSRLNLVSREEFDVQRAVLERARTRLGELEARLSEL   76 (78)
T ss_pred             HHHHHHHHHHhcCcchhhHHHHHHHHHHHHHHHHHHhCCCCCHHHHHHHHHHHHHHHHHHHHHHHHHHHH


No 478
>PF18455.2 ; GBR2_CC ; Gamma-aminobutyric acid type B receptor subunit 2 coiled-coil domain
Probab=12.60  E-value=3.6e+02  Score=16.36  Aligned_cols=27  Identities=26%  Similarity=0.354  Sum_probs=0.0  Template_Neff=4.800

Q ss_pred             HHHHHHHHHHHHHHHHHHHHHHHHHHH
Q consensus/463-   86 DDLRDVQAQGALLKEEVTCLEIELAQS  112 (168)
Q Consensus        86 ~eL~~vqa~~~~l~e~i~~l~~~l~qs  112 (168)
                      ..++.++..|.-|..+++.|+.++...
T Consensus         8 s~le~L~~eNq~Lr~~~~eLD~elE~i   34 (39)
T W5K7M0_ASTMX/7    8 SRLDTLQADNHSLRMRITEMDKELEEV   34 (39)
T ss_pred             hHHHHHHHHHHHHHHHHHHHHHHHHHH


No 479
>6X0V_H Mitotic-spindle organizing protein 2A, Gamma-tubulin; gamma-TuRC, MZT2, GCP, CDK5Rap2, STRUCTURAL;{Homo sapiens}; Related PDB entries: 6X0V_G
Probab=12.53  E-value=1.8e+03  Score=24.56  Aligned_cols=141  Identities=15%  Similarity=0.229  Sum_probs=0.0  Template_Neff=5.200

Q ss_pred             ccchHHHHHHHHHHHHHHHHHHHHHHHHHHHHHHHHHHHHHHHHHHHHHHHHHHHHHHHHHHHHHHHHHHHHHHHHHHHH
Q consensus/463-    2 EEIDPMLSQLRRAVSQKVSRRRQEGQAILQEAMDRIQEELDELRRRNERERDQYEASVREEMAKLRRAEASVKDKMTECV   81 (168)
Q Consensus         2 ~~~~~~L~qL~r~~~~k~~~~r~e~~~~L~~am~~IQ~evd~~r~~~~~~R~~~~~~~~e~~~~ir~~~~~~k~kaa~~V   81 (168)
                      ++....|.+++.++- |+....-.+...-+.++..-+..+..++..+- ....=...+...+....+.+.+++.    ..
T Consensus       342 E~~~~aLaKaREa~h-kaQlqk~Qg~E~~q~~l~ekq~~la~L~~e~~-~k~lE~q~LqRal~~~~qeL~dLqq----~k  415 (1893)
T 6X0V_H          342 EKLSAAFAKAREALQ-KAQTQEFQGSEDYETALSGKEALSAALRSQNL-TKSTENHRLRRSIKKITQELSDLQQ----ER  415 (1893)
T ss_pred             HHHHHHHHHHHHHHH-HHHHHHhcCCchHHHHHHHHHHHHHHHHHHHH-HHHHHHHHHHHHHHHHHHHHHHHHH----HH


Q ss_pred             HHHHHHHHHHHHHHHHHHHHHHHHHHHHHHHHHHHHHHHHHH---HHHHHHHHHHHHHHHHHHHHHHHHh
Q consensus/463-   82 EKLNDDLRDVQAQGALLKEEVTCLEIELAQSLGESRAVEEEQ---LARIKQQVEQEMRAMEEKLHQAVSS  148 (168)
Q Consensus        82 e~LN~eL~~vqa~~~~l~e~i~~l~~~l~qsLeesr~~E~~~---l~~lk~~v~~~~~~~E~~l~~~l~~  148 (168)
                      ++|..+|++.+..-..=...|..|+.+|.+.=++..+.|...   +..+-..-.+.+...|..+...-.+
T Consensus       416 erLE~dLeea~qqk~k~dk~iqdL~n~L~kL~~el~Eke~alE~~yq~ll~e~~~~l~~qE~~Iq~Lt~s  485 (1893)
T 6X0V_H          416 ERLEKDLEEAHREKSKGDCTIRDLRNEVEKLRNEVNEREKAMENRYKSLLSESNKKLHNQEQVIKHLTES  485 (1893)
T ss_pred             HHHHHHHHHHHHHHHHhHHHHHHHHHHHHHHHHHHHHHHHHHHHHHHHHHHHHHHHHHHHHHHHHHHHHH


No 480
>1FXK_B PREFOLDIN; ARCHAEAL PROTEIN, CHAPERONE; HET: MSE; 2.3A {Methanothermobacter thermautotrophicus} SCOP: a.2.5.1; Related PDB entries: 1FXK_A 
Probab=12.50  E-value=4.6e+02  Score=17.52  Aligned_cols=85  Identities=12%  Similarity=0.229  Sum_probs=0.0  Template_Neff=9.700

Q ss_pred             HHHHHHHHHHHHHHHHHHHHHHHHHHHHHHHHHHHHHHHH---------------HHHHHHHHHHHHHHHHHHHHHHHHH
Q consensus/463-   28 AILQEAMDRIQEELDELRRRNERERDQYEASVREEMAKLR---------------RAEASVKDKMTECVEKLNDDLRDVQ   92 (168)
Q Consensus        28 ~~L~~am~~IQ~evd~~r~~~~~~R~~~~~~~~e~~~~ir---------------~~~~~~k~kaa~~Ve~LN~eL~~vq   92 (168)
                      ..|+.-++.++..+..+.........     ....+..+.               .-...+..........++..+..+.
T Consensus        10 ~~l~~~~~~l~~~~~~l~~~~~~~~~-----~~~~l~~l~~~~~v~~~vG~~fv~~~~~~~~~~l~~~~~~l~~~i~~l~   84 (109)
T 1FXK_B           10 QQLQQQAQAISVQKQTVEMQINETQK-----ALEELSRAADDAEVYKSSGNILIRVAKDELTEELQEKLETLQLREKTIE   84 (109)
T ss_dssp             HHHHHHHHHHHHHHHHHHHHHHHHHH-----HHHHHHHSCTTCCEEEEETTEEEEECHHHHHHHHHHHHHHHHHHHHHHH
T ss_pred             HHHHHHHHHHHHHHHHHHHHHHHHHH-----HHHHHHhCCCCCchheehhceeeeecHHHHHHHHHHHHHHHHHHHHHHH


Q ss_pred             HHHHHHHHHHHHHHHHHHHHHHHHH
Q consensus/463-   93 AQGALLKEEVTCLEIELAQSLGESR  117 (168)
Q Consensus        93 a~~~~l~e~i~~l~~~l~qsLeesr  117 (168)
                      ..-..+..++..++..+...++..+
T Consensus        85 ~~~~~~~~~~~~l~~~l~~~~~~~~  109 (109)
T 1FXK_B           85 RQEERVMKKLQEMQVNIQEAMKGAG  109 (109)
T ss_dssp             HHHHHHHHHHHHHHHHHHHHTSCCC
T ss_pred             HHHHHHHHHHHHHHHHHHHHHhcCC


No 481
>PF08317.12 ; Spc7 ; Spc7 kinetochore protein
Probab=12.47  E-value=8e+02  Score=20.31  Aligned_cols=143  Identities=15%  Similarity=0.169  Sum_probs=0.0  Template_Neff=9.200

Q ss_pred             ccchHHHHHHHHHHHHHHHHHHHHHHHHHHHHHHHHHHHHHHHHHHHHHHHHHHHHHHHHHHHHHHHH-HHHHHHHHHHH
Q consensus/463-    2 EEIDPMLSQLRRAVSQKVSRRRQEGQAILQEAMDRIQEELDELRRRNERERDQYEASVREEMAKLRRA-EASVKDKMTEC   80 (168)
Q Consensus         2 ~~~~~~L~qL~r~~~~k~~~~r~e~~~~L~~am~~IQ~evd~~r~~~~~~R~~~~~~~~e~~~~ir~~-~~~~k~kaa~~   80 (168)
                      ......+.+++..+...-+......-.++.+....=.+....+......-+......-...--..|.. ...+...+...
T Consensus        78 ~~L~~~i~~~k~~~~~~E~~~~~~nP~lf~ey~~~~~~~~~~~~~~l~~lK~~~r~~ak~~Wy~wR~~~~~~l~~~l~~~  157 (328)
T G3XZH3_ASPNA/9   78 RELKSYISEGRQIIRSIETETYAENPPLFREYMTAPPDIRLLMDNQFRNVKTHARLQSKATWYEWRMKLLEGLKDGLDRH  157 (328)
T ss_pred             HHHHHHHHHHHHHHHHHHHHHHHHCCHHHHHHhhCCHHHHHHHHHHHHHHHHHHHHHHHHHHHHHHHHHHHHHHHHHHHH


Q ss_pred             HHHHHHHHHHHHHHHHHHHHHHHHHHHHHHHHHHHHHHHHHHHHHHHHHHHHHHHHHHHHHHHHH
Q consensus/463-   81 VEKLNDDLRDVQAQGALLKEEVTCLEIELAQSLGESRAVEEEQLARIKQQVEQEMRAMEEKLHQA  145 (168)
Q Consensus        81 Ve~LN~eL~~vqa~~~~l~e~i~~l~~~l~qsLeesr~~E~~~l~~lk~~v~~~~~~~E~~l~~~  145 (168)
                      .+.|..++..++.....+.+.+..|.......-.+....+. ....+...-...+..+...|...
T Consensus       158 ~~~L~~d~~~l~~~~~~l~~~~~~l~~~~~~l~~~l~~l~~-~~~~~~~~d~e~l~~l~~~l~e~  221 (328)
T G3XZH3_ASPNA/9  158 VQEMKADGDILSKHEALLAGVVPGLEEKHSALEKEATTLQK-LADEMENCDQDELHSAREKLSSV  221 (328)
T ss_pred             HHHHHHHHHHHHHHHHHHHhhhHHHHHHHHHHHHHHHHHHH-HHHHHhhCCHHHHHHHHHHHHHH


No 482
>2PJW_V Uncharacterized protein YHL002W, Vacuolar protein; GAT domain, Core complex, Doamin; HET: MSE; 3.01A {Saccharomyces cerevisiae}
Probab=12.46  E-value=4.8e+02  Score=17.73  Aligned_cols=72  Identities=14%  Similarity=0.207  Sum_probs=0.0  Template_Neff=7.800

Q ss_pred             HHHHHHHHHHHHHHHHHH----------HHHHHHHHHHHHHHHHHHHHHHHHHHHHHHHHHHHHHHHHHHHHHHHHHHHH
Q consensus/463-   78 TECVEKLNDDLRDVQAQG----------ALLKEEVTCLEIELAQSLGESRAVEEEQLARIKQQVEQEMRAMEEKLHQAVS  147 (168)
Q Consensus        78 a~~Ve~LN~eL~~vqa~~----------~~l~e~i~~l~~~l~qsLeesr~~E~~~l~~lk~~v~~~~~~~E~~l~~~l~  147 (168)
                      .+-|..+-+-|..+...+          +.|...+..|+-.|...|+.....- ..+..|++++..-++..+.-|+..+.
T Consensus         8 ~~~I~~f~~ll~~~~~~~~~~~~~~~~lq~Ly~~~~~lrPkl~~~l~~~~~k~-~~L~~ln~Kl~~a~~~Yd~ll~~~l~   86 (91)
T 2PJW_V            8 KDSIYMFASLVEKMKSRPLNEILEDSKLQNLAQRVFASKARLNYALNDKAQKY-NTLIEMNGKISEIMNIYDRLLEQQLQ   86 (91)
T ss_dssp             HHHHHHHHHHHHHHHTCSCSTTTTTTHHHHHHHHHHHHHHHHHHHHHHHHHHH-HHHHHHHHHHHHHHHHHHHHHHHHHH
T ss_pred             HHHHHHHHHHHHHhccCCccccccCHHHHHHHHHHHHHHHHHHHHHHHHHHHH-HHHHHHHHHHHHHHHHHHHHHHHHHH


Q ss_pred             hcC
Q consensus/463-  148 STN  150 (168)
Q Consensus       148 ~sn  150 (168)
                      ..+
T Consensus        87 ~~~   89 (91)
T 2PJW_V           87 SIN   89 (91)
T ss_dssp             HHH
T ss_pred             hcC


No 483
>2ZQM_A Prefoldin beta subunit 1; CHAPERONE, PREFOLDIN; HET: CIT, GOL; 1.9A {Thermococcus sp.}; Related PDB entries: 2ZDI_A 2ZDI_B 
Probab=12.37  E-value=4.7e+02  Score=17.60  Aligned_cols=49  Identities=18%  Similarity=0.300  Sum_probs=0.0  Template_Neff=9.900

Q ss_pred             HHHHHHHHHHHHHHHHHHHHHHHHHHHHHHHHHHHHHHHHHHHHHHHHH
Q consensus/463-   66 LRRAEASVKDKMTECVEKLNDDLRDVQAQGALLKEEVTCLEIELAQSLG  114 (168)
Q Consensus        66 ir~~~~~~k~kaa~~Ve~LN~eL~~vqa~~~~l~e~i~~l~~~l~qsLe  114 (168)
                      ++.-...+.+....-.+.++..+..+...-..+..++..+...|+..++
T Consensus        64 i~~~~~~~~~~l~~~~~~~~~~i~~l~~~~~~~~~~~~~l~~~l~~~~~  112 (117)
T 2ZQM_A           64 VKTTKDKAVAELKEKIETLEVRLNALERQEKKLNEKLKELTAQIQSALR  112 (117)
T ss_dssp             EEECHHHHHHHHHHHHHHHHHHHHHHHHHHHHHHHHHHHHHHHHHHHHS
T ss_pred             EeecHHHHHHHHHHHHHHHHHHHHHHHHHHHHHHHHHHHHHHHHHHHhC


No 484
>4N78_D Cytoplasmic FMR1-interacting protein 1, Nck-associated; actin dynamics, PROTEIN BINDING; HET: GOL; 2.43A {Homo sapiens}
Probab=12.31  E-value=1.1e+03  Score=21.84  Aligned_cols=59  Identities=17%  Similarity=0.231  Sum_probs=0.0  Template_Neff=7.600

Q ss_pred             HHHHHHHHHHHHHHHHHHHHHHHHHHHHHHHHHHHHHHHHHHHHHHHHHHHHHHHHHHH
Q consensus/463-   53 DQYEASVREEMAKLRRAEASVKDKMTECVEKLNDDLRDVQAQGALLKEEVTCLEIELAQ  111 (168)
Q Consensus        53 ~~~~~~~~e~~~~ir~~~~~~k~kaa~~Ve~LN~eL~~vqa~~~~l~e~i~~l~~~l~q  111 (168)
                      +.|+..-...+..|-+++..+...+......|..++..+..-...|+++|..|.....+
T Consensus        24 ~eLe~vt~~tL~~iirQLs~L~~~AedIF~eL~~e~~~~~~R~~~Lq~Ri~~L~~kv~~   82 (559)
T 4N78_D           24 NELECVTNISLANIIRQLSSLSKYAEDIFGELFNEAHSFSFRVNSLQERVDRLSVSVTQ   82 (559)
T ss_dssp             THHHHHHHHHHHHHHHHHHHHHHHHHHHHHHHHHHHHHHHHHHHHHHHHHHHHHHHHHH
T ss_pred             hhHHHHHHHHHHHHHHHHHhHHHHHHHHHHHHHHHHHHHHHHHHHHHHHHHHHHHhccc


No 485
>PF06273.12 ; eIF-4B ; Plant specific eukaryotic initiation factor 4B
Probab=12.30  E-value=4.3e+02  Score=25.03  Aligned_cols=51  Identities=31%  Similarity=0.347  Sum_probs=0.0  Template_Neff=4.900

Q ss_pred             HHHHHHHHHHHHHHHHHHHHHHHHH--------HHHHHHHHHHHHHHHHHHHHHHHHHH
Q consensus/463-   96 ALLKEEVTCLEIELAQSLGESRAVE--------EEQLARIKQQVEQEMRAMEEKLHQAV  146 (168)
Q Consensus        96 ~~l~e~i~~l~~~l~qsLeesr~~E--------~~~l~~lk~~v~~~~~~~E~~l~~~l  146 (168)
                      .+|+++|+.|..+|.+........|        ...|..+-..-+++++.|-..|++-|
T Consensus       387 k~LKeEI~~Lkkele~~~~~~~~~e~~~~~~~~~~~l~~~i~~kE~eLe~L~~~lddKv  445 (514)
T K7KQU5_SOYBN/1  387 KLLKEEIDNLKKELEKESTINSNKESVDEAGGDQTSTHAILQQKEKELELLIRDLDDKV  445 (514)
T ss_pred             HHHHHHHHHHHHHHHHHhhcccccccccccCCCcccHHHHHHHHHHHHHHHHHHHhhhh


No 486
>3VKG_B Dynein heavy chain, cytoplasmic; AAA+ protein, molecular motor, microtubles; HET: ADP, SPM; 2.81A {Dictyostelium discoideum}; Related PDB entries: 3VKH_B 3VKH_A 3VKG_A 
Probab=12.29  E-value=2e+03  Score=24.87  Aligned_cols=133  Identities=15%  Similarity=0.236  Sum_probs=0.0  Template_Neff=9.400

Q ss_pred             CccchHHHHHHHHHHHHHHHHHHHHHHHHH---------HHHHHHHHHHHHHHHHHHHHHHHHHHHHHHHHHHHHHHHHH
Q consensus/463-    1 SEEIDPMLSQLRRAVSQKVSRRRQEGQAIL---------QEAMDRIQEELDELRRRNERERDQYEASVREEMAKLRRAEA   71 (168)
Q Consensus         1 ~~~~~~~L~qL~r~~~~k~~~~r~e~~~~L---------~~am~~IQ~evd~~r~~~~~~R~~~~~~~~e~~~~ir~~~~   71 (168)
                      +...-.++...+.+...|...........-         ...++.++.++.+.+.............+.+.......+..
T Consensus      1894 p~~fl~~l~~f~~l~~~k~~~l~~~~~~l~~gL~kL~~~~~~V~~l~~~l~~~~~~L~~~~~~~~~~l~~i~~~~~~a~~ 1973 (3245)
T 3VKG_B         1894 PRHYLDFINQVVLLINEKRDQLEEEQLHLNIGLKKLRDTEAQVKDLQVSLAQKNRELDVKNEQANQKLKQMVQDQQAAEI 1973 (3245)
T ss_dssp             HHHHHHHHHHHHHHHHHHHHHHHHHHHHHHHHHHHHHHHHHHHHHHHHHHHHHHHHHHHHHHHHHHHHHHHHHHHHHHHH
T ss_pred             HHHHHHHHHHHHHHHHHHHHHHHHHHHHHHHHHHHHHHHHHHHHHHHHHHHHHhHHHHHHHHHHHHHHHHHHHHHHHHHH


Q ss_pred             HHHH----------------------------------------HHHHHHHHHHHHHHHHHHHHHHHHHHHHHHHHHHHH
Q consensus/463-   72 SVKD----------------------------------------KMTECVEKLNDDLRDVQAQGALLKEEVTCLEIELAQ  111 (168)
Q Consensus        72 ~~k~----------------------------------------kaa~~Ve~LN~eL~~vqa~~~~l~e~i~~l~~~l~q  111 (168)
                      .-++                                        ++......+...+.++++.-..+.+.++.++.++++
T Consensus      1974 ~~~~~~~~~~~l~~~~~~~~~~~~~~~~~l~~~~p~~p~~~~~~~l~~~~~~~~~~~~~~~~~l~~le~~l~~l~~~~~~ 2053 (3245)
T 3VKG_B         1974 KQKDARELQVQLDVRNKEIAVQKVKAYADLEKAEPTGPLREEVEQLENAANELKLKQDEIVATITALEKSIATYKEEYAT 2053 (3245)
T ss_dssp             HHHHHHHHHHHHHHHHHHHTTC---------------------CCTTTTHHHHHHHHHHHHHHHHHHHHHHHHHHHHHHH
T ss_pred             HHHHHHHHHHHHHHchHHHHHHHHHHHhcHHhcCCCcchHHHHHHHHHHHHHHHHHHHHHHHHHHHHHHHHHHHHHHHHH


Q ss_pred             HHHHHHHHHHHHHHHHHHHHHHHHHHHHHHHHHH
Q consensus/463-  112 SLGESRAVEEEQLARIKQQVEQEMRAMEEKLHQA  145 (168)
Q Consensus       112 sLeesr~~E~~~l~~lk~~v~~~~~~~E~~l~~~  145 (168)
                      ...+            ++.++.+++.++.++..+
T Consensus      2054 ~~~e------------~~~l~~~~~~~~~kl~~A 2075 (3245)
T 3VKG_B         2054 LIRE------------TEQIKTESSKVKNKVDRS 2075 (3245)
T ss_dssp             HHHH------------HHHHHHHHHHHHHHHHHH
T ss_pred             HHHH------------HHHHHHHHHHHHHHHHHH


No 487
>5WD9_A Ankyrin repeats; bacterial effector, Legionella, protein binding; 1.4A {Legionella pneumophila subsp. pneumophila ATCC 43290}; Related PDB entries: 5WD8_A 5WD8_B 
Probab=12.07  E-value=5.8e+02  Score=18.51  Aligned_cols=78  Identities=14%  Similarity=0.260  Sum_probs=0.0  Template_Neff=2.000

Q ss_pred             HHHHHHHHHHHHHHHHHHHHHHHHHHHHHHHHHHHHHHHHHHHHHHH---HHHHHHHHHHHHHHHHHHHHHHHHHHHHHH
Q consensus/463-   53 DQYEASVREEMAKLRRAEASVKDKMTECVEKLNDDLRDVQAQGALLK---EEVTCLEIELAQSLGESRAVEEEQLARIKQ  129 (168)
Q Consensus        53 ~~~~~~~~e~~~~ir~~~~~~k~kaa~~Ve~LN~eL~~vqa~~~~l~---e~i~~l~~~l~qsLeesr~~E~~~l~~lk~  129 (168)
                      +.++..|.+.|.+...+-. ..+..--+|+.|+..-..+=.+++.-+   +.|+.|.++.-+--+...+        |++
T Consensus         9 t~LK~yMEeqi~kak~s~~-~~~~l~~L~da~~Ehf~kMGsLstIYKgG~e~Ve~LKv~vR~LYE~m~~--------lk~   79 (91)
T 5WD9_A            9 TRLKEYMEDQIAKAKESSS-LTAQLKFLENAHTEHFVKMGSLTTIYKGGSEVVDRLKIEIRSLYEEMLE--------LKD   79 (91)
T ss_dssp             HHHHHHHHHHHHHHHHCSS-HHHHHHHHHHHHHHHHHHHHHHHHHCCSCCHHHHHHHHHHHHHHHHHHH--------HHH
T ss_pred             HHHHHHHHHHHHHHHhCCC-HHHHHHHHHHHHHHHHHHhcCcceeeccchHHHHHHHHHHHHHHHHHHH--------HHH


Q ss_pred             HHHHHHHHHH
Q consensus/463-  130 QVEQEMRAME  139 (168)
Q Consensus       130 ~v~~~~~~~E  139 (168)
                      .|...|+.++
T Consensus        80 kc~~~iq~~~   89 (91)
T 5WD9_A           80 KCRDQIQQYE   89 (91)
T ss_dssp             HHHHHHHHC-
T ss_pred             HHHHHHHHhh


No 488
>1GD2_H TRANSCRIPTION FACTOR PAP1/DNA COMPLEX; basic leucine zipper, protein-DNA complex; 2.0A {Schizosaccharomyces pombe} SCOP: h.1.3.1; Related PDB entries: 1GD2_E 1GD2_G 1GD2_J 1GD2_I 1GD2_F
Probab=12.01  E-value=3.8e+02  Score=16.27  Aligned_cols=52  Identities=15%  Similarity=0.158  Sum_probs=0.0  Template_Neff=9.700

Q ss_pred             HHHHHHHHHHHHHHHHHHHHHHHHHHHHHHHHHHHHHHHHHHHHHHHHHHHH
Q consensus/463-   67 RRAEASVKDKMTECVEKLNDDLRDVQAQGALLKEEVTCLEIELAQSLGESRA  118 (168)
Q Consensus        67 r~~~~~~k~kaa~~Ve~LN~eL~~vqa~~~~l~e~i~~l~~~l~qsLeesr~  118 (168)
                      +.+.......-..-|..|...+..+...+..+..++..|..++...-.+...
T Consensus        17 r~a~~~~R~r~~~~i~~le~~v~~l~~~~~~l~~e~~~l~~~~~~l~~e~~~   68 (70)
T 1GD2_H           17 RAAQRAFRKRKEDHLKALETQVVTLKELHSSTTLENDQLRQKVRQLEEELRI   68 (70)
T ss_dssp             HHHHHHHHHHHHHHHHHHHHHHHHHHHHHHHHHHHHHHHHHHHHHHHHHTTT
T ss_pred             HHHHHHHHHHHHHHHHHHHHHHHHHHHHHHHHHHHHHHHHHHHHHHHHHHHH


No 489
>PF04696.14 ; Pinin_SDK_memA ; pinin/SDK/memA/ protein conserved region
Probab=11.99  E-value=6e+02  Score=18.59  Aligned_cols=94  Identities=7%  Similarity=-0.014  Sum_probs=0.0  Template_Neff=7.300

Q ss_pred             HHHHHHHHHHHHHHHHHHHHHHHHHHHHHHHHHHHHHHHHHHHHHHHHHHHHHHHHHHHHHHHHH---HHHHHH---HHH
Q consensus/463-   74 KDKMTECVEKLNDDLRDVQAQGALLKEEVTCLEIELAQSLGESRAVEEEQLARIKQQVEQEMRAM---EEKLHQ---AVS  147 (168)
Q Consensus        74 k~kaa~~Ve~LN~eL~~vqa~~~~l~e~i~~l~~~l~qsLeesr~~E~~~l~~lk~~v~~~~~~~---E~~l~~---~l~  147 (168)
                      +...+.+++.|+..=.+... .......-..++..+..-+..-+..-......+...-...-..+   +.++..   ...
T Consensus         8 rRmFG~LlgtL~kak~e~~~-~~e~~~kr~eie~rl~ek~~~e~~~~~~e~~~l~~~r~~~~~~l~~le~~~~~~~~~~~   86 (126)
T A7RWZ2_NEMVE/1    8 RRMFGMLLGTLQKFKQDSVS-HSDKEKRREEINKKLEEKEAKEKEEMATQRRDLYNARRAKQAELKRLEWKVELTAMQEE   86 (126)
T ss_pred             HHHHHHHHHHHHHHhhhhcc-CCHHHHHHHHHHHHHHHHHHHHHHHHHHHHHHHHHHHHHHHHHHHHHHHHHHHHHHHHH


Q ss_pred             hcChHHHHHHHHHHhhhcccC
Q consensus/463-  148 STNPLRFLTQYLSQQMQDDSA  168 (168)
Q Consensus       148 ~snPl~~l~~y~~~~~~~~~~  168 (168)
                      ..+....++.||.....++..
T Consensus        87 ~~~~~~~l~~fl~T~t~P~i~  107 (126)
T A7RWZ2_NEMVE/1   87 WDQNSLHLCNSIKTKATPPIF  107 (126)
T ss_pred             HHHhHHHHcccccCCCCCCce


No 490
>PF17401.3 ; DUF5407 ; Family of unknown function (DUF5407)
Probab=11.96  E-value=3.4e+02  Score=18.64  Aligned_cols=31  Identities=16%  Similarity=0.311  Sum_probs=0.0  Template_Neff=5.600

Q ss_pred             HHHHHHHHHHHHHHHHHHHHHHHHhcChHHH
Q consensus/463-  124 LARIKQQVEQEMRAMEEKLHQAVSSTNPLRF  154 (168)
Q Consensus       124 l~~lk~~v~~~~~~~E~~l~~~l~~snPl~~  154 (168)
                      +..|.+.+...+...|.+|.+.....+|.+.
T Consensus         4 ~~~i~~~v~~~~~~~e~~L~~~~~~~~~~s~   34 (74)
T A0A078L6U4_9CH    4 IKSLITVVNDQTTRVRERLEQIQSNRDTISI   34 (74)
T ss_pred             HHHHHHHHHHHHHHHHHHHHHHHHcCCCCCH


No 491
>PF10241.10 ; KxDL ; Uncharacterized conserved protein
Probab=11.95  E-value=4.8e+02  Score=17.43  Aligned_cols=73  Identities=11%  Similarity=0.142  Sum_probs=0.0  Template_Neff=8.000

Q ss_pred             HHHHHHHHHHHHHHHHHHHHHHHHHHHHHHHHHHHHHHHHHHHHHHHHHHHHHHHHHHHHHHHHHHHHHHHHHHHHHHhc
Q consensus/463-   70 EASVKDKMTECVEKLNDDLRDVQAQGALLKEEVTCLEIELAQSLGESRAVEEEQLARIKQQVEQEMRAMEEKLHQAVSST  149 (168)
Q Consensus        70 ~~~~k~kaa~~Ve~LN~eL~~vqa~~~~l~e~i~~l~~~l~qsLeesr~~E~~~l~~lk~~v~~~~~~~E~~l~~~l~~s  149 (168)
                      ...+-..=+.+.+.||..=..|...+.....++.++...+.+..        ..+..||..++ .+-.-=..|...+...
T Consensus        11 l~~i~~~Q~~~l~~l~~~n~~L~~~n~~s~~rl~~~~~~f~~~~--------~~l~~~k~DLd-~i~~rir~lk~~l~~~   81 (86)
T S3C1Z6_OPHP1/1   11 LDKSVAMQAHTSGTLNDKQREVLELQQKAQARLTKMRSRFNDGM--------REAREVRADLE-WSQKKLTSMNAKAAKK   81 (86)
T ss_pred             HHHHHHHHHHHHHHHHHHHHHHHHHHHHHHHHHHHHHHHHHHHh--------HHHHHHHHHHH-HHHHHHHHHHHHHHHH


Q ss_pred             Ch
Q consensus/463-  150 NP  151 (168)
Q Consensus       150 nP  151 (168)
                      .|
T Consensus        82 yP   83 (86)
T S3C1Z6_OPHP1/1   82 YP   83 (86)
T ss_pred             CC


No 492
>PF02097.16 ; Filo_VP35 ; Filoviridae VP35
Probab=11.94  E-value=1e+03  Score=21.19  Aligned_cols=90  Identities=16%  Similarity=0.227  Sum_probs=0.0  Template_Neff=2.400

Q ss_pred             HHHHHHHHHHHHHHHHHHHHHHHHHHHHHHHHHHHH---HHHHHHHHHHHHHHHHHHHHHHHHHHHHHHHHHHHHHHhcC
Q consensus/463-   74 KDKMTECVEKLNDDLRDVQAQGALLKEEVTCLEIEL---AQSLGESRAVEEEQLARIKQQVEQEMRAMEEKLHQAVSSTN  150 (168)
Q Consensus        74 k~kaa~~Ve~LN~eL~~vqa~~~~l~e~i~~l~~~l---~qsLeesr~~E~~~l~~lk~~v~~~~~~~E~~l~~~l~~sn  150 (168)
                      +...+.++..+|.-.-.....-..|..+|..|+..|   .....     =..-|..|...|.+-+..+..-.-..=-.+.
T Consensus        69 ~~~l~~L~~~~~~q~~~~es~~~~le~Ri~~LE~qL~~~kpv~~-----Mak~i~sL~~~~sEmlAKyd~Lv~tTGraTa  143 (329)
T VP35_MABVM/1-3   69 KRTLADLLIPINRQISDIQSTLSEVTTRVHEIERQLHEITPVLK-----MGRTLEAISKGMSEMLAKYDHLVISTGRTTA  143 (329)
T ss_pred             HHHHHHHHHHHHHHHHHHHHhHHHHHHHHHHHHHHHhcCcchhh-----HHHHHHHHHHHHHHHHHHcCeEEeeccCCcc


Q ss_pred             hHHHHHHHHHHhhhcccC
Q consensus/463-  151 PLRFLTQYLSQQMQDDSA  168 (168)
Q Consensus       151 Pl~~l~~y~~~~~~~~~~  168 (168)
                      |.....-|..+++..+++
T Consensus       144 taaA~~Ay~~EHg~pPPg  161 (329)
T VP35_MABVM/1-3  144 PAAAFDAYLNEHGVPPPQ  161 (329)
T ss_pred             cHHHHHHHHHHhCCCCCC


No 493
>6QU1_A Transcription intermediary factor 1-beta (E.C.2.3.2.27); TRIM28, transcriptional co-repressor, CUE domain; 3.7A {Homo sapiens}
Probab=11.93  E-value=6.2e+02  Score=18.75  Aligned_cols=100  Identities=8%  Similarity=0.052  Sum_probs=0.0  Template_Neff=12.900

Q ss_pred             HHHHHHHHHHHHHHHHHHHHHHHHHHHHHHHHHHHHHHHHHHHHHHHHHHHHHHHHHHHHHHHHHHHHHHHHHHHHHHHH
Q consensus/463-    6 PMLSQLRRAVSQKVSRRRQEGQAILQEAMDRIQEELDELRRRNERERDQYEASVREEMAKLRRAEASVKDKMTECVEKLN   85 (168)
Q Consensus         6 ~~L~qL~r~~~~k~~~~r~e~~~~L~~am~~IQ~evd~~r~~~~~~R~~~~~~~~e~~~~ir~~~~~~k~kaa~~Ve~LN   85 (168)
                      ..+......+.........+....+......++.....+..............+...+..+......++.....+-..++
T Consensus       163 ~~~~~~~~~~~~~~~~~~~~i~~~~~~l~~~l~~~~~~l~~~l~~~~~~~~~~l~~~~~~~~~~~~~~~~~~~~~~~~~~  242 (322)
T 6QU1_A          163 KEVRSSIRQVSDVQKRVQVDVKMAILQIMKELNKRGRVLVNDAQKVTEGQQERLERQHWTMTKIQKHQEHILRFASWALE  242 (322)
T ss_dssp             HHHHHHHHHHHHHHHHHHHHHHHHHHHHHHHHHHHHHHHHHHHHHHHHHHHHHHHHHHHHHHHHHHHHHHHHHHHHHHHH
T ss_pred             HHHHHHHHHHHHHHHHHHHHHHHHHHHHHHHHHHHHHHHHHHHHHHHHHHHHHHHHHHHHHHHHHHHHHHHHHHHHHHHh


Q ss_pred             H-HHHHHHHHHHHHHHHHHHH
Q consensus/463-   86 D-DLRDVQAQGALLKEEVTCL  105 (168)
Q Consensus        86 ~-eL~~vqa~~~~l~e~i~~l  105 (168)
                      . .-.++-.....+.+++..+
T Consensus       243 ~~~~~~~l~~~~~~~~~~~~~  263 (322)
T 6QU1_A          243 SDNNTALLLSKKLIYFQLHRA  263 (322)
T ss_dssp             CCSSCHHHHTTSHHHHHHHHH
T ss_pred             cCCchHHHhcHHHHHHHHHHH


No 494
>2WQ1_A GENERAL CONTROL PROTEIN GCN4; TAA, NUCLEUS, COILED COIL, DNA-BINDING; 1.08A {N/A}; Related PDB entries: 2WQ0_A 2WQ2_A 2WQ3_A
Probab=11.89  E-value=3.6e+02  Score=16.00  Aligned_cols=29  Identities=10%  Similarity=0.099  Sum_probs=0.0  Template_Neff=3.700

Q ss_pred             HHHHHHHHHHHHHHHHHHHHHHHHHHHHH
Q consensus/463-   83 KLNDDLRDVQAQGALLKEEVTCLEIELAQ  111 (168)
Q Consensus        83 ~LN~eL~~vqa~~~~l~e~i~~l~~~l~q  111 (168)
                      .|++-+.++-+-+..|..+|+.|..-+..
T Consensus         4 QLE~KVeeLl~~n~~Le~Ev~rLk~ll~~   32 (33)
T 2WQ1_A            4 QLEDKIEENTSKIYHNTNEIARNTKLVGE   32 (33)
T ss_dssp             HHHHHHHHHHHHHHHHHHHHHHHHHHHCC
T ss_pred             HHHHHHHHHHHHHHHHHHHHHHHHHHHhc


No 495
>PF02050.17 ; FliJ ; Flagellar FliJ protein
Probab=11.88  E-value=4.9e+02  Score=17.48  Aligned_cols=116  Identities=10%  Similarity=0.077  Sum_probs=0.0  Template_Neff=10.200

Q ss_pred             HHHHHHHHHHHHHHHHHHHHHHHHHHHHHHHHHHHHHHHHHHHHHHHHHHHHHHHHHHHHHHHHHHHHHHHHHHHHHHHH
Q consensus/463-   24 QEGQAILQEAMDRIQEELDELRRRNERERDQYEASVREEMAKLRRAEASVKDKMTECVEKLNDDLRDVQAQGALLKEEVT  103 (168)
Q Consensus        24 ~e~~~~L~~am~~IQ~evd~~r~~~~~~R~~~~~~~~e~~~~ir~~~~~~k~kaa~~Ve~LN~eL~~vqa~~~~l~e~i~  103 (168)
                      ....+..+.........++.+......+...+....         .-...-......+..|+..+...+..-..+...+.
T Consensus         4 ~~~L~~~~~~~~~~~~~l~~l~~~~~~~~~~~~~~~---------~~~~~~~~~~~~~~~l~~~i~~~~~~l~~~~~~~~   74 (121)
T A6W0W8_MARMS/1    4 AQQLARDKAKVQYDKQKLDELREYADQYESERNLLG---------LSAYLTTNYQHFVNRVQQAIVQQEAAVGRSEQQAD   74 (121)
T ss_pred             HHHHHHHHHHHHHHHHHHHHHHHHHHHHHHHHHhcC---------CCHHHHHHHHHHHHHHHHHHHHHHHHHHHHHHHHH


Q ss_pred             HHHHHHHHHHHHHHHHHHHHHHHHHHHHHHHHHHHHHHHHHHHHh
Q consensus/463-  104 CLEIELAQSLGESRAVEEEQLARIKQQVEQEMRAMEEKLHQAVSS  148 (168)
Q Consensus       104 ~l~~~l~qsLeesr~~E~~~l~~lk~~v~~~~~~~E~~l~~~l~~  148 (168)
                      ..+..|..+-.+-+..|.--=.....-.....+.-...+|...+.
T Consensus        75 ~~~~~l~~a~~e~k~le~L~ek~~~~~~~~~~k~Eqk~~De~~~~  119 (121)
T A6W0W8_MARMS/1   75 MSMRRWLQARSKTKSMDWLKEKNHKAELVVEAKQEQRQSDEFAMR  119 (121)
T ss_pred             HHHHHHHHHHHHhHHHHHHHHHHHHHHHHHHHHHHHHHHHHHHHh


No 496
>PF09769.10 ; ApoO ; Apolipoprotein O
Probab=11.87  E-value=5.7e+02  Score=18.24  Aligned_cols=44  Identities=14%  Similarity=0.029  Sum_probs=0.0  Template_Neff=8.200

Q ss_pred             HHHHHHHHHHHHHHHHHHHHHHHHHHHHHHHHHHHHHHHHHHHH
Q consensus/463-   37 IQEELDELRRRNERERDQYEASVREEMAKLRRAEASVKDKMTEC   80 (168)
Q Consensus        37 IQ~evd~~r~~~~~~R~~~~~~~~e~~~~ir~~~~~~k~kaa~~   80 (168)
                      +++.|-..|+......+.+...+..-...+...++.+++.....
T Consensus         7 Le~~v~~~R~~v~~~~~~~~~~~~~~~~~~~~~~~~~~~~~~~~   50 (123)
T K1X685_MARBU/7    7 LAVQIRKTRLFLYSHVLAAETKVNQLMDSALDLEDSFTSTVASL   50 (123)
T ss_pred             HHHHHHHHHHHHHHHHHHHHHHHHHHHHHHHHHHHHHHHHHHHh


No 497
>PF07028.12 ; DUF1319 ; Protein of unknown function (DUF1319)
Probab=11.79  E-value=6.5e+02  Score=18.84  Aligned_cols=77  Identities=18%  Similarity=0.251  Sum_probs=0.0  Template_Neff=4.400

Q ss_pred             HHHHHHHHHHHHHHHHHHHHHHHHHHHHHHHHHHHHHHHHHHHHHHHHHHHHHHHHHHHHHHHHHHHHHHHHHHHHH
Q consensus/463-   15 VSQKVSRRRQEGQAILQEAMDRIQEELDELRRRNERERDQYEASVREEMAKLRRAEASVKDKMTECVEKLNDDLRDV   91 (168)
Q Consensus        15 ~~~k~~~~r~e~~~~L~~am~~IQ~evd~~r~~~~~~R~~~~~~~~e~~~~ir~~~~~~k~kaa~~Ve~LN~eL~~v   91 (168)
                      |..|.-....+....|..-.+.+..+|..+++..-..|---+..|.+-+..|-.+=......+-.+.+.|+..+..|
T Consensus        33 V~LKn~k~i~eq~~~Le~~~~~l~~~l~~L~k~~~~~rPLtk~~V~~LV~eIs~QPK~IE~Qa~~LteeL~~kl~~V  109 (109)
T M0RS24_MUSAM/2   33 VNLKNFKAIIEKNQSLEREIKGLKHSIKTLTALLSENRPLTKQEVRDLVAEISKQPKLVEEEALRLTQSLNQKLQRV  109 (109)
T ss_pred             HHHHHHHHHHHHHHHHHHHHHHHHHHHHHHHHHHHhCCCCCHHHHHHHHHHHHhCChHHHHHHHHHHHHHHHHHhcC


No 498
>6QAJ_B Endolysin,Transcription intermediary factor 1-beta (E.C.3.2.1.17,2.3.2.27); Transcriptional repressor  epigenetic silencing; 2.901A {Enterobacteria phage T4}; Related PDB entries: 6QAJ_A
Probab=11.73  E-value=8.9e+02  Score=20.42  Aligned_cols=98  Identities=8%  Similarity=0.062  Sum_probs=0.0  Template_Neff=11.700

Q ss_pred             HHHHHHHHHHHHHHHHHHHHHHHHHHHHHHHHHHHHHHHHHHHHHHHHHHHHHHHHHHHHHHHHHHHHHHHHHHHHHHH-
Q consensus/463-    8 LSQLRRAVSQKVSRRRQEGQAILQEAMDRIQEELDELRRRNERERDQYEASVREEMAKLRRAEASVKDKMTECVEKLND-   86 (168)
Q Consensus         8 L~qL~r~~~~k~~~~r~e~~~~L~~am~~IQ~evd~~r~~~~~~R~~~~~~~~e~~~~ir~~~~~~k~kaa~~Ve~LN~-   86 (168)
                      +......+.......+..+...+......|.+....+..............+...+..++.....++.....+-..+.. 
T Consensus       408 ~~~~~~~~~~~~~~~~~~i~~~~~~l~~~l~~~~~~ll~~l~~~~~~~~~~l~~~~~~l~~~~~~l~~~~~~~~~~~~~~  487 (544)
T 6QAJ_B          408 VRSSIRQVSDVQKRVQVDVKMAILQIMKELNKRGRVLVNDAQKVTEGQQERLERQHWTMTKIQKHQEHILRFASWALESD  487 (544)
T ss_dssp             HHHHHHHHHHHHHHHHHHHHHHHHHHHHHHHHHHHHHHHHHHHHHHHHHHHHHHHHHHHHHHHHHHHHHHHHHHGGGSCS
T ss_pred             HHHHHHHHHHHHHHHHHHHHHHHHHHHHHHHHHHHHHHHHHHHHHHHHHHHHHHHHHHHHHHHHHHHHHHHHHHHHHhcC


Q ss_pred             HHHHHHHHHHHHHHHHHHH
Q consensus/463-   87 DLRDVQAQGALLKEEVTCL  105 (168)
Q Consensus        87 eL~~vqa~~~~l~e~i~~l  105 (168)
                      +-.++-.....+..++..+
T Consensus       488 ~~~~~l~~~~~i~~~l~~~  506 (544)
T 6QAJ_B          488 NNTALLLSKKLIYFQLHRA  506 (544)
T ss_dssp             CGGGGHHHHHHHHTCCCCC
T ss_pred             ChHHHHHHHHHHHHHHHHH


No 499
>PF06667.13 ; PspB ; Phage shock protein B
Probab=11.71  E-value=4.6e+02  Score=17.09  Aligned_cols=28  Identities=14%  Similarity=0.185  Sum_probs=0.0  Template_Neff=7.600

Q ss_pred             HHHHHHHHHHHHHHHHHHHHHHHHHHHH
Q consensus/463-   82 EKLNDDLRDVQAQGALLKEEVTCLEIEL  109 (168)
Q Consensus        82 e~LN~eL~~vqa~~~~l~e~i~~l~~~l  109 (168)
                      ......+.++++..+.|+++|.-|+.-+
T Consensus        37 ~~~~~~l~~l~~~~~~Le~RI~~LE~Iv   64 (73)
T Q5E0R4_ALIF1/1   37 YEDGQLLKSMTERADKMQKRIETLEKIL   64 (73)
T ss_pred             HHHHHHHHHHHHHHHHHHHHHHHHHHHH


No 500
>PF12761.8 ; End3 ; Actin cytoskeleton-regulatory complex protein END3
Probab=11.66  E-value=8e+02  Score=19.87  Aligned_cols=82  Identities=16%  Similarity=0.263  Sum_probs=0.0  Template_Neff=5.900

Q ss_pred             HHHHHHHHHHHHHHHHHHHHHHHHH--------HHHHHHHHHHHHHHHHHHHHHHH-----HHHHHHHHHHHHHHHHHHH
Q consensus/463-   30 LQEAMDRIQEELDELRRRNERERDQ--------YEASVREEMAKLRRAEASVKDKM-----TECVEKLNDDLRDVQAQGA   96 (168)
Q Consensus        30 L~~am~~IQ~evd~~r~~~~~~R~~--------~~~~~~e~~~~ir~~~~~~k~ka-----a~~Ve~LN~eL~~vqa~~~   96 (168)
                      |..-+..+..+|+.+.......+..        ....|.+-+.=-+.....+++..     ..-+..+.++|..|..+-.
T Consensus       100 LkrELa~Le~~l~~ae~~~~~~~~~~~~s~~~~vk~elEqLL~YK~~qL~~~~~~~~~~~~~~~l~~v~~dl~~ie~Qv~  179 (196)
T G4UJJ8_NEUT9/1  100 LKKQLAELDEKMAKVEEAANRRRGGKRDTKPALVKRELEQLLDYKRKELRDLEEGKGKAAAGGSLKSVADDLATVKEQVE  179 (196)
T ss_pred             HHHHHHHHHHHHHHHHHHHHHHhCCCCCCccHHHHHHHHHHHHHHHHHHHhhhccccccccCcCHHHHHHHHHHHHHHHH


Q ss_pred             HHHHHHHHHHHHHHH
Q consensus/463-   97 LLKEEVTCLEIELAQ  111 (168)
Q Consensus        97 ~l~e~i~~l~~~l~q  111 (168)
                      .|......-+.+|++
T Consensus       180 ~LE~~L~~k~~eL~~  194 (196)
T G4UJJ8_NEUT9/1  180 GLEAHLRSRQEVLEQ  194 (196)
T ss_pred             HHHHHHHHHHHHHHh


No 501
>PF08649.11 ; DASH_Dad1 ; DASH complex subunit Dad1
Probab=11.59  E-value=4.5e+02  Score=16.93  Aligned_cols=42  Identities=19%  Similarity=0.230  Sum_probs=0.0  Template_Neff=5.500

Q ss_pred             HHHHHHHHHHHHHHHHHHHHHHHHHHHHHHHHHHHHHHHHHH
Q consensus/463-   59 VREEMAKLRRAEASVKDKMTECVEKLNDDLRDVQAQGALLKE  100 (168)
Q Consensus        59 ~~e~~~~ir~~~~~~k~kaa~~Ve~LN~eL~~vqa~~~~l~e  100 (168)
                      +...-..+-..++..-+.+..-+..||.-|+.+-+.|..+..
T Consensus         2 Fe~eR~~Li~eI~~~le~v~~nln~LNrnLE~~~~vG~eF~~   43 (55)
T Q0UHY2_PHANO/6    2 FEQQREMLVTEIAQSLELVLQNINKLNRSLEEVTQVGNEFAP   43 (55)
T ss_pred             hHHHHHHHHHHHHHHHHHHHHHHHHHHHHHHHHHHhhHhcHH


No 502
>PF13012.7 ; MitMem_reg ; Maintenance of mitochondrial structure and function
Probab=11.59  E-value=5.2e+02  Score=17.60  Aligned_cols=83  Identities=17%  Similarity=0.135  Sum_probs=0.0  Template_Neff=9.100

Q ss_pred             HHHHHHHHHHHHHHHHHHHHHHHHHHHHHHHHHHHHHHHHHHHHHHHHHHHHHHHHHHHHHHHHHhcChHHHHHHHHHHh
Q consensus/463-   83 KLNDDLRDVQAQGALLKEEVTCLEIELAQSLGESRAVEEEQLARIKQQVEQEMRAMEEKLHQAVSSTNPLRFLTQYLSQQ  162 (168)
Q Consensus        83 ~LN~eL~~vqa~~~~l~e~i~~l~~~l~qsLeesr~~E~~~l~~lk~~v~~~~~~~E~~l~~~l~~snPl~~l~~y~~~~  162 (168)
                      .+..+++.+...-..|.+.++.+...+......--......+..|...+..-=.---..+...+....-=..+..|++.-
T Consensus        19 ~~~~~l~~~~~al~~l~~~l~~i~~Yv~~v~~g~~~~d~~ilr~l~~~~~~lp~~~~~~~~~~~~~~~~D~~m~~~ls~l   98 (110)
T R9AJ15_WALI9/1   19 ALKNGLNTQVNAIKLLDERVDVIRGYLTKLVHGQTRRDDEILGMIYNISTQLPATTSAQFERELDTEANDTQLTTLLAAL   98 (110)
T ss_pred             hHHHHHHHHHHHHHHHHHHHHHHHHHHHhhcCCCCCCCHHHHHHHHHHHHcCCCCChHHHHHHHHHHHHHHHHHHHHHHH


Q ss_pred             hhc
Q consensus/463-  163 MQD  165 (168)
Q Consensus       163 ~~~  165 (168)
                      ...
T Consensus        99 tk~  101 (110)
T R9AJ15_WALI9/1   99 TSS  101 (110)
T ss_pred             HHH


No 503
>7JGA_d ATP synthase subunit alpha (E.C.7.1.2.2); Bedaquiline, Sirturo, TMC207, T207910, ATP; HET: ATP, BQ1, ADP; 3.2A {Mycolicibacterium smegmatis}; Related PDB entries: 7JG5_d 7JG6_d 7JG7_d 7JG8_d 7JG9_d 7JGB_d 7JGC_d
Probab=11.50  E-value=1e+03  Score=20.89  Aligned_cols=152  Identities=13%  Similarity=0.182  Sum_probs=0.0  Template_Neff=8.800

Q ss_pred             HHHHHHHHHHHHHHHHHHHHHHHHHHHHHHHHHHHHHHHHHHHHHHHHHHHHHHHHHHH-HHHHHHHHHHHHHHHHHHHH
Q consensus/463-    8 LSQLRRAVSQKVSRRRQEGQAILQEAMDRIQEELDELRRRNERERDQYEASVREEMAKL-RRAEASVKDKMTECVEKLND   86 (168)
Q Consensus         8 L~qL~r~~~~k~~~~r~e~~~~L~~am~~IQ~evd~~r~~~~~~R~~~~~~~~e~~~~i-r~~~~~~k~kaa~~Ve~LN~   86 (168)
                      ..++..-...+...-+++...+++++....+...+++......+-+.........+... ..+...++..+...+-.+=.
T Consensus        51 a~~~~~~~~~~l~~a~~e~~~i~~~a~~~a~~~~~~~~~~a~~e~~~~~~~a~~~i~~~~~~~~~~l~~~~~~la~~~a~  130 (445)
T 7JGA_d           51 LADADAMHAKALADAKAESEKVTEEAKQDSERIAAQLSEQAGSEAERIKAQGAQQIQLMRQQLIRQLRTGLGAEAVNKAA  130 (445)
T ss_dssp             HHHHHHHHHHHHHHHHHHHHHHHHHHHHHHHHHHHHHHHHHHHHHHHHHHHHHHHHHHHHHHHHHHHHHHHHHHHHHHHH
T ss_pred             HHHHHHHHHHHHHHHHHHHHHHHHHHHHHHHHHHHHHHHHHHHHHHHHHHHHHHHHHHHHHHHHHHHHHHHHHHHHHHHH


Q ss_pred             HHHHHHH-HHHHHHHHHHHHHHHHHHHHHHHHHHHHHHHHHHHHHHHHHHHHHHHHHHHHHHhcCh--HHHHHHHH
Q consensus/463-   87 DLRDVQA-QGALLKEEVTCLEIELAQSLGESRAVEEEQLARIKQQVEQEMRAMEEKLHQAVSSTNP--LRFLTQYL  159 (168)
Q Consensus        87 eL~~vqa-~~~~l~e~i~~l~~~l~qsLeesr~~E~~~l~~lk~~v~~~~~~~E~~l~~~l~~snP--l~~l~~y~  159 (168)
                      .+-.-.- ....-+.-|+..-..+...-..+...+......|...-...+..+...|+..+....|  ...++.=|
T Consensus       131 k~l~~~~~~~~~~~~li~~~i~~l~~~~~~~~~~~~~~~~~m~~~s~~~~~~~~~~~~~~~~~~~~~~~~~~~~~l  206 (445)
T 7JGA_d          131 EIVRAHVADPQAQSATVDRFLSELEQMAPSSVVIDTAATSRLRAASRQSLAALVEKFDSVAGGLDADGLTNLADEL  206 (445)
T ss_dssp             HHHHHHTTSHHHHHHHHHHHHHHHHHC-----------CCSSCHHHHHHHHHHHHHHHHHHHTCCHHHHHHHHHHH
T ss_pred             HHHHHhcCCHHHHHHHHHHHHHHHHhcCCcCCcccHHHHHHHHHHHHHHHHHHHHHHHHHhcCCChhHHHHHHHHH


No 504
>5X6O_G Serine/threonine-protein kinase MEC1 (E.C.2.7.11.1), DNA; ATR/Mec1, Kinase, Dimeric, TRANSFERASE, TRANSFERASE-DNA; 3.9A {Saccharomyces cerevisiae (strain ATCC 204508 / S288c)}
Probab=11.48  E-value=1.3e+03  Score=22.28  Aligned_cols=70  Identities=19%  Similarity=0.194  Sum_probs=0.0  Template_Neff=7.400

Q ss_pred             HHHHHHHHHHHHHHHHHHHHHHHHHHHHHHHHHHHHHHHHHHHHHHHHHHHHHHHHHHHHHHHHHHHHHHHHHH
Q consensus/463-   30 LQEAMDRIQEELDELRRRNERERDQYEASVREEMAKLRRAEASVKDKMTECVEKLNDDLRDVQAQGALLKEEVT  103 (168)
Q Consensus        30 L~~am~~IQ~evd~~r~~~~~~R~~~~~~~~e~~~~ir~~~~~~k~kaa~~Ve~LN~eL~~vqa~~~~l~e~i~  103 (168)
                      |+..+-.-+.|+.=+|...+..-..+++    ++++++.+.++.+.+...-++.|-.+++.++....=++-++.
T Consensus        64 ~~~~L~~k~GEvsILR~~iek~~qehe~----ei~~Lk~~~ee~~~k~~~~~~~lK~EierLetE~kFlq~El~  133 (747)
T 5X6O_G           64 LVNQLNKAQGEASMLRDKINFLNIEREK----EKNIQAVKVNELQVKHLQELAKLKQELQKLEDEKKFLQMEAR  133 (747)
T ss_dssp             -CCHHHHHHHHHHHHHC-----CCTTHH----HHHHHHHHGGGC-CHHHHHHHHHHHHHHHHHHHTTTCC---C
T ss_pred             HHHHHHHHHHHHHHHHHHHHHHHHHHHH----HHHHHHHHHHHHHHHHHHHHHHHHHHHHHHHHHHHHHHHHHH


No 505
>PF07820.13 ; TraC ; TraC-like protein
Probab=11.46  E-value=5.9e+02  Score=18.91  Aligned_cols=28  Identities=21%  Similarity=0.450  Sum_probs=0.0  Template_Neff=3.800

Q ss_pred             HHHHHHHHHHHHHHHHHHHHHHHHHHHH
Q consensus/463-   57 ASVREEMAKLRRAEASVKDKMTECVEKL   84 (168)
Q Consensus        57 ~~~~e~~~~ir~~~~~~k~kaa~~Ve~L   84 (168)
                      ..+++.|++|+.....+..+-++.+.+|
T Consensus         5 s~I~~eI~~Lqeqlk~ae~reAERigri   32 (101)
T TRAC_SINFN/2-1    5 SKIRDEIAKLQEQLRQAETREAERIGRI   32 (101)
T ss_pred             HHHHHHHHHHHHHHHHHHHHHHHHHHHH


No 506
>6S1K_B Chemotaxis protein CheA (E.C.2.7.13.3), CheW; chemotaxis, methyl-accepting chemotaxis protein, histidine; 8.38A {Escherichia coli str. K-12 substr. MG1655star}; Related PDB entries: 6S1K_A 
Probab=11.43  E-value=1.2e+03  Score=21.54  Aligned_cols=118  Identities=13%  Similarity=0.110  Sum_probs=0.0  Template_Neff=9.300

Q ss_pred             HHHHHHHHHHHHHHHHHHHHHHHHHHHHHH--HHHHHHHHHHHHHHHHHHHHHH-HHHHHHHHHHHHHHHHHHHHHHHHH
Q consensus/463-   48 NERERDQYEASVREEMAKLRRAEASVKDKM--TECVEKLNDDLRDVQAQGALLK-EEVTCLEIELAQSLGESRAVEEEQL  124 (168)
Q Consensus        48 ~~~~R~~~~~~~~e~~~~ir~~~~~~k~ka--a~~Ve~LN~eL~~vqa~~~~l~-e~i~~l~~~l~qsLeesr~~E~~~l  124 (168)
                      ....+..|...+.+.+..++.....++...  .+.++.+-...-.+|.++..+. ..+..+-..+...|+..+.......
T Consensus         5 ~~~l~~~f~~e~~~~l~~l~~~l~~l~~~~~~~~~~~~l~r~aH~LKG~a~~~g~~~l~~la~~lE~~l~~~~~~~~~~~   84 (654)
T 6S1K_B            5 ISDFYQTFFDEADELLADMEQHLLVLQPEAPDAEQLNAIFRAAHSIKGGAGTFGFSVLQETTHLMENLLDEARRGEMQLN   84 (654)
T ss_dssp             --------------------------------------------------------------------------------
T ss_pred             HHHHHHHHHHHHHHHHHHHHHHHHHhcccCCCHHHHHHHHHHHHHHHhhHHhcChHHHHHHHHHHHHHHHHHHhCCCCCC


Q ss_pred             HHHHHHHHHHHHHHHHHHHHHHHhcChHHHHHHHHHHhhhc
Q consensus/463-  125 ARIKQQVEQEMRAMEEKLHQAVSSTNPLRFLTQYLSQQMQD  165 (168)
Q Consensus       125 ~~lk~~v~~~~~~~E~~l~~~l~~snPl~~l~~y~~~~~~~  165 (168)
                      ..+-..+...+..+...++.......+-.....-+.+....
T Consensus        85 ~~~~~~l~~~~d~l~~~l~~~~~~~~~~~~~~~~~~~~l~~  125 (654)
T 6S1K_B           85 TDIINLFLETKDIMQEQLDAYKQSQEPDAASFDYICQALRQ  125 (654)
T ss_dssp             -----------------------------------------
T ss_pred             HHHHHHHHHHHHHHHHHHHHHHhcCCCCchhHHHHHHHHHH


No 507
>PF14362.7 ; DUF4407 ; Domain of unknown function (DUF4407)
Probab=11.38  E-value=8.3e+02  Score=19.87  Aligned_cols=114  Identities=12%  Similarity=0.039  Sum_probs=0.0  Template_Neff=9.100

Q ss_pred             hHHHHHHHHHHHHHHHHHHHHHHHHHHHHHHHHHHHHHHHHHHHHHHHHHHHHHHHHHHHHH------------------
Q consensus/463-    5 DPMLSQLRRAVSQKVSRRRQEGQAILQEAMDRIQEELDELRRRNERERDQYEASVREEMAKL------------------   66 (168)
Q Consensus         5 ~~~L~qL~r~~~~k~~~~r~e~~~~L~~am~~IQ~evd~~r~~~~~~R~~~~~~~~e~~~~i------------------   66 (168)
                      .++=.++.+....++..............+...+.+++.++...+..+..+...-.......                  
T Consensus       106 ~eI~~~l~~~~~~~~~~~~~~~~~~~~~~~~~l~~~~~~l~~~~~~~~~~~~~~~~~~~~E~~g~g~sg~~G~G~~~~~~  185 (293)
T G8T836_NIAKG/4  106 KEINTKVIENTHKKIQLNDSLLQAENTALMQTTEAERNRLFERKKAVEDELSRMQQSYVREADGTGGSGIRGVEKIAKLK  185 (293)
T ss_pred             HHHHHHHHHHHHHHHHHHHHHHHHHHHHHHHHHHHHHHHHHHHHHHHHHHHHHHHHHHHHHHcCCCCCCCCCCcHHHHHH


Q ss_pred             HHHHHHHHHHHHHHHHHHHHHHHHHHHHHHHHHHHHHHHHHHHHHHHHHHHH
Q consensus/463-   67 RRAEASVKDKMTECVEKLNDDLRDVQAQGALLKEEVTCLEIELAQSLGESRA  118 (168)
Q Consensus        67 r~~~~~~k~kaa~~Ve~LN~eL~~vqa~~~~l~e~i~~l~~~l~qsLeesr~  118 (168)
                      +......+......-.+....+..+++.-+.++..+.....+.........+
T Consensus       186 ~~~~~~~~~~l~~~~~~~~~~~~~l~~~~~~l~~~~~~~~~~~~~~~~~~~g  237 (293)
T G8T836_NIAKG/4  186 KDAYNASVLQSAPELLSLANSIHVQDSILANAKSNMEAKRAKYELSALENVG  237 (293)
T ss_pred             HHHHHHHHHhHHHHHHHHHHhHHHHHHHHHHHHHHHHHHHHHHHHHHhccCC


No 508
>PF11172.9 ; DUF2959 ; Protein of unknown function (DUF2959)
Probab=11.36  E-value=7.8e+02  Score=19.54  Aligned_cols=118  Identities=14%  Similarity=0.212  Sum_probs=0.0  Template_Neff=6.800

Q ss_pred             HHHHHHHHHHHHHHHHHHHHHHHHHH----HHHHHHHHHHHHHHHHHHHHHHHHHHHHHHHHHHHHHHHHHHHHHHHHHH
Q consensus/463-   17 QKVSRRRQEGQAILQEAMDRIQEELD----ELRRRNERERDQYEASVREEMAKLRRAEASVKDKMTECVEKLNDDLRDVQ   92 (168)
Q Consensus        17 ~k~~~~r~e~~~~L~~am~~IQ~evd----~~r~~~~~~R~~~~~~~~e~~~~ir~~~~~~k~kaa~~Ve~LN~eL~~vq   92 (168)
                      ..+....++....+..++..+...+.    ++........+.|..+ ...-..|+.+...+...+......-+.+|..++
T Consensus        21 e~~~~s~~~a~~~~~~al~~l~~l~~~~~~dl~~~y~~l~~~~~~~-e~~a~~v~~ri~~m~~~a~~~F~EWe~el~~~~   99 (190)
T F8GL81_NITSI/2   21 EKARDTQEETKEQFKSALEQFTAATNFQGGDLEATYKRLNEAYEAS-AAKAEEVRSRIADIESVSEALFTEWKQEITQYS   99 (190)
T ss_pred             HHHHHHHHHHHHHHHHHHHHHHHHhcCCCCcHHHHHHHHHHHHHHH-HHHHHHHHHHHHHHHHHHHHHHHHHHHHHHhcC


Q ss_pred             --HHHHHHHHHHHHHHHHHHHHHHHHHHHHHHHHHHHHHHHHHHH
Q consensus/463-   93 --AQGALLKEEVTCLEIELAQSLGESRAVEEEQLARIKQQVEQEM  135 (168)
Q Consensus        93 --a~~~~l~e~i~~l~~~l~qsLeesr~~E~~~l~~lk~~v~~~~  135 (168)
                        .+-..-..+...++..+...+..+...+...=.-|...=|...
T Consensus       100 n~~LR~~S~~rl~~~~~~y~~i~~~~~~a~~~~~p~l~~l~D~~l  144 (190)
T F8GL81_NITSI/2  100 SAALKQSSQKKLDATQTHYRQLIASMKQAEGKIEPILTVFHDQVM  144 (190)
T ss_pred             CHHHHHHHHHHHHHHHHHHHHHHHHHHHHHHhhHHHHHHHHHHHH


No 509
>4DCI_A uncharacterized protein; PSI-biology, midwest center for structural; HET: MSE, SO4; 2.82A {Synechococcus sp. WH 8102}; Related PDB entries: 4DCI_H 4DCI_D 4DCI_E 4DCI_G 4DCI_C 4DCI_B 4DCI_F
Probab=11.36  E-value=7.3e+02  Score=19.17  Aligned_cols=76  Identities=16%  Similarity=0.296  Sum_probs=0.0  Template_Neff=6.100

Q ss_pred             HHHHHHHHHHHHHHHHHHHHHHHHHHHHHHHHHHHHH--------HHHHHHHHHHHHHHHHHHHHHHHHHHHHHHHHHHH
Q consensus/463-   19 VSRRRQEGQAILQEAMDRIQEELDELRRRNERERDQY--------EASVREEMAKLRRAEASVKDKMTECVEKLNDDLRD   90 (168)
Q Consensus        19 ~~~~r~e~~~~L~~am~~IQ~evd~~r~~~~~~R~~~--------~~~~~e~~~~ir~~~~~~k~kaa~~Ve~LN~eL~~   90 (168)
                      ++.+++.....|+..+..++.+++.+.-.....-..+        .......+..+++....=+.+-.+....|...+..
T Consensus        23 TE~~K~~l~~el~~~i~~l~~El~QLefq~kk~l~~~~~~~~~~~~~~~~~q~~~i~~q~~~E~~kr~e~~~~l~~ql~q  102 (150)
T 4DCI_A           23 TPTWKEEAEREISNGIANADQQLAQLEQEGQTVVDQVRRQSANPLDPRVQEQVANIQQQVAGKRSELEEQKRNLLQQQAQ  102 (150)
T ss_dssp             CHHHHHHHHHHHHHHHHHHHHHHHHHHHHHHHHHHHHHHTTSCTTCHHHHHHHHHHHHHHHHHHHHHHHHHHHHHHHHHH
T ss_pred             CHHHHHHHHHHHHHHHHHHHHHHHHHHHHHHHHHHHHHhcCCCCCChHHHHHHHHHHHHHHHHHHHHHHHHHHHHHHHHH


Q ss_pred             HHHH
Q consensus/463-   91 VQAQ   94 (168)
Q Consensus        91 vqa~   94 (168)
                      +..+
T Consensus       103 l~~L  106 (150)
T 4DCI_A          103 VREL  106 (150)
T ss_dssp             HHHS
T ss_pred             HhcC


No 510
>5YFP_E Exocyst complex component SEC3, Exocyst; exocyst, coiled-coil, EXOCYTOSIS; 4.4A {Saccharomyces cerevisiae (strain ATCC 204508 / S288c)}; Related PDB entries: 6VKL_E
Probab=11.35  E-value=1.3e+03  Score=22.08  Aligned_cols=88  Identities=13%  Similarity=0.178  Sum_probs=0.0  Template_Neff=9.400

Q ss_pred             HHHHHHHHHHHHHHHHHHHHHHHHHHHHHHHHHHHHHHHHHHHHHHHHHH---HHHHHHHHHHHHHHHHHHHHHHHHHHH
Q consensus/463-   30 LQEAMDRIQEELDELRRRNERERDQYEASVREEMAKLRRAEASVKDKMTE---CVEKLNDDLRDVQAQGALLKEEVTCLE  106 (168)
Q Consensus        30 L~~am~~IQ~evd~~r~~~~~~R~~~~~~~~e~~~~ir~~~~~~k~kaa~---~Ve~LN~eL~~vqa~~~~l~e~i~~l~  106 (168)
                      +-..+...-.++..++.............+......-......+...+..   -++.|+..+..+......+-+++..++
T Consensus        73 ~i~~fe~~~~~L~~l~~~v~~~~~~l~~~~~~~e~~~~~~~~~l~~~l~~~~~~~~~L~~~i~~v~~~~~~i~~~Le~ld  152 (871)
T 5YFP_E           73 YIRTFESTLKELKNLNEETLNKRQYFSEQVATQEVIHSENVIKLSKDLHTTLLTFDKLDDRLTNVTQVVSPLGDKLETAI  152 (871)
T ss_dssp             HHHHHHHHHHHHHHHHHHHHHHHCCCCCHHHCCCCCCCHHHHHHHHHHHHHHHHHHHHHHHHHHHHHHTHHHHHHHTTCC
T ss_pred             HHHHHHHHHHHHHHHHHHHHHHHHHHHHHHHHHHHHHHHHHHHHHHHHHHHHHHHHHHHHHHhHHHhhHHHHHHHHHHHH


Q ss_pred             HHHHHHHHHHH
Q consensus/463-  107 IELAQSLGESR  117 (168)
Q Consensus       107 ~~l~qsLeesr  117 (168)
                      .......+...
T Consensus       153 ~~r~R~~~a~~  163 (871)
T 5YFP_E          153 KKKQNYIQSVE  163 (871)
T ss_dssp             TTHHHHHHHHH
T ss_pred             HHHHHHHHHHH


No 511
>PF12455.9 ; Dynactin ; Dynein associated protein
Probab=11.32  E-value=8.8e+02  Score=20.14  Aligned_cols=71  Identities=18%  Similarity=0.304  Sum_probs=0.0  Template_Neff=7.800

Q ss_pred             HHHHHHHHHHHHHHHHHHHHHHHHHHHHHHHHHHHHHHHHHHHHHHHHHHHHHHHHHHHHHHHHhcChHHHHHHHH
Q consensus/463-   84 LNDDLRDVQAQGALLKEEVTCLEIELAQSLGESRAVEEEQLARIKQQVEQEMRAMEEKLHQAVSSTNPLRFLTQYL  159 (168)
Q Consensus        84 LN~eL~~vqa~~~~l~e~i~~l~~~l~qsLeesr~~E~~~l~~lk~~v~~~~~~~E~~l~~~l~~snPl~~l~~y~  159 (168)
                      |+.++.+++...+.-.++...+...-+..+.--..---.........++-+++++|..-     ...=++.+..|+
T Consensus         1 LQ~~l~~lr~~~~~~~~~~~~~~~~~~~~~~ln~kl~~~~~ka~~k~Ie~eLrkle~~q-----a~~~l~il~~fL   71 (280)
T L8G5P0_PSED2/6    1 LQSDLDDMKASHALTETESEQLNSRSRAMMDLNLKLQDSASKTQMKTIDLELRRLDAQE-----ASDHLAIVQLFL   71 (280)
T ss_pred             ChHHHHHHHHHHHHHHHHHHHHHHHHHHHHHHhHHHHHHHHHHHHHHHHHHHHHHHHHH-----HHHHHHHHHHhC


No 512
>2XNY_M FIBRINOGEN ALPHA CHAIN, FIBRINOGEN BETA; CELL ADHESION, VIRULENCE FACTOR, STREPTOCOCCAL; 7.5A {HOMO SAPIENS}; Related PDB entries: 2XNY_N 
Probab=11.25  E-value=6.5e+02  Score=18.56  Aligned_cols=77  Identities=9%  Similarity=0.007  Sum_probs=0.0  Template_Neff=4.600

Q ss_pred             HHHHHHHHHHHHHH-HHHHHHHHHHHHHHHHHHHHHHHHHHHHHHHHHHHHHHHH-------HHHHHHHHHHHHHHHHHH
Q consensus/463-   58 SVREEMAKLRRAEA-SVKDKMTECVEKLNDDLRDVQAQGALLKEEVTCLEIELAQ-------SLGESRAVEEEQLARIKQ  129 (168)
Q Consensus        58 ~~~e~~~~ir~~~~-~~k~kaa~~Ve~LN~eL~~vqa~~~~l~e~i~~l~~~l~q-------sLeesr~~E~~~l~~lk~  129 (168)
                      ++++-|.-|-..-. ............|+++...++....-+...++.|+.+...       --++++..|...+..+..
T Consensus         7 ~~~~~~~~~~~~~~v~~~~~l~~~y~eL~~e~~~L~e~~eel~kk~dkLe~enke~~~~~~k~qkelE~lEl~YLkklD~   86 (102)
T 2XNY_M            7 NPREVIEDLAANNPAIQNIRLRHENKDLKARLENAMEVAGRDFKRAEELEKAKQALEDQRKDLETKLKELQQDYDLAKES   86 (102)
T ss_dssp             --------------------------------------------------CCSSSSSSTTTSCSTTTSSSSSSSGGGSSS
T ss_pred             ChHHHHHHHHhcCcccccccHHHHHHHHHHHHHHHHHHHHHHHHHHHHHHHHHHHHHHHHHHHHHHHHHHHHHHHHHHHH


Q ss_pred             HHHHH
Q consensus/463-  130 QVEQE  134 (168)
Q Consensus       130 ~v~~~  134 (168)
                      .....
T Consensus        87 e~kE~   91 (102)
T 2XNY_M           87 TSWDR   91 (102)
T ss_dssp             STTTT
T ss_pred             HHHHH


No 513
>PF17261.3 ; DUF5327 ; Family of unknown function (DUF5327)
Probab=11.19  E-value=4.4e+02  Score=18.27  Aligned_cols=31  Identities=19%  Similarity=0.260  Sum_probs=0.0  Template_Neff=6.600

Q ss_pred             HHHHHHHHHHHHHHHHHHH-HHHHHHHHHHHH
Q consensus/463-  102 VTCLEIELAQSLGESRAVE-EEQLARIKQQVE  132 (168)
Q Consensus       102 i~~l~~~l~qsLeesr~~E-~~~l~~lk~~v~  132 (168)
                      |.+|+.+|+++-...-..+ ..++..|+..|+
T Consensus         9 i~kme~el~~ak~~~~~~~~reh~~aIk~lcd   40 (87)
T Q8Y968_LISMO/1    9 FEQMENELAKAKAATTKASQDKHLHGLMLLVQ   40 (87)
T ss_pred             HHHHHHHHHHHHHcCCHHHHHHHHHHHHHHHH


No 514
>6W1W_A NSP15 endoribnuclease; Tripartite pore forming toxin, Cytotoxin; HET: MSE, EDO; 2.58A {Vibrio cholerae serotype O1 (strain ATCC 39315 / El Tor Inaba N16961)}; Related PDB entries: 6W1W_B 
Probab=11.16  E-value=9e+02  Score=20.12  Aligned_cols=105  Identities=10%  Similarity=0.078  Sum_probs=0.0  Template_Neff=9.500

Q ss_pred             HHHHHHHHHHHHHHHHHHHHHHHHHHHH------------------------HHHHHHHHHHHHHHHHHHHHHHHHHHHH
Q consensus/463-   34 MDRIQEELDELRRRNERERDQYEASVRE------------------------EMAKLRRAEASVKDKMTECVEKLNDDLR   89 (168)
Q Consensus        34 m~~IQ~evd~~r~~~~~~R~~~~~~~~e------------------------~~~~ir~~~~~~k~kaa~~Ve~LN~eL~   89 (168)
                      +..+..-...+|..+..-.+ +...+..                        +...+......++..+...+...++...
T Consensus        48 ~~~l~~~~~~a~~~A~~W~~-i~p~l~~~~~~~ii~y~~~f~~~~~~l~~~~~~~~~~~~L~~L~~~~~~~~~~~~~~~~  126 (355)
T 6W1W_A           48 LVEVRSRTEILRAVMNEFMQ-QKPKIFAQIITSFINYQTTFDACAQNSKAITSTKQWIECLQLLQKTLKQNITLTNEAQQ  126 (355)
T ss_dssp             HHHHHHHHHHHHHHHHHHHT-THHHHHHHHHHHHHHHHHHHHHHSCC----CCHHHHHHHHHHHHHHHHHHHHHHHHHHH
T ss_pred             HHHHHHHHHHHHHHHHHHHH-HcHHHHHHHHHHHHhHHHHHHHHHhCcCCCCCHHHHHHHHHHHHHHHHHHHHHHHHHHH


Q ss_pred             HHHHHHHHHHHHHHHHHHHHHHHHHHHHHHHHHHHHHHHHHHHHHHHHHHH
Q consensus/463-   90 DVQAQGALLKEEVTCLEIELAQSLGESRAVEEEQLARIKQQVEQEMRAMEE  140 (168)
Q Consensus        90 ~vqa~~~~l~e~i~~l~~~l~qsLeesr~~E~~~l~~lk~~v~~~~~~~E~  140 (168)
                      .++.....++.....+.....+ +...-..+...+..|+..++.--+.++.
T Consensus       127 ~l~~~~~~~~~~~~~l~~~~~~-~~~~l~~~~~~I~~L~~~I~~L~~eI~~  176 (355)
T 6W1W_A          127 VFTKSYNQAKNAEELLASSIQD-GWNELASEEQAMVRIATEIGSLSQSIAS  176 (355)
T ss_dssp             HHHHHHHHHHHHHHHHHHHHHH-HHHTTGGGHHHHHHHHHHHHHHHHHHHH
T ss_pred             HHHHHHHHHHHHHHHHHHHHHH-HHHHHHHHHHHHHHHHHHHHHHHHHHHH


No 515
>4ZXQ_E Tail-Needle protein gp26; Viral protein, P22, Tail Needle; 2.75A {Enterobacteria phage P22}; Related PDB entries: 4ZXQ_D 4ZXQ_C 4ZXQ_A 4ZXQ_B 4ZXQ_F
Probab=11.16  E-value=7.4e+02  Score=19.15  Aligned_cols=88  Identities=20%  Similarity=0.269  Sum_probs=0.0  Template_Neff=5.600

Q ss_pred             HHHHHHHHHHHHHHHHHHHH--HHHHHHHHHHHHHHHHHHHHHHHHHHHHHHHHHHHHHHHHHHHHHHHHHHHHHHHHHH
Q consensus/463-   46 RRNERERDQYEASVREEMAK--LRRAEASVKDKMTECVEKLNDDLRDVQAQGALLKEEVTCLEIELAQSLGESRAVEEEQ  123 (168)
Q Consensus        46 ~~~~~~R~~~~~~~~e~~~~--ir~~~~~~k~kaa~~Ve~LN~eL~~vqa~~~~l~e~i~~l~~~l~qsLeesr~~E~~~  123 (168)
                      +.+.....+|.+.++.+=+.  |..++..+ +.+..-|..|..-|..+..--+.|..+|+.++.++...=++.-..|.+.
T Consensus        52 ~an~a~~~a~daq~~n~eqd~~L~~hE~RI-~~le~~l~~lE~RIt~~e~~I~~Le~Rv~~lE~~i~~le~ri~~le~ri  130 (144)
T 4ZXQ_E           52 KANEAGQGAYDAQVKNDEQDVELADHEARI-KQLRIDVDDHESRITANTKAITALNVRVTTAEGEIASLQTNVSALDGRV  130 (144)
T ss_dssp             HHHHHHHHHHHHHHHHHHHHHHHHHHHHHH-HHHHHHHHHHHHHHHHHHHHHHHHHHHHHHHHHHHHHHHHHHHHHHHHH
T ss_pred             HHHHHHhHHHHHHHHHHHHHHHHHHHHHHH-HHHHHHHHHHHHHHHHHHHHHHHHHHHHHHHHHHHHHHHHHHHHHHHHH


Q ss_pred             HHHHHHHHHHHHHHHH
Q consensus/463-  124 LARIKQQVEQEMRAME  139 (168)
Q Consensus       124 l~~lk~~v~~~~~~~E  139 (168)
                           ..++..|..++
T Consensus       131 -----~~~e~~I~~l~  141 (144)
T 4ZXQ_E          131 -----TTAENNISALQ  141 (144)
T ss_dssp             -----HHHHHHHHHHH
T ss_pred             -----HHHHHHHHhhh


No 516
>6CHG_F KLLA0E24487p, Histone-lysine N-methyltransferase, H3 lysine-4; Histones, S-adenosylmethionine, Complex, enzyme, TRANSFERASE; HET: SAM; 2.985A {Kluyveromyces lactis (strain ATCC 8585 / CBS 2359 / DSM 70799 / NBRC 1267 / NRRL Y-1140 / WM37)}; Related PDB entries: 6CHG_E
Probab=11.14  E-value=2e+02  Score=18.11  Aligned_cols=16  Identities=38%  Similarity=0.615  Sum_probs=0.0  Template_Neff=7.800

Q ss_pred             ChHHHHHHHHHHhhhc
Q consensus/463-  150 NPLRFLTQYLSQQMQD  165 (168)
Q Consensus       150 nPl~~l~~y~~~~~~~  165 (168)
                      +|+.+|++|+.+....
T Consensus        40 dPi~~La~~ll~~~~~   55 (61)
T 6CHG_F           40 DPLRVLGQFLIDASEM   55 (61)
T ss_dssp             CCTHHHHHHHHHCC--
T ss_pred             CHHHHHHHHHHHhCcc


No 517
>PF14615.7 ; Rsa3 ; Ribosome-assembly protein 3
Probab=11.14  E-value=4.4e+02  Score=16.47  Aligned_cols=36  Identities=19%  Similarity=0.249  Sum_probs=0.0  Template_Neff=5.600

Q ss_pred             HHHHHHHHHHHHHHHHHHHHHHH--HHHHHHHHHHHHH
Q consensus/463-   51 ERDQYEASVREEMAKLRRAEASV--KDKMTECVEKLND   86 (168)
Q Consensus        51 ~R~~~~~~~~e~~~~ir~~~~~~--k~kaa~~Ve~LN~   86 (168)
                      |-+.....+-+++.+||++..-.  ..++.-+|..|..
T Consensus         5 Ym~~~t~~FgdDLd~lR~~~~f~~~~~~l~lLi~aL~~   42 (48)
T M7TF38_EUTLA/1    5 YLQRATREFAEDLDKIRSADDFKAAADALPMLVRSLQQ   42 (48)
T ss_pred             HHHHHHHHHHHHHHHHHcCcccccchhhHHHHHHHHHh


No 518
>PF12644.8 ; DUF3782 ; Protein of unknown function (DUF3782)
Probab=11.13  E-value=5.3e+02  Score=17.49  Aligned_cols=35  Identities=17%  Similarity=0.248  Sum_probs=0.0  Template_Neff=6.900

Q ss_pred             HHHHHHHHHHHHHHHHHHHHHHHHHHHHHHHHHHH
Q consensus/463-   57 ASVREEMAKLRRAEASVKDKMTECVEKLNDDLRDV   91 (168)
Q Consensus        57 ~~~~e~~~~ir~~~~~~k~kaa~~Ve~LN~eL~~v   91 (168)
                      ..+.+++..++.............+..|+..|..+
T Consensus         4 ~~l~e~~~~~~e~~~~~~~~l~~~~~~l~~~l~~l   38 (82)
T I3YAZ8_THIV6/9    4 RQWREDQAAAREEFRLVHEEIMAQAKKFDRSIGAL   38 (82)
T ss_pred             HHHHHHHHHHHHHHHHHHHHHHHHHHHHHHHHHHH


No 519
>PF15967.6 ; Nucleoporin_FG2 ; Nucleoporin FG repeated region
Probab=11.12  E-value=9.1e+02  Score=23.10  Aligned_cols=54  Identities=9%  Similarity=0.149  Sum_probs=0.0  Template_Neff=6.200

Q ss_pred             HHHHHHHHHHHHHHHHHHHHHHHHHHHHHHHHHHHHHHHHHHHHHHHHHHHHHH
Q consensus/463-   21 RRRQEGQAILQEAMDRIQEELDELRRRNERERDQYEASVREEMAKLRRAEASVK   74 (168)
Q Consensus        21 ~~r~e~~~~L~~am~~IQ~evd~~r~~~~~~R~~~~~~~~e~~~~ir~~~~~~k   74 (168)
                      ++..+..-.|..-+..|.++|+.++.....+|..|......-.+..+......+
T Consensus       394 ~~~hetFvaLAaql~~lHe~V~~lKeqYl~~Rr~~~~d~~d~Fe~~~~~~~k~~  447 (604)
T H3B8D5_LATCH/1  394 QKLYQTFVALAAQLQSVHENVKILKEQYLGYRKTFLGDASDIFEARRAETKKWQ  447 (604)
T ss_pred             HHHHHHHHHHHHHHHHHHHHHHHHHHHHHHHHHHHhccCchHHHHHHHHHHHhh


No 520
>6V8I_CF Distal Tail Protein, gp58, Tail-Associated; phage tail, tail tip, tape; 3.7A {Staphylococcus virus 80alpha}; Related PDB entries: 6V8I_AF 6V8I_BF 
Probab=11.11  E-value=1.4e+03  Score=22.26  Aligned_cols=120  Identities=16%  Similarity=0.240  Sum_probs=0.0  Template_Neff=10.600

Q ss_pred             ccchHHHHHHHHHHHHHHHHHHHHHHHHHHHHHHHHHHHHHHHHHHHHHHHHHHHHHHHHHHHHHHHHHHHHHH------
Q consensus/463-    2 EEIDPMLSQLRRAVSQKVSRRRQEGQAILQEAMDRIQEELDELRRRNERERDQYEASVREEMAKLRRAEASVKD------   75 (168)
Q Consensus         2 ~~~~~~L~qL~r~~~~k~~~~r~e~~~~L~~am~~IQ~evd~~r~~~~~~R~~~~~~~~e~~~~ir~~~~~~k~------   75 (168)
                      +..-..++++++....+.+..-.--...++..+...+..++........  ....+.+..--.+|++....+++      
T Consensus        22 ~~~~~~~~~~~~~~~~~~~~~~~a~~~~~~~~~~~~~~~~~~~~~~~~~--~~~~~~~~~~~~ki~~~~~~~~~~~~~~~   99 (1154)
T 6V8I_CF          22 DSAVKSVQRFKRVADQTKDVELNANDKKLQKTIKVAKKSLDAFSNKNVK--AKLDASIQDLQQKILESNFELDKLNSKEA   99 (1154)
T ss_pred             HHHHHHHHHHHHHHhHHHhcccCcChHHHHHHHHHHHHHHHHhhcCCcc--cccccchHHHHHHHHHHHHHHHHhcCCCC


Q ss_pred             --HHHHHHHHHHHHHHHHHHHHHHHHHH-----HHHHHHHHHHHHHHHHHHHHHH
Q consensus/463-   76 --KMTECVEKLNDDLRDVQAQGALLKEE-----VTCLEIELAQSLGESRAVEEEQ  123 (168)
Q Consensus        76 --kaa~~Ve~LN~eL~~vqa~~~~l~e~-----i~~l~~~l~qsLeesr~~E~~~  123 (168)
                        ....-...|+..|.+.++.-..+...     ++.-...+...+...+..-.+.
T Consensus       100 ~~~~~~~~~~l~~~i~~~~~~~~~~~~~~~~~~i~~~~~~~~~~~~~~~~~l~~~  154 (1154)
T 6V8I_CF         100 SPEVKLQKQKLTKDIAEAENKLSELEKKRVNIDVNADNSKFNRVLKVSKASLEAL  154 (1154)
T ss_pred             CHHHHHhHHHHHHHHHHHHHHHHHHhcCCCcccccCCcHHHHHHHHHHHHHHHHH


No 521
>3VEM_A Helicase protein MOM1 (E.C.3.6.4.-); Coiled-coil, hendecad, transcriptional gene silencing; 3.2A {Arabidopsis thaliana}; Related PDB entries: 3VEM_D 3VEM_C 3VEM_B
Probab=11.10  E-value=6.4e+02  Score=18.39  Aligned_cols=73  Identities=10%  Similarity=0.188  Sum_probs=0.0  Template_Neff=6.600

Q ss_pred             HHHHHHHHHHHHHHHHHHHHHHHHHHHHHHHHHHHHHHHHHHHHHHHHHHHHHHHHHHHHHHH---HHHHHHHHHH
Q consensus/463-   30 LQEAMDRIQEELDELRRRNERERDQYEASVREEMAKLRRAEASVKDKMTECVEKLNDDLRDVQ---AQGALLKEEV  102 (168)
Q Consensus        30 L~~am~~IQ~evd~~r~~~~~~R~~~~~~~~e~~~~ir~~~~~~k~kaa~~Ve~LN~eL~~vq---a~~~~l~e~i  102 (168)
                      |+.=+.+|+.+.|.+.+..+...-.+...+..+|+.|+......-..+-.....=..+|....   -.|..|.+-+
T Consensus        37 Lq~Elerl~k~~e~~~K~hE~~k~~Lkse~ekEieei~~Ky~~l~qe~e~~~~~~k~el~~~~~kV~~nk~LAe~f  112 (115)
T 3VEM_A           37 FLHELEKLRRESENSKKTFEEKKSILKAELERKMAEVQAEFRRKFHEVEAEHNTRTTKIEKDKNLVIMNKLLANAF  112 (115)
T ss_dssp             HHHHHHHHHHHHHHHHHHHHHHHHHHHHHHHHHHHHHHHHHHHHHHHHHHHHHHHHHHHHHHHHHHHHHHHHTTTT
T ss_pred             HHHHHHHHHHHHHHHHhHHHHHHHHHHHHHHHHHHHHHHHHHHHHHHHHHHHHHhhHHHHHHHHHHHHHHHHHHHh


No 522
>PF04163.13 ; Tht1 ; Tht1-like nuclear fusion protein
Probab=11.08  E-value=1.3e+03  Score=21.96  Aligned_cols=152  Identities=12%  Similarity=0.071  Sum_probs=0.0  Template_Neff=5.100

Q ss_pred             HHHHHHHHHHHHHHHHHHHHHHHHHHHHHHHHHHHHHHHHHHH---HHHHHHHHHHHHHHHHHHHHHHHH-HHHHHHHH-
Q consensus/463-    8 LSQLRRAVSQKVSRRRQEGQAILQEAMDRIQEELDELRRRNER---ERDQYEASVREEMAKLRRAEASVK-DKMTECVE-   82 (168)
Q Consensus         8 L~qL~r~~~~k~~~~r~e~~~~L~~am~~IQ~evd~~r~~~~~---~R~~~~~~~~e~~~~ir~~~~~~k-~kaa~~Ve-   82 (168)
                      +.-|...++.-..-.+.-....++..++.+.+.++.--.....   .-+.+-..+.+.+..+.......| .++...++ 
T Consensus       287 ~sal~~~v~~~s~sl~~sL~~L~~~~~~~l~~~~~~~~~~~~~~~~~L~~~~~~l~~~l~~~~~~l~~~q~~~~~~il~~  366 (544)
T KAR5_SCHPO/1-5  287 LSAIGKYTSEFSAFMEKRIKNLITTTEDSLQQSVQSNIDFVNSGFQPLYDLTIQLKEELQSLKRLSSEQQNLQHEQILQW  366 (544)
T ss_pred             HHHhcccchhHhHHHHHHHHHHHhhcHHHHHHHHHHHHHHHHhccHHHHHHHHHHHHHHHHHHHHHHHHHHHHHHHHHHH


Q ss_pred             ------HHHHHHHHHHHHHHHHHHHHHHHHHHHHHHHHHHHHHHHHHHHHHHHHHHHHHHHHHHHHHHHHHh--------
Q consensus/463-   83 ------KLNDDLRDVQAQGALLKEEVTCLEIELAQSLGESRAVEEEQLARIKQQVEQEMRAMEEKLHQAVSS--------  148 (168)
Q Consensus        83 ------~LN~eL~~vqa~~~~l~e~i~~l~~~l~qsLeesr~~E~~~l~~lk~~v~~~~~~~E~~l~~~l~~--------  148 (168)
                            -+|+.|+=++..-..+.+- ...-..+-+.|..+-..    ..-+...+..-...++.++...+.+        
T Consensus       367 ~~~f~~~~~~~~~~~~~~p~~~~~l-~~~~~~~~~~l~~~~~~----~~~~~~~~~~~~~~i~~~~~~~~~~~~~~~~~~  441 (544)
T KAR5_SCHPO/1-5  367 KSDFLNVSKDHLKVLQQLRPLIDIV-EKFMNVYFKGLSNIISS----FAFIGFTLFATLSSLFFKVLKIHRRPIIVFGSL  441 (544)
T ss_pred             HHhHHHHhHHHHHHHHhcHHHHHHH-HHHHHHHHHHHHHHHHH----HHHHHHHHHHHHHHHHHHHHhhccCcccccchh


Q ss_pred             ------------cChHHHHHHHHHHhhh
Q consensus/463-  149 ------------TNPLRFLTQYLSQQMQ  164 (168)
Q Consensus       149 ------------snPl~~l~~y~~~~~~  164 (168)
                                  +.|++.+...+...+.
T Consensus       442 ~~i~~~~~~~~~~~~~~~~~~~~~~~~~  469 (544)
T KAR5_SCHPO/1-5  442 SIIFIHIYCFKITSWVNLYGWITCTIAR  469 (544)
T ss_pred             HHHHHhchhhhhhHHHHHHHHHHHHHHH


No 523
>4RH7_A Green fluorescent protein/Cytoplasmic dynein 2; AAA+ protein, motor protein, dynein; HET: ATP, ADP, AOV; 3.41A {synthetic construct}
Probab=10.98  E-value=2.3e+03  Score=24.74  Aligned_cols=106  Identities=11%  Similarity=0.142  Sum_probs=0.0  Template_Neff=9.100

Q ss_pred             HHHHHHHHHHHHHHHHHHHHHHHHHHHHHHHHHHHHHHHHHHHHHHHHHHHHHHHHHHHHHHHHHHHHHHHHHH--HHHH
Q consensus/463-   46 RRNERERDQYEASVREEMAKLRRAEASVKDKMTECVEKLNDDLRDVQAQGALLKEEVTCLEIELAQSLGESRAV--EEEQ  123 (168)
Q Consensus        46 ~~~~~~R~~~~~~~~e~~~~ir~~~~~~k~kaa~~Ve~LN~eL~~vqa~~~~l~e~i~~l~~~l~qsLeesr~~--E~~~  123 (168)
                      .....-.......+......++..+..+.+ +..-|..|+.++.+.+..-...+.+.+.+-..+.+........  +...
T Consensus      2019 ~~f~~l~~~~~~~~~~~~~~l~~gl~kl~~-~~~~v~~l~~~l~~~~~~l~~~~~~~~~~l~~i~~~~~~~~~~~~~~~~ 2097 (3450)
T 4RH7_A         2019 HVYSAISSSKKKELLKRQSHLQAGVSKLNE-AKALVDELNRKAGEQSVLLKTKQDEADAALQMITVSMQDASEQKTELER 2097 (3450)
T ss_dssp             HHHHHHHHHHHHHHHHHHHHHHHHHHHHHH-HHHHHHHHHHHHHHHHHHHHHHHHHHHHHHHHHHHHHHHHHHHHHHHHH
T ss_pred             HHHHHHHHHHHHHHHHHHHHHHHHHHHHHH-HHHHHHHHHHHHHHHHHHHHHHHHHHHHHHHHHHHHHHHHHHHHHHHHH


Q ss_pred             HHHHHHHHHHHHHHHHHHHHHHHHhcChH
Q consensus/463-  124 LARIKQQVEQEMRAMEEKLHQAVSSTNPL  152 (168)
Q Consensus       124 l~~lk~~v~~~~~~~E~~l~~~l~~snPl  152 (168)
                      +......-...+..+...++..+....|.
T Consensus      2098 ~~~~~~~~~~~~~~~~~~~~~el~~~~p~ 2126 (3450)
T 4RH7_A         2098 LKHRIAEEVVKIEERKNKIDDELKEVQPL 2126 (3450)
T ss_dssp             HHHHHHHHHHHHHHHHHHHHHHHHHHHHH
T ss_pred             HHHHHHHHHHHHHHHHHHHHHHHHHHHHH


No 524
>PF14931.7 ; IFT20 ; Intraflagellar transport complex B, subunit 20
Probab=10.94  E-value=6.6e+02  Score=18.41  Aligned_cols=81  Identities=17%  Similarity=0.229  Sum_probs=0.0  Template_Neff=6.700

Q ss_pred             HHHHHHHHHHHHHHHHHHHHHHHHHHHHHHHHHHHHHHHHHHHHHHHHHHHHHHHHHHHHHHHHHHHHHHHHHHHHHHHH
Q consensus/463-   24 QEGQAILQEAMDRIQEELDELRRRNERERDQYEASVREEMAKLRRAEASVKDKMTECVEKLNDDLRDVQAQGALLKEEVT  103 (168)
Q Consensus        24 ~e~~~~L~~am~~IQ~evd~~r~~~~~~R~~~~~~~~e~~~~ir~~~~~~k~kaa~~Ve~LN~eL~~vqa~~~~l~e~i~  103 (168)
                      +..+..+-..++.+-..|+.-+-.+=+.|+.........-....+......++-.++ ++|+.++..++..-+.-++-|+
T Consensus        39 ~~~v~~~i~~~~~~A~~vE~eKl~AIg~RN~l~~~~~~r~~~~~~lq~~I~ek~~eL-ERl~~e~~sL~~ve~eQ~~~i~  117 (119)
T H2ZKX7_CIOSA/1   39 QKLVGSFITMTDEIAKEVENEKMKAIGSRNMLKSIAKQRESQQQQLKALIAEKKTQL-ERLNVQHQSLRKQEAEQREFID  117 (119)
T ss_pred             HHHHHHHHHHHHHHHHHHHHHHHHHHHHHHHHHHHHHHHHHHHHHHHHHHHHHHHHH-HHHHHHHHHHHHHHHHHHHHHH


Q ss_pred             HH
Q consensus/463-  104 CL  105 (168)
Q Consensus       104 ~l  105 (168)
                      .|
T Consensus       118 ~l  119 (119)
T H2ZKX7_CIOSA/1  118 QF  119 (119)
T ss_pred             hC


No 525
>PF07888.12 ; CALCOCO1 ; Calcium binding and coiled-coil domain (CALCOCO1) like
Probab=10.87  E-value=1.2e+03  Score=21.20  Aligned_cols=134  Identities=19%  Similarity=0.222  Sum_probs=0.0  Template_Neff=7.300

Q ss_pred             HHHHHHHHHHHHHHHHHHHHHHHHHHHHHHHHHHHHHHHHHHHHHHHHHHHHHHHHHHHHHHHHHHHHHHHHHHHHHHHH
Q consensus/463-    8 LSQLRRAVSQKVSRRRQEGQAILQEAMDRIQEELDELRRRNERERDQYEASVREEMAKLRRAEASVKDKMTECVEKLNDD   87 (168)
Q Consensus         8 L~qL~r~~~~k~~~~r~e~~~~L~~am~~IQ~evd~~r~~~~~~R~~~~~~~~e~~~~ir~~~~~~k~kaa~~Ve~LN~e   87 (168)
                      |..++.-+..     -......+..-....+..++.+...+...+..|.. ++..+.........++..+..+=..|+..
T Consensus       138 Lerlke~~~k-----l~~q~k~le~E~~~l~~~L~~~e~el~~l~~el~~-~r~el~~~~~~~~~l~~~i~~l~~~L~~a  211 (459)
T W5MGQ2_LEPOC/1  138 LRRLTQQQEQ-----AVRQKGEEEEERKALQGKLLSSEEELRRMCSEFQS-LRGSLAERETQALTLRDTISTLTLRLNTA  211 (459)
T ss_pred             HHHHHHHHHH-----HHHHHHHHHHHHHHHHHHHHHHHHHHHHHHHHHHH-HHHHHHHHHHHHHHHHHHHHHHHHHHHHH


Q ss_pred             HHHHHHHHHHHHHHHHHHHHHHHHHHHHHHHHHHHHHHHHHHHHHHHHHHHHHHHHHHHHhcChHH
Q consensus/463-   88 LRDVQAQGALLKEEVTCLEIELAQSLGESRAVEEEQLARIKQQVEQEMRAMEEKLHQAVSSTNPLR  153 (168)
Q Consensus        88 L~~vqa~~~~l~e~i~~l~~~l~qsLeesr~~E~~~l~~lk~~v~~~~~~~E~~l~~~l~~snPl~  153 (168)
                      - ...+-+..+.+++..++.+|..+     ......|..=...+......++..|+.+-....|+.
T Consensus       212 ~-~~~aE~e~l~eqL~~lqe~L~as-----e~~~~~L~~El~~l~~~~~~~~~el~~a~~~~~qL~  271 (459)
T W5MGQ2_LEPOC/1  212 Q-QREVENESLRQELSSLRERLCAS-----ERRVEGLGAELEVVGGQRDRGQTELHQARLEAAQLT  271 (459)
T ss_pred             H-HHHHHHHHHHHHHHHHHHHHHHH-----HHHHHHHHHHHHHHHHHHHHHHHHHHHHHHHHHHHH


No 526
>1YSM_A Calcyclin-binding protein; helix-turn-helix, Metal Binding Protein; NMR {Mus musculus} SCOP: a.2.16.1
Probab=10.84  E-value=5.5e+02  Score=17.41  Aligned_cols=45  Identities=18%  Similarity=0.307  Sum_probs=0.0  Template_Neff=6.400

Q ss_pred             ccchHHHHHHHHHHHHHHHHHHHHHHHHHHHHHHHHHHHHHHHHHHHH
Q consensus/463-    2 EEIDPMLSQLRRAVSQKVSRRRQEGQAILQEAMDRIQEELDELRRRNE   49 (168)
Q Consensus         2 ~~~~~~L~qL~r~~~~k~~~~r~e~~~~L~~am~~IQ~evd~~r~~~~   49 (168)
                      .++..-|.+|+.+.+.   ..|..+..+|..-...++.++..++....
T Consensus         6 ~el~~Dl~EL~~Ll~~---a~Rp~Vk~~L~~ei~~le~el~~~~~~~~   50 (77)
T 1YSM_A            6 EELQKDLEEVKVLLEK---STRKRLRDTLTSEKSKIETELKNKMQQKS   50 (77)
T ss_dssp             HHHHHHHHHHHHHHHH---TTTTTHHHHHHHHHHHHHHHHHHHHHSST
T ss_pred             HHHHHHHHHHHHHHHH---hccHHHHHHHHHHHHHHHHHHHHHHHHhh


No 527
>PF05911.12 ; FPP ; Filament-like plant protein, long coiled-coil
Probab=10.77  E-value=1.3e+03  Score=21.87  Aligned_cols=141  Identities=10%  Similarity=0.092  Sum_probs=0.0  Template_Neff=9.300

Q ss_pred             HHHHHHHHHHHHHHHHHHHHHHHHHHHHHHHHHHHHHHHHHHHHHHHHHHHHHHHHHHHHHHHHHHHHHHHHHHHHHHHH
Q consensus/463-   24 QEGQAILQEAMDRIQEELDELRRRNERERDQYEASVREEMAKLRRAEASVKDKMTECVEKLNDDLRDVQAQGALLKEEVT  103 (168)
Q Consensus        24 ~e~~~~L~~am~~IQ~evd~~r~~~~~~R~~~~~~~~e~~~~ir~~~~~~k~kaa~~Ve~LN~eL~~vqa~~~~l~e~i~  103 (168)
                      ......+.+.+..+...+.++......-+........+.+..--............-+..++..+..++.-...+...+.
T Consensus        37 ~~~~~~le~~l~~l~~~l~e~~~ql~~l~ee~e~~~~~~~~~~~~~~~~~~~~le~~l~~l~~~l~~~~~e~~~l~~~l~  116 (827)
T FPP6_ARATH/132   37 TLSKLTAEDRAAHLDGALKECMRQIRNLKKDHEVKLHDVALSKTKQIEKMTMEFEKRMCDYEQELLRSAADSDALSRTLQ  116 (827)
T ss_pred             HHHHHHHHHHHHHHHHHHHHHHHHHHHHHHHHHHHHHHHHHHHHHHHHHHHHHHHHHHHHHHHHHHHHHHHHHHHHHHHH


Q ss_pred             HHHHHHHHHHHHHHHHHH--HHHHHHHHHHHHHHHHHHHHHHHHHHhcChHHHHHHHHHHhhh
Q consensus/463-  104 CLEIELAQSLGESRAVEE--EQLARIKQQVEQEMRAMEEKLHQAVSSTNPLRFLTQYLSQQMQ  164 (168)
Q Consensus       104 ~l~~~l~qsLeesr~~E~--~~l~~lk~~v~~~~~~~E~~l~~~l~~snPl~~l~~y~~~~~~  164 (168)
                      .+...+...-......+.  ..+..-...++..+..+...+...-..-.-+..-..++.....
T Consensus       117 ~~~~~i~~l~~~~~~l~~e~~~l~~~l~~le~e~~~l~~el~~l~~el~~~~~e~~~~~~~~e  179 (827)
T FPP6_ARATH/132  117 ERSNMLVKVSEEKSRADAEIETLKSNLEMCEREIKSLKYEVHVVSKELEIRNEEKNMCIRSAE  179 (827)
T ss_pred             HHHHHHHHHHHHHHHHHHHHHHHHHHHHHHHHHHHHHHHHHHHHHHHHHHHHHHHHHHHHHHH


No 528
>6U42_7S Tubulin beta, Tubulin alpha, PACRG; motile cilia, microtubule doublet, repetitive; HET: GDP, GTP, MG; 3.4A {Chlamydomonas reinhardtii}; Related PDB entries: 6U42_7R 
Probab=10.68  E-value=1.4e+03  Score=22.20  Aligned_cols=153  Identities=12%  Similarity=0.138  Sum_probs=0.0  Template_Neff=6.900

Q ss_pred             HHHHHHHHHHHHH--HHHHHHHHHHHHHHHHHHHHHHHHHHHHHHHHHHHHHHHHHHHHHHHHHHHHHHHHHHHHHHHHH
Q consensus/463-    8 LSQLRRAVSQKVS--RRRQEGQAILQEAMDRIQEELDELRRRNERERDQYEASVREEMAKLRRAEASVKDKMTECVEKLN   85 (168)
Q Consensus         8 L~qL~r~~~~k~~--~~r~e~~~~L~~am~~IQ~evd~~r~~~~~~R~~~~~~~~e~~~~ir~~~~~~k~kaa~~Ve~LN   85 (168)
                      |..+...++....  .........|......++..++.+..........+ ..+...+..+.......+.++..+-..+.
T Consensus       185 Lekl~~kl~ea~~l~~~le~~ie~L~~Er~~le~~l~~le~eL~ele~el-~eL~~~~~ea~~~~eeae~eL~~Leeele  263 (749)
T 6U42_7S         185 MKQIDEELVEAEAKNRLYYLLGERTRREHLAMDMKVRASQQLKKDSADDL-YTLTAHFNEMRAAKEQAERELARMKRMLE  263 (749)
T ss_dssp             HHHHHHHHHHHHHHHHHHHHHHHHHHHHHHHHHHHHHHHHHHHHHHHHHH-HHHHHHHHHHHHHHHHHHHHHHHHHHHHH
T ss_pred             HHHHHHHHHHHHHHHHHHHHHHHHHHHHHHHHHHHHHHHHHHHHHHHHHH-HHHHHHHHHHHHHHHHHHHHHHHHHHHHH


Q ss_pred             HHHHHHHHHHHHHHHHHHHHHHHHHHHHH----HHHH----------------HHHHHHHHHHHHHHHHHHHHHHHHHHH
Q consensus/463-   86 DDLRDVQAQGALLKEEVTCLEIELAQSLG----ESRA----------------VEEEQLARIKQQVEQEMRAMEEKLHQA  145 (168)
Q Consensus        86 ~eL~~vqa~~~~l~e~i~~l~~~l~qsLe----esr~----------------~E~~~l~~lk~~v~~~~~~~E~~l~~~  145 (168)
                      ..-.+....-..++..+..+...+...++    ....                .+...+..-...+...+..++..+..+
T Consensus       264 e~r~e~ek~L~elr~~ve~le~e~~~~Le~~~~~le~~le~e~~~k~l~~klk~e~~~~e~~i~~~~~kie~~Eea~~kL  343 (749)
T 6U42_7S         264 ETRVDWQKKLRERRREVRELKKRQQKQLERERKMREKQLERERQERELQAKLKMEQDSYEMRVAALAPKVEAMEHSWNRI  343 (749)
T ss_dssp             HHHHHHHHHHHHHHC-----------------------------------------------------------------
T ss_pred             HHHHHHHHHHHHHHHHHHHHHHHHHHHHHHHHHHHHHHHHHHHHHHHHHHHHHHhHHHHHHHHHHHHHHHHHHHHHHHHH


Q ss_pred             HHhc---ChHHHHHHHH---HH
Q consensus/463-  146 VSST---NPLRFLTQYL---SQ  161 (168)
Q Consensus       146 l~~s---nPl~~l~~y~---~~  161 (168)
                      -..+   +|--.+..|.   .+
T Consensus       344 ke~tG~sd~~EIv~kf~~L~~q  365 (749)
T 6U42_7S         344 RTISGADTPEEVLAYWEGLKAK  365 (749)
T ss_dssp             ----------------------
T ss_pred             HHHhCCCCHHHHHHHHHHHHHH


No 529
>PF16526.6 ; CLZ ; C-terminal leucine zipper domain of cyclic nucleotide-gated channels
Probab=10.67  E-value=4.7e+02  Score=16.52  Aligned_cols=45  Identities=16%  Similarity=0.365  Sum_probs=0.0  Template_Neff=8.600

Q ss_pred             HHHHHHHHHHHHHHHHHHHHHHHHHHHHHHHHHHHHHHHHHHHHH
Q consensus/463-   74 KDKMTECVEKLNDDLRDVQAQGALLKEEVTCLEIELAQSLGESRA  118 (168)
Q Consensus        74 k~kaa~~Ve~LN~eL~~vqa~~~~l~e~i~~l~~~l~qsLeesr~  118 (168)
                      ...+-+-|+.|+..|..++..-+.+...+......+.+.+...+.
T Consensus        27 ~~~~ee~~~~l~~~l~~l~~~~~~l~~~~~~~~~~~~~rl~~lE~   71 (72)
T G4VGD7_SCHMA/5   27 QESIEQCVQRIDNTMNQLTTRLARLIGEFGASQAKLKRRLTRLEQ   71 (72)
T ss_pred             HhcHHHHHHHHHHHHHHHHHHHHHHHHHHHHHHHHHHHHHHHHHh


No 530
>PF03449.16 ; GreA_GreB_N ; Transcription elongation factor, N-terminal
Probab=10.67  E-value=4.4e+02  Score=16.23  Aligned_cols=65  Identities=8%  Similarity=0.097  Sum_probs=0.0  Template_Neff=9.200

Q ss_pred             HHHHHHHHHHHHHHHHHHHHHHHHHHHHHHHHHHHHHHHHHHHHHHHHHHHHHHHHHHHHHHHHH
Q consensus/463-   48 NERERDQYEASVREEMAKLRRAEASVKDKMTECVEKLNDDLRDVQAQGALLKEEVTCLEIELAQS  112 (168)
Q Consensus        48 ~~~~R~~~~~~~~e~~~~ir~~~~~~k~kaa~~Ve~LN~eL~~vqa~~~~l~e~i~~l~~~l~qs  112 (168)
                      +..-+..+...+..-..........+......+--.-|.+....+.--..+..+|..|+..|..+
T Consensus         4 t~~g~~~L~~el~~l~~~~~~~~~~~~~~~~~gd~~en~~~~~~~~~~~~l~~ri~~L~~~L~~a   68 (70)
T GREA_NOVAD/7-7    4 LAEGYEKLTAELKALREERPRIVDAIEEARAHGDLSENAEYHAAKERQGQVEATIADLEDRVSRA   68 (70)
T ss_pred             CHHHHHHHHHHHHHHHHHhHHHHHHHHHHHHhCCccccHHHHHHHHHHHHHHHHHHHHHHHHHhC


No 531
>PF14071.7 ; YlbD_coat ; Putative coat protein
Probab=10.60  E-value=7e+02  Score=18.57  Aligned_cols=39  Identities=21%  Similarity=0.216  Sum_probs=0.0  Template_Neff=5.900

Q ss_pred             HHHHHHHHHHHHHHHHHHHHHHHHHHHHHHHHHHHHHHH
Q consensus/463-    6 PMLSQLRRAVSQKVSRRRQEGQAILQEAMDRIQEELDEL   44 (168)
Q Consensus         6 ~~L~qL~r~~~~k~~~~r~e~~~~L~~am~~IQ~evd~~   44 (168)
                      .++.+|..++..----.-+....-|+.|++.||+.|...
T Consensus        60 ~~~~~l~~~lk~iD~~~vq~~i~ql~~ai~~iQ~li~qf   98 (120)
T G2TLB7_BACCO/1   60 SWLNQLGAMLENLDPAQVQGHLQHLTEAIAAVQNVITQF   98 (120)
T ss_pred             hHHHHHHHHHhhCCHHHHHHHHHHHHHHHHHHHHHHHHh


No 532
>PF05957.14 ; DUF883 ; DUF883 N-terminal domain
Probab=10.58  E-value=3.9e+02  Score=15.62  Aligned_cols=51  Identities=10%  Similarity=0.089  Sum_probs=0.0  Template_Neff=8.800

Q ss_pred             HHHHHHHHHHHHHHHHHHHHHHHHHHHHHHHHHHHHHHHHHHHHHHHHHHH
Q consensus/463-   25 EGQAILQEAMDRIQEELDELRRRNERERDQYEASVREEMAKLRRAEASVKD   75 (168)
Q Consensus        25 e~~~~L~~am~~IQ~evd~~r~~~~~~R~~~~~~~~e~~~~ir~~~~~~k~   75 (168)
                      ....-|...++.++..+.................+...+...+.....+..
T Consensus         2 ~l~~dl~~l~~d~e~ll~~~~~~~~~~~~~~r~~l~~~l~~ar~~~~~~~~   52 (53)
T Q21W93_RHOFT/1    2 KLMSDLRMVIADAEEVLRMTADEVGEGAADLRGRVQARMNQAKDDLVHLQE   52 (53)
T ss_pred             hHHHHHHHHHHHHHHHHHHHHHhHHHHHHHHHHHHHHHHHHHHHHHHHHhh


No 533
>PF15290.7 ; Syntaphilin ; Golgi-localised syntaxin-1-binding clamp
Probab=10.54  E-value=1.1e+03  Score=20.74  Aligned_cols=91  Identities=19%  Similarity=0.354  Sum_probs=0.0  Template_Neff=4.000

Q ss_pred             HHHHHHHHHHHHHHHHHHHHHH---HHHHHHHHHHHHHHHHHHHH-------------HHHHHHHHHHHHHHHHHHHHHH
Q consensus/463-   16 SQKVSRRRQEGQAILQEAMDRI---QEELDELRRRNERERDQYEA-------------SVREEMAKLRRAEASVKDKMTE   79 (168)
Q Consensus        16 ~~k~~~~r~e~~~~L~~am~~I---Q~evd~~r~~~~~~R~~~~~-------------~~~e~~~~ir~~~~~~k~kaa~   79 (168)
                      .++.++.-......|.++...+   ..+|++|+....+-|..|-.             ..+..|..|++.+..++..+++
T Consensus        61 lQrkev~IRhLK~~Lkes~~~l~eRD~EI~eLk~QL~rMRedwIEEEChRvEaqLALkEARkEIkqL~qvVetmk~~L~e  140 (293)
T F6QMZ8_ORNAN/2   61 LQQKEVTVRHLKTKLKESESQLQERETEIAELKSQLTRMRDDWIEEECHRVEAQLALKEARKEIKQLKQVIETMRSSLAD  140 (293)
T ss_pred             cchHHHHHHHHHHHHHHHHHHHHHHHHHHHHHHHHHHHHHHHHHHHHhhHHHHHHHHHHHHHHHHHHHHHHHHHHHHHHH


Q ss_pred             HHHHHHHHHHHHHHHHHHHHHHHHHHH
Q consensus/463-   80 CVEKLNDDLRDVQAQGALLKEEVTCLE  106 (168)
Q Consensus        80 ~Ve~LN~eL~~vqa~~~~l~e~i~~l~  106 (168)
                      -=...-.-.-++--+|.-|..-.-.|+
T Consensus       141 kd~~~qkyf~di~iqn~klesll~~me  167 (293)
T F6QMZ8_ORNAN/2  141 KDKGIQKYFVDINIQNTKLESLLQCME  167 (293)
T ss_pred             hccCchhhhHhhhhcchHHHHHHHHHH


No 534
>6L5J_D Rootletin; centrosome, rootletin, coiled-coil, STRUCTURAL PROTEIN; HET: MSE; 2.77A {Homo sapiens}; Related PDB entries: 6L5J_A 6L5J_C 6L5J_B
Probab=10.54  E-value=6.8e+02  Score=18.34  Aligned_cols=121  Identities=7%  Similarity=0.072  Sum_probs=0.0  Template_Neff=10.900

Q ss_pred             HHHHHHHHHHHHHHHHHHHHHHHHHHHHHHHHHHHHHHHHHHHHHHHHHHHHHHHHHHHHHHHHHHHHHHHHHHHHHHHH
Q consensus/463-   24 QEGQAILQEAMDRIQEELDELRRRNERERDQYEASVREEMAKLRRAEASVKDKMTECVEKLNDDLRDVQAQGALLKEEVT  103 (168)
Q Consensus        24 ~e~~~~L~~am~~IQ~evd~~r~~~~~~R~~~~~~~~e~~~~ir~~~~~~k~kaa~~Ve~LN~eL~~vqa~~~~l~e~i~  103 (168)
                      ++....|..-+...+..++.+..........+...+.+.-..+..........-.. +..+...+..+...-..+...+.
T Consensus         4 ~~~~~~l~~~~~~~~~~~~~~~~~~~~~~~~~~~~~~~l~~~~~~~~~e~~~~~~~-l~~~~~~~~~~~~~l~~~~~~~~   82 (215)
T 6L5J_D            4 ESTVNALTSELRDLRAQREEAAAAHAQEVRRLQEQARDLGKQRDSCMREAEELRTQ-LRLMEDARDGLRRELLEAQRKLR   82 (215)
T ss_dssp             ----CTTHHHHHHHHHHHHHHHHHHHHHHHHHHHHHHHHHHHHHHHHHHHHHHHHH-HHHHHHHHHHHHHHHHHHHHHHH
T ss_pred             HHHHHHHHHHHHHHHHHHHHHHHHHHHHHHHHHHHHHHHHHHHHHHHHHHHHHHHH-HHHHHHHHHHHHHHHHHHHHHHH


Q ss_pred             HHHHHHHHHHHHHHHHHHHHHHH--HHHHHHHHHHHHHHHHHHH
Q consensus/463-  104 CLEIELAQSLGESRAVEEEQLAR--IKQQVEQEMRAMEEKLHQA  145 (168)
Q Consensus       104 ~l~~~l~qsLeesr~~E~~~l~~--lk~~v~~~~~~~E~~l~~~  145 (168)
                      .+...+...-.............  =...+...+..++..+...
T Consensus        83 ~~~~~~~~~~~~~~~~~~~~~~~~~~~~~~~~~~~~~~~~~~~~  126 (215)
T 6L5J_D           83 ESQEGREVQRQEAGELRRSLGEGAKEREALRRSNEELRSAVKKA  126 (215)
T ss_dssp             HHHHHHHHHHHHHHHHHHHHHHHHHHHHHHHHHHHHHHHHHHHH
T ss_pred             HHHHHHHHHHHHHHHHHHHHHHHHHHHHHHHHHHHHHHHHHHHH


No 535
>PF11945.9 ; WASH_WAHD ; WAHD domain of WASH complex
Probab=10.53  E-value=9.6e+02  Score=20.05  Aligned_cols=52  Identities=6%  Similarity=0.139  Sum_probs=0.0  Template_Neff=7.700

Q ss_pred             HHHHHHHHHHHHHHHHHHHHHHHHHHHHHHHHHHHHHHHHHHHHHHHHHHHH
Q consensus/463-   60 REEMAKLRRAEASVKDKMTECVEKLNDDLRDVQAQGALLKEEVTCLEIELAQ  111 (168)
Q Consensus        60 ~e~~~~ir~~~~~~k~kaa~~Ve~LN~eL~~vqa~~~~l~e~i~~l~~~l~q  111 (168)
                      .|-|..|-.++..+..-+...-++++.-+.+.+.--..|+.+|+..+.++.+
T Consensus        16 eEti~qi~~sL~~L~~v~~~VF~rI~~Ri~~~~~rl~~l~~Ri~~~~~KI~~   67 (288)
T H3A3X2_LATCH/9   16 EEAIHQITDALQYLQRVSDDIFSRVLERVESNRTRLQGVSDRITIAQARIKK   67 (288)
T ss_pred             HHHHHHHHHHHHHHHHHHHHHHHHHHHHHHHHHHHHHHHHHHHHHHHHHHHH


No 536
>PF01025.20 ; GrpE ; GrpE
Probab=10.51  E-value=7e+02  Score=18.46  Aligned_cols=75  Identities=9%  Similarity=0.107  Sum_probs=0.0  Template_Neff=9.200

Q ss_pred             HHHHHHHHHHHHHHHHHHHHHHHHHHH-------HHHHHHHHHHHHHHHHHHHHHHHHHHHHHHHHHHHHHHHHHHHHHH
Q consensus/463-   74 KDKMTECVEKLNDDLRDVQAQGALLKE-------EVTCLEIELAQSLGESRAVEEEQLARIKQQVEQEMRAMEEKLHQAV  146 (168)
Q Consensus        74 k~kaa~~Ve~LN~eL~~vqa~~~~l~e-------~i~~l~~~l~qsLeesr~~E~~~l~~lk~~v~~~~~~~E~~l~~~l  146 (168)
                      ++...+....++..+..+++.-..+..       +++.+...+..........-...-..+..........+-..|-.++
T Consensus         5 ~~~~~~~~~~~~~~~~~l~~~i~~l~~~~~~~~~~~~~~~~~~~~~~~~~~~~~~~~~~~~~~~~~~~~~~~~~~ll~v~   84 (174)
T A5N6M1_CLOK5/4    5 VENVEEDEVSEINLEEELKSENIKLKSENEKIHNEFKTLQDRLSRTAAEYDNFRKRTAKEKEAIYSDACKDILKEILPVL   84 (174)
T ss_pred             cccchhhhhhhhHHHHHHHHHHHHHHHhchhhhHHHHHHHHHHHHHHHHHHHHHHHHHHHHHHHHHHHhHHHHHHHHHHH


Q ss_pred             Hh
Q consensus/463-  147 SS  148 (168)
Q Consensus       147 ~~  148 (168)
                      ..
T Consensus        85 D~   86 (174)
T A5N6M1_CLOK5/4   85 DN   86 (174)
T ss_pred             HH


No 537
>PF16999.6 ; V-ATPase_G_2 ; Vacuolar (H+)-ATPase G subunit
Probab=10.46  E-value=5.6e+02  Score=17.28  Aligned_cols=91  Identities=16%  Similarity=0.192  Sum_probs=0.0  Template_Neff=9.000

Q ss_pred             HHHHHHHHHHHHHHHHHHHHHHHHHHHHHHHHHHHHHHHHHHHHHHHHHHHHH-HHHHHHHHHHHHHHHHHHHHHHHHHH
Q consensus/463-   15 VSQKVSRRRQEGQAILQEAMDRIQEELDELRRRNERERDQYEASVREEMAKLR-RAEASVKDKMTECVEKLNDDLRDVQA   93 (168)
Q Consensus        15 ~~~k~~~~r~e~~~~L~~am~~IQ~evd~~r~~~~~~R~~~~~~~~e~~~~ir-~~~~~~k~kaa~~Ve~LN~eL~~vqa   93 (168)
                      +-.....--.+...++.++-....+.+.+.+......++.+..........+. .+............+.++..+..+..
T Consensus         6 ~i~~i~~~e~~~~~~i~~A~~~a~~i~~~A~~~a~~~~~~~~~~a~~~~~~~~~~a~~~~~~e~~~~~~~~~~~~~~l~~   85 (104)
T F2NK92_MARHT/1    6 LVKSLAERERELAQKLEEARRTTEAKIKEAEAEAKRILTEAEEEVRQLTEAYTQKIADEVRRIQEEADARAKTEAEQVKQ   85 (104)
T ss_pred             HHHHHHHHHHHHHHHHHHHHHHHHHHHHHHHHHHHHHHHHHHHHHHHHHHHHHHHHHHHHHHHHHHHHHHHHHHHHHHHH


Q ss_pred             HHHHHHHHHHHH
Q consensus/463-   94 QGALLKEEVTCL  105 (168)
Q Consensus        94 ~~~~l~e~i~~l  105 (168)
                      ....-.+.+...
T Consensus        86 ~~~~~~~~~v~~   97 (104)
T F2NK92_MARHT/1   86 AAAARLDEAVQA   97 (104)
T ss_pred             HHHHcHHHHHHH


No 538
>4J42_A secreted protein EsxB; structural genomics, PSI-Biology, protein structure; HET: FLC; 1.28A {Bacillus anthracis} SCOP: a.25.3.0; Related PDB entries: 4IYH_A 4IYH_D 4IYH_C 4IYH_B 4IYI_A 4IYI_D 4IYI_C 4IYI_B 4J10_A 4J10_B 4J11_A 4J11_D 4J11_C 4J11_B 4J41_D 4J41_E 4J41_C 4J41_A 4J41_B 4J41_F 4J42_B 4J7J_A 4J7J_B 4J7K_A 4J7K_D 4J7K_C 4J7K_B
Probab=10.45  E-value=4e+02  Score=15.62  Aligned_cols=79  Identities=9%  Similarity=0.111  Sum_probs=0.0  Template_Neff=12.200

Q ss_pred             HHHHHHHHHHHHHHHHHHHHHHHHHHHHHHHHHHHHHHHHHHHHHHHHHHHHHHHHHHHHHHHHHHHHHHHHHHHHHHH
Q consensus/463-   24 QEGQAILQEAMDRIQEELDELRRRNERERDQYEASVREEMAKLRRAEASVKDKMTECVEKLNDDLRDVQAQGALLKEEV  102 (168)
Q Consensus        24 ~e~~~~L~~am~~IQ~evd~~r~~~~~~R~~~~~~~~e~~~~ir~~~~~~k~kaa~~Ve~LN~eL~~vqa~~~~l~e~i  102 (168)
                      ......+....+.|...++.+..........|....-......-......-.++...++.+...|......-......+
T Consensus        15 ~~~~~~~~~~~~~~~~~~~~~~~~~~~~~~~w~g~~~~~~~~~~~~~~~~~~~~~~~~~~~~~~l~~~~~~~~~~d~~~   93 (93)
T 4J42_A           15 ERIAGNFKNAAGEAQSQINRLEGDINSLEGQWAGATQAKFRGEFIQSKQAMQQFIPILEGISTDLKRIADKFRNTDNAY   93 (93)
T ss_dssp             HHHHHHHHHHHHHHHHHHHHHHHHHHHTGGGCSHHHHHHHHHHHHHHHHHHHHHHHHHHHHHHHHHHHHHHCC------
T ss_pred             HHHHHHHHHHHHHHHHHHHHHHHHHHHHhhccchHHHHHHHHHHHHHHHHHHHHHHHHHHHHHHHHHHHHHHHHHHhcC


No 539
>PF11740.9 ; KfrA_N ; Plasmid replication region DNA-binding N-term
Probab=10.42  E-value=6.1e+02  Score=17.72  Aligned_cols=49  Identities=12%  Similarity=0.157  Sum_probs=0.0  Template_Neff=8.600

Q ss_pred             CccchHHH----HHHHHHHHHHHHH----HHHHHHHHHHHHHHHHHHHHHHHHHHHH
Q consensus/463-    1 SEEIDPML----SQLRRAVSQKVSR----RRQEGQAILQEAMDRIQEELDELRRRNE   49 (168)
Q Consensus         1 ~~~~~~~L----~qL~r~~~~k~~~----~r~e~~~~L~~am~~IQ~evd~~r~~~~   49 (168)
                      |..+...+    ..+...+...+..    .-......+..-+..++.+++++....+
T Consensus        61 P~~l~~~~~~~~~~lw~~a~~~A~~~~~~~~~~~r~~~~~~~~~~~~~~~~a~~~~~  117 (118)
T K9W233_9CYAN/7   61 PDIVQEQYQKLWALTYAMAEDKAESDYVKTLEDENGELKEKNLELEQTKAELKQLKE  117 (118)
T ss_pred             CHHHHHHHHHHHHHHHHHHHHHHHhHHHHhHHHHHHHHHHHHHHHHHHHHHHHHHHh


No 540
>6BWD_C Transient receptor potential cation channel; CryoEM, Truncated mouse TRPM7, MEMBRANE; HET: Y01;{Mus musculus}; Related PDB entries: 6BWD_A 6BWD_D 6BWD_B 6BWF_A 6BWF_D 6BWF_C 6BWF_B
Probab=10.37  E-value=1.5e+03  Score=22.14  Aligned_cols=111  Identities=15%  Similarity=0.242  Sum_probs=0.0  Template_Neff=9.000

Q ss_pred             HHHHHHHHHHHHHHHHHHHHHHHHHHHHHHHHHHHHHHHHHHHHHHHHHHHHHHHHHHHHHHHHHHHHHHHHHHHHHHHH
Q consensus/463-   42 DELRRRNERERDQYEASVREEMAKLRRAEASVKDKMTECVEKLNDDLRDVQAQGALLKEEVTCLEIELAQSLGESRAVEE  121 (168)
Q Consensus        42 d~~r~~~~~~R~~~~~~~~e~~~~ir~~~~~~k~kaa~~Ve~LN~eL~~vqa~~~~l~e~i~~l~~~l~qsLeesr~~E~  121 (168)
                      ++......-........+.+.-..........-....+-++.+...+.+++..-..++..+..++.++.+ +++.-..-.
T Consensus       820 ~~~~~l~~~e~~~~~~~~~~~~~~~~~~~~~~~~~~~~~~~~l~~~l~~~~~~l~~l~~~l~~l~~~l~~-l~~~l~~~~  898 (955)
T 6BWD_C          820 EDQKKLHDFEEQCVEMYFDEKDDKFNSGSEERIRVTFERVEQMSIQIKEVGDRVNYIKRSLQSLDSQIGH-LQDLSALTV  898 (955)
T ss_dssp             HHHHHHHHHHHHHHHHHHHHGGGSSCTTSHHHHHHHHHHHHHHHHHHHHHHHHHHHHHHHHHHHHC--------------
T ss_pred             HHHHHHHHHHHHHHHHHHHHHHHhhhcCHHHHHHHHHHHHHHHHHHHHHHHHHHHHHHHHHHHHHHHHHH-HHHHHHHHH


Q ss_pred             HHHHHHHHHHHHHHHHHHHHHHHHHHhcChHH
Q consensus/463-  122 EQLARIKQQVEQEMRAMEEKLHQAVSSTNPLR  153 (168)
Q Consensus       122 ~~l~~lk~~v~~~~~~~E~~l~~~l~~snPl~  153 (168)
                      ..+..+..........+............++.
T Consensus       899 ~~l~~~~~~~~~~~~~~~~~~~~~~~~~~~~~  930 (955)
T 6BWD_C          899 DTLKTLTAQKASEASKVHNEITRELSISKHLA  930 (955)
T ss_dssp             --------------------------------
T ss_pred             HHHHHHHhcccccccHHHHHHHHHHHHHHHhh


No 541
>4XYP_A Infectious Salmon Anemia Virus F; heptad repeat, 6-helix bundle, class; HET: MBT; 2.1A {Infectious salmon anemia virus}
Probab=10.36  E-value=4.8e+02  Score=17.61  Aligned_cols=25  Identities=28%  Similarity=0.442  Sum_probs=0.0  Template_Neff=1.000

Q ss_pred             HHHHHHHHHHHHHHHHHHHHHHHHH
Q consensus/463-   82 EKLNDDLRDVQAQGALLKEEVTCLE  106 (168)
Q Consensus        82 e~LN~eL~~vqa~~~~l~e~i~~l~  106 (168)
                      ++||.-+..+...|-.|..+|.+.+
T Consensus         3 eklngiidqinkvnlllegeieavr   27 (70)
T 4XYP_A            3 EKLNGIIDQINKVNLLLEGEIEAVR   27 (70)
T ss_dssp             HHHHHHHHHHHHHHHHHHHHHHHHH
T ss_pred             hhhhHHHHHHHHHHHHHHhhHHHHH


No 542
>PF01601.17 ; CoV_S2 ; Coronavirus spike glycoprotein S2
Probab=10.32  E-value=1.4e+03  Score=21.88  Aligned_cols=90  Identities=9%  Similarity=0.187  Sum_probs=0.0  Template_Neff=4.800

Q ss_pred             HHHHHHHHHHHHHHHHHHHHHHHHHHHHHHHHHHHHHHHHHHHHHHHHHHHHHHHHHHHHHHHHHHHHHHHHHHHHHHHH
Q consensus/463-   20 SRRRQEGQAILQEAMDRIQEELDELRRRNERERDQYEASVREEMAKLRRAEASVKDKMTECVEKLNDDLRDVQAQGALLK   99 (168)
Q Consensus        20 ~~~r~e~~~~L~~am~~IQ~evd~~r~~~~~~R~~~~~~~~e~~~~ir~~~~~~k~kaa~~Ve~LN~eL~~vqa~~~~l~   99 (168)
                      ...++-....++.++..|+...++.-......-+.|.+ +-..+.+|...+..--.-.+.++..|+.--..+-.+=..|.
T Consensus       216 ~~Nqk~La~sFN~ai~~i~~a~~~v~~~~~~~~~~f~t-va~AL~kiq~vVN~n~~aL~~L~~qL~~nF~AISssI~dI~  294 (563)
T A0A125R5A5_9AL  216 QENQKILANAFNNAIGNITLALGKVSNAITTISDGFNT-MSSALTKIQSVVNQQGEALSQLTSQLQKNFQAISSSIAEIY  294 (563)
T ss_pred             HHHHHHHHHHHHHHHHHHHHHhhhhhhhHHHHHHHHHH-HHHHHHHHHHHHHHHHHHHHHHHHHHHHHHHHHHHHHHHHH


Q ss_pred             HHHHHHHHHHH
Q consensus/463-  100 EEVTCLEIELA  110 (168)
Q Consensus       100 e~i~~l~~~l~  110 (168)
                      .+++.++...|
T Consensus       295 ~rLd~lead~q  305 (563)
T A0A125R5A5_9AL  295 NRLEKVEADAQ  305 (563)
T ss_pred             HHHHHHHHHHH


No 543
>PF11382.9 ; MctB ; Copper transport outer membrane protein, MctB
Probab=10.32  E-value=6e+02  Score=21.59  Aligned_cols=33  Identities=9%  Similarity=0.078  Sum_probs=0.0  Template_Neff=7.600

Q ss_pred             HHHHHHHHHHHHHHHHHHHHHHHHHHHHHHHHH
Q consensus/463-   80 CVEKLNDDLRDVQAQGALLKEEVTCLEIELAQS  112 (168)
Q Consensus        80 ~Ve~LN~eL~~vqa~~~~l~e~i~~l~~~l~qs  112 (168)
                      .+..|...+..++..+..++.+++.++.++...
T Consensus        33 l~~~l~~~~~~l~~~~~~l~~~~~~l~~~~~~~   65 (309)
T D1A1Q1_THECD/1   33 LLGTLKKEAAAAGKRNEELRARQRELQRQSDGE   65 (309)
T ss_pred             hhhhHHHHHHHHHHHHHHHHHHHHHHHHHHHHH


No 544
>PF17601.3 ; DUF5497 ; Family of unknown function (DUF5497)
Probab=10.29  E-value=6.8e+02  Score=18.22  Aligned_cols=57  Identities=18%  Similarity=0.267  Sum_probs=0.0  Template_Neff=2.700

Q ss_pred             HHHHHHHHHHHHHHHHHHHHHHH---HHHHHHHHHHHHHHHHHHHHHhcChHHHHHHHHHHhhhcc
Q consensus/463-  104 CLEIELAQSLGESRAVEEEQLAR---IKQQVEQEMRAMEEKLHQAVSSTNPLRFLTQYLSQQMQDD  166 (168)
Q Consensus       104 ~l~~~l~qsLeesr~~E~~~l~~---lk~~v~~~~~~~E~~l~~~l~~snPl~~l~~y~~~~~~~~  166 (168)
                      |+..+..+-++..-..=...|+.   +-.+++.+|+.|+      +...+-...+.+|+..++.+.
T Consensus        11 ~v~D~~L~~I~~va~~Ld~yL~~~~~le~~I~eEiksm~------vdD~~~~~~Ir~FL~nSm~t~   70 (89)
T Q8B9K3_NPVR1/1   11 LVSDNELFKIGEVAQRLNYYLQEYANLEMQIEEEIKYIE------VDDGEEINTIKTFLLNSMSTS   70 (89)
T ss_pred             eCCHHHHHHHHHHHHHHHHHHHHHHcHHHHHHHHHhhcc------cCCCcchhHHHHHHHHhCCcH


No 545
>6WG3_B Structural maintenance of chromosomes protein; Protein-DNA complex, ATPase, DNA-binding protein; HET: ANP;{Homo sapiens}; Related PDB entries: 6WGE_B 
Probab=10.28  E-value=1.4e+03  Score=21.87  Aligned_cols=137  Identities=16%  Similarity=0.191  Sum_probs=0.0  Template_Neff=11.600

Q ss_pred             HHHHHHHHHHHHHHHHHHHHHHHHHHHHHHHHHHHHHHHHHHHHHHHHHHHHHHHHHHHHHHHHHHHHHHHHH---HHHH
Q consensus/463-    8 LSQLRRAVSQKVSRRRQEGQAILQEAMDRIQEELDELRRRNERERDQYEASVREEMAKLRRAEASVKDKMTEC---VEKL   84 (168)
Q Consensus         8 L~qL~r~~~~k~~~~r~e~~~~L~~am~~IQ~evd~~r~~~~~~R~~~~~~~~e~~~~ir~~~~~~k~kaa~~---Ve~L   84 (168)
                      +..-.............+....+...+..+...+..+............. +...+..+......++.+....   +..+
T Consensus       678 ~~~~~~~~~~~~~~~~~~~~~~~~~~~~~~~~~~~~~~~~~~~~~~~~~~-~~~~~~~~~~~~~~~~~~~~~~~~~~~~~  756 (1217)
T 6WG3_B          678 LQKDVRKAEEELGELEAKLNENLRRNIERINNEIDQLMNQMQQIETQQRK-FKASRDSILSEMKMLKEKRQQSEKTFMPK  756 (1217)
T ss_dssp             HHHHHC--------------------------------------------------------------------------
T ss_pred             HHHHHHHHHHHHHHHHHHHHHHHHHHHHHHHHHHHHHHHHHHHHHHHHHH-HHHHHHHHHHHHHHHHHHHHHHHHhhHHH


Q ss_pred             HHHHHHHHHHHHHHHHHHHHHHHHH----HHHHHHHHHHHHHHHHHHHHHHHHHHHHHHHHHHHH
Q consensus/463-   85 NDDLRDVQAQGALLKEEVTCLEIEL----AQSLGESRAVEEEQLARIKQQVEQEMRAMEEKLHQA  145 (168)
Q Consensus        85 N~eL~~vqa~~~~l~e~i~~l~~~l----~qsLeesr~~E~~~l~~lk~~v~~~~~~~E~~l~~~  145 (168)
                      +..+..++..-..+..++..+...+    ..........+...+..-...+...+..++..+...
T Consensus       757 ~~~~~~~~~~~~~~~~~~~~l~~~~~~~~~~~~~~~~~~~~~~~~~~~~~~~~~~~~~~~~~~~l  821 (1217)
T 6WG3_B          757 QRSLQSLEASLHAMESTRESLKAELGTDLLSQLSLEDQKRVDALNDEIRQLQQENRQLLNERIKL  821 (1217)
T ss_dssp             -----------------------------------------------------------------
T ss_pred             HHHHHHHHHHHHHHHHHHHHHHHHHccchhhcCCHHHHHHHHHHHHHHHHHHHHHHHHHHHHHHH


No 546
>PF05325.12 ; DUF730 ; Protein of unknown function (DUF730)
Probab=10.24  E-value=5.3e+02  Score=16.84  Aligned_cols=49  Identities=12%  Similarity=0.247  Sum_probs=0.0  Template_Neff=11.000

Q ss_pred             HHHHHHHHHHHHHHHHHHHHHHHHHHHHHHHHHHHHHHHHHHHHHHHHHHHHH
Q consensus/463-   59 VREEMAKLRRAEASVKDKMTECVEKLNDDLRDVQAQGALLKEEVTCLEIELAQ  111 (168)
Q Consensus        59 ~~e~~~~ir~~~~~~k~kaa~~Ve~LN~eL~~vqa~~~~l~e~i~~l~~~l~q  111 (168)
                      +.+.+..+.......+.++.    .+...+.++..--..++.++..|+.++.+
T Consensus        69 ~~~~~~~l~~~~~~~~~~~~----~~~~~~~~~~~~~~~l~~~~~~l~~~~~~  117 (122)
T O65229_ARATH/2   69 LCDEFDMIKEETTEMKKDLE----AANKRVESQTEKIFLMEKKFETLEKKYES  117 (122)
T ss_pred             HHHHHHHHHHHHHHHHHHHH----HHHHHHHHHHHHHHHHHHHHHHHHHHHHH


No 547
>5AYH_A Cytoplasmic dynein 1 heavy chain; Microtubule, MOTOR PROTEIN; 3.011A {Mus musculus}; Related PDB entries: 3WUQ_A
Probab=10.22  E-value=8.6e+02  Score=19.29  Aligned_cols=98  Identities=13%  Similarity=0.187  Sum_probs=0.0  Template_Neff=9.700

Q ss_pred             HHHHHHHHHHHHHHHHHHHHHHHHHHHHHHHHHHHHHHHHHHHHHHHHHHHHHHHHHHHHHHHHHHHHHHHHHHHHHHHH
Q consensus/463-   24 QEGQAILQEAMDRIQEELDELRRRNERERDQYEASVREEMAKLRRAEASVKDKMTECVEKLNDDLRDVQAQGALLKEEVT  103 (168)
Q Consensus        24 ~e~~~~L~~am~~IQ~evd~~r~~~~~~R~~~~~~~~e~~~~ir~~~~~~k~kaa~~Ve~LN~eL~~vqa~~~~l~e~i~  103 (168)
                      ...+..|+.-+...+..|......++.        +-..+..-.......+..+...-..+......+..........++
T Consensus         5 ~~~v~~l~~~l~~~~~~l~~~~~~~~~--------~~~~~~~~~~~~~~~~~~~~~~~~~~~~~~~~~~~~~~~~~~~l~   76 (276)
T 5AYH_A            5 VDQVEELRRDLRIKSQELEVKNAAAND--------KLKKMVKDQQEAEKKKVMSQEIQEQLHKQQEVIADKQMSVKEDLD   76 (276)
T ss_dssp             ---------CCHHHHHHHHHHHHHHHH--------HHHHHHHHHHHHHHHHHHHHHHHHHHHHHHHHHHHHHHHHHHHHT
T ss_pred             HHHHHHHHHHHHHHHHHHHHHHHHHHH--------HHHHHHHHHHHHHHHHHHHHHHHHHHHHHHHHHHHHHHHHHHHHH


Q ss_pred             HHHHHHHHHHHHHHHHHHHHHHHHHH
Q consensus/463-  104 CLEIELAQSLGESRAVEEEQLARIKQ  129 (168)
Q Consensus       104 ~l~~~l~qsLeesr~~E~~~l~~lk~  129 (168)
                      .....|..+...........+..|+.
T Consensus        77 ~~~~~l~~a~~~l~~l~~~~i~~lr~  102 (276)
T 5AYH_A           77 KVEPAVIEAQNAVKSIKKQHLVEVRS  102 (276)
T ss_dssp             TTHHHHHHHHHHHHSCCHHHHHHHHT
T ss_pred             HHHHHHHHHHHHHHcCCHHHHHHHHh


No 548
>5AMO_A NOELIN; SIGNALING PROTEIN, OLFM1, DISULFIDE, NEUROBIOLOGY; HET: GOL, NAG; 2.4A {MUS MUSCULUS}; Related PDB entries: 5AMO_B 
Probab=10.21  E-value=1.2e+03  Score=20.95  Aligned_cols=88  Identities=13%  Similarity=0.188  Sum_probs=0.0  Template_Neff=7.900

Q ss_pred             HHHHHHHHHHHHHHHHHHHHHHHHHHHHHHHHHHHHHHHHHHHHHHHHH-----HHHHHHHHHHHHHHHHHHHHH-HHHH
Q consensus/463-    6 PMLSQLRRAVSQKVSRRRQEGQAILQEAMDRIQEELDELRRRNERERDQ-----YEASVREEMAKLRRAEASVKD-KMTE   79 (168)
Q Consensus         6 ~~L~qL~r~~~~k~~~~r~e~~~~L~~am~~IQ~evd~~r~~~~~~R~~-----~~~~~~e~~~~ir~~~~~~k~-kaa~   79 (168)
                      ..++..-.-++.+...........+...++.|..++++++.....-...     --..+.++|..+...+..++. .-.-
T Consensus       107 ~~~e~~l~~L~~rl~~le~~~~~~l~~~~~~lk~e~~el~~Li~~L~~~~~~~~~i~~l~~Ei~nl~~~l~~l~~~~~~~  186 (471)
T 5AMO_A          107 EKMENQMKGLETKFKQVEESHKQHLARQFKAIKAKMDELRPLIPVLEEYKADAKLVLQFKEEVQNLTSVLNELQEEIGAY  186 (471)
T ss_dssp             --------------------------------------------------------------------------------
T ss_pred             HHHHHHHHHHHHHHHHHHHHHHHHHHHHHHHHHHHHHHhhhHHHHHHHhcccchhhhHHHHHHHHHHHHHHHHHHhhccc


Q ss_pred             HHHHHHHHHHHHHH
Q consensus/463-   80 CVEKLNDDLRDVQA   93 (168)
Q Consensus        80 ~Ve~LN~eL~~vqa   93 (168)
                      -++.|...+..++.
T Consensus       187 ~~~~l~~~~~~L~~  200 (471)
T 5AMO_A          187 DYDELQSRVSNLEE  200 (471)
T ss_dssp             --------CHHHHH
T ss_pred             cHHHHHHHHccHHH


No 549
>PF01576.20 ; Myosin_tail_1 ; Myosin tail
Probab=10.20  E-value=1.3e+03  Score=21.26  Aligned_cols=133  Identities=12%  Similarity=0.163  Sum_probs=0.0  Template_Neff=12.600

Q ss_pred             HHHHHHHHHHHHHHHHHHHHHHHHHHHHHHHHHHHHHHHHHHHHHHHHHHHHHHHHHHHHHHHHHHHHHHHHHHHHHHHH
Q consensus/463-   24 QEGQAILQEAMDRIQEELDELRRRNERERDQYEASVREEMAKLRRAEASVKDKMTECVEKLNDDLRDVQAQGALLKEEVT  103 (168)
Q Consensus        24 ~e~~~~L~~am~~IQ~evd~~r~~~~~~R~~~~~~~~e~~~~ir~~~~~~k~kaa~~Ve~LN~eL~~vqa~~~~l~e~i~  103 (168)
                      ......+......++..+..++.............+...+..+......++..    +..++..+..+...-..+...+.
T Consensus       930 ~~~~~~~~~~~~~l~~~~~~l~~~~~~~~~~~~~~~~~~~~~~~~~~~~l~~~----l~~~~~~~~~~~~~~~~~~~~~~ 1005 (1081)
T MYH14_MOUSE/86  930 RSFSAKAESGRQQLERQIQELRARLGEEDAGARARQKMLIAALESKLAQAEEQ----LEQESRERILSGKLVRRAEKRLK 1005 (1081)
T ss_pred             HHHHHHHHHHHHHHHHHHHHHHHHHHHHHHHHHHHHHHHHHHHHHHHHHHHHH----HHHHHHHHHHHHHHHHHHHHHHH


Q ss_pred             HHHHHHHHHHHHHHHHHHHHHHHHHHHHHHHHHHHHHHHHHHHHhcChHHHHHHHHHHhhhc
Q consensus/463-  104 CLEIELAQSLGESRAVEEEQLARIKQQVEQEMRAMEEKLHQAVSSTNPLRFLTQYLSQQMQD  165 (168)
Q Consensus       104 ~l~~~l~qsLeesr~~E~~~l~~lk~~v~~~~~~~E~~l~~~l~~snPl~~l~~y~~~~~~~  165 (168)
                      .+...+...-..........     ..+...+..++..+.........+..=..++......
T Consensus      1006 ~~~~~~~~~~~~~~~~~~~~-----~~~~~~~~~l~~~l~~~~~~~~~~~~~~~~l~~~~~~ 1062 (1081)
T MYH14_MOUSE/86 1006 EVVLQVDEERRVADQVRDQL-----EKSNLRLKQLKRQLEEAEEEASRAQAGRRRLQRELED 1062 (1081)
T ss_pred             HHHHHHHHHHHHHHHHHHHH-----HHHHHHHHHHHHHHHHHHHHHHHHHHHHHHHHHHHHH


No 550
>4AJ5_X SPINDLE AND KINETOCHORE-ASSOCIATED PROTEIN 3; CELL CYCLE, SKA COMPLEX, MITOSIS; 3.32A {HOMO SAPIENS}; Related PDB entries: 4AJ5_W 4AJ5_V 4AJ5_U 4AJ5_2 4AJ5_4 4AJ5_Z 4AJ5_1 4AJ5_3 4AJ5_Y 
Probab=10.17  E-value=6.8e+02  Score=18.10  Aligned_cols=47  Identities=15%  Similarity=0.254  Sum_probs=0.0  Template_Neff=5.700

Q ss_pred             HHHHHHHHHHHHHHHHHHHHHHHH------HHHHHHHHHHHHHHHHHHHHHHH
Q consensus/463-   98 LKEEVTCLEIELAQSLGESRAVEE------EQLARIKQQVEQEMRAMEEKLHQ  144 (168)
Q Consensus        98 l~e~i~~l~~~l~qsLeesr~~E~------~~l~~lk~~v~~~~~~~E~~l~~  144 (168)
                      |+.+|..|..+.+..|..++....      ..+..|.+++...|..+++-+..
T Consensus        47 L~sEV~~LK~~v~~~L~k~~~~~~e~~~FikAc~vl~qr~~~Di~~ire~~eK   99 (101)
T 4AJ5_X           47 LHSEVQTLKDDINILLDKARLENQEGIDFIKATKVLMEKNSMDIMKIREYFQK   99 (101)
T ss_dssp             HHHHHHHHHHHHHHHHHHHHHHHHHHHHHHHHHHHHHHHHHHHHHHHHTTSSC
T ss_pred             HHhHHHHHHHHHHHHHHHHHHHhHHHHHHHHHHHHHHHHHHHHHHHHHHHHHH


No 551
>1T98_A Chromosome partition protein mukF; WINGED HELIX, HELIX-TURN HELIX, DOMAIN; HET: MSE; 2.9A {Escherichia coli} SCOP: a.4.5.65, a.47.6.1; Related PDB entries: 1T98_B 
Probab=10.16  E-value=1.1e+03  Score=20.51  Aligned_cols=129  Identities=16%  Similarity=0.240  Sum_probs=0.0  Template_Neff=5.000

Q ss_pred             HHHHHHHHHHHHHH-----HHHHHHHHHHHHHHHHHHHHHHHHHHHHHHHHHHHHHHHHHHHHHHHHHHHHHHHHHHHHH
Q consensus/463-    7 MLSQLRRAVSQKVS-----RRRQEGQAILQEAMDRIQEELDELRRRNERERDQYEASVREEMAKLRRAEASVKDKMTECV   81 (168)
Q Consensus         7 ~L~qL~r~~~~k~~-----~~r~e~~~~L~~am~~IQ~evd~~r~~~~~~R~~~~~~~~e~~~~ir~~~~~~k~kaa~~V   81 (168)
                      +-.+|.++...-..     .-+..+.+-|.=++..|-+-||.-.+..++.-    ..+++.|+.+-  ..+-..-+..|-
T Consensus       132 v~~eL~~~~~aa~~~~d~~~W~~~V~~pLk~sV~ei~~~Id~~QR~mDeqq----~~vk~~Ia~LL--~~dW~~AI~~Ce  205 (287)
T 1T98_A          132 VAGELKRAADAAEEGGDEFHWHRNVYAPLKYSVAEIFDSIDLTQRLMDEQQ----QQVKDDIAQLL--NKDWRAAISSCE  205 (287)
T ss_dssp             HHHHHHHHHHHHHTCCCHHHHCCCCCHHCCCCCHHHHHHHHHHHHHHHHHH----HHHHHHHHHHH--HHCHHHHHHHHH
T ss_pred             HHHHHHHHHHHHHhCCCHHHHHHhhcccccccHHHHHHHHHHHHHHHHHHH----HHHHHHHHHHH--cccHHHHHHHHH


Q ss_pred             HHHHHHHHHHHHHHHHHHHHHHHHHHHHHHHHHHHHHHHHHHHHHHHHHHHHHHHHHHHHHHHHHH
Q consensus/463-   82 EKLNDDLRDVQAQGALLKEEVTCLEIELAQSLGESRAVEEEQLARIKQQVEQEMRAMEEKLHQAVS  147 (168)
Q Consensus        82 e~LN~eL~~vqa~~~~l~e~i~~l~~~l~qsLeesr~~E~~~l~~lk~~v~~~~~~~E~~l~~~l~  147 (168)
                      +-|+.-..-++.++..|...-+.|...|...-+-..+...-      ..++.-+.++..+||++.+
T Consensus       206 ~LL~ets~tLrELqdtL~~a~~~lq~~L~~Iq~~~~~~~~~------~~~~~~~~~lq~~ldrI~~  265 (287)
T 1T98_A          206 LLLSETSGTLRELQDTLEAAGDKLQANLLRIQDATMTHDDL------HFVDRLVFDLQSKLDRIIS  265 (287)
T ss_dssp             HHHHHHHHHHHHHHHHHHHHHHHHHHHHHHHHHHHHSSSSC------HHHHHHHHHHHHHHHHHHH
T ss_pred             HHHHHHHHHHHHHHHHHHHHHHHHHHHHHHHHHHhccCCch------hHHHHHHHHHHHHHHHHHH


No 552
>4ABM_C CHARGED MULTIVESICULAR BODY PROTEIN 4B; CELL CYCLE, PROTEIN TRANSPORT, HIV-1; 1.8A {HOMO SAPIENS}; Related PDB entries: 4ABM_A 4ABM_D 4ABM_B
Probab=10.14  E-value=5.1e+02  Score=16.66  Aligned_cols=76  Identities=16%  Similarity=0.231  Sum_probs=0.0  Template_Neff=8.600

Q ss_pred             HHHHHHHHHHHHHHHHHHHHHHHHHHHHHHHHHHHHHHHHHHHHHHHHHHHHHHHHHHHHHHHHHhcChHHHHHHHH
Q consensus/463-   83 KLNDDLRDVQAQGALLKEEVTCLEIELAQSLGESRAVEEEQLARIKQQVEQEMRAMEEKLHQAVSSTNPLRFLTQYL  159 (168)
Q Consensus        83 ~LN~eL~~vqa~~~~l~e~i~~l~~~l~qsLeesr~~E~~~l~~lk~~v~~~~~~~E~~l~~~l~~snPl~~l~~y~  159 (168)
                      .+...+-.++..-..|...+..|+..+.......+.. ...-....-.+=+.-..+|..++.....-.++..+..-|
T Consensus         3 ~~d~~i~~lk~~~~~l~~~~~~l~~~i~~~~~~ak~~-~~~~k~~A~~~Lk~kk~~e~~l~~~~~~~~~le~~~~~i   78 (79)
T 4ABM_C            3 MEQEAIQRLRDTEEMLSKKQEFLEKKIEQELTAAKKH-GTKNKRAALQALKRKKRYEKQLAQIDGTLSTIEFQREAL   78 (79)
T ss_dssp             HHHHHHHHHHHHHHHHHHHHHHHHHHHHHHHHHHHHC-CSSCCTHHHHHHHHHHHHHHHHHHHHHHHHHHHHHHHHC
T ss_pred             hHHHHHHHHHHHHHHHHHHHHHHHHHHHHHHHHHHHH-ccccHHHHHHHHHHHHHHHHHHHHHHHHHHHHHHHHHHh


No 553
>PF02183.19 ; HALZ ; Homeobox associated leucine zipper
Probab=10.11  E-value=4.3e+02  Score=15.78  Aligned_cols=36  Identities=25%  Similarity=0.327  Sum_probs=0.0  Template_Neff=6.400

Q ss_pred             HHHHHHHHHHHHHHHHHHHHHHHHHHHHHHHHHHHH
Q consensus/463-   75 DKMTECVEKLNDDLRDVQAQGALLKEEVTCLEIELA  110 (168)
Q Consensus        75 ~kaa~~Ve~LN~eL~~vqa~~~~l~e~i~~l~~~l~  110 (168)
                      +......+.|..+...++..+..|..++..|...++
T Consensus         8 ~~Lk~~yd~L~~~~~~l~~e~~~L~~e~~~Lk~~l~   43 (43)
T W1PDW9_AMBTC/9    8 DLLKSSYDSLRSDYETLVKEKERLKSEVASLVEKLQ   43 (43)
T ss_pred             HHHHHHHHHHHHhHHHHHHHHHHHHHHHHHHHHHhC


No 554
>5LSJ_E Protein MIS12 homolog, Polyamine-modulated factor; ALPHA-HELICAL, cell cycle; 3.25A {Homo sapiens}; Related PDB entries: 5LSJ_B 5LSK_B
Probab=10.11  E-value=7.6e+02  Score=18.60  Aligned_cols=129  Identities=10%  Similarity=0.116  Sum_probs=0.0  Template_Neff=8.600

Q ss_pred             HHHHHHHHHHHHHHHHHHHHHHHHHHH--HHHHHHHHHHHHHHHHHHHHHHHHHHHHHHHHHHHHHHHHHHHHHHHHHHH
Q consensus/463-    9 SQLRRAVSQKVSRRRQEGQAILQEAMD--RIQEELDELRRRNERERDQYEASVREEMAKLRRAEASVKDKMTECVEKLND   86 (168)
Q Consensus         9 ~qL~r~~~~k~~~~r~e~~~~L~~am~--~IQ~evd~~r~~~~~~R~~~~~~~~e~~~~ir~~~~~~k~kaa~~Ve~LN~   86 (168)
                      ..|..+-.+-....+..+...+...+.  .+.+.++++-.....-...-...++-...--.......-+..-.-.+.|..
T Consensus        42 ~~l~~~~~q~~~~l~~~~~~ef~~i~~e~~l~~kL~~LD~li~ea~~~~~~~wrp~~~P~~~i~a~~~~~k~~e~~~L~~  121 (176)
T 5LSJ_E           42 AMTQQIYDKFIAQLQTSIREEISDIKEEGNLEAVLNALDKIVEEGKVRKEPAWRPSGIPEKDLHSVMAPYFLQQRDTLRR  121 (176)
T ss_dssp             HHHHHHHHHHHHHHHHHHHHHHHHHHTTTTHHHHHHHHHHHHHHHTTCCSCCCCCCSCHHHHHHHHHHHHHHHHHHHHHH
T ss_pred             HHHHHHHHHHHHHHHHHHHHHHHHHHHHCCHHHHHHHHHHHHHHHhcCCCCCCCCCCCCHHHHHHhhHHHHHHHHHHHHH


Q ss_pred             HHHHHHHHHHHHHHHHHHHHHHHHHHHHHHHHHHHHHHHHHHHHHHHHHHHHHHHH
Q consensus/463-   87 DLRDVQAQGALLKEEVTCLEIELAQSLGESRAVEEEQLARIKQQVEQEMRAMEEKL  142 (168)
Q Consensus        87 eL~~vqa~~~~l~e~i~~l~~~l~qsLeesr~~E~~~l~~lk~~v~~~~~~~E~~l  142 (168)
                      .+..+++.|..|..+|...+.++.+..+.....-..+-     .+..+...+.+.|
T Consensus       122 ~l~~l~~en~~L~~~v~~~r~~i~~~~~~i~~~~~~~~-----~l~~~~~~~~~~~  172 (176)
T 5LSJ_E          122 HVQKQEAENQQLADAVLAGRRQVEELQLQVQAQQQAWQ-----ALHREQRELVAVL  172 (176)
T ss_dssp             HHHHHHHHHHHHHHHHHHHHHHHHHHHHHHHHHHHHHH-----THHHHHHHHHHHT
T ss_pred             HHHHHHHHHHHHHHHHHHHHHHHHHHHHHHHHHHHHHH-----HHHHHHHHHHHHH


No 555
>5TO5_B Nucleoprotein TPR; TPR oligomerization domain, Receptor tyrosine; 2.5A {Homo sapiens}; Related PDB entries: 5TO5_A 5TO6_A 5TO6_D 5TO6_C 5TO6_B 5TO7_A 5TO7_D 5TO7_C 5TO7_B 5TVB_A 5TVB_B
Probab=10.10  E-value=7.2e+02  Score=18.30  Aligned_cols=65  Identities=14%  Similarity=0.312  Sum_probs=0.0  Template_Neff=7.900

Q ss_pred             HHHHHHHHHHHHHHHHHHHHHHHHHHHHHHHH--HHHHHHHHHHHHHHHHHHHHHHHHHHHHHHHHH
Q consensus/463-   28 AILQEAMDRIQEELDELRRRNERERDQYEASV--REEMAKLRRAEASVKDKMTECVEKLNDDLRDVQ   92 (168)
Q Consensus        28 ~~L~~am~~IQ~evd~~r~~~~~~R~~~~~~~--~e~~~~ir~~~~~~k~kaa~~Ve~LN~eL~~vq   92 (168)
                      ..+......++..+..++.......+......  ...+..-+.....=+......|++-|.+|..++
T Consensus        75 ~~lk~~~~eL~~~l~~~~~el~~l~~~~~~~~~e~~~l~~~~~~l~~EKreL~~~leRr~~EierL~  141 (141)
T 5TO5_B           75 QSLRLELEKLNNQLKALTEKNKELEIAQDRNIAIQSQMTRTKEELEAEKRDLIRTNERLSQELEYLT  141 (141)
T ss_dssp             HHHHHHHHHHHHHHHHHHHHHHHHHHHHHHHHHHHHHHHHHHHHHHHHHHHHHHHHHHHHHHHHHHC
T ss_pred             HHHHHHHHHHHHHHHHHHHHHHHHHHHHHHHHHHHHHHHHHHHHHHHHHHHHHHHHHHHHHHHHhcC


No 556
>PF15458.7 ; NTR2 ; Nineteen complex-related protein 2
Probab=10.08  E-value=1e+03  Score=20.66  Aligned_cols=40  Identities=13%  Similarity=0.187  Sum_probs=0.0  Template_Neff=6.300

Q ss_pred             HHHHHHHHHHHHHHHHHHHHHHHHHHHHHHHHHHHHHHHH
Q consensus/463-   79 ECVEKLNDDLRDVQAQGALLKEEVTCLEIELAQSLGESRA  118 (168)
Q Consensus        79 ~~Ve~LN~eL~~vqa~~~~l~e~i~~l~~~l~qsLeesr~  118 (168)
                      .|+.+|...|..++........+++.|..+.+..+.....
T Consensus       275 ~~~~rL~~~l~~l~~~~~~~~~~l~~L~~e~~~L~~~~~~  314 (318)
T J6EIB9_SACK1/1  275 SDIEEISEMVSKIRLQGRKVEMRLQALERARMDLENSKAN  314 (318)
T ss_pred             HHHHHHHHHHHHHHHHHHHHHHHHHHHHHHHHHHHHHHHH


No 557
>PF04849.14 ; HAP1_N ; HAP1 N-terminal conserved region
Probab=10.06  E-value=9.7e+02  Score=19.81  Aligned_cols=73  Identities=22%  Similarity=0.282  Sum_probs=0.0  Template_Neff=8.600

Q ss_pred             HHHHHHHHHHHHHHHHHHHHHHHHHHHHHHHHHHHHHHHHHHHHHHHHHHHHHHHHHHHHHHHHHHHHHHHHHH
Q consensus/463-   21 RRRQEGQAILQEAMDRIQEELDELRRRNERERDQYEASVREEMAKLRRAEASVKDKMTECVEKLNDDLRDVQAQ   94 (168)
Q Consensus        21 ~~r~e~~~~L~~am~~IQ~evd~~r~~~~~~R~~~~~~~~e~~~~ir~~~~~~k~kaa~~Ve~LN~eL~~vqa~   94 (168)
                      ...++-...|..-+..++.++..+...++.-...+...= +....+......++++..+|+..|...=.+++.+
T Consensus       229 ~~lqeei~~L~~q~~ele~~l~~l~~E~eeL~~~L~~~~-e~~~~L~~EL~~l~~k~~e~~~~l~e~qeel~~l  301 (304)
T F1P049_CHICK/1  229 ARQQEEISQLLAQVVELQQKCRTYGTEVEELQQHLAAAK-EVQQQLRTELQDLQDKYVECGGMLQEAQEEVKSL  301 (304)
T ss_pred             HHHHHHHHHHHHHHHHHHHHHHHHHHHHHHHHHHHHHHH-HHHHHHHHHHHHHHHHHHHHHHHHHHHHHHHHHH


No 558
>PF14282.7 ; FlxA ; FlxA-like protein
Probab=10.02  E-value=7.1e+02  Score=18.20  Aligned_cols=54  Identities=17%  Similarity=0.310  Sum_probs=0.0  Template_Neff=5.700

Q ss_pred             HHHHHHHHHHHHHHHHHHHHHHHHHH------------HHHHHHHHHHHHHHHHHHHHHHHHHHHH
Q consensus/463-   58 SVREEMAKLRRAEASVKDKMTECVEK------------LNDDLRDVQAQGALLKEEVTCLEIELAQ  111 (168)
Q Consensus        58 ~~~e~~~~ir~~~~~~k~kaa~~Ve~------------LN~eL~~vqa~~~~l~e~i~~l~~~l~q  111 (168)
                      .....|+.|...+..++.+...+-..            ++..+..+++.=..|..+|+.|+.+-.+
T Consensus        14 ~~~s~I~~LqkQI~~Lqkql~~l~~~~~~~~~~e~k~~~~~q~q~lQ~QIq~LqaQIaqLq~q~~~   79 (107)
T E0SDN3_DICD3/9   14 SIEQQISQLNKEIQTLSKQAVKLTQQVKDATTDEERKLLEQQQKMIQAQIQQLQAQIQQLQQQKTQ   79 (107)
T ss_pred             cHHHHHHHHHHHHHHHHHHHHHHHHhcccCCCHHHHHHHHHHHHHHHHHHHHHHHHHHHHHHHHHH


No 559
>PF05549.12 ; Allexi_40kDa ; Allexivirus 40kDa protein
Probab=10.01  E-value=8.8e+02  Score=21.09  Aligned_cols=83  Identities=12%  Similarity=0.132  Sum_probs=0.0  Template_Neff=3.800

Q ss_pred             HHHHHHHHHHHHHHHHHHHHHHHHHHHHHHHHHHHHHHHHHHHHHHHHHHHHHHHHHHHHHHHH--------HHHHHHHH
Q consensus/463-   23 RQEGQAILQEAMDRIQEELDELRRRNERERDQYEASVREEMAKLRRAEASVKDKMTECVEKLND--------DLRDVQAQ   94 (168)
Q Consensus        23 r~e~~~~L~~am~~IQ~evd~~r~~~~~~R~~~~~~~~e~~~~ir~~~~~~k~kaa~~Ve~LN~--------eL~~vqa~   94 (168)
                      ++-...+|.+.-..+...+..+...+...-+.--..++++..+|...+..+.+-........|.        .|.+++..
T Consensus        47 H~NsLEWltHI~h~~d~i~~~ln~~~~~sq~~~ls~~r~~~~tl~~~l~~l~~~~~~~~~~~~~~~~~~~~~~l~~ie~~  126 (271)
T Q8QXW2_9VIRU/9   47 HQNSLEWLTHINHNVESIIDFFNPNSLFSQGTPLSRLRDAITTLTRTVDDIHSVLTYTELSPEHASSSKAQTKFEVIERS  126 (271)
T ss_pred             HHhHHHHHHHhhhhHHHHHHhhcccccccCCCcHHHHHHHHHHHHHHHHHHHHHHHhhccCCCccccchhHHHHHHHHHH


Q ss_pred             HHHHHHHHHHH
Q consensus/463-   95 GALLKEEVTCL  105 (168)
Q Consensus        95 ~~~l~e~i~~l  105 (168)
                      -++|+..|+.+
T Consensus       127 l~~l~~~l~~~  137 (271)
T Q8QXW2_9VIRU/9  127 LEALHQKVDKL  137 (271)
T ss_pred             HHHHHHHHHHH
```
