## Supplementary material for "Repurposing of Synaptonemal Complex Proteins for Kinetochores in Kinetoplastida": File S1: hhpred_KKT17_18_PH.hhr

```
Query         consensus/237-462
Match_columns 226
No_of_seqs    37 out of 47
Neff          5.21268
Searched_HMMs 44825
Date          Tue Nov 10 11:58:09 2020
Command       hhsearch -cpu 8 -i KKT17_18_PH.a3m -d databases/pdb70 -d databases/pfama -o KKT17_18_PH.hhr -p 10 -Z 10000 -loc -z 1 -b 1 -B 10000 -ssm 2 -sc 1 -seq 1 -dbstrlen 10000 -norealign -maxres 32000

 No Hit                             Prob E-value P-value  Score    SS Cols Query HMM  Template HMM
  1 1PFJ_A TFIIH basal transcripti  86.5      10 0.00022   28.6   9.4   80   49-139    23-107 (108) --> TFIIH
  2 PF11605.9 ; Vps36_ESCRT-II ; V  83.9      10 0.00023   26.0   7.9   64   29-92     17-87  (88) --> Vps36
  3 PF06173.13 ; DUF986 ; Protein   83.8     0.7 1.6E-05   38.7   2.0   27   67-93     99-125 (148)
  4 PF10842.9 ; DUF2642 ; Protein   81.1     4.8 0.00011   26.8   5.1   43   35-80     22-64  (65)
  5 PF18195.2 ; GatD_N ; GatD N-te  78.7     6.3 0.00014   27.1   5.0   52   25-81      2-53  (54)
  6 5IWZ_A Synaptonemal complex pr  75.1      25 0.00055   33.7   9.7   88    5-92    256-358 (401) --> SYCP2
  7 PF08512.13 ; Rtt106 ; Histone   75.0      20 0.00044   26.4   7.3   59   50-125    14-82  (93) --> Rtt106
  8 PF14472.7 ; DUF4429 ; Domain o  72.5      32 0.00071   24.6   8.5   81   50-132     1-94  (95)
  9 PF10882.9 ; bPH_5 ; Bacterial   69.6     8.6 0.00019   28.4   4.3   41   48-91      1-46  (104)
 10 6NMI_C General transcription a  67.2      45   0.001   32.8   9.8   80   49-140    23-104 (548)
 11 PF08567.12 ; PH_TFIIH ; TFIIH   58.4      69  0.0015   23.4   8.3   68   49-125     8-85  (88)
 12 PF14470.7 ; bPH_3 ; Bacterial   57.0      53  0.0012   21.7   8.4   66   46-125    18-87  (90)
 13 PF06713.12 ; bPH_4 ; Bacterial  55.9      61  0.0014   22.1   6.3   44   48-115     1-45  (68)
 14 5U1M_A Insulin receptor substr  55.3      70  0.0016   23.4   6.9   87   44-144    19-105 (105)
 15 PF07024.14 ; ImpE ; ImpE prote  54.8      19 0.00043   28.8   4.0   39   46-88      8-46  (122)
 16 2HTH_B Ubiquitin, Vacuolar pro  53.6      48  0.0011   25.2   6.0   51   45-95     37-92  (140)
 17 6VBU_5 Bardet-Biedl syndrome 1  53.0      70  0.0016   30.1   8.0   99    4-103   115-248 (341)
 18 3FSS_A Histone chaperone RTT10  52.6      81  0.0018   27.4   7.9   64   50-125   169-232 (237)
 19 4TYZ_A LeinA.18749.a (E.C.2.6.  51.2      45   0.001   23.1   5.1   39   49-88     36-74  (110)
 20 PF17255.3 ; EbsA ; EbsA-like p  48.6      31  0.0007   25.5   4.1   42   68-125    80-121 (133)
 21 5UMS_A FACT complex subunit SS  48.3      94  0.0021   27.2   7.7   62   50-125   179-243 (264)
 22 4GXB_A Sorting nexin-17, P-sel  44.1 1.3E+02  0.0028   25.3   7.6   80   50-140   182-280 (280)
 23 PF16845.6 ; SQAPI ; Aspartic a  43.3      88   0.002   20.2   5.4   46    4-53      4-49  (83)
 24 PF03703.15 ; bPH_2 ; Bacterial  42.7      34 0.00076   22.1   3.2   38   47-84      3-40  (77)
 25 PF08000.12 ; bPH_1 ; Bacterial  39.5 1.6E+02  0.0036   22.2   8.2   69   11-91     16-94  (123)
 26 PF02893.21 ; GRAM ; GRAM domai  39.2      70  0.0016   21.3   4.4   31   49-80     33-63  (108)
 27 2DGY_A MGC11102 protein; EIF-1  38.0 1.5E+02  0.0033   22.7   6.5   86   52-148    25-110 (111)
 28 PF17384.3 ; DUF150_C ; RimP C-  36.3 1.3E+02  0.0028   20.0   5.9   57   17-81      4-64  (68)
 29 5OQJ_1 DNA-directed RNA polyme  35.6 3.9E+02  0.0087   27.6  10.5  122   53-175    14-159 (641)
 30 4F7U_P Small nuclear ribonucle  35.5      56  0.0012   26.0   3.9   46   29-76     15-60  (129)
 31 4V98_Cu Small nuclear ribonucl  33.7      51  0.0011   28.1   3.6   40   35-76     21-60  (186)
 32 2K1O_A Putative; Helicobacter   32.1      90   0.002   22.5   4.1   39  108-146    15-63  (66)
 33 6UPL_H Histone H3.1, Histone H  31.6 1.6E+02  0.0035   29.3   7.1   63   50-125   352-416 (640)
 34 3NO7_B Putative plasmid relate  30.4 1.2E+02  0.0026   21.8   4.6   34  105-138     6-50  (80)
 35 5UMU_A FACT complex subunit SP  30.2 2.9E+02  0.0065   24.6   8.0  101   11-125   135-241 (283) --> SPT16
 36 3HSA_E pleckstrin homology dom  28.9      65  0.0014   24.8   3.2   36   50-85     45-84  (126)
 37 PF18923.1 ; DUF5673 ; Domain o  28.1 1.8E+02  0.0039   19.1   6.1   47   67-125    13-60  (67)
 38 PF07289.12 ; BBL5 ; Bardet-Bie  27.8 2.9E+02  0.0064   25.7   7.8   78    4-81    109-205 (334)
 39 2L2I_A YDR311W, Krueppel-like   27.3 3.1E+02  0.0069   21.7   7.2   71   49-125    15-102 (115)
 40 3GAX_A Cystatin-C; cysteine pr  26.5 2.2E+02  0.0048   20.0   5.5   47    4-52     18-64  (120)
 41 PF14317.7 ; YcxB ; YcxB-like p  26.5 1.8E+02  0.0039   18.6   5.4   46   52-97      1-52  (66)
 42 4CCV_A HISTIDINE-RICH GLYCOPRO  26.1   2E+02  0.0044   21.6   5.4   47    4-52      7-56  (115)
 43 1IB8_A CONSERVED PROTEIN SP14.  26.1 2.4E+02  0.0054   22.9   6.3   62   17-81     96-158 (164)
 44 PF04283.13 ; CheF-arch ; Chemo  25.2 2.6E+02  0.0058   23.8   6.5   58   50-125    29-93  (204)
 45 3HTR_B uncharacterized PRC-bar  24.5 2.1E+02  0.0048   20.9   5.3   52   37-91     26-86  (120)
 46 PF12635.8 ; DUF3780 ; Protein   24.3      61  0.0014   28.1   2.4   20   52-71     13-32  (184)
 47 2NYS_B AGR_C_3712; AGR_C_3712,  23.9 1.5E+02  0.0033   25.3   4.7   51   15-79     55-105 (176)
 48 3AU4_A Myosin-X, Netrin recept  23.8 4.3E+02  0.0096   24.8   8.3   82   53-149   473-554 (555)
 49 PF06115.12 ; DUF956 ; Domain o  22.9      53  0.0012   26.3   1.7   17   66-82     43-59  (117)
 50 1OU8_B Stringent starvation pr  22.8      68  0.0015   24.7   2.2   32   63-95     76-107 (111)
 51 3CYG_B Uncharacterized protein  22.6      81  0.0018   24.8   2.7   30   48-77    166-202 (222)
 52 3UL5_A Canecystatin-1; Cystati  22.1 2.4E+02  0.0054   21.5   5.3   45    4-52     57-101 (139)
 53 3IVF_A Talin-1; FERM domain, C  21.5 3.4E+02  0.0076   23.1   6.6   60   32-93    284-343 (371)
 54 2HHI_A Immunogenic protein MPT  21.0      95  0.0021   24.1   2.8   70    3-77    124-200 (204)
 55 4E72_A uncharacterized protein  20.1   1E+02  0.0022   24.4   2.8   31   49-79    179-216 (226)
 56 2H7E_A Talin-1, Chimera of 24-  19.9 2.8E+02  0.0061   19.1   4.8   34   57-91     33-66  (101)
 57 2CAY_A VACUOLAR PROTEIN SORTIN  19.8 4.1E+02  0.0092   20.4   8.9   85   29-123    32-124 (145)
 58 5UMS_A FACT complex subunit SS  19.8 1.5E+02  0.0034   25.9   4.1   30   49-81     42-71  (264)
 59 PF09939.10 ; DUF2171 ; Unchara  19.5 2.6E+02  0.0059   18.1   4.9   52   37-91      8-59  (65)
 60 PF14247.7 ; DUF4344 ; Putative  19.3 1.1E+02  0.0025   26.5   3.2   44   13-76     16-59  (235)
 61 PF13280.7 ; WYL ; WYL domain    19.0 3.4E+02  0.0077   20.0   5.5  108   15-125     1-108 (168)
 62 PF14384.7 ; BrnA_antitoxin ; B  18.9 1.8E+02   0.004   20.3   3.7   37   94-131    20-63  (75)
 63 PF04014.19 ; MazE_antitoxin ;   18.7      76  0.0017   18.4   1.4   30   64-93      4-33  (48)
 64 PF10313.10 ; DUF2415 ; Unchara  18.6 1.1E+02  0.0024   20.6   2.2   14   76-89      3-19  (47)
 65 PF11696.9 ; DUF3292 ; Protein   18.6 1.8E+02  0.0039   29.5   4.7   47   29-80    549-602 (662)
 66 6SWT_B Alpha-actinin-2, Affime  18.4 3.3E+02  0.0075   19.1   5.1   45    4-52      2-51  (91)
 67 3B77_F Uncharacterized protein  17.8 1.4E+02  0.0031   25.5   3.3   80   11-91      2-94  (193)
 68 1YEL_A At1g16640; CESG, Protei  17.6 1.1E+02  0.0025   19.9   2.2   38   53-90      8-45  (104)
 69 4DT4_A FKBP-type 16 kDa peptid  16.6 3.8E+02  0.0085   20.9   5.4   73   47-119     9-89  (169)
 70 PF03517.14 ; Voldacs ; Regulat  16.5 1.2E+02  0.0027   24.6   2.6   27   49-76      2-28  (151)
 71 PF02174.18 ; IRS ; PTB domain   16.5 1.5E+02  0.0032   20.7   2.7   41   44-84     17-58  (98)
 72 PF12068.9 ; PH_RBD ; Rab-bindi  16.4 1.9E+02  0.0042   21.9   3.5   25   69-93     67-96  (143)
 73 PF04637.13 ; Herpes_pp85 ; Her  16.4 3.6E+02   0.008   26.8   6.1  105   60-191   384-488 (491)
 74 PF14153.7 ; Spore_coat_CotO ;   16.2 1.7E+02  0.0037   24.1   3.3   25   57-81    142-166 (169)
 75 PF08863.11 ; YolD ; YolD-like   15.8 3.8E+02  0.0084   18.2   7.5   69    6-79     25-94  (95)
 76 4ZF7_B Interleukin 2; ferret,   15.6 1.5E+02  0.0033   24.7   2.8   25    9-34     18-42  (138)
 77 3FSS_A Histone chaperone RTT10  15.5 1.6E+02  0.0037   25.5   3.3   33   49-81     26-64  (237)
 78 5YQR_A T4 lysozyme/Membrane-an  15.5 3.8E+02  0.0084   21.7   5.3   44   49-92    200-244 (276)
 79 6XTJ_AAA Fermitin family homol  15.4 2.8E+02  0.0064   25.7   5.0   42   52-93    386-428 (478)
 80 PF00031.22 ; Cystatin ; Cystat  15.3 3.3E+02  0.0074   17.4   4.4   45    4-52      8-52  (89)
 81 2MRN_A Antitoxin MazE; MazE, a  15.0 1.6E+02  0.0037   19.2   2.5   48   46-93      9-56  (67)
 82 3K8R_B Uncharacterized protein  14.8 1.9E+02  0.0042   22.7   3.1   27   48-76     28-56  (124)
 83 PF02898.16 ; NO_synthase ; Nit  14.2 1.4E+02   0.003   28.5   2.5   44   52-96    166-215 (361)
 84 2XVS_A TETRATRICOPEPTIDE REPEA  14.0 3.9E+02  0.0087   21.7   5.0   65   25-95     88-153 (166)
 85 2L79_A Prostatic acid phosphat  13.9 1.9E+02  0.0042   16.8   2.4   24  116-139     4-27  (39)
 86 5GL6_A Ribosome maturation fac  13.5 5.5E+02   0.012   21.4   5.8   58   17-81     99-157 (181)
 87 1QQP_2 PROTEIN (GENOME POLYPRO  13.0 1.6E+02  0.0037   24.4   2.5   56   57-115   146-201 (218)
 88 PF09870.10 ; DUF2097 ; Unchara  12.9 4.6E+02    0.01   20.2   4.7   47   15-61      9-55  (90)
 89 PF06372.13 ; Gemin6 ; Gemin6 p  12.6   7E+02   0.016   19.7   8.1   88   35-134    20-111 (166)
 90 3O27_B Putative uncharacterize  12.4 1.4E+02  0.0032   20.7   1.7   30   63-92     21-50  (68)
 91 PF06903.13 ; VirK ; VirK prote  12.4 3.5E+02  0.0078   20.1   3.9   83   10-97      2-95  (97)
 92 PF12441.9 ; CopG_antitoxin ; C  12.4 1.9E+02  0.0042   19.6   2.3   28  108-135    39-76  (76)
 93 6HPV_A Fetuin-B; Glycoprotein,  11.8 3.9E+02  0.0088   24.8   4.9   48    4-53     21-70  (378)
 94 6HPV_A Fetuin-B; Glycoprotein,  11.2 5.3E+02   0.012   23.9   5.5   46    4-52    145-190 (378)
 95 PF16669.6 ; TTC5_OB ; Tetratri  11.1   6E+02   0.013   19.2   4.9   65   25-95     29-94  (113)
 96 PF18653.2 ; Arcadin_1 ; Arcadi  11.1 2.2E+02  0.0048   22.6   2.4   15  109-123    73-87  (110)
 97 5LY5_A arcadin-1; arcade claus  10.7 2.3E+02  0.0052   22.6   2.5   15  109-123    77-91  (115)
 98 2MZV_A Cystatin; HYDROLASE INH  10.6 7.5E+02   0.017   19.2   5.6   46    4-53     11-56  (199)
 99 1X93_A hypothetical protein HP  10.4 4.2E+02  0.0094   16.8   3.4   32  108-139     1-38  (55)
100 4LZI_A Multicystatin; cystatin  10.4 6.8E+02   0.015   20.3   5.4   46    4-53     13-58  (282)
101 1BAZ_B ARC REPRESSOR; TRANSCRI  10.3 3.8E+02  0.0084   15.2   3.7   37  102-138     1-43  (53)
102 1W7P_D VPS22, YPL002C, VPS25,   10.2 6.4E+02   0.014   24.6   5.9   49   49-97     46-100 (566)
103 3ML4_D Protein Dok-7, Muscle,   10.1 8.9E+02    0.02   19.4   8.6  115   11-145    99-213 (224)
104 PF10453.10 ; NUFIP1 ; Nuclear   10.0 1.8E+02   0.004   19.9   1.4   13  128-140    22-34  (54)

No 1
>1PFJ_A TFIIH basal transcription factor complex; PH/PTB domain, Structural Proteomics in; NMR {Homo sapiens} SCOP: b.55.1.9; Related PDB entries: 5GOW_B 2RNR_B 2RUK_B 2RVB_B 5XV8_B 
Probab=86.47  E-value=10  Score=28.64  Aligned_cols=80  Identities=23%  Similarity=0.300  Sum_probs=0.0  Template_Neff=8.300

Q ss_pred             eeEecCeEEEEEecCCCCcceeeeHHHeeEEEecCCCeEEEEEeecChhHHHHhcCCCCCcEEEEEec-----HHHHHHH
Q consensus/237-   49 NAYFGPLLLVLMWPGGNGDNLTIPYEHIRSVKLSKDGKLVLRLHEIPPKLSALMSHTAGMDTLSLSLT-----QEELRAL  123 (226)
Q Consensus        49 ~~yFsp~~lVvm~~~~n~dniTIPY~~IRSVkL~kd~kL~lRL~~~P~kL~~l~s~~~g~Dtl~l~lT-----~e~l~~~  123 (226)
                      ..|+++.-|.-.-.+.+...+.|||..|.+..-++.+.--..|..+-          ......++.++     .++.+.+
T Consensus        23 ~L~lt~~~l~w~p~~~~~~~l~i~~~~I~~~q~s~~~~~k~~Lki~~----------~~~~~~~F~F~~~~~a~~dRd~~   92 (108)
T 1PFJ_A           23 ALYLMAERIAWAPEGKDRFTISHMYADIKCQKISPEGKAKIQLQLVL----------HAGDTTNFHFSNESTAVKERDAV   92 (108)
T ss_dssp             EEEEETTEEEEECSSSSSCSEEEETTTCCCEEECCSSSSSCEEEEEC----------SSSCEEEEECCCSSCTTHHHHHH
T ss_pred             EEEEeCCEEEEeeCCCCCcEEEEEhhheeEEEeCCCCCcceEEEEEe----------cCCCeeEEEEeccchhHHHHHHH


Q ss_pred             HhCccHHHHHHHHHHh
Q consensus/237-  124 RDSKIHQWIAEEKRAA  139 (226)
Q Consensus       124 k~S~Ih~WI~~~~~~~  139 (226)
                      |+- |..+|...++..
T Consensus        93 k~~-l~~~~~~~~~~~  107 (108)
T 1PFJ_A           93 KDL-LQQLLPKFKRKA  107 (108)
T ss_dssp             HHH-HHHHHHHHSCCC
T ss_pred             HHH-HHHHHHHhhhhc


No 2
>PF11605.9 ; Vps36_ESCRT-II ; Vacuolar protein sorting protein 36 Vps36
Probab=83.89  E-value=10  Score=26.01  Aligned_cols=64  Identities=11%  Similarity=0.145  Sum_probs=0.0  Template_Neff=10.300

Q ss_pred             eeeEeeEEEEECCEEE--eccceeEecCeEEEEEecCCCCcceeeeHHHeeEEEec-----CCCeEEEEEe
Q consensus/237-   29 ILRFPALRVEAGGTTV--CGSTNAYFGPLLLVLMWPGGNGDNLTIPYEHIRSVKLS-----KDGKLVLRLH   92 (226)
Q Consensus        29 vl~f~~~~ve~~~~~v--~g~T~~yFsp~~lVvm~~~~n~dniTIPY~~IRSVkL~-----kd~kL~lRL~   92 (226)
                      ++...-..+..++...  ...-.+|++.+-++..-...+...+.|||..|.+++..     +.-++.+.|+
T Consensus        17 ~~~~~~v~l~~~~~~~~~~~~G~l~lT~~Rlif~~~~~~~~~~~ipl~~I~~~~~~~~~~~~s~ki~~~l~   87 (88)
T A5DGQ5_PICGU/6   17 VYVKDKVGVYQGQQKILNRQIGRLYLTNYRIIYVDEADPLMSMSIPISIVESCGIIDGFLRSSAKVRVSFK   87 (88)
T ss_pred             EEEECCEEEEeCCcccccCCceEEEEecCEEEEeeCCCCCceEEEEHHHeeeeEEECCccccCCeEEEEEc


No 3
>PF06173.13 ; DUF986 ; Protein of unknown function (DUF986)
Probab=83.82  E-value=0.7  Score=38.68  Aligned_cols=27  Identities=41%  Similarity=0.727  Sum_probs=0.0  Template_Neff=4.700

Q ss_pred             cceeeeHHHeeEEEecCCCeEEEEEee
Q consensus/237-   67 DNLTIPYEHIRSVKLSKDGKLVLRLHE   93 (226)
Q Consensus        67 dniTIPY~~IRSVkL~kd~kL~lRL~~   93 (226)
                      .|+-|||+.|+.+.||.||-|++-|+.
T Consensus        99 ~n~~i~Y~~I~~mnLsedgvLVI~L~~  125 (148)
T D8MT35_ERWBE/4   99 ANIFIDYRRIKAMNLSEDGILVIELEN  125 (148)
T ss_pred             eeeEeeHHHHHhcccCCCCeEEEEecC


No 4
>PF10842.9 ; DUF2642 ; Protein of unknown function (DUF2642)
Probab=81.10  E-value=4.8  Score=26.75  Aligned_cols=43  Identities=23%  Similarity=0.181  Sum_probs=0.0  Template_Neff=9.400

Q ss_pred             EEEEECCEEEeccceeEecCeEEEEEecCCCCcceeeeHHHeeEEE
Q consensus/237-   35 LRVEAGGTTVCGSTNAYFGPLLLVLMWPGGNGDNLTIPYEHIRSVK   80 (226)
Q Consensus        35 ~~ve~~~~~v~g~T~~yFsp~~lVvm~~~~n~dniTIPY~~IRSVk   80 (226)
                      ..|...+-....++-.-++..+++|...   ++.+.|||++|++|+
T Consensus        22 V~v~~~~g~~~~G~l~~v~~~~i~l~~~---~~~~~i~~~~I~~i~   64 (65)
T F2F3H2_SOLSS/3   22 VAVQQEGNRVQQGILAAICPDYIVLDVC---QTPFYIRIDKIVSIM   64 (65)
T ss_pred             EEEEECCCcEEEEEEEEeCCCEEEEEeC---CeEEEEEHHHeeEec


No 5
>PF18195.2 ; GatD_N ; GatD N-terminal domain
Probab=78.65  E-value=6.3  Score=27.14  Aligned_cols=52  Identities=25%  Similarity=0.338  Sum_probs=0.0  Template_Neff=6.000

Q ss_pred             ChhheeeEeeEEEEECCEEEeccceeEecCeEEEEEecCCCCcceeeeHHHeeEEEe
Q consensus/237-   25 HPSDILRFPALRVEAGGTTVCGSTNAYFGPLLLVLMWPGGNGDNLTIPYEHIRSVKL   81 (226)
Q Consensus        25 ~~~~vl~f~~~~ve~~~~~v~g~T~~yFsp~~lVvm~~~~n~dniTIPY~~IRSVkL   81 (226)
                      .+.+.+.+....-+..|+-+ -.+  |..+.++||-+.  ||-||.|+.+.|.+|++
T Consensus         2 ~~Gd~V~v~~~~~~~eGill-p~~--~~~~~~i~iKL~--nGYNiGi~~~~i~~i~~   53 (54)
T GATD_SULAC/18-    2 DVGDIIELEKNGIQVKGIIM-PTY--SNNDDIIVLKLD--NGYNIGISVSNIQNVKL   53 (54)
T ss_pred             CCCCEEEEEECCEEEEEEEe-cCC--CCCCCEEEEEeC--CCceeEEehhhceEEEE


No 6
>5IWZ_A Synaptonemal complex protein 2; component of synaptonemal complexes, CELL; 2.098A {Mus musculus}
Probab=75.12  E-value=25  Score=33.69  Aligned_cols=88  Identities=20%  Similarity=0.321  Sum_probs=0.0  Template_Neff=6.200

Q ss_pred             CChhHHHHHHHHHHHHhcCCC-hhheeeEeeEEEEECCEEEeccce---------eEecCeEEEEEecCCCCcc----ee
Q consensus/237-    5 NDSTLLSDMCELLDRYNRDVH-PSDILRFPALRVEAGGTTVCGSTN---------AYFGPLLLVLMWPGGNGDN----LT   70 (226)
Q Consensus         5 ND~tLL~~m~~lL~~~N~~~~-~~~vl~f~~~~ve~~~~~v~g~T~---------~yFsp~~lVvm~~~~n~dn----iT   70 (226)
                      +|..+-.+...+|-.+|.... ...|..|+...+.+|+.++.-..+         .-+++.-+-+.+....++.    |+
T Consensus       256 ~~~eFE~dcR~FLN~~N~~~g~~rrV~SfpC~~~~lg~~el~kP~de~~e~fWIDFN~gS~sISfy~~~~~~~~~Wetv~  335 (401)
T 5IWZ_A          256 KDCEFETDCRIFLNLVNGILGDKRRVYTFPCLSAFLGKYELQIPSDEKLEEFWIDFNLGSHTLSFYIAGDEEDHQWEAVT  335 (401)
T ss_dssp             CGGGHHHHHHHHHHHHHHHTGGGCSEEEEECSEEEETTEECCCCCCSSCCSCEEEEETTTTEEEEEC---------CEEE
T ss_pred             CHhHHHHHHHHHHHHHHHHhCCCceEEEEEecEEEeCCccccCCCcccccceEEEeeCCCCeEEEEEecCCccCceEEEE


Q ss_pred             eeHHHeeEEEec-CCCeEEEEEe
Q consensus/237-   71 IPYEHIRSVKLS-KDGKLVLRLH   92 (226)
Q Consensus        71 IPY~~IRSVkL~-kd~kL~lRL~   92 (226)
                      |+++.|.++.+. ++.+.+|+++
T Consensus       336 I~~~~V~~~~~~~~~~~~~L~i~  358 (401)
T 5IWZ_A          336 VPEEKVQMYNIEVRESKKLLTLT  358 (401)
T ss_dssp             EEGGGEEEEEEEEETTEEEEEEE
T ss_pred             EeHHHceEEEEEEeCCEEEEEEE


No 7
>PF08512.13 ; Rtt106 ; Histone chaperone Rttp106-like
Probab=74.96  E-value=20  Score=26.35  Aligned_cols=59  Identities=19%  Similarity=0.237  Sum_probs=0.0  Template_Neff=8.100

Q ss_pred             eEecCeEEEEEecCCCCcceeeeHHHeeEEEecCCC----------eEEEEEeecChhHHHHhcCCCCCcEEEEEecHHH
Q consensus/237-   50 AYFGPLLLVLMWPGGNGDNLTIPYEHIRSVKLSKDG----------KLVLRLHEIPPKLSALMSHTAGMDTLSLSLTQEE  119 (226)
Q Consensus        50 ~yFsp~~lVvm~~~~n~dniTIPY~~IRSVkL~kd~----------kL~lRL~~~P~kL~~l~s~~~g~Dtl~l~lT~e~  119 (226)
                      .||.+..|+. ++   ...+-|||+.|.+|.+.|.+          .|.+.+..             +..--.-.++.++
T Consensus        14 L~pl~~~l~f-~~---kP~~~i~~~~I~~v~~~R~~~~~~~~~~tfdl~i~~k~-------------~~~~~f~~I~~~e   76 (93)
T F4NZP4_BATDJ/3   14 LYPLDKCFLA-IP---KPPIFFSHSDITAVTFSRVSSGSTASTKTFEVKFSLVT-------------GVEYSFSSISREE   76 (93)
T ss_pred             EEECCCeEEe-eC---CCCEEEeHHHeeEEEEEEecCCCcccccEEEEEEEEcC-------------CCEEEEecCCHHH


Q ss_pred             HHHHHh
Q consensus/237-  120 LRALRD  125 (226)
Q Consensus       120 l~~~k~  125 (226)
                      +..+++
T Consensus        77 ~~~l~~   82 (93)
T F4NZP4_BATDJ/3   77 YGPLEE   82 (93)
T ss_pred             hHHHHH


No 8
>PF14472.7 ; DUF4429 ; Domain of unknown function (DUF4429)
Probab=72.45  E-value=32  Score=24.57  Aligned_cols=81  Identities=15%  Similarity=0.131  Sum_probs=0.0  Template_Neff=9.300

Q ss_pred             eEecCeEEEEEecCC--------CCcceeeeHHHeeEEEecCCC---eEEEEEeecChhHHHHh--cCCCCCcEEEEEec
Q consensus/237-   50 AYFGPLLLVLMWPGG--------NGDNLTIPYEHIRSVKLSKDG---KLVLRLHEIPPKLSALM--SHTAGMDTLSLSLT  116 (226)
Q Consensus        50 ~yFsp~~lVvm~~~~--------n~dniTIPY~~IRSVkL~kd~---kL~lRL~~~P~kL~~l~--s~~~g~Dtl~l~lT  116 (226)
                      +-|.-.-++|-+.+.        ....-+|||+.|.+|.+.+.+   .|.|.+..-+.....+.  ...+..|.-.|.++
T Consensus         1 ~~~d~~~v~I~~~~~~~~~~~~~~~~~~~ipl~~I~~V~~k~~~~~G~i~~~~~g~~~~~~~~~~~~~~~~~d~n~i~f~   80 (95)
T D7C1H2_STRBB/1    1 WSFDGDTVRIVPGRDKRVNPVRQALGELAVPLEALAGIAYEPGRRTGRLRLKLREGADPLLQAAGGELPDAADPYQLPVE   80 (95)
T ss_pred             CEEcCCEEEEEeCCCcccchhhcccceEEEEHHHeeeEEEEcCCCeEEEEEEECCCCCchHHhcCCCCCCcCCCCceeec


Q ss_pred             HHHHHHHHhCccHHHH
Q consensus/237-  117 QEELRALRDSKIHQWI  132 (226)
Q Consensus       117 ~e~l~~~k~S~Ih~WI  132 (226)
                      .++...++.  +..+|
T Consensus        81 ~~~~~~~~~--l~~~I   94 (95)
T D7C1H2_STRBB/1   81 SERAGVAEY--MVDEV   94 (95)
T ss_pred             hHhHHHHHH--HHHHh


No 9
>PF10882.9 ; bPH_5 ; Bacterial PH domain
Probab=69.57  E-value=8.6  Score=28.39  Aligned_cols=41  Identities=17%  Similarity=0.182  Sum_probs=0.0  Template_Neff=8.900

Q ss_pred             ceeEecCeEEEEEecCCCCcceeeeH-----HHeeEEEecCCCeEEEEE
Q consensus/237-   48 TNAYFGPLLLVLMWPGGNGDNLTIPY-----EHIRSVKLSKDGKLVLRL   91 (226)
Q Consensus        48 T~~yFsp~~lVvm~~~~n~dniTIPY-----~~IRSVkL~kd~kL~lRL   91 (226)
                      ....+.+..|+|-++   -...+|||     +.|.+|.+.......+|.
T Consensus         1 ~~~~l~~~~l~i~~~---~~~~~ip~~~~~~~~I~~v~~~~~~~~~~r~   46 (104)
T D2RH36_ARCPA/6    1 TSIVLNDQIEVIAPP---YAHESISKDVVLKSYVADIGRDENLRPVLRV   46 (104)
T ss_pred             CeEEEcCCEEEEcCC---ceeeEEeHHHhchheEEEcccCCCCCceEEE


No 10
>6NMI_C General transcription and DNA repair; transcription, DNA repair, helicase, multiprotein; 3.7A {Homo sapiens}; Related PDB entries: 6O9M_1 6O9L_1 
Probab=67.21  E-value=45  Score=32.80  Aligned_cols=80  Identities=19%  Similarity=0.157  Sum_probs=0.0  Template_Neff=7.400

Q ss_pred             eeEecCeEEEEEecCCCCcceeeeHHHeeEEEecCCCe--EEEEEeecChhHHHHhcCCCCCcEEEEEecHHHHHHHHhC
Q consensus/237-   49 NAYFGPLLLVLMWPGGNGDNLTIPYEHIRSVKLSKDGK--LVLRLHEIPPKLSALMSHTAGMDTLSLSLTQEELRALRDS  126 (226)
Q Consensus        49 ~~yFsp~~lVvm~~~~n~dniTIPY~~IRSVkL~kd~k--L~lRL~~~P~kL~~l~s~~~g~Dtl~l~lT~e~l~~~k~S  126 (226)
                      +.|++..-|+-+-.+.....|+|||.+|+..+.||.++  +.|||..           ..+...+.-|..++....=| .
T Consensus        23 ~L~l~~~~l~W~~~~~~~~~~~~~~~~i~~~~~s~~~~~k~~Lki~~-----------~~~~~~~F~F~~~~~~~~~r-~   90 (548)
T 6NMI_C           23 ALYLMAERIAWAPEGKDRFTISHMYADIKCQKISPEGKAKIQLQLVL-----------HAGDTTNFHFSNESTAVKER-D   90 (548)
T ss_dssp             --------------------------------------------------------------------------------
T ss_pred             EEEEeCCeEEEeeCCCCCCeEEEEhHhceeeecCccCCCceEEEEEE-----------cCCCceEEEEeChhhHHHHH-H


Q ss_pred             ccHHHHHHHHHHhh
Q consensus/237-  127 KIHQWIAEEKRAAK  140 (226)
Q Consensus       127 ~Ih~WI~~~~~~~~  140 (226)
                      .|..+|...+.+.+
T Consensus        91 ~~k~~l~~~l~~~~  104 (548)
T 6NMI_C           91 AVKDLLQQLLPKFK  104 (548)
T ss_dssp             --------------
T ss_pred             HHHHHHHHHHHHHH


No 11
>PF08567.12 ; PH_TFIIH ; TFIIH p62 subunit, N-terminal domain
Probab=58.37  E-value=69  Score=23.40  Aligned_cols=68  Identities=10%  Similarity=0.033  Sum_probs=0.0  Template_Neff=7.600

Q ss_pred             eeEecCeEEEEEecCC-CC-cceeeeHHHeeEEEecCCCeEEEEEeecChhHHHHhcCCCCCcEEEEEec--------HH
Q consensus/237-   49 NAYFGPLLLVLMWPGG-NG-DNLTIPYEHIRSVKLSKDGKLVLRLHEIPPKLSALMSHTAGMDTLSLSLT--------QE  118 (226)
Q Consensus        49 ~~yFsp~~lVvm~~~~-n~-dniTIPY~~IRSVkL~kd~kL~lRL~~~P~kL~~l~s~~~g~Dtl~l~lT--------~e  118 (226)
                      ..++++.-|.-+-.++ .. ..+.|||..|.+...++.+.--..|..+-.         .+..-+..+-.        ..
T Consensus         8 ~L~lt~~~l~W~~~~~~~~~~~l~i~~~~I~~~~~s~~~s~k~~Lki~~~---------~~~~~~F~F~~~~~~~~~a~~   78 (88)
T H3HDA4_PHYRM/1    8 RAEFSAKGLRWMAEAPAGQHPPIVVPWSTVQDQQVSSLSSPKAMIRLRLA---------HNSTLVLEFVAESSSLEEAFK   78 (88)
T ss_pred             EEEEeCCeEEEEeCCCCCCCCCEEEEHHhccceeeCCCCCCceeEEEEEc---------cCCeEEEEEECCCcchHHHHH


Q ss_pred             HHHHHHh
Q consensus/237-  119 ELRALRD  125 (226)
Q Consensus       119 ~l~~~k~  125 (226)
                      +.+.||+
T Consensus        79 drd~~k~   85 (88)
T H3HDA4_PHYRM/1   79 VREQAKD   85 (88)
T ss_pred             HHHHHHH


No 12
>PF14470.7 ; bPH_3 ; Bacterial PH domain
Probab=56.96  E-value=53  Score=21.69  Aligned_cols=66  Identities=12%  Similarity=0.173  Sum_probs=0.0  Template_Neff=11.200

Q ss_pred             ccceeEecCeEEEEEec-CCCCcceeeeHHHeeEEEecCC---CeEEEEEeecChhHHHHhcCCCCCcEEEEEecHHHHH
Q consensus/237-   46 GSTNAYFGPLLLVLMWP-GGNGDNLTIPYEHIRSVKLSKD---GKLVLRLHEIPPKLSALMSHTAGMDTLSLSLTQEELR  121 (226)
Q Consensus        46 g~T~~yFsp~~lVvm~~-~~n~dniTIPY~~IRSVkL~kd---~kL~lRL~~~P~kL~~l~s~~~g~Dtl~l~lT~e~l~  121 (226)
                      ......++..-+++.-+ -.......|||..|++|++.+.   +.|.++..              +.......+..+...
T Consensus        18 ~~~~~~iT~~rli~~~~~~~~~~~~~i~~~~I~~v~~~~~~~~~~i~i~~~--------------~~~~~~~~~~~~~~~   83 (90)
T A8LB81_FRASN/2   18 GGGILVLTDRRLLFVLAGHRCRSSEDLLLRNVSSVEWAGGMVLGRIIVHAA--------------GDRMEIAKVNKRDGR   83 (90)
T ss_pred             CCcEEEEeCCeEEEEccCCCCceEEEEeHhHeeeEEEecceEEEEEEEEEC--------------CCeEEEEEecHHHHH


Q ss_pred             HHHh
Q consensus/237-  122 ALRD  125 (226)
Q Consensus       122 ~~k~  125 (226)
                      +|.+
T Consensus        84 ~~~~   87 (90)
T A8LB81_FRASN/2   84 RVVD   87 (90)
T ss_pred             HHHH


No 13
>PF06713.12 ; bPH_4 ; Bacterial PH domain
Probab=55.87  E-value=61  Score=22.08  Aligned_cols=44  Identities=20%  Similarity=0.163  Sum_probs=0.0  Template_Neff=8.300

Q ss_pred             ceeEe-cCeEEEEEecCCCCcceeeeHHHeeEEEecCCCeEEEEEeecChhHHHHhcCCCCCcEEEEEe
Q consensus/237-   48 TNAYF-GPLLLVLMWPGGNGDNLTIPYEHIRSVKLSKDGKLVLRLHEIPPKLSALMSHTAGMDTLSLSL  115 (226)
Q Consensus        48 T~~yF-sp~~lVvm~~~~n~dniTIPY~~IRSVkL~kd~kL~lRL~~~P~kL~~l~s~~~g~Dtl~l~l  115 (226)
                      |.--| +...|+|-+    |-...|||+.|++|+..                    +.....+-|.|..
T Consensus         1 t~Y~i~~~~~L~I~~----g~~~~I~~~~I~~i~~~--------------------~~a~~~~~v~I~~   45 (68)
T A6KZD7_BACV8/5    1 TIYIVKDNGVLEIKP----GWGNRICVDGIRKVSYN--------------------PNAIGMQKVKIEH   45 (68)
T ss_pred             CeEEEccCCEEEEEe----CCCcEEEHHHceEEEEe--------------------CCcccCCEEEEEE


No 14
>5U1M_A Insulin receptor substrate 1, Insulin; PTB domain, Insulin Receptor Substrate-1; HET: PTR; 1.8A {Homo sapiens} SCOP: b.55.1.2; Related PDB entries: 1IRS_A
Probab=55.32  E-value=70  Score=23.38  Aligned_cols=87  Identities=11%  Similarity=0.134  Sum_probs=0.0  Template_Neff=9.000

Q ss_pred             EeccceeEecCeEEEEEecCCCCcceeeeHHHeeEEEecCCCeEEEEEeecChhHHHHhcCCCCCcEEEEEecHHHHHHH
Q consensus/237-   44 VCGSTNAYFGPLLLVLMWPGGNGDNLTIPYEHIRSVKLSKDGKLVLRLHEIPPKLSALMSHTAGMDTLSLSLTQEELRAL  123 (226)
Q Consensus        44 v~g~T~~yFsp~~lVvm~~~~n~dniTIPY~~IRSVkL~kd~kL~lRL~~~P~kL~~l~s~~~g~Dtl~l~lT~e~l~~~  123 (226)
                      +.|.-....++..+++.-.+.....++.||..||..-.. ++.+.|..-.=-..         |...+.+...+.+    
T Consensus        19 l~G~~~l~l~~~~l~l~~~~~~~~~~~wp~~~iRr~G~~-~~~f~~e~Gr~~~~---------G~G~f~f~~~~~~----   84 (105)
T 5U1M_A           19 LIGIYRLCLTSKTISFVKLNSEAAAVVLQLMNIRRCGHS-ENFFFIEVGRSAVT---------GPGEFWMQVDDSV----   84 (105)
T ss_dssp             CCEEEEEEECSSEEEEEETTCSSCSEEEEGGGEEEEEEE-TTEEEEEECTTSTT---------CSEEEEEECSCHH----
T ss_pred             cceEEEEEEeCCEEEEEeCCCCCeeEEEEeecceeccee-CCEEEEEEcCCCCC---------CCEEEEEEeCChH----


Q ss_pred             HhCccHHHHHHHHHHhhcCCC
Q consensus/237-  124 RDSKIHQWIAEEKRAAKKRPP  144 (226)
Q Consensus       124 k~S~Ih~WI~~~~~~~~~~~~  144 (226)
                      ....|+.=|.+.|+..+...+
T Consensus        85 ~~~~i~~~l~~~~~~~~~~~~  105 (105)
T 5U1M_A           85 VAQNMHETILEAMRAMSDAFR  105 (105)
T ss_dssp             HHHHHHHHHHHHHHHHHHTTC
T ss_pred             HHHHHHHHHHHHHHhhHHhhC


No 15
>PF07024.14 ; ImpE ; ImpE protein
Probab=54.81  E-value=19  Score=28.82  Aligned_cols=39  Identities=21%  Similarity=0.558  Sum_probs=0.0  Template_Neff=5.900

Q ss_pred             ccceeEecCeEEEEEecCCCCcceeeeHHHeeEEEecCCCeEE
Q consensus/237-   46 GSTNAYFGPLLLVLMWPGGNGDNLTIPYEHIRSVKLSKDGKLV   88 (226)
Q Consensus        46 g~T~~yFsp~~lVvm~~~~n~dniTIPY~~IRSVkL~kd~kL~   88 (226)
                      ...+.-|+|.+=|+. .   |.++=||++.||||.+.+-..+.
T Consensus         8 ~D~Ddrlg~~lE~~~-~---G~Y~WvPf~~I~~l~~~~p~~l~   46 (122)
T G4T2W7_META2/1    8 ADADVRLGPMLEAII-N---GQYYWVPFQHINTIQIELPEDLR   46 (122)
T ss_pred             ccCCccccceEEEEE-C---CeEEEEeHHHeEEEEEeCCCCcc


No 16
>2HTH_B Ubiquitin, Vacuolar protein sorting protein; GLUE domain, PH domain, Protein; 2.7A {Homo sapiens} SCOP: b.55.1.12; Related PDB entries: 2DX5_A 
Probab=53.64  E-value=48  Score=25.25  Aligned_cols=51  Identities=18%  Similarity=0.204  Sum_probs=0.0  Template_Neff=9.600

Q ss_pred             eccceeEecCeEEEEEecCCCCcceeeeHHHeeEEEe-----cCCCeEEEEEeecC
Q consensus/237-   45 CGSTNAYFGPLLLVLMWPGGNGDNLTIPYEHIRSVKL-----SKDGKLVLRLHEIP   95 (226)
Q Consensus        45 ~g~T~~yFsp~~lVvm~~~~n~dniTIPY~~IRSVkL-----~kd~kL~lRL~~~P   95 (226)
                      +..-.+|.+.+=+|..-.......+.|||..|.++++     ++-.++.+.+...|
T Consensus        37 ~~~G~l~lT~~Rlif~~~~~~~~~~~ipl~~i~~~~~~~~~~~~s~~i~~~~~~~~   92 (140)
T 2HTH_B           37 FDAGTLLLSTHRLIWRDQKNHECCMAILLSQIVFIEEQAAGIGKSAKIVVHLHPAP   92 (140)
T ss_dssp             CCCEEEEEESSEEEEEETTCCSCCEEEEGGGEEEEEEECCTTSSCCEEEEEECCCC
T ss_pred             ccccEEEEccceEEEecCCCCceEEEEEHHHceEEEEecCCCCCCcEEEEEecCCC


No 17
>6VBU_5 Bardet-Biedl syndrome 18 protein, BBS1; Cilia, ciliopathy, complex, membrane-protein transport; 3.1A {Bos taurus}; Related PDB entries: 6VBV_5 6VNW_G 6VOA_G 6XTB_E
Probab=52.96  E-value=70  Score=30.12  Aligned_cols=99  Identities=19%  Similarity=0.249  Sum_probs=0.0  Template_Neff=5.500

Q ss_pred             CCChhHHHHHHHHHHHHhc--------------CCChhheeeEeeEEEEECCEE-----EeccceeEecCeEEEEEecCC
Q consensus/237-    4 PNDSTLLSDMCELLDRYNR--------------DVHPSDILRFPALRVEAGGTT-----VCGSTNAYFGPLLLVLMWPGG   64 (226)
Q Consensus         4 PND~tLL~~m~~lL~~~N~--------------~~~~~~vl~f~~~~ve~~~~~-----v~g~T~~yFsp~~lVvm~~~~   64 (226)
                      |++..|+..++.+.+.|+.              ....-.+|+-.-.--.+.|+.     ...--+.|++=.=+|-.-...
T Consensus       115 ~~~~~lf~sv~~v~rAY~sSrlYRelklR~aii~~~~l~lLp~E~v~~~~~gv~nls~~qg~lGt~~iTNvR~vW~a~~~  194 (341)
T 6VBU_5          115 PGSPRLYTSLIAVHRAYETSKMYRDFKLRSALIQNKQLRLLPQENVYNKINGVWNLSSDQGNLGTFFITNVRIVWHANMN  194 (341)
T ss_dssp             SSCCTHHHHHHHHHHHHHHTTTSSSCEESCSCBSSSSBCCCTTCCEEEEEEEECCTTCSSSCCEEEEEESSEEEEEESSS
T ss_pred             CCChhhhhHHHHHHHHHHhccchHhHhhheeeeeCCeecccCCceeEeeecCeEEcCCCCCCcceeEEEcceeheecccC


Q ss_pred             CCcceeeeHHHeeEEEe----------------cCCCeEEEEEeecChhHHHHhc
Q consensus/237-   65 NGDNLTIPYEHIRSVKL----------------SKDGKLVLRLHEIPPKLSALMS  103 (226)
Q Consensus        65 n~dniTIPY~~IRSVkL----------------~kd~kL~lRL~~~P~kL~~l~s  103 (226)
                      ..-||.|||-+|.+|++                +..--|+||.+-. .+|..++.
T Consensus       195 ~~fNiSiPy~qi~~i~~r~skfG~aLViet~~~sGgYvLGFRiDP~-ekL~~v~k  248 (341)
T 6VBU_5          195 DSFNVSIPYLQIRSVKIRDSKFGLALVIESSQQSGGYVLGFKIDPV-EKLQESVK  248 (341)
T ss_dssp             TTCEEEEETTTEEEEEEC------CEEEEECGGGCCCEEEECCSSH-HHHHHHHH
T ss_pred             cCccCCccceeEEEeEEeeCCceeEEEEEEecCCcceEEEEEeccH-HHHHHHHH


No 18
>3FSS_A Histone chaperone RTT106; HISTONE CHAPERONE, Chaperone, Chromosomal protein; HET: MSE, GOL; 1.432A {Saccharomyces cerevisiae}; Related PDB entries: 3GYO_A 3GYP_A 3TVV_A 3TVV_B 3TW1_A 3TO1_A 3TO1_B
Probab=52.57  E-value=81  Score=27.41  Aligned_cols=64  Identities=19%  Similarity=0.213  Sum_probs=0.0  Template_Neff=7.600

Q ss_pred             eEecCeEEEEEecCCCCcceeeeHHHeeEEEecCCCeEEEEEeecChhHHHHhcCCCCCcEEEEEecHHHHHHHHh
Q consensus/237-   50 AYFGPLLLVLMWPGGNGDNLTIPYEHIRSVKLSKDGKLVLRLHEIPPKLSALMSHTAGMDTLSLSLTQEELRALRD  125 (226)
Q Consensus        50 ~yFsp~~lVvm~~~~n~dniTIPY~~IRSVkL~kd~kL~lRL~~~P~kL~~l~s~~~g~Dtl~l~lT~e~l~~~k~  125 (226)
                      .||-+..++....   -.-+-|||+.|.+|.+++-..-.|.|.....         .|...-.-.++++++..+.+
T Consensus       169 Ly~L~~g~lfg~k---kP~l~i~~~~I~~v~~~r~~~rtFdl~i~~~---------~g~~~~F~~I~~~E~~~l~~  232 (237)
T 3FSS_A          169 LYFLPDHIIFGFK---KPILLLDASDIESITYSSITRLTFNASLVTK---------DGEKYEFSMIDQTEYAKIDD  232 (237)
T ss_dssp             EEECSSEEEEESS---SSCEEEEGGGEEEEEEESCCSSEEEEEEEET---------TSCEEEEEEEEGGGHHHHHH
T ss_pred             EEECCCeEEEeeC---CCEEEEeHHHEEEEEEEecCCeEEEEEEEEC---------CCCEEEEEccCHHHHHHHHH


No 19
>4TYZ_A LeinA.18749.a (E.C.2.6.1.5); SSGCID, Leishmania infantum, Structural Genomics; 1.6A {Leishmania infantum}; Related PDB entries: 4TYZ_B 
Probab=51.23  E-value=45  Score=23.13  Aligned_cols=39  Identities=21%  Similarity=0.331  Sum_probs=0.0  Template_Neff=11.100

Q ss_pred             eeEecCeEEEEEecCCCCcceeeeHHHeeEEEecCCCeEE
Q consensus/237-   49 NAYFGPLLLVLMWPGGNGDNLTIPYEHIRSVKLSKDGKLV   88 (226)
Q Consensus        49 ~~yFsp~~lVvm~~~~n~dniTIPY~~IRSVkL~kd~kL~   88 (226)
                      ..|++..++.....-.+ ..+.|||+.|.+|...+...+.
T Consensus        36 ~l~it~~~l~f~~~~~~-~~~~i~~~~i~~v~~~~~~~~~   74 (110)
T 4TYZ_A           36 YLFITPHWLCFQSTLAA-AHFSIEYDEIKDIIKSKSVKMF   74 (110)
T ss_dssp             EEEECSSEEEEEESSSS-CEEEEEGGGEEEEEECCCCCTT
T ss_pred             EEEECCCEEEEEccCCC-eEEEEEHHHeEEEEeeCcceee


No 20
>PF17255.3 ; EbsA ; EbsA-like protein
Probab=48.57  E-value=31  Score=25.52  Aligned_cols=42  Identities=21%  Similarity=0.411  Sum_probs=0.0  Template_Neff=10.300

Q ss_pred             ceeeeHHHeeEEEecCCCeEEEEEeecChhHHHHhcCCCCCcEEEEEecHHHHHHHHh
Q consensus/237-   68 NLTIPYEHIRSVKLSKDGKLVLRLHEIPPKLSALMSHTAGMDTLSLSLTQEELRALRD  125 (226)
Q Consensus        68 niTIPY~~IRSVkL~kd~kL~lRL~~~P~kL~~l~s~~~g~Dtl~l~lT~e~l~~~k~  125 (226)
                      ..+|||+.|++|...+++                +...-++..-.+.++.++.+.|.+
T Consensus        80 ~~~i~~~~I~~v~~~~~~----------------i~i~~~~~~~~~~is~~~~~~~~~  121 (133)
T H4GKW2_9LACO/2   80 YAEIPLSAIKHLYFRKNT----------------VVFTAHGEVMTFSMSRRSIRSLET  121 (133)
T ss_pred             eEEEeHHHceEEEEeCCE----------------EEEEECCEEEEEEeeHHHHHHHHH


No 21
>5UMS_A FACT complex subunit SSRP1; Histone chaperone  Double PH; 1.569A {Homo sapiens}; Related PDB entries: 4IFS_A 6L1E_A
Probab=48.32  E-value=94  Score=27.21  Aligned_cols=62  Identities=15%  Similarity=0.158  Sum_probs=0.0  Template_Neff=8.100

Q ss_pred             eEecCeEEEEEecCCCCcceeeeHHHeeEEEecCC--CeEEEEEeecChhHHHHhcCCCCCcEEEEE-ecHHHHHHHHh
Q consensus/237-   50 AYFGPLLLVLMWPGGNGDNLTIPYEHIRSVKLSKD--GKLVLRLHEIPPKLSALMSHTAGMDTLSLS-LTQEELRALRD  125 (226)
Q Consensus        50 ~yFsp~~lVvm~~~~n~dniTIPY~~IRSVkL~kd--~kL~lRL~~~P~kL~~l~s~~~g~Dtl~l~-lT~e~l~~~k~  125 (226)
                      .||.+..++.+.    .+-+.|||+.|.+|.+++.  ..-.|-|...-.          +...+.++ ++++++..+.+
T Consensus       179 Ly~L~~~l~f~~----kP~~~i~~~~I~~v~f~r~~~~~rtFdl~v~~k----------~~~~~eF~~Id~~e~~~I~~  243 (264)
T 5UMS_A          179 LYPLERGFIYVH----KPPVHIRFDEISFVNFARGTTTTRSFDFEIETK----------QGTQYTFSSIEREEYGKLFD  243 (264)
T ss_dssp             EEECSSEEEEES----SSCEEEEGGGEEEEEEEECSSSTTEEEEEEEET----------TSCEEEEEEEEGGGHHHHHH
T ss_pred             EEEcCCeEEEEc----CCCeEEEHHHceEEEEEeCcCCCeEEEEEEEEc----------CCCEEEccccCHHHHHHHHH


No 22
>4GXB_A Sorting nexin-17, P-selectin; FERM domain, PROTEIN TRANSPORT-CELL ADHESION; 1.8A {Homo sapiens}; Related PDB entries: 4TKN_C 4TKN_A 4TKN_B 
Probab=44.15  E-value=1.3e+02  Score=25.30  Aligned_cols=80  Identities=13%  Similarity=0.160  Sum_probs=0.0  Template_Neff=10.400

Q ss_pred             eEecCeEEEEEe--cCCCCcceeeeHHHeeEEEecCC-----------------CeEEEEEeecChhHHHHhcCCCCCcE
Q consensus/237-   50 AYFGPLLLVLMW--PGGNGDNLTIPYEHIRSVKLSKD-----------------GKLVLRLHEIPPKLSALMSHTAGMDT  110 (226)
Q Consensus        50 ~yFsp~~lVvm~--~~~n~dniTIPY~~IRSVkL~kd-----------------~kL~lRL~~~P~kL~~l~s~~~g~Dt  110 (226)
                      ..+++.-+.++.  +.+.....++||..|+++..+++                 ..+.|.+.        .........+
T Consensus       182 l~v~~~gi~i~~~~~~~~~~~~~~~~~~i~~~~~~~~~~~~~~~~~~~~~~~~~~~~~l~~~--------~~~~~~~~~~  253 (280)
T 4GXB_A          182 VSAGNSELSLQLRLPGQQLREGSFRVTRMRCWRVTSSVPLPSGSTSSPGRGRGEVRLELAFE--------YLMSKDRLQW  253 (280)
T ss_dssp             EEEETTEEEEECC-------EEEEEGGGEEEEEEEECCCBCCC-------CCCBCCEEEEEE--------EEEETTEEEE
T ss_pred             EEEcccceEEEEECCCCcEEEEEEEeeeeEEEEEecCCCCCCCCCCCCCCCCCccceEEEEE--------EEeCCCCcEE


Q ss_pred             EEEEecHHHHHHHHhCccHHHHHHHHHHhh
Q consensus/237-  111 LSLSLTQEELRALRDSKIHQWIAEEKRAAK  140 (226)
Q Consensus       111 l~l~lT~e~l~~~k~S~Ih~WI~~~~~~~~  140 (226)
                      +.+..++..+-..   -|..||.+.+++++
T Consensus       254 ~~~~t~qa~~i~~---li~~~~~~~~~~~~  280 (280)
T 4GXB_A          254 VTITSPQAIMMSI---CLQSMVDELMVKKS  280 (280)
T ss_dssp             EEEECTTHHHHHH---HHHHHHHHHHHHHC
T ss_pred             EEEEchHHHHHHH---HHHHHHHHHhhhcC


No 23
>PF16845.6 ; SQAPI ; Aspartic acid proteinase inhibitor
Probab=43.35  E-value=88  Score=20.21  Aligned_cols=46  Identities=20%  Similarity=0.159  Sum_probs=0.0  Template_Neff=11.200

Q ss_pred             CCChhHHHHHHHHHHHHhcCCChhheeeEeeEEEEECCEEEeccceeEec
Q consensus/237-    4 PNDSTLLSDMCELLDRYNRDVHPSDILRFPALRVEAGGTTVCGSTNAYFG   53 (226)
Q Consensus         4 PND~tLL~~m~~lL~~~N~~~~~~~vl~f~~~~ve~~~~~v~g~T~~yFs   53 (226)
                      ++|..+.......++.||......    |.+..+.-+...+.++...+|.
T Consensus         4 ~~~~~~~~~~~~a~~~~n~~~~~~----~~~~~i~~~~~qvv~g~~y~~~   49 (83)
T M0SIZ8_MUSAM/1    4 VNDPHVQEIAQFAVSEHNKQANAA----LALGKVAKGETQVVSGTNYRLV   49 (83)
T ss_pred             CCCHHHHHHHHHHHHHHHHhcCCC----cEEEEEEEEEEEEeCCcEEEEE


No 24
>PF03703.15 ; bPH_2 ; Bacterial PH domain
Probab=42.73  E-value=34  Score=22.08  Aligned_cols=38  Identities=13%  Similarity=0.007  Sum_probs=0.0  Template_Neff=11.000

Q ss_pred             cceeEecCeEEEEEecCCCCcceeeeHHHeeEEEecCC
Q consensus/237-   47 STNAYFGPLLLVLMWPGGNGDNLTIPYEHIRSVKLSKD   84 (226)
Q Consensus        47 ~T~~yFsp~~lVvm~~~~n~dniTIPY~~IRSVkL~kd   84 (226)
                      .+...++...+++--..-+....+|||+.|.+|.+..+
T Consensus         3 ~~~~~i~~~~l~~~~g~~~~~~~~i~~~~I~~i~~~~~   40 (77)
T A5N1P4_CLOK5/8    3 QWKYAIFEDKVELIKGIIIREKTIIPMSRIQNLKIKQG   40 (77)
T ss_pred             eEEEEEeCCEEEEEEeEEEEEEEEEehhHceEEEEecC


No 25
>PF08000.12 ; bPH_1 ; Bacterial PH domain
Probab=39.49  E-value=1.6e+02  Score=22.20  Aligned_cols=69  Identities=20%  Similarity=0.220  Sum_probs=0.0  Template_Neff=8.700

Q ss_pred             HHHHHHHHHHhcCCChhheeeEeeEEEEECCEEEeccceeEecCeEEEEEec-CCCCccee---eeHHHeeEEEecC---
Q consensus/237-   11 SDMCELLDRYNRDVHPSDILRFPALRVEAGGTTVCGSTNAYFGPLLLVLMWP-GGNGDNLT---IPYEHIRSVKLSK---   83 (226)
Q Consensus        11 ~~m~~lL~~~N~~~~~~~vl~f~~~~ve~~~~~v~g~T~~yFsp~~lVvm~~-~~n~dniT---IPY~~IRSVkL~k---   83 (226)
                      ..+...|..+=.+.  +.|+.+....          ....+|+-.-+++.-. +-.+....   |||+.|++|.+.+   
T Consensus        16 ~~~~~~l~~~L~~~--E~i~~~~~~~----------~~~lvlTnkRII~~~~~~~~g~~~~~~~~p~~~I~~v~~~~~g~   83 (123)
T YJQA_BACSU/2-1   16 AAVQEELAHILLEG--EKVEAAFKLV----------RDLIVFTDKRLILVDKQGITGKKTEFQSIPYKSISRFSVETAGR   83 (123)
T ss_pred             HHHHHHHHhhcCCC--CceeEEEeec----------ccEEEEeCCeEEEEcCCCCCCCeEEEEEeecceeEEEEEEeccc


Q ss_pred             ---CCeEEEEE
Q consensus/237-   84 ---DGKLVLRL   91 (226)
Q Consensus        84 ---d~kL~lRL   91 (226)
                         ++.|.|..
T Consensus        84 ~~~~~~i~i~~   94 (123)
T YJQA_BACSU/2-1   84 FDLDSELKIWI   94 (123)
T ss_pred             cCCCCEEEEEE


No 26
>PF02893.21 ; GRAM ; GRAM domain
Probab=39.22  E-value=70  Score=21.26  Aligned_cols=31  Identities=23%  Similarity=0.337  Sum_probs=0.0  Template_Neff=12.000

Q ss_pred             eeEecCeEEEEEecCCCCcceeeeHHHeeEEE
Q consensus/237-   49 NAYFGPLLLVLMWPGGNGDNLTIPYEHIRSVK   80 (226)
Q Consensus        49 ~~yFsp~~lVvm~~~~n~dniTIPY~~IRSVk   80 (226)
                      ..|.+..++.......+.. +.|||..|.+|.
T Consensus        33 ~l~lt~~~l~f~~~~~~~~-~~~~~~~i~~v~   63 (108)
T GYP2_SCHPO/20-   33 NAYICTSFLCFHSDDFKTR-FTFPLAAVRKLE   63 (108)
T ss_pred             EEEEcCCEEEEEeCCCCcE-EEEEHHHeEEeE


No 27
>2DGY_A MGC11102 protein; EIF-1A, Structural Genomics, NPPSFA, National; NMR {Homo sapiens}
Probab=38.01  E-value=1.5e+02  Score=22.71  Aligned_cols=86  Identities=15%  Similarity=0.178  Sum_probs=0.0  Template_Neff=7.400

Q ss_pred             ecCeEEEEEecCCCCcceeeeHHHeeEEEecCCCeEEEEEeecChhHHHHhcCCCCCcEEEEEecHHHHHHHHhCccHHH
Q consensus/237-   52 FGPLLLVLMWPGGNGDNLTIPYEHIRSVKLSKDGKLVLRLHEIPPKLSALMSHTAGMDTLSLSLTQEELRALRDSKIHQW  131 (226)
Q Consensus        52 Fsp~~lVvm~~~~n~dniTIPY~~IRSVkL~kd~kL~lRL~~~P~kL~~l~s~~~g~Dtl~l~lT~e~l~~~k~S~Ih~W  131 (226)
                      ++-.+|-|.++.+..--..||-+.=+.|.+.++..+.+.+..+         .....-.|+..+++++++.||+.+  .|
T Consensus        25 ~g~~~f~V~~~~g~~~l~~l~~k~r~~i~i~~gd~Vlv~~~~~---------~~~~kg~Ii~~~~~~~ik~Lk~~~--~~   93 (111)
T 2DGY_A           25 PGNNLHEVETAQGQRFLVSMPSKYRKNIWIKRGDFLIVDPIEE---------GEKVKAEISFVLCKDHVRSLQKEG--FW   93 (111)
T ss_dssp             CSSSEEEEECTTSCEEEEECCTTCCSCCCCCSSCEEEEEECSS---------CSSCCEEEEEECCHHHHHHHHHHT--CS
T ss_pred             cCCCEEEEEeCCCCEEEEECCccccceEEEeCCCEEEEeeCCC---------CCCeeEEEEEEcCHHHHHHHHHcC--CC


Q ss_pred             HHHHHHHhhcCCCCCCC
Q consensus/237-  132 IAEEKRAAKKRPPQSQA  148 (226)
Q Consensus       132 I~~~~~~~~~~~~~~~~  148 (226)
                      -.+-..........+..
T Consensus        94 p~~~~~~~~~~~~~~~~  110 (111)
T 2DGY_A           94 PEAFSEVAEKHNSGPSS  110 (111)
T ss_dssp             CHHHHHHHTTCCSSSCC
T ss_pred             ChhhhhhhhhcCCCCCC


No 28
>PF17384.3 ; DUF150_C ; RimP C-terminal SH3 domain
Probab=36.32  E-value=1.3e+02  Score=19.99  Aligned_cols=57  Identities=14%  Similarity=0.115  Sum_probs=0.0  Template_Neff=9.100

Q ss_pred             HHHHhcCCChhheeeEeeEEEEECCEEEeccceeEecCeEEEEEecCCCCc----ceeeeHHHeeEEEe
Q consensus/237-   17 LDRYNRDVHPSDILRFPALRVEAGGTTVCGSTNAYFGPLLLVLMWPGGNGD----NLTIPYEHIRSVKL   81 (226)
Q Consensus        17 L~~~N~~~~~~~vl~f~~~~ve~~~~~v~g~T~~yFsp~~lVvm~~~~n~d----niTIPY~~IRSVkL   81 (226)
                      .++|.+-.  .+.+.+.+..-.-+...+ .+.-.-+.  -+++.+.   +.    .++|||+.|.+++|
T Consensus         4 ~~~f~~~i--G~~v~v~l~~~~~~~~~~-~G~L~~~~--~i~l~~~---~~~~~~~~~i~~~~I~~a~l   64 (68)
T RIMP_AQUAE/90-    4 VEHYDFFK--GRLVKLILKEPIEGKREV-VGYIEDVK--NGIIDIR---EKEKGKVLHIPFSAIAKGRL   64 (68)
T ss_pred             HHHHHhhC--CCEEEEEEecCcCCeEEE-EEEEEeee--EEEEEEC---CcccceEEEEeHHHheeeEe


No 29
>5OQJ_1 DNA-directed RNA polymerase II subunit; transcription initiation, TRANSCRIPTION, macromolecular complex; HET: ZN; 4.7A {Saccharomyces cerevisiae (strain ATCC 204508 / S288c)}; Related PDB entries: 6GYM_1
Probab=35.64  E-value=3.9e+02  Score=27.55  Aligned_cols=122  Identities=10%  Similarity=0.077  Sum_probs=0.0  Template_Neff=3.800

Q ss_pred             cCeEE--------EEEecCCCCcceeeeHHHeeEEEecCCCeEEEEEeecChhHHH--------HhcCCCCCcEEEEEec
Q consensus/237-   53 GPLLL--------VLMWPGGNGDNLTIPYEHIRSVKLSKDGKLVLRLHEIPPKLSA--------LMSHTAGMDTLSLSLT  116 (226)
Q Consensus        53 sp~~l--------Vvm~~~~n~dniTIPY~~IRSVkL~kd~kL~lRL~~~P~kL~~--------l~s~~~g~Dtl~l~lT  116 (226)
                      |-++|        +...+.+....++|||..|....-+|.+.--+.|..+...-..        .-....+..-+..|.+
T Consensus        14 GtL~Ls~D~t~~rL~Wtp~~s~~~lsIpl~~IknLQvSpagSaKvmLKI~~~~~~~~~~~~~~~~~~~~~~~sytFtFtn   93 (641)
T 5OQJ_1           14 GIIAINEDVSPAELTWRSTDGDKVHTVVLSTIDKLQATPASSEKMMLRLIGKVDESKKRKDNEGNEVVPKPQRHMFSFNN   93 (641)
T ss_dssp             EEEEEECSSSSCEEEEEESSSSCEEEEEGGGEEEEEECCTTSSCCEEEEEECSCSCSSCCCTTSSCSSCCCEEEEEECSC
T ss_pred             EEEEEecCCCCCeEEEEeCCCCCcEEEEHHHceeeeeCCCCCCCccEEEEeccchHhcccccCCCCCCCCCCceEEEECC


Q ss_pred             HHHHHHHHhCccHHHHHHHHHHhh--------cCCCCCCCCCCCCCCCCCCCCCCCCCcCCCCCCCC
Q consensus/237-  117 QEELRALRDSKIHQWIAEEKRAAK--------KRPPQSQAPSSPGNAPPQSSHSSHNSLSSQASVPA  175 (226)
Q Consensus       117 ~e~l~~~k~S~Ih~WI~~~~~~~~--------~~~~~~~~~~~~~~~~~~~~~~~~~~~~~~~~~~~  175 (226)
                      .++.+.||+ .|...|+..+.+..        ........+.+++.+.+.+......+.......++
T Consensus        94 r~DRDa~KD-~L~~iIaa~raa~~~~~~~~~~~a~~~sp~Pa~saa~~~~t~g~~~~tpas~s~a~a  159 (641)
T 5OQJ_1           94 RTVMDNIKM-TLQQIISRYKDADIYEEKRRREESAQHTETPMSSSSVTAGTPTPHLDTPQLNNGAPL  159 (641)
T ss_dssp             HHHHHHHHH-HHHHHHHHHHHHHHHHHHC--------------------------------------
T ss_pred             HHHHHHHHH-HHHHHHHhcccchhHHHHhHHHhhhccCCCCCCccCCCCCCCCCCCCCCCccCCCCc


No 30
>4F7U_P Small nuclear ribonucleoprotein Sm D1; Assembly Machine, SPLICING; HET: P6G; 1.898A {Mus musculus}; Related PDB entries: 4F7U_Q
Probab=35.55  E-value=56  Score=26.05  Aligned_cols=46  Identities=15%  Similarity=0.369  Sum_probs=0.0  Template_Neff=6.800

Q ss_pred             eeeEeeEEEEECCEEEeccceeEecCeEEEEEecCCCCcceeeeHHHe
Q consensus/237-   29 ILRFPALRVEAGGTTVCGSTNAYFGPLLLVLMWPGGNGDNLTIPYEHI   76 (226)
Q Consensus        29 vl~f~~~~ve~~~~~v~g~T~~yFsp~~lVvm~~~~n~dniTIPY~~I   76 (226)
                      ....+-..+.++...+ |.-+.|.+-..|+ .+...++..+.|||..|
T Consensus        15 ~~~~~~v~~~~~~~~~-g~GtL~Vt~~~l~-W~s~~~~~G~~i~Y~~I   60 (129)
T 4F7U_P           15 LYTANNIKLKLGDKVV-GEGTVYIAQNTLS-WQPTELAEGISIEWKQV   60 (129)
T ss_dssp             EEEEEEEEEEETTEEE-EEEEEEEESSEEE-EEESSSSCEEEEEGGGE
T ss_pred             EEEeCCEEEEECCCcc-ceeEEEEEccEEE-EecCCCCceEEEeeeeh


No 31
>4V98_Cu Small nuclear ribonucleoprotein Sm D1; Complex, Assembly Machinery, SPLICING; HET: SO4; 3.1A {Homo sapiens}; Related PDB entries: 4V98_CG 4V98_Ae 4V98_AW 4V98_AO 4V98_Be 4V98_BG 4V98_Bu 4V98_Ce 4V98_AG 4V98_CO 4V98_BW 4V98_Au 4V98_BO 4V98_Cm 4V98_A3 4V98_Bm 4V98_Am 4V98_B3 4V98_CW
Probab=33.71  E-value=51  Score=28.12  Aligned_cols=40  Identities=18%  Similarity=0.422  Sum_probs=0.0  Template_Neff=6.400

Q ss_pred             EEEEECCEEEeccceeEecCeEEEEEecCCCCcceeeeHHHe
Q consensus/237-   35 LRVEAGGTTVCGSTNAYFGPLLLVLMWPGGNGDNLTIPYEHI   76 (226)
Q Consensus        35 ~~ve~~~~~v~g~T~~yFsp~~lVvm~~~~n~dniTIPY~~I   76 (226)
                      ..+.+++..+ |.-+.|.+-.-| +.+....+..|.|||..|
T Consensus        21 v~~~~~~~~~-g~GtLyVte~~l-~w~~~~~~~G~sI~Y~sI   60 (186)
T 4V98_Cu          21 IKLKLGDKVV-GEGTVYIAQNTL-SWQPTELAEGISIEWKQV   60 (186)
T ss_dssp             EEEEESSCEE-EEEEEEEESSEE-EEEESSSSCEEEEEGGGE
T ss_pred             EEEEECCccc-ceeEEEEecCEE-EEccCCCCCeEEEeceeh


No 32
>2K1O_A Putative; Helicobacter pylori, repressor, transcriptional regulator; NMR {Helicobacter pylori}; Related PDB entries: 2K1O_B 
Probab=32.12  E-value=90  Score=22.51  Aligned_cols=39  Identities=21%  Similarity=0.184  Sum_probs=0.0  Template_Neff=5.100

Q ss_pred             CcEEEEEecHHHHHHHHhCc----------cHHHHHHHHHHhhcCCCCC
Q consensus/237-  108 MDTLSLSLTQEELRALRDSK----------IHQWIAEEKRAAKKRPPQS  146 (226)
Q Consensus       108 ~Dtl~l~lT~e~l~~~k~S~----------Ih~WI~~~~~~~~~~~~~~  146 (226)
                      +-.+.|.|+.++++.||...          |+..|.+.+...+.....+
T Consensus        15 ~~rtqI~Lseeqy~~Lk~~A~~~g~SVs~lIR~lI~~~l~~~~~~~~~~   63 (66)
T 2K1O_A           15 NFSVTFYLSKEEHDVLRRLADEEVESVNSFVKRHILKTIIYKKGTNQDS   63 (66)
T ss_dssp             CEEEEEEEEHHHHHHHHHHHHTTCSCHHHHHHHHHHHHHCSSCSSCCCS
T ss_pred             CeEEEEEcCHHHHHHHHHHHHHhCCCHHHHHHHHHHHHHHhhhccccCc


No 33
>6UPL_H Histone H3.1, Histone H4, Histone; nucleosome assembly, nucleosome disassembly, transient;{Homo sapiens}; Related PDB entries: 6UPK_H
Probab=31.59  E-value=1.6e+02  Score=29.34  Aligned_cols=63  Identities=16%  Similarity=0.139  Sum_probs=0.0  Template_Neff=8.200

Q ss_pred             eEecCeEEEEEecCCCCcceeeeHHHeeEEEecC--CCeEEEEEeecChhHHHHhcCCCCCcEEEEEecHHHHHHHHh
Q consensus/237-   50 AYFGPLLLVLMWPGGNGDNLTIPYEHIRSVKLSK--DGKLVLRLHEIPPKLSALMSHTAGMDTLSLSLTQEELRALRD  125 (226)
Q Consensus        50 ~yFsp~~lVvm~~~~n~dniTIPY~~IRSVkL~k--d~kL~lRL~~~P~kL~~l~s~~~g~Dtl~l~lT~e~l~~~k~  125 (226)
                      .||-+..|+. ++   ..-+-|||+.|.+|.+.|  -+.-.|-|...--.         +.....=.+.+++|..|.+
T Consensus       352 Ly~L~~~l~f-~~---KP~~~i~~~dI~~v~f~R~~~~~rtFDl~v~~k~---------g~~~~Fs~Id~~e~~~l~~  416 (640)
T 6UPL_H          352 LYPLERGFIY-VH---KPPVHIRFDEISFVNFARGTTTTRSFDFEIETKQ---------GTQYTFSSIEREEYGKLFD  416 (640)
T ss_dssp             CEEETTEEEC-CS---SSCCCBCTTTEEEEEEECCCCTTTCEEEEEEETT---------SCEEEEEEECSTTHHHHHH
T ss_pred             EEEcCCeEEE-Ee---CCCeecCHHHeEEEEEEeCCCCCeEEEEEEEEcC---------CCEEEeecccHHHHHHHHH


No 34
>3NO7_B Putative plasmid related protein; Ribbon-helix-helix, DNA BINDING PROTEIN; HET: SO4; 1.4A {Leifsonia xyli subsp. cynodontis}; Related PDB entries: 3NO7_A
Probab=30.38  E-value=1.2e+02  Score=21.83  Aligned_cols=34  Identities=18%  Similarity=0.243  Sum_probs=0.0  Template_Neff=7.400

Q ss_pred             CCCCcEEEEEecHHHHHHHHh-----------CccHHHHHHHHHH
Q consensus/237-  105 TAGMDTLSLSLTQEELRALRD-----------SKIHQWIAEEKRA  138 (226)
Q Consensus       105 ~~g~Dtl~l~lT~e~l~~~k~-----------S~Ih~WI~~~~~~  138 (226)
                      ......++++|+.+.+.++|.           ..+..||.+++..
T Consensus         6 ~~~~~k~tv~l~~~l~~r~r~A~~~~~~~~~~~S~s~~v~~Ai~~   50 (80)
T 3NO7_B            6 ARSEVKMTVTVGEERRARLRTAYTLTHLQEGHRTFSGFIAAALDA   50 (80)
T ss_dssp             -----CCEEECCHHHHHHHHHHHHHHHHHHTCSSHHHHHHHHHHH
T ss_pred             CCCccceEeeeCHHHHHHHHHHHHHhccccCCCCHHHHHHHHHHH


No 35
>5UMU_A FACT complex subunit SPT16; Histone Chaperone  human FACT; HET: ACT, MSE, FMT; 1.903A {Homo sapiens}; Related PDB entries: 4Z2M_B 4Z2N_A 5UMU_B
Probab=30.21  E-value=2.9e+02  Score=24.61  Aligned_cols=101  Identities=7%  Similarity=0.087  Sum_probs=0.0  Template_Neff=7.600

Q ss_pred             HHHHHHHHHHhcCCChhheeeEeeEEEEECCEEEeccceeEecCeEEEEEecCCCCcceeeeHHHeeEEEecCCC-----
Q consensus/237-   11 SDMCELLDRYNRDVHPSDILRFPALRVEAGGTTVCGSTNAYFGPLLLVLMWPGGNGDNLTIPYEHIRSVKLSKDG-----   85 (226)
Q Consensus        11 ~~m~~lL~~~N~~~~~~~vl~f~~~~ve~~~~~v~g~T~~yFsp~~lVvm~~~~n~dniTIPY~~IRSVkL~kd~-----   85 (226)
                      ..+...++.+..-....--+..+.......|+..-+....|+....||.+..   ..-+.|||+.|.+|.+.|-+     
T Consensus       135 ~~~~~f~~~v~~l~~~~~~~~~p~~~~~f~gv~~ka~g~L~pl~~~lvfl~k---~P~~~i~~~dIe~V~FeRv~~~~kt  211 (283)
T 5UMU_A          135 TAFKNFIEKVEALTKEELEFEVPFRDLGFNGAPYRSTCLLQPTSSALVNATE---WPPFVVTLDEVELIHFERVQFHLKN  211 (283)
T ss_dssp             HHHHHHHHHHHHHCSSCCCEECCCGGGCEEEBSSSSCEEEEECSSEEEECSS---SSCEEEEGGGEEEEEEESCCTTCSE
T ss_pred             HHHHHHHHHHHHHhcCccEEEecchhcCCCCccccceeEEeecCcceeeccC---CCCEEEEccccEEEEEEEcccCCCe


Q ss_pred             -eEEEEEeecChhHHHHhcCCCCCcEEEEEecHHHHHHHHh
Q consensus/237-   86 -KLVLRLHEIPPKLSALMSHTAGMDTLSLSLTQEELRALRD  125 (226)
Q Consensus        86 -kL~lRL~~~P~kL~~l~s~~~g~Dtl~l~lT~e~l~~~k~  125 (226)
                       .+++-+...           .+...-.=++..+++..+++
T Consensus       212 FDm~iv~Kd~-----------~~~~~~f~sI~~~e~~~L~~  241 (283)
T 5UMU_A          212 FDMVIVYKDY-----------SKKVTMINAIPVASLDPIKE  241 (283)
T ss_dssp             EEEEEEESST-----------TSCCEEEEEEEGGGHHHHHH
T ss_pred             EEEEEEEecC-----------CccEEEEccCCHHHhHHHHH


No 36
>3HSA_E pleckstrin homology domain; YP_926556.1, pleckstrin homology domain, Structural; HET: GOL, MSE, MLY, PEG; 1.99A {Shewanella amazonensis SB2B} SCOP: b.55.1.13; Related PDB entries: 3HSA_A 3HSA_D 3HSA_C 3HSA_B 3DCX_A 3DCX_D 3DCX_C 3DCX_E 3DCX_B
Probab=28.88  E-value=65  Score=24.75  Aligned_cols=36  Identities=25%  Similarity=0.399  Sum_probs=0.0  Template_Neff=8.400

Q ss_pred             eEecCeEEEEE----ecCCCCcceeeeHHHeeEEEecCCC
Q consensus/237-   50 AYFGPLLLVLM----WPGGNGDNLTIPYEHIRSVKLSKDG   85 (226)
Q Consensus        50 ~yFsp~~lVvm----~~~~n~dniTIPY~~IRSVkL~kd~   85 (226)
                      .+|+-.=+++.    +.|...+...|||+.|.+|.+.+.+
T Consensus        45 lv~TnkRii~~~~~~~~g~~~~~~~ipy~~I~sv~~~~~g   84 (126)
T 3HSA_E           45 FVFTSKRLILIDKQGVTGKKVSYHSIPYKAIVHFQVETAG   84 (126)
T ss_dssp             EEEESSEEEEEEEESSSSCEEEEEEEEGGGEEEEEEEEEC
T ss_pred             EEEeCCeEEEEeCCCCCCCEEEEEEEeccceeEEEEEeCc


No 37
>PF18923.1 ; DUF5673 ; Domain of unknown function (DUF5673)
Probab=28.11  E-value=1.8e+02  Score=19.12  Aligned_cols=47  Identities=19%  Similarity=0.286  Sum_probs=0.0  Template_Neff=9.200

Q ss_pred             cceeeeHHHeeEEEecC-CCeEEEEEeecChhHHHHhcCCCCCcEEEEEecHHHHHHHHh
Q consensus/237-   67 DNLTIPYEHIRSVKLSK-DGKLVLRLHEIPPKLSALMSHTAGMDTLSLSLTQEELRALRD  125 (226)
Q Consensus        67 dniTIPY~~IRSVkL~k-d~kL~lRL~~~P~kL~~l~s~~~g~Dtl~l~lT~e~l~~~k~  125 (226)
                      ++-.+||+.|+|-.+.+ ++.++|.+..            .....+.+.+..+....+++
T Consensus        13 ~~~~~~w~~i~sf~i~~~~~~~~l~~~~------------~~~~~~~i~i~~~~~~~i~~   60 (67)
T B0S221_FINM2/8   13 NGFLAEYEDIKQWKYSKDKRFLELILKN------------SKANSKLIPINPSDASEMQV   60 (67)
T ss_pred             CCEEEeHHHcceEEEEecCCEEEEEEEe------------CCCCeeEEeCChhcHHHHHH


No 38
>PF07289.12 ; BBL5 ; Bardet-Biedl syndrome 5 protein
Probab=27.79  E-value=2.9e+02  Score=25.72  Aligned_cols=78  Identities=17%  Similarity=0.166  Sum_probs=0.0  Template_Neff=6.400

Q ss_pred             CCChhHHHHHHHHHHHHh--------------cCCChhheeeEeeEEEEECCEEEeccce-----eEecCeEEEEEecCC
Q consensus/237-    4 PNDSTLLSDMCELLDRYN--------------RDVHPSDILRFPALRVEAGGTTVCGSTN-----AYFGPLLLVLMWPGG   64 (226)
Q Consensus         4 PND~tLL~~m~~lL~~~N--------------~~~~~~~vl~f~~~~ve~~~~~v~g~T~-----~yFsp~~lVvm~~~~   64 (226)
                      |....|...++.+...|+              -....-.++.-...--.+.+++-..+..     .+++=.-+|-.....
T Consensus       109 p~~~~lf~~v~~v~kaY~~s~~yrd~~lR~~~i~~~~l~ll~gE~v~~~i~~V~n~s~~~G~~G~l~iTNlRivW~s~~~  188 (334)
T T1EEF4_HELRO/6  109 VDGPSLYTSLNSVLRAYVSSKMYREVKLRGSLFKDDALKTYPHEEIFREIHGVLNLSNDQGNIGVMIVTNVRVVWYALSN  188 (334)
T ss_pred             CCChHHHHHHHHHHHHHHcCCchhhheeccccCChhhccccCCceeeeeeccEEeCCCCCCcceeEEEEeeEEEEEecCC


Q ss_pred             CCcceeeeHHHeeEEEe
Q consensus/237-   65 NGDNLTIPYEHIRSVKL   81 (226)
Q Consensus        65 n~dniTIPY~~IRSVkL   81 (226)
                      ..-||.|||-.|.+|++
T Consensus       189 ~~~NiSIpy~~i~~i~~  205 (334)
T T1EEF4_HELRO/6  189 QIYNVSIPYLQIIDVKV  205 (334)
T ss_pred             CceeeecccceEEEEEE


No 39
>2L2I_A YDR311W, Krueppel-like factor 1; Transcription Factor TFIIH, Erythroid Kruppel-Like; NMR {Saccharomyces cerevisiae S288c} SCOP: b.55.1.9, l.1.1.1; Related PDB entries: 2LOX_A 2M14_A 2GS0_A 2K2U_A 2MKR_A 2N0Y_A 2N23_A 5URN_A 1Y5O_A
Probab=27.27  E-value=3.1e+02  Score=21.73  Aligned_cols=71  Identities=6%  Similarity=-0.054  Sum_probs=0.0  Template_Neff=5.500

Q ss_pred             eeEecCeE---EEEEecCCCCcceeeeHHHeeEEEecCCCeEEEEEeecChhHHHHhcC--------------CCCCcEE
Q consensus/237-   49 NAYFGPLL---LVLMWPGGNGDNLTIPYEHIRSVKLSKDGKLVLRLHEIPPKLSALMSH--------------TAGMDTL  111 (226)
Q Consensus        49 ~~yFsp~~---lVvm~~~~n~dniTIPY~~IRSVkL~kd~kL~lRL~~~P~kL~~l~s~--------------~~g~Dtl  111 (226)
                      ..++++.-   .+...|.+.+.-|+|||..|.+...++.+.--..|..+-.      ..              ..+..-+
T Consensus        15 ~L~i~~~~~~~~l~W~p~~~~~~i~i~~~~I~~lq~sp~~s~K~~Lkl~~~------~~~~~~~~~~~~~~~~~~~~~~~   88 (115)
T 2L2I_A           15 IIAINEDVSPAELTWRSTDGDKVHTVVLSTIDKLQATPASSEKMMLRLIGK------VDESKKRKDNEGNEVVPKPQRHM   88 (115)
T ss_dssp             EEEEECSSSSCEEEEEESSSCCEEEECTTTCCEEEECCTTCTTCEEEEECC------CCGGGCCCCTTSCCCCCCCCEEE
T ss_pred             EEEEcCCCCCCeEEEEeCCCCCeEEEEHHhhhheecCcCCCCceeEEEEee------cchhhcccCCCCCcccCCCCceE


Q ss_pred             EEEecHHHHHHHHh
Q consensus/237-  112 SLSLTQEELRALRD  125 (226)
Q Consensus       112 ~l~lT~e~l~~~k~  125 (226)
                      ..|-..++++.||+
T Consensus        89 F~F~~~~~rd~~Kd  102 (115)
T 2L2I_A           89 FSFNNRTVMDNIKM  102 (115)
T ss_dssp             EECSCHHHHHHHHH
T ss_pred             EEECCHHHHHHHHH


No 40
>3GAX_A Cystatin-C; cysteine protease inhibitor, 3D domain; 1.7A {Homo sapiens} SCOP: d.17.1.2; Related PDB entries: 1G96_A 3GAX_B 3NX0_A 3NX0_B 3PS8_A 3QRD_A 3QRD_D 3QRD_C 3QRD_B 6ROA_A 6ROA_B 6RPV_A 3S67_A 3SVA_A 1TIJ_A 1TIJ_B 1R4C_H 1R4C_D 1R4C_E 1R4C_G 1R4C_C 1R4C_A 1R4C_B 1R4C_F
Probab=26.55  E-value=2.2e+02  Score=19.98  Aligned_cols=47  Identities=13%  Similarity=0.217  Sum_probs=0.0  Template_Neff=10.900

Q ss_pred             CCChhHHHHHHHHHHHHhcCCChhheeeEeeEEEEECCEEEeccceeEe
Q consensus/237-    4 PNDSTLLSDMCELLDRYNRDVHPSDILRFPALRVEAGGTTVCGSTNAYF   52 (226)
Q Consensus         4 PND~tLL~~m~~lL~~~N~~~~~~~vl~f~~~~ve~~~~~v~g~T~~yF   52 (226)
                      ++|..+..-+...++.||.+.  ..--.|.+.+|.-+...+.+++..++
T Consensus        18 ~~~~~~~~~~~~al~~~n~~~--~~~~~~~~~~i~~~~~q~~~g~~y~l   64 (120)
T 3GAX_A           18 VEEEGVRRALDFAVGEYNKAS--NDMYHSRACQVVRARKQIVAGVNYFL   64 (120)
T ss_dssp             TTSHHHHHHHHHHHHHHHHHC--CCSEEEEEEEEEEEEEEESSSEEEEE
T ss_pred             CCCHHHHHHHHHHHHHHHHHc--cccceeeeEEEEEEEEEEeCCeEEEE


No 41
>PF14317.7 ; YcxB ; YcxB-like protein
Probab=26.50  E-value=1.8e+02  Score=18.60  Aligned_cols=46  Identities=17%  Similarity=0.231  Sum_probs=0.0  Template_Neff=9.900

Q ss_pred             ecCeEEEE-EecCCCCcceeeeHHHeeEEEecCCCeEEE-----EEeecChh
Q consensus/237-   52 FGPLLLVL-MWPGGNGDNLTIPYEHIRSVKLSKDGKLVL-----RLHEIPPK   97 (226)
Q Consensus        52 Fsp~~lVv-m~~~~n~dniTIPY~~IRSVkL~kd~kL~l-----RL~~~P~k   97 (226)
                      |.+-.+.+ -.....+.+.+|||+.|+.|.=.++.=+..     ....||.+
T Consensus         1 ~~~~gi~~~~~~~~~~~~~~~~w~~i~~i~e~~~~~~l~~~~~~~~~~iPk~   52 (66)
T R5V4Q6_9FIRM/1    1 FQPQMLKIRDEGIPDGRDLQLPYSDITRFLQDDTYFFLYVKSTNSTYILKRN   52 (66)
T ss_pred             CCccceEEEecCCCCCCcEEEEHhhEEEEEEcCCEEEEEEecCCEEEEEeHH


No 42
>4CCV_A HISTIDINE-RICH GLYCOPROTEIN; BLOOD CLOTTING, COAGULATION, CYSTATIN, S-GLUTATHIONYLATION; HET: BMA, GSH, GOL, NAG; 1.93A {ORYCTOLAGUS CUNICULUS}
Probab=26.12  E-value=2e+02  Score=21.57  Aligned_cols=47  Identities=21%  Similarity=0.223  Sum_probs=0.0  Template_Neff=8.500

Q ss_pred             C--CChhHHHHHHHHHHHHhcCCChhheeeEeeEEEEECCEEEec-cceeEe
Q consensus/237-    4 P--NDSTLLSDMCELLDRYNRDVHPSDILRFPALRVEAGGTTVCG-STNAYF   52 (226)
Q Consensus         4 P--ND~tLL~~m~~lL~~~N~~~~~~~vl~f~~~~ve~~~~~v~g-~T~~yF   52 (226)
                      +  ||..++..+...|..||.+.  ..--.|.+.+|.=+...+.+ ++..++
T Consensus         7 ~~~dd~~v~~~~~~al~~~N~~s--~~~~~~~l~~I~~a~~qvv~~g~~y~~   56 (115)
T 4CCV_A            7 FIEDTEPFRKSADKALEVYKSES--EAYASFRVDRVERVTRVKGGERTNYYV   56 (115)
T ss_dssp             ECSCCGGGHHHHHHHHHHHHHTC--GGGTTEEEEEEEEEEEEECSSEEEEEE
T ss_pred             ccCCCHHHHHHHHHHHHHHHhcC--CCccceEEEEEEEEEEEecCCcceEEE


No 43
>1IB8_A CONSERVED PROTEIN SP14.3; NUCLEIC ACID BINDING PROTEIN, RIBOSOMAL; NMR {Streptococcus pneumoniae} SCOP: b.38.2.1, d.52.4.1
Probab=26.09  E-value=2.4e+02  Score=22.87  Aligned_cols=62  Identities=15%  Similarity=0.165  Sum_probs=0.0  Template_Neff=7.800

Q ss_pred             HHHHhcCCChhheeeEeeEEEEECCEEEeccceeEecCeEEEEEe-cCCCCcceeeeHHHeeEEEe
Q consensus/237-   17 LDRYNRDVHPSDILRFPALRVEAGGTTVCGSTNAYFGPLLLVLMW-PGGNGDNLTIPYEHIRSVKL   81 (226)
Q Consensus        17 L~~~N~~~~~~~vl~f~~~~ve~~~~~v~g~T~~yFsp~~lVvm~-~~~n~dniTIPY~~IRSVkL   81 (226)
                      .++|.+-.  .+-+.+.+..-.-+...+ .+.-.-+....+++-+ ..+....++|||+.|+.++|
T Consensus        96 ~~~f~r~~--G~~v~v~~~~~~~~~~~~-~G~L~~~~~~~i~l~~~~k~~~~~~~i~~~~I~ka~l  158 (164)
T 1IB8_A           96 KDAVAGAV--GKYIHVGLYQAIDKQKVF-EGTLLAFEEDELTMEYMDKTRKKTVQIPYSLVSKARL  158 (164)
T ss_dssp             HHHHHHHC--SEEEEEECSSCSSSCSEE-EEEEEEEETTEEEEEEECSSCEEEEEECSSCCSSCEE
T ss_pred             HHHHHHhc--CCcEEEEEecCCCCceEE-EEEEEEeeCCEEEEEEecCCCCeEEEEEHHHcCEEEE


No 44
>PF04283.13 ; CheF-arch ; Chemotaxis signal transduction system protein F from archaea
Probab=25.24  E-value=2.6e+02  Score=23.81  Aligned_cols=58  Identities=16%  Similarity=0.173  Sum_probs=0.0  Template_Neff=7.200

Q ss_pred             eEecCeEEEEEecCCCCcceeeeHHHeeEEEecCCCeEE-------EEEeecChhHHHHhcCCCCCcEEEEEecHHHHHH
Q consensus/237-   50 AYFGPLLLVLMWPGGNGDNLTIPYEHIRSVKLSKDGKLV-------LRLHEIPPKLSALMSHTAGMDTLSLSLTQEELRA  122 (226)
Q Consensus        50 ~yFsp~~lVvm~~~~n~dniTIPY~~IRSVkL~kd~kL~-------lRL~~~P~kL~~l~s~~~g~Dtl~l~lT~e~l~~  122 (226)
                      +..+.-=||+...   +++.|||.+.|..+.--.+..+.       +.+..             |+.++.+....  +..
T Consensus        29 vvL~~~rLvl~~~---~~k~~Ipls~I~d~~~~~~~~~~~~~~~~~i~~~~-------------g~~~~~i~~~~--~~~   90 (204)
T A0A1U7EVT8_NAT   29 ILLSNRRLVLAGT---DGKQTIKLTNVDKIEGRYDVNRTIAQVTDYVSIRV-------------GTDVFLVSTKE--SES   90 (204)
T ss_pred             EEEeCCEEEEecC---CCceEEehhhheeccccccccceeceeeCeEEEEE-------------CCEEEEEecCc--hHH


Q ss_pred             HHh
Q consensus/237-  123 LRD  125 (226)
Q Consensus       123 ~k~  125 (226)
                      |+.
T Consensus        91 F~~   93 (204)
T A0A1U7EVT8_NAT   91 FER   93 (204)
T ss_pred             HHH


No 45
>3HTR_B uncharacterized PRC-barrel Domain Protein; beta-barrel, photo-reaction-center domain, Structural Genomics; HET: ACY, MSE; 2.06A {Rhodopseudomonas palustris}; Related PDB entries: 3HTR_A
Probab=24.48  E-value=2.1e+02  Score=20.88  Aligned_cols=52  Identities=13%  Similarity=0.223  Sum_probs=0.0  Template_Neff=9.600

Q ss_pred             EEECCEEEeccceeEecC-----eEEEEEecCCC---CcceeeeHHHeeEEEe-cCCCeEEEEE
Q consensus/237-   37 VEAGGTTVCGSTNAYFGP-----LLLVLMWPGGN---GDNLTIPYEHIRSVKL-SKDGKLVLRL   91 (226)
Q Consensus        37 ve~~~~~v~g~T~~yFsp-----~~lVvm~~~~n---~dniTIPY~~IRSVkL-~kd~kL~lRL   91 (226)
                      .+..|..|..=.+++|.+     .|+||...+-.   +..+.||++.|.   + ..++.+.+++
T Consensus        26 ~~~~g~~iG~V~dv~~d~~~~~i~~~~v~~~~~~~~~~~~~~ip~~~i~---~~~~~~~i~l~~   86 (120)
T 3HTR_B           26 YGPDGEKIGSIERVMIEKVSGRVSYAVLSFGGFLGIGDDHYPLPWPALK---YNVELGGYQVMV   86 (120)
T ss_dssp             ECTTSCEEEEEEEEEEETTTCBEEEEEEEESSBTTBBCEEEEECGGGCE---EETTTTEEECCC
T ss_pred             ECCCCCeeEEEEEEEEECCCCcEEEEEEEeCCccccCCCEEeccHHHCE---EEecCCeEEEEe


No 46
>PF12635.8 ; DUF3780 ; Protein of unknown function (DUF3780)
Probab=24.34  E-value=61  Score=28.10  Aligned_cols=20  Identities=20%  Similarity=0.366  Sum_probs=0.0  Template_Neff=4.500

Q ss_pred             ecCeEEEEEecCCCCcceee
Q consensus/237-   52 FGPLLLVLMWPGGNGDNLTI   71 (226)
Q Consensus        52 Fsp~~lVvm~~~~n~dniTI   71 (226)
                      +++|+|+|.+|.++.+.|+|
T Consensus        13 ~~~HhF~V~IP~~~~~~V~I   32 (184)
T Q2G6B0_NOVAD/4   13 PLPHQFLVRIPAGRTDTVEV   32 (184)
T ss_pred             CCCCEEEEEecCCCCCCEEE


No 47
>2NYS_B AGR_C_3712; AGR_C_3712, SspB, Stringent starvation protein; HET: MSE; 2.7A {Agrobacterium tumefaciens str. C58} SCOP: b.136.1.2; Related PDB entries: 2NYS_A
Probab=23.90  E-value=1.5e+02  Score=25.35  Aligned_cols=51  Identities=18%  Similarity=0.309  Sum_probs=0.0  Template_Neff=5.600

Q ss_pred             HHHHHHhcCCChhheeeEeeEEEEECCEEEeccceeEecCeEEEEEecCCCCcceeeeHHHeeEE
Q consensus/237-   15 ELLDRYNRDVHPSDILRFPALRVEAGGTTVCGSTNAYFGPLLLVLMWPGGNGDNLTIPYEHIRSV   79 (226)
Q Consensus        15 ~lL~~~N~~~~~~~vl~f~~~~ve~~~~~v~g~T~~yFsp~~lVvm~~~~n~dniTIPY~~IRSV   79 (226)
                      .|.+.|-.+-  .-||++.....++++--+            -|-+.=++.-..++|||+.|.++
T Consensus        55 ~l~e~~P~em--tIVLq~~f~~L~v~~d~f------------~v~L~F~g~~e~l~IP~~AI~~f  105 (176)
T 2NYS_B           55 HLKSKYAEQM--TIVIQHQFWDMKVTETGF------------EIGLSFSDTPEKLVIPYNAIRGF  105 (176)
T ss_dssp             HHHTTSSSEE--ECCBCSCCEEEEECSSEE------------EEECCCSSCCCEEEEEGGGEEEE
T ss_pred             HHHHhccCCc--EEEEEeccCCcEEeCcEE------------EEEEEECCeeEEEEEEHHheeEE


No 48
>3AU4_A Myosin-X, Netrin receptor DCC; protein-protein complex, motor protein cargo; 1.9A {Homo sapiens}; Related PDB entries: 3AU5_A 3AU5_B 3PZD_A
Probab=23.81  E-value=4.3e+02  Score=24.77  Aligned_cols=82  Identities=11%  Similarity=0.044  Sum_probs=0.0  Template_Neff=10.100

Q ss_pred             cCeEEEEEecCCCCcceeeeHHHeeEEEecCCCeEEEEEeecChhHHHHhcCCCCCcEEEEEecHHHHHHHHhCccHHHH
Q consensus/237-   53 GPLLLVLMWPGGNGDNLTIPYEHIRSVKLSKDGKLVLRLHEIPPKLSALMSHTAGMDTLSLSLTQEELRALRDSKIHQWI  132 (226)
Q Consensus        53 sp~~lVvm~~~~n~dniTIPY~~IRSVkL~kd~kL~lRL~~~P~kL~~l~s~~~g~Dtl~l~lT~e~l~~~k~S~Ih~WI  132 (226)
                      +..-+.++-+.......++||+.|.++..+.+..+.+.+.               ...+.+..++..--.-==.....++
T Consensus       473 ~~~GI~i~~~~~~~~~~~~~~~~I~~~~~~~~~~~~i~~~---------------~~~~~f~t~~a~~i~~lI~~Yi~~~  537 (555)
T 3AU4_A          473 SADAVSVYKRGEGRPLEVFQYEHILSFGAPLANTYKIVVD---------------ERELLFETSEVVDVAKLMKAYISMI  537 (555)
T ss_dssp             CSSEEEEEETTCSSCSEEEEGGGEEEEEEEETTEEEEEET---------------TEEEEEECTTHHHHHHHHHHHHHHH
T ss_pred             eCCeEEEeeCCCCCeEEEEEHhHeeEEecCCCCeEEEEEC---------------CEEEEEECCCHHHHHHHHHHHHHHH


Q ss_pred             HHHHHHhhcCCCCCCCC
Q consensus/237-  133 AEEKRAAKKRPPQSQAP  149 (226)
Q Consensus       133 ~~~~~~~~~~~~~~~~~  149 (226)
                      ...+..+++....+..+
T Consensus       538 ~~~~~~~~~~~~~~~~~  554 (555)
T 3AU4_A          538 VKKRYSTTRSASSQGSS  554 (555)
T ss_dssp             HHHHCC-----------
T ss_pred             HHhhchhccccccccCC


No 49
>PF06115.12 ; DUF956 ; Domain of unknown function (DUF956)
Probab=22.89  E-value=53  Score=26.28  Aligned_cols=17  Identities=29%  Similarity=0.442  Sum_probs=0.0  Template_Neff=5.400

Q ss_pred             CcceeeeHHHeeEEEec
Q consensus/237-   66 GDNLTIPYEHIRSVKLS   82 (226)
Q Consensus        66 ~dniTIPY~~IRSVkL~   82 (226)
                      +++|.|||+.|..|...
T Consensus        43 ~~~IqIPW~eI~~V~~~   59 (117)
T Q38YH4_LACSS/1   43 RQFIQIPWEEVDYVIAS   59 (117)
T ss_pred             hhcEEEeHHhccEEEEE


No 50
>1OU8_B Stringent starvation protein B homolog; peptide-binding pocket, protein-peptide complex, homodimer; 1.6A {Haemophilus influenzae} SCOP: b.136.1.1; Related PDB entries: 1ZSZ_B 1OU8_A 1TWB_A 1TWB_B 1ZSZ_A
Probab=22.77  E-value=68  Score=24.66  Aligned_cols=32  Identities=13%  Similarity=0.133  Sum_probs=0.0  Template_Neff=7.300

Q ss_pred             CCCCcceeeeHHHeeEEEecCCCeEEEEEeecC
Q consensus/237-   63 GGNGDNLTIPYEHIRSVKLSKDGKLVLRLHEIP   95 (226)
Q Consensus        63 ~~n~dniTIPY~~IRSVkL~kd~kL~lRL~~~P   95 (226)
                      ++....++|||+.|.+|- +++...++.+..-+
T Consensus        76 ~G~~~~~~iP~~aI~ai~-~~e~~~gl~f~~~~  107 (111)
T 1OU8_B           76 KGVSRELYIPMGAALAIY-ARENGDGVMFEPEE  107 (111)
T ss_dssp             TTEEEEEEEEGGGEEEEE-ETTTCCEEECCCCG
T ss_pred             CCEEEEEEEeHHhEEEee-cCcCCccceeCccc


No 51
>3CYG_B Uncharacterized protein; Uncharacterized Protein, PSI-II, 10495j, Fervibacterium; HET: MSE; 2.61A {Fervidobacterium nodosum Rt17-B1}; Related PDB entries: 3CYG_A
Probab=22.59  E-value=81  Score=24.76  Aligned_cols=30  Identities=20%  Similarity=0.327  Sum_probs=0.0  Template_Neff=11.300

Q ss_pred             ceeEecCeEEEEEecCCC-------CcceeeeHHHee
Q consensus/237-   48 TNAYFGPLLLVLMWPGGN-------GDNLTIPYEHIR   77 (226)
Q Consensus        48 T~~yFsp~~lVvm~~~~n-------~dniTIPY~~IR   77 (226)
                      ...||++.-|++.++...       ...++|||+.|+
T Consensus       166 ~~f~~~~~gl~~~~~~~~~~~~~~g~~~v~ip~~~l~  202 (222)
T 3CYG_B          166 REFTISKDGLIIMYPHYDLAPYASGMPEFVIPWNVIE  202 (222)
T ss_dssp             SCEECCSSEEEEECCSSSSSCGGGCSCEEEEESTTTT
T ss_pred             CCEEEeCCEEEEEcCCcccCccccCCCEEEEEHHHHH


No 52
>3UL5_A Canecystatin-1; Cystatin, Defense, HYDROLASE INHIBITOR; HET: GOL; 2.3A {Saccharum officinarum} SCOP: d.17.1.0; Related PDB entries: 3UL5_D 3UL5_C 3UL5_B 3UL6_A 3UL6_B
Probab=22.11  E-value=2.4e+02  Score=21.48  Aligned_cols=45  Identities=16%  Similarity=0.031  Sum_probs=0.0  Template_Neff=9.100

Q ss_pred             CCChhHHHHHHHHHHHHhcCCChhheeeEeeEEEEECCEEEeccceeEe
Q consensus/237-    4 PNDSTLLSDMCELLDRYNRDVHPSDILRFPALRVEAGGTTVCGSTNAYF   52 (226)
Q Consensus         4 PND~tLL~~m~~lL~~~N~~~~~~~vl~f~~~~ve~~~~~v~g~T~~yF   52 (226)
                      ++|..+..-....++.||.+.+.    .|.+..|.-+...+..++..+|
T Consensus        57 ~~~~~~~~~a~~Av~~~n~~~~~----~~~~~~V~~a~~Qvv~G~~Y~l  101 (139)
T 3UL5_A           57 ENDLEAIELARFAVAEHNSKTNA----MLEFERLVKVRHQVVAGTMHHF  101 (139)
T ss_dssp             TTCHHHHHHHHHHHHHHHHHHCC----CCEEEEEEEEEEEEEEEEEEEE
T ss_pred             CCCHHHHHHHHHHHHHHHHhcCC----CcEEEEEEEEEEEEeCCeEEEE


No 53
>3IVF_A Talin-1; FERM domain, Cell membrane, Cell; 1.94A {Mus musculus}; Related PDB entries: 6U4K_A 6MFS_A
Probab=21.53  E-value=3.4e+02  Score=23.06  Aligned_cols=60  Identities=8%  Similarity=-0.055  Sum_probs=0.0  Template_Neff=11.400

Q ss_pred             EeeEEEEECCEEEeccceeEecCeEEEEEecCCCCcceeeeHHHeeEEEecCCCeEEEEEee
Q consensus/237-   32 FPALRVEAGGTTVCGSTNAYFGPLLLVLMWPGGNGDNLTIPYEHIRSVKLSKDGKLVLRLHE   93 (226)
Q Consensus        32 f~~~~ve~~~~~v~g~T~~yFsp~~lVvm~~~~n~dniTIPY~~IRSVkL~kd~kL~lRL~~   93 (226)
                      |.+....-++... .....-+++.-+.++-+........+||+.|+++..+ +..+.+.+..
T Consensus       284 f~~~~~~~~~~~~-~~~~l~i~~~gi~i~~~~~~~~~~~~~~~~i~~~~~~-~~~~~i~~~~  343 (371)
T 3IVF_A          284 FLVKEKMKGKNKL-VPRLLGITKECVMRVDEKTKEVIQEWSLTNIKRWAAS-PKSFTLDFGD  343 (371)
T ss_dssp             EEEEEECTTSSCE-EEEEEEECSSEEEEEETTTCCEEEEEEGGGCCEEEEE-TTEEEEECGG
T ss_pred             EEEEEeeCCCCce-ecEEEEECchheEEecCCCCcEEEEEEHHHceEEeec-CCEEEEEecc


No 54
>2HHI_A Immunogenic protein MPT64; MPT64, Secreted Antigen, Tuberculosis, Residual; NMR {Mycobacterium tuberculosis}
Probab=21.04  E-value=95  Score=24.15  Aligned_cols=70  Identities=10%  Similarity=0.067  Sum_probs=0.0  Template_Neff=11.100

Q ss_pred             CCCChhHHHHHHHHHHHHhcCCChhheeeEeeEEEEECCEEEeccceeEecCeEEEEEecCCCCc-------ceeeeHHH
Q consensus/237-    3 LPNDSTLLSDMCELLDRYNRDVHPSDILRFPALRVEAGGTTVCGSTNAYFGPLLLVLMWPGGNGD-------NLTIPYEH   75 (226)
Q Consensus         3 LPND~tLL~~m~~lL~~~N~~~~~~~vl~f~~~~ve~~~~~v~g~T~~yFsp~~lVvm~~~~n~d-------niTIPY~~   75 (226)
                      +.++...+..+.+++...=.+.......-......+..     .....||++.-|++.+......       .++|||+.
T Consensus       124 f~~~~~~~~~l~~~~~~~l~~~~~~~~~~~~~~~~~~~-----~~~~f~l~~~gl~~~f~~~~~~~~~~g~~~v~ip~~~  198 (204)
T 2HHI_A          124 WQADTDPLPVVFPIVQGELSKQTGQQVSIAPNAGLDPV-----NYQNFAVTNDGVIFFFNPGELLPEAAGPTQVLVPRSA  198 (204)
T ss_dssp             CCSCCCCCBTSHHHHHHHHHHHTSSCCCCCSTTTTSCT-----TTCSCEEETTEEEEEECCSSSSCTTTCCEEEEECHHH
T ss_pred             cCCCCChHHHHHHHHHHHHHHhhCCccccCCCCCCChh-----HhcCEEEeCCEEEEEeCcccccccccCCeEEEEeHHH


Q ss_pred             ee
Q consensus/237-   76 IR   77 (226)
Q Consensus        76 IR   77 (226)
                      ++
T Consensus       199 l~  200 (204)
T 2HHI_A          199 ID  200 (204)
T ss_dssp             HT
T ss_pred             HH


No 55
>4E72_A uncharacterized protein; PF11738 FAMILY, DUF3298, STRUCTURAL GENOMICS; HET: MSE; 2.15A {Pseudomonas aeruginosa}
Probab=20.15  E-value=1e+02  Score=24.44  Aligned_cols=31  Identities=16%  Similarity=0.255  Sum_probs=0.0  Template_Neff=11.100

Q ss_pred             eeEecCeEEEEEecC-------CCCcceeeeHHHeeEE
Q consensus/237-   49 NAYFGPLLLVLMWPG-------GNGDNLTIPYEHIRSV   79 (226)
Q Consensus        49 ~~yFsp~~lVvm~~~-------~n~dniTIPY~~IRSV   79 (226)
                      ..||++.-|++.++.       .....++|||+.|+..
T Consensus       179 ~f~~~~~gl~~~~~~~~~~~~~~g~~~v~ip~~~l~~~  216 (226)
T 4E72_A          179 HVALTFGAVTLKYDAYSIAPYSYAHPELKIPYPRLNGI  216 (226)
T ss_dssp             EEECCSSSEEEECCTTSSSCGGGCSCEEEECGGGGBTT
T ss_pred             CEEEcCCcEEEEeCCcccCcccccCcEEEEeHHHHccc


No 56
>2H7E_A Talin-1, Chimera of 24-mer peptide; Protein-peptide complex, alpha helix, beta; HET: PTR; NMR {Gallus gallus}; Related PDB entries: 2H7D_A 2G35_A 2MWN_B 2K00_A 2KGX_B
Probab=19.93  E-value=2.8e+02  Score=19.05  Aligned_cols=34  Identities=9%  Similarity=-0.020  Sum_probs=0.0  Template_Neff=10.400

Q ss_pred             EEEEecCCCCcceeeeHHHeeEEEecCCCeEEEEE
Q consensus/237-   57 LVLMWPGGNGDNLTIPYEHIRSVKLSKDGKLVLRL   91 (226)
Q Consensus        57 lVvm~~~~n~dniTIPY~~IRSVkL~kd~kL~lRL   91 (226)
                      +.++-+.....-.++||+.|++...+ ...+.|.+
T Consensus        33 i~~~d~~~~~~~~~~~~~~i~~~~~~-~~~~~l~~   66 (101)
T 2H7E_A           33 VMRVDEKTKEVIQEWSLTNIKRWAAS-PKSFTLDF   66 (101)
T ss_dssp             EEEECTTTCCEEEEEETTTEEEEEEC-SSEEEEEE
T ss_pred             EEEEeCCCCceEEEEEhhHceEEeec-CCEEEEEE


No 57
>2CAY_A VACUOLAR PROTEIN SORTING PROTEIN 36; TRANSPORT, VPS36, PH DOMAIN, ESCRT-II; HET: SO4; 1.9A {SACCHAROMYCES CEREVISIAE} SCOP: l.1.1.1, b.55.1.12; Related PDB entries: 2CAY_B 
Probab=19.81  E-value=4.1e+02  Score=20.43  Aligned_cols=85  Identities=9%  Similarity=0.175  Sum_probs=0.0  Template_Neff=8.900

Q ss_pred             eeeEeeEEEEECCE--EEeccceeEecCeEEEEE-ecCCCCcceeeeHHHeeEEEe-----cCCCeEEEEEeecChhHHH
Q consensus/237-   29 ILRFPALRVEAGGT--TVCGSTNAYFGPLLLVLM-WPGGNGDNLTIPYEHIRSVKL-----SKDGKLVLRLHEIPPKLSA  100 (226)
Q Consensus        29 vl~f~~~~ve~~~~--~v~g~T~~yFsp~~lVvm-~~~~n~dniTIPY~~IRSVkL-----~kd~kL~lRL~~~P~kL~~  100 (226)
                      ++...-..+..++.  .-+..-.+|++.+=+|.. -.......+.|||..|++++.     ++.-++.+.+..-|     
T Consensus        32 l~~~~~v~l~~g~~~~~~~~~G~l~LT~~Rlif~~~~~~~~~s~sipL~~I~~~~~~~~~~~~~~ki~~~~~~~~-----  106 (145)
T 2CAY_A           32 IFIDQSVGLYHGKSKILQRQRGRIFLTSQRIIYIDDAKPTQNSLGLELDDLAYVNYSSGFLTRSPRLILFFKDPS-----  106 (145)
T ss_dssp             EEEEEEEEEEETTEECTTCSSEEEEEESSEEEEEESSCHHHHCEEEEGGGEEEEEEECSSSSSSCEEEEEESSCS-----
T ss_pred             EEEECCEEEEcCCCcccccccEEEEEcccEEEEecCCCCCceEEEEEHHHeeEeEEEcCCCCCCcEEEEEECCCC-----


Q ss_pred             HhcCCCCCcEEEEEecHHHHHHH
Q consensus/237-  101 LMSHTAGMDTLSLSLTQEELRAL  123 (226)
Q Consensus       101 l~s~~~g~Dtl~l~lT~e~l~~~  123 (226)
                           .+...+.|.....-...|
T Consensus       107 -----~~~~~~kl~F~~gg~~eF  124 (145)
T 2CAY_A          107 -----SSTEFVQLSFRKSDGVLF  124 (145)
T ss_dssp             -----STTCCEEEEESSSCCHHH
T ss_pred             -----CCcEEEEEEEcCCCHHHH


No 58
>5UMS_A FACT complex subunit SSRP1; Histone chaperone  Double PH; 1.569A {Homo sapiens}; Related PDB entries: 4IFS_A 6L1E_A
Probab=19.77  E-value=1.5e+02  Score=25.86  Aligned_cols=30  Identities=23%  Similarity=0.267  Sum_probs=0.0  Template_Neff=8.100

Q ss_pred             eeEecCeEEEEEecCCCCcceeeeHHHeeEEEe
Q consensus/237-   49 NAYFGPLLLVLMWPGGNGDNLTIPYEHIRSVKL   81 (226)
Q Consensus        49 ~~yFsp~~lVvm~~~~n~dniTIPY~~IRSVkL   81 (226)
                      ++.|.+..|.+--+   ..++.|||+.|+.+-+
T Consensus        42 ~l~~~~~~l~l~~~---~~~~~i~~~~I~~~~~   71 (264)
T 5UMS_A           42 DIRIYPTFLHLHGK---TFDYKIPYTTVLRLFL   71 (264)
T ss_dssp             EEEECSSEEEEEES---SCEEEEEGGGEEEEEE
T ss_pred             EEEEECCeEEEecC---CceeEeeHHheeEEEE


No 59
>PF09939.10 ; DUF2171 ; Uncharacterized protein conserved in bacteria (DUF2171)
Probab=19.54  E-value=2.6e+02  Score=18.09  Aligned_cols=52  Identities=15%  Similarity=0.138  Sum_probs=0.0  Template_Neff=9.200

Q ss_pred             EEECCEEEeccceeEecCeEEEEEecCCCCcceeeeHHHeeEEEecCCCeEEEEE
Q consensus/237-   37 VEAGGTTVCGSTNAYFGPLLLVLMWPGGNGDNLTIPYEHIRSVKLSKDGKLVLRL   91 (226)
Q Consensus        37 ve~~~~~v~g~T~~yFsp~~lVvm~~~~n~dniTIPY~~IRSVkL~kd~kL~lRL   91 (226)
                      +..+|..|-.=..+.+...++-..-....+..+.||++.|.++.   +..+.|.+
T Consensus         8 ~~~~G~~iG~V~~v~~~~~~v~~~~~~~~~~~~~ip~~~i~~~~---~~~v~l~~   59 (65)
T B4RFD3_PHEZH/7    8 VGSDGGHVGRVDHVVGDEIELTKLDLAAGLKHHMIPMSWVDRVE---EDTVCLNR   59 (65)
T ss_pred             ECCCCCEEEEEEEEEcCeEEEEEcccccCCeEEEEEHHHeeEEe---CCEEEEcC


No 60
>PF14247.7 ; DUF4344 ; Putative metallopeptidase
Probab=19.33  E-value=1.1e+02  Score=26.55  Aligned_cols=44  Identities=20%  Similarity=0.291  Sum_probs=0.0  Template_Neff=7.400

Q ss_pred             HHHHHHHHhcCCChhheeeEeeEEEEECCEEEeccceeEecCeEEEEEecCCCCcceeeeHHHe
Q consensus/237-   13 MCELLDRYNRDVHPSDILRFPALRVEAGGTTVCGSTNAYFGPLLLVLMWPGGNGDNLTIPYEHI   76 (226)
Q Consensus        13 m~~lL~~~N~~~~~~~vl~f~~~~ve~~~~~v~g~T~~yFsp~~lVvm~~~~n~dniTIPY~~I   76 (226)
                      +.++.+.+|....    |+.++.-+...    ||..++|+            ....||||||.|
T Consensus        16 le~~~~~ln~~~~----lP~~i~i~~~~----Cg~~nA~Y------------~~~~I~iCYE~~   59 (235)
T A0RTK3_CENSY/1   16 FESKMDFINAAFR----LPHDIEISAEE----CEVENAFW------------RNGRIVICYELF   59 (235)
T ss_pred             HHHHHHHHHHhCC----CCCCcEEEEEe----cCCCCCcc------------cCcEEEEeHHHH


No 61
>PF13280.7 ; WYL ; WYL domain
Probab=19.04  E-value=3.4e+02  Score=19.97  Aligned_cols=108  Identities=10%  Similarity=0.072  Sum_probs=0.0  Template_Neff=11.300

Q ss_pred             HHHHHHhcCCChhheeeEeeEEEEECCEEEeccceeEecCeEEEEEecCCCCcceeeeHHHeeEEEecCCCeEEEEEeec
Q consensus/237-   15 ELLDRYNRDVHPSDILRFPALRVEAGGTTVCGSTNAYFGPLLLVLMWPGGNGDNLTIPYEHIRSVKLSKDGKLVLRLHEI   94 (226)
Q Consensus        15 ~lL~~~N~~~~~~~vl~f~~~~ve~~~~~v~g~T~~yFsp~~lVvm~~~~n~dniTIPY~~IRSVkL~kd~kL~lRL~~~   94 (226)
                      +.|+.+...-.....+.|....=.-....|.-.--.|..-.+.++.+.-..+..-|++-+.|.+|++..  +-...-..+
T Consensus         1 ~~l~~l~~Ai~~~~~i~~~Y~~~~~~~~~v~P~~l~~~~~~~yl~~~~~~~~~~~~~rl~ri~~i~~~~--~~~~~~~~~   78 (168)
T C9A6T3_ENTCA/1    1 PILSALFSAIVQEQVIQFSYQRYQKTNKTVQPYQLDFRAGYWYCLAYDCQKQAFRRYRCDAMQGLAPTE--KTGYTLQQL   78 (168)
T ss_pred             ChHHHHHHHHHhCCeEEEEEecCCCeEEEEEeeEEEEeCCEEEEEEEECCCCeeEEEEecceeceeecC--CCCCCHHHH


Q ss_pred             ChhHHHHhcCCCCCcEEEEEecHHHHHHHHh
Q consensus/237-   95 PPKLSALMSHTAGMDTLSLSLTQEELRALRD  125 (226)
Q Consensus        95 P~kL~~l~s~~~g~Dtl~l~lT~e~l~~~k~  125 (226)
                      ...+........ .-++.|.++.+....+++
T Consensus        79 ~~~~~~~~~~~~-~~~~~l~~~~~~~~~~~~  108 (168)
T C9A6T3_ENTCA/1   79 AEKQLQQQVLTQ-TLGYHIRFDLSAKERLWQ  108 (168)
T ss_pred             HHHHhhhccCCc-ceEEEEEECHHHHHHHHh


No 62
>PF14384.7 ; BrnA_antitoxin ; BrnA antitoxin of type II toxin-antitoxin system
Probab=18.92  E-value=1.8e+02  Score=20.33  Aligned_cols=37  Identities=11%  Similarity=0.315  Sum_probs=0.0  Template_Neff=7.800

Q ss_pred             cChhHHHHh-------cCCCCCcEEEEEecHHHHHHHHhCccHHH
Q consensus/237-   94 IPPKLSALM-------SHTAGMDTLSLSLTQEELRALRDSKIHQW  131 (226)
Q Consensus        94 ~P~kL~~l~-------s~~~g~Dtl~l~lT~e~l~~~k~S~Ih~W  131 (226)
                      +|..+..++       .....+..|+|.|+.+.+..||..+.. |
T Consensus        20 ~~~~~~~~~~~~~~r~~~~~~k~~vti~Ld~~vl~~fk~~g~~-~   63 (75)
T A6WWJ1_OCHA4/2   20 LPEMAAKMEKAIRGRPRIDDPKTPVTIRLDQDVVQRFKATGKG-W   63 (75)
T ss_pred             CHHHHHHHHHhhcCCCCCCCCCCcceeEcCHHHHHHHHHhCCC-H


No 63
>PF04014.19 ; MazE_antitoxin ; Antidote-toxin recognition MazE, bacterial antitoxin
Probab=18.75  E-value=76  Score=18.43  Aligned_cols=30  Identities=20%  Similarity=0.236  Sum_probs=0.0  Template_Neff=10.600

Q ss_pred             CCCcceeeeHHHeeEEEecCCCeEEEEEee
Q consensus/237-   64 GNGDNLTIPYEHIRSVKLSKDGKLVLRLHE   93 (226)
Q Consensus        64 ~n~dniTIPY~~IRSVkL~kd~kL~lRL~~   93 (226)
                      ++...++||=+..+.+.|..+..+.+....
T Consensus         4 ~~~~~i~lP~~~~~~~~l~~g~~v~~~~~~   33 (48)
T Q96XD5_SULTO/2    4 TRKFQITIPKEVREKINLKPNEKFEVIVLN   33 (48)
T ss_pred             cCCceeecCHHHHHHcCCCCCCeEEEEEEC


No 64
>PF10313.10 ; DUF2415 ; Uncharacterised protein domain (DUF2415)
Probab=18.60  E-value=1.1e+02  Score=20.57  Aligned_cols=14  Identities=21%  Similarity=0.411  Sum_probs=0.0  Template_Neff=5.300

Q ss_pred             eeEEEecCCC---eEEE
Q consensus/237-   76 IRSVKLSKDG---KLVL   89 (226)
Q Consensus        76 IRSVkL~kd~---kL~l   89 (226)
                      ||++|.++++   .|-+
T Consensus         3 ~R~lkFS~~g~~~dlL~   19 (47)
T A3LXC1_PICST/2    3 FRACKFSPAYDMSDMLI   19 (47)
T ss_pred             eeEEEEcCCcccccEEE


No 65
>PF11696.9 ; DUF3292 ; Protein of unknown function (DUF3292)
Probab=18.58  E-value=1.8e+02  Score=29.46  Aligned_cols=47  Identities=17%  Similarity=0.171  Sum_probs=0.0  Template_Neff=7.300

Q ss_pred             eeeEeeEEEEECCEEEeccc----eeEecCeEEEEEec---CCCCcceeeeHHHeeEEE
Q consensus/237-   29 ILRFPALRVEAGGTTVCGST----NAYFGPLLLVLMWP---GGNGDNLTIPYEHIRSVK   80 (226)
Q Consensus        29 vl~f~~~~ve~~~~~v~g~T----~~yFsp~~lVvm~~---~~n~dniTIPY~~IRSVk   80 (226)
                      ...|++..=---|.-+-..+    ..||+|.     -+   ......++||++.|+.||
T Consensus       549 p~~F~a~~~g~~G~l~it~~~~~p~l~F~~~-----~~~~~~~~~~~~~i~i~dI~elk  602 (662)
T U7PRL2_SPOS1/6  549 PVEFQARYEGKRGSVYITAKATIPAVAFSTE-----VSSDPDTVHPRWSIPIGDIQELK  602 (662)
T ss_pred             CEEEEEEECCeeEEEEEecCCCCceEEEEcc-----CCCCCCCCCCeEEEEHHHheeeE


No 66
>6SWT_B Alpha-actinin-2, Affimer 9; alpha-actinin 2, Affimer, CONTRACTILE PROTEIN; 1.2A {Homo sapiens}; Related PDB entries: 5MN2_C 5MN2_D 6ST2_C 6ST2_D 6STJ_H 6STJ_E 6STJ_G 6STJ_F 6HJL_H 6HJL_D 6HJL_C 6HJL_G 6Z0O_F 6Z0O_E
Probab=18.41  E-value=3.3e+02  Score=19.10  Aligned_cols=45  Identities=16%  Similarity=0.033  Sum_probs=0.0  Template_Neff=8.900

Q ss_pred             CCChhHHHHHHHHHHHHhcCCChhheeeEeeEEEEECCEEEe-----ccceeEe
Q consensus/237-    4 PNDSTLLSDMCELLDRYNRDVHPSDILRFPALRVEAGGTTVC-----GSTNAYF   52 (226)
Q Consensus         4 PND~tLL~~m~~lL~~~N~~~~~~~vl~f~~~~ve~~~~~v~-----g~T~~yF   52 (226)
                      +||..+..-....++.||.+.+.    .|.+.+|.-+...+.     ++...++
T Consensus         2 ~~d~~~~~~~~~av~~~n~~~~~----~~~~~~v~~~~~qvv~~~~~~G~~y~i   51 (91)
T 6SWT_B            2 ENSLEIEELARFAVDEHNKKENA----LLEFVRVVKAKEQHQFHMSWTWTMYYL   51 (91)
T ss_dssp             --CHHHHHHHHHHHHHHHHHHTC----CCEEEEEEEEEEEEEECSSCEEEEEEE
T ss_pred             CCcHHHHHHHHHHHHHHHHHcCC----CcEEEEEEEEEEEEcccccCCcEEEEE


No 67
>3B77_F Uncharacterized protein; Pleckstrin-homology domain, structural genomics, Joint; HET: MSE; 2.42A {Exiguobacterium sibiricum} SCOP: b.55.1.13; Related PDB entries: 3B77_D 3B77_E 3B77_C 3B77_A 3B77_B 
Probab=17.82  E-value=1.4e+02  Score=25.53  Aligned_cols=80  Identities=15%  Similarity=0.224  Sum_probs=0.0  Template_Neff=6.500

Q ss_pred             HHHHHHH--HHHhcCCChhheeeEeeEEEEECCEEEeccceeEecCeEEEEEecCCCCcce---eeeHH--HeeEEEecC
Q consensus/237-   11 SDMCELL--DRYNRDVHPSDILRFPALRVEAGGTTVCGSTNAYFGPLLLVLMWPGGNGDNL---TIPYE--HIRSVKLSK   83 (226)
Q Consensus        11 ~~m~~lL--~~~N~~~~~~~vl~f~~~~ve~~~~~v~g~T~~yFsp~~lVvm~~~~n~dni---TIPY~--~IRSVkL~k   83 (226)
                      ++|+.++  +.|+.-.....++..+--.|...--.. ...-+|-..-++.+.-.|..+...   .|||.  .|.+|.+..
T Consensus         2 sdig~~i~~~~~~k~~~~~~~ll~dgE~I~~~~ks~-~D~~vfTNkRlI~vD~~~~~g~k~~~~~ipY~~~~I~~vs~Et   80 (193)
T 3B77_F            2 SDIGQVIHPDDFDKAAADDYVLHEDGEKIYFLIKSK-TDEYCFTNLALVHLDGESAVSSKRVLYRYPYAHYPIRHVMFET   80 (193)
T ss_dssp             --CBEECCGGGGGGSGGGGGSCGGGTCCEEEEEECS-SCEEEEESSEEEEEEC------CEEEEEEEGGGSCEEEEEEEC
T ss_pred             CCcceeCCHHHHhhchHhhhhhcCCCCeEEEEEecC-CCEEEEcCCeEEEEcCCCcccccEEEEEecCccCCeeEEEEEc


Q ss_pred             CC------eEEEEE
Q consensus/237-   84 DG------KLVLRL   91 (226)
Q Consensus        84 d~------kL~lRL   91 (226)
                      .|      .|.|.+
T Consensus        81 aG~~d~d~eIk~~~   94 (193)
T 3B77_F           81 AGTVDLDVEIKFEI   94 (193)
T ss_dssp             CCSSCCEEEEEEEE
T ss_pred             CCccCCCCEEEEEE


No 68
>1YEL_A At1g16640; CESG, Protein Structure Initiative, structural; NMR {Arabidopsis thaliana} SCOP: b.142.1.2
Probab=17.57  E-value=1.1e+02  Score=19.88  Aligned_cols=38  Identities=11%  Similarity=-0.007  Sum_probs=0.0  Template_Neff=12.200

Q ss_pred             cCeEEEEEecCCCCcceeeeHHHeeEEEecCCCeEEEE
Q consensus/237-   53 GPLLLVLMWPGGNGDNLTIPYEHIRSVKLSKDGKLVLR   90 (226)
Q Consensus        53 sp~~lVvm~~~~n~dniTIPY~~IRSVkL~kd~kL~lR   90 (226)
                      .|.++.++.+......+.||.+..+.+.......+.++
T Consensus         8 ~p~f~k~~~~~~~~~~l~~p~~~~~~~~~~~~~~~~l~   45 (104)
T 1YEL_A            8 EVQFMKPFISEKSSKSLEIPLGFNEYFPAPFPITVDLL   45 (104)
T ss_dssp             CEEEEEECCHHHHTTCEECCHHHHTTCCCCCCSEEEEE
T ss_pred             CCcceeeecCcCCCCceecCHHHHHhCCCCCCCeEEEE


No 69
>4DT4_A FKBP-type 16 kDa peptidyl-prolyl cis-trans; FKBP domain, IF domain, chaperone; 1.35A {Escherichia coli}
Probab=16.56  E-value=3.8e+02  Score=20.94  Aligned_cols=73  Identities=10%  Similarity=0.035  Sum_probs=0.0  Template_Neff=9.400

Q ss_pred             cceeEecCeEEEEEecCCCCcceeeeHHHee------EEEecCCCeEEEEE--eecChhHHHHhcCCCCCcEEEEEecHH
Q consensus/237-   47 STNAYFGPLLLVLMWPGGNGDNLTIPYEHIR------SVKLSKDGKLVLRL--HEIPPKLSALMSHTAGMDTLSLSLTQE  118 (226)
Q Consensus        47 ~T~~yFsp~~lVvm~~~~n~dniTIPY~~IR------SVkL~kd~kL~lRL--~~~P~kL~~l~s~~~g~Dtl~l~lT~e  118 (226)
                      +...||.+...--+-....++.++|-|...-      .-....+..+.+++  ..++..|..-+..-...++..+.++.+
T Consensus         9 ~~~~~~~~~~~~~~~~~~~gd~V~v~~~~~~~~g~~~~~~~~~~~~~~~~~g~~~~~~~l~~~l~gm~~Ge~~~v~i~~~   88 (169)
T 4DT4_A            9 HHSSGLVPRGSHMSESVQSNSAVLVHFTLKLDDGTTAESTRNNGKPALFRLGDASLSEGLEQHLLGLKVGDKTTFSLEPD   88 (169)
T ss_dssp             -CCSCCCCCCSSSCSSCCTTCEEEEEEEEEETTSCEEEEHHHHTSCEEEETTSSSSCHHHHHHHTTCCTTCEEEEEECGG
T ss_pred             ccccCCcCCCCcCCCcCCCCCEEEEEEEEEeCCCCEEEEeccCCCcEEEEeCCCccCHHHHHHHCCCCCCCEEEEEECHH


Q ss_pred             H
Q consensus/237-  119 E  119 (226)
Q Consensus       119 ~  119 (226)
                      .
T Consensus        89 ~   89 (169)
T 4DT4_A           89 A   89 (169)
T ss_dssp             G
T ss_pred             H


No 70
>PF03517.14 ; Voldacs ; Regulator of volume decrease after cellular swelling
Probab=16.52  E-value=1.2e+02  Score=24.55  Aligned_cols=27  Identities=11%  Similarity=0.223  Sum_probs=0.0  Template_Neff=7.200

Q ss_pred             eeEecCeEEEEEecCCCCcceeeeHHHe
Q consensus/237-   49 NAYFGPLLLVLMWPGGNGDNLTIPYEHI   76 (226)
Q Consensus        49 ~~yFsp~~lVvm~~~~n~dniTIPY~~I   76 (226)
                      +.|.+-. .|+.++.....-|.|||..|
T Consensus         2 ~L~Vt~~-~l~w~~~~~~~G~sI~y~~I   28 (151)
T C4WYC8_ACYPI/3    2 TLYVAES-KLYWKNDATNQIISIDYKSM   28 (151)
T ss_pred             EEEEEee-EEEEEeCCCCcEEEEeCchh


No 71
>PF02174.18 ; IRS ; PTB domain (IRS-1 type)
Probab=16.49  E-value=1.5e+02  Score=20.75  Aligned_cols=41  Identities=10%  Similarity=0.054  Sum_probs=0.0  Template_Neff=9.900

Q ss_pred             EeccceeEecCeEEEE-EecCCCCcceeeeHHHeeEEEecCC
Q consensus/237-   44 VCGSTNAYFGPLLLVL-MWPGGNGDNLTIPYEHIRSVKLSKD   84 (226)
Q Consensus        44 v~g~T~~yFsp~~lVv-m~~~~n~dniTIPY~~IRSVkL~kd   84 (226)
                      ++|......++.-+.+ .-.......+..||.+||......+
T Consensus        17 l~g~~~l~v~~~~~~l~~~~~~~~~~~~w~l~~ir~~g~~~~   58 (98)
T A3KNM7_DANRE/1   17 IYGECTMQITHENIYLWDIHNARVKLVMWPLNSLRRYGRDST   58 (98)
T ss_pred             CCceEEEEEeCCEEEEEEcCCCCcEEEEEechhhhccCCcCC


No 72
>PF12068.9 ; PH_RBD ; Rab-binding domain (RBD)
Probab=16.39  E-value=1.9e+02  Score=21.91  Aligned_cols=25  Identities=16%  Similarity=0.264  Sum_probs=0.0  Template_Neff=9.600

Q ss_pred             eeeeHHHeeEEEecCCC-----eEEEEEee
Q consensus/237-   69 LTIPYEHIRSVKLSKDG-----KLVLRLHE   93 (226)
Q Consensus        69 iTIPY~~IRSVkL~kd~-----kL~lRL~~   93 (226)
                      +.|+.+.|+||++.+.+     .++|-+..
T Consensus        67 ~~i~l~~i~si~~~~~~~~~~g~iv~~~~d   96 (143)
T H3DYT0_PRIPA/3   67 ITIEMNQVIYIHLHQKQEESSSIITFVTCE   96 (143)
T ss_pred             EEEEhhhEEEEEEecCCCCCceEEEEEeCC


No 73
>PF04637.13 ; Herpes_pp85 ; Herpesvirus phosphoprotein 85 (HHV6-7 U14/HCMV UL25)
Probab=16.35  E-value=3.6e+02  Score=26.80  Aligned_cols=105  Identities=16%  Similarity=0.176  Sum_probs=0.0  Template_Neff=5.200

Q ss_pred             EecCCCCcceeeeHHHeeEEEecCCCeEEEEEeecChhHHHHhcCCCCCcEEEEEecHHHHHHHHhCccHHHHHHHHHHh
Q consensus/237-   60 MWPGGNGDNLTIPYEHIRSVKLSKDGKLVLRLHEIPPKLSALMSHTAGMDTLSLSLTQEELRALRDSKIHQWIAEEKRAA  139 (226)
Q Consensus        60 m~~~~n~dniTIPY~~IRSVkL~kd~kL~lRL~~~P~kL~~l~s~~~g~Dtl~l~lT~e~l~~~k~S~Ih~WI~~~~~~~  139 (226)
                      +..+.-++..+|.|+.|..|   .|+.+.++-.+++.-=..+|+..+.+    +.||+++|..+=+-             
T Consensus       384 ~~~~~~~~~~~~~~~~~~~~---~~~~~~~~~~el~~~~~l~~eg~a~q----~~~t~~q~~~~l~~-------------  443 (491)
T PP85_HHV6Z/19-  384 ENAFSSIAIMPISYDKTIDV---EDNEIQVLEVEMQSLSAVVYGAVASK----YGLSLEQVIRKLNR-------------  443 (491)
T ss_pred             cccccccccCccccceeeec---cCCeeEEEEEEHHHHHHHHHHHHHHH----hCCCHHHHHHHHHh-------------


Q ss_pred             hcCCCCCCCCCCCCCCCCCCCCCCCCCcCCCCCCCCCcchhcCCCCCCCCch
Q consensus/237-  140 KKRPPQSQAPSSPGNAPPQSSHSSHNSLSSQASVPAPSRASANRSPPSGNPK  191 (226)
Q Consensus       140 ~~~~~~~~~~~~~~~~~~~~~~~~~~~~~~~~~~~~~~~~~~~~~~~~~~~k  191 (226)
                             .+..+++.+.+..+.++......+.+.+.+..-...+-+...+..
T Consensus       444 -------~~~~~~~~~~~~~~~~~~~~~~~~~~~~~~~~~~~~~~~~~~~~~  488 (491)
T PP85_HHV6Z/19-  444 -------NEGRTSSRASPSHSTSTVPYSPPQSDRSTPTSILRQRVPMRSNSR  488 (491)
T ss_pred             -------cCCCCCCCCCCCCccCCCCCCCCCCCCCCCcccccCCCCcccccC


No 74
>PF14153.7 ; Spore_coat_CotO ; Spore coat protein CotO
Probab=16.24  E-value=1.7e+02  Score=24.13  Aligned_cols=25  Identities=16%  Similarity=0.452  Sum_probs=0.0  Template_Neff=7.400

Q ss_pred             EEEEecCCCCcceeeeHHHeeEEEe
Q consensus/237-   57 LVLMWPGGNGDNLTIPYEHIRSVKL   81 (226)
Q Consensus        57 lVvm~~~~n~dniTIPY~~IRSVkL   81 (226)
                      .|.+-.+.....++|+++.|.+|+|
T Consensus       142 ~v~ik~~~~~~~~~i~~~dI~~I~i  166 (169)
T Q81GI2_BACCR/6  142 IVSIMPQNSMRDIRLSIDDIQSISM  166 (169)
T ss_pred             EEEEEeCCCceeEEEEHHHceEeEe


No 75
>PF08863.11 ; YolD ; YolD-like protein
Probab=15.78  E-value=3.8e+02  Score=18.22  Aligned_cols=69  Identities=12%  Similarity=0.101  Sum_probs=0.0  Template_Neff=10.200

Q ss_pred             ChhHHHHHHHHHHHHhcCCChhheeeEeeEEEEECCEEEeccceeEecCeEEEEEecCCCCcce-eeeHHHeeEE
Q consensus/237-    6 DSTLLSDMCELLDRYNRDVHPSDILRFPALRVEAGGTTVCGSTNAYFGPLLLVLMWPGGNGDNL-TIPYEHIRSV   79 (226)
Q Consensus         6 D~tLL~~m~~lL~~~N~~~~~~~vl~f~~~~ve~~~~~v~g~T~~yFsp~~lVvm~~~~n~dni-TIPY~~IRSV   79 (226)
                      |.--+..|..+|...=...     +...+.--.-+......++..+|....--+.+-..++... .|||+.|++|
T Consensus        25 ~e~~~e~i~~~L~~a~~~~-----~~v~i~~~~~~~~~~~~G~V~~id~~~~~l~l~~~~~~~~~~i~~~~I~~i   94 (95)
T E6TXV5_BACCJ/1   25 DEQLFEEWSRILEKAYHEQ-----LVISATKWKNGHEENILGYLYKMDQVNRCLILQHPSSFEKQKIMLSELTHL   94 (95)
T ss_pred             CHHHHHHHHHHHHHHHHcC-----CeEEEEEEeCCeEEEEEEEEEEEECCCCEEEEECCCCCeeEEEeHHHeeec


No 76
>4ZF7_B Interleukin 2; ferret, interleukin-2, IMMUNE SYSTEM; HET: SO4, 1PE, PG4; 1.893A {Mustela putorius furo} SCOP: a.26.1.2; Related PDB entries: 1NBP_A 1M4A_A 4ZF7_A 3QAZ_D 3QAZ_V 3QAZ_b 3QAZ_A 3QAZ_J 3QAZ_P 3QAZ_h 3QAZ_e 3QAZ_G 3QAZ_Y 3QAZ_M 3QAZ_S 3QB1_H 3QB1_D 3QB1_E 3QB1_G 3QB1_C 3QB1_A 3QB1_B 3QB1_F 2B5I_A 2ERJ_H 2ERJ_D 3INK_D 3INK_C 1IRL_A 1M47_A 1M48_A 1M48_B 1M49_A 1M49_B 1M4B_A 1M4C_A 1M4C_B 1PW6_A 1PW6_B 5UTZ_D 5UTZ_E 5UTZ_I 5UTZ_A 1Z92_A 5LQB_A 1PY2_A 1PY2_D 1PY2_C 1PY2_B 1QVN_A 1QVN_D 1QVN_C 1QVN_B 4NEJ_A 4NEM_A
Probab=15.64  E-value=1.5e+02  Score=24.67  Aligned_cols=25  Identities=28%  Similarity=0.308  Sum_probs=0.0  Template_Neff=3.000

Q ss_pred             HHHHHHHHHHHHhcCCChhheeeEee
Q consensus/237-    9 LLSDMCELLDRYNRDVHPSDILRFPA   34 (226)
Q Consensus         9 LL~~m~~lL~~~N~~~~~~~vl~f~~   34 (226)
                      ||.+++.||..+|.-.+ +.||.|++
T Consensus        18 LLlDLq~Ll~~V~n~~n-~~Mltfkf   42 (138)
T 4ZF7_B           18 LLLDLQLLLNGVKNYES-PRMLTFKF   42 (138)
T ss_dssp             HHHHHHHHHHHHHTTSC-GGGGGCCE
T ss_pred             HHHHHHHHHHhhcCCCC-Ccceeeee


No 77
>3FSS_A Histone chaperone RTT106; HISTONE CHAPERONE, Chaperone, Chromosomal protein; HET: MSE, GOL; 1.432A {Saccharomyces cerevisiae}; Related PDB entries: 3GYO_A 3GYP_A 3TVV_A 3TVV_B 3TW1_A 3TO1_A 3TO1_B
Probab=15.53  E-value=1.6e+02  Score=25.48  Aligned_cols=33  Identities=21%  Similarity=0.260  Sum_probs=0.0  Template_Neff=7.600

Q ss_pred             eeEecCeEE----EEEecCCCCcceee--eHHHeeEEEe
Q consensus/237-   49 NAYFGPLLL----VLMWPGGNGDNLTI--PYEHIRSVKL   81 (226)
Q Consensus        49 ~~yFsp~~l----Vvm~~~~n~dniTI--PY~~IRSVkL   81 (226)
                      ++.|.+..+    ++-+..++...+.|  ||+.|+.|-+
T Consensus        26 ~l~~~~~~~~~~~~l~l~~g~~~~~~i~~~y~~I~~v~~   64 (237)
T 3FSS_A           26 DLVFYLSNVDGSPVITLLKGNDRELSIYQLNKNIKMASF   64 (237)
T ss_dssp             EEEEEECTTTCCEEEEEEETTEEEEEECCHHHHEEEEEE
T ss_pred             EEEEEecCCCCCceEEecCCCcceEEeeehhhcEEEEEE


No 78
>5YQR_A T4 lysozyme/Membrane-anchored lipid-binding protein LAM6; ligand binding domain, sterol, lipid; HET: 2PE; 2.402A {Enterobacteria phage T4}
Probab=15.52  E-value=3.8e+02  Score=21.69  Aligned_cols=44  Identities=16%  Similarity=0.177  Sum_probs=0.0  Template_Neff=11.300

Q ss_pred             eeEecCeEEEEEecCCCC-cceeeeHHHeeEEEecCCCeEEEEEe
Q consensus/237-   49 NAYFGPLLLVLMWPGGNG-DNLTIPYEHIRSVKLSKDGKLVLRLH   92 (226)
Q Consensus        49 ~~yFsp~~lVvm~~~~n~-dniTIPY~~IRSVkL~kd~kL~lRL~   92 (226)
                      ..|-++.++...-...+. ..+.||++.|.+|+-.....-.|+++
T Consensus       200 ~l~it~~~~~F~~~~~~~~~~~~ip~~~I~~i~~~~~~~~~i~i~  244 (276)
T 5YQR_A          200 RIYLSNTHLCFNSTVLNWMAKLQIPLNEIKYLDKVTTNSSAISVE  244 (276)
T ss_dssp             EEEEESSEEEEEECSTTCCCEEEEEGGGEEEEEECTTCTTCEEEE
T ss_pred             EEEEcCCEEEEeecCcccceeEeeeHHHeeEEEeccCCCCcEEEE


No 79
>6XTJ_AAA Fermitin family homolog 2,Fermitin family; Alzheimer's Disease, integrin binding, FERM; HET: CIT; 1.6A {Homo sapiens}; Related PDB entries: 5XPY_A 5XQ0_A 5XQ0_B 5XQ1_A 5XQ1_B 5XPZ_A 5XPZ_B
Probab=15.36  E-value=2.8e+02  Score=25.74  Aligned_cols=42  Identities=7%  Similarity=0.025  Sum_probs=0.0  Template_Neff=9.500

Q ss_pred             ecCeEEEEEecCCCCcceeeeHHHeeEEEecC-CCeEEEEEee
Q consensus/237-   52 FGPLLLVLMWPGGNGDNLTIPYEHIRSVKLSK-DGKLVLRLHE   93 (226)
Q Consensus        52 Fsp~~lVvm~~~~n~dniTIPY~~IRSVkL~k-d~kL~lRL~~   93 (226)
                      .+|.-++++=+.....-.++||..|++...+. ...+.|.+..
T Consensus       386 i~~~gi~~~~~~t~~~~~~~~~~~i~~~~~~~~~~~~~l~~~~  428 (478)
T 6XTJ_AAA        386 IAYNRLIRMDASTGDAIKTWRFSNMKQWNVNWEIKMVTVEFAD  428 (478)
T ss_dssp             EETTEEEEECTTTCCEEEEEEGGGEEEEEEETTTTEEEEEETT
T ss_pred             EeCCeEEEEeCCCCCeeEEEEHHHcceEeccCCCCeEEEEeCC


No 80
>PF00031.22 ; Cystatin ; Cystatin domain
Probab=15.32  E-value=3.3e+02  Score=17.40  Aligned_cols=45  Identities=9%  Similarity=0.163  Sum_probs=0.0  Template_Neff=11.400

Q ss_pred             CCChhHHHHHHHHHHHHhcCCChhheeeEeeEEEEECCEEEeccceeEe
Q consensus/237-    4 PNDSTLLSDMCELLDRYNRDVHPSDILRFPALRVEAGGTTVCGSTNAYF   52 (226)
Q Consensus         4 PND~tLL~~m~~lL~~~N~~~~~~~vl~f~~~~ve~~~~~v~g~T~~yF   52 (226)
                      ++|..+..-....+..||.+.    --.|.+..|.-+...+.+++..|+
T Consensus         8 ~~~~~~~~~~~~a~~~~n~~~----~~~~~~~~i~~~~~q~~~g~~y~~   52 (89)
T CYTB_BOVIN/4-9    8 PATAETQAIADKVKSQLEEKE----NKKFPVFKALEFKSQLVAGKNYFI   52 (89)
T ss_pred             CCCHHHHHHHHHHHHHHHHHh----CCCCCeEEEEEEEEEEeCCeEEEE


No 81
>2MRN_A Antitoxin MazE; MazE, antitoxin, DNA BINDING PROTEIN; NMR {Escherichia coli K-12}; Related PDB entries: 2MRN_B 2MRU_A 2MRU_B
Probab=14.99  E-value=1.6e+02  Score=19.21  Aligned_cols=48  Identities=15%  Similarity=0.140  Sum_probs=0.0  Template_Neff=9.300

Q ss_pred             ccceeEecCeEEEEEecCCCCcceeeeHHHeeEEEecCCCeEEEEEee
Q consensus/237-   46 GSTNAYFGPLLLVLMWPGGNGDNLTIPYEHIRSVKLSKDGKLVLRLHE   93 (226)
Q Consensus        46 g~T~~yFsp~~lVvm~~~~n~dniTIPY~~IRSVkL~kd~kL~lRL~~   93 (226)
                      ..+..++..........-++...++||-+..+...|..+..|.++...
T Consensus         9 ~~~~~~~~~~~~~~~~~~~~~~~i~iP~~~~~~~~l~~g~~v~i~~~~   56 (67)
T 2MRN_A            9 HHMSDDDDKGIHSSVKRWGNSPAVRIPATLMQALNLNIDDEVKIDLVD   56 (67)
T ss_dssp             SCCCTTTSCCEECCEEEETTEEEEECCHHHHHHHTCCTTCCEEEEEET
T ss_pred             ccccccCCCcceEEEEEECCCCeEEcCHHHHHHCCCCCCCEEEEEEEC


No 82
>3K8R_B Uncharacterized protein; UNKNOWN FUNCTION, Structural Genomics, Joint; HET: MSE; 2.75A {Rhodospirillum rubrum ATCC 11170}; Related PDB entries: 3K8R_A
Probab=14.76  E-value=1.9e+02  Score=22.70  Aligned_cols=27  Identities=15%  Similarity=0.235  Sum_probs=0.0  Template_Neff=7.100

Q ss_pred             ceeEecC--eEEEEEecCCCCcceeeeHHHe
Q consensus/237-   48 TNAYFGP--LLLVLMWPGGNGDNLTIPYEHI   76 (226)
Q Consensus        48 T~~yFsp--~~lVvm~~~~n~dniTIPY~~I   76 (226)
                      +.++|.+  ..|+|.+.  ||-.++|||..+
T Consensus        28 ~~v~fd~~~~~l~i~l~--dG~~~~iP~~~~   56 (124)
T 3K8R_B           28 AKARYDRSSARVIVDLE--NGCTFAFPPRLA   56 (124)
T ss_dssp             EEEEEETTTTEEEEEET--TSCEEEECGGGS
T ss_pred             eEEEEECCCCEEEEEeC--CCcEEEECHHHh


No 83
>PF02898.16 ; NO_synthase ; Nitric oxide synthase, oxygenase domain
Probab=14.22  E-value=1.4e+02  Score=28.54  Aligned_cols=44  Identities=34%  Similarity=0.448  Sum_probs=0.0  Template_Neff=5.000

Q ss_pred             ecCeEEEEEecC-CCCcceeeeHHHeeEEEecCCC-----eEEEEEeecCh
Q consensus/237-   52 FGPLLLVLMWPG-GNGDNLTIPYEHIRSVKLSKDG-----KLVLRLHEIPP   96 (226)
Q Consensus        52 Fsp~~lVvm~~~-~n~dniTIPY~~IRSVkL~kd~-----kL~lRL~~~P~   96 (226)
                      |..+-+|+..+| . -.-+.||=+.|..|.|....     .|+||-+.+|.
T Consensus       166 FDvLPlvi~~~~~~-p~~~~ip~~~v~EV~i~HP~~~~f~~LgLrWyavP~  215 (361)
T C7QCU4_CATAD/2  166 FDVLPLVIEAPGYR-PYIHVIPQDSVLEVPLSHPRHPWFADLGVRWHAVPV  215 (361)
T ss_pred             ccccceEEEcCCCC-ceEecCCHHHeeEeecCCCCChhHhccCCccccCCe


No 84
>2XVS_A TETRATRICOPEPTIDE REPEAT PROTEIN 5; ANTITUMOR PROTEIN, P53 COFACTOR, STRESS-RESPONSE; 1.8A {HOMO SAPIENS}
Probab=14.01  E-value=3.9e+02  Score=21.71  Aligned_cols=65  Identities=15%  Similarity=0.162  Sum_probs=0.0  Template_Neff=7.700

Q ss_pred             ChhheeeEeeEEEEECCEEEeccceeEecCeEEEEEecCCCCcceeeeHHHeeEEEec-CCCeEEEEEeecC
Q consensus/237-   25 HPSDILRFPALRVEAGGTTVCGSTNAYFGPLLLVLMWPGGNGDNLTIPYEHIRSVKLS-KDGKLVLRLHEIP   95 (226)
Q Consensus        25 ~~~~vl~f~~~~ve~~~~~v~g~T~~yFsp~~lVvm~~~~n~dniTIPY~~IRSVkL~-kd~kL~lRL~~~P   95 (226)
                      ..+..++|.+.-+|-.+.-+ .-|.--+++..=|  ..   ||.|+||.=.++.|.+. +++...|+.-+++
T Consensus        88 ~~~~~~P~~~~~~D~~g~~~-~vsVYn~~~~~~v--~i---GD~v~I~~P~~~~v~~~~~~~~~~f~~irV~  153 (166)
T 2XVS_A           88 TTEEKVPFTFGLVDSDGPCY-AVMVYNIVQSWGV--LI---GDSVAIPEPNLRLHRIQHKGKDYSFSSVRVE  153 (166)
T ss_dssp             CCTTCCSEEEEEESSSSCCE-EEEECCCCSSCCC--CT---TCEEEEESCEEEEEEEEETTEEEEEEEEEES
T ss_pred             CCCCCCCEEEEEECCCCCEE-EEEEEEecCcccc--cc---CCEEEeeCCeEEEEEEEeCCcEEEEEEEEeC


No 85
>2L79_A Prostatic acid phosphatase (E.C.3.1.3.2); PAP248-286, SEVI, AMYLOID, HYDROLASE; NMR {N/A}; Related PDB entries: 2L3H_A 2L77_A 
Probab=13.93  E-value=1.9e+02  Score=16.81  Aligned_cols=24  Identities=21%  Similarity=0.188  Sum_probs=0.0  Template_Neff=8.900

Q ss_pred             cHHHHHHHHhCccHHHHHHHHHHh
Q consensus/237-  116 TQEELRALRDSKIHQWIAEEKRAA  139 (226)
Q Consensus       116 T~e~l~~~k~S~Ih~WI~~~~~~~  139 (226)
                      +.+++.+|+.+.+-..|.+.+...
T Consensus         4 ~~~~l~rl~~G~ll~~i~~~~~~~   27 (39)
T 2L79_A            4 KQKEKSRLQGGVLVNEILNHMKRA   27 (39)
T ss_dssp             CCCSSCCCGGGGGGGGHHHHHHHH
T ss_pred             ccHHHHHHhhcHHHHHHHHHHHHH


No 86
>5GL6_A Ribosome maturation factor RimP; rimP Mycobacterium Smegmatis, RIBOSOMAL PROTEIN; 2.2A {Mycobacterium smegmatis (strain ATCC 700084 / mc(2)155)}; Related PDB entries: 5GL6_B 
Probab=13.45  E-value=5.5e+02  Score=21.36  Aligned_cols=58  Identities=10%  Similarity=0.105  Sum_probs=0.0  Template_Neff=7.100

Q ss_pred             HHHHhcCCChhheeeEeeEEEEECCEEEeccceeEecCeEEEEEecCCCC-cceeeeHHHeeEEEe
Q consensus/237-   17 LDRYNRDVHPSDILRFPALRVEAGGTTVCGSTNAYFGPLLLVLMWPGGNG-DNLTIPYEHIRSVKL   81 (226)
Q Consensus        17 L~~~N~~~~~~~vl~f~~~~ve~~~~~v~g~T~~yFsp~~lVvm~~~~n~-dniTIPY~~IRSVkL   81 (226)
                      +++|..-.  ..-+.+.+.    ++..+ .++-.-|.--.++|-+..+.. ..++|||+.|++++|
T Consensus        99 ~~~f~~~i--G~~v~v~~~----~~~~~-~G~L~~~~~~~i~l~~~~~~~~~~~~I~~~~I~~a~l  157 (181)
T 5GL6_A           99 EKHFRRAR--GRKAELSLA----DGSSL-TARLGGTDGDQVNVVVAQGKDFAVRQIPLREITKAVV  157 (181)
T ss_dssp             HHHHHHTT--TCEEEEEET----TSCEE-EEEEEEEETTEEEEEEEETTEEEEEEEEGGGEEEEEE
T ss_pred             HHHHHHHC--CCeEEEEEC----CCCEE-EEEEEEEeCCEEEEEEcCCCeeeEEEEEHHHcCEEEE


No 87
>1QQP_2 PROTEIN (GENOME POLYPROTEIN); VIRUS, HEPARAN SULPHATE, VIRUS-RECEPTOR INTERACTIONS/PROTEIN-CARBOHYDRATE; HET: IDS, SGN, IDX; 1.9A {Foot-and-mouth disease virus}; Related PDB entries: 5AC9_2 1BBT_2 5D8A_B 5DDJ_2 1FMD_2 1FOD_2 4IV1_B 4IV3_B 5NE4_2 5NED_B 5NEJ_2 5NET_2 5NEU_2 1QGC_2 1ZBA_2 1ZBE_2 5NEM_2 5NER_2 4GH4_B
Probab=13.03  E-value=1.6e+02  Score=24.42  Aligned_cols=56  Identities=14%  Similarity=0.127  Sum_probs=0.0  Template_Neff=9.000

Q ss_pred             EEEEecCCCCcceeeeHHHeeEEEecCCCeEEEEEeecChhHHHHhcCCCCCcEEEEEe
Q consensus/237-   57 LVLMWPGGNGDNLTIPYEHIRSVKLSKDGKLVLRLHEIPPKLSALMSHTAGMDTLSLSL  115 (226)
Q Consensus        57 lVvm~~~~n~dniTIPY~~IRSVkL~kd~kL~lRL~~~P~kL~~l~s~~~g~Dtl~l~l  115 (226)
                      .++.+..++.-.|+|||-+.+...-...+.++ +|..+.  |..|.....+.++|.+.+
T Consensus       146 ~~ln~~~~~~~~l~iP~~~~~~~~~~~~~~~g-~l~i~V--l~pL~~~~~~~~~v~v~v  201 (218)
T 1QQP_2          146 QFINPRTNMTAHITVPFVGVNRYDQYKVHKPW-TLVVMV--VAPLTVNTEGAPQIKVYA  201 (218)
T ss_dssp             EEECTTTCSEEEEEECCCCSSSSBCTTTCCCE-EEEEEE--EEEEECTTTSCSCEEEEE
T ss_pred             EEEcCCCCCEEEEEeCCCcccccccccccCCE-EEEEEE--ecCCccCCCCCCEEEEEE


No 88
>PF09870.10 ; DUF2097 ; Uncharacterized protein conserved in archaea (DUF2097)
Probab=12.89  E-value=4.6e+02  Score=20.16  Aligned_cols=47  Identities=23%  Similarity=0.224  Sum_probs=0.0  Template_Neff=4.300

Q ss_pred             HHHHHHhcCCChhheeeEeeEEEEECCEEEeccceeEecCeEEEEEe
Q consensus/237-   15 ELLDRYNRDVHPSDILRFPALRVEAGGTTVCGSTNAYFGPLLLVLMW   61 (226)
Q Consensus        15 ~lL~~~N~~~~~~~vl~f~~~~ve~~~~~v~g~T~~yFsp~~lVvm~   61 (226)
                      ++++=+.......+.|.....||-+-|..++-.+.-||+.--+.+++
T Consensus         9 E~ieYik~nVk~~D~lEiSynRvf~pGeVl~i~~~~~~~~~~~~v~l   55 (90)
T D3E023_METRM/4    9 EVLDYIKNNFKEFDKVDIAYNRVSAKGDILGVDLSDYKGKPSCRVMI   55 (90)
T ss_pred             HHHHHHHHhCCccCEEEEEeceeecceEEEEEEccccCCCceEEEEE


No 89
>PF06372.13 ; Gemin6 ; Gemin6 protein
Probab=12.59  E-value=7e+02  Score=19.73  Aligned_cols=88  Identities=15%  Similarity=0.164  Sum_probs=0.0  Template_Neff=8.600

Q ss_pred             EEEEECCEEEeccceeEecC-eEEEEEecCCCC---cceeeeHHHeeEEEecCCCeEEEEEeecChhHHHHhcCCCCCcE
Q consensus/237-   35 LRVEAGGTTVCGSTNAYFGP-LLLVLMWPGGNG---DNLTIPYEHIRSVKLSKDGKLVLRLHEIPPKLSALMSHTAGMDT  110 (226)
Q Consensus        35 ~~ve~~~~~v~g~T~~yFsp-~~lVvm~~~~n~---dniTIPY~~IRSVkL~kd~kL~lRL~~~P~kL~~l~s~~~g~Dt  110 (226)
                      .+|+..+ ....+....|-| ...+++....+.   +-..|+..+|.+|++-.+..-     ..|.+|...+....+.. 
T Consensus        20 V~v~t~~-~~~~G~v~~~Dp~s~~lvL~~~~~~~~~~~~ii~~~~I~~i~v~~~~~~-----~~~~~l~~~~~~~~~~~-   92 (166)
T GEMI6_MOUSE/1-   20 VRVIACE-KEYKGWLLTTDPVSANIVLVNFLEDGRLSVTGIMGHSVQTVETISEGDH-----RVREKLMHVFASGDCKG-   92 (166)
T ss_pred             EEEEECC-cEEEEEEEEEcCCCCeEEEEEecCCCCEEEEEEchhhEEEEEEecCCCh-----hHHHHHHHHhcCCCCCC-


Q ss_pred             EEEEecHHHHHHHHhCccHHHHHH
Q consensus/237-  111 LSLSLTQEELRALRDSKIHQWIAE  134 (226)
Q Consensus       111 l~l~lT~e~l~~~k~S~Ih~WI~~  134 (226)
                          .+.+.++.-|+ .+-.|+..
T Consensus        93 ----~s~e~~~~R~~-~l~~~L~k  111 (166)
T GEMI6_MOUSE/1-   93 ----YSPEDLEEKRT-SLKKWLEK  111 (166)
T ss_pred             ----CCHHHHHHHHH-HHHHHHHH


No 90
>3O27_B Putative uncharacterized protein; swapped-hairpin fold, transcription factor, DNA; 2.8A {Sulfolobus islandicus}; Related PDB entries: 3O27_A
Probab=12.45  E-value=1.4e+02  Score=20.66  Aligned_cols=30  Identities=20%  Similarity=0.381  Sum_probs=0.0  Template_Neff=7.400

Q ss_pred             CCCCcceeeeHHHeeEEEecCCCeEEEEEe
Q consensus/237-   63 GGNGDNLTIPYEHIRSVKLSKDGKLVLRLH   92 (226)
Q Consensus        63 ~~n~dniTIPY~~IRSVkL~kd~kL~lRL~   92 (226)
                      ++|...+|||-+..+...|..+..|.+...
T Consensus        21 ~~~s~~itIP~~i~~~l~l~~Gd~v~~~v~   50 (68)
T 3O27_B           21 GHTTFYLLIPKDIAEALDIKPDDTFILNME   50 (68)
T ss_dssp             ---CEEEEECHHHHHHTTCCTTCCEEEEEE
T ss_pred             CCCeeEEEeeHHHHHHcCCCCCCEEEEEEE


No 91
>PF06903.13 ; VirK ; VirK protein
Probab=12.43  E-value=3.5e+02  Score=20.12  Aligned_cols=83  Identities=7%  Similarity=0.019  Sum_probs=0.0  Template_Neff=7.200

Q ss_pred             HHHHHHHHHHHhcCCChhheeeEeeEEEEECCEEEeccceeEecCeEEEEEecCCC-----Ccceee------eHHHeeE
Q consensus/237-   10 LSDMCELLDRYNRDVHPSDILRFPALRVEAGGTTVCGSTNAYFGPLLLVLMWPGGN-----GDNLTI------PYEHIRS   78 (226)
Q Consensus        10 L~~m~~lL~~~N~~~~~~~vl~f~~~~ve~~~~~v~g~T~~yFsp~~lVvm~~~~n-----~dniTI------PY~~IRS   78 (226)
                      |....+|++.+..+.  .--..+.+.+++..+..-+..+..-|.+.-+  |+..++     ...+|+      =|+-+| 
T Consensus         2 L~sy~~l~~AL~~G~--~v~~vidl~~C~~~~~~~~~~~~gg~~i~~f--~i~~d~~IafS~~h~t~~~~~~pv~e~~r-   76 (97)
T A1TLZ4_ACIAC/2    2 LPTHAAIQQALDQGG--NVSVAIDLSQCVPQGAAAPSQTRGGLRIGAY--RIVQDGTVSFSDSHFTVAGDGQPIVQFMR-   76 (97)
T ss_pred             CCCHHHHHHHHHcCC--cEEEEEEhHHcCCCCCCCCCceeeeeEeceE--EEecCCeEEEeceEEEECCCCCEEEEEEE-


Q ss_pred             EEecCCCeEEEEEeecChh
Q consensus/237-   79 VKLSKDGKLVLRLHEIPPK   97 (226)
Q Consensus        79 VkL~kd~kL~lRL~~~P~k   97 (226)
                      .++.+|+.+.|+...+-+.
T Consensus        77 y~v~~d~~v~v~~~~l~p~   95 (97)
T A1TLZ4_ACIAC/2   77 YQVRPDQSVDFSTWMFNLP   95 (97)
T ss_pred             EEECCCCeEEEEEEEEcCC


No 92
>PF12441.9 ; CopG_antitoxin ; CopG antitoxin of type II toxin-antitoxin system
Probab=12.42  E-value=1.9e+02  Score=19.56  Aligned_cols=28  Identities=7%  Similarity=0.292  Sum_probs=0.0  Template_Neff=9.100

Q ss_pred             CcEEEEEecHHHHHHHHh----------CccHHHHHHH
Q consensus/237-  108 MDTLSLSLTQEELRALRD----------SKIHQWIAEE  135 (226)
Q Consensus       108 ~Dtl~l~lT~e~l~~~k~----------S~Ih~WI~~~  135 (226)
                      ...++|.|+.+.+..|+.          +-|+.||.++
T Consensus        39 ~~~~~irl~~~~~~~lk~~A~~~g~~~~~li~~~l~~~   76 (76)
T B0JXE6_MICAN/7   39 KKHYLVAIDADLMVKLLEVAREQQISVEMLVNSWCRDK   76 (76)
T ss_pred             cCeEEEEcCHHHHHHHHHHHHHCCCCHHHHHHHHHhcC


No 93
>6HPV_A Fetuin-B; Glycoprotein, cystatin domain, fertilization, egg; HET: NAG; 2.3A {Mus musculus}; Related PDB entries: 6HT9_D 6HT9_B
Probab=11.81  E-value=3.9e+02  Score=24.82  Aligned_cols=48  Identities=25%  Similarity=0.122  Sum_probs=0.0  Template_Neff=7.600

Q ss_pred             CCChhHHHHHHHHHHHHhcCCChhheeeEeeEEEEECCE--EEeccceeEec
Q consensus/237-    4 PNDSTLLSDMCELLDRYNRDVHPSDILRFPALRVEAGGT--TVCGSTNAYFG   53 (226)
Q Consensus         4 PND~tLL~~m~~lL~~~N~~~~~~~vl~f~~~~ve~~~~--~v~g~T~~yFs   53 (226)
                      .||..++......|+.||+++  ..-..|.+.+|.-+..  .+..++..|+.
T Consensus        21 ~nd~~v~~~A~~Al~~iN~~s--~~gy~~~L~rV~~a~~~~Qvv~G~~y~L~   70 (378)
T 6HPV_A           21 CNDSEVLAVAGFALQNINRDQ--KDGYMLSLNRVHDVREHYQEDMGSLFYLT   70 (378)
T ss_dssp             TTCHHHHHHHHHHHHHHHHHC--CSSEEEEEEEEEEEEEEECTTSCEEEEEE
T ss_pred             CCCHHHHHHHHHHHHHHHhcC--CCCccceEEEEEEeEEeeeCCCCeEEEEE


No 94
>6HPV_A Fetuin-B; Glycoprotein, cystatin domain, fertilization, egg; HET: NAG; 2.3A {Mus musculus}; Related PDB entries: 6HT9_D 6HT9_B
Probab=11.16  E-value=5.3e+02  Score=23.94  Aligned_cols=46  Identities=13%  Similarity=0.247  Sum_probs=0.0  Template_Neff=7.600

Q ss_pred             CCChhHHHHHHHHHHHHhcCCChhheeeEeeEEEEECCEEEeccceeEe
Q consensus/237-    4 PNDSTLLSDMCELLDRYNRDVHPSDILRFPALRVEAGGTTVCGSTNAYF   52 (226)
Q Consensus         4 PND~tLL~~m~~lL~~~N~~~~~~~vl~f~~~~ve~~~~~v~g~T~~yF   52 (226)
                      ++|..++......|+.||.+.  .. -.|.+..|.-+...+..+..-|+
T Consensus       145 ~~dp~v~e~a~~aL~~~N~~s--~~-~~y~l~~V~~a~~Qvv~G~~Y~v  190 (378)
T 6HPV_A          145 LSNPSALEAATESLAKFNSKS--PS-KKYELVKVTKAMNQWVSGPAYYV  190 (378)
T ss_dssp             TTCHHHHHHHHHHHHHHHHTC--SS-CCEEEEEEEEEEEEESSSEEEEE
T ss_pred             CCCHHHHHHHHHHHHHHHhcC--CC-CcEEEEEEEEeEEeecCCCeEEE


No 95
>PF16669.6 ; TTC5_OB ; Tetratricopeptide repeat protein 5 OB fold domain
Probab=11.10  E-value=6e+02  Score=19.21  Aligned_cols=65  Identities=15%  Similarity=0.178  Sum_probs=0.0  Template_Neff=7.600

Q ss_pred             ChhheeeEeeEEEEECCEEEeccceeEecCeEEEEEecCCCCcceeeeHHHeeEEEecCCC-eEEEEEeecC
Q consensus/237-   25 HPSDILRFPALRVEAGGTTVCGSTNAYFGPLLLVLMWPGGNGDNLTIPYEHIRSVKLSKDG-KLVLRLHEIP   95 (226)
Q Consensus        25 ~~~~vl~f~~~~ve~~~~~v~g~T~~yFsp~~lVvm~~~~n~dniTIPY~~IRSVkL~kd~-kL~lRL~~~P   95 (226)
                      ..+..++|.+.-+|..+.-+ .-|.--.++..-+  ..   ||.|+||.=.++.++++-++ ...+|..+++
T Consensus        29 ~~~~~~P~~~~~~D~~g~~~-~vsvYn~~~~~~~--~i---GD~v~I~~P~~~~~~~~~~~~~~~f~~IrV~   94 (113)
T E0VHW1_PEDHC/3   29 QDEDNVPFTFIMVDKNESTI-VVTVYNLAQEKGV--LI---GDYVAVPEPYLTLIHIPFEDKDYSFKSIRIV   94 (113)
T ss_pred             CCCCCCcEEEEEEcCCCCEE-EEEEEEecccccc--cc---CCEEEecCCeeEEEEeeeCCCeEEeeEEEeC


No 96
>PF18653.2 ; Arcadin_1 ; Arcadin 1
Probab=11.07  E-value=2.2e+02  Score=22.58  Aligned_cols=15  Identities=33%  Similarity=0.492  Sum_probs=0.0  Template_Neff=5.100

Q ss_pred             cEEEEEecHHHHHHH
Q consensus/237-  109 DTLSLSLTQEELRAL  123 (226)
Q Consensus       109 Dtl~l~lT~e~l~~~  123 (226)
                      ..|+|+||.++++.|
T Consensus        73 PrltL~LTeeE~e~L   87 (110)
T G4RPB1_THETK/2   73 PRLTIWLTDDEAESL   87 (110)
T ss_pred             cEEEEEEcHHHHHHh


No 97
>5LY5_A arcadin-1; arcade clauster, crenactin, unknown function; 2.0A {Pyrobaculum calidifontis}
Probab=10.66  E-value=2.3e+02  Score=22.62  Aligned_cols=15  Identities=33%  Similarity=0.428  Sum_probs=0.0  Template_Neff=4.900

Q ss_pred             cEEEEEecHHHHHHH
Q consensus/237-  109 DTLSLSLTQEELRAL  123 (226)
Q Consensus       109 Dtl~l~lT~e~l~~~  123 (226)
                      ..|+|+||.++++.|
T Consensus        77 PrltL~LTeeE~E~L   91 (115)
T 5LY5_A           77 PRITLWLTEEEEEVF   91 (115)
T ss_dssp             EEEEEEECHHHHHHH
T ss_pred             cEEEEEEcHHHHHHh


No 98
>2MZV_A Cystatin; HYDROLASE INHIBITOR; NMR {Sesamum indicum}
Probab=10.55  E-value=7.5e+02  Score=19.22  Aligned_cols=46  Identities=15%  Similarity=-0.002  Sum_probs=0.0  Template_Neff=10.400

Q ss_pred             CCChhHHHHHHHHHHHHhcCCChhheeeEeeEEEEECCEEEeccceeEec
Q consensus/237-    4 PNDSTLLSDMCELLDRYNRDVHPSDILRFPALRVEAGGTTVCGSTNAYFG   53 (226)
Q Consensus         4 PND~tLL~~m~~lL~~~N~~~~~~~vl~f~~~~ve~~~~~v~g~T~~yFs   53 (226)
                      +||..+..-....++.||...+    -.|.+..|.-+...+..++..+|.
T Consensus        11 ~~~~~v~~~~~~a~~~~n~~~~----~~~~~~~v~~~~~q~v~g~~y~l~   56 (199)
T 2MZV_A           11 NSNPDTHSLARFAVDQHNTKEN----GLLELVRVVEAREQVVAGTLHHLV   56 (199)
T ss_dssp             SCCSSHHHHHHHHHHHHHHHTC----CCEEEEEEEEEEEECSTTEEEEEE
T ss_pred             CCCHHHHHHHHHHHHHHHhhcC----CcEEEEEEEEEEEEEeCcEEEEEE


No 99
>1X93_A hypothetical protein HP0222; HP0222, JHP0208, helicobacter, pylori, transcription; NMR {Helicobacter pylori} SCOP: a.43.1.3; Related PDB entries: 1X93_B 
Probab=10.43  E-value=4.2e+02  Score=16.84  Aligned_cols=32  Identities=19%  Similarity=0.259  Sum_probs=0.0  Template_Neff=8.400

Q ss_pred             CcEEEEEecHHHHHHHHhCc------cHHHHHHHHHHh
Q consensus/237-  108 MDTLSLSLTQEELRALRDSK------IHQWIAEEKRAA  139 (226)
Q Consensus       108 ~Dtl~l~lT~e~l~~~k~S~------Ih~WI~~~~~~~  139 (226)
                      ...+.+.|+.++++.|+.-.      +-.||.+.....
T Consensus         1 ~~~i~i~l~~~~~~~L~~~A~~~g~s~s~~ir~~i~~~   38 (55)
T 1X93_A            1 TRAVSLYFSDEQYQKLEKMANEEEESVGSYIKRYILKA   38 (55)
T ss_dssp             CEEEEEEECHHHHHHHHHHHHHTTSCTTHHHHHHHHHH
T ss_pred             CcceEeeCCHHHHHHHHHHHHHcCCCHHHHHHHHHHHH


No 100
>4LZI_A Multicystatin; cystatin, HYDROLASE INHIBITOR; 2.2A {Solanum tuberosum} SCOP: d.17.1.0
Probab=10.35  E-value=6.8e+02  Score=20.35  Aligned_cols=46  Identities=15%  Similarity=0.165  Sum_probs=0.0  Template_Neff=11.100

Q ss_pred             CCChhHHHHHHHHHHHHhcCCChhheeeEeeEEEEECCEEEeccceeEec
Q consensus/237-    4 PNDSTLLSDMCELLDRYNRDVHPSDILRFPALRVEAGGTTVCGSTNAYFG   53 (226)
Q Consensus         4 PND~tLL~~m~~lL~~~N~~~~~~~vl~f~~~~ve~~~~~v~g~T~~yFs   53 (226)
                      +||..+..-....+..||...+.    .|.+..|.-+...+..++.-+|.
T Consensus        13 ~~~~~~~~~~~~av~~~n~~~~~----~~~~~~i~~a~~qv~~g~~y~~~   58 (282)
T 4LZI_A           13 PNSPEFQDLTRFAVHQYNKDQNA----HLEFVENLNVKKQVVAGMLYYIT   58 (282)
T ss_dssp             TTCHHHHHHHHHHHHHHHHHHTC----CCEEEEEEEEBCEESSSEEEEEE
T ss_pred             CCCHHHHHHHHHHHHHHHhhccC----CcEEEEEEEEEEEEeCCEEEEEE


No 101
>1BAZ_B ARC REPRESSOR; TRANSCRIPTION REGULATION; 1.9A {Enterobacteria phage P22} SCOP: a.43.1.1; Related PDB entries: 1ARQ_A 1ARQ_B 1ARR_A 1ARR_B 1B28_A 1B28_B 1BAZ_A 1BAZ_D 1BAZ_C 1BDT_A 1BDT_D 1BDT_C 1BDT_B 1BDV_A 1BDV_D 1BDV_C 1BDV_B 1MYK_A 1MYK_B 1MYL_D 1MYL_E 1MYL_C 1MYL_A 1MYL_B 1MYL_F 1PAR_A 1PAR_D 1PAR_C 1PAR_B 1QTG_A 1QTG_B
Probab=10.25  E-value=3.8e+02  Score=15.17  Aligned_cols=37  Identities=19%  Similarity=0.229  Sum_probs=0.0  Template_Neff=11.200

Q ss_pred             hcCCCCCcEEEEEecHHHHHHHHh------CccHHHHHHHHHH
Q consensus/237-  102 MSHTAGMDTLSLSLTQEELRALRD------SKIHQWIAEEKRA  138 (226)
Q Consensus       102 ~s~~~g~Dtl~l~lT~e~l~~~k~------S~Ih~WI~~~~~~  138 (226)
                      +.....+..+.+.++.+....++.      -.+.+||.+.++.
T Consensus         1 ~~~~~~~~~~~~~l~~~~~~~l~~~a~~~~~s~~~~i~~~~~~   43 (53)
T 1BAZ_B            1 MKGMSKMPQVNLRWPREVLDLVRKVAEENGRSVNSEIYQRVME   43 (53)
T ss_dssp             -----CCCEEEEECCHHHHHHHHHHHHHTTSCHHHHHHHHHHH
T ss_pred             CCCCCCCCcccccCCHHHHHHHHHHHHHhCCCHHHHHHHHHHH


No 102
>1W7P_D VPS22, YPL002C, VPS25, YJR102C, VPS36P; ESCRT-II COMPLEX, ENDOSOMAL PROTEIN SORTING; 3.6A {SACCHAROMYCES CEREVISIAE} SCOP: a.4.5.54
Probab=10.24  E-value=6.4e+02  Score=24.65  Aligned_cols=49  Identities=12%  Similarity=0.232  Sum_probs=0.0  Template_Neff=8.100

Q ss_pred             eeEecCeEEEEEecCC-CCcceeeeHHHeeEEEecCCC-----eEEEEEeecChh
Q consensus/237-   49 NAYFGPLLLVLMWPGG-NGDNLTIPYEHIRSVKLSKDG-----KLVLRLHEIPPK   97 (226)
Q Consensus        49 ~~yFsp~~lVvm~~~~-n~dniTIPY~~IRSVkL~kd~-----kL~lRL~~~P~k   97 (226)
                      .+|.+.+=+|..=... ....+.||+..|+.+.+....     |+.|.|..-+..
T Consensus        46 ~lyLT~~Rli~~~~~~~~~~s~~lpL~~i~~~~~~~g~l~ss~Ki~l~l~~~~~~  100 (566)
T 1W7P_D           46 RIFLTSQRIIYIDDAKPTQNSLGLELDDLAYVNYSSGFLTRSPRLILFFKDPSSK  100 (566)
T ss_dssp             -------------------------------------------------------
T ss_pred             EEEECCceEEEecCCCcccceeeeeHHHeeEEEEecCCCCCCCEEEEEECCCCcc


No 103
>3ML4_D Protein Dok-7, Muscle, skeletal receptor; tyrosine phosphorylation, adapter protein, dimerization; HET: MSE, PTR; 2.6A {Mus musculus}; Related PDB entries: 3ML4_C 3ML4_A 3ML4_B
Probab=10.14  E-value=8.9e+02  Score=19.44  Aligned_cols=115  Identities=13%  Similarity=0.065  Sum_probs=0.0  Template_Neff=10.000

Q ss_pred             HHHHHHHHHHhcCCChhheeeEeeEEEEECCEEEeccceeEecCeEEEEEecCCCCcceeeeHHHeeEEEecCCCeEEEE
Q consensus/237-   11 SDMCELLDRYNRDVHPSDILRFPALRVEAGGTTVCGSTNAYFGPLLLVLMWPGGNGDNLTIPYEHIRSVKLSKDGKLVLR   90 (226)
Q Consensus        11 ~~m~~lL~~~N~~~~~~~vl~f~~~~ve~~~~~v~g~T~~yFsp~~lVvm~~~~n~dniTIPY~~IRSVkL~kd~kL~lR   90 (226)
                      ..+...+..++..-  ...-.|.+....-.... .|....++++..+.+.-......-...||.+||....+... +.|.
T Consensus        99 ~e~~~W~~~l~~~~--~~~~~f~v~~~~~~~l~-~g~~~l~~~~~~l~l~~~~~~~~~~~w~l~~ir~~g~~~~~-f~~e  174 (224)
T 3ML4_D           99 EAMCAWDTRIRYAL--GEVHRFHVTVAPGTKLE-SGPATLHLCNDILVLARDIPPTVMGQWKLSDLRRYGAVPNG-FIFE  174 (224)
T ss_dssp             HHHHHHHHHHHHHT--SSEEEEEEEECSSSSSC-CEEEEEEEETTEEEEEETTTTEEEEEEEGGGEEEEEEETTE-EEEE
T ss_pred             HHHHHHHHHHHHHc--CCccEEEEEeCCCCccc-cccEEEEEeCcEEEEEeCCCCcEEEEEEHHHHHHcCCCCCe-EEEE


Q ss_pred             EeecChhHHHHhcCCCCCcEEEEEecHHHHHHHHhCccHHHHHHHHHHhhcCCCC
Q consensus/237-   91 LHEIPPKLSALMSHTAGMDTLSLSLTQEELRALRDSKIHQWIAEEKRAAKKRPPQ  145 (226)
Q Consensus        91 L~~~P~kL~~l~s~~~g~Dtl~l~lT~e~l~~~k~S~Ih~WI~~~~~~~~~~~~~  145 (226)
                      .-.         ....|.....+.-.+.+       .|+++|...++..+.+.+.
T Consensus       175 ~gr---------~~~~g~G~f~f~t~~~~-------~i~~~l~~~~~~~~~~~~~  213 (224)
T 3ML4_D          175 GGT---------RCGYWAGVFFLSSAEGE-------QMSFLFDCIVRGISPTKGP  213 (224)
T ss_dssp             ECT---------TSSTTCEEEEEECTTHH-------HHHHHHHHHHTTEETTTEE
T ss_pred             eCC---------CCCCCCeEEEEEcCChH-------HHHHHHHHHHcCCCCCCCC


No 104
>PF10453.10 ; NUFIP1 ; Nuclear fragile X mental retardation-interacting protein 1 (NUFIP1)
Probab=10.01  E-value=1.8e+02  Score=19.95  Aligned_cols=13  Identities=31%  Similarity=0.629  Sum_probs=0.0  Template_Neff=5.600

Q ss_pred             cHHHHHHHHHHhh
Q consensus/237-  128 IHQWIAEEKRAAK  140 (226)
Q Consensus       128 Ih~WI~~~~~~~~  140 (226)
                      |..||.++++.-|
T Consensus        22 i~~W~~eRkkn~P   34 (54)
T F6HIY7_VITVI/1   22 IQNWREERKKNYP   34 (54)
T ss_pred             HHHHHHHHHHhcC
```
