## Supplementary material for "Repurposing of Synaptonemal Complex Proteins for Kinetochores in Kinetoplastida": File S1: hhpred_KKT17_18full.hhr (part 1 of 3)

```
Query         consensus/1-630
Match_columns 630
No_of_seqs    37 out of 47
Neff          5.13142
Searched_HMMs 44825
Date          Tue Nov 10 11:49:06 2020
Command       hhsearch -cpu 8 -i KKT17_18_consensus.a3m -d databases/pdb70 -d databases/pfama -o KKT17_18full.hhr -p 10 -Z 10000 -loc -z 1 -b 1 -B 10000 -ssm 2 -sc 1 -seq 1 -dbstrlen 10000 -norealign -maxres 32000

 No Hit                             Prob E-value P-value  Score    SS Cols Query HMM  Template HMM
  1 5IWZ_A Synaptonemal complex pr  98.6 2.2E-05 4.9E-10   86.2  27.5  282   37-329    49-361 (401) --> SYCP2
  2 PF01442.19 ; Apolipoprotein ;   97.1    0.15 3.4E-06   48.3  21.8  145  464-608    40-185 (185) --> Apolipoprotein
  3 5IJO_N Nuclear pore complex pr  97.0   0.054 1.2E-06   61.8  19.8  136  490-626   331-483 (522) --> NUP62
  4 2L7B_A Apolipoprotein E; apoli  96.9    0.22   5E-06   52.5  22.9  141  466-610   145-290 (307)
  5 3S84_A Apolipoprotein A-IV; fo  96.7    0.43 9.7E-06   46.9  21.5  143  466-608   130-273 (273)
  6 3R2P_A Apolipoprotein A-I; amp  96.7    0.53 1.2E-05   45.6  21.4  138  465-602    42-184 (185)
  7 2L7B_A Apolipoprotein E; apoli  96.4     1.1 2.5E-05   47.3  23.2  145  466-610    41-195 (307)
  8 3S84_A Apolipoprotein A-IV; fo  96.3     1.3 2.9E-05   43.5  23.2  147  464-610    29-180 (273)
  9 1GS9_A APOLIPOPROTEIN E; LIPID  96.0     1.4 3.2E-05   42.4  20.3  126  466-608    33-163 (165)
 10 PF01442.19 ; Apolipoprotein ;   95.4     2.3 5.2E-05   40.1  21.7  135  470-610     2-136 (185)
 11 4CPC_B SYNAPTONEMAL COMPLEX PR  95.4     2.4 5.4E-05   40.3  21.9  145  460-604     1-152 (167) --> SYCP3
 12 5IJN_G NUCLEAR PORE COMPLEX PR  95.4     2.4 5.4E-05   49.4  22.3  144  463-607   248-420 (599)
 13 PF04826.14 ; Arm_2 ; Armadillo  95.3    0.82 1.8E-05   44.5  16.0  188   56-256    10-203 (254)
 14 5IZA_A Adenomatous polyposis c  95.3     3.5 7.9E-05   41.0  21.4  206   30-256   114-332 (354)
 15 3TT9_A Plakophilin-2; CELL ADH  95.1     1.3 2.8E-05   41.1  15.8  176   30-219    40-233 (233)
 16 6GAP_A Outer capsid protein si  95.0     4.5  0.0001   40.7  23.9  158  447-607     4-164 (261)
 17 PF15967.6 ; Nucleoporin_FG2 ;   94.9     1.6 3.7E-05   50.8  19.3  157  463-628   252-421 (604)
 18 3R2P_A Apolipoprotein A-I; amp  94.8     4.1   9E-05   39.4  19.4  130  479-610     7-137 (185)
 19 5IZA_A Adenomatous polyposis c  94.7    0.97 2.2E-05   45.1  14.8  143  106-256    39-198 (354)
 20 PF15254.7 ; CCDC14 ; Coiled-co  94.7     1.9 4.3E-05   52.1  19.7  144  462-610   349-504 (850)
 21 2L7B_A Apolipoprotein E; apoli  94.5     7.4 0.00017   41.1  21.5  136  466-608   101-237 (307)
 22 6WPK_D NAD(+) hydrolase SARM1   94.5     6.3 0.00014   43.5  21.7  211   28-256     8-230 (686)
 23 1XQR_A HspBP1 protein; armadil  94.4     5.5 0.00012   40.0  19.5  191   44-256    29-236 (296)
 24 4WPE_A Hof1p; F-BAR domain, me  93.8     7.9 0.00018   38.7  24.6  158  467-629   105-280 (306)
 25 3L6X_A Catenin delta-1, E-cadh  93.6    0.91   2E-05   50.1  13.2  140  111-256    60-219 (584)
 26 PF04163.13 ; Tht1 ; Tht1-like   93.6      16 0.00036   42.3  23.2  161  461-627   149-347 (544)
 27 3OKQ_A Bud site selection prot  93.4     1.3   3E-05   42.2  12.1  101  464-565    31-131 (141)
 28 PF07798.12 ; DUF1640 ; Protein  93.3     6.9 0.00015   36.5  18.7  135  458-607    12-149 (175)
 29 1JDH_A BETA-CATENIN, hTcf-4; B  93.3      11 0.00025   38.8  20.8  195   42-256    16-213 (529)
 30 PF15254.7 ; CCDC14 ; Coiled-co  93.0     9.2 0.00021   46.5  21.1  143  486-630   435-585 (850)
 31 PF09787.10 ; Golgin_A5 ; Golgi  92.9      11 0.00023   37.6  20.7  135  470-607     9-149 (305)
 32 6ZNM_x ARP1 actin related prot  92.8      13  0.0003   43.2  21.2  132  470-607   148-282 (577)
 33 PF10508.10 ; Proteasom_PSMB ;   92.6     5.5 0.00012   41.7  16.6  190   41-256     1-192 (504)
 34 3R2P_A Apolipoprotein A-I; amp  92.5     3.6 8.1E-05   39.8  14.1   87  466-555    98-184 (185)
 35 6BW9_A Importin subunit alpha-  92.5     9.2  0.0002   38.8  17.6  192   42-256   179-376 (459)
 36 3TT9_A Plakophilin-2; CELL ADH  92.5     2.9 6.5E-05   38.6  12.9  139  112-256    23-178 (233)
 37 3L6X_A Catenin delta-1, E-cadh  92.4     8.4 0.00019   42.6  18.5  198   44-256    91-336 (584)
 38 3S84_A Apolipoprotein A-IV; fo  92.4      12 0.00026   36.8  22.9  145  466-610    86-231 (273)
 39 5IJO_N Nuclear pore complex pr  92.3       9  0.0002   44.0  19.0  131  467-602   369-515 (522)
 40 1XQR_A HspBP1 protein; armadil  91.9     6.9 0.00015   39.3  15.8  182   68-256     3-194 (296)
 41 6BW9_A Importin subunit alpha-  91.9      11 0.00025   38.1  17.3  192   44-256    10-207 (459)
 42 PF06785.12 ; UPF0242 ; Unchara  91.7      13 0.00029   36.0  17.1  105  486-591    78-182 (190)
 43 PF08317.12 ; Spc7 ; Spc7 kinet  91.7      19 0.00042   37.7  19.9  129  472-606   141-269 (328)
 44 PF07889.13 ; DUF1664 ; Protein  91.5     7.1 0.00016   36.4  14.1   96  503-603    26-121 (122)
 45 3L6X_A Catenin delta-1, E-cadh  91.5     2.4 5.4E-05   46.8  13.0  179   30-218   254-479 (584)
 46 PF10508.10 ; Proteasom_PSMB ;   91.2      13 0.00028   38.9  17.4  201   42-256    97-322 (504)
 47 5HIU_B GTPase activator-like p  91.1     3.8 8.5E-05   45.7  14.1  172    3-210   183-359 (463)
 48 PF10168.10 ; Nup88 ; Nuclear p  90.9      11 0.00024   43.8  18.0  124  471-607   523-646 (701)
 49 PF17741.2 ; DUF5578 ; Family o  90.8      16 0.00036   35.4  19.3  198   30-256    43-249 (268)
 50 PF10267.10 ; Tmemb_cc2 ; Predi  90.8      21 0.00047   39.5  19.3  125  492-622   207-339 (388)
 51 5XAH_A Importin-4; Histone, Ch  90.7      15 0.00033   36.5  16.6  194   41-256   190-386 (416)
 52 PF07888.12 ; CALCOCO1 ; Calciu  90.7      33 0.00073   38.7  22.9  142  470-613   228-384 (459)
 53 3SL9_G Catenin beta-1, B-cell   90.5     4.2 9.5E-05   34.6  11.0  151   56-214    11-167 (167)
 54 6BW9_A Importin subunit alpha-  90.4      16 0.00035   37.1  16.6  191   44-256    96-291 (459)
 55 6SA6_A DARPin-Armadillo fusion  90.2       5 0.00011   42.4  13.4  188   16-216   198-397 (397)
 56 PF09726.10 ; Macoilin ; Macoil  90.0      37 0.00083   40.1  21.5  133  471-608   482-615 (659)
 57 5XJG_C Vacuolar protein 8, Nuc  89.9      11 0.00025   38.6  15.3  223   16-256    75-310 (506) --> Vac8p
 58 1JDH_A BETA-CATENIN, hTcf-4; B  89.9      23 0.00051   36.6  17.7  192   44-256   144-337 (529)
 59 2DNX_A Syntaxin-12; syntaxin,   89.9      12 0.00028   33.1  13.9  106  487-598    14-127 (130)
 60 5IZA_A Adenomatous polyposis c  89.9      12 0.00027   37.2  15.2  209   32-256    21-245 (354)
 61 PF17078.6 ; SHE3 ; SWI5-depend  89.7      22 0.00048   35.1  19.3  119  486-610     2-123 (224) --> She3
 62 PF01442.19 ; Apolipoprotein ;   89.7     9.7 0.00022   35.9  13.7   88  466-553    97-184 (185)
 63 1JDH_A BETA-CATENIN, hTcf-4; B  89.6      27  0.0006   36.0  18.0  195   42-256   265-487 (529)
 64 PF07111.13 ; HCR ; Alpha helic  89.4      28 0.00063   41.1  20.0  121  479-607   484-604 (732)
 65 5MFO_D YIIIM3AIII; Designed ar  89.0      14  0.0003   32.1  13.2  152   44-216    47-202 (202)
 66 6U42_7S Tubulin beta, Tubulin   88.9      59  0.0013   39.1  24.7  216  394-626    32-249 (749)
 67 5IZA_A Adenomatous polyposis c  88.9      15 0.00034   36.4  15.1  165   44-224   171-343 (354)
 68 PF12126.9 ; DUF3583 ; Protein   88.3      28 0.00063   37.0  17.5  112  486-600     9-120 (317)
 69 6E7E_A IncA; membrane fusion,   88.3      15 0.00034   36.1  13.7   96  461-565    62-157 (169)
 70 3W3W_A Importin subunit beta-3  88.2      11 0.00025   42.9  15.2  207   35-256   840-1049(1078)
 71 5EWP_B Uncharacterized protein  88.1     9.7 0.00022   37.6  13.0  139  111-256    98-250 (252)
 72 PF06637.12 ; PV-1 ; PV-1 prote  87.9      36 0.00081   37.8  18.7  114  493-607   262-375 (440)
 73 6QU1_A Transcription intermedi  87.7      26 0.00057   33.4  18.4  118  503-620   133-253 (322)
 74 PF15835.6 ; DUF4715 ; Domain o  87.4      20 0.00044   34.0  14.0   88  524-611    47-136 (139)
 75 PF15397.7 ; DUF4618 ; Domain o  87.4      34 0.00076   34.5  22.1  146  478-624    36-189 (258)
 76 3SL9_G Catenin beta-1, B-cell   87.2      16 0.00035   31.0  12.3  138  112-256    26-166 (167)
 77 PF15818.6 ; CCDC73 ; Coiled-co  87.2      89   0.002   39.2  22.9  144  464-607   151-311 (1039)
 78 PF17078.6 ; SHE3 ; SWI5-depend  87.2      32 0.00071   33.9  20.5  130  486-620    79-208 (224)
 79 6V7M_B Beta-lactoglobulin; pro  87.1      16 0.00036   30.5  12.0   73  481-553     4-80  (83)
 80 PF07888.12 ; CALCOCO1 ; Calciu  87.0      24 0.00053   39.7  16.7  130  476-607    26-162 (459)
 81 5CWS_I sAB-158 LC, sAB-158 HC,  86.7      34 0.00075   33.8  19.6  135  492-627     1-163 (208)
 82 PF16043.6 ; DUF4795 ; Domain o  86.6      34 0.00077   33.8  18.5  142  486-630     5-176 (201)
 83 5C1F_A Septation protein imp2;  86.4      36  0.0008   33.8  25.2  159  471-629    90-272 (310)
 84 5MFO_D YIIIM3AIII; Designed ar  86.4      20 0.00046   31.0  18.6  189   44-256     5-199 (202)
 85 3ABH_B Protein kinase C and ca  86.4      37 0.00084   34.0  23.6  164  467-630   105-303 (312)
 86 5XJG_C Vacuolar protein 8, Nuc  86.2      42 0.00094   34.4  18.1  205   30-256   229-435 (506)
 87 5IJN_G NUCLEAR PORE COMPLEX PR  86.1      22 0.00049   41.7  16.1  100  508-607   252-367 (599)
 88 PF05804.13 ; KAP ; Kinesin-ass  85.7      22 0.00049   42.7  16.5  188   45-256   392-580 (851)
 89 3OPB_A SWI5-dependent HO expre  85.6      54  0.0012   38.5  19.3  234   16-256   456-726 (778) --> She4
 90 PF09726.10 ; Macoilin ; Macoil  85.5      65  0.0015   38.1  19.9  123  485-607   376-517 (659)
 91 6QAJ_B Endolysin,Transcription  85.5      55  0.0012   35.1  19.0  118  503-620   376-496 (544)
 92 PF10186.10 ; Atg14 ; Vacuolar   85.3      51  0.0011   34.6  17.8  112  492-607    20-166 (363)
 93 PF15991.6 ; G_path_suppress ;   85.2      36  0.0008   36.5  15.8   98  467-567     8-110 (290)
 94 2J69_A BACTERIAL DYNAMIN-LIKE   85.2      37 0.00082   37.9  17.0  106  471-576   584-690 (695)
 95 4LL7_G SWI5-dependent HO expre  85.1      27  0.0006   31.2  14.4   90  493-583     2-94  (96)
 96 3L6X_A Catenin delta-1, E-cadh  85.0      66  0.0015   35.5  19.5  201   44-256   134-382 (584)
 97 4CFG_B E3 UBIQUITIN/ISG15 LIGA  84.9      61  0.0014   35.0  18.6  118  503-620   191-311 (630)
 98 6SWY_5 Vacuolar import and deg  84.7      51  0.0011   39.9  19.0  215   30-256   417-723 (921)
 99 4CG4_B PYRIN; ACTIN-BINDING PR  84.7      41 0.00091   32.9  17.8  118  503-620     1-120 (377)
100 6F1T_x ARP1 actin related prot  84.5      68  0.0015   35.3  23.2  149  478-626   127-294 (392)
101 6OWT_A AP-2 complex subunit al  84.3      49  0.0011   39.0  18.3  233   16-260   186-457 (939)
102 5XAH_A Importin-4; Histone, Ch  84.2      30 0.00067   34.4  14.2  225   30-256     4-261 (416)
103 PF05804.13 ; KAP ; Kinesin-ass  84.1      56  0.0012   39.3  18.9  201   31-256   541-745 (851)
104 3S84_A Apolipoprotein A-IV; fo  83.8      45 0.00099   32.6  20.2  124  481-610     2-125 (273)
105 PF03915.14 ; AIP3 ; Actin inte  83.7      14  0.0003   41.4  12.7  104  464-568   241-344 (444)
106 6BW9_A Importin subunit alpha-  83.7      28 0.00063   35.2  14.1  154   44-218   265-427 (459)
107 PF05667.12 ; DUF812 ; Protein   83.7      89   0.002   36.0  22.2  153  470-626   391-545 (609)
108 3OPB_A SWI5-dependent HO expre  83.7      45   0.001   39.1  17.5  194   41-256   210-404 (778)
109 5XGC_A Rap1 GTPase-GDP dissoci  83.5      55  0.0012   33.4  16.9  201   44-260   299-503 (503)
110 PF07139.12 ; DUF1387 ; Protein  83.2      31  0.0007   37.3  14.6  116  499-616   165-283 (312)
111 PF15676.6 ; S6OS1 ; Six6 oppos  83.2      97  0.0022   36.1  19.6  140  485-626    14-157 (546) --> S6OS1
112 PF08614.12 ; ATG16 ; Autophagy  82.9      48  0.0011   32.3  19.2  116  483-603    90-205 (206)
113 PF15818.6 ; CCDC73 ; Coiled-co  82.6 1.4E+02  0.0031   37.5  22.8  137  470-607    47-195 (1039)
114 PF15921.6 ; CCDC158 ; Coiled-c  82.3 1.4E+02   0.003   37.1  23.2  158  468-626   127-302 (1113)
115 6ZNL_z ARP1 actin related prot  82.0 1.5E+02  0.0034   37.5  30.0  232  375-607   126-384 (1286)
116 PF17749.2 ; MIP-T3_C ; Microtu  81.8      39 0.00086   32.1  13.3   83  492-575    62-144 (147)
117 5MFO_D YIIIM3AIII; Designed ar  81.7      14 0.00032   31.9   9.7  108  140-256     5-115 (202)
118 PF01519.17 ; DUF16 ; Protein o  81.2      35 0.00079   29.7  12.6   77  518-595    26-105 (107)
119 6ZNL_z ARP1 actin related prot  81.1   1E+02  0.0023   39.0  20.3  124  484-607   313-457 (1286)
120 6N1Z_D Importin-9, Histone H2A  81.0      32  0.0007   40.4  15.0  206   35-256   415-633 (1041)
121 PF09787.10 ; Golgin_A5 ; Golgi  80.9      61  0.0014   32.2  22.2  147  465-613    63-214 (305)
122 PF16716.6 ; BST2 ; Bone marrow  80.8      26 0.00059   31.4  10.9   71  509-579    10-90  (91)
123 PF15450.7 ; CCDC154 ; Coiled-c  80.6      95  0.0021   34.2  23.4  142  466-607   172-323 (530)
124 5G6U_B LANGERIN; CARBOHYDRATE   80.6      37 0.00081   31.9  12.8  112  493-607     1-114 (261)
125 PF12128.9 ; DUF3584 ; Protein   80.4 1.5E+02  0.0033   36.3  23.0  139  471-610   596-740 (1187)
126 4L7M_A Putative uncharacterize  80.3      50  0.0011   30.9  15.0  213   23-255     5-246 (269)
127 PF10186.10 ; Atg14 ; Vacuolar   80.2      80  0.0018   33.1  16.8  102  477-578    80-184 (363)
128 6XTE_A Importin-5, antipain; h  80.2      30 0.00066   39.9  14.1  207   35-256   854-1067(1096)
129 6S7O_E Dolichyl-diphosphooligo  80.1      71  0.0016   37.0  17.3  129  480-610   474-606 (607)
130 5XGC_A Rap1 GTPase-GDP dissoci  80.0      23 0.00051   36.2  11.9  139  111-256     5-147 (503)
131 4QMH_A LP04448p; PROTEIN BINDI  79.8      48  0.0011   30.3  13.7  174   40-238    54-231 (241)
132 PF17649.2 ; VPS38 ; Vacuolar p  79.6      43 0.00097   36.7  14.7  106  470-575   198-306 (447)
133 3NA7_A HP0958; flagellar bioge  79.6      67  0.0015   31.9  21.9  144  470-620    37-181 (256)
134 PF15665.6 ; FAM184 ; Family wi  79.6      64  0.0014   31.6  22.2  137  465-610    54-203 (213)
135 3OPB_A SWI5-dependent HO expre  79.6      70  0.0016   37.5  17.2  198   44-256   546-776 (778)
136 2EFR_B General control protein  79.4      49  0.0011   30.2  20.1  128  496-624     2-134 (155)
137 6IKO_A Growth arrest-specific   79.4      89   0.002   33.2  25.4  160  468-627   303-487 (496)
138 4PXU_A Bipolar kinesin KRP-130  79.3      74  0.0016   32.2  17.6  126  496-626     9-134 (211)
139 4HXT_A De Novo Protein OR329;   79.2      49  0.0011   30.1  20.3  218   16-256     1-239 (252)
140 3QWE_A GEM-interacting protein  79.0      73  0.0016   32.0  23.6  163  467-629    89-279 (279)
141 6QH5_A AP-2 complex subunit al  79.0      99  0.0022   33.5  17.1  198   35-258   418-621 (621)
142 1JDH_A BETA-CATENIN, hTcf-4; B  78.9      82  0.0018   32.5  17.4  198   44-256   309-528 (529)
143 6J72_A Isoniazid inducible gen  78.9 1.1E+02  0.0024   34.7  18.0  139  470-610   254-400 (606)
144 3GRL_A General vesicular trans  78.5 1.3E+02  0.0029   34.6  19.7  203   32-256   111-340 (651)
145 6L5H_B Rootletin; centrosome,   78.3      48  0.0011   29.5  14.1   85  493-585     4-88  (98)
146 PF12126.9 ; DUF3583 ; Protein   78.0      61  0.0014   34.5  14.8  102  528-629     1-102 (317)
147 PF01442.19 ; Apolipoprotein ;   77.8      61  0.0014   30.4  14.3   90  521-610     2-92  (185)
148 3G9G_A Suppressor of yeast pro  77.5      88   0.002   32.1  21.0  149  459-628   113-271 (287)
149 PF05130.13 ; FlgN ; FlgN prote  77.3      53  0.0012   29.4  14.5  112  468-580    22-138 (154)
150 PF03528.16 ; Rabaptin ; Rabapt  77.3 1.4E+02  0.0031   34.3  18.3  124  483-607    52-198 (478)
151 PF15967.6 ; Nucleoporin_FG2 ;   77.0      30 0.00068   40.6  13.0  105  515-627   249-360 (604)
152 PF15967.6 ; Nucleoporin_FG2 ;   76.9      37 0.00081   39.9  13.6  105  468-573   299-423 (604)
153 PF09787.10 ; Golgin_A5 ; Golgi  76.8      68  0.0015   31.8  14.0   95  508-607     3-103 (305)
154 6SA6_A DARPin-Armadillo fusion  76.8      50  0.0011   34.9  13.7  138  111-256   211-352 (397)
155 PF05667.12 ; DUF812 ; Protein   76.3 1.5E+02  0.0034   34.1  20.8  132  478-610   335-478 (609)
156 6BL7_B Protein STU2; kinetocho  76.1      60  0.0013   29.4  14.2   91  488-578    10-109 (110)
157 4RV1_C Engineered Protein OR49  76.1      83  0.0018   31.1  17.6  190   44-256   213-407 (420)
158 5NR4_B CLIP-associating protei  76.0      57  0.0013   29.1  12.7  179   34-238    43-223 (230)
159 5AMO_A NOELIN; SIGNALING PROTE  76.0 1.2E+02  0.0028   34.0  17.2  122  485-606    74-204 (471)
160 6DFP_A Inosine-5'-monophosphat  75.9 1.1E+02  0.0025   32.4  21.5  136  486-623   112-293 (372)
161 PF07926.13 ; TPR_MLP1_2 ; TPR/  75.8      65  0.0014   29.7  15.3   97  470-567    31-129 (129)
162 6QH5_A AP-2 complex subunit al  75.8 1.2E+02  0.0027   32.8  17.6  234   16-260   186-457 (621)
163 PF07111.13 ; HCR ; Alpha helic  75.8 1.7E+02  0.0039   34.6  21.3  132  470-607    85-216 (732)
164 5TCS_A ?; RWD, CH, coiled-coil  75.6      67  0.0015   33.5  14.0  105  501-610   161-265 (277)
165 5DFZ_A Vacuolar protein sortin  75.6   1E+02  0.0023   33.9  16.2  117  492-608   190-307 (441)
166 PF12128.9 ; DUF3584 ; Protein   75.5   2E+02  0.0045   35.1  22.0  138  470-607   665-827 (1187)
167 5NPW_H Autophagy protein 5, Au  75.2 1.1E+02  0.0025   32.2  20.7  127  483-611    95-221 (301)
168 1XQR_A HspBP1 protein; armadil  74.6      83  0.0019   31.4  14.0  156   44-219   125-291 (296)
169 3ZKV_A CADMUS; TRANSPORT PROTE  74.5 1.5E+02  0.0034   34.3  17.8  206   35-253   707-942 (971)
170 6V7M_B Beta-lactoglobulin; pro  74.5      48  0.0011   27.6  12.1   74  528-604     4-77  (83)
171 2J69_A BACTERIAL DYNAMIN-LIKE   74.4      91   0.002   34.8  15.6  121  499-621   312-432 (695)
172 5XJG_C Vacuolar protein 8, Nuc  74.3 1.1E+02  0.0024   31.4  15.1  187   44-256    39-226 (506)
173 6ZNL_z ARP1 actin related prot  74.3 2.5E+02  0.0055   35.7  25.1  165  460-626   350-525 (1286)
174 PF15294.7 ; Leu_zip ; Leucine   74.3 1.2E+02  0.0027   32.1  19.3  128  488-627   127-269 (279)
175 2V71_B NUCLEAR DISTRIBUTION PR  73.8      90   0.002   30.4  16.8  111  496-607     5-121 (189)
176 6J72_A Isoniazid inducible gen  73.4 1.1E+02  0.0024   34.8  16.0   98  471-568   495-600 (606)
177 PF10508.10 ; Proteasom_PSMB ;   73.4 1.1E+02  0.0025   31.9  15.1  187   35-240   287-489 (504)
178 3O0Z_A Rho-associated protein   73.2      79  0.0018   29.4  16.4   99  486-584    54-165 (168)
179 5W9A_A Tripartite motif-contai  73.1      53  0.0012   27.4  17.6  117  503-620    39-158 (193)
180 4RV1_C Engineered Protein OR49  73.0      99  0.0022   30.5  17.8  191   44-256     3-197 (420)
181 6XTE_A Importin-5, antipain; h  72.8 1.2E+02  0.0026   35.1  16.3  193   41-256   355-563 (1096)
182 PF08397.12 ; IMD ; IRSp53/MIM   72.7      99  0.0022   30.4  18.5  146  457-602    51-200 (222)
183 6ZNM_x ARP1 actin related prot  72.7   2E+02  0.0044   33.9  22.4  146  455-607    88-233 (577)
184 6IKN_C Cell division control p  72.4 1.1E+02  0.0025   30.9  26.1  170  459-629   119-324 (331)
185 6Q0X_D Sorting nexin MVP1; Mvp  72.2 1.7E+02  0.0038   32.9  21.2  139  466-605   366-514 (531)
186 6J9R_B Brain tumor protein; Co  72.0      65  0.0014   28.0  15.1  104  526-629     3-112 (136)
187 6XM1_B Vps45, Tlg2 Qa SNARE; M  72.0 1.2E+02  0.0026   30.9  14.8  110  487-596    87-209 (284)
188 4ILO_B CT398; hypothetical pro  71.9      99  0.0022   30.1  14.5  112  465-577    69-180 (257)
189 5TO5_B Nucleoprotein TPR; TPR   71.8      85  0.0019   29.3  18.5  114  486-600    18-140 (141)
190 5Y06_A msmeg_4306; coiled coil  71.8 1.1E+02  0.0024   30.4  23.3  148  465-613    36-199 (262)
191 PF08045.12 ; CDC14 ; Cell divi  71.7      91   0.002   33.9  14.1  162   41-211     1-224 (320)
192 1PFJ_A TFIIH basal transcripti  71.7      33 0.00074   30.3   9.2   80  285-375    23-107 (108)
193 6SWY_5 Vacuolar import and deg  71.7      35 0.00077   41.3  12.2  161   44-217   562-779 (921)
194 6N1Z_D Importin-9, Histone H2A  71.3 1.7E+02  0.0038   34.4  17.5  200   41-256   561-770 (1041)
195 3NI0_A Bone marrow stromal ant  71.2      60  0.0013   29.6  10.6   72  509-580    11-92  (99)
196 6SWY_5 Vacuolar import and deg  71.1 1.1E+02  0.0024   37.2  16.1  218   30-256   273-546 (921)
197 1DEQ_A FIBRINOGEN (ALPHA CHAIN  70.8 1.1E+02  0.0024   34.4  14.6  105  487-591    53-163 (390)
198 4C0O_A TRANSPORTIN-3, SERINE/A  70.7 1.4E+02  0.0031   34.3  16.3  209   35-253   656-902 (923)
199 4DYL_A Tyrosine-protein kinase  70.0 1.5E+02  0.0033   31.3  23.3  152  479-630   104-275 (406)
200 6Q82_A Importin beta-like prot  69.8 1.5E+02  0.0034   35.5  16.9  224   30-256   486-762 (1080)
201 PF05781.13 ; MRVI1 ; MRVI1 pro  69.7   2E+02  0.0045   33.5  16.9  103  503-606   206-319 (533)
202 3GHG_A Fibrinogen alpha chain,  69.7      99  0.0022   36.2  14.5  104  488-591    51-160 (562)
203 1FIO_A SSO1 PROTEIN; four heli  69.7      96  0.0021   29.0  14.9  109  487-598     9-120 (196)
204 2L7B_A Apolipoprotein E; apoli  69.6 1.5E+02  0.0034   31.2  16.8  105  503-610    34-140 (307)
205 5VCH_A Kap123; Bidding yeast k  69.0 1.9E+02  0.0042   33.7  16.9  196   41-256   358-563 (1116)
206 4WPC_B Rgd1p; F-BAR domain, ph  68.6 1.4E+02  0.0031   30.4  20.6  155  469-628   110-291 (317)
207 3GRL_A General vesicular trans  68.5      74  0.0017   36.6  13.5  193   54-256    17-239 (651)
208 PF11559.9 ; ADIP ; Afadin- and  68.4 1.1E+02  0.0025   29.3  15.9   95  498-607    70-164 (170)
209 3VKG_B Dynein heavy chain, cyt  68.3 4.1E+02  0.0091   37.3  22.3  135  468-607  1899-2075(3245)
210 PF03528.16 ; Rabaptin ; Rabapt  68.3 2.2E+02   0.005   32.7  19.2  124  486-610     7-132 (478)
211 3IBV_A Exportin-T; karyopherin  68.2 2.3E+02  0.0052   32.9  19.6  219   30-257   403-674 (980)
212 3OJA_B Leucine-rich Immune Mol  68.2      57  0.0013   37.3  12.5  110  512-627   452-576 (597)
213 6FVB_A Importin beta-like prot  68.2      73  0.0016   37.7  13.7  210   43-256   506-738 (1031)
214 3ZKV_A CADMUS; TRANSPORT PROTE  68.1   2E+02  0.0044   33.3  16.9  191   41-257   457-662 (971)
215 6GAP_A Outer capsid protein si  68.0 1.3E+02   0.003   30.0  16.9  113  515-627    21-138 (261)
216 PF05103.14 ; DivIVA ; DivIVA p  68.0      94  0.0021   28.2  16.6  107  515-625    24-130 (131)
217 PF16046.6 ; FAM76 ; FAM76 prot  67.7      45   0.001   35.5  10.7   67  495-561   207-283 (287)
218 PF14988.7 ; DUF4515 ; Domain o  67.2 1.2E+02  0.0028   29.3  20.7  126  481-606     5-137 (206)
219 PF10157.10 ; BORCS6 ; BLOC-1-r  67.2      75  0.0017   30.8  11.2   90  479-569    64-153 (157)
220 PF15254.7 ; CCDC14 ; Coiled-co  67.2      50  0.0011   40.4  12.1  111  496-607   331-448 (850)
221 5C3L_C Nucleoporin Nup54, MGC8  66.5 1.1E+02  0.0024   28.4  17.6  120  492-612    20-146 (150)
222 6YVD_D Condensin complex subun  66.4 3.5E+02  0.0079   34.3  23.5  153  470-623   851-1018(1478)
223 4U2X_F eVP24, KPNA5C; eVP24, i  66.3      84  0.0019   27.1  13.0  137  112-256    21-173 (175)
224 PF16888.6 ; DUF5082 ; Domain o  66.2      68  0.0015   28.5  10.2   87  486-572    23-124 (128)
225 4RV1_C Engineered Protein OR49  66.1 1.4E+02  0.0031   29.5  17.1  190   44-256    87-281 (420)
226 4HXT_A De Novo Protein OR329;   65.7      56  0.0013   29.7   9.7  108  140-256     3-113 (252)
227 5TCS_A ?; RWD, CH, coiled-coil  65.4 1.4E+02  0.0032   31.1  13.8   88  461-556   182-269 (277)
228 3VP9_B General transcriptional  65.3      98  0.0022   27.5  11.1   74  492-565    12-92  (92)
229 PF11605.9 ; Vps36_ESCRT-II ; V  65.2      34 0.00076   27.6   7.4   64  265-328    17-87  (88)
230 PF15450.7 ; CCDC154 ; Coiled-c  65.1 2.2E+02  0.0049   31.4  22.1  146  466-615   327-474 (530)
231 3A7P_B Autophagy protein 16; c  65.0 1.3E+02  0.0029   28.8  13.3   85  492-595    66-150 (152)
232 1EZ3_A SYNTAXIN-1A; THREE HELI  65.0      85  0.0019   26.7  15.1  109  485-593     3-126 (127)
233 PF06173.13 ; DUF986 ; Protein   64.7     3.7 8.2E-05   39.8   1.7   27  303-329    99-125 (148)
234 PF13779.7 ; DUF4175 ; Domain o  64.6 3.1E+02   0.007   33.0  18.7  149  460-610   440-615 (894)
235 PF01365.22 ; RYDR_ITPR ; RIH d  64.5      15 0.00034   35.4   6.0   88  159-253    75-163 (195)
236 PF16782.6 ; SIL1 ; Nucleotide   64.3 1.4E+02  0.0031   30.8  13.4  219   26-256    18-267 (283)
237 PF08598.12 ; Sds3 ; Sds3-like   64.0 2.1E+02  0.0047   30.8  15.0  108  499-606     1-110 (304)
238 6X0U_D Gamma-tubulin complex c  64.0 3.1E+02  0.0069   36.4  19.2  118  478-603   659-777 (1819)
239 PF10842.9 ; DUF2642 ; Protein   64.0      15 0.00033   28.6   4.8   43  271-316    22-64  (65)
240 PF09744.10 ; Jnk-SapK_ap_N ; J  63.4 1.3E+02  0.0028   28.1  18.0  119  468-596    33-154 (156)
241 PF15818.6 ; CCDC73 ; Coiled-co  63.3 3.9E+02  0.0087   33.7  21.6  136  483-623    17-152 (1039)
242 5VCH_A Kap123; Bidding yeast k  63.0   2E+02  0.0045   33.4  15.6  221   35-267   746-1006(1116)
243 PF14643.7 ; DUF4455 ; Domain o  62.9 1.9E+02  0.0043   31.7  14.9  103  500-602     9-118 (469)
244 PF00038.22 ; Filament ; Interm  62.7 1.5E+02  0.0034   28.7  22.1  138  464-606   168-311 (315)
245 PF15921.6 ; CCDC158 ; Coiled-c  62.6 3.8E+02  0.0085   33.3  19.4  118  489-607   219-336 (1113)
246 5KTB_B Monopolin complex subun  62.6   1E+02  0.0022   30.5  11.4   72  515-605     5-76  (190)
247 5MG8_B Structural maintenance   62.6 1.3E+02   0.003   29.3  12.4  103  492-595     7-112 (294)
248 5OWU_A Importin subunit beta-1  62.6 2.5E+02  0.0055   31.1  18.2  211   34-256   477-709 (861)
249 1U6G_C Cullin homolog 1, RING-  62.5 1.7E+02  0.0038   34.7  15.2  194   41-256   565-762 (1230)
250 PF12348.9 ; CLASP_N ; CLASP N   62.5 1.1E+02  0.0025   27.1  14.3  183   30-237    40-227 (227)
251 4UY3_A SEPTATION RING FORMATIO  62.2 1.6E+02  0.0035   28.7  17.6  136  464-607    60-195 (198)
252 6J9R_B Brain tumor protein; Co  62.1   1E+02  0.0023   26.6  18.3  130  471-604     3-134 (136)
253 PF08581.11 ; Tup_N ; Tup N-ter  61.9      79  0.0018   27.1   9.2   64  492-555     2-72  (78)
254 2J69_A BACTERIAL DYNAMIN-LIKE   61.6 2.6E+02  0.0059   31.2  21.5  141  470-610   335-491 (695)
255 PF05266.15 ; DUF724 ; Protein   61.6 1.7E+02  0.0038   28.9  15.8   99  463-575    86-187 (188)
256 2EFK_A Cdc42-interacting prote  61.6 1.7E+02  0.0037   28.8  24.5  170  458-628    59-274 (301)
257 3GRL_A General vesicular trans  61.2 1.5E+02  0.0034   34.1  14.2  189   30-228   196-407 (651)
258 5WWL_M Centromere protein mis1  61.0 1.1E+02  0.0024   30.5  11.5  106  494-608   104-213 (215)
259 5T58_A KLLA0F02343p, KLLA0E058  61.0 1.1E+02  0.0024   31.5  11.6   83  497-580   121-209 (233)
260 PF13747.7 ; DUF4164 ; Domain o  60.9      93  0.0021   27.1   9.6   65  492-556     3-83  (86)
261 4HXT_A De Novo Protein OR329;   60.9 1.3E+02  0.0028   27.3  16.1  186   57-256     1-197 (252)
262 4FLA_D Regulation of nuclear p  60.9 1.6E+02  0.0036   28.5  12.4   79  522-600    67-147 (152)
263 PF18195.2 ; GatD_N ; GatD N-te  60.8      18  0.0004   29.0   4.7   52  261-317     2-53  (54)
264 1Z56_B Ligase interacting fact  60.7 1.3E+02  0.0029   31.0  12.3   75  532-606   152-232 (246)
265 3SL9_G Catenin beta-1, B-cell   60.5      65  0.0015   27.1   8.6  108  141-256    15-124 (167)
266 PF05804.13 ; KAP ; Kinesin-ass  60.3 3.7E+02  0.0082   32.4  18.4  188   44-256   473-702 (851)
267 PF09730.10 ; BicD ; Microtubul  60.1 3.5E+02  0.0078   32.1  21.0  136  470-607    43-201 (702)
268 6OWT_A AP-2 complex subunit al  59.8      78  0.0017   37.4  11.8  191   30-230   398-604 (939)
269 PF15450.7 ; CCDC154 ; Coiled-c  59.7 2.7E+02   0.006   30.7  23.0  142  465-610   103-244 (530)
270 6WPK_D NAD(+) hydrolase SARM1   59.6 2.7E+02  0.0061   30.7  18.1  184   44-246   160-396 (686)
271 1M1J_D Fibrinogen alpha subuni  59.6 2.8E+02  0.0063   32.0  15.6  104  488-591    52-161 (491)
272 PF12031.9 ; BAF250_C ; SWI/SNF  59.4 1.6E+02  0.0037   30.1  12.8  157   85-255    26-228 (257)
273 4UXV_A SEPTATION RING FORMATIO  59.3 2.5E+02  0.0056   30.2  19.5  143  464-607    63-205 (545)
274 1U6G_C Cullin homolog 1, RING-  59.2 3.5E+02  0.0079   32.1  17.0  199   39-256    82-282 (1230)
275 6FKF_p ATP synthase subunit al  59.1   2E+02  0.0045   29.1  17.5  107  492-604   112-218 (222)
276 PF15905.6 ; HMMR_N ; Hyalurona  59.0 2.7E+02   0.006   30.5  22.1  134  470-606   170-326 (334)
277 5EWP_B Uncharacterized protein  58.9 1.7E+02  0.0039   28.7  12.5  135  113-254    56-203 (252)
278 5VCH_A Kap123; Bidding yeast k  58.9 2.7E+02   0.006   32.4  15.7  205   36-256   859-1097(1116)
279 6B4E_A Nucleoporin GLE1, Nucle  58.9      43 0.00096   35.2   8.6  121  496-627     4-124 (296)
280 PF05103.14 ; DivIVA ; DivIVA p  58.8 1.4E+02  0.0031   27.1  16.9  112  460-571    17-130 (131)
281 PF12128.9 ; DUF3584 ; Protein   58.8 4.1E+02  0.0092   32.5  21.3  141  465-607   277-417 (1187)
282 3W3W_A Importin subunit beta-3  58.6 1.7E+02  0.0038   33.6  13.9  191   35-239   881-1076(1078)
283 2FUP_A hypothetical protein PA  58.4 1.4E+02  0.0031   26.9  14.3  108  468-580    17-132 (157)
284 PF14735.7 ; HAUS4 ; HAUS augmi  58.2   2E+02  0.0045   28.7  19.5  138  467-607    93-233 (235)
285 5JO8_A CEP104; centriolar prot  58.0 1.9E+02  0.0043   28.4  14.3  171   26-210    23-197 (279)
286 PF14974.7 ; P_C10 ; Protein C1  58.0 1.5E+02  0.0032   27.0  11.4   91   29-139     1-92  (103)
287 PF05478.12 ; Prominin ; Promin  57.9   2E+02  0.0045   33.9  14.8  124  499-622   612-744 (784)
288 6JLB_D Prelamin-A/C; Nuclear l  57.8 1.7E+02  0.0039   27.9  21.8  140  486-626   156-304 (304)
289 6FKF_p ATP synthase subunit al  57.7 2.1E+02  0.0048   28.9  13.8   87  464-550   131-218 (222)
290 4CGK_A SECRETED 45 KDA PROTEIN  57.7 2.2E+02  0.0049   29.0  22.9  144  464-607    49-238 (392)
291 PF05508.12 ; Ran-binding ; Ran  57.6 1.7E+02  0.0037   32.3  13.0  106  495-604    28-145 (347)
292 4JEH_B Syntaxin-binding protei  57.6 1.8E+02  0.0041   28.1  19.2  137  485-621     3-159 (243)
293 3W3W_A Importin subunit beta-3  57.5 3.4E+02  0.0076   31.2  19.7  196   41-256   354-553 (1078)
294 PF09311.12 ; Rab5-bind ; Rabap  57.4 1.8E+02   0.004   27.9  18.9  121  486-607    22-152 (300)
295 4TQL_A Three helix bundle; Hel  57.3 2.2E+02   0.005   29.0  22.1  138  467-608     2-144 (247)
296 PF18077.2 ; DUF5595 ; Domain o  57.0      35 0.00079   28.2   6.1   53  515-568    19-71  (73)
297 6QH5_A AP-2 complex subunit al  57.0 2.8E+02  0.0062   30.0  22.5  225   21-256    42-337 (621)
298 2P22_A Suppressor protein STP2  56.9   2E+02  0.0044   28.2  13.1   79  493-574    11-89  (174)
299 4FDD_A Transportin-1, RNA-bind  56.9 3.2E+02   0.007   30.6  17.0  215   16-239   628-849 (852)
300 6XBW_O V-type proton ATPase ca  56.7 1.4E+02  0.0032   26.6  13.1   93  461-553     2-95  (118)
301 PF06705.12 ; SF-assemblin ; SF  56.5 2.2E+02   0.005   28.7  23.2  140  467-606    58-215 (247)
302 PF14992.7 ; TMCO5 ; TMCO5 fami  56.5 2.6E+02  0.0059   29.5  16.0  125  489-616    26-178 (279)
303 PF06637.12 ; PV-1 ; PV-1 prote  56.0 3.2E+02  0.0072   30.4  16.7  102  497-607    96-200 (440)
304 6GAO_C Outer capsid protein si  55.9 1.9E+02  0.0042   27.6  21.6  137  465-603    13-154 (240)
305 4EFA_G V-type proton ATPase su  55.5 1.5E+02  0.0034   26.5  13.1   97  457-553     2-99  (119)
306 5XGC_A Rap1 GTPase-GDP dissoci  55.5 2.4E+02  0.0053   28.7  19.2  194   44-256   213-413 (503)
307 7JGA_d ATP synthase subunit al  55.5 3.2E+02   0.007   30.1  19.9  152  470-621    51-206 (445)
308 4RH7_A Green fluorescent prote  55.3   4E+02  0.0089   37.7  18.8  125  466-591  2021-2147(3450)
309 4AUR_A LEOA; HYDROLASE, LT TOX  55.0 3.5E+02  0.0078   30.6  17.2  129  467-605   272-408 (577)
310 6X0V_H Mitotic-spindle organiz  54.9 6.8E+02   0.015   33.8  20.4  141  464-610   342-485 (1893)
311 2EFR_B General control protein  54.8 1.7E+02  0.0037   26.7  18.3  110  486-601    41-153 (155)
312 6V8I_EL Distal Tail Protein, g  54.7 1.6E+02  0.0036   34.0  13.0   91  512-606   149-239 (607)
313 6U42_7S Tubulin beta, Tubulin   54.5 4.6E+02    0.01   31.7  21.1  135  470-607   142-276 (749)
314 PF05667.12 ; DUF812 ; Protein   54.5 3.8E+02  0.0085   30.8  22.1  138  467-607   438-606 (609)
315 PF11932.9 ; DUF3450 ; Protein   54.5 2.2E+02  0.0049   28.1  19.7  139  464-612    15-160 (240)
316 PF04740.13 ; LXG ; LXG domain   54.4 1.8E+02  0.0041   27.1  16.8  132  481-613    48-195 (202)
317 4UXV_A SEPTATION RING FORMATIO  54.4   3E+02  0.0068   29.6  20.2  161  465-626   125-302 (545)
318 4ILO_B CT398; hypothetical pro  54.4 2.1E+02  0.0047   27.8  23.8  162  463-626     1-175 (257)
319 6OQA_G Peptidyl-prolyl cis-tra  54.3 1.6E+02  0.0036   26.4  12.6   83  521-607     1-85  (98)
320 PF14723.7 ; SSFA2_C ; Sperm-sp  54.2      89   0.002   31.3   9.3   66  543-608   105-170 (177)
321 2XWU_B SUMO-CONJUGATING ENZYME  54.1   4E+02  0.0088   30.9  16.6  215   35-260   699-934 (963)
322 PF03915.14 ; AIP3 ; Actin inte  53.9 3.6E+02  0.0079   30.3  23.7  155  470-629   166-348 (444)
323 PF14362.7 ; DUF4407 ; Domain o  53.7 2.6E+02  0.0059   28.7  16.9  114  467-580   106-237 (293)
324 4HSE_A Chaperone protein ClpB;  53.7 2.5E+02  0.0056   28.5  16.5  132  471-604   242-374 (397)
325 2JEE_D CELL DIVISION PROTEIN Z  53.7 1.3E+02  0.0029   25.1   9.8   61  487-548    20-80  (81)
326 5MU7_A Coatomer subunit beta,   53.5 2.3E+02  0.0052   28.0  12.6  199   47-266   138-336 (373)
327 PF09755.10 ; DUF2046 ; Unchara  53.3 3.2E+02   0.007   29.5  21.1  128  468-595    54-185 (298)
328 3LAY_F Zinc resistance-associa  53.1 1.6E+02  0.0037   26.1  11.3   68  486-553    70-143 (175)
329 PF12128.9 ; DUF3584 ; Protein   53.1   5E+02   0.011   31.8  22.1  144  483-626   354-503 (1187)
330 3C2G_A Sys-1 protein, Pop-1 8-  52.8      91   0.002   36.8  10.6  141   26-195   220-374 (619)
331 6N6R_D Polyubiquitin-C, TNFAIP  52.7 1.3E+02  0.0029   24.9  10.4   66  496-573     3-68  (70)
332 1IBR_D RAN  IMPORTIN BETA SUBU  52.6 2.5E+02  0.0056   28.2  17.8  195   42-256   216-435 (462)
333 6IAN_B Intraflagellar transpor  52.5 2.8E+02  0.0062   28.6  19.5  141  465-607    27-172 (328)
334 3K29_A Putative uncharacterize  52.4 1.9E+02  0.0043   26.8  20.3  139  470-610    10-154 (169)
335 4CFG_B E3 UBIQUITIN/ISG15 LIGA  52.2 3.3E+02  0.0074   29.4  18.8  144  464-608   200-352 (630)
336 6NMI_H General transcription a  52.0 2.7E+02  0.0061   28.4  13.3   99  474-572   115-213 (309)
337 1GS9_A APOLIPOPROTEIN E; LIPID  51.7 2.2E+02   0.005   27.3  12.4   79  466-544    82-164 (165)
338 PF10211.10 ; Ax_dynein_light ;  51.7 2.5E+02  0.0056   27.8  19.7  144  457-601    25-186 (187)
339 PF02601.16 ; Exonuc_VII_L ; Ex  51.6 2.9E+02  0.0064   28.5  18.6  131  459-595   127-268 (314)
340 2X7A_J BONE MARROW STROMAL ANT  51.6      63  0.0014   27.0   6.5   40  540-579     6-49  (61)
341 4FDD_A Transportin-1, RNA-bind  51.6 3.8E+02  0.0085   29.9  15.3  197   41-256   357-555 (852)
342 PF05804.13 ; KAP ; Kinesin-ass  51.6 4.6E+02    0.01   31.7  16.6  195   16-226   593-800 (851)
343 PF05478.12 ; Prominin ; Promin  51.5 2.1E+02  0.0047   33.8  13.6  113  463-577   165-278 (784)
344 6H9L_A Uncharacterized protein  51.4 2.1E+02  0.0046   26.8  17.2  121  487-614     9-135 (139)
345 6M15_A Spike glycoprotein; VIR  51.3 1.3E+02   0.003   38.0  12.1   80  466-545   793-887 (1118)
346 4WHE_A phage shock protein A (  51.3   2E+02  0.0045   26.6  16.5  125  503-627     4-131 (150)
347 5UDH_B E3 ubiquitin-protein li  51.3 3.3E+02  0.0074   29.1  17.1  125  483-608   304-453 (470)
348 6HB1_A Protein HGH1; solenoid   51.2 1.6E+02  0.0035   31.3  11.5  149   55-210    48-241 (369)
349 PF14472.7 ; DUF4429 ; Domain o  51.1      99  0.0022   25.9   8.1   81  286-368     1-94  (95)
350 3PDY_B Plectin; cytoskeleton,   50.9 1.7E+02  0.0039   25.8  13.6  127  487-614    45-171 (210)
351 PF04849.14 ; HAP1_N ; HAP1 N-t  50.9 3.1E+02  0.0068   28.6  21.9  136  470-610   112-290 (304)
352 4LL8_E Myosin-4, SWI5-dependen  50.8   3E+02  0.0067   28.5  20.3  139  470-620    33-176 (235)
353 PF00901.18 ; Orbi_VP5 ; Orbivi  50.8   4E+02   0.009   30.9  14.9  133  471-603    61-202 (507)
354 PF06009.13 ; Laminin_II ; Lami  50.7 1.7E+02  0.0039   25.8  10.8   88  487-574     3-95  (131)
355 6DS9_A de novo designed three   50.7      60  0.0013   28.0   6.4   54  519-572    35-88  (93)
356 PF15742.6 ; DUF4686 ; Domain o  50.6 2.7E+02  0.0061   28.0  19.7  119  486-607     5-126 (384)
357 4LWS_A Uncharacterized protein  50.6 1.7E+02  0.0038   25.6  12.9   86  486-571    44-133 (135)
358 6ZNL_z ARP1 actin related prot  50.5 6.3E+02   0.014   32.1  22.8  147  464-611   417-580 (1286)
359 5XGC_A Rap1 GTPase-GDP dissoci  50.3 2.9E+02  0.0064   28.1  21.8  232   16-256    75-325 (503)
360 5OWU_A Importin subunit beta-1  50.3 3.3E+02  0.0074   30.1  14.1  197   39-256   407-666 (861)
361 6IAN_B Intraflagellar transpor  50.2   3E+02  0.0067   28.4  19.4  137  470-607   120-291 (328)
362 PF15397.7 ; DUF4618 ; Domain o  50.0 2.8E+02  0.0062   27.8  15.3  113  479-591   105-222 (258)
363 5OWU_A Importin subunit beta-1  50.0 3.9E+02  0.0086   29.6  14.5  199   42-256   133-358 (861)
364 3NA7_A HP0958; flagellar bioge  50.0 2.6E+02  0.0059   27.6  17.7  123  496-626    13-135 (256)
365 PF12777.8 ; MT ; Microtubule-b  49.9 2.9E+02  0.0065   28.1  15.1  102  489-591    10-111 (344)
366 4RSI_A Structural maintenance   49.9 2.7E+02  0.0061   27.8  14.6  104  497-607     2-105 (397)
367 3H3M_A Flagellar protein FliT;  49.8 1.9E+02  0.0042   25.9  11.2   99  464-562    18-118 (126)
368 2Q13_A DCC-interacting protein  49.5 2.8E+02  0.0062   27.7  22.8  149  466-614    89-261 (385)
369 PF07295.12 ; DUF1451 ; Zinc-ri  49.4 1.1E+02  0.0024   28.3   8.8   86  492-580     8-94  (141)
370 6U42_7S Tubulin beta, Tubulin   49.3 5.5E+02   0.012   31.1  25.4  157  466-623   181-365 (749)
371 PF17649.2 ; VPS38 ; Vacuolar p  49.2 3.8E+02  0.0086   29.3  15.4  118  508-625   189-306 (447)
372 3J9E_D VP5; non-enveloped viru  49.2 4.1E+02  0.0091   31.0  14.6  133  471-603    67-208 (526)
373 4WVM_A Stonustoxin alpha subun  49.2      97  0.0022   34.7   9.9  131  488-622   261-427 (703)
374 PF15964.6 ; CCCAP ; Centrosoma  49.2 5.3E+02   0.012   30.9  23.7  156  468-623   330-504 (701)
375 PF05597.12 ; Phasin ; Poly(hyd  49.1   2E+02  0.0044   25.9  13.2   84  465-548    32-123 (126)
376 1WA5_C GTP-BINDING NUCLEAR PRO  49.0 2.4E+02  0.0053   33.1  13.4  216   30-256   370-626 (960)
377 5T4O_I ATP synthase subunit al  49.0 2.1E+02  0.0046   26.1  13.5   81  470-550    53-134 (155)
378 4PXU_A Bipolar kinesin KRP-130  48.8   3E+02  0.0066   27.9  23.2  153  466-626    30-195 (211)
379 6AHO_A Importin subunit beta-5  48.7 3.5E+02  0.0077   32.0  14.8  208   39-256   533-750 (1009)
380 6FPD_A Protein AB21; Agaricus   48.7 1.9E+02  0.0042   28.9  10.9  108  464-572    69-188 (208)
381 6W08_A NSP15 endoribnuclease;   48.6 3.3E+02  0.0074   28.4  23.1  157  466-623    84-274 (359)
382 6F1T_x ARP1 actin related prot  48.5   4E+02   0.009   29.3  21.1  127  470-607   191-317 (392)
383 6WG3_B Structural maintenance   48.5 5.6E+02   0.012   30.9  21.0  137  470-607   678-821 (1217)
384 4HXT_A De Novo Protein OR329;   48.3 2.1E+02  0.0046   25.9  13.7  157   44-219    87-245 (252)
385 6K15_M RSC7, Chromatin structu  48.2   3E+02  0.0067   32.1  13.9  204   45-256    82-315 (581)
386 6XTE_A Importin-5, antipain; h  48.2 4.8E+02   0.011   30.2  15.8  194   43-256   130-345 (1096)
387 6OWT_A AP-2 complex subunit al  48.1 5.2E+02   0.012   30.5  16.8  212   21-256   263-507 (939)
388 3HNW_B uncharacterized protein  48.0 2.2E+02   0.005   26.2  16.4  104  463-571    23-133 (138)
389 6U42_7T Tubulin beta, Tubulin   48.0 4.4E+02  0.0097   29.6  15.5  132  493-626    30-161 (552)
390 3HE5_C SYNZIP1, SYNZIP2; heter  47.9      60  0.0013   26.0   5.5   35  537-571    13-47  (49)
391 PF10882.9 ; bPH_5 ; Bacterial   47.8      25 0.00056   30.5   4.0   41  284-327     1-46  (104)
392 3IV1_G Tumor susceptibility ge  47.1 1.5E+02  0.0034   24.0  12.1   75  472-547     3-77  (78)
393 6LQP_RP 40S ribosomal protein   47.0 4.7E+02    0.01   35.9  17.1  205   34-256    77-282 (2493)
394 6QPQ_C Cohesin subunit SA-2, D  47.0 3.9E+02  0.0088   28.8  16.4  116  496-612   201-316 (453)
395 PF09730.10 ; BicD ; Microtubul  46.9 5.5E+02   0.012   30.4  16.1  111  466-576   535-688 (702)
396 1T98_A Chromosome partition pr  46.8 3.9E+02  0.0088   28.7  15.4  129  469-609   132-265 (287)
397 4UXV_A SEPTATION RING FORMATIO  46.8 3.9E+02  0.0088   28.7  19.5  154  465-620   268-432 (545)
398 5B3D_A Flagella synthesis prot  46.6   2E+02  0.0046   25.4  12.4  101  468-580    13-115 (140)
399 5YZ0_C Serine/threonine-protei  46.4 5.1E+02   0.011   31.6  15.8   96  488-584   113-212 (791)
400 PF10508.10 ; Proteasom_PSMB ;   45.5 3.7E+02  0.0082   28.0  20.9  207   32-256   183-421 (504)
401 4D1E_A ALPHA-ACTININ-2; CONTRA  45.5 5.2E+02   0.012   29.7  18.8  159  464-622   548-742 (876)
402 5DAC_A Putative uncharacterize  45.3   4E+02  0.0088   28.3  14.7  113  488-600   181-293 (449)
403 PF14523.7 ; Syntaxin_2 ; Synta  45.2 2.1E+02  0.0046   25.0  11.3   97  492-593     1-120 (120)
404 4ZXQ_E Tail-Needle protein gp2  45.2 2.9E+02  0.0064   26.7  14.2   88  508-601    52-141 (144)
405 PF05483.13 ; SCP-1 ; Synaptone  45.0 6.4E+02   0.014   30.7  21.5  130  475-606   590-722 (786)
406 3TT9_A Plakophilin-2; CELL ADH  45.0 2.4E+02  0.0053   25.7  19.1  199   39-256     4-227 (233)
407 3OPC_B Uncharacterized protein  44.5 2.3E+02  0.0052   25.4  12.8  114  468-581    18-132 (154)
408 PF14470.7 ; bPH_3 ; Bacterial   44.4      49  0.0011   26.0   4.9   45  282-326    18-66  (90)
409 3NKZ_D Flagellar protein fliT;  44.2 2.3E+02  0.0051   25.3  11.1   99  464-562     8-108 (123)
410 PF15934.6 ; Yuri_gagarin ; Yur  44.1   4E+02  0.0089   28.0  25.1  191  382-607    61-264 (310)
411 6YVD_D Condensin complex subun  43.7 7.8E+02   0.017   31.3  22.1  142  479-626   481-622 (1478)
412 4Q4G_X Peptidoglycan endopepti  43.6 4.4E+02  0.0097   28.3  17.7  107  496-607    46-169 (472)
413 PF16566.6 ; CREPT ; Cell-cycle  43.6 2.8E+02  0.0063   26.2  12.1   79  522-600    43-123 (147)
414 6ZNM_x ARP1 actin related prot  43.5 6.1E+02   0.014   30.0  21.5  131  470-607   194-324 (577)
415 PF08317.12 ; Spc7 ; Spc7 kinet  43.4   4E+02  0.0089   27.8  18.7  143  464-607    78-221 (328)
416 6MZG_K Tubulin alpha-1A chain,  43.4 4.1E+02   0.009   27.9  14.4  204   19-238   315-536 (554)
417 PF09311.12 ; Rab5-bind ; Rabap  42.8 3.1E+02  0.0068   26.3  21.5  143  464-607   111-261 (300)
418 5LSJ_E Protein MIS12 homolog,   42.8   3E+02  0.0067   26.2  13.5  129  471-604    42-172 (176)
419 4PHQ_A ClyA; alpha pore-formin  42.7 4.3E+02  0.0097   28.0  16.4  115  464-580     2-148 (298)
420 1T3U_A conserved hypothetical   42.6 1.7E+02  0.0037   25.2   8.4   76  536-613    25-100 (104)
421 PF10191.10 ; COG7 ; Golgi comp  42.3 4.4E+02  0.0099   29.6  13.8   88  515-602    38-127 (730)
422 PF05327.12 ; RRN3 ; RNA polyme  42.3 1.9E+02  0.0041   33.7  11.0  133   39-174     2-146 (596)
423 2VE7_B KINETOCHORE PROTEIN HEC  42.3   1E+02  0.0023   32.6   8.3   75  515-590   153-227 (315)
424 1GW4_A APOA-I; HIGH DENSITY LI  42.3 1.1E+02  0.0026   22.7   6.4   41  468-508     2-42  (46)
425 PF05465.14 ; Halo_GVPC ; Halob  42.1      48  0.0011   24.2   3.9   31  489-519     1-31  (32)
426 5GHE_A Pesticidal crystal prot  42.1 4.8E+02   0.011   28.4  19.3  139  485-623   178-347 (428)
427 6EK7_A YaxA; pathogens, pore f  42.1 4.6E+02    0.01   28.2  18.1  137  486-623   166-328 (410)
428 6YAF_B AP-2 complex subunit al  42.0 1.1E+02  0.0024   36.7   9.3  187   42-255   208-408 (944)
429 2MAR_A SXP/RAL-2 family protei  41.8 2.6E+02  0.0057   25.2  10.4  108  485-613    18-133 (134)
430 5LSJ_C Protein MIS12 homolog,   41.8 3.4E+02  0.0076   26.6  14.1   86  493-580   111-201 (205)
431 PF08580.11 ; KAR9 ; Yeast cort  41.6   7E+02   0.016   30.1  16.6  106  487-601   146-326 (696)
432 PF00804.26 ; Syntaxin ; Syntax  41.5   3E+02  0.0067   25.9  18.4  138  487-624     6-163 (207)
433 PF10498.10 ; IFT57 ; Intra-fla  41.5 4.9E+02   0.011   28.3  15.7  121  500-623   223-345 (364)
434 6SA6_A DARPin-Armadillo fusion  41.5 1.9E+02  0.0042   30.4  10.2  121  128-256   188-310 (397)
435 PF07439.12 ; DUF1515 ; Protein  41.5 2.6E+02  0.0059   25.2   9.8   71  486-557     7-80  (113)
436 1S35_A Spectrin beta chain, er  41.3 2.5E+02  0.0056   24.9  18.3  141  467-610    53-201 (214)
437 6B3O_A Spike glycoprotein; Cor  41.3 2.7E+02  0.0061   32.8  11.8   75  469-543   299-388 (605)
438 2V71_B NUCLEAR DISTRIBUTION PR  41.2 3.4E+02  0.0075   26.3  22.1  140  464-607    34-173 (189)
439 6GAJ_A Outer capsid protein si  41.1   2E+02  0.0045   23.8  19.3  122  486-608     6-132 (133)
440 2V0O_B FCH DOMAIN ONLY PROTEIN  41.1 3.3E+02  0.0074   26.2  25.7  167  461-628    66-264 (276)
441 3OGI_A Putative ESAT-6-like pr  41.0 2.4E+02  0.0053   24.5   9.8   64  544-607     8-71  (101)
442 5D5Y_A Putative transcription   40.8      98  0.0022   23.6   5.9   36  543-578     5-40  (50)
443 4I2Z_A Protein UNC-45, Heat sh  40.8 4.6E+02    0.01   32.5  14.6  177   60-255   750-931 (961)
444 4QMH_A LP04448p; PROTEIN BINDI  40.6 1.3E+02   0.003   27.3   7.9  112  136-256    14-125 (241)
445 2P2U_A Host-nuclease inhibitor  40.6 2.4E+02  0.0054   26.6   9.9   65  536-600    15-79  (171)
446 6TC0_F Probable cytosolic iron  40.2 6.5E+02   0.014   29.3  17.6  222   27-256   125-383 (1035)
447 4RSI_B Structural maintenance   40.2 3.9E+02  0.0087   26.7  14.7   99  492-602   293-393 (397)
448 4Q4G_X Peptidoglycan endopepti  39.8   5E+02   0.011   27.9  22.7  137  470-607    70-225 (472)
449 3TJZ_B ADP-ribosylation factor  39.8   4E+02   0.009   26.9  15.0  193   45-257    48-263 (355)
450 PF05008.16 ; V-SNARE ; Vesicle  39.7   2E+02  0.0045   23.3   9.3   77  492-573     1-77  (77)
451 4RSI_B Structural maintenance   39.6   4E+02  0.0088   26.7  18.7  123  496-623     4-128 (397)
452 PF18822.2 ; CdvA ; CdvA-like c  39.6 2.8E+02  0.0062   24.9  12.7   95  518-617    17-111 (123)
453 2NRJ_A Hbl B protein; Enteroto  39.5 4.6E+02    0.01   27.4  22.9  158  466-623   102-289 (346)
454 1B3U_A PROTEIN PHOSPHATASE PP2  39.5 4.6E+02    0.01   27.4  16.0  189   42-256   280-468 (588)
455 PF06248.14 ; Zw10 ; Centromere  39.4 5.5E+02   0.012   28.3  14.3   97  519-622    10-106 (549)
456 3C5W_A PP2A A subunit, PP2A C;  39.2 2.6E+02  0.0059   24.5  12.3  187   55-254     4-212 (232)
457 6FVB_A Importin beta-like prot  39.2 1.5E+02  0.0034   35.0   9.9  168   88-256   434-604 (1031)
458 6GPZ_B Cell cycle protein GpsB  39.2      89   0.002   24.4   5.6   38  536-573    26-63  (63)
459 6H9L_A Uncharacterized protein  39.2 3.2E+02  0.0071   25.5  12.7   76  470-545    56-131 (139)
460 6EN4_C Splicing factor 3B subu  39.1 4.9E+02   0.011   29.1  13.4  231   15-268   561-797 (852)
461 PF09731.10 ; Mitofilin ; Mitoc  39.0 6.6E+02   0.015   29.1  23.4  148  470-623   272-435 (577)
462 5NZR_G Coatomer subunit alpha,  38.9 2.1E+02  0.0048   33.4  11.0  208   28-255    38-261 (874)
463 5XAH_A Importin-4; Histone, Ch  38.9 2.4E+02  0.0054   27.9  10.0  135  113-256     9-177 (416)
464 4C0O_A TRANSPORTIN-3, SERINE/A  38.9 6.5E+02   0.014   28.9  17.8  216   30-257   392-623 (923)
465 4RSI_A Structural maintenance   38.8   4E+02   0.009   26.6  15.8  102  484-585   283-387 (397)
466 PF07888.12 ; CALCOCO1 ; Calciu  38.8 6.1E+02   0.014   28.6  22.3  134  470-609   180-325 (459)
467 PF15818.6 ; CCDC73 ; Coiled-co  38.7   9E+02    0.02   30.6  24.3  153  470-624   104-272 (1039)
468 PF08567.12 ; PH_TFIIH ; TFIIH   38.6 1.9E+02  0.0042   24.8   8.0   68  285-361     8-85  (88)
469 1IBR_D RAN  IMPORTIN BETA SUBU  38.6 4.1E+02  0.0092   26.6  14.9  191   56-256    84-286 (462)
470 PF05911.12 ; FPP ; Filament-li  38.3 7.5E+02   0.017   29.5  22.0  141  486-626    37-179 (827)
471 3GRL_A General vesicular trans  38.2   6E+02   0.013   29.2  14.4  182   30-220   242-454 (651)
472 4RFX_B Dynactin subunit 1; Coi  38.2 3.6E+02  0.0081   25.8  19.6  127  499-627    13-141 (141)
473 6SWY_5 Vacuolar import and deg  38.2 7.9E+02   0.018   29.8  20.6  233   16-256   328-654 (921)
474 PF07464.12 ; ApoLp-III ; Apoli  38.2 3.4E+02  0.0076   25.5  18.6  136  467-605     1-141 (141)
475 PF14643.7 ; DUF4455 ; Domain o  38.1 5.6E+02   0.013   28.0  22.1  147  464-610   248-398 (469)
476 3EFG_A Protein slyX homolog; X  38.0 2.4E+02  0.0053   23.7   9.1   56  519-578    10-65  (78)
477 3O0Z_A Rho-associated protein   38.0 3.3E+02  0.0073   25.2  20.3  122  485-607     4-130 (168)
478 PF07352.13 ; Phage_Mu_Gam ; Ba  38.0 2.8E+02  0.0062   25.7   9.6   64  537-600     2-65  (154)
479 2NCJ_A Uncharacterized protein  38.0 3.7E+02  0.0083   25.9  12.5  115  464-584    51-165 (171)
480 PF04065.16 ; Not3 ; Not1 N-ter  37.9 4.7E+02    0.01   27.0  16.9  153  464-619    21-201 (231)
481 5XAH_A Importin-4; Histone, Ch  37.5 4.1E+02  0.0091   26.2  16.8  208   35-256    77-303 (416)
482 PF11864.9 ; DUF3384 ; Domain o  37.5 7.6E+02   0.017   29.9  15.2  178    3-210   218-574 (712)
483 PF14943.7 ; MRP-S26 ; Mitochon  37.4 3.9E+02  0.0086   25.9  14.7  114  501-614    24-139 (169)
484 3A6P_F Exportin-5/13-mer pepti  37.2 8.4E+02   0.019   29.8  18.9  217   30-256   428-699 (1204)
485 3H6P_B ESAT-6 LIKE PROTEIN ESX  37.2 2.7E+02   0.006   24.1  13.2   87  490-576    23-109 (111)
486 6U42_7T Tubulin beta, Tubulin   37.2   5E+02   0.011   29.1  13.2  113  486-600   340-452 (552)
487 5EWP_B Uncharacterized protein  37.0 4.1E+02   0.009   26.0  12.6  154   45-213    88-250 (252)
488 PF04799.14 ; Fzo_mitofusin ; f  36.7 3.3E+02  0.0074   26.8  10.2   77  471-548    78-158 (164)
489 3WOZ_A CLIP-associating protei  36.6   4E+02  0.0089   25.9  15.9  193   19-239    29-225 (232)
490 PF11172.9 ; DUF2959 ; Protein   36.5 4.3E+02  0.0097   26.2  11.6   74  518-591    13-90  (190)
491 6TC0_F Probable cytosolic iron  36.5 7.4E+02   0.016   28.9  17.8  203   33-256   346-567 (1035)
492 3TT9_A Plakophilin-2; CELL ADH  36.3 3.3E+02  0.0073   24.8  14.5  121   44-174    95-229 (233)
493 6YVD_C Condensin complex subun  36.3 9.4E+02   0.021   30.1  18.9  124  483-607   334-497 (1170)
494 PF06785.12 ; UPF0242 ; Unchara  36.3 3.9E+02  0.0087   25.7  11.6   70  537-607    82-151 (190)
495 3ZCC_A HAMP, OSMOLARITY SENSOR  36.2 1.9E+02  0.0043   22.1  11.1   78  485-562    35-112 (114)
496 PF11068.9 ; YlqD ; YlqD protei  36.2 3.1E+02  0.0068   26.2   9.6   75  482-556    15-97  (139)
497 PF10441.10 ; Urb2 ; Urb2/Npa2   35.9 4.2E+02  0.0093   25.9  13.1  136   22-173    11-166 (205)
498 PF15921.6 ; CCDC158 ; Coiled-c  35.8 9.4E+02   0.021   29.9  23.9  149  470-623   662-832 (1113)
499 4FDD_A Transportin-1, RNA-bind  35.8 6.5E+02   0.015   28.1  18.0  201   35-256   207-427 (852)
500 5IJO_X Nuclear pore complex pr  35.8 7.2E+02   0.016   28.6  19.0  157  474-630   336-504 (507)
501 6BWD_C Transient receptor pote  35.7   6E+02   0.013   31.0  14.4  111  504-615   820-930 (955)
502 PF15556.7 ; Zwint ; ZW10 inter  35.7 5.4E+02   0.012   27.1  17.9  108  486-594    76-186 (246)
503 2YKT_A BRAIN-SPECIFIC ANGIOGEN  35.6 4.8E+02   0.011   26.5  21.6  141  462-607    71-218 (253)
504 PF05010.15 ; TACC_C ; Transfor  35.5 4.3E+02  0.0095   25.9  23.9  155  465-621    40-200 (201)
505 4UXV_A SEPTATION RING FORMATIO  35.5 5.8E+02   0.013   27.4  15.3  140  464-606   207-355 (545)
506 6NMI_C General transcription a  35.3 1.5E+02  0.0034   34.2   8.8   82  285-376    23-104 (548)
507 PF17741.2 ; DUF5578 ; Family o  35.3   4E+02   0.009   25.5  11.6  152   16-183   102-258 (268)
508 PF03915.14 ; AIP3 ; Actin inte  35.2 6.7E+02   0.015   28.1  17.6  138  486-623    80-289 (444)
509 PF08512.13 ; Rtt106 ; Histone   35.2      44 0.00098   28.8   3.5   30  286-319    14-43  (93)
510 5IJN_G NUCLEAR PORE COMPLEX PR  35.1 3.5E+02  0.0079   32.0  11.8   76  489-564   343-424 (599)
511 PF15035.7 ; Rootletin ; Ciliar  34.9 4.6E+02    0.01   26.0  17.5  123  486-609     8-152 (181)
512 PF08580.11 ; KAR9 ; Yeast cort  34.9 6.9E+02   0.015   30.2  14.3  111  486-601    31-149 (696)
513 PF04147.13 ; Nop14 ; Nop14-lik  34.8 6.4E+02   0.014   30.9  14.4  173    4-187   441-620 (849)
514 6QH5_A AP-2 complex subunit al  34.8   6E+02   0.013   27.4  16.7  201   32-256   278-507 (621)
515 6Y09_C Ras-related protein Rab  34.7 3.4E+02  0.0075   24.4  13.7   85  526-611     4-88  (126)
516 PF06713.12 ; bPH_4 ; Bacterial  34.6 1.4E+02   0.003   24.0   6.1   44  284-351     1-45  (68)
517 PF05622.13 ; HOOK ; HOOK prote  34.6 5.6E+02   0.012   26.9  19.7  130  486-616   359-497 (525)
518 1U6G_C Cullin homolog 1, RING-  34.5 8.4E+02   0.019   29.0  18.3  206   30-256   421-635 (1230)
519 PF05384.12 ; DegS ; Sensor pro  34.5 3.9E+02  0.0087   25.1  20.3  137  490-627     2-144 (159)
520 PF10146.10 ; zf-C4H2 ; Zinc fi  34.5 5.5E+02   0.012   26.8  14.7   89  479-571    13-104 (244)
521 3FX7_A Putative uncharacterize  34.4 2.7E+02   0.006   23.2  10.1   69  479-548    12-81  (94)
522 4P1M_A Cell division protein Z  34.4   3E+02  0.0068   24.7   9.1   76  536-613    38-113 (123)
523 6QU1_A Transcription intermedi  34.3   4E+02  0.0088   25.2  14.8  100  468-567   163-263 (322)
524 PF09789.10 ; DUF2353 ; Unchara  34.3 5.9E+02   0.013   27.1  19.1  147  470-617    64-226 (317)
525 5XJG_C Vacuolar protein 8, Nuc  34.2 5.1E+02   0.011   26.4  17.5  190   44-256   284-482 (506)
526 PF06632.13 ; XRCC4 ; DNA doubl  34.2 5.1E+02   0.011   27.8  12.1   73  530-602   126-198 (329)
527 4RV1_C Engineered Protein OR49  34.0 4.6E+02    0.01   25.8  17.7  190   44-256   171-365 (420)
528 5MU7_A Coatomer subunit beta,   34.0 4.6E+02    0.01   25.8  12.1  153   42-218   202-373 (373)
529 PF04100.13 ; Vps53_N ; Vps53-l  33.9   6E+02   0.013   27.1  13.8   88  515-602    24-113 (415)
530 7JGA_b ATP synthase subunit al  33.9 3.9E+02  0.0087   24.9  15.9   97  514-610    50-146 (170)
531 1B3U_A PROTEIN PHOSPHATASE PP2  33.9 5.6E+02   0.012   26.7  15.8  186   41-256   400-585 (588)
532 PF07851.14 ; TMPIT ; TMPIT-lik  33.8 3.2E+02  0.0071   29.6  10.5   91  523-614     2-95  (324)
533 5G6U_B LANGERIN; CARBOHYDRATE   33.8 3.9E+02  0.0087   24.9  14.5  105  464-571    19-125 (261)
534 6E52_B PROTEIN; Protein histid  33.8 3.9E+02  0.0087   24.9  10.3   70  543-622     4-73  (250)
535 PF02520.18 ; DUF148 ; Domain o  33.7 3.1E+02   0.007   23.8   9.2  107  485-594     3-109 (109)
536 6YLH_6 Probable metalloproteas  33.6 1.7E+02  0.0037   35.6   8.9  195   53-257     1-217 (763)
537 PF05130.13 ; FlgN ; FlgN prote  33.3 3.4E+02  0.0076   24.1  13.4   94  510-603     6-114 (154)
538 2WUJ_A SEPTUM SITE-DETERMINING  33.3 1.1E+02  0.0025   23.2   5.2   36  536-571    22-57  (57)
539 PF11172.9 ; DUF2959 ; Protein   33.2 4.9E+02   0.011   25.9  17.8  118  479-597    21-144 (190)
540 4HAT_C GTP-binding nuclear pro  33.1 8.3E+02   0.019   28.5  17.5  202   41-257   449-672 (1023)
541 PF10168.10 ; Nup88 ; Nuclear p  33.1 8.1E+02   0.018   28.5  14.4  139  464-607   560-698 (701)
542 PF15290.7 ; Syntaphilin ; Golg  32.9 5.4E+02   0.012   27.9  11.6   90  479-568    62-167 (293)
543 PF04102.13 ; SlyX ; SlyX        32.9 2.5E+02  0.0055   22.9   7.4   49  521-573     1-49  (66)
544 6Q82_A Importin beta-like prot  32.9 9.2E+02   0.021   28.9  16.0  195   41-260   848-1059(1080)
545 6W1W_A NSP15 endoribnuclease;   32.8 5.9E+02   0.013   26.7  16.7  106  496-603    48-177 (355)
546 4FDD_A Transportin-1, RNA-bind  32.8 7.2E+02   0.016   27.7  18.1  211   35-256   521-740 (852)
547 PF06005.13 ; ZapB ; Cell divis  32.8 2.7E+02   0.006   22.7  11.5   71  523-601     4-77  (78)
548 PF03194.16 ; LUC7 ; LUC7 N_ter  32.8 5.5E+02   0.012   26.3  12.3  103  504-607    59-171 (243)
549 6Q04_B Spike glycoprotein; Cor  32.5 3.6E+02   0.008   34.9  11.8   76  468-543  1031-1121(1359)
550 6R1J_D AhlB; Tripartite pore-f  32.5 5.3E+02   0.012   26.0  20.1  140  464-612   100-266 (272)
551 6N1Z_D Importin-9, Histone H2A  32.4 8.8E+02    0.02   28.6  19.8  211   37-256   237-505 (1041)
552 PF06419.12 ; COG6 ; Conserved   32.4 6.2E+02   0.014   28.1  12.8   94  490-583     3-99  (586)
553 PF13990.7 ; YjcZ ; YjcZ-like p  32.1   6E+02   0.013   26.6  13.5  116  507-623    21-136 (270)
554 4RH7_A Green fluorescent prote  32.1 1.7E+03   0.038   31.8  19.5  153  467-621  2199-2356(3450)
555 5CQS_C Elongator complex prote  32.0 4.2E+02  0.0093   28.9  11.3  111  391-528   286-396 (435)
556 PF06248.14 ; Zw10 ; Centromere  31.7 7.2E+02   0.016   27.4  21.4  144  465-610    18-175 (549)
557 PF07439.12 ; DUF1515 ; Protein  31.6 3.8E+02  0.0085   24.1   9.4   69  526-595     4-72  (113)
558 1B3U_A PROTEIN PHOSPHATASE PP2  31.5 4.5E+02    0.01   27.4  11.0  175   59-252    11-185 (588)
559 PF19220.1 ; Crescentin ; Cresc  31.5 5.5E+02   0.012   26.0  22.5  140  466-607     1-151 (401)
560 6MZL_D TAF1, Transcription ini  31.4 1.9E+02  0.0043   36.4   9.1   97  466-562   910-1011(1085)
561 6IKO_A Growth arrest-specific   31.4 6.3E+02   0.014   26.7  12.3  106  465-570   369-474 (496)
562 PF08454.12 ; RIH_assoc ; RyR a  31.4 1.5E+02  0.0032   26.0   6.2   69  115-195     6-74  (97)
563 6FSA_A Myosin-7, Myosin light   31.4 1.2E+03   0.028   30.0  21.8  137  470-607  1786-1927(1935)
564 5OWV_D ATP-binding protein; dy  31.3 8.5E+02   0.019   28.1  20.6  145  463-607   263-448 (614)
565 6VBU_5 Bardet-Biedl syndrome 1  31.3 1.7E+02  0.0038   32.2   7.9   99  240-339   115-248 (341)
566 4Y66_D Mnd1, Putative tbpip fa  31.3 2.8E+02  0.0062   27.6   9.0   65  540-607    78-142 (231)
567 3OJA_B Leucine-rich Immune Mol  31.2 7.1E+02   0.016   28.5  13.4  114  459-573   447-576 (597)
568 PF07024.14 ; ImpE ; ImpE prote  31.2      57  0.0013   30.5   3.7   39  282-324     8-46  (122)
569 PF17741.2 ; DUF5578 ; Family o  31.1 4.7E+02   0.011   25.0  12.5  139  111-256    23-175 (268)
570 4YXX_A dTor_6x35L; Rosetta, to  31.1 6.1E+02   0.014   26.3  13.8  107  486-594    46-152 (220)
571 2BSG_A FIBRITIN; VIRAL PROTEIN  31.1 8.4E+02   0.019   27.9  16.8  158  464-622    78-284 (487)
572 1JCD_A MAJOR OUTER MEMBRANE LI  31.0 2.7E+02  0.0061   22.3   7.1   43  543-585     6-48  (52)
573 6EK7_A YaxA; pathogens, pore f  30.9 6.9E+02   0.015   26.9  20.6  150  470-623   215-396 (410)
574 PF05377.12 ; FlaC_arch ; Flage  30.9 2.2E+02   0.005   23.1   6.6   40  537-576     3-42  (55)
575 PF13166.7 ; AAA_13 ; AAA domai  30.9 8.7E+02   0.019   28.0  20.1  156  471-627   275-486 (753)
576 6FKF_p ATP synthase subunit al  30.8 5.7E+02   0.013   25.9  11.9   76  535-610   108-183 (222)
577 1XQR_A HspBP1 protein; armadil  30.7 5.4E+02   0.012   25.6  17.1  196   44-258    82-284 (296)
578 6MQ7_B CLIP-associating protei  30.7   5E+02   0.011   25.2  16.2  211   23-258    30-266 (273)
579 PF15934.6 ; Yuri_gagarin ; Yur  30.7 6.4E+02   0.014   26.5  21.6  130  470-606   173-305 (310)
580 PF05278.13 ; PEARLI-4 ; Arabid  30.6 5.1E+02   0.011   25.3  14.3   93  496-595   113-205 (214)
581 PF18709.2 ; DLP_helical ; Dyna  30.5 5.8E+02   0.013   25.9  19.7  141  470-610    39-188 (335)
582 PF12004.9 ; DUF3498 ; Domain o  30.4 8.5E+02   0.019   27.8  20.4  129  471-600   375-503 (510)
583 PF04880.14 ; NUDE_C ; NUDE pro  30.4 2.9E+02  0.0065   27.5   8.6   54  515-568     3-62  (170)
584 3W3W_A Importin subunit beta-3  30.3 8.7E+02   0.019   27.9  21.3  227   18-256   186-467 (1078)
585 5IJO_N Nuclear pore complex pr  30.2 5.7E+02   0.013   29.6  12.3   86  537-627   331-416 (522)
586 PF03954.15 ; Lectin_N ; Hepati  30.1 2.2E+02  0.0048   26.8   7.4   70  526-595    49-118 (129)
587 PF05405.15 ; Mt_ATP-synt_B ; M  30.0 4.2E+02  0.0093   24.1  15.4   98  514-611    35-132 (163)
588 6L5J_D Rootletin; centrosome,   29.8 4.5E+02    0.01   24.4  20.1  121  486-607     4-126 (215)
589 5OQJ_1 DNA-directed RNA polyme  29.8 3.4E+02  0.0075   32.3  10.3  122  289-411    14-159 (641)
590 4AJ5_A SPINDLE AND KINETOCHORE  29.8 3.5E+02  0.0079   23.2  10.6   80  489-568     3-85  (91)
591 2HTH_B Ubiquitin, Vacuolar pro  29.6 1.2E+02  0.0027   27.2   5.5   51  281-331    37-92  (140)
592 PF09789.10 ; DUF2353 ; Unchara  29.5   7E+02   0.016   26.6  20.4  139  487-626     9-178 (317)
593 PF07794.12 ; DUF1633 ; Protein  29.5 1.1E+03   0.025   28.8  16.5  118  490-612   572-689 (790)
594 PF03938.15 ; OmpH ; Outer memb  29.5   4E+02   0.009   23.7  13.9   94  508-603    18-111 (140)
595 5U1M_A Insulin receptor substr  29.4 1.9E+02  0.0042   24.9   6.6   87  280-380    19-105 (105)
596 PF00430.19 ; ATP-synt_B ; ATP   29.4 3.9E+02  0.0086   23.5  18.8  115  473-593    16-130 (131)
597 PF14644.7 ; DUF4456 ; Domain o  29.3 5.5E+02   0.012   25.3  17.2  113  466-578    60-182 (206)
598 5DFZ_D Vacuolar protein sortin  29.3 9.6E+02   0.021   28.1  15.4  111  493-603   183-297 (559)
599 4R3Z_A Aminoacyl tRNA synthase  29.3 2.6E+02  0.0059   29.8   8.9   54  519-574    16-69  (312)
600 2NO2_A Huntingtin-interacting   29.2 3.9E+02  0.0088   23.6  15.9  103  468-580     5-107 (107)
601 PF06705.12 ; SF-assemblin ; SF  29.1   6E+02   0.013   25.6  23.7  145  466-610    10-154 (247)
602 5VCH_A Kap123; Bidding yeast k  29.0 9.5E+02   0.021   27.9  20.9  207   30-256   205-470 (1116)
603 6H7W_H Vacuolar protein sortin  29.0 5.8E+02   0.013   25.4  21.1  136  470-605   219-360 (368)
604 5OT4_C Vacuolar protein sortin  29.0 6.3E+02   0.014   31.4  13.0  125  478-605   701-844 (901)
605 4NQI_A SH3 domain-containing p  29.0 6.2E+02   0.014   25.8  18.2  138  462-602    70-208 (264)
606 6FSA_A Myosin-7, Myosin light   28.9 1.4E+03    0.03   29.7  22.0  140  486-626   909-1060(1935)
607 6RXU_UT Periodic tryptophan pr  28.8 9.4E+02   0.021   33.3  15.7  205   34-256    93-309 (2612)
608 PF12297.9 ; EVC2_like ; Ellis   28.6 8.3E+02   0.019   27.1  18.7  134  471-608   284-424 (424)
609 6DS9_A de novo designed three   28.6 3.3E+02  0.0074   23.5   7.5   60  552-613     5-64  (93)
610 3I00_A Huntingtin-interacting   28.6 4.2E+02  0.0095   23.7  16.1  104  512-615    11-119 (120)
611 PF05701.12 ; WEMBL ; Weak chlo  28.6 7.5E+02   0.017   26.6  19.3  123  480-607    28-150 (567)
612 5DN7_A Protein FAM179B; TOG do  28.5 5.5E+02   0.012   25.0  14.7  185   39-255    62-247 (293)
613 2XNY_M FIBRINOGEN ALPHA CHAIN,  28.5 4.6E+02    0.01   24.1   9.2   77  520-596     7-91  (102)
614 PF11068.9 ; YlqD ; YlqD protei  28.4 3.3E+02  0.0074   26.0   8.5   64  547-610    19-90  (139)
615 5CQR_A Elongator complex prote  28.3 7.5E+02   0.017   28.6  13.0  133  368-528   431-563 (622)
616 6ID1_L Pre-mRNA-processing-spl  28.2 1.1E+03   0.025   28.4  18.7  137  490-627   627-797 (802)
617 4NQJ_B E3 ubiquitin-protein li  28.2 3.1E+02  0.0069   22.0  18.7  118  503-620    11-131 (179)
618 3H32_A Fibrinogen alpha chain,  28.2 6.4E+02   0.014   25.6  13.5   98  487-584    50-153 (197)
619 6IGX_D Chromosome-associated p  28.0 1.1E+03   0.024   28.1  15.1  195   55-257    16-235 (839)
620 PF09731.10 ; Mitofilin ; Mitoc  28.0 9.8E+02   0.022   27.7  16.7  106  497-609   252-358 (577)
621 6YVD_C Condensin complex subun  27.9 1.3E+03   0.028   29.0  18.0  141  464-607   875-1021(1170)
622 5OWV_A ATP-binding protein; dy  27.9   1E+03   0.023   28.0  21.7  144  463-610   419-577 (732)
623 4TYZ_A LeinA.18749.a (E.C.2.6.  27.8 1.1E+02  0.0025   25.0   4.7   39  285-324    36-74  (110)
624 4GKW_A Spindle assembly abnorm  27.2 6.3E+02   0.014   25.2  15.4  104  466-570    37-148 (167)
625 PF05557.14 ; MAD ; Mitotic che  27.2 8.4E+02   0.019   26.7  21.5  137  470-607    60-200 (636)
626 5TCS_B ?; RWD, CH, coiled-coil  27.2 5.9E+02   0.013   25.4  10.5   63  483-546   148-210 (215)
627 4AUR_A LEOA; HYDROLASE, LT TOX  27.1 9.3E+02   0.021   27.2  14.5  104  496-600   247-354 (577)
628 PF06148.12 ; COG2 ; COG (conse  27.1 4.2E+02  0.0093   23.1  15.4  105  499-604    28-133 (133)
629 6OWT_A AP-2 complex subunit al  27.1 1.1E+03   0.024   27.9  16.6  197   45-256    59-268 (939)
630 3FAV_B ESAT-6-like protein esx  27.0   3E+02  0.0066   21.4  11.5   79  486-564    11-93  (94)
631 6CH2_E Flagellar biosynthesis   27.0 5.6E+02   0.012   24.6  13.5  126  428-562    35-162 (179)
632 PF11172.9 ; DUF2959 ; Protein   27.0 6.2E+02   0.014   25.1  17.3  111  470-580    66-185 (190)
633 PF13388.7 ; DUF4106 ; Protein   26.9 3.4E+02  0.0076   29.7   9.5  116  486-606     2-117 (420)
634 5IWZ_A Synaptonemal complex pr  26.8 9.2E+02    0.02   27.0  14.3  161   35-206    97-264 (401)
635 4U2X_F eVP24, KPNA5C; eVP24, i  26.8 3.9E+02  0.0088   22.8   9.4  108  140-256     9-120 (175)
636 4I0X_F ESAT-6-like protein; St  26.8   3E+02  0.0068   21.4  12.2   87  490-576    14-102 (103)
637 PF14197.7 ; Cep57_CLD_2 ; Cent  26.8 3.5E+02  0.0079   22.2  10.2   65  492-568     1-65  (67)
638 4E29_B Chimeric WzzB chain len  26.8 4.7E+02   0.011   26.4   9.9  115  459-573    92-218 (248)
639 6J19_B ESX-1 secretion system   26.8   3E+02  0.0068   21.4  12.4   82  486-567    16-101 (104)
640 5XAU_F Laminin subunit alpha-5  26.8 3.4E+02  0.0076   22.0   9.1   63  501-567     7-70  (83)
641 PF04728.14 ; LPP ; Lipoprotein  26.7 3.3E+02  0.0074   21.9   7.0   43  543-585     2-44  (53)
642 6HB1_A Protein HGH1; solenoid   26.7 2.1E+02  0.0048   30.3   7.7   97  112-216    22-127 (369)
643 6XBW_P V-type proton ATPase ca  26.6   9E+02    0.02   26.9  18.3  208   30-256    58-274 (465)
644 1VCS_A Vesicle transport throu  26.6   4E+02   0.009   22.8  10.2   86  486-571     8-97  (102)
645 PF08000.12 ; bPH_1 ; Bacterial  26.5 1.1E+02  0.0025   27.3   4.8   42  286-327    43-94  (123)
646 2D1L_A Metastasis suppressor p  26.5 6.6E+02   0.015   25.3  19.3  146  457-602    69-222 (253)
647 PF02646.17 ; RmuC ; RmuC famil  26.5 5.9E+02   0.013   26.9  10.9   72  515-586     4-78  (300)
648 5NNV_B Chromosome partition pr  26.5 5.4E+02   0.012   24.2  20.5  139  486-626    25-166 (282)
649 6YVD_D Condensin complex subun  26.4 1.4E+03   0.031   29.0  22.4  144  470-615   414-562 (1478)
650 PF15742.6 ; DUF4686 ; Domain o  26.4 6.5E+02   0.015   25.2  22.1  133  470-607   119-268 (384)
651 PF12717.8 ; Cnd1 ; non-SMC mit  26.4 3.5E+02  0.0077   22.0  10.9  113  134-256    16-129 (165)
652 PF12495.9 ; Vip3A_N ; Vegetati  26.4 6.7E+02   0.015   25.3  15.3   99  486-584    44-148 (177)
653 2D4Y_B Flagellar hook-associat  26.4 6.5E+02   0.014   28.0  11.7   71  492-562    42-121 (463)
654 PF19220.1 ; Crescentin ; Cresc  26.4 6.8E+02   0.015   25.3  20.0  120  486-607   275-397 (401)
655 PF04012.13 ; PspA_IM30 ; PspA/  26.4 6.3E+02   0.014   24.9  16.6  124  503-626     3-129 (237)
656 PF18709.2 ; DLP_helical ; Dyna  26.4 6.8E+02   0.015   25.3  12.1   87  470-556    93-181 (335)
657 PF19220.1 ; Crescentin ; Cresc  26.3 6.8E+02   0.015   25.3  20.1  121  486-607   173-295 (401)
658 1EQ1_A NMR STRUCTURE OF AN EXC  26.2   6E+02   0.013   24.7  22.7  151  458-608     1-163 (166)
659 PF04826.14 ; Arm_2 ; Armadillo  26.1 5.8E+02   0.013   24.5  10.1  112  140-259    13-125 (254)
660 PF14662.7 ; KASH_CCD ; Coiled-  26.1 4.3E+02  0.0096   23.0  19.9  120  486-607     7-128 (189)
661 5CFF_B Miranda, Staufen; Coile  26.1 4.4E+02  0.0098   24.0   8.2   50  543-592    40-89  (95)
662 6GAP_A Outer capsid protein si  26.0 6.5E+02   0.015   25.0  14.7   92  465-562    75-166 (261)
663 5CWS_E sAB-158 LC, sAB-158 HC,  26.0 6.8E+02   0.015   25.2  16.7  123  479-601    77-240 (247)
664 PF05622.13 ; HOOK ; HOOK prote  25.9 7.7E+02   0.017   25.8  21.6  141  464-610   276-425 (525)
665 PF15905.6 ; HMMR_N ; Hyalurona  25.9 8.9E+02    0.02   26.5  14.8   89  475-563   239-330 (334)
666 3H6P_B ESAT-6 LIKE PROTEIN ESX  25.9 4.2E+02  0.0095   22.8  10.0   65  543-607    22-86  (111)
667 PF01602.21 ; Adaptin_N ; Adapt  25.7 7.5E+02   0.017   25.6  16.4  179   44-255   188-393 (541)
668 PF14712.7 ; Snapin_Pallidin ;   25.6 3.8E+02  0.0085   22.2  12.0   82  533-614     4-89  (90)
669 PF15070.7 ; GOLGA2L5 ; Putativ  25.6 8.8E+02    0.02   26.4  19.9  129  486-614   352-515 (524)
670 PF01519.17 ; DUF16 ; Protein o  25.6 4.3E+02  0.0095   22.7  13.5  102  446-548     2-105 (107)
671 6V8I_CF Distal Tail Protein, g  25.5 4.1E+02  0.0092   32.4  10.7  139  466-606    24-183 (1154)
672 5AMO_A NOELIN; SIGNALING PROTE  25.4 7.2E+02   0.016   28.0  11.9   88  468-555   107-200 (471)
673 PF02050.17 ; FliJ ; Flagellar   25.4 4.2E+02  0.0093   22.6  17.0  116  486-610     4-119 (121)
674 PF06008.15 ; Laminin_I ; Lamin  25.4 5.9E+02   0.013   24.3  19.8  161  464-628    89-257 (258)
675 3ZBH_D ESXA; UNKNOWN FUNCTION,  25.3   3E+02  0.0067   20.9  12.6   87  490-576    12-98  (99)
676 6U7K_B Spike glycoprotein; PED  25.2 4.9E+02   0.011   34.0  11.3   77  466-543  1035-1120(1399)
677 PF03999.13 ; MAP65_ASE1 ; Micr  25.2 1.1E+03   0.024   27.2  13.4  127  496-622   118-286 (564)
678 PF07888.12 ; CALCOCO1 ; Calciu  25.1   1E+03   0.022   26.9  21.4  134  470-615   138-271 (459)
679 PF03703.15 ; bPH_2 ; Bacterial  25.1      74  0.0017   24.3   2.9   38  283-320     3-40  (77)
680 PF16331.6 ; TolA_bind_tri ; To  24.9 3.5E+02  0.0079   21.6  10.4   67  521-601     1-67  (73)
681 1T8Z_A Major outer membrane li  24.9 3.7E+02  0.0082   21.7   7.0   43  543-585     6-48  (53)
682 PF04163.13 ; Tht1 ; Tht1-like   24.9 1.2E+03   0.026   27.5  20.4  152  470-626   287-469 (544)
683 PF06103.12 ; DUF948 ; Bacteria  24.8   4E+02   0.009   22.2  10.4   64  520-583    23-86  (89)
684 6TC0_F Probable cytosolic iron  24.8 8.7E+02   0.019   28.3  12.7  183   63-256    21-205 (1035)
685 6EK4_C PaxB; pathogens, pore f  24.8 8.5E+02   0.019   25.9  20.2  134  467-601    40-189 (353)
686 2JEE_D CELL DIVISION PROTEIN Z  24.6   4E+02   0.009   22.1  10.8   71  537-607     9-81  (81)
687 5XBJ_A Flagellar hook-associat  24.6 7.1E+02   0.016   28.1  11.7   71  492-562    40-119 (511)
688 PF16999.6 ; V-ATPase_G_2 ; Vac  24.5 4.4E+02  0.0097   22.5  14.9   91  477-567     6-97  (104)
689 PF10779.10 ; XhlA ; Haemolysin  24.5 3.2E+02  0.0072   21.0   7.8   51  522-576     1-51  (65)
690 PF17255.3 ; EbsA ; EbsA-like p  24.5 2.1E+02  0.0047   24.9   6.1   60  283-361    60-121 (133)
691 2XWU_B SUMO-CONJUGATING ENZYME  24.5 1.1E+03   0.025   27.2  14.5  218   36-256   464-712 (963)
692 3GWK_C Putative uncharacterize  24.3 3.2E+02  0.0071   20.8  11.3   88  490-577    11-98  (98)
693 PF05565.12 ; Sipho_Gp157 ; Sip  24.3 5.8E+02   0.013   23.8   9.8   81  492-578     5-88  (158)
694 PF05622.13 ; HOOK ; HOOK prote  24.2 8.3E+02   0.018   25.6  19.6  121  486-607   194-348 (525)
695 3IV1_G Tumor susceptibility ge  24.2 3.8E+02  0.0084   21.6  11.4   68  528-607     5-72  (78)
696 PF15742.6 ; DUF4686 ; Domain o  24.2 7.2E+02   0.016   24.9  24.1  151  470-623   216-376 (384)
697 5YFP_C Exocyst complex compone  24.2 1.2E+03   0.026   27.4  19.9  138  471-610    38-198 (805)
698 4RH7_A Green fluorescent prote  24.1 1.5E+03   0.032   32.5  16.5  106  508-614  2019-2126(3450)
699 PF15964.6 ; CCCAP ; Centrosoma  24.1 1.3E+03   0.029   27.8  21.6  130  470-607   222-406 (701)
700 4KQT_A Putative outer membrane  24.0 6.2E+02   0.014   24.0  14.6   92  512-603    41-137 (195)
701 6AHO_A Importin subunit beta-5  24.0 1.2E+03   0.027   27.5  16.0  201   41-256   393-607 (1009)
702 4DZN_A Peptide; DE NOVO PROTEI  23.9 1.8E+02  0.0041   21.5   4.3   27  542-568     3-29  (33)
703 6JI8_J Ryanodine receptor 2, P  23.9 2.1E+02  0.0047   42.0   8.5  130  110-253   489-618 (4968)
704 6IKO_A Growth arrest-specific   23.8 8.6E+02   0.019   25.6  25.1  230  376-607   132-377 (496)
705 PF14193.7 ; DUF4315 ; Domain o  23.7   5E+02   0.011   23.2   8.2   72  543-614     2-73  (95)
706 PF05276.15 ; SH3BP5 ; SH3 doma  23.6 7.9E+02   0.018   25.1  16.1  102  462-563   107-220 (229)
707 6L5J_D Rootletin; centrosome,   23.5 5.9E+02   0.013   23.7  22.6  136  470-607    42-182 (215)
708 6LQP_RN 40S ribosomal protein   23.4 8.3E+02   0.019   29.8  12.6  173    4-187   388-564 (810)
709 4F7U_P Small nuclear ribonucle  23.4      92  0.0021   29.1   3.7   46  265-312    15-60  (129)
710 5C3L_A Nucleoporin Nup54, MGC8  23.3 9.8E+02   0.022   26.1  12.9  106  479-601   222-327 (333)
711 6R1J_D AhlB; Tripartite pore-f  23.2 7.7E+02   0.017   24.8  21.4  153  471-623    38-213 (272)
712 6QJ3_A Condensin complex subun  23.1 3.8E+02  0.0085   33.9  10.0  186   63-256   644-844 (1155)
713 6LTH_L Transcription activator  23.1 4.9E+02   0.011   35.6  10.9  160   12-216  2125-2285(2285)
714 1OYZ_A X-RAY STRUCTURE OF YB61  23.1 7.1E+02   0.016   24.4  11.4  164   43-229    38-202 (280)
715 PF06705.12 ; SF-assemblin ; SF  23.1 7.6E+02   0.017   24.8  17.4  111  468-578   131-241 (247)
716 5AYH_A Cytoplasmic dynein 1 he  23.0 7.5E+02   0.017   24.7  14.6   98  486-591     5-102 (276)
717 6CFZ_I Ask1, Dad3, Dad2, Duo1,  23.0 6.7E+02   0.015   24.1  13.3  116  486-601     4-151 (151)
718 6PPB_n Capsid vertex component  22.9 7.6E+02   0.017   34.6  12.9  112  511-622  1313-1462(2635)
719 PF17741.2 ; DUF5578 ; Family o  22.9 6.6E+02   0.015   24.0  12.8  119   55-183     5-143 (268)
720 5X6O_G Serine/threonine-protei  22.8 6.9E+02   0.015   30.1  11.7   70  492-565    64-133 (747)
721 6FSA_A Myosin-7, Myosin light   22.8 1.7E+03   0.038   28.8  22.6  142  465-607  1645-1800(1935)
722 2YY0_C C-Myc-binding protein;   22.8 2.1E+02  0.0046   22.5   5.0   31  543-573    21-51  (53)
723 PF09766.10 ; FmiP_Thoc5 ; Fms-  22.8 9.5E+02   0.021   25.8  14.7  131  470-617     2-150 (345)
724 PF04912.15 ; Dynamitin ; Dynam  22.8   1E+03   0.022   26.0  19.6  138  470-610   250-390 (394)
725 3FSS_A Histone chaperone RTT10  22.8   3E+02  0.0067   28.0   7.6   64  286-361   169-232 (237)
726 6BCX_B mTOR, Target of rapamyc  22.8 1.7E+03   0.037   30.0  16.1  193   42-256   690-891 (2549)
727 4Y66_E Mnd1, Putative tbpip fa  22.7 6.9E+02   0.015   24.1  14.2  104  483-586    78-193 (203)
728 5ABS_A SH3 DOMAIN-CONTAINING K  22.5 4.4E+02  0.0097   21.8   8.0   50  519-568    14-63  (66)
729 PF01544.19 ; CorA ; CorA-like   22.5   7E+02   0.016   24.1  17.3  129  486-622   117-255 (290)
730 6QB5_D Cohesin subunit SA-1; C  22.5 4.3E+02  0.0096   28.0   9.0  124   41-170    17-145 (339)
731 PF14644.7 ; DUF4456 ; Domain o  22.5 7.3E+02   0.016   24.4  18.7  125  484-610    19-163 (206)
732 PF10211.10 ; Ax_dynein_light ;  22.4 5.2E+02   0.012   25.6   9.0   54  486-539   132-185 (187)
733 5VHV_A alkylpurine DNA glycosy  22.4   1E+03   0.022   25.9  15.9  261   40-330    45-312 (361)
734 6X5Z_P Actin, alpha skeletal m  22.4 6.5E+02   0.015   23.7  20.1  121  486-607    19-144 (284)
735 4WHE_A phage shock protein A (  22.3 6.1E+02   0.014   23.3  17.7  118  464-582    23-140 (150)
736 PF10267.10 ; Tmemb_cc2 ; Predi  22.3 9.6E+02   0.021   26.6  11.9   81  543-623   207-290 (388)
737 PF12761.8 ; End3 ; Actin cytos  22.2 6.8E+02   0.015   25.3   9.8   82  492-573   100-194 (196)
738 5OWU_A Importin subunit beta-1  22.1 1.1E+03   0.024   26.1  18.6  196   41-256   543-761 (861)
739 6GAO_C Outer capsid protein si  22.1 6.7E+02   0.015   23.8  16.6  107  500-607     1-112 (240)
740 PF06160.13 ; EzrA ; Septation   22.0 9.3E+02   0.021   25.4  20.1  137  470-606   110-270 (556)
741 6H3Z_A CCR4-NOT transcription   22.0 7.9E+02   0.018   24.6  12.2  188   25-241    16-225 (226)
742 4V98_Cu Small nuclear ribonucl  22.0      87  0.0019   31.2   3.3   40  271-312    21-60  (186)
743 PF05911.12 ; FPP ; Filament-li  22.0 1.4E+03    0.03   27.3  20.6  136  470-607   668-806 (827)
744 PF04344.14 ; CheZ ; Chemotaxis  22.0 7.4E+02   0.017   24.2  15.8  127  497-623     1-137 (202)
745 PF05600.13 ; DUF773 ; CDK5 reg  21.8 1.2E+03   0.026   26.5  16.0  123  470-600   347-483 (493)
746 3OPC_B Uncharacterized protein  21.8 5.7E+02   0.013   22.8   9.4   84  535-623     2-86  (154)
747 PF06160.13 ; EzrA ; Septation   21.7 9.4E+02   0.021   25.4  18.4  139  468-607    41-180 (556)
748 PF00038.22 ; Filament ; Interm  21.7 7.2E+02   0.016   24.0  21.9  141  486-626   119-289 (315)
749 PF07111.13 ; HCR ; Alpha helic  21.7 1.4E+03    0.03   27.2  22.2  138  466-614   522-661 (732)
750 PF04100.13 ; Vps53_N ; Vps53-l  21.6 9.7E+02   0.022   25.5  20.1  139  471-611    39-184 (415)
751 6W08_A NSP15 endoribnuclease;   21.3 9.2E+02    0.02   25.1  18.9  130  477-607    47-177 (359)
752 3A7O_D Autophagy protein 16; c  21.3 5.1E+02   0.011   22.1   8.8   59  511-570    17-75  (75)
753 4K1P_D NheA; Helical bundle, b  21.2 9.5E+02   0.021   25.2  22.8  161  466-627    92-313 (360)
754 6YVD_D Condensin complex subun  21.2 1.7E+03   0.039   28.2  22.3  148  479-626   935-1094(1478)
755 1KMI_Z Chemotaxis protein cheY  21.2 8.2E+02   0.018   24.4  20.7  161  450-613     1-172 (214)
756 PF13166.7 ; AAA_13 ; AAA domai  21.2 1.3E+03   0.028   26.7  13.5  103  464-573   341-486 (753)
757 5XG2_A Chromosome partition pr  21.1 6.5E+02   0.015   23.3  18.8  116  486-607   130-253 (260)
758 6BCX_B mTOR, Target of rapamyc  21.0 2.1E+03   0.046   29.1  17.4  202   35-256   811-1059(2549)
759 5UMS_A FACT complex subunit SS  21.0 3.2E+02  0.0071   28.1   7.4   62  286-361   179-243 (264)
760 4RSJ_A Chromosome partition pr  21.0 5.3E+02   0.012   24.4   8.6   58  543-605   219-276 (276)
761 5N9J_G Mediator of RNA polymer  20.9   9E+02    0.02   25.2  10.6   86  492-584     3-88  (239)
762 6LTH_L Transcription activator  20.9   4E+02   0.009   36.3   9.6  215    9-256  1964-2241(2285)
763 6GRK_I AhlB; Tripartite pore-f  20.7 9.8E+02   0.022   25.2  20.7  135  489-623   100-274 (367)
764 5NZR_G Coatomer subunit alpha,  20.7 1.4E+03    0.03   26.8  21.0  211   40-263   302-523 (874)
765 4Q4G_X Peptidoglycan endopepti  20.7   1E+03   0.023   25.4  14.1   85  484-568   143-233 (472)
766 5UDO_F Putative integrase; sit  20.7 5.7E+02   0.013   25.3   9.1  107  467-575   194-300 (328)
767 PF05478.12 ; Prominin ; Promin  20.6 7.3E+02   0.016   29.3  11.2   92  464-555   304-397 (784)
768 4I0X_C ESAT-6-like protein; St  20.6 4.1E+02   0.009   20.7  12.5   82  486-567     6-91  (94)
769 PF14931.7 ; IFT20 ; Intraflage  20.5 6.6E+02   0.015   23.1  12.8   81  486-567    39-119 (119)
770 5Y06_A msmeg_4306; coiled coil  20.5   8E+02   0.018   24.1  13.9   91  486-577   120-210 (262)
771 PF18709.2 ; DLP_helical ; Dyna  20.5 8.8E+02    0.02   24.5  10.6   77  488-566   257-335 (335)
772 6XTE_A Importin-5, antipain; h  20.4 1.3E+03    0.03   26.6  17.2  211   37-256   695-931 (1096)
773 3EUH_B Chromosome partition pr  20.4 1.3E+03   0.029   26.4  18.0  154  469-628   132-308 (440)
774 3V6I_X V-type ATP synthase sub  20.4 5.2E+02   0.012   21.9  14.2   92  462-553     3-95  (105)
775 PF08317.12 ; Spc7 ; Spc7 kinet  20.4 9.6E+02   0.021   24.9  15.3  109  464-573   176-287 (328)
776 5TCS_B ?; RWD, CH, coiled-coil  20.3 8.5E+02   0.019   24.3  10.4   65  536-600   150-214 (215)
777 4DCI_A uncharacterized protein  20.2 7.7E+02   0.017   23.8   9.5   64  547-610    28-99  (150)
778 PF09798.10 ; LCD1 ; DNA damage  20.2 4.7E+02    0.01   31.0   9.5   62  518-579     3-64  (689)
779 PF05667.12 ; DUF812 ; Protein   20.2 1.2E+03   0.026   26.8  12.6   90  532-626   335-424 (609)
780 6R1M_A Serine--tRNA ligase (E.  20.2   7E+02   0.016   26.4  10.1   73  503-581    27-99  (437)
781 6THK_A Pyocin S5; Bacteriocin,  20.2 1.4E+03   0.031   26.7  13.5  115  473-613    83-230 (506)
782 3EDV_B Spectrin beta chain, br  20.1 7.7E+02   0.017   23.7  18.5  141  467-610   165-313 (323)
783 PF15921.6 ; CCDC158 ; Coiled-c  20.1 1.7E+03   0.038   27.7  22.9  139  470-610   247-385 (1113)
784 1F5N_A INTERFERON-INDUCED GUAN  20.0 1.1E+03   0.025   25.5  21.9  143  467-610   386-552 (592)
785 3IBV_A Exportin-T; karyopherin  20.0 1.4E+03   0.031   26.6  13.5  175   41-256   533-728 (980)
786 4CFQ_R PROTEIN S100-A4, MYOSIN  20.0   2E+02  0.0045   22.3   4.3   27  545-571     3-29  (45)
787 6X5Z_P Actin, alpha skeletal m  20.0 7.3E+02   0.016   23.4  20.3  122  486-607   117-249 (284)
788 PF03378.16 ; CAS_CSE1 ; CAS/CS  19.9 1.1E+03   0.024   25.3  12.6  157   90-256    21-189 (446)
789 3VLD_A DNA mismatch repair pro  19.8 1.2E+03   0.027   26.0  14.7  223   18-256    77-315 (500)
790 1KD8_E GABH AIV/GABH BLL; coil  19.8 3.3E+02  0.0074   20.6   5.1   32  543-574     3-34  (36)
791 PF12348.9 ; CLASP_N ; CLASP N   19.8   6E+02   0.013   22.3   8.2  153   89-256     2-157 (227)
792 PF01025.20 ; GrpE ; GrpE        19.8 7.2E+02   0.016   23.2  14.1  111  456-577     5-117 (174)
793 PF06005.13 ; ZapB ; Cell divis  19.6 4.8E+02   0.011   21.2   9.7   60  487-547    18-77  (78)
794 4WPE_A Hof1p; F-BAR domain, me  19.6 8.5E+02   0.019   24.0  12.5   92  479-570   174-265 (306)
795 PF11157.9 ; DUF2937 ; Protein   19.6 4.1E+02   0.009   25.6   7.4   76  481-557    24-99  (161)
796 6DFP_A Inosine-5'-monophosphat  19.6   1E+03   0.023   25.0  18.3  128  479-607    51-185 (372)
797 4TXA_A ROQUIN; RNA-binding HEP  19.5 1.3E+03   0.028   26.0  13.8  106  486-594   100-212 (484)
798 2K88_A Vacuolar proton pump su  19.5 4.6E+02    0.01   20.9   8.1   59  461-519     2-60  (60)
799 5CL8_A AlkD/DNA Complex; DNA g  19.5 3.5E+02  0.0077   26.7   7.1  113  121-245   114-231 (241)
800 PF04157.17 ; EAP30 ; EAP30/Vps  19.5 7.8E+02   0.018   24.4   9.7   64  503-567     3-70  (223)
801 4Y5J_A Mini spindles TOG3; XMA  19.5   7E+02   0.016   23.0  18.0  204   27-238     1-224 (248)
802 PF00836.20 ; Stathmin ; Stathm  19.5 7.3E+02   0.016   23.2  12.8   77  526-602    47-127 (134)
803 1U2M_B Histone-like protein HL  19.5 6.5E+02   0.014   22.6  13.4   90  519-610    19-108 (143)
804 PF05911.12 ; FPP ; Filament-li  19.4 1.5E+03   0.034   26.9  18.3  124  486-614   175-330 (827)
805 PF10498.10 ; IFT57 ; Intra-fla  19.4 1.1E+03   0.026   25.4  13.1  108  464-572   241-358 (364)
806 PF05478.12 ; Prominin ; Promin  19.4 1.5E+03   0.033   26.7  17.0  161  466-628   223-398 (784)
807 PF14362.7 ; DUF4407 ; Domain o  19.4 9.6E+02   0.021   24.5  14.9   94  517-610   104-220 (293)
808 6DM9_B DHD127_A, DHD127_B; Com  19.3 5.7E+02   0.013   21.9   7.2   57  545-601     5-61  (78)
809 5MU7_A Coatomer subunit beta,   19.3 8.6E+02   0.019   23.9  15.5  191   46-255    20-236 (373)
810 6QH5_B AP-2 complex subunit al  19.2 1.1E+03   0.024   25.0  13.7  203   35-256   367-570 (592)
811 PF09755.10 ; DUF2046 ; Unchara  19.2 1.1E+03   0.025   25.3  19.9  131  471-602   130-278 (298)
812 PF17384.3 ; DUF150_C ; RimP C-  19.2 3.3E+02  0.0073   21.3   5.6   57  253-317     4-64  (68)
813 3LF9_A 4E10_D0_1IS1A_001_C (T1  19.1 4.7E+02    0.01   23.7   7.3   70  528-601     2-71  (121)
814 5FUR_K TATA-BOX-BINDING PROTEI  19.1 1.2E+03   0.026   28.2  12.3  120   54-174   214-342 (677)
815 PF05405.15 ; Mt_ATP-synt_B ; M  19.1 6.8E+02   0.015   22.6  12.8   99  470-568    63-163 (163)
816 4K1P_D NheA; Helical bundle, b  19.0 1.1E+03   0.023   24.8  18.0  145  464-610   142-349 (360)
817 2VE7_B KINETOCHORE PROTEIN HEC  19.0 8.7E+02   0.019   25.6  10.4   74  461-535   160-233 (315)
818 6F1T_x ARP1 actin related prot  19.0 8.1E+02   0.018   26.9  10.5  103  466-571   230-335 (392)
819 6JLB_D Prelamin-A/C; Nuclear l  18.8 7.9E+02   0.018   23.3  17.8  107  501-607    40-148 (304)
820 1EQ1_A NMR STRUCTURE OF AN EXC  18.8 8.4E+02   0.019   23.6  11.0   69  477-545    97-165 (166)
821 1U4Q_A Spectrin alpha chain, b  18.8 8.2E+02   0.018   23.5  17.9  140  467-610   162-309 (322)
822 PF16845.6 ; SQAPI ; Aspartic a  18.8   3E+02  0.0067   20.9   5.3   46  240-289     4-49  (83)
823 PF02893.21 ; GRAM ; GRAM domai  18.8 1.8E+02   0.004   22.9   4.1   31  285-316    33-63  (108)
824 6RUI_O RNA polymerase I-specif  18.8 7.3E+02   0.016   29.1  10.5  126   39-174    50-181 (627)
825 1DKG_B NUCLEOTIDE EXCHANGE FAC  18.6 8.2E+02   0.018   23.4  14.2  124  454-577     2-136 (197)
826 PF05010.15 ; TACC_C ; Transfor  18.6 8.7E+02   0.019   23.7  19.6  133  489-629     3-148 (201)
827 4NSW_B Arf-GAP with coiled-coi  18.6 9.2E+02   0.021   24.0  20.5  138  466-603    88-246 (382)
828 6JLB_D Prelamin-A/C; Nuclear l  18.5   8E+02   0.018   23.2  16.0   96  479-574   195-299 (304)
829 2P4W_A Transcriptional regulat  18.4 8.7E+02   0.019   23.6  10.3   93  500-597    93-185 (202)
830 3OPB_A SWI5-dependent HO expre  18.1 1.5E+03   0.035   26.4  19.1  211   33-256   366-633 (778)
831 PF10079.10 ; BshC ; Bacillithi  18.1 5.2E+02   0.012   29.5   8.9  110  481-593   375-484 (523)
832 5T58_B KLLA0F02343p, KLLA0E058  18.1 8.8E+02    0.02   23.5  17.9  142  471-612    56-205 (205)
833 PF16746.6 ; BAR_3 ; BAR domain  18.0 7.9E+02   0.018   22.9  18.1  146  466-626    87-233 (234)
834 PF04826.14 ; Arm_2 ; Armadillo  18.0 8.4E+02   0.019   23.3   9.9  131   60-199    95-247 (254)
835 5YFP_E Exocyst complex compone  18.0 1.7E+03   0.037   26.7  14.9   92  492-583    73-167 (871)
836 PF15964.6 ; CCCAP ; Centrosoma  17.9 1.7E+03   0.038   26.8  24.3  157  470-627   498-660 (701)
837 6WG3_B Structural maintenance   17.9 1.7E+03   0.038   26.8  20.7  129  479-607   794-946 (1217)
838 2GUV_A Major outer membrane li  17.9 5.4E+02   0.012   21.0   7.1   43  543-585     6-48  (56)
839 PF05055.13 ; DUF677 ; Protein   17.9   1E+03   0.023   24.3  14.0   99  466-564   223-329 (329)
840 6OIT_F Protein RDM1, Protein D  17.8 3.9E+02  0.0087   30.0   7.7   85  523-612   361-445 (449)
841 2QK1_A Protein STU2; stu2, Stu  17.8 7.3E+02   0.016   22.5   8.8  186   41-243    14-203 (249)
842 PF05879.13 ; RHD3 ; Root hair   17.8 1.5E+03   0.034   26.3  13.8  128  481-613   306-436 (746)
843 5NZR_G Coatomer subunit alpha,  17.8 1.6E+03   0.035   26.3  13.6  189   47-255   198-407 (874)
844 3A6M_A Protein grpE; GRPE, COI  17.8   8E+02   0.018   22.9  15.7  113  457-577     1-113 (177)
845 2EFR_B General control protein  17.8 7.2E+02   0.016   22.4  12.5   84  543-626     2-87  (155)
846 PF14317.7 ; YcxB ; YcxB-like p  17.8 2.9E+02  0.0065   20.9   5.0   46  288-333     1-52  (66)
847 PF14357.7 ; DUF4404 ; Domain o  17.7 4.3E+02  0.0096   22.6   6.4   82  492-573     1-83  (86)
848 3VEM_A Helicase protein MOM1 (  17.7 7.5E+02   0.017   22.6  11.8   73  492-564    37-112 (115)
849 PF10241.10 ; KxDL ; Uncharacte  17.7 5.9E+02   0.013   21.4  10.1   65  540-613    19-83  (86)
850 PF09759.10 ; Atx10homo_assoc ;  17.6 2.6E+02  0.0058   24.6   5.1   63  118-183     4-67  (99)
851 3FB2_B Spectrin alpha chain, b  17.6 7.1E+02   0.016   22.2  17.6  140  467-610    66-213 (218)
852 5NR4_B CLIP-associating protei  17.6 5.1E+02   0.011   22.8   7.2  108  140-256     7-120 (230)
853 4DCI_A uncharacterized protein  17.6 8.8E+02    0.02   23.3  11.0   75  482-556    24-106 (150)
854 6R17_B Testis-expressed protei  17.5   8E+02   0.018   22.8  13.8   89  489-580    14-102 (112)
855 5YZ0_C Serine/threonine-protei  17.5 1.1E+03   0.025   28.7  11.9   73  537-610   115-187 (791)
856 PF15450.7 ; CCDC154 ; Coiled-c  17.4 1.3E+03   0.029   25.3  24.5  157  470-626   276-435 (530)
857 PF08657.11 ; DASH_Spc34 ; DASH  17.4 8.7E+02    0.02   25.8   9.8   81  462-542   187-278 (278)
858 3AZD_A short alpha-tropomyosin  17.4 3.5E+02  0.0078   20.5   4.8   34  540-573     3-36  (37)
859 PF01025.20 ; GrpE ; GrpE        17.4 8.1E+02   0.018   22.8  10.5   75  536-610     5-86  (174)
860 PF07352.13 ; Phage_Mu_Gam ; Ba  17.4 7.8E+02   0.017   22.6   9.7   64  487-550     2-65  (154)
861 4GXB_A Sorting nexin-17, P-sel  17.4 4.8E+02   0.011   25.8   7.6   85  281-376   177-280 (280)
862 PF09787.10 ; Golgin_A5 ; Golgi  17.3 9.4E+02   0.021   23.6  13.8   98  464-562   108-207 (305)
863 PF15294.7 ; Leu_zip ; Leucine   17.3 1.2E+03   0.026   24.7  13.4  120  464-585    33-170 (279)
864 6ZNL_O ARP1 actin related prot  17.3 8.6E+02   0.019   23.1  11.8   84  519-603    95-178 (186)
865 5NZR_G Coatomer subunit alpha,  17.3 1.6E+03   0.036   26.2  14.9  183   39-239   373-565 (874)
866 6UUI_X Keratin, type II cytosk  17.2 4.9E+02   0.011   20.2  16.5  100  481-581     2-101 (122)
867 4K1P_D NheA; Helical bundle, b  17.2 1.2E+03   0.026   24.5  17.8  121  486-607    57-183 (360)
868 4Y66_E Mnd1, Putative tbpip fa  17.2 7.6E+02   0.017   23.8   8.8   65  543-607    77-142 (203)
869 4WBD_A BshC from Bacillus subt  17.1 8.2E+02   0.018   28.1  10.3  105  505-610   388-492 (541)
870 6YAF_B AP-2 complex subunit al  17.0 1.7E+03   0.038   26.6  13.4  168   30-210   280-459 (944)
871 PF08163.13 ; NUC194 ; NUC194 d  17.0 6.2E+02   0.014   27.6   8.9   82   88-169   278-377 (385)
872 1GPJ_A GLUTAMYL-TRNA REDUCTASE  17.0 1.2E+03   0.028   24.8  14.8  114  470-594   286-401 (404)
873 5EWP_B Uncharacterized protein  17.0 3.4E+02  0.0075   26.6   6.4   96  127-223    14-123 (252)
874 PF16034.6 ; JAKMIP_CC3 ; JAKMI  17.0 1.1E+03   0.023   24.0  14.7   92  471-570    82-190 (198)
875 PF13094.7 ; CENP-Q ; CENP-Q, a  16.9 9.6E+02   0.021   23.5  10.1   63  537-607    47-109 (192)
876 PF11285.9 ; DUF3086 ; Protein   16.9 7.2E+02   0.016   26.6   8.7   69  486-554     2-70  (276)
877 6SUR_M Ras-related protein Rab  16.9 4.8E+02   0.011   20.0   8.1   56  539-594     2-57  (57)
878 6PSE_B Protein bicaudal D homo  16.9 7.3E+02   0.016   22.1   9.4   68  502-574    20-87  (100)
879 1GW4_A APOA-I; HIGH DENSITY LI  16.9 4.4E+02  0.0098   19.5   6.3   41  564-604     4-44  (46)
880 PF11802.9 ; CENP-K ; Centromer  16.9 1.1E+03   0.025   24.2  15.0  133  478-613    44-180 (260)
881 PF07926.13 ; TPR_MLP1_2 ; TPR/  16.9 7.9E+02   0.018   22.4  19.3  122  489-616     3-124 (129)
882 6YVD_C Condensin complex subun  16.8   2E+03   0.045   27.2  22.6  161  466-626   235-425 (1170)
883 5X6O_G Serine/threonine-protei  16.8 7.9E+02   0.018   29.6  10.4  104   19-127   255-376 (747)
884 PF00521.21 ; DNA_topoisoIV ; D  16.7 1.1E+03   0.025   25.6  11.0   98  506-604   320-427 (440)
885 3KBU_A Spectrin beta chain, er  16.6 9.3E+02   0.021   23.2  18.9  141  467-610   164-311 (326)
886 PF15905.6 ; HMMR_N ; Hyalurona  16.4 1.4E+03   0.031   25.1  22.2  137  470-607   108-263 (334)
887 6H9M_C Coiled-coil domain-cont  16.4 7.4E+02   0.017   21.9  11.4   77  497-573    39-117 (118)
888 6QAJ_B Endolysin,Transcription  16.4 1.3E+03   0.028   24.6  18.2  123  464-587   385-508 (544)
889 2CA5_A MXIH; TRANSPORT PROTEIN  16.3 2.3E+02   0.005   24.8   4.3   37  221-257    19-58  (85)
890 PF05483.13 ; SCP-1 ; Synaptone  16.3 1.9E+03   0.043   26.7  20.4  123  485-607   178-322 (786)
891 2QK1_A Protein STU2; stu2, Stu  16.3   8E+02   0.018   22.2   8.8  149   19-174    62-220 (249)
892 6WG3_B Structural maintenance   16.2 1.9E+03   0.041   26.5  19.3  138  479-616   736-885 (1217)
893 5IJO_X Nuclear pore complex pr  16.1 8.1E+02   0.018   28.2   9.9   81  482-562   407-497 (507)
894 5XG2_A Chromosome partition pr  16.1 8.5E+02   0.019   22.5  19.6  121  486-607    30-157 (260)
895 6Z1P_Bp Ribosomal protein L2,   16.1 1.3E+03   0.029   26.3  10.9   87  498-590   160-259 (437)
896 3VIQ_D Swi5-dependent recombin  16.0 7.4E+02   0.016   21.7   7.5   50  519-568     4-68  (85)
897 PF11902.9 ; DUF3422 ; Protein   16.0 1.5E+03   0.034   25.3  13.6  115  461-576   235-363 (419)
898 PF06657.14 ; Cep57_MT_bd ; Cen  16.0 6.5E+02   0.015   21.1   8.1   57  551-607    11-71  (77)
899 4F61_I Tubulin alpha chain, Tu  15.9 1.1E+03   0.025   23.8  20.3  124  479-602   103-231 (240)
900 PF07028.12 ; DUF1319 ; Protein  15.9 6.9E+02   0.016   23.2   7.5   77  477-553    33-109 (109)
901 5FRP_A SISTER CHROMATID COHESI  15.8 1.7E+03   0.037   25.7  15.1  220   28-265    94-339 (703)
902 5NNV_B Chromosome partition pr  15.8 9.1E+02    0.02   22.7  21.5  137  470-607    56-196 (282)
903 6Q82_A Importin beta-like prot  15.7 1.9E+03   0.042   26.3  15.5  212   35-256   673-924 (1080)
904 4N3Y_B Rab5 GDP/GTP exchange f  15.7   7E+02   0.016   21.3  13.7   86  486-571     4-92  (92)
905 5DOL_A Initiation-control prot  15.6 5.8E+02   0.013   20.3   9.0   55  518-572     3-60  (62)
906 PF06188.13 ; HrpE ; HrpE/YscL/  15.6 8.1E+02   0.018   22.0  14.8  109  459-567    14-127 (191)
907 1GD2_H TRANSCRIPTION FACTOR PA  15.6 5.2E+02   0.012   19.8   9.0   55  526-580    14-68  (70)
908 6LTJ_L Histone H3.2, Histone H  15.6   9E+02    0.02   31.5  10.7  119   92-216  1154-1295(1295)
909 PF13779.7 ; DUF4175 ; Domain o  15.5 1.9E+03   0.043   26.4  17.6  141  464-608   572-780 (894)
910 PF17253.3 ; DUF5320 ; Family o  15.5 2.1E+02  0.0048   25.7   4.1   27  547-573    87-113 (114)
911 2CAY_A VACUOLAR PROTEIN SORTIN  15.5 5.4E+02   0.012   23.4   6.9   69  281-359    50-124 (145)
912 PF03670.14 ; UPF0184 ; Unchara  15.5 5.8E+02   0.013   22.7   6.6   43  543-585    28-70  (84)
913 PF09726.10 ; Macoilin ; Macoil  15.4 1.3E+03   0.029   27.4  11.6   70  537-606   381-459 (659)
914 2DM9_B V-type ATP synthase sub  15.4 8.9E+02    0.02   22.3  13.5   81  473-553     4-85  (198)
915 3D2F_C Heat shock protein homo  15.3 1.6E+03   0.035   25.2  17.2  138  462-599   525-666 (675)
916 PF04102.13 ; SlyX ; SlyX        15.3 5.2E+02   0.012   20.9   6.0   37  483-519    13-49  (66)
917 1T3J_A Mitofusin domain HR2 V6  15.3 8.1E+02   0.018   21.8  11.1   75  473-548    15-89  (96)
918 PF06635.13 ; NolV ; Nodulation  15.3   9E+02    0.02   22.4  11.8   78  476-553    20-98  (206)
919 PF13949.7 ; ALIX_LYPXL_bnd ; A  15.3 1.1E+03   0.025   23.5  15.6  110  486-596    31-165 (284)
920 6OWD_B R+7; Parallel coiled-co  15.3 3.3E+02  0.0073   19.3   3.9   26  543-568     3-28  (30)
921 1FXK_B PREFOLDIN; ARCHAEAL PRO  15.3 6.9E+02   0.015   21.0  12.2   92  483-579     3-109 (109)
922 PF07289.12 ; BBL5 ; Bardet-Bie  15.3 5.2E+02   0.012   28.2   7.7   78  240-317   109-205 (334)
923 PF04849.14 ; HAP1_N ; HAP1 N-t  15.2 1.3E+03   0.028   24.0  12.2   73  483-556   229-301 (304)
924 PF09728.10 ; Taxilin ; Myosin-  15.2 1.3E+03   0.028   24.1  18.3  115  496-611    64-178 (296)
925 6QH5_B AP-2 complex subunit al  15.2 1.3E+03    0.03   24.3  13.8  200   42-266   135-355 (592)
926 6MZG_K Tubulin alpha-1A chain,  15.2 8.5E+02   0.019   25.5   9.1  176   41-238    50-235 (554)
927 3HSA_E pleckstrin homology dom  15.2 1.4E+02  0.0032   26.9   2.9   36  286-321    45-84  (126)
928 6WG3_A Structural maintenance   15.1 2.5E+03   0.055   27.5  20.8  133  470-606   378-510 (1233)
929 6FTJ_1 Uncharacterized protein  15.1 1.1E+03   0.024   23.2  10.5   73  496-568    38-115 (162)
930 4D1E_A ALPHA-ACTININ-2; CONTRA  15.1 1.7E+03   0.038   25.5  21.0  159  467-626   437-640 (876)
931 3LF9_A 4E10_D0_1IS1A_001_C (T1  15.0 8.5E+02   0.019   22.0  13.3  101  481-581     2-116 (121)
932 1U6G_C Cullin homolog 1, RING-  15.0 1.9E+03   0.042   26.0  19.1  218   30-256   147-401 (1230)
933 PF03961.14 ; FapA ; Flagellar   15.0 7.5E+02   0.017   27.2   9.0   74  492-573   325-398 (441)
934 4CGK_A SECRETED 45 KDA PROTEIN  15.0 1.2E+03   0.026   23.6  20.8  136  492-627    30-195 (392)
935 4V96_AP ORF48, ORF46, BPP; Dis  15.0   3E+02  0.0067   28.3   5.6   60  515-575   133-192 (299)
936 1QUU_A HUMAN SKELETAL MUSCLE A  14.9   9E+02    0.02   22.2  15.6  139  467-606    68-233 (250)
937 PF17522.3 ; DUF5446 ; Family o  14.9 7.7E+02   0.017   21.4   9.4   63  551-613     8-70  (72)
938 6IGV_A Kinesin-1 heavy chain;   14.9 8.3E+02   0.019   21.8  17.1  106  485-595    11-116 (118)
939 PF14643.7 ; DUF4455 ; Domain o  14.9 1.5E+03   0.033   24.7  21.4  141  465-608   319-459 (469)
940 PF00529.21 ; HlyD ; HlyD membr  14.9 1.2E+03   0.026   23.4  20.0  121  486-607    74-210 (363)
941 2L2I_A YDR311W, Krueppel-like   14.8   6E+02   0.013   23.6   6.9   71  285-361    15-102 (115)
942 3B8O_A Lipopolysaccharide bios  14.8 1.2E+03   0.026   23.5  10.1   72  460-537   112-183 (265)
943 PF03449.16 ; GreA_GreB_N ; Tra  14.8 5.7E+02   0.013   19.9   7.0   65  510-574     4-68  (70)
944 6ZNL_M ARP1 actin related prot  14.8 1.5E+03   0.033   24.7  18.9  139  470-610   261-399 (405)
945 6DQN_B Inositol 1,4,5-trisphos  14.8 4.7E+02    0.01   36.2   8.6  128  115-253  1171-1307(2671)
946 PF16785.6 ; SMBP ; Small metal  14.8 8.5E+02   0.019   21.8   9.8   87  463-555    22-109 (110)
947 3M9B_H coil coil domain and in  14.7   1E+03   0.023   24.7   9.5   72  492-567    22-94  (251)
948 PF05701.12 ; WEMBL ; Weak chlo  14.7 1.4E+03   0.032   24.4  22.5  136  470-607   107-248 (567)
949 PF04999.14 ; FtsL ; Cell divis  14.7   6E+02   0.013   20.1   7.4   50  539-589    32-81  (95)
950 PF17675.2 ; APG6_N ; Apg6 coil  14.7 8.6E+02   0.019   21.9  14.8  120  493-625     4-129 (129)
951 6QJ3_A Condensin complex subun  14.7   2E+03   0.044   27.7  13.6  147    6-174   207-353 (1155)
952 PF01601.17 ; CoV_S2 ; Coronavi  14.7 6.2E+02   0.014   29.8   8.4   56  490-545   284-348 (563)
953 PF05400.14 ; FliT ; Flagellar   14.7   6E+02   0.013   20.1   7.3   75  485-562     6-80  (81)
954 PF05325.12 ; DUF730 ; Protein   14.7 6.8E+02   0.015   20.7   8.2   49  521-573    69-117 (122)
955 6GRK_I AhlB; Tripartite pore-f  14.6 1.3E+03    0.03   24.1  14.1  119  486-607    52-170 (367)
956 PF05701.12 ; WEMBL ; Weak chlo  14.6 1.4E+03   0.032   24.4  22.9  138  470-607   189-367 (567)
957 PF05929.12 ; Phage_GPO ; Phage  14.6 7.1E+02   0.016   25.7   8.2   54  519-573   194-247 (269)
958 3IBP_A Chromosome partition pr  14.6 1.2E+03   0.027   23.6  11.1   73  500-573   223-300 (302)
959 5MG8_C Structural maintenance   14.6 1.2E+03   0.026   23.4  10.2   76  486-562    26-103 (347)
960 PF04637.13 ; Herpes_pp85 ; Her  14.6 3.2E+02  0.0072   31.5   6.1  105  296-427   384-488 (491)
961 6QK7_D Elongator complex prote  14.6 1.1E+03   0.024   30.2  11.2  111  391-528  1200-1310(1349)
962 2FUP_A hypothetical protein PA  14.6 8.4E+02   0.019   21.7  10.7   89  535-623     1-97  (157)
963 2BSG_A FIBRITIN; VIRAL PROTEIN  14.6 1.6E+03   0.035   25.7  11.6  109  499-607   309-440 (487)
964 3IBP_A Chromosome partition pr  14.6 1.2E+03   0.027   23.6  11.7   93  479-573     9-101 (302)
965 PF05622.13 ; HOOK ; HOOK prote  14.5 1.3E+03    0.03   24.0  22.4  141  486-626   139-311 (525)
966 6JTG_A Dynamin-like 120 kDa pr  14.5 7.5E+02   0.017   25.0   8.4   93  460-552   244-348 (350)
967 PF04286.13 ; DUF445 ; Protein   14.5 1.3E+03   0.029   23.9  16.8  155  473-629   160-318 (359)
968 PF17114.6 ; Nod1 ; Gef2-relate  14.5 7.5E+02   0.017   24.0   7.7   76   39-126    67-142 (144)
969 4MFU_A Beta-catenin-like prote  14.5 1.4E+03   0.031   26.3  11.1  146   56-232   138-288 (490)
970 PF11894.9 ; Nup192 ; Nuclear p  14.5 8.6E+02   0.019   31.7  10.5  101   56-174   569-682 (1644)
971 PF04803.13 ; Cor1 ; Cor1/Xlr/X  14.5 9.6E+02   0.021   22.3  20.0  131  469-603     2-132 (132)
972 PF04513.13 ; Baculo_PEP_C ; Ba  14.4 1.1E+03   0.024   22.9  12.7   86  469-557    32-117 (138)
973 3EFG_A Protein slyX homolog; X  14.4 5.6E+02   0.012   21.4   6.1   37  483-519    24-60  (78)
974 6ZNM_x ARP1 actin related prot  14.4 5.8E+02   0.013   30.2   8.1   78  486-568   255-332 (577)
975 PF04011.13 ; LemA ; LemA famil  14.4 8.5E+02   0.019   21.7  10.0   84  467-553    31-114 (146)
976 PF06632.13 ; XRCC4 ; DNA doubl  14.3 1.5E+03   0.032   24.3  12.5   77  486-562   129-205 (329)
977 5IJN_V NUCLEAR PORE COMPLEX PR  14.3 7.3E+02   0.016   33.3  10.0  129   55-194   592-743 (2012)
978 4EIJ_B P protein; oligomerizat  14.3 6.2E+02   0.014   21.4   6.2   41  583-623     6-46  (65)
979 PF04380.14 ; BMFP ; Membrane f  14.2 6.9E+02   0.015   20.5   7.6   71  537-607     5-76  (78)
980 6FKF_b ATP synthase subunit al  14.2 9.8E+02   0.022   22.3  18.0  111  492-612    49-159 (184)
981 6V7M_A Beta-lactoglobulin; pro  14.2 8.1E+02   0.018   21.3   7.5   57  500-556    41-99  (100)
982 PF17242.3 ; DUF5315 ; Disorder  14.2   3E+02  0.0067   23.7   4.4   44  498-541    19-62  (76)
983 PF03904.14 ; DUF334 ; Domain o  14.1 1.4E+03   0.031   23.9  13.3   89  481-578    61-149 (229)
984 2DGY_A MGC11102 protein; EIF-1  14.0 5.4E+02   0.012   23.0   6.3   86  288-384    25-110 (111)
985 3FX7_A Putative uncharacterize  14.0 7.1E+02   0.016   20.5   9.0   64  543-607     8-71  (94)
986 2EQB_C Ras-related protein SEC  13.9 8.8E+02    0.02   21.6  13.9   85  519-603     8-95  (97)
987 6V8I_EL Distal Tail Protein, g  13.8 1.8E+03   0.041   25.3  13.1   88  468-556   149-236 (607)
988 PF13815.7 ; Dzip-like_N ; Igua  13.8 6.4E+02   0.014   22.6   6.8   45  535-579    76-120 (120)
989 PF04906.14 ; Tweety ; Tweety    13.7 9.9E+02   0.022   25.5   9.3   94  482-583    84-183 (406)
990 PF19111.1 ; DUF5798 ; Family o  13.7 9.2E+02   0.021   21.7   7.3   44  530-573    11-54  (88)
991 PF04977.16 ; DivIC ; Septum fo  13.6 5.9E+02   0.013   19.5   6.3   45  537-581    20-64  (80)
992 1UII_B Geminin; GEMININ, HUMAN  13.6 8.7E+02   0.019   21.3   8.3   50  507-568    31-80  (83)
993 7JGA_d ATP synthase subunit al  13.6 1.6E+03   0.036   24.5  19.4  133  492-630    26-160 (445)
994 5OWV_D ATP-binding protein; dy  13.6 1.9E+03   0.042   25.2  13.9  123  486-608   227-359 (614)
995 PF15254.7 ; CCDC14 ; Coiled-co  13.5 1.6E+03   0.036   27.8  11.9   80  470-549   466-557 (850)
996 5FIY_C PRKC APOPTOSIS WT1 REGU  13.5 9.9E+02   0.022   22.0  10.3   71  498-573    31-101 (104)
997 PF02841.15 ; GBP_C ; Guanylate  13.5 1.3E+03   0.029   23.3  18.6  144  467-610   103-269 (297)
998 6G8H_B Transcriptional regulat  13.4 7.2E+02   0.016   21.7   7.0  139   65-203    67-208 (214)
999 PF06160.13 ; EzrA ; Septation   13.4 1.5E+03   0.033   23.9  20.0  140  464-606   211-369 (556)
1000 PF03378.16 ; CAS_CSE1 ; CAS/C  13.4 1.5E+03   0.034   24.1  18.4  211   35-257    17-235 (446)
1001 PF04420.15 ; CHD5 ; CHD5-like  13.4 9.8E+02   0.022   21.9   9.8   81  541-621    17-103 (157)
1002 PF14357.7 ; DUF4404 ; Domain   13.4 2.5E+02  0.0055   24.1   3.8   55  541-595     3-62  (86)
1003 PF18923.1 ; DUF5673 ; Domain   13.4 5.6E+02   0.013   19.7   5.6   47  303-361    13-60  (67)
1004 3H6P_D ESAT-6 LIKE PROTEIN ES  13.4 6.2E+02   0.014   19.6  12.1   87  490-576     9-95  (96)
1005 5OMD_A DNA damage checkpoint   13.4 7.9E+02   0.018   20.8   8.4   50  489-538     5-54  (66)
1006 3B8M_C Ferric enterobactin (E  13.4 1.3E+03    0.03   23.4  10.6   73  459-537   126-198 (280)
1007 PF03999.13 ; MAP65_ASE1 ; Mic  13.3 1.9E+03   0.042   25.1  15.8  133  468-601     1-154 (564)
1008 PF17522.3 ; DUF5446 ; Family   13.3 8.6E+02   0.019   21.1   7.4   48  465-512    16-63  (72)
1009 6NMI_H General transcription   13.3 1.3E+03   0.029   23.3  15.3  116  510-626    91-206 (309)
1010 6XYW_Bv 60S ribosomal protein  13.3 1.4E+03    0.03   23.5  18.5  141  458-614    54-195 (195)
1011 PF05549.12 ; Allexi_40kDa ; A  13.2 1.1E+03   0.025   25.2   9.1  116  441-573    20-143 (271)
1012 6UPL_H Histone H3.1, Histone   13.2 4.6E+02    0.01   30.6   7.1   63  286-361   352-416 (640)
1013 4UT1_A FLAGELLAR HOOK-ASSOCIA  13.1 1.6E+03   0.036   26.4  11.6   73  490-562   115-192 (673)
1014 4P6Z_G BST2/tetherin, HIV-1 V  13.1 1.7E+03   0.037   24.4  19.6  196   47-256   101-330 (627)
1015 4AJ5_X SPINDLE AND KINETOCHOR  13.1 9.6E+02   0.022   21.7   7.6   47  560-606    47-99  (101)
1016 6WWZ_R Guanine nucleotide-bin  13.0 1.4E+03    0.03   24.4  10.2   87  471-557    36-132 (529)
1017 PF07464.12 ; ApoLp-III ; Apol  13.0 1.1E+03   0.024   22.1  11.8   73  467-539    54-140 (141)
1018 6S1K_B Chemotaxis protein Che  13.0 1.4E+03   0.031   26.3  10.8  117  511-627     6-125 (654)
1019 PF13805.7 ; Pil1 ; Eisosome c  12.9 1.4E+03   0.032   23.5  20.7  161  466-630    73-233 (265)
1020 1IB8_A CONSERVED PROTEIN SP14  12.9 4.8E+02   0.011   24.9   6.0   62  253-317    96-158 (164)
1021 PF00430.19 ; ATP-synt_B ; ATP  12.9 8.9E+02    0.02   21.1  10.3   63  466-528    60-122 (131)
1022 5IJO_N Nuclear pore complex p  12.9 5.3E+02   0.012   29.8   7.3   60  463-522   441-518 (522)
1023 2P22_C Suppressor protein STP  12.9 1.2E+03   0.027   22.6  17.7  124  500-625    40-172 (192)
1024 PF00261.21 ; Tropomyosin ; Tr  12.8 9.7E+02   0.022   21.5  20.1  121  486-607    14-139 (236)
1025 6VBU_7 Bardet-Biedl syndrome   12.8 1.3E+03    0.03   26.8  10.7  137  468-623   571-714 (715)
1026 3TKL_B Ras-related protein Ra  12.8 1.5E+03   0.034   23.8  14.6  112  486-621    17-135 (267)
1027 5WD9_A Ankyrin repeats; bacte  12.8 9.7E+02   0.022   21.5   8.1   77  515-592     9-88  (91)
1028 PF15676.6 ; S6OS1 ; Six6 oppo  12.8 2.1E+03   0.048   25.5  13.6   83  519-606     5-87  (546)
1029 PF11841.9 ; DUF3361 ; Domain   12.7   1E+03   0.023   21.8  11.5  136   97-249    12-153 (153)
1030 6O1Q_A Nephrocystin-1; nephro  12.7   1E+03   0.023   22.2   7.8   53  550-602    14-69  (119)
1031 4FWG_A TTC1975 peptidase (E.C  12.6 2.1E+03   0.047   25.3  16.9  121  490-613    99-244 (732)
1032 3AJW_A Flagellar fliJ protein  12.6 9.4E+02   0.021   21.2  19.3  134  470-610    10-143 (150)
1033 6RGO_D Autophagy-related prot  12.5 6.8E+02   0.015   19.5   8.2   51  542-592     3-53  (55)
1034 PF05483.13 ; SCP-1 ; Synapton  12.5 2.4E+03   0.053   25.9  22.2  135  470-604   263-414 (786)
1035 3OGI_A Putative ESAT-6-like p  12.5 8.8E+02    0.02   20.8  12.8   82  486-567    11-92  (101)
1036 3LAY_F Zinc resistance-associ  12.5 9.4E+02   0.021   21.1   8.4   72  536-608    73-144 (175)
1037 5LB7_B Katanin p80 WD40 repea  12.5 7.3E+02   0.016   19.9   9.3   73  463-537     2-77  (80)
1038 3O2T_A Symplekin; Heat repeat  12.5 1.7E+03   0.038   24.4  10.8   86   43-174    44-129 (386)
1039 1IBR_D RAN  IMPORTIN BETA SUB  12.4 1.3E+03    0.03   22.9  17.2  196   44-256   129-355 (462)
1040 6Z1P_AO Ribosomal protein L2,  12.4   5E+02   0.011   25.4   5.9   66  480-547    68-133 (155)
1041 2V7Q_J ATP SYNTHASE SUBUNIT A  12.4 3.4E+02  0.0075   23.0   4.1   28  578-605    34-61  (66)
1042 1Z0K_B GTP-binding protein, F  12.4 8.4E+02   0.019   20.5   7.1   67  442-508     1-67  (69)
1043 6OTN_A Tropomyosin alpha-3 ch  12.3 7.5E+02   0.017   19.9  12.4   76  493-580     5-80  (81)
1044 4JO7_C Nucleoporin p54, Nucle  12.3 8.2E+02   0.018   20.4  10.9   66  512-577     5-84  (89)
1045 PF08657.11 ; DASH_Spc34 ; DAS  12.3 1.1E+03   0.025   25.0   8.9   60  547-606   211-277 (278)
1046 1GS9_A APOLIPOPROTEIN E; LIPI  12.3 1.2E+03   0.026   22.2  14.6   91  520-610    25-121 (165)
1047 3V1A_A Computational design,   12.3 5.5E+02   0.012   20.1   5.0   47  461-507     1-47  (48)
1048 4OWF_A NF-kappa-B essential m  12.3 9.1E+02    0.02   20.9  11.4   71  486-561     8-88  (90)
1049 PF11101.9 ; DUF2884 ; Protein  12.3 1.4E+03   0.031   22.9  20.5  149  463-614    43-221 (224)
1050 5VGZ_C 26S protease regulator  12.2   9E+02    0.02   20.8   7.6   50  487-537     9-58  (118)
1051 PF10046.10 ; BLOC1_2 ; Biogen  12.2 9.1E+02    0.02   20.8  13.9   88  483-571     1-95  (96)
1052 6N88_A MGC52556 protein, Impo  12.2 1.5E+03   0.033   27.7  11.3  163   89-259   405-572 (1038)
1053 PF05557.14 ; MAD ; Mitotic ch  12.1 1.8E+03   0.039   24.1  24.3  158  464-623     5-165 (636)
1054 PF12635.8 ; DUF3780 ; Protein  12.1 1.5E+02  0.0035   29.8   2.3   20  288-307    13-32  (184)
1055 PF13942.7 ; Lipoprotein_20 ;   12.1 1.3E+03   0.029   22.5   9.4   71  497-567    79-155 (175)
1056 PF11510.9 ; FA_FANCE ; Fancon  12.1 1.4E+03   0.032   23.1  11.2  190    9-214    62-262 (262)
1057 PF09728.10 ; Taxilin ; Myosin  12.1 1.6E+03   0.035   23.5  22.5  139  470-610    85-254 (296)
1058 PF15908.6 ; HMMR_C ; Hyaluron  12.1 1.2E+03   0.027   22.1  16.9  117  495-624     7-125 (154)
1059 6VMI_AU 28S ribosomal protein  12.0 1.4E+03   0.031   22.9  17.5  115  500-614    50-167 (205)
1060 PF05055.13 ; DUF677 ; Protein  12.0 1.5E+03   0.033   23.2  13.9   95  516-610   221-317 (329)
1061 6R8F_B Lys-63-specific deubiq  12.0 1.1E+03   0.025   24.5   8.9   55  523-581   204-258 (267)
1062 5B3D_A Flagella synthesis pro  12.0 9.6E+02   0.021   21.0  11.0   91  515-606     2-94  (140)
1063 PF17822.2 ; DUF5584 ; Family   12.0 1.5E+03   0.034   23.3  11.2  110   81-195    75-193 (219)
1064 4RSI_A Structural maintenance  12.0 1.4E+03    0.03   22.7  10.8   91  479-571    26-116 (397)
1065 5NMO_B Chromosome partition p  11.9   1E+03   0.023   21.2  15.0  118  489-607     5-132 (167)
1066 PF00012.21 ; HSP70 ; Hsp70 pr  11.9 1.6E+03   0.036   24.3  10.5   85  478-564   510-594 (596)
1067 PF08286.12 ; Spc24 ; Spc24 su  11.8 6.7E+02   0.015   21.7   6.1   39  532-570     2-40  (107)
1068 PF07794.12 ; DUF1633 ; Protei  11.8 2.5E+03   0.057   25.8  14.9  111  474-591   613-723 (790)
1069 PF15739.6 ; TSNAXIP1_N ; Tran  11.8 9.6E+02   0.021   20.8   7.2   78  513-601    25-102 (102)
1070 5IJN_G NUCLEAR PORE COMPLEX P  11.8 1.1E+03   0.024   28.1   9.3   69  558-627   249-317 (599)
1071 PF07889.13 ; DUF1664 ; Protei  11.8 1.2E+03   0.026   21.8   9.6   64  479-542    49-118 (122)
1072 3ONJ_A t-SNARE VTI1; helix, H  11.8 9.1E+02    0.02   20.6  10.4   90  486-578     4-95  (97)
1073 PF17049.6 ; AEP1 ; ATPase exp  11.7 1.9E+03   0.043   24.3  13.1  151   38-199   182-358 (400)
1074 PF08946.11 ; Osmo_CC ; Osmose  11.7 5.3E+02   0.012   20.5   4.6   28  485-512     3-30  (46)
1075 6BCX_B mTOR, Target of rapamy  11.7   2E+03   0.044   29.3  12.9  203   41-256   600-805 (2549)
1076 PF01991.19 ; vATP-synt_E ; AT  11.7 1.3E+03   0.028   22.1  16.0  108  491-600     2-110 (210)
1077 PF10174.10 ; Cast ; RIM-bindi  11.7 2.1E+03   0.047   24.7  22.7  152  464-615   365-526 (745)
1078 6F1Y_f Cytoplasmic dynein 1 h  11.7 1.5E+03   0.033   25.0   9.7   68  486-553    51-131 (328)
1079 2XDJ_B UNCHARACTERIZED PROTEI  11.7 8.9E+02    0.02   20.4  10.4   69  499-568     4-72  (83)
1080 PF03249.14 ; TSA ; Type speci  11.7 2.1E+03   0.048   25.2  11.2   89  493-602   272-381 (510)
1081 PF17072.6 ; Spike_torovirin ;  11.6 3.3E+03   0.073   27.0  22.7  158  468-626   950-1207(1523)
1082 5AL7_B SPINDLE ASSEMBLY ABNOR  11.6 1.3E+03   0.029   23.2   8.9   54  532-585   161-214 (219)
1083 6ZP4_F 40S ribosomal protein   11.6   3E+02  0.0067   28.4   4.5   83  545-627   264-346 (357)
1084 6WPK_D NAD(+) hydrolase SARM1  11.6 1.9E+03   0.041   24.1  19.3  193   31-256   106-305 (686)
1085 3HH0_D Transcriptional regula  11.6 9.5E+02   0.021   20.8   7.2   73  525-597    64-136 (146)
1086 6YAF_B AP-2 complex subunit a  11.6 2.4E+03   0.053   25.4  18.1  205   30-256   354-577 (944)
1087 4RGW_B Transcription initiati  11.6 1.7E+03   0.039   24.3  10.5   71  487-567   277-347 (350)
1088 PF09769.10 ; ApoO ; Apolipopr  11.6   1E+03   0.023   21.3   7.4   46  497-542     5-50  (123)
1089 5DFZ_D Vacuolar protein sorti  11.6 2.3E+03    0.05   25.1  13.4  101  467-568   208-318 (559)
1090 6WHB_A Mitogen-activated prot  11.6 1.8E+03   0.039   23.8  15.4  202   26-238     8-316 (350)
1091 6PPB_n Capsid vertex componen  11.5 1.2E+03   0.026   32.8  10.6  127  468-603   856-1003(2635)
1092 PF09321.11 ; DUF1978 ; Domain  11.5 1.7E+03   0.037   23.5  11.0   84  496-579   150-235 (239)
1093 PF15967.6 ; Nucleoporin_FG2 ;  11.5 1.2E+03   0.026   27.7   9.6   70  467-536   365-447 (604)
1094 6NR8_4 Prefoldin subunit 1, P  11.5 8.6E+02   0.019   20.7   6.7   40  532-571    62-101 (104)
1095 2CLY_A ATP SYNTHASE B CHAIN,   11.5 1.4E+03    0.03   22.4  15.6   97  515-611    83-180 (214)
1096 PF12455.9 ; Dynactin ; Dynein  11.5 1.4E+03    0.03   23.8   9.3   71  546-621     1-71  (280)
1097 3LPZ_A Get4 (YOR164C homolog)  11.5 1.8E+03   0.039   23.7  14.2  128   39-171    10-148 (336)
1098 6KAC_q Photosystem II protein  11.5 1.5E+03   0.033   22.9  11.0   96  521-620    83-184 (199)
1099 2PJW_V Uncharacterized protei  11.4 9.3E+02   0.021   20.5  10.1   72  540-612     8-89  (91)
1100 PF00430.19 ; ATP-synt_B ; ATP  11.4 9.9E+02   0.022   20.8  14.1   86  525-610    21-106 (131)
1101 PF15397.7 ; DUF4618 ; Domain   11.4 1.4E+03   0.032   22.6  16.0  103  505-607     2-107 (258)
1102 PF09755.10 ; DUF2046 ; Unchar  11.4 1.8E+03    0.04   23.8  19.6  118  489-607    18-143 (298)
1103 4J42_A secreted protein EsxB;  11.4 6.5E+02   0.015   18.7  10.9   79  486-564    15-93  (93)
1104 6B4H_C Nucleoporin AMO1, Nucl  11.4 1.4E+03   0.032   24.2   9.6  119  499-624     2-146 (318)
1105 6X0U_D Gamma-tubulin complex   11.4   3E+03   0.067   27.5  14.2   98  501-608   631-728 (1819)
1106 6DFP_A Inosine-5'-monophospha  11.3 1.7E+03   0.037   23.4  21.2  148  464-615   144-353 (372)
1107 4ATM_A AMPHIPHYSIN; INVAGINAT  11.3 1.3E+03   0.028   22.0  13.5  122  486-607     8-132 (243)
1108 PF06156.14 ; YabA ; Initiatio  11.3 1.1E+03   0.025   21.3   8.5   53  518-574     3-55  (112)
1109 4LWS_B Uncharacterized protei  11.3 7.2E+02   0.016   19.1  12.6   82  486-567    19-100 (103)
1110 6L7R_B Putative spindle pole   11.3 6.6E+02   0.015   22.4   5.7   68   32-107    17-84  (86)
1111 2A93_B C-MYC-MAX HETERODIMERI  11.3 2.1E+02  0.0047   21.0   2.2   21  548-568    14-34  (34)
1112 PF16566.6 ; CREPT ; Cell-cycl  11.3 1.2E+03   0.027   21.8  13.0   80  475-556    43-122 (147)
1113 6B3O_A Spike glycoprotein; Co  11.3 2.4E+03   0.055   25.3  16.0  101  483-599   273-390 (605)
1114 PF04283.13 ; CheF-arch ; Chem  11.2 5.9E+02   0.013   25.5   6.2   58  286-361    29-93  (204)
1115 5GNA_B Flagellar protein FliT  11.2 6.6E+02   0.015   18.6   9.4   58  489-561     8-65  (67)
1116 PF09392.11 ; T3SS_needle_F ;   11.2 5.1E+02   0.011   21.2   4.8   37  221-257     8-45  (69)
1117 6MZG_K Tubulin alpha-1A chain  11.2 6.5E+02   0.015   26.3   6.9  143   99-256    14-163 (554)
1118 4AUR_A LEOA; HYDROLASE, LT TO  11.2 2.1E+03   0.046   24.4  13.0   85  488-573   476-562 (577)
1119 3SFV_B Ras-related protein Ra  11.2 1.4E+03   0.031   25.2   9.4   72  501-572     4-85  (344)
1120 6FVB_A Importin beta-like pro  11.1 2.4E+03   0.053   25.1  15.9  199   41-256   438-651 (1031)
1121 4JNU_C Nucleoporin p54; nucle  11.0 5.9E+02   0.013   17.9   5.4   33  522-554     6-38  (40)
1122 3HNW_B uncharacterized protei  11.0 1.2E+03   0.026   21.3  13.5   92  511-607    27-122 (138)
1123 6IAN_B Intraflagellar transpo  11.0 1.6E+03   0.036   22.9  17.5  123  470-593   199-324 (328)
1124 6U42_7T Tubulin beta, Tubulin  11.0   2E+03   0.046   24.2  23.2  154  470-624    76-247 (552)
1125 PF07321.13 ; YscO ; Type III   11.0 1.1E+03   0.024   21.0  19.8  138  470-609     4-148 (148)
1126 PF09969.10 ; DUF2203 ; Unchar  11.0 6.3E+02   0.014   22.3   5.7   66  496-562     5-71  (109)
1127 5NNV_B Chromosome partition p  11.0 1.3E+03   0.028   21.7  19.7  138  464-607   113-252 (282)
1128 PF11740.9 ; KfrA_N ; Plasmid   10.9   1E+03   0.023   20.8   7.2   52  460-511    58-117 (118)
1129 PF08181.12 ; DegQ ; DegQ (Sac  10.9 6.2E+02   0.014   20.1   4.7   32  537-568     7-38  (46)
1130 PF07218.12 ; RAP1 ; Rhoptry-a  10.9 1.9E+03   0.043   25.7  10.5  134  375-527   129-267 (782)
1131 PF11727.9 ; ISG65-75 ; Invari  10.9 1.8E+03   0.039   23.4  12.6   89  489-577    40-144 (282)
1132 4N78_F Cytoplasmic FMR1-inter  10.9 2.1E+03   0.046   24.2  15.3  105  482-586     3-113 (514)
1133 PF03980.15 ; Nnf1 ; Nnf1       10.9 9.9E+02   0.022   20.5  12.9   96  473-568     3-104 (105)
1134 4LTB_A Tripartite motif-conta  10.9 9.3E+02   0.021   20.1  19.1  118  503-620     3-123 (191)
1135 6E52_B PROTEIN; Protein histi  10.9 1.2E+03   0.027   21.5  14.5  120  489-610     4-123 (250)
1136 PF09731.10 ; Mitofilin ; Mito  10.9 2.3E+03   0.051   24.7  14.8   96  465-565   326-421 (577)
1137 PF05791.12 ; Bacillus_HBL ; B  10.8 1.2E+03   0.027   21.5   9.7   73  464-541    98-173 (174)
1138 5ZZ8_t VP19C, VP23, Major cap  10.8 2.8E+03   0.063   29.9  13.4  128  468-595  1190-1339(3122)
1139 3CYG_B Uncharacterized protei  10.8 1.9E+02  0.0043   26.9   2.5   30  284-313   166-202 (222)
1140 PF05701.12 ; WEMBL ; Weak chl  10.8 1.8E+03   0.041   23.6  22.0  136  470-606   409-566 (567)
1141 1OU8_B Stringent starvation p  10.8 1.7E+02  0.0037   26.4   1.9   32  299-331    76-107 (111)
1142 3VKG_B Dynein heavy chain, cy  10.8 2.8E+03   0.063   29.4  14.2   89  479-567  2013-2103(3245)
1143 6H9N_B Cell division protein   10.8 9.1E+02    0.02   20.3   6.5   45  545-589    31-75  (103)
1144 PF10018.10 ; Med4 ; Vitamin-D  10.7 1.7E+03   0.038   23.2   9.6   59  530-589     5-63  (251)
1145 6HB1_A Protein HGH1; solenoid  10.7 1.8E+03   0.039   23.3  17.9  216   30-259    83-361 (369)
1146 PF12700.8 ; HlyD_2 ; HlyD fam  10.7 1.7E+03   0.038   23.0   9.9  103  463-565    96-198 (420)
1147 PF10883.9 ; DUF2681 ; Protein  10.6 6.1E+02   0.014   22.2   5.3   32  543-574    20-54  (85)
1148 PF04871.14 ; Uso1_p115_C ; Us  10.6 1.3E+03   0.029   21.6  14.8  104  492-607     1-108 (132)
1149 PF04344.14 ; CheZ ; Chemotaxi  10.6 1.4E+03   0.032   22.2  14.2   89  479-567    42-152 (202)
1150 5UMU_A FACT complex subunit S  10.6 1.6E+02  0.0036   30.9   2.0   88  266-361   154-241 (283)
1151 PF03836.16 ; RasGAP_C ; RasGA  10.5 1.2E+03   0.027   21.3   8.0   82  497-578     6-87  (142)
1152 1HCI_B ALPHA-ACTININ 2; TRIPL  10.5 1.7E+03   0.037   22.9  21.2  157  467-624   185-386 (476)
1153 6QV7_A Uncharacterized protei  10.5 1.6E+03   0.036   22.6  14.6  133  486-622    19-152 (318)
1154 5NZR_B Coatomer subunit alpha  10.5 2.5E+03   0.056   24.9  12.7  216   16-255    35-270 (968)
1155 4PSM_C Uncharacterized protei  10.5 1.1E+03   0.024   23.1   7.4   46  537-582    96-141 (149)
1156 6T9K_E Transcription factor S  10.4 1.4E+03   0.031   26.2   9.6  123   52-174   215-359 (516)
1157 2WQ1_A GENERAL CONTROL PROTEI  10.4 6.2E+02   0.014   18.8   4.4   29  545-573     4-32  (33)
1158 PF14988.7 ; DUF4515 ; Domain   10.4 1.4E+03   0.031   21.9  20.3  124  468-592    71-200 (206)
1159 PF03179.16 ; V-ATPase_G ; Vac  10.4   1E+03   0.023   20.3  13.5   92  462-553     1-93  (105)
1160 4L6Y_A Protein regulator of c  10.3   2E+03   0.045   24.0  10.7   80  525-604     5-87  (490)
1161 3OJA_A Leucine-rich Immune Mo  10.3 2.1E+03   0.046   23.8  18.1  152  475-626   317-481 (487)
1162 3AU4_A Myosin-X, Netrin recep  10.3 8.9E+02    0.02   26.9   7.9   82  289-385   473-554 (555)
1163 5LOI_A Rad26; Rad26 (ATRIP),   10.3 1.7E+03   0.039   25.0  10.2   82   41-127    62-158 (470)
1164 4GKW_A Spindle assembly abnor  10.2 1.6E+03   0.036   22.4  12.6   97  508-604     3-107 (167)
1165 PF09939.10 ; DUF2171 ; Unchar  10.2 5.5E+02   0.012   19.7   4.6   52  273-327     8-59  (65)
1166 PF09728.10 ; Taxilin ; Myosin  10.2 1.8E+03    0.04   23.0  15.3   98  486-584   196-296 (296)
1167 3ZKV_A CADMUS; TRANSPORT PROT  10.2 2.4E+03   0.053   24.5  17.1  190   36-256   521-720 (971)
1168 4I5S_B Putative histidine kin  10.2 1.9E+03   0.042   23.2  12.1  110  484-594    63-266 (450)
1169 5TOH_A Polymerase cofactor VP  10.2 1.1E+03   0.024   20.5   7.9   58  497-555     6-71  (72)
1170 2WPV_E UPF0363 PROTEIN YOR164  10.2 1.8E+03   0.041   23.1  13.5  128   39-171    11-146 (312)
1171 3OGI_D Putative ESAT-6-like p  10.2 7.9E+02   0.018   18.8  11.9   80  486-565    14-98  (99)
1172 6BCX_B mTOR, Target of rapamy  10.1 3.7E+03   0.083   26.8  15.5  188   41-256   990-1180(2549)
1173 PF15742.6 ; DUF4686 ; Domain   10.1 1.6E+03   0.035   22.3  21.3  134  486-623    54-197 (384)
1174 PF06295.13 ; DUF1043 ; Protei  10.1 1.2E+03   0.027   21.0   8.9   54  518-571    27-80  (125)
1175 5LUQ_A DNA-dependent protein   10.1 2.8E+03   0.062   30.7  14.0  177   31-216   977-1197(4128)
1176 PF15379.7 ; DUF4606 ; Domain   10.1 1.1E+03   0.024   21.5   6.9   53  576-630    40-92  (103)
1177 2Q12_A DCC-interacting protei  10.1 1.4E+03   0.032   21.8  23.2  151  466-616    89-256 (265)
1178 PF17192.5 ; MukF_M ; MukF mid  10.1 1.6E+03   0.035   22.3  17.5  131  466-602     9-146 (162)
1179 1Z0J_B Ras-related protein Ra  10.1 5.4E+02   0.012   21.1   4.5   37  472-508    20-56  (59)
1180 6B8H_q ATP synthase subunit 9  10.1 1.5E+03   0.033   22.0  15.8  103  470-574   103-208 (209)
1181 PF00261.21 ; Tropomyosin ; Tr  10.1 1.2E+03   0.027   20.9  20.4  124  486-610   105-233 (236)
1182 6LQP_AE 40S ribosomal protein  10.0 3.6E+03    0.08   26.5  17.4  198   30-253  1470-1691(1769)
1183 PF12325.9 ; TMF_TATA_bd ; TAT  10.0 1.2E+03   0.028   21.0  15.6  103  488-600    13-115 (115)
1184 PF11932.9 ; DUF3450 ; Protein  10.0 1.5E+03   0.034   22.0  13.3   84  517-602    12-96  (240)

No 1
>5IWZ_A Synaptonemal complex protein 2; component of synaptonemal complexes, CELL; 2.098A {Mus musculus}
Probab=98.62  E-value=2.2e-05  Score=86.20  Aligned_cols=282  Identities=14%  Similarity=0.226  Sum_probs=174.6  Template_Neff=6.200

Q ss_pred             HHHHHHHHHHHHHHHHHccChHHHHHHHHHHHHHHhcCcchHHHHHHHHHhhchHHHHHHHHHHHH---HHcc--CCCcc
Q consensus/1-63   37 VFAELSTILLRALEAVRQKDPVAFTALFKLLSEALAHSPDSFEAGILAFAEEGTCLDTFCELLDDL---LARE--AFPLR  111 (630)
Q Consensus        37 i~~e~s~iL~ra~~a~~~~~~~af~al~~ll~e~~~~~~~~~~~~i~~~~~~~~~l~~~~~i~~~l---l~~~--~~pl~  111 (630)
                      .+..+...+.|   .+..++-.....+++.+........-.-..|+..+...| +...+...|..+   +...  ...-.
T Consensus        49 ~~~~ld~~i~~---el~~~~~~~vs~lLk~i~~~~~~~~~~~~~~~~~Li~~g-lv~km~~wfe~~~~~l~~~~~~~~~~  124 (401)
T 5IWZ_A           49 FLRKLDDLICR---ELNKKDIQTVSSILISIGRCSKNIFILGQAGLQTMIKQG-LVQKMVSWFENSKEIILNQQQSKDEA  124 (401)
T ss_dssp             HHHHHHHHHHH---HHHHTCHHHHHHHHHHHHHHGGGEEETTEEHHHHHHHHT-HHHHHHHHHHTTHHHHHCC----CHH
T ss_pred             HHHHHHHHHHH---HHccCCcchHHHHHHHHHHHHhhccccChhhHHHHHHcc-HHHHHHHHHHHHHHHHHccCccCCHH
Confidence            44444444444   233455555566666665433221100112333333332 222333333332   2222  22222


Q ss_pred             cHHHHHHHHHHHHHHcC-CHHHHHHHHHHhHHHHHHHHhccHHHhhcccHHHHHHHHHHHHHHhcCHHhHhhhch-----
Q consensus/1-63  112 SQFLVEALLQVIQSLCD-SAALKDRCGAKWMEPLLKFLQRDVEEHERDYRVHRACASALINLVKGSKQNKRRLGP-----  185 (630)
Q Consensus       112 ~~~~~e~ll~vi~~LCd-~~~LKd~~G~~~m~~Ll~~L~~~~~~~~~~y~~~Ra~asaLInLvkGSk~NK~rl~~-----  185 (630)
                      .....|.||+++-.+|+ +...|..++..|...|+.+.    ...+-+|.+++.+...|-.++.++..+.++...     
T Consensus       125 l~~l~e~f~d~l~~i~~~s~~gk~~~~~~f~~~l~~lv----~~~~~~~~~r~EaL~~lN~iL~~~~~e~r~~l~~~~~~  200 (401)
T 5IWZ_A          125 VMNMIEDLFDLLMVIYDISDEGKNQVLESFIPQICALV----IDSRVNFCIQQEALKKMNLMLDRIPQDANKILSNQEML  200 (401)
T ss_dssp             HHHHHHHHHHHHHHHHHTCHHHHHHHHHHHHHHHHHHH----HCTTSCHHHHHHHHHHHHHHHHHC---------CHHHH
T ss_pred             HHHHHHHHHHHHHHHHhcCHHHHHHHHHhHHHHHHHHH----HCCCCCHHHHHHHHHHHHHHHhcCCHHHHHHhccHHHH
Confidence            23456778888888876 45667888888888888777    344577899999999999999998665443322     


Q ss_pred             -hHHHHHHHHHHccchHHHHHHhhheeEeEecC--hhHHHHhHhhhcHHHHHHHHhCCCChhHHHHHHHHHHHHhcCCC-
Q consensus/1-63  186 -SCSAIANCIRNSSDFFFQMQCVEVLFRVSRHN--KSVLTQATSALGPRLLDGIEALPNDSTLLSDMCELLDRYNRDVH-  261 (630)
Q Consensus       186 -~~~~iA~c~~~S~D~FfQlQCvElLFRv~r~n--~svL~~~~~~l~~~l~~~I~~LPND~tLL~~m~~lL~~~N~~~~-  261 (630)
                       -+..++..+...+|+-+|...+|+|||+....  +......  .-.+.+.+....+ +|..+-.+...+|-.+|.... 
T Consensus       201 ~l~~~La~~i~~~GDye~Q~~i~E~L~Rl~~~~~R~~~a~~w--F~~~~l~~~F~~I-~~~eFE~dcR~FLN~~N~~~g~  277 (401)
T 5IWZ_A          201 TLMSNMGERILDVGDYELQVGIVEALCRMTTEKRRQELAYEW--FSMDFIANAFKEI-KDCEFETDCRIFLNLVNGILGD  277 (401)
T ss_dssp             HHHHHHHHHHHHCCCHHHHHHHHHHHHHHSCHHHHHHHHHHH--CSSHHHHHHHHTC-CGGGHHHHHHHHHHHHHHHTGG
T ss_pred             HHHHHHHHHHhhcCCHHHHHHHHHHHHHhCCHHHHHHHHHHh--cCHHHHHHHHHcC-CHhHHHHHHHHHHHHHHHHhCC
Confidence             23568999999999999999999999998754  2222222  2245667777765 789999999999999998763 


Q ss_pred             hhheeeeeeeEEEECCEEEeccce-------eEe--cCeEEEEEecCC----CCccceecHHHeeEEEecCC-C--cEEE
Q consensus/1-63  262 PSDILRFPALRVEAGGTTVCGSTN-------AYF--GPLLLVLMWPGG----NGDNLTIPYEHIRSVKLSKD-G--KLVL  325 (630)
Q Consensus       262 ~~~vl~f~~~~ve~~~~~v~~~T~-------~yF--sp~~lVvm~~~~----n~dniTIPY~~IRSVkL~kd-~--kL~l  325 (630)
                      ...|..||...+.+|+.++.-+++       +-|  |+.-+-+.+...    .=+.|+|+++.|.++++... +  -|.+
T Consensus       278 ~rrV~SfpC~~~~lg~~el~kP~de~~e~fWIDFN~gS~sISfy~~~~~~~~~Wetv~I~~~~V~~~~~~~~~~~~~L~i  357 (401)
T 5IWZ_A          278 KRRVYTFPCLSAFLGKYELQIPSDEKLEEFWIDFNLGSHTLSFYIAGDEEDHQWEAVTVPEEKVQMYNIEVRESKKLLTL  357 (401)
T ss_dssp             GCSEEEEECSEEEETTEECCCCCCSSCCSCEEEEETTTTEEEEEC---------CEEEEEGGGEEEEEEEEETTEEEEEE
T ss_pred             CceEEEEEecEEEeCCccccCCCcccccceEEEeeCCCCeEEEEEecCCccCceEEEEEeHHHceEEEEEEeCCEEEEEE
Confidence            247999999999999999975543       122  343444444322    23679999999999999854 3  4444


Q ss_pred             EEee
Q consensus/1-63  326 RLHE  329 (630)
Q Consensus       326 RL~~  329 (630)
                      +|..
T Consensus       358 ~l~~  361 (401)
T 5IWZ_A          358 TLKN  361 (401)
T ss_dssp             EEEE
T ss_pred             EECC
Confidence            4543


No 2
>PF01442.19 ; Apolipoprotein ; Apolipoprotein A1/A4/E domain
Probab=97.14  E-value=0.15  Score=48.26  Aligned_cols=145  Identities=12%  Similarity=0.150  Sum_probs=0.0  Template_Neff=9.900

Q ss_pred             cchhHHHHHHHHHHHHHHHHHHHHHHHHHHHHHHHHHHHHHHHHHHHHHHHHHHHHHHHHHHHHHHHHHHHHHHHHHHHH
Q consensus/1-63  464 EEIDPMLSQLRRAVSQKVSRRRQEGQAILQEAMDRIQEELDELRRRNERERDQYEASVREEMAKLRRAEASVKDKMTECV  543 (630)
Q Consensus       464 ~~~~~~L~qL~r~~s~k~~~~rqe~~~~Lq~a~~~IQ~eld~~r~~~~~~R~~~~a~~~e~~~~ir~~e~~~k~kaa~~V  543 (630)
                      ..+...+.+++..+....+..++.....+++....+....++++......-+.+...+...++.++.....--+.+..-+
T Consensus        40 ~~l~~~~~~~~~~l~~~~~~l~~~~~~~~~~l~~~l~~~~~~l~~~~~~~~~~l~~~l~~~~~~l~~~l~~~~e~l~~~l  119 (185)
T F4WT31_ACREC/4   40 DDVVTKTKEVVDKVETSVADVGHDMKDIKDVAVIEAKEDANVIKEKLAAKAESISDSVEITKDKTTKEAKKAKEKASGFF  119 (185)
T ss_pred             HHHHHHHHHHHHHHHHHHHHHHHHHHHHHHHHHHHHHHHHHHHHHHHHHHHHHHHHHHHHHHHHHHHHHHHHHHHHHHHH


Q ss_pred             HHHHHHHHH-HHHHHHHHHHHHHHHHHHHHHHHHHhHHHHHHHHHHHHHHHHHHHHHHHHHHHHHH
Q consensus/1-63  544 EKLNDDLRD-VQAQGALLKEEVTCLEIELAQSLGESRAVEEEQLARIKQQVEQEMRAMEEKLHQAV  608 (630)
Q Consensus       544 e~LN~eL~~-vqa~~~~l~eev~~l~~~l~qsL~~sr~~Ee~~l~~lk~~vd~~m~~mE~~l~~~~  608 (630)
                      ..+.+++.. +......+++.+.-.-..+.+.+++.+..=......++..++..++.+...+...+
T Consensus       120 ~~~~~~~~~~l~~~~~~~~~~l~~~~~~l~~~~~~l~~~l~~~~~~~~~~~~~~~~~l~~~l~~~~  185 (185)
T F4WT31_ACREC/4  120 SGIFKGSKHSMDSAVDDVKEFLDETKKEAALEQTHVKEAAEAELKNLEHKTDRMISEAKEAKDRVT  185 (185)
T ss_pred             HHHHHHHHHHHHHHHHHHHHHHHHHHHHHHHHHHHHHHHHHHHHHHHHHHHHHHHHHHHHHhhccC


No 3
>5IJO_N Nuclear pore complex protein Nup155; Nuclear pore complex, Nucleocytoplasmic transport; 21.4A {Homo sapiens}; Related PDB entries: 5IJN_T 5IJN_Z 5IJN_N 5IJN_H 5IJO_Z 5IJO_T 5IJO_H
Probab=96.96  E-value=0.054  Score=61.75  Aligned_cols=136  Identities=17%  Similarity=0.323  Sum_probs=0.0  Template_Neff=6.600

Q ss_pred             HHHHHHHHHHHHHHHHHHHHHH---HHHHHHHHHHHHHHHHHHHHHHHHHHHHHHHHHHHHHHHHHHHHHHHHHHHHHHH
Q consensus/1-63  490 AILQEAMDRIQEELDELRRRNE---RERDQYEASVREEMAKLRRAEASVKDKMTECVEKLNDDLRDVQAQGALLKEEVTC  566 (630)
Q Consensus       490 ~~Lq~a~~~IQ~eld~~r~~~~---~~R~~~~a~~~e~~~~ir~~e~~~k~kaa~~Ve~LN~eL~~vqa~~~~l~eev~~  566 (630)
                      ..|++.+++...+|++..+...   .+.+.|...+.+.-++|.....+++.--.+ =++|+++|+-|..+-..|.+-++-
T Consensus       331 ~~LEeiinkW~~eLe~qek~F~~qA~qVn~wD~~Li~n~~kI~~L~~~v~~v~~~-Q~~Le~eLd~I~~qQ~ELe~~L~~  409 (522)
T 5IJO_N          331 AQLESLINKWSLELEDQERHFLQQATQVNAWDRTLIENGEKITSLHREVEKVKLD-QKRLDQELDFILSQQKELEDLLSP  409 (522)
T ss_dssp             ---CHHHHHHHHHHHHHHHHHHHHHHHHHHHHHHHHHHHHHHHHHHHHHHHHHHH-HHHHHHHHHHHHHHHHHHHHTTSS
T ss_pred             HHHHHHHHHHHHHHHHHHHHHHHHHHHHHHHHHHHHHchHHHHHHHHHHHHHHHH-HHHHHHHHHHHHHHHHHHHHHHHH


Q ss_pred             HHHHHHHHHHH----hHHHHHHHHHHHHHHHHHHHHHHHHHHHHHHH----------hcChHHHHHHHHHHhhh
Q consensus/1-63  567 LEIELAQSLGE----SRAVEEEQLARIKQQVEQEMRAMEEKLHQAVS----------STNPLRFLTQYLSQQMQ  626 (630)
Q Consensus       567 l~~~l~qsL~~----sr~~Ee~~l~~lk~~vd~~m~~mE~~l~~~~~----------~snPl~~l~~y~~~~~~  626 (630)
                      ||..+.+..+.    ....|.+.+-.+-+.||.+|++|.+.|.+++.          ..+|+..|.+.|..++.
T Consensus       410 LE~~v~~~~g~~~~~~aD~eRe~~y~lAe~id~qL~~m~~dL~eii~~lN~~~~~~~~~dpl~qI~kILN~Hl~  483 (522)
T 5IJO_N          410 LEELVKEQSGTIYLQHADEEREKTYKLAENIDAQLKRMAQDLKDIIEHLNTSGAPADTSDPLQQICKILNAHMD  483 (522)
T ss_dssp             THHHHHHHHHHHHSSSCCCCSCHHHHHHHHHHHHHHHHHHHHHHHHHHHHHTSCCSCTTSSHHHHHHHHHHHHH
T ss_pred             HHHHHHhccCCcccchhHHHHHHHHHHHHHHHHHHHHHHHHHHHHHHHHHhcCCCCCCCCHHHHHHHHHHHhHH


No 4
>2L7B_A Apolipoprotein E; apolipoprotein E, LIPID TRANSPORT, Atherosclerosis; NMR {Homo sapiens}
Probab=96.94  E-value=0.22  Score=52.49  Aligned_cols=141  Identities=17%  Similarity=0.218  Sum_probs=0.0  Template_Neff=8.100

Q ss_pred             hhHHHHHHHHHHHHHHHHHHHHHHHHHHHHHHHHHHHHHHHHHHHHHHHHHHHHHHHHHHHH-----HHHHHHHHHHHHH
Q consensus/1-63  466 IDPMLSQLRRAVSQKVSRRRQEGQAILQEAMDRIQEELDELRRRNERERDQYEASVREEMAK-----LRRAEASVKDKMT  540 (630)
Q Consensus       466 ~~~~L~qL~r~~s~k~~~~rqe~~~~Lq~a~~~IQ~eld~~r~~~~~~R~~~~a~~~e~~~~-----ir~~e~~~k~kaa  540 (630)
                      +.+.+.+|+..+...++..+......+++.-+.|...+++++.....+-+.|...+. .+..     +....+.+++++.
T Consensus       145 L~p~~~el~~~l~~~~eel~~~L~p~~eelr~kl~~~leelk~~l~p~~~~l~~k~~-~~~el~~~~l~~~~~~l~~~L~  223 (307)
T 2L7B_A          145 LASHLRKLRKRLLRDADDLQKRLAVYQAGAREGAERGLSAIRERLGPLVEQGRVRAA-TVGSLAGQPLQERAQAWGERLR  223 (307)
T ss_dssp             HHHHHHHHHHHHHHHHHHHHHHHHHHTSCCSSHHHHHHHHHHHHCSSSCTTTTTHHH-HHHHHHCCCCSSCSCCHHHHHH
T ss_pred             HHHHHHHHHHHHHHhHHHHHHHHHHHHHHHHHHHHHHHHHHHHHHHHHHHHHHHHHH-HHHHhcchhHHHHHHHHHHHHH


Q ss_pred             HHHHHHHHHHHHHHHHHHHHHHHHHHHHHHHHHHHHHhHHHHHHHHHHHHHHHHHHHHHHHHHHHHHHHh
Q consensus/1-63  541 ECVEKLNDDLRDVQAQGALLKEEVTCLEIELAQSLGESRAVEEEQLARIKQQVEQEMRAMEEKLHQAVSS  610 (630)
Q Consensus       541 ~~Ve~LN~eL~~vqa~~~~l~eev~~l~~~l~qsL~~sr~~Ee~~l~~lk~~vd~~m~~mE~~l~~~~~~  610 (630)
                      ..++.|-..+.+..   ..|++.+..++.++...+++.++.=...+..+++.+.-.++.+..+|...+..
T Consensus       224 ~~~eel~~~l~~~~---~el~~~~~e~~~~l~~~~~~lr~~l~~~~~~l~~~l~p~~~~~~~~l~~~~e~  290 (307)
T 2L7B_A          224 ARMEEMGSRTRDRL---DEVKEQVAEVRAKLEEQAQQIRLQAEAAQARLKSRFEPLAEDMQRQWAGQVEK  290 (307)
T ss_dssp             HHHHHHHHTCSCSS---CCCCSSCSSHHHHHHHHHHHHHHHHHHHHHHHHHHHTTCSCHHHHHHTTSSCC
T ss_pred             HHHHHHHHHHHHHH---HHHHHHHHHHHHHHHHHHHHHHHHHHHHHHHHHHHHHHHHHHHHHHHHHHHHH


No 5
>3S84_A Apolipoprotein A-IV; four helix bundle, TRANSPORT PROTEIN; HET: SO4; 2.4A {Homo sapiens}; Related PDB entries: 3S84_B 
Probab=96.69  E-value=0.43  Score=46.88  Aligned_cols=143  Identities=12%  Similarity=0.181  Sum_probs=0.0  Template_Neff=11.000

Q ss_pred             hhHHHHHHHHHHHHHHHHHHHHHHHHHHHHHHHHHHHHHHHHHHHHHHHHHHHHHHHHHHHHHHHHHHHHHHHHHHHHHH
Q consensus/1-63  466 IDPMLSQLRRAVSQKVSRRRQEGQAILQEAMDRIQEELDELRRRNERERDQYEASVREEMAKLRRAEASVKDKMTECVEK  545 (630)
Q Consensus       466 ~~~~L~qL~r~~s~k~~~~rqe~~~~Lq~a~~~IQ~eld~~r~~~~~~R~~~~a~~~e~~~~ir~~e~~~k~kaa~~Ve~  545 (630)
                      +...+..+...+..............+...-..+...++.++...+..-+.+...+......+.......-..+..-+..
T Consensus       130 l~~~~~~~~~~l~~~~~~~~~~l~~~~~~l~~~l~~~~~~~~~~l~~~~~~~~~~l~~~~~~~~~~l~~~~~~l~~~l~~  209 (273)
T 3S84_A          130 IDQTVEELRRSLAPYAQDTQEKLNHQLEGLTFQMKKNAEELKARISASAEELRQRLAPLAEDVRGNLRGNTEGLQKSLAE  209 (273)
T ss_dssp             HHHHHHHHHHHHGGGCSSCHHHHHHHHHHHHHHHHHHHHHHHHHHHHHHHHHHHHHHHHHHHHHHTSSSCHHHHHHHHHH
T ss_pred             HHHHHHHHHHHhHHHHHHHHHHHHHHHHHHHHHHHHHHHHHHHHHHHHHHHHHHHHHHHHHHHHHHHhhchHHHHHHHHH


Q ss_pred             HHHHHHH-HHHHHHHHHHHHHHHHHHHHHHHHHhHHHHHHHHHHHHHHHHHHHHHHHHHHHHHH
Q consensus/1-63  546 LNDDLRD-VQAQGALLKEEVTCLEIELAQSLGESRAVEEEQLARIKQQVEQEMRAMEEKLHQAV  608 (630)
Q Consensus       546 LN~eL~~-vqa~~~~l~eev~~l~~~l~qsL~~sr~~Ee~~l~~lk~~vd~~m~~mE~~l~~~~  608 (630)
                      ++..|.. +......|.+....+...+.+.++.....=......+...++..+..++.+|.+++
T Consensus       210 ~~~~l~~~~~~~~~~l~~~~~~~~~~l~~~~~~~~~~l~~~~~~~~~~l~~~~~~l~~~l~~l~  273 (273)
T 3S84_A          210 LGGHLDQQVEEFRRRVEPYGENFNKALVQQMEQLRQKLGPHAGDVEGHLSFLEKDLRDKVNSFF  273 (273)
T ss_dssp             HHHHHHHHHHHHHHHHTTHHHHHHHHHHHHHHHHHHHHSCC-----------------------
T ss_pred             HhhHHHHHHHHHHHHHHHHHHHHHHHHHHHHHHHHHHHHHHHHhHHHHHHHHHHHHHHHHHhcC


No 6
>3R2P_A Apolipoprotein A-I; amphipathic alpha-helix, major protein of; 2.2045A {Homo sapiens}
Probab=96.65  E-value=0.53  Score=45.59  Aligned_cols=138  Identities=14%  Similarity=0.191  Sum_probs=0.0  Template_Neff=8.700

Q ss_pred             chhHHHHHHHHHHHHHHHHHHHHHHHHHHHHHHHHHHHHHHHHHHHHHHHHHHHHH----HHHHHHHHHHHHHHHHHHHH
Q consensus/1-63  465 EIDPMLSQLRRAVSQKVSRRRQEGQAILQEAMDRIQEELDELRRRNERERDQYEAS----VREEMAKLRRAEASVKDKMT  540 (630)
Q Consensus       465 ~~~~~L~qL~r~~s~k~~~~rqe~~~~Lq~a~~~IQ~eld~~r~~~~~~R~~~~a~----~~e~~~~ir~~e~~~k~kaa  540 (630)
                      ++...|.+.-..+......-+.+..-..++....+...++++|.....+...+.+.    +.+--.++++...+++.++.
T Consensus        42 el~~~l~~~~~~~~~~~~~l~~~l~p~~~el~~~l~~~~~~l~~~L~~~~~el~~kl~p~~~el~~~~~~~~e~lr~~l~  121 (185)
T 3R2P_A           42 QLNLKLLDNWDSVTSTFSKLREQLGPVTQEFWDNLEKETEGLRQEMSKDLEEVKAKVQPYLDDFQKKWQEEMELYRQKVE  121 (185)
T ss_dssp             HTTCCCCTTCSCSSCHHHHHHHHHCSCCHHHHHHHHHHHHHHHHHHHHHHHHHHHHHHHHHHHHHHHHHHHHHHHHHHHH
T ss_pred             HHHHHhhhcHHHHHHHHHHHHHHHHHHHHHHHHHHHHHHHHHHHHHHHHHHHHHHHHHHHHHHHHHHHHHHHHHHHHHHH


Q ss_pred             HHHHHHHHHHHH-HHHHHHHHHHHHHHHHHHHHHHHHHhHHHHHHHHHHHHHHHHHHHHHHHH
Q consensus/1-63  541 ECVEKLNDDLRD-VQAQGALLKEEVTCLEIELAQSLGESRAVEEEQLARIKQQVEQEMRAMEE  602 (630)
Q Consensus       541 ~~Ve~LN~eL~~-vqa~~~~l~eev~~l~~~l~qsL~~sr~~Ee~~l~~lk~~vd~~m~~mE~  602 (630)
                      -.++.|.+.+.. ++.+...|.-.+..++..+.+.+++.+..=.-....+++.+...++.+.+
T Consensus       122 p~~~~l~~~l~~~~eel~~~L~p~~e~l~~~l~~~ve~lr~~l~p~~~~l~~~l~~~~~~l~~  184 (185)
T 3R2P_A          122 PLRAELQEGARQKLHELQEKLSPLGEEMRDRARAHVDALRTHLAPYSDELRQRLAARLEALKE  184 (185)
T ss_dssp             HHHHHHHHHHHHHHTTTTTTSHHHHHHHHHHHHHHHHHHHHHHHHHHHHHHHHHHHHHHTTC-
T ss_pred             HHHHHHHHHHHHHHHHHHHHHHHHHHHHHHHHHHHHHHHHHHhHHHHHHHHHHHHHHHHHHHh


No 7
>2L7B_A Apolipoprotein E; apolipoprotein E, LIPID TRANSPORT, Atherosclerosis; NMR {Homo sapiens}
Probab=96.35  E-value=1.1  Score=47.25  Aligned_cols=145  Identities=17%  Similarity=0.172  Sum_probs=0.0  Template_Neff=8.100

Q ss_pred             hhHHHHHHHHHHHHHHHHH-----HHHHHHHHHHHHHHHHHHHHHHHHHHHHHHHHHHHHHHHHH----HHHHHHHHHHH
Q consensus/1-63  466 IDPMLSQLRRAVSQKVSRR-----RQEGQAILQEAMDRIQEELDELRRRNERERDQYEASVREEM----AKLRRAEASVK  536 (630)
Q Consensus       466 ~~~~L~qL~r~~s~k~~~~-----rqe~~~~Lq~a~~~IQ~eld~~r~~~~~~R~~~~a~~~e~~----~~ir~~e~~~k  536 (630)
                      +...++++...+...+...     .++.-..+.+.++.+..-+++++.....+.+.+...+..++    +.|......++
T Consensus        41 ~~~y~~~~~~~a~~~l~~l~~se~~qel~~~i~~~~~~l~~~~~~l~~~L~p~~~el~~~l~~~~~~L~~~L~~~~~el~  120 (307)
T 2L7B_A           41 FWDYLRWVQTLSEQVQEELLSSQVTQELRALMDETMKELKAYKSELEEQLTPVAEETRARLSKELQAAQARLGADMEDVC  120 (307)
T ss_dssp             HHHHHHHTCCCSTHHHHHTTSCHHHHHHHHHHHHHHHHHHHHHHHHTTCCCSCCSSTHHHHHHHHHHHHHHHHHHHHHHH
T ss_pred             HHHHHHHHHHHHHHHHHHHHhcHHHHHHHHHHHHHHHHHHHHHHHHHHhHHHHHHHHHHHHHHHHHHHHHHHHHHHHHHH


Q ss_pred             HHHHHHHHHHHHHHH-HHHHHHHHHHHHHHHHHHHHHHHHHHhHHHHHHHHHHHHHHHHHHHHHHHHHHHHHHHh
Q consensus/1-63  537 DKMTECVEKLNDDLR-DVQAQGALLKEEVTCLEIELAQSLGESRAVEEEQLARIKQQVEQEMRAMEEKLHQAVSS  610 (630)
Q Consensus       537 ~kaa~~Ve~LN~eL~-~vqa~~~~l~eev~~l~~~l~qsL~~sr~~Ee~~l~~lk~~vd~~m~~mE~~l~~~~~~  610 (630)
                      +++.-.++.|+..+. .+..+...|...+..|+..+.+.+++.+..=......+++.+...++.+..+|.-.+..
T Consensus       121 ~~l~p~~~el~~~l~~~~e~l~~~L~p~~~el~~~l~~~~eel~~~L~p~~eelr~kl~~~leelk~~l~p~~~~  195 (307)
T 2L7B_A          121 GRLVQYRGEVQAMLGQSTEELRVRLASHLRKLRKRLLRDADDLQKRLAVYQAGAREGAERGLSAIRERLGPLVEQ  195 (307)
T ss_dssp             HHHHHHHHHHHHHSSCCSHHHHHHHHHHHHHHHHHHHHHHHHHHHHHHHHTSCCSSHHHHHHHHHHHHCSSSCTT
T ss_pred             HhHHHHHHHHHHHHHHHHHHHHHHHHHHHHHHHHHHHHhHHHHHHHHHHHHHHHHHHHHHHHHHHHHHHHHHHHH


No 8
>3S84_A Apolipoprotein A-IV; four helix bundle, TRANSPORT PROTEIN; HET: SO4; 2.4A {Homo sapiens}; Related PDB entries: 3S84_B 
Probab=96.26  E-value=1.3  Score=43.51  Aligned_cols=147  Identities=12%  Similarity=0.227  Sum_probs=0.0  Template_Neff=11.000

Q ss_pred             cchhHHHHHHHHHHHHHHHHHHHHHHHHHHHHHHHHHHHHHHHHHHHHHHHHHHHHHHHHHHHHHHHHHHHHHHHHHHHH
Q consensus/1-63  464 EEIDPMLSQLRRAVSQKVSRRRQEGQAILQEAMDRIQEELDELRRRNERERDQYEASVREEMAKLRRAEASVKDKMTECV  543 (630)
Q Consensus       464 ~~~~~~L~qL~r~~s~k~~~~rqe~~~~Lq~a~~~IQ~eld~~r~~~~~~R~~~~a~~~e~~~~ir~~e~~~k~kaa~~V  543 (630)
                      ..+.....++...+....+..........++.-+.+.+..++++......-+.+...+.+.++.+.......-..+.+-+
T Consensus        29 ~~l~~~~~~~~~~l~~~~~~l~~~l~~~~~~l~~~l~~~~~~~~~~l~~~~~~~~~~l~~~~~~~~~~l~~~~~~~~~~l  108 (273)
T 3S84_A           29 ARLLPHANEVSQKIGDNLRELQQRLEPYADQLRTQVNTQAEQLRRQLTPYAQRMERVLRENADSLQASLRPHADELKAKI  108 (273)
T ss_dssp             HHHGGGHHHHHHHHHHHHHHHHHHHHHHHHHHHHHHHHHHHHHHHHHHHHHHHHHHHHHHHHHHHHHHHHHHHHHHHHHH
T ss_pred             HHHHHHHHHHHHHHHHHHHHHHHHHHHHHHHHHHHHHHHHHHHHHHHHHHHHHHHHHHHHhHHHHHHHHHHHHHHHHHHH


Q ss_pred             HHHHHHHHH-----HHHHHHHHHHHHHHHHHHHHHHHHHhHHHHHHHHHHHHHHHHHHHHHHHHHHHHHHHh
Q consensus/1-63  544 EKLNDDLRD-----VQAQGALLKEEVTCLEIELAQSLGESRAVEEEQLARIKQQVEQEMRAMEEKLHQAVSS  610 (630)
Q Consensus       544 e~LN~eL~~-----vqa~~~~l~eev~~l~~~l~qsL~~sr~~Ee~~l~~lk~~vd~~m~~mE~~l~~~~~~  610 (630)
                      +.-..++.+     .......|.+++..+...+....+.....=...+..|...++.....+...|...+..
T Consensus       109 ~~~~~~l~~~l~~~~~~~~~~l~~~~~~~~~~l~~~~~~~~~~l~~~~~~l~~~l~~~~~~~~~~l~~~~~~  180 (273)
T 3S84_A          109 DQNVEELKGRLTPYADEFKVKIDQTVEELRRSLAPYAQDTQEKLNHQLEGLTFQMKKNAEELKARISASAEE  180 (273)
T ss_dssp             HHHHHHHHHHHHHHHHHHHHHHHHHHHHHHHHHGGGCSSCHHHHHHHHHHHHHHHHHHHHHHHHHHHHHHHH
T ss_pred             HHHHHHHHHHHHHHHHHHHHHHHHHHHHHHHHhHHHHHHHHHHHHHHHHHHHHHHHHHHHHHHHHHHHHHHH


No 9
>1GS9_A APOLIPOPROTEIN E; LIPID TRANSPORT, HEPARIN-BINDING, PLASMA, LIPID; 1.7A {HOMO SAPIENS} SCOP: a.24.1.1; Related PDB entries: 6IWB_A 6IWB_C 1BZ4_A 1LE2_A 1LE4_A 1LPE_A 6CFE_A
Probab=96.03  E-value=1.4  Score=42.41  Aligned_cols=126  Identities=18%  Similarity=0.230  Sum_probs=0.0  Template_Neff=7.700

Q ss_pred             hhHHHHHHHHHHHHHHH-----HHHHHHHHHHHHHHHHHHHHHHHHHHHHHHHHHHHHHHHHHHHHHHHHHHHHHHHHHH
Q consensus/1-63  466 IDPMLSQLRRAVSQKVS-----RRRQEGQAILQEAMDRIQEELDELRRRNERERDQYEASVREEMAKLRRAEASVKDKMT  540 (630)
Q Consensus       466 ~~~~L~qL~r~~s~k~~-----~~rqe~~~~Lq~a~~~IQ~eld~~r~~~~~~R~~~~a~~~e~~~~ir~~e~~~k~kaa  540 (630)
                      +...+.++...+..+++     -.-++...-|.+.++.++.-++++|....-+-..+...+..+++.++.          
T Consensus        33 ~~~Y~~~l~~~a~~~l~~i~~sel~~el~~~l~~~~~~l~~~~e~l~~kl~P~~~e~~~~l~~~~e~Lr~----------  102 (165)
T 1GS9_A           33 FWDYLRWVQTLSEQVQEELLSSQVTQELRALMDETMKELKAYKSELEEQLTPVAEETRARLSKELQAAQA----------  102 (165)
T ss_dssp             HHHHHHHHHHCCHHHHHHHHSSHHHHHHHHHHHHHHHHHHHHHHHHTTSCCCCCSHHHHHHHHHHHHHHH----------
T ss_pred             HHHHHHHHHHHHHHHHHHHHhCHHHHHHHHHHHHHHHHHHHHHHHHHHhHHHHHHHHHHHHHHHHHHHHH----------


Q ss_pred             HHHHHHHHHHHHHHHHHHHHHHHHHHHHHHHHHHHHHhHHHHHHHHHHHHHHHHHHHHHHHHHHHHHH
Q consensus/1-63  541 ECVEKLNDDLRDVQAQGALLKEEVTCLEIELAQSLGESRAVEEEQLARIKQQVEQEMRAMEEKLHQAV  608 (630)
Q Consensus       541 ~~Ve~LN~eL~~vqa~~~~l~eev~~l~~~l~qsL~~sr~~Ee~~l~~lk~~vd~~m~~mE~~l~~~~  608 (630)
                          +|+.+++++++   .|.-.++.|+..+.+.+++.+..=.-....+++++...++.+-..|...+
T Consensus       103 ----kL~~~leelr~---~l~P~~eel~~kv~~~~eelr~~l~P~~e~l~~kL~~~~eelr~~L~py~  163 (165)
T 1GS9_A          103 ----RLGADMEDVRG---RLVQYRGEVQAMLGQSTEELRVRLASHLRKLRKRLLRDADDLQKRLAVYQ  163 (165)
T ss_dssp             ----HHHHHHHHHHH---HHHHHHHHHHTSTTCCCHHHHHHHHHHHHHHHHHHHHHHHHHHHHHHHSS
T ss_pred             ----HHHHHHHHHHH---HHHHHHHHHHHHHHHhHHHHHHHHHHHHHHHHHHHHHHHHHHHHHHHHHh


No 10
>PF01442.19 ; Apolipoprotein ; Apolipoprotein A1/A4/E domain
Probab=95.45  E-value=2.3  Score=40.12  Aligned_cols=135  Identities=10%  Similarity=0.119  Sum_probs=0.0  Template_Neff=9.900

Q ss_pred             HHHHHHHHHHHHHHHHHHHHHHHHHHHHHHHHHHHHHHHHHHHHHHHHHHHHHHHHHHHHHHHHHHHHHHHHHHHHHHHH
Q consensus/1-63  470 LSQLRRAVSQKVSRRRQEGQAILQEAMDRIQEELDELRRRNERERDQYEASVREEMAKLRRAEASVKDKMTECVEKLNDD  549 (630)
Q Consensus       470 L~qL~r~~s~k~~~~rqe~~~~Lq~a~~~IQ~eld~~r~~~~~~R~~~~a~~~e~~~~ir~~e~~~k~kaa~~Ve~LN~e  549 (630)
                      |.+-...++..++-.+......-.+..+.|....+++|......-+.+.+.+......++   ..+...+.++-++|...
T Consensus         2 ~~~~~~~~~~~~~~~~~~l~~~~~~~~~~l~~~~~~l~~~l~~~~~~~~~~l~~~~~~l~---~~~~~~~~~l~~~l~~~   78 (185)
T F4WT31_ACREC/4    2 VKDAEDRTVFIAIDTKDKLADIAAKDIDKATHDLKAARDDVVTKTKEVVDKVETSVADVG---HDMKDIKDVAVIEAKED   78 (185)
T ss_pred             chhHHHHHHHHHHHHHHHHHHHHHHHHHHHHHHHHHHHHHHHHHHHHHHHHHHHHHHHHH---HHHHHHHHHHHHHHHHH


Q ss_pred             HHHHHHHHHHHHHHHHHHHHHHHHHHHHhHHHHHHHHHHHHHHHHHHHHHHHHHHHHHHHh
Q consensus/1-63  550 LRDVQAQGALLKEEVTCLEIELAQSLGESRAVEEEQLARIKQQVEQEMRAMEEKLHQAVSS  610 (630)
Q Consensus       550 L~~vqa~~~~l~eev~~l~~~l~qsL~~sr~~Ee~~l~~lk~~vd~~m~~mE~~l~~~~~~  610 (630)
                      ..+++   ..+.+++..++..|....++.+..=...+..|++.+...+..+..++...+..
T Consensus        79 ~~~l~---~~~~~~~~~l~~~l~~~~~~l~~~l~~~~e~l~~~l~~~~~~~~~~l~~~~~~  136 (185)
T F4WT31_ACREC/4   79 ANVIK---EKLAAKAESISDSVEITKDKTTKEAKKAKEKASGFFSGIFKGSKHSMDSAVDD  136 (185)
T ss_pred             HHHHH---HHHHHHHHHHHHHHHHHHHHHHHHHHHHHHHHHHHHHHHHHHHHHHHHHHHHH


No 11
>4CPC_B SYNAPTONEMAL COMPLEX PROTEIN 3; CELL CYCLE, MEIOSIS, HOMOLOGOUS RECOMBINATION; 2.24A {HOMO SAPIENS}; Related PDB entries: 4CPC_H 4CPC_D 4CPC_E 4CPC_G 4CPC_C 4CPC_A 4CPC_F
Probab=95.44  E-value=2.4  Score=40.27  Aligned_cols=145  Identities=10%  Similarity=0.227  Sum_probs=0.0  Template_Neff=8.700

Q ss_pred             CCCCcchhHHHHHHHHHHHHHHHHHHHHHHHHHHHHHHHHHHHHHHHHHHHHHHHH----HHHHHHHHHHHHHHHHHHHH
Q consensus/1-63  460 PSGSEEIDPMLSQLRRAVSQKVSRRRQEGQAILQEAMDRIQEELDELRRRNERERD----QYEASVREEMAKLRRAEASV  535 (630)
Q Consensus       460 ~~~~~~~~~~L~qL~r~~s~k~~~~rqe~~~~Lq~a~~~IQ~eld~~r~~~~~~R~----~~~a~~~e~~~~ir~~e~~~  535 (630)
                      |+.+.++..+++.+..-+..+...++.........++...++.|.++-..--.+|.    .|...+.+.+..++.-...+
T Consensus         1 ~~~~~~v~~~~~~f~~~l~k~~~~k~k~~e~~~~~slk~~~~~i~~~~~~~~~~R~~~~~~f~~~~~~~l~~~e~d~~~l   80 (167)
T 4CPC_B            1 GSMGGEVQNMLEGVGVDINKALLAKRKRLEMYTKASLKTSNQKIEHVWKTQQDQRQKLNQEYSQQFLTLFQQWDLDMQKA   80 (167)
T ss_dssp             -----------------CHHHHHHHHHHHHHHHHHHHHHHHHHHHHHHHHHHHHHHHHHHHHHHHHHHHHHHHHHHHHHH
T ss_pred             CccHHHHHHHHHHcchHHHHHHHHHHHHHHHHHHHHHHHHHHHHHHHHHHHHHHHHHHHHHHHHHHHHHHHHHHHHHHHH


Q ss_pred             HHHHHHHHHHHHHHHHHHHHHHHHHHHHHHHHHH---HHHHHHHHhHHHHHHHHHHHHHHHHHHHHHHHHHH
Q consensus/1-63  536 KDKMTECVEKLNDDLRDVQAQGALLKEEVTCLEI---ELAQSLGESRAVEEEQLARIKQQVEQEMRAMEEKL  604 (630)
Q Consensus       536 k~kaa~~Ve~LN~eL~~vqa~~~~l~eev~~l~~---~l~qsL~~sr~~Ee~~l~~lk~~vd~~m~~mE~~l  604 (630)
                      ++.-.+++.-+-....-++..-..-..++..|..   .+.+.+.+++..+...+......+..+|..+..+|
T Consensus        81 k~~Ee~l~~~~~~q~k~~~~~~~~q~qrl~~lk~l~~~f~k~~~~le~~~~~~~~~~~~elk~em~~lq~kl  152 (167)
T 4CPC_B           81 EEQEEKILNMFRQQQKILQQSRIVQSQRLKTIKQLYEQFIKSMEELEKNHDNLLTGAQNEFKKEMAMLQKKI  152 (167)
T ss_dssp             HHHHHHHHHHHHHHHHHHHHHHHHHHHHHHHHHHHHHHHHHHHHHHHHHHHHHHHHHHHHHHHHHHHHHHHH
T ss_pred             HHHHHHHHHHHHHHHHHHHHHHHHHHHHHHHHHHHHHHHHHHHHHHHHHHHHHHHHHHHHHHHHHHHHHHHH


No 12
>5IJN_G NUCLEAR PORE COMPLEX PROTEIN NUP155; Nuclear pore complex, Nucleocytoplasmic transport; 21.4A {Homo sapiens}; Related PDB entries: 5IJN_Y 5IJN_M 5IJN_S 5IJO_G 5IJO_Y 5IJO_M 5IJO_S
Probab=95.40  E-value=2.4  Score=49.45  Aligned_cols=144  Identities=14%  Similarity=0.170  Sum_probs=0.0  Template_Neff=5.600

Q ss_pred             CcchhHHHHHHHHHHHHHHHHHHH------HHHHHHHHHHHHHHHHHHHHHHHHHHHHHHHHHHHHHHHHHHHHHHHHH-
Q consensus/1-63  463 SEEIDPMLSQLRRAVSQKVSRRRQ------EGQAILQEAMDRIQEELDELRRRNERERDQYEASVREEMAKLRRAEASV-  535 (630)
Q Consensus       463 ~~~~~~~L~qL~r~~s~k~~~~rq------e~~~~Lq~a~~~IQ~eld~~r~~~~~~R~~~~a~~~e~~~~ir~~e~~~-  535 (630)
                      +.++...+++|++.|.+..+.+-+      +-+.-+++-++.++++++.+.....+.....+.--.+..+.++.+|... 
T Consensus       248 P~eI~q~Ve~fkkfIKeQK~iseEIsr~S~k~i~KV~edi~~L~q~Ls~vss~Lqr~~~~i~kLK~ev~qeLknaEiA~R  327 (599)
T 5IJN_G          248 PPVICQDVENLQKFVKEQKQVQEEISRMSSKAMLKVQEDIKALKQLLSLAANGIQRNTLNIDKLKIETAQELKNAEIALR  327 (599)
T ss_dssp             CHHHHHHHHHHHHHHHHHHHHHHHHHHHCCSHHHHHHHHHHHHHHHHHHHHHHHHHHHHHHHHHHHHHHHHHHHTTTTGG
T ss_pred             CHHHHHHHHHHHHHHHHHHHHHHHHHHhcHHHHHHHHHHHHHHHHHHHHHHHHHHHHHHHHHHHHHHHHHHHHHHHHHHH


Q ss_pred             ---------------HHHHHHHHHHHHHHHHHHHHHHHHHHHHHHHHH-------HHHHHHHHHhHHHHHHHHHHHHHHH
Q consensus/1-63  536 ---------------KDKMTECVEKLNDDLRDVQAQGALLKEEVTCLE-------IELAQSLGESRAVEEEQLARIKQQV  593 (630)
Q Consensus       536 ---------------k~kaa~~Ve~LN~eL~~vqa~~~~l~eev~~l~-------~~l~qsL~~sr~~Ee~~l~~lk~~v  593 (630)
                                     .+...++|+.+...|+.++.+=+.|..++..+.       .+|...|++.-+.=...-.+| +.+
T Consensus       328 tqdtp~glQ~entaP~eYF~~LV~~FE~rLq~YrqqIEELE~hL~Sl~~~s~~TPQdLs~~L~k~hetFvaLAaqL-q~L  406 (599)
T 5IJN_G          328 TQKTPPGLQHEYAAPADYFRILVQQFEVQLQQYRQQIEELENHLATQANNSHITPQDLSMAMQKIYQTFVALAAQL-QSI  406 (599)
T ss_dssp             GSSHHHHSCCCCSSHHHHHHHHHHHHHHHHHHHHHHHHHHHHHHHHHHHCCCCCSHHHHHHHHHHHHHHHHHHHHH-HHH
T ss_pred             hcCCCCCccccccccHHHHHHHHHHHHHHHHHHHHHHHHHHHHHHHcccCCCCCHHHHHHHHHHHHHHHHHHHHHH-HHH


Q ss_pred             HHHHHHHHHHHHHH
Q consensus/1-63  594 EQEMRAMEEKLHQA  607 (630)
Q Consensus       594 d~~m~~mE~~l~~~  607 (630)
                      .++++++.+...+.
T Consensus       407 He~Vk~LKeqYL~~  420 (599)
T 5IJN_G          407 HENVKVLKEQYLGY  420 (599)
T ss_dssp             HHHHHHHHHHHC--
T ss_pred             HHHHHHHHHHHHHH


No 13
>PF04826.14 ; Arm_2 ; Armadillo-like
Probab=95.34  E-value=0.82  Score=44.49  Aligned_cols=188  Identities=12%  Similarity=0.085  Sum_probs=0.0  Template_Neff=10.900

Q ss_pred             ChHHHHHHHHHHHH-HHhcCcchHHHHHHHHHhhchHHHHHHH-----HHHHHHHccCCCcccHHHHHHHHHHHHHHcCC
Q consensus/1-63   56 DPVAFTALFKLLSE-ALAHSPDSFEAGILAFAEEGTCLDTFCE-----LLDDLLAREAFPLRSQFLVEALLQVIQSLCDS  129 (630)
Q Consensus        56 ~~~af~al~~ll~e-~~~~~~~~~~~~i~~~~~~~~~l~~~~~-----i~~~ll~~~~~pl~~~~~~e~ll~vi~~LCd~  129 (630)
                      +...+..|+.+|.. .-...-......+...+.....-+.+..     .+..++...     .....+.-+.+|..||.+
T Consensus        10 ~~g~i~~Li~ll~~~~~~~~~~~a~~~l~~l~~~~~~~~~~~~~~~i~~l~~lL~~~-----~~~v~~~a~~~L~~l~~~   84 (254)
T ARMX3_MOUSE/11   10 SPQELQKVLCLVEMSEKPYILEAALIALGNNAAYAFNRDIIRDLGGLPIVAKILNTR-----DPIVKEKALIVLNNLSVN   84 (254)
T ss_pred             CHHHHHHHHHHHhcCCCHHHHHHHHHHHHHhccchHHHHHHHHcCCHHHHHHHhhCC-----CHHHHHHHHHHHHHHcCC


Q ss_pred             HHHHHHHHHHhHHHHHHHHhccHHHhhcccHHHHHHHHHHHHHHhcCHHhHhhhchhHHHHHHHHHHccchHHHHHHhhh
Q consensus/1-63  130 AALKDRCGAKWMEPLLKFLQRDVEEHERDYRVHRACASALINLVKGSKQNKRRLGPSCSAIANCIRNSSDFFFQMQCVEV  209 (630)
Q Consensus       130 ~~LKd~~G~~~m~~Ll~~L~~~~~~~~~~y~~~Ra~asaLInLvkGSk~NK~rl~~~~~~iA~c~~~S~D~FfQlQCvEl  209 (630)
                      ..-++.+... ++.|+.++    .....+-.++..++.+|.||..++ .|+..+..-+..+..++.. .|...+.+|+-+
T Consensus        85 ~~~~~~i~~~-i~~l~~~l----~~~~~~~~~~~~a~~~L~~l~~~~-~~~~~~~~~i~~l~~~l~~-~~~~~~~~a~~~  157 (254)
T ARMX3_MOUSE/11   85 AENQRRLKVY-MNQVCDDT----VTSRLNSSVQLAGLRLLTNMTVTN-EYQHILANSISDFFRLFSA-GNEETKLQVLKL  157 (254)
T ss_pred             HHHHHHHHHH-HHHHHHHH----HcCCCCHHHHHHHHHHHhcccCCH-HHHHHHHHHHHHHHHHHHc-CCHHHHHHHHHH


Q ss_pred             eeEeEecChhHHHHhHhhhcHHHHHHHHhCCCChhHHHHHHHHHHHH
Q consensus/1-63  210 LFRVSRHNKSVLTQATSALGPRLLDGIEALPNDSTLLSDMCELLDRY  256 (630)
Q Consensus       210 LFRv~r~n~svL~~~~~~l~~~l~~~I~~LPND~tLL~~m~~lL~~~  256 (630)
                      |..+...+...-.-+.....+.+...+.. +++..+......+|..+
T Consensus       158 L~~l~~~~~~~~~l~~~~~~~~L~~~l~~-~~~~~~~~~~~~~L~~l  203 (254)
T ARMX3_MOUSE/11  158 LLNLAENPAMTRELLRAQVPSSLGSLFNK-KEYKEVILKLLIIFENI  203 (254)
T ss_pred             HHHHhcCHHHHHHHHHCCCCHHHHHhhCc-CCCHHHHHHHHHHHHHH


No 14
>5IZA_A Adenomatous polyposis coli protein, ACE-GLY-GLY-GLU-ALA-LEU-ALA-TRP-NH2; APC, ASEF, Colon CANCER, Drug; 1.5A {Homo sapiens}; Related PDB entries: 5B6G_A 3T7U_A 5IZ6_A 5IZ8_A 5IZ8_B 5IZ9_A 3NMW_A 3NMW_B 3NMX_C 3NMX_A 3NMX_B 4YJL_D 4YJL_B 4YJL_A 4YJL_F 4YJL_E 4YJL_C 4YJE_A 4YK6_A 5Z8H_A 3T7U_B 3AU3_A 3QHE_C 3QHE_A
Probab=95.25  E-value=3.5  Score=41.02  Aligned_cols=206  Identities=9%  Similarity=0.066  Sum_probs=0.0  Template_Neff=12.000

Q ss_pred             ChHHHHHHHHHHHHHHHHHHHHHHccChHHHHHHHHHHHHHHhcCcchHHHHHHHHHhhchHHHHHHHHHHHHHHccCCC
Q consensus/1-63   30 DDVEVQDVFAELSTILLRALEAVRQKDPVAFTALFKLLSEALAHSPDSFEAGILAFAEEGTCLDTFCELLDDLLAREAFP  109 (630)
Q Consensus        30 ~~~ev~~i~~e~s~iL~ra~~a~~~~~~~af~al~~ll~e~~~~~~~~~~~~i~~~~~~~~~l~~~~~i~~~ll~~~~~p  109 (630)
                      ...+.+..+.+...++......+...++.-....+..|.......+......+        .-......+..++..    
T Consensus       114 ~~~~~~~~~~~~~~~i~~l~~~l~~~~~~~~~~a~~~L~~l~~~~~~~~~~~~--------~~~~~i~~l~~~l~~----  181 (354)
T 5IZA_A          114 GDVANKATLCSMKGCMRALVAQLKSESEDLQQVIASVLRNLSWRADVNSKKTL--------REVGSVKALMECALE----  181 (354)
T ss_dssp             TCHHHHHHHHHCHHHHHHHHHGGGCSCHHHHHHHHHHHHHHHTTCCHHHHHHH--------HHTTHHHHHHHHHHH----
T ss_pred             CCHHHHHHHHhccCHHHHHHHHHHCCCHHHHHHHHHHHHHHhcCCCHHHHHHH--------HHCChHHHHHHHHHh----


Q ss_pred             cccHHHHHHHHHHHHHHcC-CHHHHHHHH--HHhHHHHHHHHhccHHHhhccc----HHHHHHHHHHHHHHhc---CHHh
Q consensus/1-63  110 LRSQFLVEALLQVIQSLCD-SAALKDRCG--AKWMEPLLKFLQRDVEEHERDY----RVHRACASALINLVKG---SKQN  179 (630)
Q Consensus       110 l~~~~~~e~ll~vi~~LCd-~~~LKd~~G--~~~m~~Ll~~L~~~~~~~~~~y----~~~Ra~asaLInLvkG---Sk~N  179 (630)
                      .......+..+.+|..||. ++..+..+.  .-+++.|+.+|.      ..+.    .+.+.++.+|.+|..+   ++.+
T Consensus       182 ~~~~~~~~~a~~~L~~l~~~~~~~~~~~~~~~~~~~~l~~~l~------~~~~~~~~~~~~~a~~~L~~l~~~~~~~~~~  255 (354)
T 5IZA_A          182 VKKESTLKSVLSALWNLSAHCTENKADICAVDGALAFLVGTLT------YRSQTNTLAIIESGGGILRNVSSLIATNEDH  255 (354)
T ss_dssp             CCCHHHHHHHHHHHHHHHTTCHHHHHHHHTSTTHHHHHHHHTC------SSCSSCCHHHHHHHHHHHHHHHHHHTTCHHH
T ss_pred             cCCHHHHHHHHHHHHHHHCCCHHHHHHHHhhcCHHHHHHHHHh------ccCCCCCHHHHHHHHHHHHHHHhhhcCCHHH


Q ss_pred             Hhhhchh---HHHHHHHHHHccchHHHHHHhhheeEeEecChhHHHHhHhhhcHHHHHHHHhCCCChhHHHHHHHHHHHH
Q consensus/1-63  180 KRRLGPS---CSAIANCIRNSSDFFFQMQCVEVLFRVSRHNKSVLTQATSALGPRLLDGIEALPNDSTLLSDMCELLDRY  256 (630)
Q Consensus       180 K~rl~~~---~~~iA~c~~~S~D~FfQlQCvElLFRv~r~n~svL~~~~~~l~~~l~~~I~~LPND~tLL~~m~~lL~~~  256 (630)
                      +..+ .+   +..+..++.. .|.-.+..|+.+|..+...+...-..+...=.-...-.+-. ..+..+.......|..+
T Consensus       256 ~~~l-~~~~~~~~l~~~l~~-~~~~~~~~a~~~L~~l~~~~~~~~~~l~~~~~~~~L~~ll~-~~~~~v~~~a~~~L~~l  332 (354)
T 5IZA_A          256 RQIL-RENNCLQTLLQHLKS-HSLTIVSNACGTLWNLSARNPKDQEALWDMGAVSMLKNLIH-SKHKMIAMGSAAALRNL  332 (354)
T ss_dssp             HHHH-HHTTHHHHHHHHTTC-SCHHHHHHHHHHHHHHTSSCHHHHHHHHHTTHHHHHHTTTT-CSSHHHHHHHHHHHHHH
T ss_pred             HHHH-HHCCHHHHHHHHHhC-CCHHHHHHHHHHHHHHHcCCHHHHHHHHhcCHHHHHHHHhc-CCCHHHHHHHHHHHHHH


No 15
>3TT9_A Plakophilin-2; CELL ADHESION; HET: GOL; 1.55A {Homo sapiens}
Probab=95.09  E-value=1.3  Score=41.05  Aligned_cols=176  Identities=14%  Similarity=0.151  Sum_probs=0.0  Template_Neff=12.200

Q ss_pred             ChHHHHHHHHHHHHHHHHHHHHHHccChHHHHHHHHHHHHHHhcCcchHHHHHHHHHhhchHHHHHHHHHHHHHHccCCC
Q consensus/1-63   30 DDVEVQDVFAELSTILLRALEAVRQKDPVAFTALFKLLSEALAHSPDSFEAGILAFAEEGTCLDTFCELLDDLLAREAFP  109 (630)
Q Consensus        30 ~~~ev~~i~~e~s~iL~ra~~a~~~~~~~af~al~~ll~e~~~~~~~~~~~~i~~~~~~~~~l~~~~~i~~~ll~~~~~p  109 (630)
                      ...+.+..+.+. .++......+...++.........|.......++.....+        ....+..++.-+-..    
T Consensus        40 ~~~~~~~~~~~~-~~i~~l~~~l~~~~~~~~~~a~~~L~~l~~~~~~~~~~~~--------~~~~i~~l~~~l~~~----  106 (233)
T 3TT9_A           40 QKSEARKRVNQL-RGILKLLQLLKVQNEDVQRAVCGALRNLVFEDNDNKLEVA--------ELNGVPRLLQVLKQT----  106 (233)
T ss_dssp             HCHHHHHHHHHT-THHHHHHHGGGCCCHHHHHHHHHHHHHHHTTCHHHHHHHH--------HTTHHHHHHHHHHHC----
T ss_pred             CCHHHHHHHHHc-ChHHHHHHHhcCCCHHHHHHHHHHHHHHhcCCccchHHHH--------HcCHHHHHHHHHHhc----


Q ss_pred             cccHHHHHHHHHHHHHHcCCHHHHHHHHHHhHHHHHHHHhccHHH----------hhcccHHHHHHHHHHHHHHhcCHHh
Q consensus/1-63  110 LRSQFLVEALLQVIQSLCDSAALKDRCGAKWMEPLLKFLQRDVEE----------HERDYRVHRACASALINLVKGSKQN  179 (630)
Q Consensus       110 l~~~~~~e~ll~vi~~LCd~~~LKd~~G~~~m~~Ll~~L~~~~~~----------~~~~y~~~Ra~asaLInLvkGSk~N  179 (630)
                       ......+..+.+|..||..+..+..+...-+..++..+......          ...+..+...++.+|.+|..++..+
T Consensus       107 -~~~~~~~~a~~~L~~l~~~~~~~~~~~~~~~~~~l~~l~~~~~~~~~~~~~~~~~~~~~~~~~~~~~~l~~l~~~~~~~  185 (233)
T 3TT9_A          107 -RDLETKKQITGLLWNLSSNDKLKNLMITEALLTLTENIIIPFSGWPEGDYPKANGLLDFDIFYNVTGCLRNMSSAGADG  185 (233)
T ss_dssp             -CCHHHHHHHHHHHHHHHTSGGGHHHHHHHHHHHHCCCCCHHHHCCCGGGCCCCCTTCCHHHHHHHHHHHHHHTTSCHHH
T ss_pred             -CCHHHHHHHHHHHHHHhcCHHHHHHHhHHHHHHHHHHHhhhccCCCCCCCccccCCCcHHHHHHHHHHHHHHHccCHHH


Q ss_pred             Hhhhchh---HHHHHHHHHHc-----cchHHHHHHhhheeEeEecChh
Q consensus/1-63  180 KRRLGPS---CSAIANCIRNS-----SDFFFQMQCVEVLFRVSRHNKS  219 (630)
Q Consensus       180 K~rl~~~---~~~iA~c~~~S-----~D~FfQlQCvElLFRv~r~n~s  219 (630)
                      +..+...   ...+...+...     .|...+..|+.+|..+.++..+
T Consensus       186 ~~~~~~~~~~~~~l~~~l~~~~~~~~~~~~~~~~a~~~L~~l~~~~~~  233 (233)
T 3TT9_A          186 RKAMRRCDGLIDSLVHYVRGTIADYQPDDKATENCVCILHNLSYQLEA  233 (233)
T ss_dssp             HHHHHTSTTHHHHHHHHHHHHHHTTCTTCHHHHHHHHHHHHHCCCCCC
T ss_pred             HHHHHhCCChHHHHHHHHHhcccCCCCCHHHHHHHHHHHHHHHHhhcC


No 16
>6GAP_A Outer capsid protein sigma-1; cell attachment protein, reovirus sigma1; 2.15A {Mammalian orthoreovirus 3 Dearing}; Related PDB entries: 6GAP_C 6GAP_B
Probab=94.96  E-value=4.5  Score=40.66  Aligned_cols=158  Identities=8%  Similarity=0.089  Sum_probs=0.0  Template_Neff=9.600

Q ss_pred             CCCCCcccccccCCCCCcchhHHHHHHHHHHHHHHHHHHHHHHHHHHHHHHHHHHHHHHHHHHHHHHHHHHHHHHHHHHH
Q consensus/1-63  447 PSPINFSDAEAETPSGSEEIDPMLSQLRRAVSQKVSRRRQEGQAILQEAMDRIQEELDELRRRNERERDQYEASVREEMA  526 (630)
Q Consensus       447 ~~~~~~~~~~~~~~~~~~~~~~~L~qL~r~~s~k~~~~rqe~~~~Lq~a~~~IQ~eld~~r~~~~~~R~~~~a~~~e~~~  526 (630)
                      |.++++................-|++-...+..+.+..+.+. ..++.-++.++.+++++....+.-..... .+.+.+.
T Consensus         4 ~~~~~~~~~~~~~~~~~~~~~~~l~~~l~~l~~~l~~l~~~~-~~l~~~i~~l~~~i~~l~~~i~~l~~~i~-~l~~~i~   81 (261)
T 6GAP_A            4 SHHHHHHSSGLVPRGSHMASSKGLESRVSALEKTSQIHSDTI-LRITQGLDDANKRIIALEQSRDDLVASVS-DAQLAIS   81 (261)
T ss_dssp             ----------------------CHHHHHHHHHHHHHHHHHHH-HHHHHHHHHHHHHHHHHHHHHHHHHHHHH-HHHHHHH
T ss_pred             CcCCCcccCCcccCCcchHhHHHHHHHHHHHHHHHHHhHHHH-HHHHHHHHHHHHHHHHHHHHHHHHHHHHH-HHHHHHH


Q ss_pred             HHHHHHHHHHHHHHH---HHHHHHHHHHHHHHHHHHHHHHHHHHHHHHHHHHHHhHHHHHHHHHHHHHHHHHHHHHHHHH
Q consensus/1-63  527 KLRRAEASVKDKMTE---CVEKLNDDLRDVQAQGALLKEEVTCLEIELAQSLGESRAVEEEQLARIKQQVEQEMRAMEEK  603 (630)
Q Consensus       527 ~ir~~e~~~k~kaa~---~Ve~LN~eL~~vqa~~~~l~eev~~l~~~l~qsL~~sr~~Ee~~l~~lk~~vd~~m~~mE~~  603 (630)
                      .++.....++.+..+   -+..|...+.+++..-..+.+.++.++.++ ..++.....-+..+..++.++......++..
T Consensus        82 ~~~~~i~~l~~~~~~l~~~~~~l~~~~~~l~~~~~~l~~~~~~l~~~~-~~l~~~~~~~~~~i~~l~~~i~~~~~~l~~~  160 (261)
T 6GAP_A           82 RLESSIGALQTVVNGLDSSVTQLGARVGQLETGLAELRVDHDNLVARV-DTAERNIGSLTTELSTLTLRVTSIQADFESR  160 (261)
T ss_dssp             HHHHHHHHHHHHHHHHHHHHHHHHHHHHHHHHHHHHHHHHHHHHHHHH-HHHHHHHHHHHHHHHHHHHHHHHHHHHHHHH
T ss_pred             HHHHHHHHHHHHHHHHHHHHHHHHHHHHHHHHHHHHHHHHHHHHHHHH-HHHHHHHHHHHHHHHHHHHHHHHHHHHHHHH


Q ss_pred             HHHH
Q consensus/1-63  604 LHQA  607 (630)
Q Consensus       604 l~~~  607 (630)
                      +...
T Consensus       161 ~~~l  164 (261)
T 6GAP_A          161 ISTL  164 (261)
T ss_dssp             HHHH
T ss_pred             HHHH


No 17
>PF15967.6 ; Nucleoporin_FG2 ; Nucleoporin FG repeated region
Probab=94.94  E-value=1.6  Score=50.81  Aligned_cols=157  Identities=13%  Similarity=0.139  Sum_probs=0.0  Template_Neff=6.200

Q ss_pred             CcchhHHHHHHHHHHHHHHHHHHHHHHHHHHHHHHHHHHHHHHHHHHHHHHHHHHHHHHHHHHHHHHHHHHHHHHHHHHH
Q consensus/1-63  463 SEEIDPMLSQLRRAVSQKVSRRRQEGQAILQEAMDRIQEELDELRRRNERERDQYEASVREEMAKLRRAEASVKDKMTEC  542 (630)
Q Consensus       463 ~~~~~~~L~qL~r~~s~k~~~~rqe~~~~Lq~a~~~IQ~eld~~r~~~~~~R~~~~a~~~e~~~~ir~~e~~~k~kaa~~  542 (630)
                      ++++...+++|++.| .+-...++|..+...+.++.|+++|+.+++........        |++-..+.+.+|+++.+.
T Consensus       252 P~eI~q~VE~fkk~I-KeQk~iseEIsr~S~k~i~kV~edi~~L~q~Ls~vss~--------Lqrd~~~i~~LK~ev~q~  322 (604)
T H3B8D5_LATCH/1  252 PPLICQDVENFQKFV-KEQKQVQEEISRMSSKAMVKVQDDIKALKQLLSVAASG--------LQRNTLAIDKLKVETAQE  322 (604)
T ss_pred             CHHHHHHHHHHHHHH-HHHHHHHHHHHHhchHHHHHHHHHHHHHHHHHHHHHHH--------HHHHHHHHHHHHHHHHHH


Q ss_pred             HHHHHHHHHHHH----------HHHHHHHHHHHHHHHHHHHHHHHhHHHHHHHHHHHHH---HHHHHHHHHHHHHHHHHH
Q consensus/1-63  543 VEKLNDDLRDVQ----------AQGALLKEEVTCLEIELAQSLGESRAVEEEQLARIKQ---QVEQEMRAMEEKLHQAVS  609 (630)
Q Consensus       543 Ve~LN~eL~~vq----------a~~~~l~eev~~l~~~l~qsL~~sr~~Ee~~l~~lk~---~vd~~m~~mE~~l~~~~~  609 (630)
                      +.......+-.+          +...-+.+-|+.+|.++++.-+..++.|...-..-..   ..+.-.+.|+..=+..+.
T Consensus       323 LknAEiA~Rt~~tp~gLQ~entap~~YF~~Lv~~fE~rLq~YrqqIEeLE~hL~sl~~~~~~TpqdLs~~L~~~hetFva  402 (604)
T H3B8D5_LATCH/1  323 LKFAEIALRTQKTPPGLQHENSAPADYFRALVEQFEVQLQQYRQQIEELENHLATQANSLHITPQDLSMAMQKLYQTFVA  402 (604)
T ss_pred             HHHHHHHHHhccCCCCcCCCCCccHHHHHHHHHHHHHHHHHHHHHHHHHHHHHHHccccCCCCHHHHHHHHHHHHHHHHH


Q ss_pred             hcChHHHHHHHHHHhhhcc
Q consensus/1-63  610 STNPLRFLTQYLSQQMQDD  628 (630)
Q Consensus       610 ~snPl~~l~~y~~~~~~~~  628 (630)
                      -..-+..|.+.+....+.+
T Consensus       403 LAaql~~lHe~V~~lKeqY  421 (604)
T H3B8D5_LATCH/1  403 LAAQLQSVHENVKILKEQY  421 (604)
T ss_pred             HHHHHHHHHHHHHHHHHHH


No 18
>3R2P_A Apolipoprotein A-I; amphipathic alpha-helix, major protein of; 2.2045A {Homo sapiens}
Probab=94.81  E-value=4.1  Score=39.43  Aligned_cols=130  Identities=9%  Similarity=0.165  Sum_probs=0.0  Template_Neff=8.700

Q ss_pred             HHHHHHHHHHHHHHHHHHHHHHHHHHHHHHHHHHHHHHHHHHHHHHHHHHHHHHHHHHHHHHHHHHHHHHHH-HHHHHHH
Q consensus/1-63  479 QKVSRRRQEGQAILQEAMDRIQEELDELRRRNERERDQYEASVREEMAKLRRAEASVKDKMTECVEKLNDDL-RDVQAQG  557 (630)
Q Consensus       479 ~k~~~~rqe~~~~Lq~a~~~IQ~eld~~r~~~~~~R~~~~a~~~e~~~~ir~~e~~~k~kaa~~Ve~LN~eL-~~vqa~~  557 (630)
                      .+.+..+.-....+..+.+...+.++.++.  .+.-.++...+.+.+..+......+++++.-.++.+..-| .++..+.
T Consensus         7 s~~e~~~~~~~~y~~~~~~~~~~~l~~l~~--se~~kel~~~l~~~~~~~~~~~~~l~~~l~p~~~el~~~l~~~~~~l~   84 (185)
T 3R2P_A            7 SPWDRVKDLATVYVDVLKDSGRDYVSQFEG--SALGKQLNLKLLDNWDSVTSTFSKLREQLGPVTQEFWDNLEKETEGLR   84 (185)
T ss_dssp             CTTHHHHHHHCCCCCHHHHHHHHHHHHHHH--SHHHHHTTCCCCTTCSCSSCHHHHHHHHHCSCCHHHHHHHHHHHHHHH
T ss_pred             ChHHHHHHHHHHHHHHHHHHHHHHHHHhhh--cHHHHHHHHHhhhcHHHHHHHHHHHHHHHHHHHHHHHHHHHHHHHHHH


Q ss_pred             HHHHHHHHHHHHHHHHHHHHhHHHHHHHHHHHHHHHHHHHHHHHHHHHHHHHh
Q consensus/1-63  558 ALLKEEVTCLEIELAQSLGESRAVEEEQLARIKQQVEQEMRAMEEKLHQAVSS  610 (630)
Q Consensus       558 ~~l~eev~~l~~~l~qsL~~sr~~Ee~~l~~lk~~vd~~m~~mE~~l~~~~~~  610 (630)
                      .-|...+..++..+.-.+++.+..=...+..++..+.-.++.+..++.+.+..
T Consensus        85 ~~L~~~~~el~~kl~p~~~el~~~~~~~~e~lr~~l~p~~~~l~~~l~~~~ee  137 (185)
T 3R2P_A           85 QEMSKDLEEVKAKVQPYLDDFQKKWQEEMELYRQKVEPLRAELQEGARQKLHE  137 (185)
T ss_dssp             HHHHHHHHHHHHHHHHHHHHHHHHHHHHHHHHHHHHHHHHHHHHHHHHHHHTT
T ss_pred             HHHHHHHHHHHHHHHHHHHHHHHHHHHHHHHHHHHHHHHHHHHHHHHHHHHHH


No 19
>5IZA_A Adenomatous polyposis coli protein, ACE-GLY-GLY-GLU-ALA-LEU-ALA-TRP-NH2; APC, ASEF, Colon CANCER, Drug; 1.5A {Homo sapiens}; Related PDB entries: 5B6G_A 3T7U_A 5IZ6_A 5IZ8_A 5IZ8_B 5IZ9_A 3NMW_A 3NMW_B 3NMX_C 3NMX_A 3NMX_B 4YJL_D 4YJL_B 4YJL_A 4YJL_F 4YJL_E 4YJL_C 4YJE_A 4YK6_A 5Z8H_A 3T7U_B 3AU3_A 3QHE_C 3QHE_A
Probab=94.72  E-value=0.97  Score=45.07  Aligned_cols=143  Identities=15%  Similarity=0.125  Sum_probs=0.0  Template_Neff=12.000

Q ss_pred             cCCCcccHHHHHHHHHHHHHHcCCHHHHHHHHHH-hHHHHHHHHhccHHHhhc-----------ccHHHHHHHHHHHHHH
Q consensus/1-63  106 EAFPLRSQFLVEALLQVIQSLCDSAALKDRCGAK-WMEPLLKFLQRDVEEHER-----------DYRVHRACASALINLV  173 (630)
Q Consensus       106 ~~~pl~~~~~~e~ll~vi~~LCd~~~LKd~~G~~-~m~~Ll~~L~~~~~~~~~-----------~y~~~Ra~asaLInLv  173 (630)
                      ...+-........-+.+|..||.++..++.+... .++.|+.+|.      ..           +-.+.+.++.+|.+|.
T Consensus        39 ~~l~~~~~~~~~~a~~~L~~l~~~~~~~~~~~~~~~i~~L~~ll~------~~~~~~~~~~~~~~~~v~~~a~~~L~~l~  112 (354)
T 5IZA_A           39 NPMPAPVEHQICPAVCVLMKLSFDEEHRHAMNELGGLQAIAELLQ------VDCEMYGLTNDHYSITLRRYAGMALTNLT  112 (354)
T ss_dssp             SCCCCGGGGTHHHHHHHHHHHTTSHHHHHHHHHTTHHHHHHHHHH------HHHHHHCSCCCHHHHHHHHHHHHHHHHHH
T ss_pred             CCCCCCHHHHHHHHHHHHHHHcCCHHHHHHHHHCCHHHHHHHHHh------cchhhcCCCCcccCHHHHHHHHHHHHHHh


Q ss_pred             hcCHHhHhhhchh---HHHHHHHHHHccchHHHHHHhhheeEeEecCh-hHHHHhHh-hhcHHHHHHHHhCCCChhHHHH
Q consensus/1-63  174 KGSKQNKRRLGPS---CSAIANCIRNSSDFFFQMQCVEVLFRVSRHNK-SVLTQATS-ALGPRLLDGIEALPNDSTLLSD  248 (630)
Q Consensus       174 kGSk~NK~rl~~~---~~~iA~c~~~S~D~FfQlQCvElLFRv~r~n~-svL~~~~~-~l~~~l~~~I~~LPND~tLL~~  248 (630)
                      .++..++..+...   +..+..++.. .|.-.+..++.+|..+..++. ..-..+.. ..-+.+.+.+.. +.+..+...
T Consensus       113 ~~~~~~~~~~~~~~~~i~~l~~~l~~-~~~~~~~~a~~~L~~l~~~~~~~~~~~~~~~~~i~~l~~~l~~-~~~~~~~~~  190 (354)
T 5IZA_A          113 FGDVANKATLCSMKGCMRALVAQLKS-ESEDLQQVIASVLRNLSWRADVNSKKTLREVGSVKALMECALE-VKKESTLKS  190 (354)
T ss_dssp             TTCHHHHHHHHHCHHHHHHHHHGGGC-SCHHHHHHHHHHHHHHHTTCCHHHHHHHHHTTHHHHHHHHHHH-CCCHHHHHH
T ss_pred             cCCHHHHHHHHhccCHHHHHHHHHHC-CCHHHHHHHHHHHHHHhcCCCHHHHHHHHHCChHHHHHHHHHh-cCCHHHHHH


Q ss_pred             HHHHHHHH
Q consensus/1-63  249 MCELLDRY  256 (630)
Q Consensus       249 m~~lL~~~  256 (630)
                      ...+|..+
T Consensus       191 a~~~L~~l  198 (354)
T 5IZA_A          191 VLSALWNL  198 (354)
T ss_dssp             HHHHHHHH
T ss_pred             HHHHHHHH


No 20
>PF15254.7 ; CCDC14 ; Coiled-coil domain-containing protein 14
Probab=94.72  E-value=1.9  Score=52.13  Aligned_cols=144  Identities=17%  Similarity=0.175  Sum_probs=0.0  Template_Neff=5.900

Q ss_pred             CCcchhHHHHHHHHHHHHHHHHHHH-HHHHHHHHHHHHHHHHHHHHHHHHHHHHHHHHH-----------HHHHHHHHHH
Q consensus/1-63  462 GSEEIDPMLSQLRRAVSQKVSRRRQ-EGQAILQEAMDRIQEELDELRRRNERERDQYEA-----------SVREEMAKLR  529 (630)
Q Consensus       462 ~~~~~~~~L~qL~r~~s~k~~~~rq-e~~~~Lq~a~~~IQ~eld~~r~~~~~~R~~~~a-----------~~~e~~~~ir  529 (630)
                      ...+...++.+|.+.++..-....+ ..+..+...++.++.+++++++........+..           .+..++..++
T Consensus       349 ~d~e~~rLi~ELE~~is~L~~~~~~~~~q~Eid~~LqsLrsEnsqLqreL~~lnqqLke~Eke~k~l~s~~~~~EL~sLq  428 (850)
T H0XBG8_OTOGA/9  349 EDSEVHRLVTEVEACVSVLPAVNGITDIQFEIALAMQPLRRENAQLRRQLRSLNQQLREQEKTPKVSGTTECNLELFSLQ  428 (850)
T ss_pred             CcHHHHHHHHHHHHHHhhccccCCCchHHHHHHHHHHHHHHHHHHHHHHHHHHHHHHHHHHhchHHHchHHHHHHHHHHH


Q ss_pred             HHHHHHHHHHHHHHHHHHHHHHHHHHHHHHHHHHHHHHHHHHHHHHHHhHHHHHHHHHHHHHHHHHHHHHHHHHHHHHHH
Q consensus/1-63  530 RAEASVKDKMTECVEKLNDDLRDVQAQGALLKEEVTCLEIELAQSLGESRAVEEEQLARIKQQVEQEMRAMEEKLHQAVS  609 (630)
Q Consensus       530 ~~e~~~k~kaa~~Ve~LN~eL~~vqa~~~~l~eev~~l~~~l~qsL~~sr~~Ee~~l~~lk~~vd~~m~~mE~~l~~~~~  609 (630)
                      .....++..    ++.+..++++++.....++.++..++.++.+...+....|...+.. ++..+.++..+...|.....
T Consensus       429 se~~sLQ~Q----L~ese~eLeeLqkqleeLkkeLe~lr~Elq~L~keI~drE~eL~~~-~qqle~Ei~~LKeeLEe~~~  503 (850)
T H0XBG8_OTOGA/9  429 SLNFFLQNQ----LQETLKSQELLQSKNEELLKVIENQKNESVQFSNMFKDKEQTIVEN-KQQFDIEMTKIKIELEEALV  503 (850)
T ss_pred             HHHHHHHHH----HHHHHHHHHHHHHHHHHHHHHHHHHHHHHHHHHHHHHHHHHHHHHH-HHHHHHHHHHHHHHHHHHHH


Q ss_pred             h
Q consensus/1-63  610 S  610 (630)
Q Consensus       610 ~  610 (630)
                      .
T Consensus       504 e  504 (850)
T H0XBG8_OTOGA/9  504 N  504 (850)
T ss_pred             H


No 21
>2L7B_A Apolipoprotein E; apolipoprotein E, LIPID TRANSPORT, Atherosclerosis; NMR {Homo sapiens}
Probab=94.47  E-value=7.4  Score=41.06  Aligned_cols=136  Identities=14%  Similarity=0.123  Sum_probs=0.0  Template_Neff=8.100

Q ss_pred             hhHHHHHHHHHHHHHHHHHHHHHHHHHHHHHHHHHHHHHHHHHHHHHHHHHHHHHHHHHHHHHHHHHHHHHHHHHHHHHH
Q consensus/1-63  466 IDPMLSQLRRAVSQKVSRRRQEGQAILQEAMDRIQEELDELRRRNERERDQYEASVREEMAKLRRAEASVKDKMTECVEK  545 (630)
Q Consensus       466 ~~~~L~qL~r~~s~k~~~~rqe~~~~Lq~a~~~IQ~eld~~r~~~~~~R~~~~a~~~e~~~~ir~~e~~~k~kaa~~Ve~  545 (630)
                      +...+.+|+.-+...+...+....-...+.-..|...+++++.....+-+.+...+...++.++......-+.+.+.++ 
T Consensus       101 l~~~~~~L~~~L~~~~~el~~~l~p~~~el~~~l~~~~e~l~~~L~p~~~el~~~l~~~~eel~~~L~p~~eelr~kl~-  179 (307)
T 2L7B_A          101 LSKELQAAQARLGADMEDVCGRLVQYRGEVQAMLGQSTEELRVRLASHLRKLRKRLLRDADDLQKRLAVYQAGAREGAE-  179 (307)
T ss_dssp             HHHHHHHHHHHHHHHHHHHHHHHHHHHHHHHHHSSCCSHHHHHHHHHHHHHHHHHHHHHHHHHHHHHHHHTSCCSSHHH-
T ss_pred             HHHHHHHHHHHHHHHHHHHHHhHHHHHHHHHHHHHHHHHHHHHHHHHHHHHHHHHHHHhHHHHHHHHHHHHHHHHHHHH-


Q ss_pred             HHHHHHHHHHHHHHHHHHHHHHHHHHHHHHHHh-HHHHHHHHHHHHHHHHHHHHHHHHHHHHHH
Q consensus/1-63  546 LNDDLRDVQAQGALLKEEVTCLEIELAQSLGES-RAVEEEQLARIKQQVEQEMRAMEEKLHQAV  608 (630)
Q Consensus       546 LN~eL~~vqa~~~~l~eev~~l~~~l~qsL~~s-r~~Ee~~l~~lk~~vd~~m~~mE~~l~~~~  608 (630)
                           +.+....+.+.--++.++..+. -++++ +..=...+..+++.+...++.|..+|.+.+
T Consensus       180 -----~~leelk~~l~p~~~~l~~k~~-~~~el~~~~l~~~~~~l~~~L~~~~eel~~~l~~~~  237 (307)
T 2L7B_A          180 -----RGLSAIRERLGPLVEQGRVRAA-TVGSLAGQPLQERAQAWGERLRARMEEMGSRTRDRL  237 (307)
T ss_dssp             -----HHHHHHHHHCSSSCTTTTTHHH-HHHHHHCCCCSSCSCCHHHHHHHHHHHHHHTCSCSS
T ss_pred             -----HHHHHHHHHHHHHHHHHHHHHH-HHHHhcchhHHHHHHHHHHHHHHHHHHHHHHHHHHH


No 22
>6WPK_D NAD(+) hydrolase SARM1 (E.C.3.2.2.6); NADase, ARM, SAM, TIR, HYDROLASE;{Homo sapiens}; Related PDB entries: 6WPK_H 6WPK_E 6WPK_G 6WPK_C 6WPK_A 6WPK_B 6WPK_F
Probab=94.47  E-value=6.3  Score=43.48  Aligned_cols=211  Identities=18%  Similarity=0.183  Sum_probs=0.0  Template_Neff=11.900

Q ss_pred             CCChHHHHHHHHHHHHHHHHHHHHHHccCh-----HHHHHHHHHHHHHHhc--CcchHHHHHHHHHhhchHHHHHHHHHH
Q consensus/1-63   28 PLDDVEVQDVFAELSTILLRALEAVRQKDP-----VAFTALFKLLSEALAH--SPDSFEAGILAFAEEGTCLDTFCELLD  100 (630)
Q Consensus        28 ~l~~~ev~~i~~e~s~iL~ra~~a~~~~~~-----~af~al~~ll~e~~~~--~~~~~~~~i~~~~~~~~~l~~~~~i~~  100 (630)
                      +-...+|...+.++...|.....++...+.     .++..|.+++......  ........+.....+...+..+..++.
T Consensus         8 ~~~~~~~~~~~~~~~~~l~~l~~~l~~~~~~~~~~~~l~~l~~~~~~~~~~~~~~~~~~~~~~~~~~~~~~i~~l~~~l~   87 (686)
T 6WPK_D            8 PGAGTEVQDALERALPELQQALSALKQAGGARAVGAGLAEVFQLVEEAWLLPAVGREVAQGLCDAIRLDGGLDLLLRLLQ   87 (686)
T ss_dssp             HHHHHHHHHHHHHC-----CCSTTHHHHHHHHHHHHTC-----------CCHHHHHHHHHCC----------CHHHHHHH
T ss_pred             CCCcHHHHHHHHHHHHHHHHHHHHHHHcCcHHHHHHHHHHHHHHHHHHhhcchhCHHHHHHHHHHHHHCChHHHHHHHhc


Q ss_pred             HHHHccCCCcccHHHHHHHHHHHHHHcCCHHHHHHHHHHhHHHHHHHHhccHHHhhcccHHHHHHHHHHHHHHhcCHHhH
Q consensus/1-63  101 DLLAREAFPLRSQFLVEALLQVIQSLCDSAALKDRCGAKWMEPLLKFLQRDVEEHERDYRVHRACASALINLVKGSKQNK  180 (630)
Q Consensus       101 ~ll~~~~~pl~~~~~~e~ll~vi~~LCd~~~LKd~~G~~~m~~Ll~~L~~~~~~~~~~y~~~Ra~asaLInLvkGSk~NK  180 (630)
                      .         .........+.+|..|+ .+..+..+...=++.|+.+|.     +..+..+.+.++.+|.+|..+++.++
T Consensus        88 ~---------~~~~~~~~a~~~L~~l~-~~~~~~~~~~~~i~~L~~~l~-----~~~~~~~~~~a~~~L~~l~~~~~~~~  152 (686)
T 6WPK_D           88 A---------PELETRVQAARLLEQIL-VAENRDRVARIGLGVILNLAK-----EREPVELARSVAGILEHMFKHSEETC  152 (686)
T ss_dssp             C---------CC--HHHHHHHHHTTCC-CHHHHHHHHHSSTTTHHHHTT-----CCCCHHHHHHHHHHHHHHTTSCHHHH
T ss_pred             C---------CCHHHHHHHHHHHHHHC-CHHHHHHHHHcCHHHHHHHHh-----cCCCHHHHHHHHHHHHHHhcCCHHHH


Q ss_pred             hhhch---hHHHHHHHHHHccchHHHHHHhhheeEeE--ecChhHHHHhHhhhcHHHHHHHHhCCCChhHHHHHHHHHHH
Q consensus/1-63  181 RRLGP---SCSAIANCIRNSSDFFFQMQCVEVLFRVS--RHNKSVLTQATSALGPRLLDGIEALPNDSTLLSDMCELLDR  255 (630)
Q Consensus       181 ~rl~~---~~~~iA~c~~~S~D~FfQlQCvElLFRv~--r~n~svL~~~~~~l~~~l~~~I~~LPND~tLL~~m~~lL~~  255 (630)
                      ..+ .   -...+..++... |...+..|+..|..+.  ..+.....-.....-+.+...+.. +++..+.......|..
T Consensus       153 ~~~-~~~g~l~~L~~~l~~~-~~~~~~~a~~~L~~l~~~~~~~~~~~~~~~~~i~~l~~ll~~-~~~~~~~~~a~~~L~~  229 (686)
T 6WPK_D          153 QRL-VAAGGLDAVLYWCRRT-DPALLRHCALALGNCALHGGQAVQRRMVEKRAAEWLFPLAFS-KEDELLRLHACLAVAV  229 (686)
T ss_dssp             HHH-HHSSCSHHHHHGGGSC-CHHHHHHHHHHHHHHHHSSCHHHHHHHHHTTTTGGGTTTSCC---CCSHHHHHHHHHHH
T ss_pred             HHH-HHCCcHHHHHHHhhcC-CHHHHHHHHHHHHHHHhccCHHHHHHHHHCCHHHHHHHHHcC-CCCHHHHHHHHHHHHH


Q ss_pred             H
Q consensus/1-63  256 Y  256 (630)
Q Consensus       256 ~  256 (630)
                      +
T Consensus       230 l  230 (686)
T 6WPK_D          230 L  230 (686)
T ss_dssp             H
T ss_pred             H


No 23
>1XQR_A HspBP1 protein; armadillo repeat, superhelical twist, CHAPERONE; HET: MSE; 2.1A {Homo sapiens} SCOP: a.118.1.21, l.1.1.1; Related PDB entries: 1XQR_B 1XQS_A 1XQS_B
Probab=94.41  E-value=5.5  Score=39.98  Aligned_cols=191  Identities=14%  Similarity=0.085  Sum_probs=0.0  Template_Neff=10.600

Q ss_pred             HHHHHHHHHHc------------cChHHHHHHHHHHHHHHhcCcchHHHHHHHHHhhchHHHHHHHHHHHHHHccCCCcc
Q consensus/1-63   44 ILLRALEAVRQ------------KDPVAFTALFKLLSEALAHSPDSFEAGILAFAEEGTCLDTFCELLDDLLAREAFPLR  111 (630)
Q Consensus        44 iL~ra~~a~~~------------~~~~af~al~~ll~e~~~~~~~~~~~~i~~~~~~~~~l~~~~~i~~~ll~~~~~pl~  111 (630)
                      .+..+...+..            .++......+..|...+.. .+....-+        ....+..++..++..     .
T Consensus        29 ~~~~~i~~l~~~~~~~~~~~~~~~~~~~~~~al~~L~~l~~~-~~~~~~l~--------~~g~i~~L~~~ll~~-----~   94 (296)
T 1XQR_A           29 QMKSCLRVLSQPMPPTAGEAEQAADQQEREGALELLADLCEN-MDNAADFC--------QLSGMHLLVGRYLEA-----G   94 (296)
T ss_dssp             HHHHHHHHHHSCCCSSCCHHHHHHHHHHHHHHHHHHHHHHTS-HHHHHHHH--------HTTHHHHCCCCCTTC-----S
T ss_pred             HHHHHHHHHcCCCCCCCccchhhCCHHHHHHHHHHHHHHHcc-cchHHHHH--------HccCHHHHHHHHHhC-----C


Q ss_pred             cHHHHHHHHHHHHHHcCC-HHHHHHHHHH-hHHHHHHHHhccHHHhhcccHHHHHHHHHHHHHHhcCHHhHhhhc--hhH
Q consensus/1-63  112 SQFLVEALLQVIQSLCDS-AALKDRCGAK-WMEPLLKFLQRDVEEHERDYRVHRACASALINLVKGSKQNKRRLG--PSC  187 (630)
Q Consensus       112 ~~~~~e~ll~vi~~LCd~-~~LKd~~G~~-~m~~Ll~~L~~~~~~~~~~y~~~Ra~asaLInLvkGSk~NK~rl~--~~~  187 (630)
                      ..........+|..+|.+ +..+..+... .++.|+.+|.     ...+..+.+.++.+|.+|.++++.++..+.  .-+
T Consensus        95 ~~~v~~~a~~~L~~l~~~~~~~~~~~~~~~~l~~L~~ll~-----~~~~~~v~~~a~~aL~~l~~~~~~~~~~~~~~~~~  169 (296)
T 1XQR_A           95 AAGLRWRAAQLIGTCSQNVAAIQEQVLGLGALRKLLRLLD-----RDACDTVRVKALFAISCLVREQEAGLLQFLRLDGF  169 (296)
T ss_dssp             SHHHHHHHHHHHHHHHTTCHHHHHHHHHTTHHHHHHHHHH-----HCSCHHHHHHHHHHHHHHHTTCHHHHHHHHHTTHH
T ss_pred             CHHHHHHHHHHHHHHhcCCHHHHHHHHhCCHHHHHHHHHh-----cCCCHHHHHHHHHHHHHHHhCCHHHHHHHHhCChH


Q ss_pred             HHHHHHHHHccchHHHHHHhhheeEeEecChhHHHHhH-hhhcHHHHHHHHhCCCChhHHHHHHHHHHHH
Q consensus/1-63  188 SAIANCIRNSSDFFFQMQCVEVLFRVSRHNKSVLTQAT-SALGPRLLDGIEALPNDSTLLSDMCELLDRY  256 (630)
Q Consensus       188 ~~iA~c~~~S~D~FfQlQCvElLFRv~r~n~svL~~~~-~~l~~~l~~~I~~LPND~tLL~~m~~lL~~~  256 (630)
                      ..+..++... |..+|..++.+|..+...+......+. ...-+.+.+.+..-  +..+.......|..+
T Consensus       170 ~~L~~~L~~~-~~~v~~~a~~~L~~l~~~~~~~~~~l~~~~~~~~L~~~l~~~--~~~~~~~a~~~L~~l  236 (296)
T 1XQR_A          170 SVLMRAMQQQ-VQKLKVKSAFLLQNLLVGHPEHKGTLCSMGMVQQLVALVRTE--HSPFHEHVLGALCSL  236 (296)
T ss_dssp             HHHHHHHHSS-CHHHHHHHHHHHHHHHHHCGGGHHHHHHTTHHHHHHHHHTSC--CSTHHHHHHHHHHHH
T ss_pred             HHHHHHhhCC-CHHHHHHHHHHHHHHhcCCHHHHHHHHhCCHHHHHHHHHcCC--CcHHHHHHHHHHHHH


No 24
>4WPE_A Hof1p; F-BAR domain, membrane, PROTEIN BINDING; HET: MSE; 2.7A {Saccharomyces cerevisiae}
Probab=93.79  E-value=7.9  Score=38.73  Aligned_cols=158  Identities=9%  Similarity=0.056  Sum_probs=0.0  Template_Neff=10.900

Q ss_pred             hHHHHHHHHHHHHHHHHHHHHHHHHHHHHHHHHHHHHHHHHHHHHHHHHHHHHHHHHHHHHHHHHH--------HHHHHH
Q consensus/1-63  467 DPMLSQLRRAVSQKVSRRRQEGQAILQEAMDRIQEELDELRRRNERERDQYEASVREEMAKLRRAE--------ASVKDK  538 (630)
Q Consensus       467 ~~~L~qL~r~~s~k~~~~rqe~~~~Lq~a~~~IQ~eld~~r~~~~~~R~~~~a~~~e~~~~ir~~e--------~~~k~k  538 (630)
                      ..+...|.......-..+++     +..-...++.++++.+...+..+..|....++.-.......        ..++.+
T Consensus       105 ~~v~~~l~~~~~~~~~~~k~-----~~~~~~~~~~~~~~~~~~~~k~k~~y~~~~~~~~~~~~~~~~~~~~k~~~k~~~k  179 (306)
T 4WPE_A          105 RQIYTDTKAFAANLQARYTT-----LSGKIERLRMDKFNKKKGCEVLQKKLQDAQIRFRDLQLNENNMIGAKRVEHNKRE  179 (306)
T ss_dssp             CCCCCHHHHHHHHHHHHHHH-----HHHHHHHHHHHHHHHHHHHHHHHHHHHHHHHHHHHHHHSGGGCCSHHHHHHHHHH
T ss_pred             HHHHHHHHHHHHHHHHHHHH-----HHHHHHHHHHHHHHHHHHHHHHHHHHHHHHHHHHHHHHHhccccChHHHHHHHHH


Q ss_pred             HHHHHHHHHHHHHHHHHHHHHHHHHHHHHHHHHHHHHHHhHHHHHHHHHHHHHHHHHHH----------HHHHHHHHHHH
Q consensus/1-63  539 MTECVEKLNDDLRDVQAQGALLKEEVTCLEIELAQSLGESRAVEEEQLARIKQQVEQEM----------RAMEEKLHQAV  608 (630)
Q Consensus       539 aa~~Ve~LN~eL~~vqa~~~~l~eev~~l~~~l~qsL~~sr~~Ee~~l~~lk~~vd~~m----------~~mE~~l~~~~  608 (630)
                      +..+..+.|.....+......++......+..+...+...+..|+..+..|+..+..-.          ...-+.+...+
T Consensus       180 ~~k~~~~~~~~~~~~~~~~~~~~~~~~~~~~~~~~~~~~~q~~e~~r~~~lk~~l~~~~~~~~~~~~~~~~~~~~l~~~~  259 (306)
T 4WPE_A          180 LLKWESNSQEYKVQLDVLKQEYKASQKFWIHEWAQLSCELQEMENARISFLQSKLQQFATSSMETYILEQTKMDMLTNHL  259 (306)
T ss_dssp             HHHHHHHHHHHHHHHHHHHHHHHHHHHHHHHHHHHHHHHHHHHHHHHHHHHHHHHHHHHHHHHHHHHHHHHHHHHHHHHH
T ss_pred             HHHHHHHHHHHHHHHHHHHHHHHHHHHHHHHHHHHHHHHHHHHHHHHHHHHHHHHHHHHHHHhhhccchHHHHHHHHHHH


Q ss_pred             HhcChHHHHHHHHHHhhhccc
Q consensus/1-63  609 SSTNPLRFLTQYLSQQMQDDS  629 (630)
Q Consensus       609 ~~snPl~~l~~y~~~~~~~~~  629 (630)
                      ..-+|-..+..|+........
T Consensus       260 ~~id~~~D~~~fi~~~~~~~~  280 (306)
T 4WPE_A          260 NSFTAADEISTFSKENGTGRL  280 (306)
T ss_dssp             SSCCHHHHHHHHHHHHCCCCC
T ss_pred             HcCCHHHHHHHHHHHHCCCCC


No 25
>3L6X_A Catenin delta-1, E-cadherin; p120, catenin, cadherin, E-cadherin, armadillo; HET: SO4; 2.4A {Homo sapiens} SCOP: a.118.1.0; Related PDB entries: 3L6Y_E 3L6Y_A 3L6Y_C
Probab=93.62  E-value=0.91  Score=50.13  Aligned_cols=140  Identities=19%  Similarity=0.201  Sum_probs=0.0  Template_Neff=10.800

Q ss_pred             ccHHHHHHHHHHHHHHcC-CHHHHHHHHHH-hHHHHHHHHhccHHHhhcccHHHHHHHHHHHHHHhc-CHHhHhhhchh-
Q consensus/1-63  111 RSQFLVEALLQVIQSLCD-SAALKDRCGAK-WMEPLLKFLQRDVEEHERDYRVHRACASALINLVKG-SKQNKRRLGPS-  186 (630)
Q Consensus       111 ~~~~~~e~ll~vi~~LCd-~~~LKd~~G~~-~m~~Ll~~L~~~~~~~~~~y~~~Ra~asaLInLvkG-Sk~NK~rl~~~-  186 (630)
                      ............|..||. ++..|..+... .++.|+.+|      ...+..+++.++.+|.||..| +..||..+... 
T Consensus        60 ~~~~v~~~a~~~L~~l~~~~~~~~~~~~~~g~i~~L~~lL------~~~~~~v~~~a~~aL~~L~~~~~~~~~~~i~~~g  133 (584)
T 3L6X_A           60 RLDAVKSNAAAYLQHLCYRNDKVKTDVRKLKGIPVLVGLL------DHPKKEVHLGACGALKNISFGRDQDNKIAIKNCD  133 (584)
T ss_dssp             SCHHHHHHHHHHHHHHHTTCHHHHHHHHHTTHHHHHHHGG------GCSSHHHHHHHHHHHHHHTSSSCHHHHHHHHHTT
T ss_pred             CCHHHHHHHHHHHHHHhcCCHHHHHHHHHCCcHHHHHHHh------cCCCHHHHHHHHHHHHHHhcCCCHHHHHHHHcCC


Q ss_pred             -HHHHHHHHHHccchHHHHHHhhheeEeEecChhHHHHhHhhhcHHHHHHHHh---------------CCCChhHHHHHH
Q consensus/1-63  187 -CSAIANCIRNSSDFFFQMQCVEVLFRVSRHNKSVLTQATSALGPRLLDGIEA---------------LPNDSTLLSDMC  250 (630)
Q Consensus       187 -~~~iA~c~~~S~D~FfQlQCvElLFRv~r~n~svL~~~~~~l~~~l~~~I~~---------------LPND~tLL~~m~  250 (630)
                       ...+.+++..+.|.-.+..|+.+|..+..+....-.-+...+++.+...+..               -..+..+.....
T Consensus       134 ~i~~L~~lL~~~~~~~v~~~a~~~L~~Ls~~~~~~~~i~~~~l~~ll~~ll~~~~~~~~~~~~~~~~~~~~~~~v~~~a~  213 (584)
T 3L6X_A          134 GVPALVRLLRKARDMDLTEVITGTLWNLSSHDSIKMEIVDHALHALTDEVIIPHSGWEREPNEDCKPRHIEWESVLTNTA  213 (584)
T ss_dssp             HHHHHHHHHHHCCSHHHHHHHHHHHHHHTTSGGGHHHHHHHTHHHCCCCCCHHHHCCC----------CCCCHHHHHHHH
T ss_pred             hHHHHHHHHHhcCCHHHHHHHHHHHHHHhCCHHHHHHHHHHHHHHHHHHhchhccCcCCCCCcCCCCcccChHHHHHHHH


Q ss_pred             HHHHHH
Q consensus/1-63  251 ELLDRY  256 (630)
Q Consensus       251 ~lL~~~  256 (630)
                      .+|..+
T Consensus       214 ~~L~~l  219 (584)
T 3L6X_A          214 GCLRNV  219 (584)
T ss_dssp             HHHHHH
T ss_pred             HHHHHH


No 26
>PF04163.13 ; Tht1 ; Tht1-like nuclear fusion protein
Probab=93.60  E-value=16  Score=42.34  Aligned_cols=161  Identities=14%  Similarity=0.207  Sum_probs=0.0  Template_Neff=5.100

Q ss_pred             CCCcchhHHHHHHHHHHHHHHHHHHHHHHHHHHHHHHHHHHHHHHHHHHHHHHHHHHHHHHHHHHHHHHHHHHH------
Q consensus/1-63  461 SGSEEIDPMLSQLRRAVSQKVSRRRQEGQAILQEAMDRIQEELDELRRRNERERDQYEASVREEMAKLRRAEAS------  534 (630)
Q Consensus       461 ~~~~~~~~~L~qL~r~~s~k~~~~rqe~~~~Lq~a~~~IQ~eld~~r~~~~~~R~~~~a~~~e~~~~ir~~e~~------  534 (630)
                      +.+.+.+..|+-.+.+......-     .+.+.+-++.+++..+++++..++....|+..+...+..++....+      
T Consensus       149 R~e~EKdq~L~Ly~niT~~~~~l-----~~~l~~~~~~~e~~~~~m~~~~~e~~s~~~~~~~~~l~~i~~~v~s~~~~l~  223 (544)
T KAR5_SCHPO/1-5  149 NLEMQKELSIEVNMNVTLVQKQF-----LEMVILHLRNFESVTDKMNQRIDKFDGKFNSVIENSFKDINFRVNQEIMGLV  223 (544)
T ss_pred             chhhhHHHHHHHHHHHHHHHHHH-----HHHHHHHHHHHHHHHHHHHHHHHHHHHhHHHHHHHHHHHHHHHHHHHHHHHH


Q ss_pred             -----------HHHHHHHHHHHHHHHHHHHHHHHHHHHHHHHHHHHHHHHHHHHhHHHHHHHHH----------------
Q consensus/1-63  535 -----------VKDKMTECVEKLNDDLRDVQAQGALLKEEVTCLEIELAQSLGESRAVEEEQLA----------------  587 (630)
Q Consensus       535 -----------~k~kaa~~Ve~LN~eL~~vqa~~~~l~eev~~l~~~l~qsL~~sr~~Ee~~l~----------------  587 (630)
                                 ++..+.+.+..++.++.+++..-..+.+++..-..+++.+.++ .......++                
T Consensus       224 ~l~~~q~~a~~l~k~I~~~~~~~~~~v~~Lq~~L~~l~~e~~~~~aeia~~qe~-~~~~~~eLa~sal~~~v~~~s~sl~  302 (544)
T KAR5_SCHPO/1-5  224 ELQNHQQEGMVQQKEILSTIKQLKSEIFDINSFFANFIEESAGYSNSLIEKLNE-KFTSENAIALSAIGKYTSEFSAFME  302 (544)
T ss_pred             HHHHHHHHHHHHHHHHHHHHHHHHHHHHHHHHHHHHHHHHHHhhhHHHHHHHHH-HHHHHHHHHHHHhcccchhHhHHHH


Q ss_pred             -HHHHHHHHHHHHHHHHHHHHHHhcC----hHHHHHHHHHHhhhc
Q consensus/1-63  588 -RIKQQVEQEMRAMEEKLHQAVSSTN----PLRFLTQYLSQQMQD  627 (630)
Q Consensus       588 -~lk~~vd~~m~~mE~~l~~~~~~sn----Pl~~l~~y~~~~~~~  627 (630)
                       .|++.++..+.++-..+.+-+...+    .+..+...+..+.+.
T Consensus       303 ~sL~~L~~~~~~~l~~~~~~~~~~~~~~~~~L~~~~~~l~~~l~~  347 (544)
T KAR5_SCHPO/1-5  303 KRIKNLITTTEDSLQQSVQSNIDFVNSGFQPLYDLTIQLKEELQS  347 (544)
T ss_pred             HHHHHHHhhcHHHHHHHHHHHHHHHHhccHHHHHHHHHHHHHHHH


No 27
>3OKQ_A Bud site selection protein 6; coiled-coil, PROTEIN BINDING; 2.044A {Saccharomyces cerevisiae}; Related PDB entries: 3ONX_A 3ONX_B
Probab=93.37  E-value=1.3  Score=42.18  Aligned_cols=101  Identities=14%  Similarity=0.260  Sum_probs=0.0  Template_Neff=6.200

Q ss_pred             cchhHHHHHHHHHHHHHHHHHHHHHHHHHHHHHHHHHHHHHHHHHHHHHHHHHHHHHHHHHHHHHHHHHHHHHHHHHHHH
Q consensus/1-63  464 EEIDPMLSQLRRAVSQKVSRRRQEGQAILQEAMDRIQEELDELRRRNERERDQYEASVREEMAKLRRAEASVKDKMTECV  543 (630)
Q Consensus       464 ~~~~~~L~qL~r~~s~k~~~~rqe~~~~Lq~a~~~IQ~eld~~r~~~~~~R~~~~a~~~e~~~~ir~~e~~~k~kaa~~V  543 (630)
                      ++....+++||.-|..+..+-....+..+...+..++.+++++....+..+-.|+..+.++++.|-.-++-+|.. -+.+
T Consensus        31 ddLqd~VeeLr~DV~~R~~~P~~~~l~~~~~el~~~~~~l~~l~~~i~~~kp~WKk~WE~ELq~Iv~EQ~flk~q-e~ll  109 (141)
T 3OKQ_A           31 DDLQDVIEIMRKDVAERRSQPAKKKLETVSKDLENAQADVLKLQEFIDTEKPHWKKTWEAELDKVCEEQQFLTLQ-EELI  109 (141)
T ss_dssp             HHHHHHHHHHHHHHHHHCCCCCHHHHHHHHHHHHHHHHHHHHHHHHHHHHHHHHHHHHHHHHHHHHHHHHHHHHH-HHHH
T ss_pred             HHHHHHHHHHHHHHHHCCCCCCHHHHHHHHHHHHHHHHHHHHHHHHHHHHCHHHHHHHHHHHHHHHHHHHHHHHH-HHHH


Q ss_pred             HHHHHHHHHHHHHHHHHHHHHH
Q consensus/1-63  544 EKLNDDLRDVQAQGALLKEEVT  565 (630)
Q Consensus       544 e~LN~eL~~vqa~~~~l~eev~  565 (630)
                      +-|-+++..+...-..|..-+.
T Consensus       110 ~dL~~D~~~~~~v~~~i~~~~~  131 (141)
T 3OKQ_A          110 LDLKEDLGKALETFDLIKLCCE  131 (141)
T ss_dssp             HHHHHHHHHHHHHHHHHHHHC-
T ss_pred             HHHHHHHHHHHHHHHHHHHHHH


No 28
>PF07798.12 ; DUF1640 ; Protein of unknown function (DUF1640)
Probab=93.30  E-value=6.9  Score=36.54  Aligned_cols=135  Identities=12%  Similarity=0.190  Sum_probs=0.0  Template_Neff=9.900

Q ss_pred             cCCCCCcchhHHHHHHHHHHHHHHH--HHHHHHHHHHHHHHHHHHHHHHHHHHHHHHHHHHHHHHHHHHHHHHHHHHHHH
Q consensus/1-63  458 ETPSGSEEIDPMLSQLRRAVSQKVS--RRRQEGQAILQEAMDRIQEELDELRRRNERERDQYEASVREEMAKLRRAEASV  535 (630)
Q Consensus       458 ~~~~~~~~~~~~L~qL~r~~s~k~~--~~rqe~~~~Lq~a~~~IQ~eld~~r~~~~~~R~~~~a~~~e~~~~ir~~e~~~  535 (630)
                      +.+-+......+..-+.+++....+  ...--...-|......+..++.+++......+......++..++.++.....+
T Consensus        12 ~~G~~~~qAe~~~~~l~~~~~~~~~~~~~~~atk~dl~~~~~~l~~~i~~l~~e~~~~~~~~~~~l~~~~~~l~~~i~~~   91 (175)
T M7PAQ5_PNEMU/4   12 KEGFTKQQSLAVMQALQAVLEESFHDLTKTMVTKEEQERISYTQKVEFSQLRSELQTLEKNDLTSTRQEYDRILADLEKL   91 (175)
T ss_pred             HCCCCHHHHHHHHHHHHHHHHHHHHHHHhccCCHHHHHHHHHHHHHHHHHHHHHHHHHHHHhHHHHHHHHHHHHHHHHHH


Q ss_pred             HHHHHHHHHHHHHHHH-HHHHHHHHHHHHHHHHHHHHHHHHHHhHHHHHHHHHHHHHHHHHHHHHHHHHHHHH
Q consensus/1-63  536 KDKMTECVEKLNDDLR-DVQAQGALLKEEVTCLEIELAQSLGESRAVEEEQLARIKQQVEQEMRAMEEKLHQA  607 (630)
Q Consensus       536 k~kaa~~Ve~LN~eL~-~vqa~~~~l~eev~~l~~~l~qsL~~sr~~Ee~~l~~lk~~vd~~m~~mE~~l~~~  607 (630)
                      +..+..-+..+..++. ++......+++++..++.++               ..++.+++..+..+..++...
T Consensus        92 ~~~l~~ei~~~~~~~~~~~~~~~~~~~~~~~~~~~~i---------------~~~~~~i~~~~~~l~~~i~~~  149 (175)
T M7PAQ5_PNEMU/4   92 KRIFREEINHTLANVRLDLNLEKGRIRDEYTAHELKI---------------KETDTRIENEINNIKTQAETI  149 (175)
T ss_pred             HHHHHHHHHHHHHHHHHHHHHHHHHHHHHHHHHHHHH---------------HHHHHHHHHHHHHHHHHHHHH


No 29
>1JDH_A BETA-CATENIN, hTcf-4; BETA-CATENIN, TCF4, PROTEIN-PROTEIN COMPLEX, TRANSCRIPTION; 1.9A {Homo sapiens} SCOP: a.118.1.1; Related PDB entries: 4EVT_A 3IFQ_B 3IFQ_A 2GL7_D 2GL7_A 1JPW_C 1JPW_A 1JPW_B 3OUW_A 3OUX_A 4EV8_A 4EV9_A 4EVA_A 4EVA_C 4EVP_A 1I7W_A 1I7W_C 1I7X_A 1I7X_C 1JPP_A 1JPP_B 1M1E_A 1V18_A 1QZ7_A 1G3J_A 1G3J_C 1TH1_A 1TH1_B 3TX7_A 1T08_A 4DJS_A 2BCT_A 1LUJ_A 3BCT_A
Probab=93.25  E-value=11  Score=38.84  Aligned_cols=195  Identities=12%  Similarity=0.066  Sum_probs=0.0  Template_Neff=12.900

Q ss_pred             HHHHHHHHHHHHccChHHHHHHHHHHHHHHhcCcchHHHHHHHHHhhchHHHHHHHHHHHHHHccCCCcccHHHHHHHHH
Q consensus/1-63   42 STILLRALEAVRQKDPVAFTALFKLLSEALAHSPDSFEAGILAFAEEGTCLDTFCELLDDLLAREAFPLRSQFLVEALLQ  121 (630)
Q Consensus        42 s~iL~ra~~a~~~~~~~af~al~~ll~e~~~~~~~~~~~~i~~~~~~~~~l~~~~~i~~~ll~~~~~pl~~~~~~e~ll~  121 (630)
                      ..++......+...++.-....+..|......     ......+......+..+..++..        -.........+.
T Consensus        16 ~~~~~~L~~~l~~~~~~v~~~a~~~L~~l~~~-----~~~~~~~~~~~~~i~~l~~~l~~--------~~~~~~~~~a~~   82 (529)
T 1JDH_A           16 TRAIPELTKLLNDEDQVVVNKAAVMVHQLSKK-----EASRHAIMRSPQMVSAIVRTMQN--------TNDVETARCTAG   82 (529)
T ss_dssp             -CHHHHHHHHHTCSCHHHHHHHHHHHHHHHTS-----HHHHHHHHTCHHHHHHHHHHHHH--------CCCHHHHHHHHH
T ss_pred             HHHHHHHHHHcCCCCHHHHHHHHHHHHHHhcC-----HHHHHHHHhCHHHHHHHHHHHhC--------CCCHHHHHHHHH


Q ss_pred             HHHHHcCCHHHHHHHHHH-hHHHHHHHHhccHHHhhcccHHHHHHHHHHHHHHhcCHHhHhhh--chhHHHHHHHHHHcc
Q consensus/1-63  122 VIQSLCDSAALKDRCGAK-WMEPLLKFLQRDVEEHERDYRVHRACASALINLVKGSKQNKRRL--GPSCSAIANCIRNSS  198 (630)
Q Consensus       122 vi~~LCd~~~LKd~~G~~-~m~~Ll~~L~~~~~~~~~~y~~~Ra~asaLInLvkGSk~NK~rl--~~~~~~iA~c~~~S~  198 (630)
                      ++..||..+..+..+... .++.|+.+|.      ..+..+.+.++.+|.++..++..++..+  ..-+..+..++... 
T Consensus        83 ~L~~l~~~~~~~~~~~~~~~~~~l~~~l~------~~~~~~~~~a~~~L~~l~~~~~~~~~~~~~~~~i~~l~~~l~~~-  155 (529)
T 1JDH_A           83 TLHNLSHHREGLLAIFKSGGIPALVKMLG------SPVDSVLFYAITTLHNLLLHQEGAKMAVRLAGGLQKMVALLNKT-  155 (529)
T ss_dssp             HHHHHTTSHHHHHHHHHTTHHHHHHHHTT------CSCHHHHHHHHHHHHHHHHHCTTHHHHHHHHTHHHHHHHGGGCC-
T ss_pred             HHHHHhcCHHHHHHHHHCCcHHHHHHHhC------CCCHHHHHHHHHHHHHHHcCCHHHHHHHHHcCHHHHHHHHHhcC-


Q ss_pred             chHHHHHHhhheeEeEecChhHHHHhHhhhcHHHHHHHHhCCCChhHHHHHHHHHHHH
Q consensus/1-63  199 DFFFQMQCVEVLFRVSRHNKSVLTQATSALGPRLLDGIEALPNDSTLLSDMCELLDRY  256 (630)
Q Consensus       199 D~FfQlQCvElLFRv~r~n~svL~~~~~~l~~~l~~~I~~LPND~tLL~~m~~lL~~~  256 (630)
                      |.-.+..++..|..+...+...-..+...-.-...-.+-.-+++..+......+|..+
T Consensus       156 ~~~~~~~a~~~L~~l~~~~~~~~~~~~~~~~~~~l~~~l~~~~~~~~~~~~~~~l~~l  213 (529)
T 1JDH_A          156 NVKFLAITTDCLQILAYGNQESKLIILASGGPQALVNIMRTYTYEKLLWTTSRVLKVL  213 (529)
T ss_dssp             CHHHHHHHHHHHHHHHTTCHHHHHHHHHTTHHHHHHHHHHHCCCHHHHHHHHHHHHHH
T ss_pred             CHHHHHHHHHHHHHHhcCCHHHHHHHHHCChHHHHHHHHhcCCcHHHHHHHHHHHHHH


No 30
>PF15254.7 ; CCDC14 ; Coiled-coil domain-containing protein 14
Probab=93.01  E-value=9.2  Score=46.50  Aligned_cols=143  Identities=13%  Similarity=0.129  Sum_probs=0.0  Template_Neff=5.900

Q ss_pred             HHHHHHHHHHHHHHHHHHHHHHHHHHHHHHHHHHHHHHHHHHHHHHHHHHHHHHHHHHHHHHHHHHHHHHHHHHHHHHHH
Q consensus/1-63  486 QEGQAILQEAMDRIQEELDELRRRNERERDQYEASVREEMAKLRRAEASVKDKMTECVEKLNDDLRDVQAQGALLKEEVT  565 (630)
Q Consensus       486 qe~~~~Lq~a~~~IQ~eld~~r~~~~~~R~~~~a~~~e~~~~ir~~e~~~k~kaa~~Ve~LN~eL~~vqa~~~~l~eev~  565 (630)
                      +.....++..++..+.++++++...+..+.+++ .+.+.|...++.....+.....-+.+|..+|++.++.-..++.+++
T Consensus       435 Q~QL~ese~eLeeLqkqleeLkkeLe~lr~Elq-~L~keI~drE~eL~~~~qqle~Ei~~LKeeLEe~~~eIk~Lq~qLe  513 (850)
T H0XBG8_OTOGA/9  435 QNQLQETLKSQELLQSKNEELLKVIENQKNESV-QFSNMFKDKEQTIVENKQQFDIEMTKIKIELEEALVNMKSSQFKLE  513 (850)
T ss_pred             HHHHHHHHHHHHHHHHHHHHHHHHHHHHHHHHH-HHHHHHHHHHHHHHHHHHHHHHHHHHHHHHHHHHHHHHHHHHHHHH


Q ss_pred             HHHHHHHHHHHHhHHHHHHHHHHHHHHHHHHHHHHHHHHHHHHHhcC--------hHHHHHHHHHHhhhcccC
Q consensus/1-63  566 CLEIELAQSLGESRAVEEEQLARIKQQVEQEMRAMEEKLHQAVSSTN--------PLRFLTQYLSQQMQDDSA  630 (630)
Q Consensus       566 ~l~~~l~qsL~~sr~~Ee~~l~~lk~~vd~~m~~mE~~l~~~~~~sn--------Pl~~l~~y~~~~~~~~~~  630 (630)
                      .++.+++. |+..-...+..+.+++..+..--..+++.|.+.-..++        +-+.|..|-.++......
T Consensus       514 aaekEle~-L~~tL~qrdaEieeL~e~i~eLQ~s~aell~dl~~~~~~~k~~~~ltk~lL~~Ye~~~~~~~~p  585 (850)
T H0XBG8_OTOGA/9  514 TAEKENQI-LGITLRQRDAEVTRLRELTRTLQNSMAKLLSDLSVDSACCKPKNNLTKSLLNIYDKQLQDDPIP  585 (850)
T ss_pred             HHHHHHHH-HHHHHHHHHHHHHHHHHHHHHHHHHHHHHHHccccccccCCCcccCCHHHHHHHHHHhcCCCCC


No 31
>PF09787.10 ; Golgin_A5 ; Golgin subfamily A member 5
Probab=92.94  E-value=11  Score=37.64  Aligned_cols=135  Identities=16%  Similarity=0.288  Sum_probs=0.0  Template_Neff=11.100

Q ss_pred             HHHHHHHHHHHHHHHHHHHHHHHHHHHHH------HHHHHHHHHHHHHHHHHHHHHHHHHHHHHHHHHHHHHHHHHHHHH
Q consensus/1-63  470 LSQLRRAVSQKVSRRRQEGQAILQEAMDR------IQEELDELRRRNERERDQYEASVREEMAKLRRAEASVKDKMTECV  543 (630)
Q Consensus       470 L~qL~r~~s~k~~~~rqe~~~~Lq~a~~~------IQ~eld~~r~~~~~~R~~~~a~~~e~~~~ir~~e~~~k~kaa~~V  543 (630)
                      |.+....+.........+....-.+ +..      ++.+++.++...+..+...... ...+..++.....+++....-+
T Consensus         9 l~~~~~~~~~~~~~~~~~~~~l~~~-~~~~~~~~~~~~~~~~l~~~l~~~~~~~~~~-~~~~~~l~~~~~~~~~~~~~~~   86 (305)
T W4YU02_STRPU/4    9 LTDYKQKATRILQSKDKLISSLKEG-VEGIEGSTAVSYELEEIKNERDMLREELQQA-NIKIEQLKMDLQEIESLQQMES   86 (305)
T ss_pred             HHHHHHHHHHHHHHHHHHHHHHHhc-cCCCccchHHHHHHHHHHHHHHHHHHHHHHH-HHHHHHHHHHHHHHHHHHHHHH


Q ss_pred             HHHHHHHHHHHHHHHHHHHHHHHHHHHHHHHHHHhHHHHHHHHHHHHHHHHHHHHHHHHHHHHH
Q consensus/1-63  544 EKLNDDLRDVQAQGALLKEEVTCLEIELAQSLGESRAVEEEQLARIKQQVEQEMRAMEEKLHQA  607 (630)
Q Consensus       544 e~LN~eL~~vqa~~~~l~eev~~l~~~l~qsL~~sr~~Ee~~l~~lk~~vd~~m~~mE~~l~~~  607 (630)
                      +.|+..+.+++..-..++..+..++.++...-.+....+...-. .+......+..++.++...
T Consensus        87 ~~l~~~~~~l~~~l~~~~~~~~~~~~~~~~~~~~~~~~~~~~~~-~~~~l~~~~~~~~~~i~~l  149 (305)
T W4YU02_STRPU/4   87 ESLQEQLRDLEDQEIQSRQSLRETEADLARKCEELRYAEEELHR-QRLDLQAKIKDREDDIQRL  149 (305)
T ss_pred             HHHHHHHHHHHHHHHHHHHHHHHHHHHHHHHHHHHHHHHHHHHH-HHHHHHHHHHHHHHHHHHH


No 32
>6ZNM_x ARP1 actin related protein 1; Dynactin, Complex, Scaffold, Cytoskeleton, STRUCTURAL; HET: ATP, ADP; 4.1A {Sus scrofa}; Related PDB entries: 6ZNM_X 
Probab=92.83  E-value=13  Score=43.24  Aligned_cols=132  Identities=16%  Similarity=0.176  Sum_probs=0.0  Template_Neff=5.100

Q ss_pred             HHHHHHHHHHHHHHHHHH---HHHHHHHHHHHHHHHHHHHHHHHHHHHHHHHHHHHHHHHHHHHHHHHHHHHHHHHHHHH
Q consensus/1-63  470 LSQLRRAVSQKVSRRRQE---GQAILQEAMDRIQEELDELRRRNERERDQYEASVREEMAKLRRAEASVKDKMTECVEKL  546 (630)
Q Consensus       470 L~qL~r~~s~k~~~~rqe---~~~~Lq~a~~~IQ~eld~~r~~~~~~R~~~~a~~~e~~~~ir~~e~~~k~kaa~~Ve~L  546 (630)
                      |+|.+..+..|.+....+   .++.|+.-++.+|.++++++.....-+......+.+.-+.+.+....+.. +....+.|
T Consensus       148 LEQEKhELrrKLEs~e~E~E~rVsELE~dIqqLQ~ELErlq~eLrELEreke~lvqELeEQnqrLqeQLee-Ase~erqL  226 (577)
T 6ZNM_x          148 LEQEKHELRRRFENREGEWEGRVSELETDVKQLQDELERQQLHLREADREKTRAVQELSEQNQRLLDQLSR-ASEVERQL  226 (577)
T ss_dssp             --------------------------------------------------------------------------------
T ss_pred             HHHHHHHHHHHHcccHHHHHHHHHHHHHHHHHHHHHHHHHHHHHHHHHHHHHHHHHHHHHHHHHHHHHHHH-HHHHHHHH


Q ss_pred             HHHHHHHHHHHHHHHHHHHHHHHHHHHHHHHhHHHHHHHHHHHHHHHHHHHHHHHHHHHHH
Q consensus/1-63  547 NDDLRDVQAQGALLKEEVTCLEIELAQSLGESRAVEEEQLARIKQQVEQEMRAMEEKLHQA  607 (630)
Q Consensus       547 N~eL~~vqa~~~~l~eev~~l~~~l~qsL~~sr~~Ee~~l~~lk~~vd~~m~~mE~~l~~~  607 (630)
                      +.++..++..-...+..+..+..++...     ..+...+..-+...+.++..++.+..+.
T Consensus       227 e~QLesLreEL~ek~~eieqL~srLesL-----QaELkeLseekeELEqqLeaLeeE~EqL  282 (577)
T 6ZNM_x          227 SMQVHALKEDFREKNSSTNQHIIRLESL-----QAEIKMLSDRKRELEHRLSATLEENDLL  282 (577)
T ss_dssp             ------------------------CHHH-----HHHHHHHHHHHHHHHHHHHHHHHHHHHH
T ss_pred             HHHHHHHHHHHHHHhHHHHHHHHHHHHH-----HHHHHHHHHHHHHHHHHHHHHHHHHHHH


No 33
>PF10508.10 ; Proteasom_PSMB ; Proteasome non-ATPase 26S subunit
Probab=92.64  E-value=5.5  Score=41.67  Aligned_cols=190  Identities=13%  Similarity=0.094  Sum_probs=0.0  Template_Neff=12.200

Q ss_pred             HHHHHHHHHHHHHccChHHHHHHHHHHHHHHhcCcchHHHHHHHHHhhchHHHHHHHHHHHHHHccCCCcccHHHHHHHH
Q consensus/1-63   41 LSTILLRALEAVRQKDPVAFTALFKLLSEALAHSPDSFEAGILAFAEEGTCLDTFCELLDDLLAREAFPLRSQFLVEALL  120 (630)
Q Consensus        41 ~s~iL~ra~~a~~~~~~~af~al~~ll~e~~~~~~~~~~~~i~~~~~~~~~l~~~~~i~~~ll~~~~~pl~~~~~~e~ll  120 (630)
                      ++..+..-+..+...++.--...++.+...+...+.     ...+...+..     ..+..++..+     ........+
T Consensus         1 ~~~~~~~l~~~l~~~~~~~~~~al~~l~~~~~~~~~-----~~~~~~~~~~-----~~L~~~l~~~-----~~~~~~~a~   65 (504)
T A7SP09_NEMVE/2    1 AAEKCKELVENISNASGDEIVAFLRDLSVLISSSPN-----IRDLASLIPS-----ERLFNCLRTT-----NTDQITYCK   65 (504)
T ss_pred             CHHHHHHHHHHhhcCCchHHHHHHHHHHHHHhcCCC-----HHHHHHhCCh-----HHHHHHhcCC-----CHHHHHHHH


Q ss_pred             HHHHHHcCCHHHHHHHHHHhHHHHHHHHhccHHHhhcccHHHHHHHHHHHHHHhcCHHhHhhh--chhHHHHHHHHHHcc
Q consensus/1-63  121 QVIQSLCDSAALKDRCGAKWMEPLLKFLQRDVEEHERDYRVHRACASALINLVKGSKQNKRRL--GPSCSAIANCIRNSS  198 (630)
Q Consensus       121 ~vi~~LCd~~~LKd~~G~~~m~~Ll~~L~~~~~~~~~~y~~~Ra~asaLInLvkGSk~NK~rl--~~~~~~iA~c~~~S~  198 (630)
                      ..|..++.....+..+ ..+++.+..+|.      ..+..+.+.++.+|.++.+....++..+  ..-+..+..++. +.
T Consensus        66 ~~l~~l~~~~~~~~~~-~~~~~~l~~~l~------~~~~~vr~~a~~~l~~l~~~~~~~~~~~~~~~~~~~l~~~l~-~~  137 (504)
T A7SP09_NEMVE/2   66 NILKNILKFEKPDAPA-TKYHDAVIEGLN------HPTEDVRELCLIELERCSGTVNGVLALMDKEDLLSYIARGMA-DE  137 (504)
T ss_pred             HHHHHHhhcCCcchhH-HHHHHHHHHHhc------CCCHHHHHHHHHHHHHHhcCcchHHHhhcchhHHHHHHHHhc-CC


Q ss_pred             chHHHHHHhhheeEeEecChhHHHHhHhhhcHHHHHHHHhCCCChhHHHHHHHHHHHH
Q consensus/1-63  199 DFFFQMQCVEVLFRVSRHNKSVLTQATSALGPRLLDGIEALPNDSTLLSDMCELLDRY  256 (630)
Q Consensus       199 D~FfQlQCvElLFRv~r~n~svL~~~~~~l~~~l~~~I~~LPND~tLL~~m~~lL~~~  256 (630)
                      |.-.+..+++.|..+...+...-.-....+-+.+.+.+..   +.........+|..+
T Consensus       138 ~~~v~~~a~~~L~~l~~~~~~~~~~~~~~~~~~L~~~l~~---~~~~~~~a~~~l~~l  192 (504)
T A7SP09_NEMVE/2  138 HLKNAQIASNVFTNLAKHEAGLKVLFDSHLQSEFNALLKT---KDTVRMRVYDMYITV  192 (504)
T ss_pred             chHHHHHHHHHHHHHhcChHHHHHHhCHHHHHHHHHHhCC---CCchHHHHHHHHHHH


No 34
>3R2P_A Apolipoprotein A-I; amphipathic alpha-helix, major protein of; 2.2045A {Homo sapiens}
Probab=92.53  E-value=3.6  Score=39.76  Aligned_cols=87  Identities=16%  Similarity=0.292  Sum_probs=0.0  Template_Neff=8.700

Q ss_pred             hhHHHHHHHHHHHHHHHHHHHHHHHHHHHHHHHHHHHHHHHHHHHHHHHHHHHHHHHHHHHHHHHHHHHHHHHHHHHHHH
Q consensus/1-63  466 IDPMLSQLRRAVSQKVSRRRQEGQAILQEAMDRIQEELDELRRRNERERDQYEASVREEMAKLRRAEASVKDKMTECVEK  545 (630)
Q Consensus       466 ~~~~L~qL~r~~s~k~~~~rqe~~~~Lq~a~~~IQ~eld~~r~~~~~~R~~~~a~~~e~~~~ir~~e~~~k~kaa~~Ve~  545 (630)
                      +.+.+.+|+..+...++..|........+..+.+...++++|.....+-+.+.+.++..++.++   ..+...+.+.-++
T Consensus        98 l~p~~~el~~~~~~~~e~lr~~l~p~~~~l~~~l~~~~eel~~~L~p~~e~l~~~l~~~ve~lr---~~l~p~~~~l~~~  174 (185)
T 3R2P_A           98 VQPYLDDFQKKWQEEMELYRQKVEPLRAELQEGARQKLHELQEKLSPLGEEMRDRARAHVDALR---THLAPYSDELRQR  174 (185)
T ss_dssp             HHHHHHHHHHHHHHHHHHHHHHHHHHHHHHHHHHHHHHTTTTTTSHHHHHHHHHHHHHHHHHHH---HHHHHHHHHHHHH
T ss_pred             HHHHHHHHHHHHHHHHHHHHHHHHHHHHHHHHHHHHHHHHHHHHHHHHHHHHHHHHHHHHHHHH---HHhHHHHHHHHHH


Q ss_pred             HHHHHHHHHH
Q consensus/1-63  546 LNDDLRDVQA  555 (630)
Q Consensus       546 LN~eL~~vqa  555 (630)
                      |+.-+++++.
T Consensus       175 l~~~~~~l~~  184 (185)
T 3R2P_A          175 LAARLEALKE  184 (185)
T ss_dssp             HHHHHHTTC-
T ss_pred             HHHHHHHHHh


No 35
>6BW9_A Importin subunit alpha-3, Protein W; Complex, Hendra virus, Importin, Karyopherin; 1.6A {Homo sapiens}; Related PDB entries: 6BVV_A 7JJL_A 6BVZ_A 6BWA_A 6BWB_A 4UAE_A 5XZX_A
Probab=92.53  E-value=9.2  Score=38.75  Aligned_cols=192  Identities=12%  Similarity=0.110  Sum_probs=0.0  Template_Neff=12.800

Q ss_pred             HHHHHHHHHHHHccChHHHHHHHHHHHHHHhcCcchHHHHHHHHHhhchHHHHHHHHHHHHHHccCCCcccHHHHHHHHH
Q consensus/1-63   42 STILLRALEAVRQKDPVAFTALFKLLSEALAHSPDSFEAGILAFAEEGTCLDTFCELLDDLLAREAFPLRSQFLVEALLQ  121 (630)
Q Consensus        42 s~iL~ra~~a~~~~~~~af~al~~ll~e~~~~~~~~~~~~i~~~~~~~~~l~~~~~i~~~ll~~~~~pl~~~~~~e~ll~  121 (630)
                      ..++......+...++......+..|.......++.....+..-     .+..+..++..         .........+.
T Consensus       179 ~~~~~~l~~~l~~~~~~~~~~a~~~l~~l~~~~~~~~~~~~~~~-----~~~~l~~~l~~---------~~~~~~~~a~~  244 (459)
T 6BW9_A          179 QEILPALCVLIHHTDVNILVDTVWALSYLTDAGNEQIQMVIDSG-----IVPHLVPLLSH---------QEVKVQTAALR  244 (459)
T ss_dssp             HHHHHHHHHHTTCCCHHHHHHHHHHHHHHHTSCHHHHHHHHHTT-----CHHHHGGGGGC---------SSHHHHHHHHH
T ss_pred             HHHHHHHHHHHHcCCHHHHHHHHHHHHHHhhcChHHHHHHHhcC-----hHHHHHHHhcC---------CChHHHHHHHH


Q ss_pred             HHHHHc--CCHHHHHHHHHHhHHHHHHHHhccHHHhhcccHHHHHHHHHHHHHHhcCHHhHhhhchh--HHHHHHHHHHc
Q consensus/1-63  122 VIQSLC--DSAALKDRCGAKWMEPLLKFLQRDVEEHERDYRVHRACASALINLVKGSKQNKRRLGPS--CSAIANCIRNS  197 (630)
Q Consensus       122 vi~~LC--d~~~LKd~~G~~~m~~Ll~~L~~~~~~~~~~y~~~Ra~asaLInLvkGSk~NK~rl~~~--~~~iA~c~~~S  197 (630)
                      .|..+|  .....+.......++.|+.+|.      ..+..+.+.++.+|.+|..+++.+...+...  +..+..++.. 
T Consensus       245 ~l~~l~~~~~~~~~~~~~~~~~~~l~~~l~------~~~~~v~~~a~~~l~~l~~~~~~~~~~~~~~~~~~~l~~~l~~-  317 (459)
T 6BW9_A          245 AVGNIVTGTDEQTQVVLNCDALSHFPALLT------HPKEKINKEAVWFLSNITAGNQQQVQAVIDANLVPMIIHLLDK-  317 (459)
T ss_dssp             HHHHHTTSCHHHHHHHHTTTGGGGCHHHHT------CSCHHHHHHHHHHHHHHHTSCHHHHHHHHHTTCHHHHHHHHHH-
T ss_pred             HHHHHHcCCHHHHHHHhhcChHHhHHHHhh------CCcHHHHHHHHHHHHHHhCCCHHHHHHHHHCChHHHHHHHHhc-


Q ss_pred             cchHHHHHHhhheeEeE-ecChhHHHHhHhh-hcHHHHHHHHhCCCChhHHHHHHHHHHHH
Q consensus/1-63  198 SDFFFQMQCVEVLFRVS-RHNKSVLTQATSA-LGPRLLDGIEALPNDSTLLSDMCELLDRY  256 (630)
Q Consensus       198 ~D~FfQlQCvElLFRv~-r~n~svL~~~~~~-l~~~l~~~I~~LPND~tLL~~m~~lL~~~  256 (630)
                      .|.-.+..++..|..+. ..+......+... .-+.+.+.+.  ..|...-......|..+
T Consensus       318 ~~~~v~~~a~~~l~~l~~~~~~~~~~~~~~~~~~~~l~~~l~--~~~~~~~~~a~~~l~~l  376 (459)
T 6BW9_A          318 GDFGTQKEAAWAISNLTISGRKDQVAYLIQQNVIPPFCNLLT--VKDAQVVQVVLDGLSNI  376 (459)
T ss_dssp             SCHHHHHHHHHHHHHHHHHCCHHHHHHHHHTTCHHHHHGGGG--CSCHHHHHHHHHHHHHH
T ss_pred             CCHHHHHHHHHHHHHHHhhCCHHHHHHHHHCCcHHHHHHhCC--CCCHHHHHHHHHHHHHH


No 36
>3TT9_A Plakophilin-2; CELL ADHESION; HET: GOL; 1.55A {Homo sapiens}
Probab=92.51  E-value=2.9  Score=38.60  Aligned_cols=139  Identities=21%  Similarity=0.221  Sum_probs=0.0  Template_Neff=12.200

Q ss_pred             cHHHHHHHHHHHHHHc-CCHHHHHHHHHH-hHHHHHHHHhccHHHhhcccHHHHHHHHHHHHHHhcCHHhHhhhchh--H
Q consensus/1-63  112 SQFLVEALLQVIQSLC-DSAALKDRCGAK-WMEPLLKFLQRDVEEHERDYRVHRACASALINLVKGSKQNKRRLGPS--C  187 (630)
Q Consensus       112 ~~~~~e~ll~vi~~LC-d~~~LKd~~G~~-~m~~Ll~~L~~~~~~~~~~y~~~Ra~asaLInLvkGSk~NK~rl~~~--~  187 (630)
                      ........+..|..+| .++..+..+... .++.|+.+|.      ..+-.+...++.+|.+|..++..++..+...  +
T Consensus        23 ~~~~~~~a~~~l~~l~~~~~~~~~~~~~~~~i~~l~~~l~------~~~~~~~~~a~~~L~~l~~~~~~~~~~~~~~~~i   96 (233)
T 3TT9_A           23 LPSRISAAATFIQHECFQKSEARKRVNQLRGILKLLQLLK------VQNEDVQRAVCGALRNLVFEDNDNKLEVAELNGV   96 (233)
T ss_dssp             CHHHHHHHHHHHHHHHHHCHHHHHHHHHTTHHHHHHHGGG------CCCHHHHHHHHHHHHHHHTTCHHHHHHHHHTTHH
T ss_pred             CHHHHHHHHHHHHHHHcCCHHHHHHHHHcChHHHHHHHhc------CCCHHHHHHHHHHHHHHhcCCccchHHHHHcCHH


Q ss_pred             HHHHHHHHHccchHHHHHHhhheeEeEecChhHHHHhHhhhcHHHHHHHHhCCC-------------ChhHHHHHHHHHH
Q consensus/1-63  188 SAIANCIRNSSDFFFQMQCVEVLFRVSRHNKSVLTQATSALGPRLLDGIEALPN-------------DSTLLSDMCELLD  254 (630)
Q Consensus       188 ~~iA~c~~~S~D~FfQlQCvElLFRv~r~n~svL~~~~~~l~~~l~~~I~~LPN-------------D~tLL~~m~~lL~  254 (630)
                      ..+..++....|.-.+..|+.+|..+.......-.-....+.+.+...+...+.             |..+......+|.
T Consensus        97 ~~l~~~l~~~~~~~~~~~a~~~L~~l~~~~~~~~~~~~~~~~~~l~~l~~~~~~~~~~~~~~~~~~~~~~~~~~~~~~l~  176 (233)
T 3TT9_A           97 PRLLQVLKQTRDLETKKQITGLLWNLSSNDKLKNLMITEALLTLTENIIIPFSGWPEGDYPKANGLLDFDIFYNVTGCLR  176 (233)
T ss_dssp             HHHHHHHHHCCCHHHHHHHHHHHHHHHTSGGGHHHHHHHHHHHHCCCCCHHHHCCCGGGCCCCCTTCCHHHHHHHHHHHH
T ss_pred             HHHHHHHHhcCCHHHHHHHHHHHHHHhcCHHHHHHHhHHHHHHHHHHHhhhccCCCCCCCccccCCCcHHHHHHHHHHHH


Q ss_pred             HH
Q consensus/1-63  255 RY  256 (630)
Q Consensus       255 ~~  256 (630)
                      .+
T Consensus       177 ~l  178 (233)
T 3TT9_A          177 NM  178 (233)
T ss_dssp             HH
T ss_pred             HH


No 37
>3L6X_A Catenin delta-1, E-cadherin; p120, catenin, cadherin, E-cadherin, armadillo; HET: SO4; 2.4A {Homo sapiens} SCOP: a.118.1.0; Related PDB entries: 3L6Y_E 3L6Y_A 3L6Y_C
Probab=92.41  E-value=8.4  Score=42.58  Aligned_cols=198  Identities=14%  Similarity=0.074  Sum_probs=0.0  Template_Neff=10.800

Q ss_pred             HHHHHHHHHHccChHHHHHHHHHHHHHHhcCcchHHHHHHHHHhhchHHHHHHHHHHHHHHccCCCcccHHHHHHHHHHH
Q consensus/1-63   44 ILLRALEAVRQKDPVAFTALFKLLSEALAHSPDSFEAGILAFAEEGTCLDTFCELLDDLLAREAFPLRSQFLVEALLQVI  123 (630)
Q Consensus        44 iL~ra~~a~~~~~~~af~al~~ll~e~~~~~~~~~~~~i~~~~~~~~~l~~~~~i~~~ll~~~~~pl~~~~~~e~ll~vi  123 (630)
                      .+......+...++.-....+..|........+.....+        .-......+..++..    .......+..+.+|
T Consensus        91 ~i~~L~~lL~~~~~~v~~~a~~aL~~L~~~~~~~~~~~i--------~~~g~i~~L~~lL~~----~~~~~v~~~a~~~L  158 (584)
T 3L6X_A           91 GIPVLVGLLDHPKKEVHLGACGALKNISFGRDQDNKIAI--------KNCDGVPALVRLLRK----ARDMDLTEVITGTL  158 (584)
T ss_dssp             HHHHHHHGGGCSSHHHHHHHHHHHHHHTSSSCHHHHHHH--------HHTTHHHHHHHHHHH----CCSHHHHHHHHHHH
T ss_pred             cHHHHHHHhcCCCHHHHHHHHHHHHHHhcCCCHHHHHHH--------HcCChHHHHHHHHHh----cCCHHHHHHHHHHH


Q ss_pred             HHHcCCHHHHHHHHHHhHHHHHHHHhccHHH-------------hhcccHHHHHHHHHHHHHHhcCHHhHhhhchhH---
Q consensus/1-63  124 QSLCDSAALKDRCGAKWMEPLLKFLQRDVEE-------------HERDYRVHRACASALINLVKGSKQNKRRLGPSC---  187 (630)
Q Consensus       124 ~~LCd~~~LKd~~G~~~m~~Ll~~L~~~~~~-------------~~~~y~~~Ra~asaLInLvkGSk~NK~rl~~~~---  187 (630)
                      ..||..+..|..+...-+..++..+ -....             ...+..+.+.++.+|-+|..++..++.++ ..+   
T Consensus       159 ~~Ls~~~~~~~~i~~~~l~~ll~~l-l~~~~~~~~~~~~~~~~~~~~~~~v~~~a~~~L~~l~~~~~~~~~~l-~~~~g~  236 (584)
T 3L6X_A          159 WNLSSHDSIKMEIVDHALHALTDEV-IIPHSGWEREPNEDCKPRHIEWESVLTNTAGCLRNVSSERSEARRKL-RECDGL  236 (584)
T ss_dssp             HHHTTSGGGHHHHHHHTHHHCCCCC-CHHHHCCC----------CCCCHHHHHHHHHHHHHHTSSCHHHHHHH-HHSTTH
T ss_pred             HHHhCCHHHHHHHHHHHHHHHHHHh-chhccCcCCCCCcCCCCcccChHHHHHHHHHHHHHHhCCCHHHHHHH-HhCCcH


Q ss_pred             -HHHHHHHHH-----ccchHHHHHHhhheeEeEec--------------------------ChhHHHHhHhhhcHHHHHH
Q consensus/1-63  188 -SAIANCIRN-----SSDFFFQMQCVEVLFRVSRH--------------------------NKSVLTQATSALGPRLLDG  235 (630)
Q Consensus       188 -~~iA~c~~~-----S~D~FfQlQCvElLFRv~r~--------------------------n~svL~~~~~~l~~~l~~~  235 (630)
                       ..+...+..     ..|.-.+..|+.+|..+..+                          ....-.-.....-+.+...
T Consensus       237 v~~L~~~l~~~~~~~~~~~~~~~~a~~~L~~L~~~~~~~~~~~~~~~~~~~~~~~~~~~~~~~~~~~l~~~~~v~~l~~l  316 (584)
T 3L6X_A          237 VDALIFIVQAEIGQKDSDSKLVENCVCLLRNLSYQVHREIPQAERYQEAAPNVANNTGTSPARGYELLFQPEVVRIYISL  316 (584)
T ss_dssp             HHHHHHHHHHHHHTTCCSCHHHHHHHHHHHHHHTTHHHHSTTCCC--------------CCCCGGGGGGSHHHHHHHHHH
T ss_pred             HHHHHHHHHHHHcCCCCChHHHHHHHHHHHHHHHHHHhhCchHHHHHHhCCCccCCCCCCCcchHHHHhCHHHHHHHHHH


Q ss_pred             HHhCCCChhHHHHHHHHHHHH
Q consensus/1-63  236 IEALPNDSTLLSDMCELLDRY  256 (630)
Q Consensus       236 I~~LPND~tLL~~m~~lL~~~  256 (630)
                      +..-.| ..++......|..+
T Consensus       317 L~~~~~-~~v~~~a~~aL~~L  336 (584)
T 3L6X_A          317 LKESKT-PAILEASAGAIQNL  336 (584)
T ss_dssp             HHHCCC-HHHHHHHHHHHHHH
T ss_pred             HHhCCC-HHHHHHHHHHHHHH


No 38
>3S84_A Apolipoprotein A-IV; four helix bundle, TRANSPORT PROTEIN; HET: SO4; 2.4A {Homo sapiens}; Related PDB entries: 3S84_B 
Probab=92.41  E-value=12  Score=36.78  Aligned_cols=145  Identities=11%  Similarity=0.175  Sum_probs=0.0  Template_Neff=11.000

Q ss_pred             hhHHHHHHHHHHHHHHHHHHHHHHHHHHHHHHHHHHHHHHHHHHHHHHHHHHHHHHHHHHHHHHHHHHHHHHHHHHHHHH
Q consensus/1-63  466 IDPMLSQLRRAVSQKVSRRRQEGQAILQEAMDRIQEELDELRRRNERERDQYEASVREEMAKLRRAEASVKDKMTECVEK  545 (630)
Q Consensus       466 ~~~~L~qL~r~~s~k~~~~rqe~~~~Lq~a~~~IQ~eld~~r~~~~~~R~~~~a~~~e~~~~ir~~e~~~k~kaa~~Ve~  545 (630)
                      +.....++...+........+.......+..+.+....+++.......-+.+...+.+....+.......-+.+..-+..
T Consensus        86 l~~~~~~~~~~l~~~~~~~~~~l~~~~~~l~~~l~~~~~~~~~~l~~~~~~~~~~l~~~~~~~~~~l~~~~~~l~~~l~~  165 (273)
T 3S84_A           86 LRENADSLQASLRPHADELKAKIDQNVEELKGRLTPYADEFKVKIDQTVEELRRSLAPYAQDTQEKLNHQLEGLTFQMKK  165 (273)
T ss_dssp             HHHHHHHHHHHHHHHHHHHHHHHHHHHHHHHHHHHHHHHHHHHHHHHHHHHHHHHHGGGCSSCHHHHHHHHHHHHHHHHH
T ss_pred             HHHhHHHHHHHHHHHHHHHHHHHHHHHHHHHHHHHHHHHHHHHHHHHHHHHHHHHhHHHHHHHHHHHHHHHHHHHHHHHH


Q ss_pred             HHHHHHH-HHHHHHHHHHHHHHHHHHHHHHHHHhHHHHHHHHHHHHHHHHHHHHHHHHHHHHHHHh
Q consensus/1-63  546 LNDDLRD-VQAQGALLKEEVTCLEIELAQSLGESRAVEEEQLARIKQQVEQEMRAMEEKLHQAVSS  610 (630)
Q Consensus       546 LN~eL~~-vqa~~~~l~eev~~l~~~l~qsL~~sr~~Ee~~l~~lk~~vd~~m~~mE~~l~~~~~~  610 (630)
                      -...+.+ +......+.+.+......+...+.+.-..=...+..+...++..+..+...|......
T Consensus       166 ~~~~~~~~l~~~~~~~~~~l~~~~~~~~~~l~~~~~~l~~~l~~~~~~l~~~~~~~~~~l~~~~~~  231 (273)
T 3S84_A          166 NAEELKARISASAEELRQRLAPLAEDVRGNLRGNTEGLQKSLAELGGHLDQQVEEFRRRVEPYGEN  231 (273)
T ss_dssp             HHHHHHHHHHHHHHHHHHHHHHHHHHHHHTSSSCHHHHHHHHHHHHHHHHHHHHHHHHHHTTHHHH
T ss_pred             HHHHHHHHHHHHHHHHHHHHHHHHHHHHHHHhhchHHHHHHHHHHhhHHHHHHHHHHHHHHHHHHH


No 39
>5IJO_N Nuclear pore complex protein Nup155; Nuclear pore complex, Nucleocytoplasmic transport; 21.4A {Homo sapiens}; Related PDB entries: 5IJN_T 5IJN_Z 5IJN_N 5IJN_H 5IJO_Z 5IJO_T 5IJO_H
Probab=92.34  E-value=9  Score=44.02  Aligned_cols=131  Identities=13%  Similarity=0.215  Sum_probs=0.0  Template_Neff=6.600

Q ss_pred             hHHHHHHHHHHH--HHHHHHHHHHHHHHHHHHHHHHHHHHHHHHHHHHHH--------HHHHHHHHHHHHHHHHHHHHHH
Q consensus/1-63  467 DPMLSQLRRAVS--QKVSRRRQEGQAILQEAMDRIQEELDELRRRNERER--------DQYEASVREEMAKLRRAEASVK  536 (630)
Q Consensus       467 ~~~L~qL~r~~s--~k~~~~rqe~~~~Lq~a~~~IQ~eld~~r~~~~~~R--------~~~~a~~~e~~~~ir~~e~~~k  536 (630)
                      ...+.+|++.+.  .+...+-+...+.+..--+++.+.|+.+.+..+...        |..+..+-...+.|.....++.
T Consensus       369 ~~kI~~L~~~v~~v~~~Q~~Le~eLd~I~~qQ~ELe~~L~~LE~~v~~~~g~~~~~~aD~eRe~~y~lAe~id~qL~~m~  448 (522)
T 5IJO_N          369 GEKITSLHREVEKVKLDQKRLDQELDFILSQQKELEDLLSPLEELVKEQSGTIYLQHADEEREKTYKLAENIDAQLKRMA  448 (522)
T ss_dssp             HHHHHHHHHHHHHHHHHHHHHHHHHHHHHHHHHHHHHTTSSTHHHHHHHHHHHHSSSCCCCSCHHHHHHHHHHHHHHHHH
T ss_pred             hHHHHHHHHHHHHHHHHHHHHHHHHHHHHHHHHHHHHHHHHHHHHHHhccCCcccchhHHHHHHHHHHHHHHHHHHHHHH


Q ss_pred             HHHHHHHHHHHHHH------HHHHHHHHHHHHHHHHHHHHHHHHHHHhHHHHHHHHHHHHHHHHHHHHHHHH
Q consensus/1-63  537 DKMTECVEKLNDDL------RDVQAQGALLKEEVTCLEIELAQSLGESRAVEEEQLARIKQQVEQEMRAMEE  602 (630)
Q Consensus       537 ~kaa~~Ve~LN~eL------~~vqa~~~~l~eev~~l~~~l~qsL~~sr~~Ee~~l~~lk~~vd~~m~~mE~  602 (630)
                      +...++|+.||..-      ..++.....|+.+++.|     |.+++--..-++.|.+++..++..-+..|.
T Consensus       449 ~dL~eii~~lN~~~~~~~~~dpl~qI~kILN~Hl~sL-----qwId~~s~~L~~kl~ev~~~~~~~~~~~~~  515 (522)
T 5IJO_N          449 QDLKDIIEHLNTSGAPADTSDPLQQICKILNAHMDSL-----QWIDQNSALLQRKVEEVTKVCEGRRKEQER  515 (522)
T ss_dssp             HHHHHHHHHHHHTSCCSCTTSSHHHHHHHHHHHHHHH-----HHHHHHHHHHHHHGGGC-------------
T ss_pred             HHHHHHHHHHHhcCCCCCCCCHHHHHHHHHHHhHHHH-----HHHHHHHHHHHHHHHHHHHHHHHHHHHHhh


No 40
>1XQR_A HspBP1 protein; armadillo repeat, superhelical twist, CHAPERONE; HET: MSE; 2.1A {Homo sapiens} SCOP: a.118.1.21, l.1.1.1; Related PDB entries: 1XQR_B 1XQS_A 1XQS_B
Probab=91.94  E-value=6.9  Score=39.26  Aligned_cols=182  Identities=12%  Similarity=0.022  Sum_probs=0.0  Template_Neff=10.600

Q ss_pred             HHHHhcCcchHHHHHHHHHhhchHHHHHHHHHHHHHHccCCCc------ccHHHHHHHHHHHHHHcCCHHHHHHHHHH-h
Q consensus/1-63   68 SEALAHSPDSFEAGILAFAEEGTCLDTFCELLDDLLAREAFPL------RSQFLVEALLQVIQSLCDSAALKDRCGAK-W  140 (630)
Q Consensus        68 ~e~~~~~~~~~~~~i~~~~~~~~~l~~~~~i~~~ll~~~~~pl------~~~~~~e~ll~vi~~LCd~~~LKd~~G~~-~  140 (630)
                      +.+..|-...+...+..+.....-.+.+..++..+-.......      .........+..|..||++...+..+-.. +
T Consensus         3 ~~~~~~~~~~~~~~~~~~~~~~~~~~~~~~~i~~l~~~~~~~~~~~~~~~~~~~~~~al~~L~~l~~~~~~~~~l~~~g~   82 (296)
T 1XQR_A            3 SHHHHHHSSGLVPRGSHMRGQRGEVEQMKSCLRVLSQPMPPTAGEAEQAADQQEREGALELLADLCENMDNAADFCQLSG   82 (296)
T ss_dssp             -----------------CCSCHHHHHHHHHHHHHHHSCCCSSCCHHHHHHHHHHHHHHHHHHHHHHTSHHHHHHHHHTTH
T ss_pred             CcccccccccchHHHHHhcCCCCHHHHHHHHHHHHcCCCCCCCccchhhCCHHHHHHHHHHHHHHHcccchHHHHHHccC


Q ss_pred             HHHHHH-HHhccHHHhhcccHHHHHHHHHHHHHHhcCHHhHhhhchh--HHHHHHHHHHccchHHHHHHhhheeEeEecC
Q consensus/1-63  141 MEPLLK-FLQRDVEEHERDYRVHRACASALINLVKGSKQNKRRLGPS--CSAIANCIRNSSDFFFQMQCVEVLFRVSRHN  217 (630)
Q Consensus       141 m~~Ll~-~L~~~~~~~~~~y~~~Ra~asaLInLvkGSk~NK~rl~~~--~~~iA~c~~~S~D~FfQlQCvElLFRv~r~n  217 (630)
                      ++.|+. +|+      ..+..++..++.+|.+|..++..++..+...  +..+..++..+.|.-.+..|+..|..+.+++
T Consensus        83 i~~L~~~ll~------~~~~~v~~~a~~~L~~l~~~~~~~~~~~~~~~~l~~L~~ll~~~~~~~v~~~a~~aL~~l~~~~  156 (296)
T 1XQR_A           83 MHLLVGRYLE------AGAAGLRWRAAQLIGTCSQNVAAIQEQVLGLGALRKLLRLLDRDACDTVRVKALFAISCLVREQ  156 (296)
T ss_dssp             HHHCCCCCTT------CSSHHHHHHHHHHHHHHHTTCHHHHHHHHHTTHHHHHHHHHHHCSCHHHHHHHHHHHHHHHTTC
T ss_pred             HHHHHHHHHh------CCCHHHHHHHHHHHHHHhcCCHHHHHHHHhCCHHHHHHHHHhcCCCHHHHHHHHHHHHHHHhCC


Q ss_pred             hhHHHHhHhhhcHHHHHHHHhCCCChhHHHHHHHHHHHH
Q consensus/1-63  218 KSVLTQATSALGPRLLDGIEALPNDSTLLSDMCELLDRY  256 (630)
Q Consensus       218 ~svL~~~~~~l~~~l~~~I~~LPND~tLL~~m~~lL~~~  256 (630)
                      ......+...-.-...-.+-.-+ +..+......+|..+
T Consensus       157 ~~~~~~~~~~~~~~~L~~~L~~~-~~~v~~~a~~~L~~l  194 (296)
T 1XQR_A          157 EAGLLQFLRLDGFSVLMRAMQQQ-VQKLKVKSAFLLQNL  194 (296)
T ss_dssp             HHHHHHHHHTTHHHHHHHHHHSS-CHHHHHHHHHHHHHH
T ss_pred             HHHHHHHHhCChHHHHHHHhhCC-CHHHHHHHHHHHHHH


No 41
>6BW9_A Importin subunit alpha-3, Protein W; Complex, Hendra virus, Importin, Karyopherin; 1.6A {Homo sapiens}; Related PDB entries: 6BVV_A 7JJL_A 6BVZ_A 6BWA_A 6BWB_A 4UAE_A 5XZX_A
Probab=91.87  E-value=11  Score=38.11  Aligned_cols=192  Identities=14%  Similarity=0.104  Sum_probs=0.0  Template_Neff=12.800

Q ss_pred             HHHHHHHHHHccChHHHHHHHHHHHHHHhcCcchHHHHHHHHHhhchHHHHHHHHHHHHHHccCCCcccHHHHHHHHHHH
Q consensus/1-63   44 ILLRALEAVRQKDPVAFTALFKLLSEALAHSPDSFEAGILAFAEEGTCLDTFCELLDDLLAREAFPLRSQFLVEALLQVI  123 (630)
Q Consensus        44 iL~ra~~a~~~~~~~af~al~~ll~e~~~~~~~~~~~~i~~~~~~~~~l~~~~~i~~~ll~~~~~pl~~~~~~e~ll~vi  123 (630)
                      ++..-...+...++..-...+..|..............+        .-..+...+..++....-    .......+..|
T Consensus        10 ~~~~l~~~l~~~~~~~~~~a~~~L~~l~~~~~~~~~~~~--------~~~~~~~~l~~~l~~~~~----~~~~~~a~~~L   77 (459)
T 6BW9_A           10 SLEAIVQNASSDNQGIQLSAVQAARKLLSSDRNPPIDDL--------IKSGILPILVHCLERDDN----PSLQFEAAWAL   77 (459)
T ss_dssp             CHHHHHHHHTCSSHHHHHHHHHHHHHHHHSSSSCCHHHH--------HHTTHHHHHHHHTTCTTC----HHHHHHHHHHH
T ss_pred             CHHHHHHHhhcCcHHHHHHHHHHHHHHHhCCCCCCHHHH--------HHCCcHHHHHHHhhcCCC----HHHHHHHHHHH


Q ss_pred             HHHcC-CHHHHHHHHHH-hHHHHHHHHhccHHHhhcccHHHHHHHHHHHHHHhcCHHhHhhhchh---HHHHHHHHHHcc
Q consensus/1-63  124 QSLCD-SAALKDRCGAK-WMEPLLKFLQRDVEEHERDYRVHRACASALINLVKGSKQNKRRLGPS---CSAIANCIRNSS  198 (630)
Q Consensus       124 ~~LCd-~~~LKd~~G~~-~m~~Ll~~L~~~~~~~~~~y~~~Ra~asaLInLvkGSk~NK~rl~~~---~~~iA~c~~~S~  198 (630)
                      ..+|. .+..+..+... +++.|+.+|.      ..+..+.+.++.+|.+|..++..++..+ ..   ...+..++..+.
T Consensus        78 ~~l~~~~~~~~~~~~~~~~~~~l~~~l~------~~~~~v~~~a~~~L~~l~~~~~~~~~~~-~~~~~~~~l~~~l~~~~  150 (459)
T 6BW9_A           78 TNIASGTSEQTQAVVQSNAVPLFLRLLH------SPHQNVCEQAVWALGNIIGDGPQCRDYV-ISLGVVKPLLSFISPSI  150 (459)
T ss_dssp             HHHTTSCHHHHHHHHHTTHHHHHHHHTT------CSSHHHHHHHHHHHHHHHTTCHHHHHHH-HHTTCHHHHHHTCSTTS
T ss_pred             HHHhCCChHHHHHHHHCChHHHHHHHHc------CCCHHHHHHHHHHHHHHHcCCHHHHHHH-HHCCcHHHHHHhhCCCC


Q ss_pred             chHHHHHHhhheeEeEecC-hhHHHHhHhhhcHHHHHHHHhCCCChhHHHHHHHHHHHH
Q consensus/1-63  199 DFFFQMQCVEVLFRVSRHN-KSVLTQATSALGPRLLDGIEALPNDSTLLSDMCELLDRY  256 (630)
Q Consensus       199 D~FfQlQCvElLFRv~r~n-~svL~~~~~~l~~~l~~~I~~LPND~tLL~~m~~lL~~~  256 (630)
                      |.-.+..|+.+|..+...+ ...-......+-+.+.+.+..  .|..........|..+
T Consensus       151 ~~~~~~~~~~~l~~l~~~~~~~~~~~~~~~~~~~l~~~l~~--~~~~~~~~a~~~l~~l  207 (459)
T 6BW9_A          151 PITFLRNVTWVMVNLCRHKDPPPPMETIQEILPALCVLIHH--TDVNILVDTVWALSYL  207 (459)
T ss_dssp             CHHHHHHHHHHHHHHHCCCSSCCCHHHHHHHHHHHHHHTTC--CCHHHHHHHHHHHHHH
T ss_pred             CHHHHHHHHHHHHHHhcCCCCCCCHHHHHHHHHHHHHHHHc--CCHHHHHHHHHHHHHH


No 42
>PF06785.12 ; UPF0242 ; Uncharacterised protein family (UPF0242) N-terminus
Probab=91.73  E-value=13  Score=35.97  Aligned_cols=105  Identities=10%  Similarity=0.107  Sum_probs=0.0  Template_Neff=8.800

Q ss_pred             HHHHHHHHHHHHHHHHHHHHHHHHHHHHHHHHHHHHHHHHHHHHHHHHHHHHHHHHHHHHHHHHHHHHHHHHHHHHHHHH
Q consensus/1-63  486 QEGQAILQEAMDRIQEELDELRRRNERERDQYEASVREEMAKLRRAEASVKDKMTECVEKLNDDLRDVQAQGALLKEEVT  565 (630)
Q Consensus       486 qe~~~~Lq~a~~~IQ~eld~~r~~~~~~R~~~~a~~~e~~~~ir~~e~~~k~kaa~~Ve~LN~eL~~vqa~~~~l~eev~  565 (630)
                      .+....++.-++.+++++++++...+.-+++ ....++.+..+......++....+.-+..+.++.+++...+.+++++.
T Consensus        78 ~~~~~~l~~~l~~~~~el~~l~~~l~~l~~~-l~~l~~~l~~l~~~l~~l~~~~~~~~~~~~~~i~~l~~~i~~l~~~i~  156 (190)
T D6YT85_WADCW/8   78 PENIGELEQALKDAQSKNHDLIQKQNQLEET-LHKHEQEKAQFELKLQDIQHQIEAQSLEADEEIRRKTTLLSEYQETIN  156 (190)
T ss_pred             hhhHHHHHHHHHHHHHHHHHHHHHHHHHHHH-HHHHHHHHHHHHHHHHHHHHHHHHHHHHHHHHHHHHHHHHHHHHHHHH


Q ss_pred             HHHHHHHHHHHHhHHHHHHHHHHHHH
Q consensus/1-63  566 CLEIELAQSLGESRAVEEEQLARIKQ  591 (630)
Q Consensus       566 ~l~~~l~qsL~~sr~~Ee~~l~~lk~  591 (630)
                      .++.++.+.-.+....+...-.+-.+
T Consensus       157 ~l~~ei~~l~~ei~~l~~~i~~l~~~  182 (190)
T D6YT85_WADCW/8  157 QQREVIKKKQEQISELESKVRDLNYE  182 (190)
T ss_pred             HHHHHHHHHHHHHHHHHHHHHHHHHH


No 43
>PF08317.12 ; Spc7 ; Spc7 kinetochore protein
Probab=91.69  E-value=19  Score=37.73  Aligned_cols=129  Identities=11%  Similarity=0.105  Sum_probs=0.0  Template_Neff=9.200

Q ss_pred             HHHHHHHHHHHHHHHHHHHHHHHHHHHHHHHHHHHHHHHHHHHHHHHHHHHHHHHHHHHHHHHHHHHHHHHHHHHHHHHH
Q consensus/1-63  472 QLRRAVSQKVSRRRQEGQAILQEAMDRIQEELDELRRRNERERDQYEASVREEMAKLRRAEASVKDKMTECVEKLNDDLR  551 (630)
Q Consensus       472 qL~r~~s~k~~~~rqe~~~~Lq~a~~~IQ~eld~~r~~~~~~R~~~~a~~~e~~~~ir~~e~~~k~kaa~~Ve~LN~eL~  551 (630)
                      +.+.-........-++....|..-...|++.++.+ ...-..-..+.+.+...++.++...+.....-.+-++.|..+|.
T Consensus       141 ~wR~~~~~~l~~~l~~~~~~L~~d~~~l~~~~~~l-~~~~~~l~~~~~~l~~~l~~l~~~~~~~~~~d~e~l~~l~~~l~  219 (328)
T G3XZH3_ASPNA/9  141 EWRMKLLEGLKDGLDRHVQEMKADGDILSKHEALL-AGVVPGLEEKHSALEKEATTLQKLADEMENCDQDELHSAREKLS  219 (328)
T ss_pred             HHHHHHHHHHHHHHHHHHHHHHHHHHHHHHHHHHH-HhhhHHHHHHHHHHHHHHHHHHHHHHHHhhCCHHHHHHHHHHHH


Q ss_pred             HHHHHHHHHHHHHHHHHHHHHHHHHHhHHHHHHHHHHHHHHHHHHHHHHHHHHHH
Q consensus/1-63  552 DVQAQGALLKEEVTCLEIELAQSLGESRAVEEEQLARIKQQVEQEMRAMEEKLHQ  606 (630)
Q Consensus       552 ~vqa~~~~l~eev~~l~~~l~qsL~~sr~~Ee~~l~~lk~~vd~~m~~mE~~l~~  606 (630)
                      +.++.-..++.++..++.++.+     -..+...+..-++.+..+|..++..+..
T Consensus       220 e~~~~~~~~~~~l~~l~~e~~~-----l~~~l~~l~~~~~~l~~~I~~~~~~~~~  269 (328)
T G3XZH3_ASPNA/9  220 SVEAEIEEKKRRLQEMQDELKT-----KTDTIESGTALKAEYTAQIEEAERIKEE  269 (328)
T ss_pred             HHHHHHHHHHHHHHHHHHHHHH-----HHHHHHHHHHHHHHHHHHHHHHHHHHHH


No 44
>PF07889.13 ; DUF1664 ; Protein of unknown function (DUF1664)
Probab=91.54  E-value=7.1  Score=36.43  Aligned_cols=96  Identities=13%  Similarity=0.198  Sum_probs=0.0  Template_Neff=6.100

Q ss_pred             HHHHHHHHHHHHHHHHHHHHHHHHHHHHHHHHHHHHHHHHHHHHHHHHHHHHHHHHHHHHHHHHHHHHHHHHHHHhHHHH
Q consensus/1-63  503 LDELRRRNERERDQYEASVREEMAKLRRAEASVKDKMTECVEKLNDDLRDVQAQGALLKEEVTCLEIELAQSLGESRAVE  582 (630)
Q Consensus       503 ld~~r~~~~~~R~~~~a~~~e~~~~ir~~e~~~k~kaa~~Ve~LN~eL~~vqa~~~~l~eev~~l~~~l~qsL~~sr~~E  582 (630)
                      +.++-=.+.+.-.++.+++...++.+-.+.+.+|.+.+.-++.++.-+++.+..+..++++|..++..+...=.+     
T Consensus        26 ~sDlmyvTkr~l~~av~~v~k~Le~vs~~l~~~kr~Ls~ri~~v~~klde~~e~~~~i~~eV~~v~~~~~~i~~d-----  100 (122)
T Q9C5M5_ARATH/9   26 FTDLMYVTKANMAAAVANLTKNLEQVSETLAAAKRHLTQRIQNLDDKVEKQIDLSKEINSQVISARENISSLEMD-----  100 (122)
T ss_pred             HHHhhHhhHHhHHHHHHHHHHHHHHHHHHHHHHHHHHHHHHHHHHHHHHHHHHHHHHHHHHHHHHHHHHHHHccc-----


Q ss_pred             HHHHHHHHHHHHHHHHHHHHH
Q consensus/1-63  583 EEQLARIKQQVEQEMRAMEEK  603 (630)
Q Consensus       583 e~~l~~lk~~vd~~m~~mE~~  603 (630)
                      ...+..+-..+|..|..+|.+
T Consensus       101 v~~v~~~V~~Le~ki~~ie~k  121 (122)
T Q9C5M5_ARATH/9  101 LESLHNLITGLDGKLDTLEYK  121 (122)
T ss_pred             HHHHHHHHHHHHHHHHHHHhc


No 45
>3L6X_A Catenin delta-1, E-cadherin; p120, catenin, cadherin, E-cadherin, armadillo; HET: SO4; 2.4A {Homo sapiens} SCOP: a.118.1.0; Related PDB entries: 3L6Y_E 3L6Y_A 3L6Y_C
Probab=91.51  E-value=2.4  Score=46.84  Aligned_cols=179  Identities=13%  Similarity=0.106  Sum_probs=0.0  Template_Neff=10.800

Q ss_pred             ChHHHHHHHHHHHHHHHH--------------------------HHHHHHccChHHHHHHHHHHHHH-HhcCcchHHHHH
Q consensus/1-63   30 DDVEVQDVFAELSTILLR--------------------------ALEAVRQKDPVAFTALFKLLSEA-LAHSPDSFEAGI   82 (630)
Q Consensus        30 ~~~ev~~i~~e~s~iL~r--------------------------a~~a~~~~~~~af~al~~ll~e~-~~~~~~~~~~~i   82 (630)
                      +..-+...+.-+..+...                          ....-.......+..++.+|... -...-......+
T Consensus       254 ~~~~~~~a~~~L~~L~~~~~~~~~~~~~~~~~~~~~~~~~~~~~~~~~~~l~~~~~v~~l~~lL~~~~~~~v~~~a~~aL  333 (584)
T 3L6X_A          254 DSKLVENCVCLLRNLSYQVHREIPQAERYQEAAPNVANNTGTSPARGYELLFQPEVVRIYISLLKESKTPAILEASAGAI  333 (584)
T ss_dssp             SCHHHHHHHHHHHHHHTTHHHHSTTCCC--------------CCCCGGGGGGSHHHHHHHHHHHHHCCCHHHHHHHHHHH
T ss_pred             ChHHHHHHHHHHHHHHHHHHhhCchHHHHHHhCCCccCCCCCCCcchHHHHhCHHHHHHHHHHHHhCCCHHHHHHHHHHH


Q ss_pred             HHHHhhc--------------hHHHHHHHHHHHHHHccCCCcccHHHHHHHHHHHHHHcCCHHHHHHHHHHhHHHHHHHH
Q consensus/1-63   83 LAFAEEG--------------TCLDTFCELLDDLLAREAFPLRSQFLVEALLQVIQSLCDSAALKDRCGAKWMEPLLKFL  148 (630)
Q Consensus        83 ~~~~~~~--------------~~l~~~~~i~~~ll~~~~~pl~~~~~~e~ll~vi~~LCd~~~LKd~~G~~~m~~Ll~~L  148 (630)
                      ..++...              ..+..+..++..         .....++..+..|..||..+..++.++...+..|+.+|
T Consensus       334 ~~L~~~~~~~~~~~~~~l~~~~~l~~L~~ll~~---------~~~~v~~~a~~~L~~L~~~~~~~~~i~~~~i~~L~~~L  404 (584)
T 3L6X_A          334 QNLCAGRWTYGRYIRSALRQEKALSAIADLLTN---------EHERVVKAASGALRNLAVDARNKELIGKHAIPNLVKNL  404 (584)
T ss_dssp             HHHHSSCSHHHHHHHHHHTSHHHHHHHHHGGGC---------SCHHHHHHHHHHHHHHHTTCSCHHHHHHHHHHHHHHTS
T ss_pred             HHHhcCCcccHHHHHHHHHhcCcHHHHHHHhcC---------CCHHHHHHHHHHHHHHHcChHHHHHHHcchHHHHHHcC


Q ss_pred             hccHHHh---hcccHHHHHHHHHHHHHHhcCHHhHhhhc--hhHHHHHHHHHHc-cchHHHHHHhhheeEeEecCh
Q consensus/1-63  149 QRDVEEH---ERDYRVHRACASALINLVKGSKQNKRRLG--PSCSAIANCIRNS-SDFFFQMQCVEVLFRVSRHNK  218 (630)
Q Consensus       149 ~~~~~~~---~~~y~~~Ra~asaLInLvkGSk~NK~rl~--~~~~~iA~c~~~S-~D~FfQlQCvElLFRv~r~n~  218 (630)
                       ......   .....+...++.+|.+++.++..|+..+.  .-+..+...+..+ .+.-.+..|+.+|..+..+..
T Consensus       405 -~~~~~~~~~~~~~~~~~~al~~L~~l~~~~~~~~~~l~~~~~i~~L~~ll~~~~~~~~v~~~a~~~L~~l~~~~~  479 (584)
T 3L6X_A          405 -PGGQQNSSWNFSEDTVISILNTINEVIAENLEAAKKLRETQGIEKLVLINKSGNRSEKEVRAAALVLQTIWGYKE  479 (584)
T ss_dssp             -SSSSCSGGGTCCHHHHHHHHHHHHHHHTTCHHHHHHHHHTTHHHHHHHHHTCSSSCHHHHHHHHHHHHHHHTSHH
T ss_pred             -CCCCCCCCCCCCHHHHHHHHHHHHHHHhcCHHHHHHHHHCCHHHHHHHHHcCCCCCHHHHHHHHHHHHHHHcCHH


No 46
>PF10508.10 ; Proteasom_PSMB ; Proteasome non-ATPase 26S subunit
Probab=91.23  E-value=13  Score=38.93  Aligned_cols=201  Identities=13%  Similarity=0.114  Sum_probs=0.0  Template_Neff=12.200

Q ss_pred             HHHHHHHHHHHHc------------cChHHHHHHHHHHHHHHhcCcchHHHHHHHHHhhchHHHHH-----HHHHHHHHH
Q consensus/1-63   42 STILLRALEAVRQ------------KDPVAFTALFKLLSEALAHSPDSFEAGILAFAEEGTCLDTF-----CELLDDLLA  104 (630)
Q Consensus        42 s~iL~ra~~a~~~------------~~~~af~al~~ll~e~~~~~~~~~~~~i~~~~~~~~~l~~~-----~~i~~~ll~  104 (630)
                      ..+-..|..++..            .....+..|+++|...-...-......+..++........+     ...+..++.
T Consensus        97 ~~vr~~a~~~l~~l~~~~~~~~~~~~~~~~~~~l~~~l~~~~~~v~~~a~~~L~~l~~~~~~~~~~~~~~~~~~L~~~l~  176 (504)
T A7SP09_NEMVE/2   97 EDVRELCLIELERCSGTVNGVLALMDKEDLLSYIARGMADEHLKNAQIASNVFTNLAKHEAGLKVLFDSHLQSEFNALLK  176 (504)
T ss_pred             HHHHHHHHHHHHHHhcCcchHHHhhcchhHHHHHHHHhcCCchHHHHHHHHHHHHHhcChHHHHHHhCHHHHHHHHHHhC


Q ss_pred             ccCCCcccHHHHHHHHHHHHHHcC-CHHHHHHHHHH-hHHHHHHHHhccHHHhhcccHHHHHHHHHHHHHHhcCHHhHhh
Q consensus/1-63  105 REAFPLRSQFLVEALLQVIQSLCD-SAALKDRCGAK-WMEPLLKFLQRDVEEHERDYRVHRACASALINLVKGSKQNKRR  182 (630)
Q Consensus       105 ~~~~pl~~~~~~e~ll~vi~~LCd-~~~LKd~~G~~-~m~~Ll~~L~~~~~~~~~~y~~~Ra~asaLInLvkGSk~NK~r  182 (630)
                      .      ........+..+..+|. .+.....+... +++.|+.+|.      ..+..+...++.+|.+|..+++.++..
T Consensus       177 ~------~~~~~~~a~~~l~~l~~~~~~~~~~~~~~~~~~~l~~~l~------~~~~~v~~~a~~~l~~l~~~~~~~~~~  244 (504)
T A7SP09_NEMVE/2  177 T------KDTVRMRVYDMYITVQAHSPKAFDVCKESGIFEKLISELD------GRDVLVQMNCLELLTKLASISPSGLEY  244 (504)
T ss_pred             C------CCchHHHHHHHHHHHHhcCHHHHHHHHHcCHHHHHHHhcC------CCCHHHHHHHHHHHHHHHhcCHHHHHH


Q ss_pred             h--chhHHHHHHHHHHc---cchHHHHHHh-hheeEeEecChhHHHHhHhhhcHHHHHHHHhCCCChhHHHHHHHHHHHH
Q consensus/1-63  183 L--GPSCSAIANCIRNS---SDFFFQMQCV-EVLFRVSRHNKSVLTQATSALGPRLLDGIEALPNDSTLLSDMCELLDRY  256 (630)
Q Consensus       183 l--~~~~~~iA~c~~~S---~D~FfQlQCv-ElLFRv~r~n~svL~~~~~~l~~~l~~~I~~LPND~tLL~~m~~lL~~~  256 (630)
                      +  ..-.+.+...+..+   .+...+..++ ..|..+..+...........+-+.+.+.+..  +|..........|..+
T Consensus       245 ~~~~~~~~~l~~~l~~~~~~~~~~~~~~~~~~~l~~l~~~~~~~~~~~~~~~~~~l~~~l~~--~~~~v~~~a~~~l~~l  322 (504)
T A7SP09_NEMVE/2  245 LDQKGVVTKLNNLLLEVETDPLITLIIPGIIKFFGTLATAHPLETTQQYPQFLEQTYSMISC--GDPTLMPIAMETIGVI  322 (504)
T ss_pred             HHHCCHHHHHHHHHhccCCChhHHHHHHHHHHHHHHHHHhCHHHHHHhcHHHHHHHHHHhhc--CChhHHHHHHHHHHHH


No 47
>5HIU_B GTPase activator-like protein; complex, signaling protein; 2.5A {Chaetomium thermophilum}; Related PDB entries: 5HIU_A 5HIU_D 5HIU_C 
Probab=91.15  E-value=3.8  Score=45.68  Aligned_cols=172  Identities=15%  Similarity=0.148  Sum_probs=0.0  Template_Neff=8.300

Q ss_pred             cHHHHHcCCcccCCCchhHHhcCCCCCChHHHHHHHHHHHHHHHHHHHHHHccChHHHHHHHHHHHHHHhcCcchHHHHH
Q consensus/1-63    3 NMEAILSSPLGAIPGAVNAILRRPEPLDDVEVQDVFAELSTILLRALEAVRQKDPVAFTALFKLLSEALAHSPDSFEAGI   82 (630)
Q Consensus         3 ~m~~il~~Pl~ai~~avd~i~~~P~~l~~~ev~~i~~e~s~iL~ra~~a~~~~~~~af~al~~ll~e~~~~~~~~~~~~i   82 (630)
                      ++..++..=       +|-|.--+..+++.++..++..+-.|-.+.      ..+.-....+++|.-...+..-....-.
T Consensus       183 ~l~~ll~~l-------~~vikfN~~~~~e~~i~~Ll~~v~~ic~~T------~~~~di~~~l~~ld~iity~~iP~~~L~  249 (463)
T 5HIU_B          183 NLSQLFALV-------KDVIKFNFKFATDDVIAGLIDMLLKICMLT------SVEDDLRACIHVIESLVTFGSIPTNKLK  249 (463)
T ss_dssp             HHHHHHHHH-------HHHHHHHGGGCCHHHHHHHHHHHHHHHHSC------SCHHHHHHHHHHHHHHHHHSCCCGGGHH
T ss_pred             cHHHHHHHH-------HHHHHcCcccCCHHHHHHHHHHHHHHHccC------CCHHHHHHHHHHHHHHHHhcCCCHHHHH


Q ss_pred             HHHHhhchHHHHHHHHHHHHHHccCCCcccHHHHHHHHHHHHHHcCCHHHHHHHHHHhHHHHHHHHhccHHH-----hhc
Q consensus/1-63   83 LAFAEEGTCLDTFCELLDDLLAREAFPLRSQFLVEALLQVIQSLCDSAALKDRCGAKWMEPLLKFLQRDVEE-----HER  157 (630)
Q Consensus        83 ~~~~~~~~~l~~~~~i~~~ll~~~~~pl~~~~~~e~ll~vi~~LCd~~~LKd~~G~~~m~~Ll~~L~~~~~~-----~~~  157 (630)
                      .       |+.+||.+...+          ...-+....++..||.+     ++|...+..|+.+|...+..     ...
T Consensus       250 ~-------~v~vLC~i~~~~----------~~l~~~aw~~l~nLl~S-----h~g~~~v~~L~~iL~~~~~~~~~~~~~~  307 (463)
T 5HIU_B          250 Y-------CIQVLSSIHCLV----------PSLQKEAWHTISIICRS-----HHGQSTVRILLDFLRSYSPNPDKNREKD  307 (463)
T ss_dssp             H-------HHHHHHHHHHHC----------GGGHHHHHHHHHHHHTS-----THHHHHHHHHHHHHHTCCCCSSHHHHHH
T ss_pred             H-------HHHHHHHHHHcC----------HHHHHHHHHHHHHHhcC-----ccHHHHHHHHHHHHhcCCCCCCccCCch


Q ss_pred             ccHHHHHHHHHHHHHHhcCHHhHhhhchhHHHHHHHHHHccchHHHHHHhhhe
Q consensus/1-63  158 DYRVHRACASALINLVKGSKQNKRRLGPSCSAIANCIRNSSDFFFQMQCVEVL  210 (630)
Q Consensus       158 ~y~~~Ra~asaLInLvkGSk~NK~rl~~~~~~iA~c~~~S~D~FfQlQCvElL  210 (630)
                      +..+-|++...|-.++.|+..+.-.- .++..+..++..+...--.....|+|
T Consensus       308 ~~~~~rGAi~~L~~~l~~~~~~~~p~-v~~~~ll~aL~~al~~~~~~v~~evl  359 (463)
T 5HIU_B          308 TVRDVRGALSVLQKLLRKTAEKGYPQ-VPLSLLVGGLANVSKSSSTRVATEIL  359 (463)
T ss_dssp             HHHHHHHHHHHHHHHTTCCTTTTCCC-CCHHHHHHHHHHHHHSCCHHHHHHHH
T ss_pred             hHHHHHHHHHHHHHHHHHhhHcCCCC-CCHHHHHHHHHHHHcCCCHHHHHHHH


No 48
>PF10168.10 ; Nup88 ; Nuclear pore component
Probab=90.86  E-value=11  Score=43.81  Aligned_cols=124  Identities=13%  Similarity=0.146  Sum_probs=0.0  Template_Neff=9.400

Q ss_pred             HHHHHHHHHHHHHHHHHHHHHHHHHHHHHHHHHHHHHHHHHHHHHHHHHHHHHHHHHHHHHHHHHHHHHHHHHHHHHHHH
Q consensus/1-63  471 SQLRRAVSQKVSRRRQEGQAILQEAMDRIQEELDELRRRNERERDQYEASVREEMAKLRRAEASVKDKMTECVEKLNDDL  550 (630)
Q Consensus       471 ~qL~r~~s~k~~~~rqe~~~~Lq~a~~~IQ~eld~~r~~~~~~R~~~~a~~~e~~~~ir~~e~~~k~kaa~~Ve~LN~eL  550 (630)
                      .+.-+.+..-+...|++....+..+.+.|+.+++.++...+++.+.        +..+++....++++.    +.|..-+
T Consensus       523 ~e~l~~l~~~~~~lr~~~i~~~~~~~~~l~~R~~~~~~~~~~Q~~~--------l~~l~~~~~~l~~~~----~~l~~r~  590 (701)
T H2YPL5_CIOSA/9  523 RECLQVVTRATQVLRDEYMLKQKLARNAITKRVNLLSDLKLNQLDE--------LHRLGDMKEVLTDNA----EKIANDY  590 (701)
T ss_pred             HHHHHHHHHHHHHHHHhHHHHHHHHHHHHHHHHHHHHHHHHHHHHH--------HHHHHHHHHHHHHHH----HHHHHHH


Q ss_pred             HHHHHHHHHHHHHHHHHHHHHHHHHHHhHHHHHHHHHHHHHHHHHHHHHHHHHHHHH
Q consensus/1-63  551 RDVQAQGALLKEEVTCLEIELAQSLGESRAVEEEQLARIKQQVEQEMRAMEEKLHQA  607 (630)
Q Consensus       551 ~~vqa~~~~l~eev~~l~~~l~qsL~~sr~~Ee~~l~~lk~~vd~~m~~mE~~l~~~  607 (630)
                      ++++.-...|.++++.+-..+...-...-..|..+..+|+.. ..++..+..++.+.
T Consensus       591 ~~~~~~q~~L~~Rl~~vl~~l~~~~~~LS~aE~~~~~eL~~~-~~~l~~l~~~l~~l  646 (701)
T H2YPL5_CIOSA/9  591 EDCKERQESLMIRLEDVLKRTRDRDPVLSKSEVAMNKELRAM-KEKLWQLDNRIKQL  646 (701)
T ss_pred             HHHHHHHHHHHHHHHHHHHHHHhcCCCCCHHHHHHHHHHHHH-HHHHHHHHHHHHHH


No 49
>PF17741.2 ; DUF5578 ; Family of unknown function (DUF5578)
Probab=90.85  E-value=16  Score=35.36  Aligned_cols=198  Identities=12%  Similarity=0.084  Sum_probs=0.0  Template_Neff=11.300

Q ss_pred             ChHHHHHHHHHHHHH----HHHHHHHHH--ccChHHHHHHHHHHHHHHhcCcchHHHHHHHHHhhchHHHHHHHHHHHHH
Q consensus/1-63   30 DDVEVQDVFAELSTI----LLRALEAVR--QKDPVAFTALFKLLSEALAHSPDSFEAGILAFAEEGTCLDTFCELLDDLL  103 (630)
Q Consensus        30 ~~~ev~~i~~e~s~i----L~ra~~a~~--~~~~~af~al~~ll~e~~~~~~~~~~~~i~~~~~~~~~l~~~~~i~~~ll  103 (630)
                      ...+++..+.+....    +.....-+.  ..++..-...+..|.......  .....+        .-......+..++
T Consensus        43 ~~~~~~~~~~~~~~~~~~~~~~l~~l~~~~~~~~~~~~~a~~~L~~l~~~~--~~~~~i--------~~~g~i~~l~~~l  112 (268)
T W5KCR4_ASTMX/1   43 TSPELELEFSQAASLFLTRITVWIRLTYMFGTSLDVQLKALGVFLSAAGGR--QYLMEF--------LEVGGVLTLLEIL  112 (268)
T ss_pred             ChHHHHHHhhhchHHHHHHHHHHHHHHHhhCCCHHHHHHHHHHHHHHcCCH--HHHHHH--------HHcCHHHHHHHHH


Q ss_pred             HccCCCcccHHHHHHHHHHHHHHcCC-HHHHHHHHHH-hHHHHHHHHhccHHHh-hcccHHHHHHHHHHHHHHhcCHHhH
Q consensus/1-63  104 AREAFPLRSQFLVEALLQVIQSLCDS-AALKDRCGAK-WMEPLLKFLQRDVEEH-ERDYRVHRACASALINLVKGSKQNK  180 (630)
Q Consensus       104 ~~~~~pl~~~~~~e~ll~vi~~LCd~-~~LKd~~G~~-~m~~Ll~~L~~~~~~~-~~~y~~~Ra~asaLInLvkGSk~NK  180 (630)
                      ....   ......+.-+.++..+|.+ ...|..++.. .++.|+.+|      . ..+-.+...++.+|-+|..+.+.++
T Consensus       113 ~~~~---~~~~~~~~a~~~l~~l~~~~~~~~~~i~~~g~v~~l~~~l------~~~~~~~~~~~a~~~L~~l~~~~~~~~  183 (268)
T W5KCR4_ASTMX/1  113 GQKK---TKERDKAQALRLLLIISDAGHRYKELICESYGVRAVADCL------AWSKSEETQLSAAVLLESLAQGNPSFQ  183 (268)
T ss_pred             CCcC---CCHHHHHHHHHHHHHHHhcCHHHHHHHhcCchHHHHHHHH------HcCCCHHHHHHHHHHHHHHhCCCHHHH


Q ss_pred             hhhchhHHHHHHHHHHccchHHHHHHhhheeEeEecChhHHHHhHhhhcHHHHHHHHhCCCChhHHHHHHHHHHHH
Q consensus/1-63  181 RRLGPSCSAIANCIRNSSDFFFQMQCVEVLFRVSRHNKSVLTQATSALGPRLLDGIEALPNDSTLLSDMCELLDRY  256 (630)
Q Consensus       181 ~rl~~~~~~iA~c~~~S~D~FfQlQCvElLFRv~r~n~svL~~~~~~l~~~l~~~I~~LPND~tLL~~m~~lL~~~  256 (630)
                      ..+   +..+..++. +.|.-.+..|+..|..+...++.    .....-+.+.+.+.  ..+..+.......|..+
T Consensus       184 ~~~---i~~l~~~l~-~~~~~~~~~a~~~l~~l~~~~~~----~~~~~i~~L~~ll~--~~~~~~~~~a~~~L~~l  249 (268)
T W5KCR4_ASTMX/1  184 QQV---YKGLIALLA-CSCPKAQQLVLQTLRTVQSVVKS----AYPGIVEPLLNLLH--SLHQEVQHEVIELISEL  249 (268)
T ss_pred             HHH---HHHHHHHHc-CCCHHHHHHHHHHHHHHHhhhhh----cCCCcHHHHHHHhc--CCCHHHHHHHHHHHHHH


No 50
>PF10267.10 ; Tmemb_cc2 ; Predicted transmembrane and coiled-coil 2 protein
Probab=90.84  E-value=21  Score=39.46  Aligned_cols=125  Identities=23%  Similarity=0.292  Sum_probs=0.0  Template_Neff=6.700

Q ss_pred             HHHHHHHHHHHHHHHHHHHHHHHHHHHHHHHHHHHHHHHHHHHHHHHHHHHHHHHHHHHHHHHHHHHHHHHHHHHHHHHH
Q consensus/1-63  492 LQEAMDRIQEELDELRRRNERERDQYEASVREEMAKLRRAEASVKDKMTECVEKLNDDLRDVQAQGALLKEEVTCLEIEL  571 (630)
Q Consensus       492 Lq~a~~~IQ~eld~~r~~~~~~R~~~~a~~~e~~~~ir~~e~~~k~kaa~~Ve~LN~eL~~vqa~~~~l~eev~~l~~~l  571 (630)
                      +...++.++ ++-+.+...++..+.++..+..+...+.++.++-+-+-..+=+.||+-++==|.--..|+.+++++++++
T Consensus       207 ~~~l~~el~-elke~~~~L~e~~e~Lk~~~q~e~~~~~~~LqEEr~R~erLEeQlndl~ELhqnEi~nLKqeLa~~EEK~  285 (388)
T E7FBA2_DANRE/6  207 LEVLLQEVQ-ELQEVQAQLEEQLEELKSSCREECAVLMQTLQEDRFRCERLEEQVNDLTELHQNEILNLKQELASMEEKI  285 (388)
T ss_pred             HHHHHHHHH-HHHHHHHHHHHHHHHHHHHHHHHHHHHHHHHHHHHhHHhhHHHHHHHHHHHHHHHHHHHHHHHHHHHHHH


Q ss_pred             H-HHHHHhHHHHHHHHHHHHHHHHHHHHHHHHHHHHH-------HHhcChHHHHHHHHH
Q consensus/1-63  572 A-QSLGESRAVEEEQLARIKQQVEQEMRAMEEKLHQA-------VSSTNPLRFLTQYLS  622 (630)
Q Consensus       572 ~-qsL~~sr~~Ee~~l~~lk~~vd~~m~~mE~~l~~~-------~~~snPl~~l~~y~~  622 (630)
                      + |+-++.+..+|..     +.|..+|.+||..-.+.       +..++.-..+..++.
T Consensus       286 ~Yqs~ER~rdi~E~l-----Es~qtRisklE~~qqq~q~~~lE~~~~~~ar~ll~k~in  339 (388)
T E7FBA2_DANRE/6  286 AYQSNERARDLQEAL-----EACQTRVSKMELQQQQQQVVQLEGLENATARTLLGKLMT  339 (388)
T ss_pred             HHHhHHHHHHHHHHH-----HHHHHHHHHHHHHHHHHHhHHHhchhcccHHHHHHHHHH


No 51
>5XAH_A Importin-4; Histone, Chromatin, Assembly, PROTEIN TRANSPORT; HET: MSE; 3.004A {Homo sapiens}; Related PDB entries: 5XAH_D 5XAH_C 5XAH_B 5XBK_A 5XBK_D 5XBK_C 5XBK_B
Probab=90.71  E-value=15  Score=36.54  Aligned_cols=194  Identities=12%  Similarity=0.034  Sum_probs=0.0  Template_Neff=12.900

Q ss_pred             HHHHHHHHHHHHHcc-ChHHHHHHHHHHHHHHhcCcchHHHHHHHHHhhchHHHHHHHHHHHHHHccCCCcccHHHHHHH
Q consensus/1-63   41 LSTILLRALEAVRQK-DPVAFTALFKLLSEALAHSPDSFEAGILAFAEEGTCLDTFCELLDDLLAREAFPLRSQFLVEAL  119 (630)
Q Consensus        41 ~s~iL~ra~~a~~~~-~~~af~al~~ll~e~~~~~~~~~~~~i~~~~~~~~~l~~~~~i~~~ll~~~~~pl~~~~~~e~l  119 (630)
                      +..++......+... +..--...+..+.......++.+...+..      ++..+...+.+         ......+..
T Consensus       190 ~~~~~~~l~~~l~~~~~~~~r~~a~~~l~~l~~~~~~~~~~~~~~------~~~~l~~~l~~---------~~~~vr~~a  254 (416)
T 5XAH_A          190 FAGFLPLLVCKTKQGCTVAEKSFAVGTLAETIQGLGAASAQFVSR------LLPVLLSTAQE---------ADPEVRSNA  254 (416)
T ss_dssp             HHHHHHHHHHTTSSSSCHHHHHHHHHHHHHHHHHHGGGGGGGHHH------HHHHHHHHTSC---------SSHHHHHHH
T ss_pred             HHhhHHHHHHHHhCCCCHHHHHHHHHHHHHHHHHhhHHHHHHHHH------HHHHHHHHhcc---------CCHHHHHHH


Q ss_pred             HHHHHHHcCCHH--HHHHHHHHhHHHHHHHHhccHHHhhcccHHHHHHHHHHHHHHhcCHHhHhhhchhHHHHHHHHHHc
Q consensus/1-63  120 LQVIQSLCDSAA--LKDRCGAKWMEPLLKFLQRDVEEHERDYRVHRACASALINLVKGSKQNKRRLGPSCSAIANCIRNS  197 (630)
Q Consensus       120 l~vi~~LCd~~~--LKd~~G~~~m~~Ll~~L~~~~~~~~~~y~~~Ra~asaLInLvkGSk~NK~rl~~~~~~iA~c~~~S  197 (630)
                      +..++.++....  ++..+ ..+++.+...+.     ...+..+..+++.+|..+++.....- .+..-+..+.+++...
T Consensus       255 ~~~l~~l~~~~~~~~~~~~-~~~~~~l~~~l~-----~~~~~~v~~~a~~~l~~l~~~~~~~~-~~~~~~~~l~~~l~~~  327 (416)
T 5XAH_A          255 IFGMGVLAEHGGHPAQEHF-PKLLGLLFPLLA-----RERHDRVRDNICGALARLLMASPTRK-PEPQVLAALLHALPLK  327 (416)
T ss_dssp             HHHHHHHHHHHHHHHHTTH-HHHHHHHTTHHH-----HCCCHHHHHHHHHHHHHHHHHCCSSC-CCHHHHHHHHHHCSCC
T ss_pred             HHHHHHHHHhCCcchHHhH-HHHHHHHHHHHh-----ccccHHHHHHHHHHHHHHHHhCCcCC-CHHHHHHHHHHhCCCc


Q ss_pred             cchHHHHHHhhheeEeEecChhHHHHhHhhhcHHHHHHHHhCCCChhHHHHHHHHHHHH
Q consensus/1-63  198 SDFFFQMQCVEVLFRVSRHNKSVLTQATSALGPRLLDGIEALPNDSTLLSDMCELLDRY  256 (630)
Q Consensus       198 ~D~FfQlQCvElLFRv~r~n~svL~~~~~~l~~~l~~~I~~LPND~tLL~~m~~lL~~~  256 (630)
                      .|.--...|++.|..+.......+...-..+=+.+.+.+..-..+...-..+..++..+
T Consensus       328 ~~~~~~~~~~~~l~~l~~~~~~~~~~~~~~i~~~l~~~l~~~~~~~~~~~~~~~~l~~l  386 (416)
T 5XAH_A          328 EDLEEWVTIGRLFSFLYQSSPDQVIDVAPELLRICSLILADNKIPPDTKAALLLLLTFL  386 (416)
T ss_dssp             SCTTHHHHHHHHHHHHHHHCSTTGGGSHHHHHHTGGGTSSCTTSCHHHHHHHHHHHHHH
T ss_pred             CChhHHHHHHHHHHHHHhcCchhHHHHHHHHHHHHHHHHhcCCCCHHHHHHHHHHHHHH


No 52
>PF07888.12 ; CALCOCO1 ; Calcium binding and coiled-coil domain (CALCOCO1) like
Probab=90.70  E-value=33  Score=38.67  Aligned_cols=142  Identities=23%  Similarity=0.234  Sum_probs=0.0  Template_Neff=7.300

Q ss_pred             HHHHHHHHHHHHHHHHHHHHHHHHHHHHHHHHHHHHHHHHHHHHHHH---HHHHHHHHHHHHHHHHHHHHHHHH---HHH
Q consensus/1-63  470 LSQLRRAVSQKVSRRRQEGQAILQEAMDRIQEELDELRRRNERERDQ---YEASVREEMAKLRRAEASVKDKMT---ECV  543 (630)
Q Consensus       470 L~qL~r~~s~k~~~~rqe~~~~Lq~a~~~IQ~eld~~r~~~~~~R~~---~~a~~~e~~~~ir~~e~~~k~kaa---~~V  543 (630)
                      |++-......++...+.+. +.+....+..+.++...+-..+.-..+   ....++++...+.+....++..+.   .-+
T Consensus       228 lqe~L~ase~~~~~L~~El-~~l~~~~~~~~~el~~a~~~~~qL~~qL~~~~~~l~e~~~~~e~er~~l~~~~e~~k~~i  306 (459)
T W5MGQ2_LEPOC/1  228 LRERLCASERRVEGLGAEL-EVVGGQRDRGQTELHQARLEAAQLTLQLAETRLAMREGRARWQGEREALQQSAQMDRERI  306 (459)
T ss_pred             HHHHHHHHHHHHHHHHHHH-HHHHHHHHHHHHHHHHHHHHHHHHHHHHHHHHHHHHHHHHHHHHHHHHHHHHHHHHHHHH


Q ss_pred             HHHHHHHHHHHHHHHHHHHHHHHHHHHHHHH---------HHHhHHHHHHHHHHHHHHHHHHHHHHHHHHHHHHHhcCh
Q consensus/1-63  544 EKLNDDLRDVQAQGALLKEEVTCLEIELAQS---------LGESRAVEEEQLARIKQQVEQEMRAMEEKLHQAVSSTNP  613 (630)
Q Consensus       544 e~LN~eL~~vqa~~~~l~eev~~l~~~l~qs---------L~~sr~~Ee~~l~~lk~~vd~~m~~mE~~l~~~~~~snP  613 (630)
                      ..|+.+|..+....+..+.++.+|+.+|.+.         .-+....|...+..=|+.+...|+.||.+| ..+..+++
T Consensus       307 ~~L~~el~~lEe~Lqea~~e~ekL~~eL~~~~d~~~elka~l~~~q~e~e~L~~EkqeL~e~i~~Le~~l-e~~~~~~~  384 (459)
T W5MGQ2_LEPOC/1  307 AELSEALQQAEARLQEERMEREKAEVELARDRDCNRELKSSLRLGQREKEHLLHQQQELLQYVRQLEQRL-EAVADAKW  384 (459)
T ss_pred             HHHHHHHHHHHHHHHHHHHHHHHHHHHHHHHHHHhHHHHHHHHHHHHHHHHHHHHHHHHHHHHHHHHHHH-HHHhhhcc


No 53
>3SL9_G Catenin beta-1, B-cell CLL/lymphoma 9; Armadillo repeat, components of the; HET: GOL, IMD, EDO, PEG; 2.2A {Homo sapiens}; Related PDB entries: 3SLA_A 3SLA_D 3SLA_C 3SLA_E 3SLA_B 3SL9_E 3SL9_A 3SL9_B
Probab=90.47  E-value=4.2  Score=34.59  Aligned_cols=151  Identities=11%  Similarity=0.034  Sum_probs=0.0  Template_Neff=12.800

Q ss_pred             ChHHHHHHHHHHHHHHhcCcchHHHHHHHHHhhchHHHHHH---HHHHHHHHccCCCcccHHHHHHHHHHHHHHcCCHHH
Q consensus/1-63   56 DPVAFTALFKLLSEALAHSPDSFEAGILAFAEEGTCLDTFC---ELLDDLLAREAFPLRSQFLVEALLQVIQSLCDSAAL  132 (630)
Q Consensus        56 ~~~af~al~~ll~e~~~~~~~~~~~~i~~~~~~~~~l~~~~---~i~~~ll~~~~~pl~~~~~~e~ll~vi~~LCd~~~L  132 (630)
                      +...+..+++++...-..........+..++.+......+.   ..+..++.--..+-....... .+..+..+|.....
T Consensus        11 ~~~~i~~l~~~l~~~~~~~~~~a~~~l~~l~~~~~~~~~~~~~~~~~~~l~~~l~~~~~~~~~~~-~~~~l~~l~~~~~~   89 (167)
T 3SL9_G           11 ATRAIPELTKLLNDEDQVVVNKAAVMVHQLSKKEASRHAIMRSPQMVSAIVRTMQNTNDVETARC-TAGTLHNLSHHREG   89 (167)
T ss_dssp             CCCCCHHHHHHHTCSCHHHHHHHHHHHHHHTTSHHHHHHHHTCHHHHHHHHHHHHHCCCHHHHHH-HHHHHHHHHTSHHH
T ss_pred             HhccHHHHHHHhCCCCHHHHHHHHHHHHHHhcCHHhHHHHHcChhHHHHHHHHhcCCCCHHHHHH-HHHHHHHHhcCHhH


Q ss_pred             HHHHHHH-hHHHHHHHHhccHHHhhcccHHHHHHHHHHHHHHhcCHHhHhhhc--hhHHHHHHHHHHccchHHHHHHhhh
Q consensus/1-63  133 KDRCGAK-WMEPLLKFLQRDVEEHERDYRVHRACASALINLVKGSKQNKRRLG--PSCSAIANCIRNSSDFFFQMQCVEV  209 (630)
Q Consensus       133 Kd~~G~~-~m~~Ll~~L~~~~~~~~~~y~~~Ra~asaLInLvkGSk~NK~rl~--~~~~~iA~c~~~S~D~FfQlQCvEl  209 (630)
                      +..+... .++.++.++.      ..+..+.+.++.+|.++..++...+..+.  .-...+..++..+ |-..+..+...
T Consensus        90 ~~~~~~~~~~~~l~~~l~------~~~~~~~~~~~~~l~~l~~~~~~~~~~~~~~~~~~~l~~~l~~~-~~~~~~~a~~~  162 (167)
T 3SL9_G           90 LLAIFKSGGIPALVKMLG------SPVDSVLFYAITTLHNLLLHQEGAKMAVRLAGGLQKMVALLNKT-NVKFLAITTDC  162 (167)
T ss_dssp             HHHHHHTTHHHHHHHHTT------CSCHHHHHHHHHHHHHHHHHCTTHHHHHHHTTHHHHHHHHTTSS-CHHHHHHHHHH
T ss_pred             HHHHhhCCcHHHHHHHhC------CCCHHHHHHHHHHHHHHHhCchhHHHHHHHcCHHHHHHHHhhcC-CHHHHHHHHHH


Q ss_pred             eeEeE
Q consensus/1-63  210 LFRVS  214 (630)
Q Consensus       210 LFRv~  214 (630)
                      |..+.
T Consensus       163 l~~l~  167 (167)
T 3SL9_G          163 LQILA  167 (167)
T ss_dssp             HHHHC
T ss_pred             HHHHC


No 54
>6BW9_A Importin subunit alpha-3, Protein W; Complex, Hendra virus, Importin, Karyopherin; 1.6A {Homo sapiens}; Related PDB entries: 6BVV_A 7JJL_A 6BVZ_A 6BWA_A 6BWB_A 4UAE_A 5XZX_A
Probab=90.36  E-value=16  Score=37.10  Aligned_cols=191  Identities=8%  Similarity=0.060  Sum_probs=0.0  Template_Neff=12.800

Q ss_pred             HHHHHHHHHHccChHHHHHHHHHHHHHHhcCcchHHHHHHHHHhhchHHHHHHHHHHHHHHccCCCcccHHHHHHHHHHH
Q consensus/1-63   44 ILLRALEAVRQKDPVAFTALFKLLSEALAHSPDSFEAGILAFAEEGTCLDTFCELLDDLLAREAFPLRSQFLVEALLQVI  123 (630)
Q Consensus        44 iL~ra~~a~~~~~~~af~al~~ll~e~~~~~~~~~~~~i~~~~~~~~~l~~~~~i~~~ll~~~~~pl~~~~~~e~ll~vi  123 (630)
                      ++......+...++.-....+..|.......++.....+..-     .+..+..++.        .-......+..+..|
T Consensus        96 ~~~~l~~~l~~~~~~v~~~a~~~L~~l~~~~~~~~~~~~~~~-----~~~~l~~~l~--------~~~~~~~~~~~~~~l  162 (459)
T 6BW9_A           96 AVPLFLRLLHSPHQNVCEQAVWALGNIIGDGPQCRDYVISLG-----VVKPLLSFIS--------PSIPITFLRNVTWVM  162 (459)
T ss_dssp             HHHHHHHHTTCSSHHHHHHHHHHHHHHHTTCHHHHHHHHHTT-----CHHHHHHTCS--------TTSCHHHHHHHHHHH
T ss_pred             hHHHHHHHHcCCCHHHHHHHHHHHHHHHcCCHHHHHHHHHCC-----cHHHHHHhhC--------CCCCHHHHHHHHHHH


Q ss_pred             HHHcCC--HHHHHHHHHHhHHHHHHHHhccHHHhhcccHHHHHHHHHHHHHHhcCHHhHhhhch--hHHHHHHHHHHccc
Q consensus/1-63  124 QSLCDS--AALKDRCGAKWMEPLLKFLQRDVEEHERDYRVHRACASALINLVKGSKQNKRRLGP--SCSAIANCIRNSSD  199 (630)
Q Consensus       124 ~~LCd~--~~LKd~~G~~~m~~Ll~~L~~~~~~~~~~y~~~Ra~asaLInLvkGSk~NK~rl~~--~~~~iA~c~~~S~D  199 (630)
                      ..+|..  ...+......+++.|..+|      ...+..+...++.+|.+|.+++..++..+..  -...+...+.. .|
T Consensus       163 ~~l~~~~~~~~~~~~~~~~~~~l~~~l------~~~~~~~~~~a~~~l~~l~~~~~~~~~~~~~~~~~~~l~~~l~~-~~  235 (459)
T 6BW9_A          163 VNLCRHKDPPPPMETIQEILPALCVLI------HHTDVNILVDTVWALSYLTDAGNEQIQMVIDSGIVPHLVPLLSH-QE  235 (459)
T ss_dssp             HHHHCCCSSCCCHHHHHHHHHHHHHHT------TCCCHHHHHHHHHHHHHHHTSCHHHHHHHHHTTCHHHHGGGGGC-SS
T ss_pred             HHHhcCCCCCCCHHHHHHHHHHHHHHH------HcCCHHHHHHHHHHHHHHhhcChHHHHHHHhcChHHHHHHHhcC-CC


Q ss_pred             hHHHHHHhhheeEeEecChhHHHHh-HhhhcHHHHHHHHhCCCChhHHHHHHHHHHHH
Q consensus/1-63  200 FFFQMQCVEVLFRVSRHNKSVLTQA-TSALGPRLLDGIEALPNDSTLLSDMCELLDRY  256 (630)
Q Consensus       200 ~FfQlQCvElLFRv~r~n~svL~~~-~~~l~~~l~~~I~~LPND~tLL~~m~~lL~~~  256 (630)
                      .-.+..|+..|..+...+......+ ....-+.+.+.+..  .+..........|..+
T Consensus       236 ~~~~~~a~~~l~~l~~~~~~~~~~~~~~~~~~~l~~~l~~--~~~~v~~~a~~~l~~l  291 (459)
T 6BW9_A          236 VKVQTAALRAVGNIVTGTDEQTQVVLNCDALSHFPALLTH--PKEKINKEAVWFLSNI  291 (459)
T ss_dssp             HHHHHHHHHHHHHHTTSCHHHHHHHHTTTGGGGCHHHHTC--SCHHHHHHHHHHHHHH
T ss_pred             hHHHHHHHHHHHHHHcCCHHHHHHHhhcChHHhHHHHhhC--CcHHHHHHHHHHHHHH


No 55
>6SA6_A DARPin-Armadillo fusion A5; protein fusion, DARPin, Armadillo, shared; HET: EDO; 1.6A {synthetic construct}
Probab=90.18  E-value=5  Score=42.41  Aligned_cols=188  Identities=15%  Similarity=0.156  Sum_probs=0.0  Template_Neff=10.300

Q ss_pred             CCchhHHhcCCCCCChHHHHHHHHHHHHHHHHHHHHH-HccChHHHHHHHHHHHHHHhcCcchHHHHHHHHHhh-chHHH
Q consensus/1-63   16 PGAVNAILRRPEPLDDVEVQDVFAELSTILLRALEAV-RQKDPVAFTALFKLLSEALAHSPDSFEAGILAFAEE-GTCLD   93 (630)
Q Consensus        16 ~~avd~i~~~P~~l~~~ev~~i~~e~s~iL~ra~~a~-~~~~~~af~al~~ll~e~~~~~~~~~~~~i~~~~~~-~~~l~   93 (630)
                      .|.+..+...-..-++......+.-+..+-.--.... .-.+...+..|+++|...-...-......+..++.. ...-.
T Consensus       198 ~g~~~~l~~~l~~~~~~~~~~a~~~l~~l~~~~~~~~~~~~~~g~i~~Ll~lL~~~~~~v~~~a~~aL~~l~~~~~~~~~  277 (397)
T 6SA6_A          198 AGALPALVQLLSSPNEQILQEALWTLGNIASGGNEQIQAVIDAGALPALVQLLSSPNEQILQEALWTLGNIASGGNEQIQ  277 (397)
T ss_dssp             TTHHHHHHHHTTCSCHHHHHHHHHHHHHHTTSCHHHHHHHHHTTHHHHHHHHTTCSCHHHHHHHHHHHHHHHTSCHHHHH
T ss_pred             CCcHHHHHHHhcCCCHHHHHHHHHHHHHHHCCCHHHHHHHHHCCcHHHHHHHhcCCCHHHHHHHHHHHHHHHcCCHHHHH


Q ss_pred             HH-----HHHHHHHHHccCCCcccHHHHHHHHHHHHHHc-CCHHHHHHHHHH-hHHHHHHHHhccHHHhhcccHHHHHHH
Q consensus/1-63   94 TF-----CELLDDLLAREAFPLRSQFLVEALLQVIQSLC-DSAALKDRCGAK-WMEPLLKFLQRDVEEHERDYRVHRACA  166 (630)
Q Consensus        94 ~~-----~~i~~~ll~~~~~pl~~~~~~e~ll~vi~~LC-d~~~LKd~~G~~-~m~~Ll~~L~~~~~~~~~~y~~~Ra~a  166 (630)
                      .+     ...+..++.....     ...+.....|..|| .++..+..+... .++.|+.+|.      ..+-.+.+.++
T Consensus       278 ~~~~~g~i~~L~~ll~~~~~-----~~~~~a~~~L~nl~~~~~~~~~~i~~~~~i~~L~~ll~------~~~~~~~~~a~  346 (397)
T 6SA6_A          278 AVIDAGALPALVQLLSSPNE-----QILQEALWTLGNIASGGNEQIQAVIDAGALPALVQLLS------SPNEQILQEAL  346 (397)
T ss_dssp             HHHHTTHHHHHHHHTTCSSH-----HHHHHHHHHHHHHTTSCHHHHHHHHHTTHHHHHHHHTT------CSCHHHHHHHH
T ss_pred             HHHHCCcHHHHHHHhcCCCH-----HHHHHHHHHHHHHhcCCHHHHHHHHHCCcHHHHHHHhc------CCCHHHHHHHH


Q ss_pred             HHHHHHHhcCHHhHhhhch---hHHHHHHHHHHccchHHHHHHhhheeEeEec
Q consensus/1-63  167 SALINLVKGSKQNKRRLGP---SCSAIANCIRNSSDFFFQMQCVEVLFRVSRH  216 (630)
Q Consensus       167 saLInLvkGSk~NK~rl~~---~~~~iA~c~~~S~D~FfQlQCvElLFRv~r~  216 (630)
                      .+|.+|..+++.|+..+ .   -+..+...+. +.|.=++.++...|+++..|
T Consensus       347 ~~L~~l~~~~~~~~~~~-~~~g~~~~L~~~l~-~~~~~~~~~a~~~L~~l~~~  397 (397)
T 6SA6_A          347 WTLGNIASGGNEQKQAV-KEAGALEKLEQLQS-HENEKIQKEAQEALEKLQSH  397 (397)
T ss_dssp             HHHHHHHTSCHHHHHHH-HHTTHHHHHHHHTT-CSSHHHHHHHHHHHHHHHCC
T ss_pred             HHHHHHHcCCHHHHHHH-HHcchHHHHHHHHh-CcCHHHHHHHHHHHHHHhcC


No 56
>PF09726.10 ; Macoilin ; Macoilin family
Probab=89.97  E-value=37  Score=40.08  Aligned_cols=133  Identities=16%  Similarity=0.230  Sum_probs=0.0  Template_Neff=7.200

Q ss_pred             HHHHHHHHHHHHHHHHHHHHHHHHHHHHHHHHHHHHHH-HHHHHHHHHHHHHHHHHHHHHHHHHHHHHHHHHHHHHHHHH
Q consensus/1-63  471 SQLRRAVSQKVSRRRQEGQAILQEAMDRIQEELDELRR-RNERERDQYEASVREEMAKLRRAEASVKDKMTECVEKLNDD  549 (630)
Q Consensus       471 ~qL~r~~s~k~~~~rqe~~~~Lq~a~~~IQ~eld~~r~-~~~~~R~~~~a~~~e~~~~ir~~e~~~k~kaa~~Ve~LN~e  549 (630)
                      +++...+.......+.++.+.+...+.....++..+++ ......+.  ..++++.+.|++... .+.........|...
T Consensus       482 e~~~~rl~~~y~~~~~e~~e~l~~~~~dle~e~~~L~~~dl~~~ee~--~~Le~e~~~L~~~k~-~e~~~e~l~s~L~al  558 (659)
T F7G4H8_ORNAN/7  482 EATAARAVAFAAATRGECTETLRSRIRELEAECKKLTLDDMKLKEDQ--REIEIKVQELRKYKE-NEKDTEVLMSALSAM  558 (659)
T ss_pred             HHHHHHHHHHHHhchHHHHHHHHHHHHHHHHHHHHHHHHHHHHHHHH--HHHHHHHHHHHHHHH-HHHHHHHHHHHHHHH


Q ss_pred             HHHHHHHHHHHHHHHHHHHHHHHHHHHHhHHHHHHHHHHHHHHHHHHHHHHHHHHHHHH
Q consensus/1-63  550 LRDVQAQGALLKEEVTCLEIELAQSLGESRAVEEEQLARIKQQVEQEMRAMEEKLHQAV  608 (630)
Q Consensus       550 L~~vqa~~~~l~eev~~l~~~l~qsL~~sr~~Ee~~l~~lk~~vd~~m~~mE~~l~~~~  608 (630)
                      -++...+-..|.++-. +..+|...|++.+..-+.....|.++-. +|..+..++.+.+
T Consensus       559 qdk~~~le~sLsaE~r-~K~dL~saL~~akrqle~~~~~l~~~e~-eI~eL~~kiae~~  615 (659)
T F7G4H8_ORNAN/7  559 QDKTQHLENSLSAETR-IKLDLFSALGDAKRQLEIAQGQIIQKDQ-EIKDLKQKIAEVM  615 (659)
T ss_pred             HHHHHHHHHHHHHHHH-HHHHHHHHHHHHHHHHHHHHHHHHHHHH-HHHHHHHHHHHHH


No 57
>5XJG_C Vacuolar protein 8, Nucleus-vacuole junction; Vac8p, Nvj1p, Membrane contact site; HET: PE5, B3P; 2.4A {Saccharomyces cerevisiae (strain ATCC 204508 / S288c)}; Related PDB entries: 6KBM_A 5XJG_A 
Probab=89.93  E-value=11  Score=38.63  Aligned_cols=223  Identities=13%  Similarity=0.102  Sum_probs=0.0  Template_Neff=12.900

Q ss_pred             CCchhHHhcCCCCCChHHHHHHHHHHHHHHHHHHHHHHccChHHHHHHHHHHHHHHhcCcchHHHHHHHHHhhc------
Q consensus/1-63   16 PGAVNAILRRPEPLDDVEVQDVFAELSTILLRALEAVRQKDPVAFTALFKLLSEALAHSPDSFEAGILAFAEEG------   89 (630)
Q Consensus        16 ~~avd~i~~~P~~l~~~ev~~i~~e~s~iL~ra~~a~~~~~~~af~al~~ll~e~~~~~~~~~~~~i~~~~~~~------   89 (630)
                      ...+..+...-..-++.-....+.-+..+...............+..++.++...-...-......+..++...      
T Consensus        75 ~~~~~~l~~~l~~~~~~vr~~a~~~l~~l~~~~~~~~~~~~~~~~~~l~~~l~~~~~~vr~~a~~~L~~l~~~~~~~~~~  154 (506)
T 5XJG_C           75 REVLEPILILLQSQDPQIQVAACAALGNLAVNNENKLLIVEMGGLEPLINQMMGDNVEVQCNAVGCITNLATRDDNKHKI  154 (506)
T ss_dssp             HHHHHHHHHHTTCCCHHHHHHHHHHHHHHTTSHHHHHHHHHTTCHHHHHHHHTSSCHHHHHHHHHHHHHHTTSHHHHHHH
T ss_pred             hhhHHHHHHHhcCCCHHHHHHHHHHHHHHhcCcchHHHHHHCCcHHHHHHHhcCCCHHHHHHHHHHHHHHhcCCcchhHH


Q ss_pred             ---hHHHHHHHHHHHHHHccCCCcccHHHHHHHHHHHHHHcCCHHHHHHHH-HHhHHHHHHHHhccHHHhhcccHHHHHH
Q consensus/1-63   90 ---TCLDTFCELLDDLLAREAFPLRSQFLVEALLQVIQSLCDSAALKDRCG-AKWMEPLLKFLQRDVEEHERDYRVHRAC  165 (630)
Q Consensus        90 ---~~l~~~~~i~~~ll~~~~~pl~~~~~~e~ll~vi~~LCd~~~LKd~~G-~~~m~~Ll~~L~~~~~~~~~~y~~~Ra~  165 (630)
                         ..+..+..++.+         .........+..+..++.....+...- ..+++.|..+|.      ..+..+...+
T Consensus       155 ~~~~~~~~l~~~l~~---------~~~~v~~~a~~~l~~l~~~~~~~~~~~~~~~~~~l~~~l~------~~~~~v~~~a  219 (506)
T 5XJG_C          155 ATSGALIPLTKLAKS---------KHIRVQRNATGALLNMTHSEENRKELVNAGAVPVLVSLLS------STDPDVQYYC  219 (506)
T ss_dssp             HTTTTHHHHHHHTTC---------SSHHHHHHHHHHHHHTCSSHHHHHHHHHTTHHHHHHHGGG------CSSHHHHHHH
T ss_pred             HhcCcHHHHHHHccC---------CCHHHHHHHHHHHHHHhCCHHHHHHHHHCChHHHHHHHhc------CCCHHHHHHH


Q ss_pred             HHHHHHHHhcCHHhHhhhchh---HHHHHHHHHHccchHHHHHHhhheeEeEecChhHHHHhHhhhcHHHHHHHHhCCCC
Q consensus/1-63  166 ASALINLVKGSKQNKRRLGPS---CSAIANCIRNSSDFFFQMQCVEVLFRVSRHNKSVLTQATSALGPRLLDGIEALPND  242 (630)
Q Consensus       166 asaLInLvkGSk~NK~rl~~~---~~~iA~c~~~S~D~FfQlQCvElLFRv~r~n~svL~~~~~~l~~~l~~~I~~LPND  242 (630)
                      +.+|.++..+...........   +..+...+ .+.|...+..|++.|..+.........-.....-+.+.+.+..  .|
T Consensus       220 ~~~l~~l~~~~~~~~~~~~~~~~~~~~l~~~l-~~~~~~vr~~a~~~l~~l~~~~~~~~~~~~~~~~~~l~~~l~~--~~  296 (506)
T 5XJG_C          220 TTALSNIAVDEANRKKLAQTEPRLVSKLVSLM-DSPSSRVKCQATLALRNLASDTSYQLEIVRAGGLPHLVKLIQS--DS  296 (506)
T ss_dssp             HHHHHHHTTSHHHHHHHHHHCTTHHHHHHHHT-TCSSHHHHHHHHHHHHHHTTSHHHHHHHHHTTHHHHHHHHTTS--CC
T ss_pred             HHHHHHHhCCHHHHHHHHhhChhHHHHHHHhc-CCCCHHHHHHHHHHHHHHhCChhHHHHHHHcCcHHHHHHHHhC--CC


Q ss_pred             hhHHHHHHHHHHHH
Q consensus/1-63  243 STLLSDMCELLDRY  256 (630)
Q Consensus       243 ~tLL~~m~~lL~~~  256 (630)
                      ...-......|..+
T Consensus       297 ~~v~~~a~~~l~~l  310 (506)
T 5XJG_C          297 IPLVLASVACIRNI  310 (506)
T ss_dssp             HHHHHHHHHHHHHH
T ss_pred             HHHHHHHHHHHHHH


No 58
>1JDH_A BETA-CATENIN, hTcf-4; BETA-CATENIN, TCF4, PROTEIN-PROTEIN COMPLEX, TRANSCRIPTION; 1.9A {Homo sapiens} SCOP: a.118.1.1; Related PDB entries: 4EVT_A 3IFQ_B 3IFQ_A 2GL7_D 2GL7_A 1JPW_C 1JPW_A 1JPW_B 3OUW_A 3OUX_A 4EV8_A 4EV9_A 4EVA_A 4EVA_C 4EVP_A 1I7W_A 1I7W_C 1I7X_A 1I7X_C 1JPP_A 1JPP_B 1M1E_A 1V18_A 1QZ7_A 1G3J_A 1G3J_C 1TH1_A 1TH1_B 3TX7_A 1T08_A 4DJS_A 2BCT_A 1LUJ_A 3BCT_A
Probab=89.89  E-value=23  Score=36.56  Aligned_cols=192  Identities=11%  Similarity=0.047  Sum_probs=0.0  Template_Neff=12.900

Q ss_pred             HHHHHHHHHHccChHHHHHHHHHHHHHHhcCcchHHHHHHHHHhhchHHHHHHHHHHHHHHccCCCcccHHHHHHHHHHH
Q consensus/1-63   44 ILLRALEAVRQKDPVAFTALFKLLSEALAHSPDSFEAGILAFAEEGTCLDTFCELLDDLLAREAFPLRSQFLVEALLQVI  123 (630)
Q Consensus        44 iL~ra~~a~~~~~~~af~al~~ll~e~~~~~~~~~~~~i~~~~~~~~~l~~~~~i~~~ll~~~~~pl~~~~~~e~ll~vi  123 (630)
                      ++......+...++.-....+..|.......++.....+..-     .+..+..++..-        .........+..+
T Consensus       144 ~i~~l~~~l~~~~~~~~~~a~~~L~~l~~~~~~~~~~~~~~~-----~~~~l~~~l~~~--------~~~~~~~~~~~~l  210 (529)
T 1JDH_A          144 GLQKMVALLNKTNVKFLAITTDCLQILAYGNQESKLIILASG-----GPQALVNIMRTY--------TYEKLLWTTSRVL  210 (529)
T ss_dssp             HHHHHHHGGGCCCHHHHHHHHHHHHHHHTTCHHHHHHHHHTT-----HHHHHHHHHHHC--------CCHHHHHHHHHHH
T ss_pred             HHHHHHHHHhcCCHHHHHHHHHHHHHHhcCCHHHHHHHHHCC-----hHHHHHHHHhcC--------CcHHHHHHHHHHH


Q ss_pred             HHHcCCHHHHHHHHHH-hHHHHHHHHhccHHHhhcccHHHHHHHHHHHHHHhcCHHhHhhhchhHHHHHHHHHHccchHH
Q consensus/1-63  124 QSLCDSAALKDRCGAK-WMEPLLKFLQRDVEEHERDYRVHRACASALINLVKGSKQNKRRLGPSCSAIANCIRNSSDFFF  202 (630)
Q Consensus       124 ~~LCd~~~LKd~~G~~-~m~~Ll~~L~~~~~~~~~~y~~~Ra~asaLInLvkGSk~NK~rl~~~~~~iA~c~~~S~D~Ff  202 (630)
                      ..+|.....+..+... .++.++.+|.      ..+..+.+.++.+|.++..+.......- .-+..+..++ .+.|.-.
T Consensus       211 ~~l~~~~~~~~~~~~~~~~~~l~~~l~------~~~~~~~~~~~~~l~~l~~~~~~~~~~~-~~~~~l~~~l-~~~~~~~  282 (529)
T 1JDH_A          211 KVLSVCSSNKPAIVEAGGMQALGLHLT------DPSQRLVQNCLWTLRNLSDAATKQEGME-GLLGTLVQLL-GSDDINV  282 (529)
T ss_dssp             HHHTTSTTHHHHHHHTTHHHHHHTTTT------SSCHHHHHHHHHHHHHHHTTCTTCSCCH-HHHHHHHHHT-TCSCHHH
T ss_pred             HHHhcCcccHHHHHhCChHHHHHHHhc------CCCHHHHHHHHHHHHHHcCChhhHHhHH-HHHHHHHHHc-CCCCHHH


Q ss_pred             HHHHhhheeEeEecC-hhHHHHhHhhhcHHHHHHHHhCCCChhHHHHHHHHHHHH
Q consensus/1-63  203 QMQCVEVLFRVSRHN-KSVLTQATSALGPRLLDGIEALPNDSTLLSDMCELLDRY  256 (630)
Q Consensus       203 QlQCvElLFRv~r~n-~svL~~~~~~l~~~l~~~I~~LPND~tLL~~m~~lL~~~  256 (630)
                      +..|+..|..+..++ ...-.-.....-+.+.+.+..-..+..+.......|..+
T Consensus       283 ~~~a~~~l~~l~~~~~~~~~~~~~~~~~~~l~~~l~~~~~~~~~~~~a~~~L~~l  337 (529)
T 1JDH_A          283 VTCAAGILSNLTCNNYKNKMMVCQVGGIEALVRTVLRAGDREDITEPAICALRHL  337 (529)
T ss_dssp             HHHHHHHHHHHTTTCHHHHHHHHHTTHHHHHHHHHHHHTTCHHHHHHHHHHHHHH
T ss_pred             HHHHHHHHHHHHccChhhHHHHHhCCHHHHHHHHHHhcCCChhHHHHHHHHHHHH


No 59
>2DNX_A Syntaxin-12; syntaxin, SNARE, Habc domain, up; NMR {Homo sapiens}
Probab=89.88  E-value=12  Score=33.07  Aligned_cols=106  Identities=10%  Similarity=0.160  Sum_probs=0.0  Template_Neff=9.800

Q ss_pred             HHHHHHHHHHHHHHHHHHHHHHHHHHHHHHHHHHHHHHHHHHHHHHHHHHHHHHHHHHHHHHHHHHHHH--------HHH
Q consensus/1-63  487 EGQAILQEAMDRIQEELDELRRRNERERDQYEASVREEMAKLRRAEASVKDKMTECVEKLNDDLRDVQA--------QGA  558 (630)
Q Consensus       487 e~~~~Lq~a~~~IQ~eld~~r~~~~~~R~~~~a~~~e~~~~ir~~e~~~k~kaa~~Ve~LN~eL~~vqa--------~~~  558 (630)
                      .....+...+..|...|+++++....--.      ..+-..+++....+...+...+..++..|..|..        ...
T Consensus        14 ~~~~~i~~~i~~i~~~v~~l~~l~~~l~~------~~d~~~~~~~l~~~~~~~~~~~~~~~~~lk~L~~~~~~~~~~~~~   87 (130)
T 2DNX_A           14 SIIQTCSGNIQRISQATAQIKNLMSQLGT------KQDSSKLQENLQQLQHSTNQLAKETNELLKELGSLPLPLSTSEQR   87 (130)
T ss_dssp             HHHHHHHHHHHHHHHHHHHHHHHHHHHCS------SSCCHHHHHHHHHHHHHHHHHHHHHHHHHHHHHHSCCCSSHHHHH
T ss_pred             HHHHHHHHHHHHHHHHHHHHHHHHHHhCC------ccchHHHHHHHHHHHHHHHHHHHHHHHHHHHHhcCCCCCCchHHH


Q ss_pred             HHHHHHHHHHHHHHHHHHHhHHHHHHHHHHHHHHHHHHHH
Q consensus/1-63  559 LLKEEVTCLEIELAQSLGESRAVEEEQLARIKQQVEQEMR  598 (630)
Q Consensus       559 ~l~eev~~l~~~l~qsL~~sr~~Ee~~l~~lk~~vd~~m~  598 (630)
                      .-+-+.+.|..++..++.+.+..+.....+.++.+.+.++
T Consensus        88 ~~k~q~~~L~~~f~~~l~~f~~~q~~~~~k~k~~~~rq~~  127 (130)
T 2DNX_A           88 QQRLQKERLMNDFSAALNNFQAVQRRVSEKEKESIARSGP  127 (130)
T ss_dssp             HHHHHHHHHHHHHHHHHHHHHHHHHHHHHHHHHHHCCCSC
T ss_pred             HHHHHHHHHHHHHHHHHHHHHHHHHHHHHHHHHHHHhhcC


No 60
>5IZA_A Adenomatous polyposis coli protein, ACE-GLY-GLY-GLU-ALA-LEU-ALA-TRP-NH2; APC, ASEF, Colon CANCER, Drug; 1.5A {Homo sapiens}; Related PDB entries: 5B6G_A 3T7U_A 5IZ6_A 5IZ8_A 5IZ8_B 5IZ9_A 3NMW_A 3NMW_B 3NMX_C 3NMX_A 3NMX_B 4YJL_D 4YJL_B 4YJL_A 4YJL_F 4YJL_E 4YJL_C 4YJE_A 4YK6_A 5Z8H_A 3T7U_B 3AU3_A 3QHE_C 3QHE_A
Probab=89.86  E-value=12  Score=37.15  Aligned_cols=209  Identities=13%  Similarity=0.047  Sum_probs=0.0  Template_Neff=12.000

Q ss_pred             HHHHHHHHHHHHHHHHHHHHHHccChHHHHHHHHHHHHHHhcCcchHHHHHHHHHhhchHHHHHHHHHHHHHHcc-----
Q consensus/1-63   32 VEVQDVFAELSTILLRALEAVRQKDPVAFTALFKLLSEALAHSPDSFEAGILAFAEEGTCLDTFCELLDDLLARE-----  106 (630)
Q Consensus        32 ~ev~~i~~e~s~iL~ra~~a~~~~~~~af~al~~ll~e~~~~~~~~~~~~i~~~~~~~~~l~~~~~i~~~ll~~~-----  106 (630)
                      ++.+..+......+.--..++...+..-....+..|....  ..+.....+        .-......+..++...     
T Consensus        21 ~~~~~~~~~~~~~~~~l~~~l~~~~~~~~~~a~~~L~~l~--~~~~~~~~~--------~~~~~i~~L~~ll~~~~~~~~   90 (354)
T 5IZA_A           21 ETCWEWQEAHEPGMDQDKNPMPAPVEHQICPAVCVLMKLS--FDEEHRHAM--------NELGGLQAIAELLQVDCEMYG   90 (354)
T ss_dssp             HHHHHHHHHCCTTCCTTTSCCCCGGGGTHHHHHHHHHHHT--TSHHHHHHH--------HHTTHHHHHHHHHHHHHHHHC
T ss_pred             HHHHHHHHHcCCCCCCCCCCCCCCHHHHHHHHHHHHHHHc--CCHHHHHHH--------HHCCHHHHHHHHHhcchhhcC


Q ss_pred             -CCCcccHHHHHHHHHHHHHHc-CCHHHHHHHHH--HhHHHHHHHHhccHHHhhcccHHHHHHHHHHHHHHhcCH-HhHh
Q consensus/1-63  107 -AFPLRSQFLVEALLQVIQSLC-DSAALKDRCGA--KWMEPLLKFLQRDVEEHERDYRVHRACASALINLVKGSK-QNKR  181 (630)
Q Consensus       107 -~~pl~~~~~~e~ll~vi~~LC-d~~~LKd~~G~--~~m~~Ll~~L~~~~~~~~~~y~~~Ra~asaLInLvkGSk-~NK~  181 (630)
                       .-+..........+.+|..|| +++..+..+..  -+++.|+.+|...      +..+.+.++.+|.+|...+. .++.
T Consensus        91 ~~~~~~~~~v~~~a~~~L~~l~~~~~~~~~~~~~~~~~i~~l~~~l~~~------~~~~~~~a~~~L~~l~~~~~~~~~~  164 (354)
T 5IZA_A           91 LTNDHYSITLRRYAGMALTNLTFGDVANKATLCSMKGCMRALVAQLKSE------SEDLQQVIASVLRNLSWRADVNSKK  164 (354)
T ss_dssp             SCCCHHHHHHHHHHHHHHHHHHTTCHHHHHHHHHCHHHHHHHHHGGGCS------CHHHHHHHHHHHHHHHTTCCHHHHH
T ss_pred             CCCcccCHHHHHHHHHHHHHHhcCCHHHHHHHHhccCHHHHHHHHHHCC------CHHHHHHHHHHHHHHhcCCCHHHHH


Q ss_pred             hhc--hhHHHHHHHHHHccchHHHHHHhhheeEeEecChhHHHHhH--hhhcHHHHHHHHhCC--CChhHHHHHHHHHHH
Q consensus/1-63  182 RLG--PSCSAIANCIRNSSDFFFQMQCVEVLFRVSRHNKSVLTQAT--SALGPRLLDGIEALP--NDSTLLSDMCELLDR  255 (630)
Q Consensus       182 rl~--~~~~~iA~c~~~S~D~FfQlQCvElLFRv~r~n~svL~~~~--~~l~~~l~~~I~~LP--ND~tLL~~m~~lL~~  255 (630)
                      .+.  .-...+...+..+.|.-.+..|+.+|..+..++...-..+.  ...-+.+.+.+..-+  .+..+......+|..
T Consensus       165 ~~~~~~~i~~l~~~l~~~~~~~~~~~a~~~L~~l~~~~~~~~~~~~~~~~~~~~l~~~l~~~~~~~~~~~~~~a~~~L~~  244 (354)
T 5IZA_A          165 TLREVGSVKALMECALEVKKESTLKSVLSALWNLSAHCTENKADICAVDGALAFLVGTLTYRSQTNTLAIIESGGGILRN  244 (354)
T ss_dssp             HHHHTTHHHHHHHHHHHCCCHHHHHHHHHHHHHHHTTCHHHHHHHHTSTTHHHHHHHHTCSSCSSCCHHHHHHHHHHHHH
T ss_pred             HHHHCChHHHHHHHHHhcCCHHHHHHHHHHHHHHHCCCHHHHHHHHhhcCHHHHHHHHHhccCCCCCHHHHHHHHHHHHH


Q ss_pred             H
Q consensus/1-63  256 Y  256 (630)
Q Consensus       256 ~  256 (630)
                      +
T Consensus       245 l  245 (354)
T 5IZA_A          245 V  245 (354)
T ss_dssp             H
T ss_pred             H


No 61
>PF17078.6 ; SHE3 ; SWI5-dependent HO expression protein 3
Probab=89.74  E-value=22  Score=35.13  Aligned_cols=119  Identities=16%  Similarity=0.228  Sum_probs=0.0  Template_Neff=9.200

Q ss_pred             HHHHHHHHHHHHHHHHHHHHHHHHHHHHHHHHHHHHHHHHHHHHHHHHHHH---HHHHHHHHHHHHHHHHHHHHHHHHHH
Q consensus/1-63  486 QEGQAILQEAMDRIQEELDELRRRNERERDQYEASVREEMAKLRRAEASVK---DKMTECVEKLNDDLRDVQAQGALLKE  562 (630)
Q Consensus       486 qe~~~~Lq~a~~~IQ~eld~~r~~~~~~R~~~~a~~~e~~~~ir~~e~~~k---~kaa~~Ve~LN~eL~~vqa~~~~l~e  562 (630)
                      ..+...|+.-++.++.+++.++............ +...+..++.....++   +.+...+.+++..|.++++....+..
T Consensus         2 ~~vi~~L~~el~~l~~~l~~l~~~~~~~~~~l~~-l~~~~~~l~~~~~~l~~~~~~l~~~l~~~~~~i~~l~~~~~~l~~   80 (224)
T SHE3_VANPO/85-    2 TKVIEALHEQIDALTNTNLKLTVQSQGLLEKLEN-SQQREGKFMENIASLRHENDNLSTMLNRKTRKLKDTELELEELKE   80 (224)
T ss_pred             chHHHHHHHHHHHHHHHHHHHHHHHHHHHHHHHH-HHHHHHHHHHHHHHHHHHHHHHHHHHHHHHHHHHHHHHHHHHHHH


Q ss_pred             HHHHHHHHHHHHHHHhHHHHHHHHHHHHHHHHHHHHHHHHHHHHHHHh
Q consensus/1-63  563 EVTCLEIELAQSLGESRAVEEEQLARIKQQVEQEMRAMEEKLHQAVSS  610 (630)
Q Consensus       563 ev~~l~~~l~qsL~~sr~~Ee~~l~~lk~~vd~~m~~mE~~l~~~~~~  610 (630)
                      ++..++.++...=.+....+.+     ......++..++..++.....
T Consensus        81 ~~~~l~~e~~~l~~~~~~l~~e-----~~~l~~~~~~~~~~~~~l~~~  123 (224)
T SHE3_VANPO/85-   81 KFDKITTEKKVLDDDLNKTSAS-----ETKLKEEMSMIENQYNSLIDS  123 (224)
T ss_pred             HHHHHHHHHHHHHHHHHHHHHH-----HHHHHHHHHHHHHHHHHHHHH


No 62
>PF01442.19 ; Apolipoprotein ; Apolipoprotein A1/A4/E domain
Probab=89.68  E-value=9.7  Score=35.89  Aligned_cols=88  Identities=5%  Similarity=0.089  Sum_probs=0.0  Template_Neff=9.900

Q ss_pred             hhHHHHHHHHHHHHHHHHHHHHHHHHHHHHHHHHHHHHHHHHHHHHHHHHHHHHHHHHHHHHHHHHHHHHHHHHHHHHHH
Q consensus/1-63  466 IDPMLSQLRRAVSQKVSRRRQEGQAILQEAMDRIQEELDELRRRNERERDQYEASVREEMAKLRRAEASVKDKMTECVEK  545 (630)
Q Consensus       466 ~~~~L~qL~r~~s~k~~~~rqe~~~~Lq~a~~~IQ~eld~~r~~~~~~R~~~~a~~~e~~~~ir~~e~~~k~kaa~~Ve~  545 (630)
                      +.+..++++..+..+.+..+........+.-..|++.+++++.....+-+.+...+.+--.++......+++++...++.
T Consensus        97 l~~~~~~l~~~l~~~~e~l~~~l~~~~~~~~~~l~~~~~~~~~~l~~~~~~l~~~~~~l~~~l~~~~~~~~~~~~~~~~~  176 (185)
T F4WT31_ACREC/4   97 VEITKDKTTKEAKKAKEKASGFFSGIFKGSKHSMDSAVDDVKEFLDETKKEAALEQTHVKEAAEAELKNLEHKTDRMISE  176 (185)
T ss_pred             HHHHHHHHHHHHHHHHHHHHHHHHHHHHHHHHHHHHHHHHHHHHHHHHHHHHHHHHHHHHHHHHHHHHHHHHHHHHHHHH


Q ss_pred             HHHHHHHH
Q consensus/1-63  546 LNDDLRDV  553 (630)
Q Consensus       546 LN~eL~~v  553 (630)
                      |...+..+
T Consensus       177 l~~~l~~~  184 (185)
T F4WT31_ACREC/4  177 AKEAKDRV  184 (185)
T ss_pred             HHHHhhcc


No 63
>1JDH_A BETA-CATENIN, hTcf-4; BETA-CATENIN, TCF4, PROTEIN-PROTEIN COMPLEX, TRANSCRIPTION; 1.9A {Homo sapiens} SCOP: a.118.1.1; Related PDB entries: 4EVT_A 3IFQ_B 3IFQ_A 2GL7_D 2GL7_A 1JPW_C 1JPW_A 1JPW_B 3OUW_A 3OUX_A 4EV8_A 4EV9_A 4EVA_A 4EVA_C 4EVP_A 1I7W_A 1I7W_C 1I7X_A 1I7X_C 1JPP_A 1JPP_B 1M1E_A 1V18_A 1QZ7_A 1G3J_A 1G3J_C 1TH1_A 1TH1_B 3TX7_A 1T08_A 4DJS_A 2BCT_A 1LUJ_A 3BCT_A
Probab=89.59  E-value=27  Score=36.04  Aligned_cols=195  Identities=11%  Similarity=0.054  Sum_probs=0.0  Template_Neff=12.900

Q ss_pred             HHHHHHHHHHHHccChHHHHHHHHHHHHHHhcCcchHHHHHHHHHhhchHHHHHHHHHHHHHHccCCCcccHHHHHHHHH
Q consensus/1-63   42 STILLRALEAVRQKDPVAFTALFKLLSEALAHSPDSFEAGILAFAEEGTCLDTFCELLDDLLAREAFPLRSQFLVEALLQ  121 (630)
Q Consensus        42 s~iL~ra~~a~~~~~~~af~al~~ll~e~~~~~~~~~~~~i~~~~~~~~~l~~~~~i~~~ll~~~~~pl~~~~~~e~ll~  121 (630)
                      ..++......+...++.-....+..|.......++......        ....+..++..+.....-    ....+..+.
T Consensus       265 ~~~~~~l~~~l~~~~~~~~~~a~~~l~~l~~~~~~~~~~~~--------~~~~~~~l~~~l~~~~~~----~~~~~~a~~  332 (529)
T 1JDH_A          265 EGLLGTLVQLLGSDDINVVTCAAGILSNLTCNNYKNKMMVC--------QVGGIEALVRTVLRAGDR----EDITEPAIC  332 (529)
T ss_dssp             HHHHHHHHHHTTCSCHHHHHHHHHHHHHHTTTCHHHHHHHH--------HTTHHHHHHHHHHHHTTC----HHHHHHHHH
T ss_pred             HHHHHHHHHHcCCCCHHHHHHHHHHHHHHHccChhhHHHHH--------hCCHHHHHHHHHHhcCCC----hhHHHHHHH


Q ss_pred             HHHHHcCCHH-----HHHHHHHHhHHHHHHHHhccHHHhhcccHHHHHHHHHHHHHHhcCHHhHhhhchh--HHHHHHHH
Q consensus/1-63  122 VIQSLCDSAA-----LKDRCGAKWMEPLLKFLQRDVEEHERDYRVHRACASALINLVKGSKQNKRRLGPS--CSAIANCI  194 (630)
Q Consensus       122 vi~~LCd~~~-----LKd~~G~~~m~~Ll~~L~~~~~~~~~~y~~~Ra~asaLInLvkGSk~NK~rl~~~--~~~iA~c~  194 (630)
                      .|..+|....     .........++.|+.+|.     +..+..+.+.++.+|.+|.. ++.++..+...  +..+...+
T Consensus       333 ~L~~l~~~~~~~~~~~~~~~~~~~~~~l~~~l~-----~~~~~~~~~~a~~~l~~l~~-~~~~~~~~~~~~~~~~L~~~l  406 (529)
T 1JDH_A          333 ALRHLTSRHQEAEMAQNAVRLHYGLPVVVKLLH-----PPSHWPLIKATVGLIRNLAL-CPANHAPLREQGAIPRLVQLL  406 (529)
T ss_dssp             HHHHHTSSSTTHHHHHHHHHHTTCHHHHHHTTS-----TTCCHHHHHHHHHHHHHHTT-SGGGHHHHHHTTHHHHHHHHH
T ss_pred             HHHHHccccccHHHHHHHHHHcCcHHHHHHHhC-----CCCCHHHHHHHHHHHHHHhc-CHHhHHHHHHCCHHHHHHHHH


Q ss_pred             HHccc---------------------hHHHHHHhhheeEeEecChhHHHHhHhhhcHHHHHHHHhCCCChhHHHHHHHHH
Q consensus/1-63  195 RNSSD---------------------FFFQMQCVEVLFRVSRHNKSVLTQATSALGPRLLDGIEALPNDSTLLSDMCELL  253 (630)
Q Consensus       195 ~~S~D---------------------~FfQlQCvElLFRv~r~n~svL~~~~~~l~~~l~~~I~~LPND~tLL~~m~~lL  253 (630)
                      ..+.+                     ...+..|+..|..+.++......-.....-+.+.+.+.  ..|..+-......|
T Consensus       407 ~~~~~~~~~~~~~~~~~~~~~~~~~~~~~~~~~~~~l~~l~~~~~~~~~~~~~~~~~~l~~~l~--~~~~~v~~~a~~~l  484 (529)
T 1JDH_A          407 VRAHQDTQRRTSMGGTQQQFVEGVRMEEIVEGCTGALHILARDVHNRIVIRGLNTIPLFVQLLY--SPIENIQRVAAGVL  484 (529)
T ss_dssp             HHHHHHHC-----------CBTTBCHHHHHHHHHHHHHHHTTSHHHHHHHHHTTCHHHHHHGGG--CSCHHHHHHHHHHH
T ss_pred             HhcCHhHHHHhccchHHHHHHccccHHHHHHHHHHHHHHHhcCHHHHHHHhhcChHHHHHHHhc--CcHHHHHHHHHHHH


Q ss_pred             HHH
Q consensus/1-63  254 DRY  256 (630)
Q Consensus       254 ~~~  256 (630)
                      ..+
T Consensus       485 ~~l  487 (529)
T 1JDH_A          485 CEL  487 (529)
T ss_dssp             HHH
T ss_pred             HHH


No 64
>PF07111.13 ; HCR ; Alpha helical coiled-coil rod protein (HCR)
Probab=89.36  E-value=28  Score=41.09  Aligned_cols=121  Identities=21%  Similarity=0.295  Sum_probs=0.0  Template_Neff=8.500

Q ss_pred             HHHHHHHHHHHHHHHHHHHHHHHHHHHHHHHHHHHHHHHHHHHHHHHHHHHHHHHHHHHHHHHHHHHHHHHHHHHHHHHH
Q consensus/1-63  479 QKVSRRRQEGQAILQEAMDRIQEELDELRRRNERERDQYEASVREEMAKLRRAEASVKDKMTECVEKLNDDLRDVQAQGA  558 (630)
Q Consensus       479 ~k~~~~rqe~~~~Lq~a~~~IQ~eld~~r~~~~~~R~~~~a~~~e~~~~ir~~e~~~k~kaa~~Ve~LN~eL~~vqa~~~  558 (630)
                      .....-|......|....+.|++++.++|...+.........+..--..+++.+...        ..+...+...++...
T Consensus       484 ~~l~~Erd~L~~eL~~~~~~ie~~l~~~r~~~e~e~~~l~~~l~~L~~eL~~~~~~~--------~~l~~ql~~~~~~l~  555 (732)
T CCHCR_MOUSE/27  484 EQLREERNRLDAELQLSAHLIQQEVGRAREQGEVERRRLIEVAQQLEQELQRAQESL--------ASVGQQLEAARRGQQ  555 (732)
T ss_pred             HHHHHHHHHHHHHHHHHHHHHHHHHHHHHHHHHHHHHHHHHHHHHHHHHHHHHHHHH--------HHHHHHHHHHHHHHH


Q ss_pred             HHHHHHHHHHHHHHHHHHHhHHHHHHHHHHHHHHHHHHHHHHHHHHHHH
Q consensus/1-63  559 LLKEEVTCLEIELAQSLGESRAVEEEQLARIKQQVEQEMRAMEEKLHQA  607 (630)
Q Consensus       559 ~l~eev~~l~~~l~qsL~~sr~~Ee~~l~~lk~~vd~~m~~mE~~l~~~  607 (630)
                      ...++++.|+.++.+.=++.+..=.+-+..+...+...+..||..|+++
T Consensus       556 e~~~e~~~Lr~El~~~q~~~e~al~ekv~e~E~~l~~~l~ele~~L~~a  604 (732)
T CCHCR_MOUSE/27  556 ESTEEAASLRQELTQQQEIYGQALQEKVAEVETRLREQLSDTKRRLNEA  604 (732)
T ss_pred             HHHHHHHHHHHHHHHHHHHHHHHHHHHHHHHHHHHHHHHHHHHHHHHHH


No 65
>5MFO_D YIIIM3AIII; Designed armadillo repeat protein, peptide; HET: CA, EDO; 1.3A {synthetic construct}; Related PDB entries: 5MFO_E 5MFO_C 5MFO_A 5MFO_B 5MFO_F
Probab=88.96  E-value=14  Score=32.10  Aligned_cols=152  Identities=16%  Similarity=0.183  Sum_probs=0.0  Template_Neff=13.200

Q ss_pred             HHHHHHHHHHccChHHHHHHHHHHHHHHhcCcchHHHHHHHHHhhchHHHHHHHHHHHHHHccCCCcccHHHHHHHHHHH
Q consensus/1-63   44 ILLRALEAVRQKDPVAFTALFKLLSEALAHSPDSFEAGILAFAEEGTCLDTFCELLDDLLAREAFPLRSQFLVEALLQVI  123 (630)
Q Consensus        44 iL~ra~~a~~~~~~~af~al~~ll~e~~~~~~~~~~~~i~~~~~~~~~l~~~~~i~~~ll~~~~~pl~~~~~~e~ll~vi  123 (630)
                      ++......+...++.-....+..|.......++.....+..-     .++.+..++..         .........+..+
T Consensus        47 ~~~~l~~~l~~~~~~~~~~a~~~l~~l~~~~~~~~~~~~~~~-----~~~~l~~~l~~---------~~~~~~~~a~~~l  112 (202)
T 5MFO_D           47 ALPALVQLLSSPNEQILQEALWALSNIASGGNEQIQAVIDAG-----ALPALVQLLSS---------PNEQILQEALWAL  112 (202)
T ss_dssp             HHHHHHHHTTCSCHHHHHHHHHHHHHHTTSCHHHHHHHHHTT-----HHHHHHHHTTC---------SCHHHHHHHHHHH
T ss_pred             cHHHHHHHhcCCCHHHHHHHHHHHHHHHcCCHHHHHHHHHcC-----hHHHHHHHccC---------CCHHHHHHHHHHH


Q ss_pred             HHHcC-CHHHHHHHH-HHhHHHHHHHHhccHHHhhcccHHHHHHHHHHHHHHhcCHHhHhhh--chhHHHHHHHHHHccc
Q consensus/1-63  124 QSLCD-SAALKDRCG-AKWMEPLLKFLQRDVEEHERDYRVHRACASALINLVKGSKQNKRRL--GPSCSAIANCIRNSSD  199 (630)
Q Consensus       124 ~~LCd-~~~LKd~~G-~~~m~~Ll~~L~~~~~~~~~~y~~~Ra~asaLInLvkGSk~NK~rl--~~~~~~iA~c~~~S~D  199 (630)
                      ..+|. .+..+..+. ..+++.++.+| .+.+     ..+.+.++.+|.++..++..++..+  ..-...+..++. +.|
T Consensus       113 ~~l~~~~~~~~~~~~~~~~~~~l~~~l-~~~~-----~~~~~~~~~~l~~l~~~~~~~~~~~~~~~~~~~l~~~l~-~~~  185 (202)
T 5MFO_D          113 SNIASGGNEQIQAVIDAGALPALVQLL-SSPN-----EQILQEALWALSNIASGGNEQKQAVKEAGAEPALEQLQS-SPN  185 (202)
T ss_dssp             HHHTTSCHHHHHHHHHTTHHHHHHHHT-TCSC-----HHHHHHHHHHHHHHHTSCHHHHHHHHHTTHHHHHHTTTT-CSS
T ss_pred             HHHHcCCHHHHHHHHhCCcHHHHHHHh-cCCC-----HHHHHHHHHHHHHHhcCCHHHHHHHHHCChHHHHHHHhc-CCC


Q ss_pred             hHHHHHHhhheeEeEec
Q consensus/1-63  200 FFFQMQCVEVLFRVSRH  216 (630)
Q Consensus       200 ~FfQlQCvElLFRv~r~  216 (630)
                      ...+..++..|..+.++
T Consensus       186 ~~v~~~a~~~l~~l~~~  202 (202)
T 5MFO_D          186 EKIQKEAQEALEKIQSH  202 (202)
T ss_dssp             HHHHHHHHHHHHHHC--
T ss_pred             HHHHHHHHHHHHHHhcC


No 66
>6U42_7S Tubulin beta, Tubulin alpha, PACRG; motile cilia, microtubule doublet, repetitive; HET: GDP, GTP, MG; 3.4A {Chlamydomonas reinhardtii}; Related PDB entries: 6U42_7R 
Probab=88.94  E-value=59  Score=39.08  Aligned_cols=216  Identities=13%  Similarity=0.117  Sum_probs=0.0  Template_Neff=6.900

Q ss_pred             CCCCCCCCCCCCCCCCCCCcccccCCCCCCCCchHHHhhhhcCCCcCCCCCCCCCCCCcccccccCCCCCcchhHHHHHH
Q consensus/1-63  394 QSSHSSHNSLSSQASVPAPSRASANRSPPSGNPKKQQQQSQQQPASQNNQPPVPSPINFSDAEAETPSGSEEIDPMLSQL  473 (630)
Q Consensus       394 ~~~~~~~~~~~~~~~~~~~~~~~~~~~~~~~~~k~~~~~~~~~~~~~~~~~~~~~~~~~~~~~~~~~~~~~~~~~~L~qL  473 (630)
                      ........+.....+++.+...+....|..+                +....-+.+-.+-....+.-........-|.+|
T Consensus        32 ~~~~~~~~~~~~~~~~~~~~~~~~~~~~~~~----------------~~~~~~~~~~~~~~~~e~eLae~eele~eL~~L   95 (749)
T 6U42_7S          32 DSDDGRSMSPFTAPPPAGTVKPPSRGLPAVS----------------TKATKGPGMDTPRGLGEEELTEEELLRLELEKI   95 (749)
T ss_dssp             --------------------------------------------------------------------------------
T ss_pred             CCCCCcccCCCCCCCCCCCCCCCCCCCCCCC----------------CCcCCCCCCCCCCccchHHhhHHHHHHHHHHHH


Q ss_pred             HHHHHHHHHHHHHHHHHHHHHHHHHHHHHHHHHHHHHHHHHHHHHHHHHHHHHHHHHHHHHHHHHHHHHHHHHHHHHHHH
Q consensus/1-63  474 RRAVSQKVSRRRQEGQAILQEAMDRIQEELDELRRRNERERDQYEASVREEMAKLRRAEASVKDKMTECVEKLNDDLRDV  553 (630)
Q Consensus       474 ~r~~s~k~~~~rqe~~~~Lq~a~~~IQ~eld~~r~~~~~~R~~~~a~~~e~~~~ir~~e~~~k~kaa~~Ve~LN~eL~~v  553 (630)
                      +.-...-......-....-..--+.-+.+++.++...+..+..+. .++..+..++.....++.+..++=..+..++...
T Consensus        96 k~El~~L~~~L~~~e~el~~~~~~~~~~eLe~Le~eIeel~k~ld-el~~ei~~le~eL~eLq~eI~el~~~~~~eie~~  174 (749)
T 6U42_7S          96 KNERQVLLDSIKLVKAQAGTAGGEAQQNDIKALRRELELKKAKLN-ELHEDVRRKENVLNKQRDDTTDASRLTPGELSEE  174 (749)
T ss_dssp             -----------------------CHHHHHHHHHHHHHHHHHHHHH-HHHHHHHHHHHHHHHHHHHHHHHHHHCCCCCHHH
T ss_pred             HHHHHHHHHHHHHHHHHHcccCchHHHHHHHHHHHHHHHHHHHHH-HHHHHHHHHHHHHHHHHHHHHHHHhcChhhHHHH


Q ss_pred             HHHHHHHHHHHHHHHHHHHHHHH--HhHHHHHHHHHHHHHHHHHHHHHHHHHHHHHHHhcChHHHHHHHHHHhhh
Q consensus/1-63  554 QAQGALLKEEVTCLEIELAQSLG--ESRAVEEEQLARIKQQVEQEMRAMEEKLHQAVSSTNPLRFLTQYLSQQMQ  626 (630)
Q Consensus       554 qa~~~~l~eev~~l~~~l~qsL~--~sr~~Ee~~l~~lk~~vd~~m~~mE~~l~~~~~~snPl~~l~~y~~~~~~  626 (630)
                      +..-..++.+++.++.++.+...  ..-..+...+..=+..++..++.++..+...-....-+.....-+.....
T Consensus       175 ~~eI~~Le~eLekl~~kl~ea~~l~~~le~~ie~L~~Er~~le~~l~~le~eL~ele~el~eL~~~~~ea~~~~e  249 (749)
T 6U42_7S         175 QAYIQQLQDEMKQIDEELVEAEAKNRLYYLLGERTRREHLAMDMKVRASQQLKKDSADDLYTLTAHFNEMRAAKE  249 (749)
T ss_dssp             HHHHHHHHHHHHHHHHHHHHHHHHHHHHHHHHHHHHHHHHHHHHHHHHHHHHHHHHHHHHHHHHHHHHHHHHHHH
T ss_pred             HHHHHHHHHHHHHHHHHHHHHHHHHHHHHHHHHHHHHHHHHHHHHHHHHHHHHHHHHHHHHHHHHHHHHHHHHHH


No 67
>5IZA_A Adenomatous polyposis coli protein, ACE-GLY-GLY-GLU-ALA-LEU-ALA-TRP-NH2; APC, ASEF, Colon CANCER, Drug; 1.5A {Homo sapiens}; Related PDB entries: 5B6G_A 3T7U_A 5IZ6_A 5IZ8_A 5IZ8_B 5IZ9_A 3NMW_A 3NMW_B 3NMX_C 3NMX_A 3NMX_B 4YJL_D 4YJL_B 4YJL_A 4YJL_F 4YJL_E 4YJL_C 4YJE_A 4YK6_A 5Z8H_A 3T7U_B 3AU3_A 3QHE_C 3QHE_A
Probab=88.91  E-value=15  Score=36.44  Aligned_cols=165  Identities=13%  Similarity=0.134  Sum_probs=0.0  Template_Neff=12.000

Q ss_pred             HHHHHHHHHHc-cChHHHHHHHHHHHHHHhcCcchHHHHHHHHHhhchHHHHHHHHHHHHHHccCCCcccHHHHHHHHHH
Q consensus/1-63   44 ILLRALEAVRQ-KDPVAFTALFKLLSEALAHSPDSFEAGILAFAEEGTCLDTFCELLDDLLAREAFPLRSQFLVEALLQV  122 (630)
Q Consensus        44 iL~ra~~a~~~-~~~~af~al~~ll~e~~~~~~~~~~~~i~~~~~~~~~l~~~~~i~~~ll~~~~~pl~~~~~~e~ll~v  122 (630)
                      ++......+.. .+..-....+..|.....+.++....-+        .-......+..++......-....... .+.+
T Consensus       171 ~i~~l~~~l~~~~~~~~~~~a~~~L~~l~~~~~~~~~~~~--------~~~~~~~~l~~~l~~~~~~~~~~~~~~-a~~~  241 (354)
T 5IZA_A          171 SVKALMECALEVKKESTLKSVLSALWNLSAHCTENKADIC--------AVDGALAFLVGTLTYRSQTNTLAIIES-GGGI  241 (354)
T ss_dssp             HHHHHHHHHHHCCCHHHHHHHHHHHHHHHTTCHHHHHHHH--------TSTTHHHHHHHHTCSSCSSCCHHHHHH-HHHH
T ss_pred             hHHHHHHHHHhcCCHHHHHHHHHHHHHHHCCCHHHHHHHH--------hhcCHHHHHHHHHhccCCCCCHHHHHH-HHHH


Q ss_pred             HHHHcC----CHHHHHHHHH-HhHHHHHHHHhccHHHhhcccHHHHHHHHHHHHHHhcCHHhHhhhc--hhHHHHHHHHH
Q consensus/1-63  123 IQSLCD----SAALKDRCGA-KWMEPLLKFLQRDVEEHERDYRVHRACASALINLVKGSKQNKRRLG--PSCSAIANCIR  195 (630)
Q Consensus       123 i~~LCd----~~~LKd~~G~-~~m~~Ll~~L~~~~~~~~~~y~~~Ra~asaLInLvkGSk~NK~rl~--~~~~~iA~c~~  195 (630)
                      |..||.    ++..+..+.. -.++.|+.+| ...+.     .+.+.++.+|.+|..+++.++..+.  .-...+..++.
T Consensus       242 L~~l~~~~~~~~~~~~~l~~~~~~~~l~~~l-~~~~~-----~~~~~a~~~L~~l~~~~~~~~~~l~~~~~~~~L~~ll~  315 (354)
T 5IZA_A          242 LRNVSSLIATNEDHRQILRENNCLQTLLQHL-KSHSL-----TIVSNACGTLWNLSARNPKDQEALWDMGAVSMLKNLIH  315 (354)
T ss_dssp             HHHHHHHHTTCHHHHHHHHHTTHHHHHHHHT-TCSCH-----HHHHHHHHHHHHHTSSCHHHHHHHHHTTHHHHHHTTTT
T ss_pred             HHHHHhhhcCCHHHHHHHHHCCHHHHHHHHH-hCCCH-----HHHHHHHHHHHHHHcCCHHHHHHHHhcCHHHHHHHHhc


Q ss_pred             HccchHHHHHHhhheeEeEecChhHHHHh
Q consensus/1-63  196 NSSDFFFQMQCVEVLFRVSRHNKSVLTQA  224 (630)
Q Consensus       196 ~S~D~FfQlQCvElLFRv~r~n~svL~~~  224 (630)
                       +.|.-.+..|+.+|..+..++..-....
T Consensus       316 -~~~~~v~~~a~~~L~~l~~~~~~~~~~~  343 (354)
T 5IZA_A          316 -SKHKMIAMGSAAALRNLMANRPAKYKDA  343 (354)
T ss_dssp             -CSSHHHHHHHHHHHHHHHHTCCGGGSHH
T ss_pred             -CCCHHHHHHHHHHHHHHHcCChhhhhhc


No 68
>PF12126.9 ; DUF3583 ; Protein of unknown function (DUF3583)
Probab=88.35  E-value=28  Score=37.04  Aligned_cols=112  Identities=11%  Similarity=0.171  Sum_probs=0.0  Template_Neff=7.700

Q ss_pred             HHHHHHHHHHHHHHHHHHHHHHHHHHHHHHHHHHHHHHHHHHHHHHHHHHHHHHHHHHHHHHHHHHHHHHHHHHHHHHHH
Q consensus/1-63  486 QEGQAILQEAMDRIQEELDELRRRNERERDQYEASVREEMAKLRRAEASVKDKMTECVEKLNDDLRDVQAQGALLKEEVT  565 (630)
Q Consensus       486 qe~~~~Lq~a~~~IQ~eld~~r~~~~~~R~~~~a~~~e~~~~ir~~e~~~k~kaa~~Ve~LN~eL~~vqa~~~~l~eev~  565 (630)
                      .+....+..+...+++..+++......-+...+..++..++.|++.+.++...+....+.=...|..-+..-+....++.
T Consensus         9 k~k~~~~~~a~~~l~~~~~~Le~~~~~~~~~I~~~~~~li~~L~ere~eLL~eLe~~~~~k~~~L~~q~~~Le~~l~rl~   88 (317)
T G1SH00_RABIT/2    9 RERGGAFGAALAQVRAAIGQLGRARADAEDLIRERVRQVVAHVQAQERELLQQVHACYQRDYEELAARLSRLEAVLQRMR   88 (317)
T ss_pred             HHHHHHHHHHHHHHHHHHHHHHHHHHHHHHHHHHHHHHHHHHHHHHHHHHHHHHHHHHHHHHHHHHHHHHHHHHHHHHHH


Q ss_pred             HHHHHHHHHHHHhHHHHHHHHHHHHHHHHHHHHHH
Q consensus/1-63  566 CLEIELAQSLGESRAVEEEQLARIKQQVEQEMRAM  600 (630)
Q Consensus       566 ~l~~~l~qsL~~sr~~Ee~~l~~lk~~vd~~m~~m  600 (630)
                      ....-..+.+...-..|.   -.++..+...++.|
T Consensus        89 ~a~~fve~ll~~gsd~Ev---L~~~~~i~~~L~eL  120 (317)
T G1SH00_RABIT/2   89 TGGALVRRMKHYASDQEV---LDMHGFLHEALCRL  120 (317)
T ss_pred             HHHHHHHHHhhcCCHHHH---HHHHHHHHHHHHHH


No 69
>6E7E_A IncA; membrane fusion, chlamydia, SNARE-like protein; 1.12A {Chlamydia trachomatis}; Related PDB entries: 6E6A_A 6E6A_B 
Probab=88.28  E-value=15  Score=36.06  Aligned_cols=96  Identities=15%  Similarity=0.176  Sum_probs=0.0  Template_Neff=2.800

Q ss_pred             CCCcchhHHHHHHHHHHHHHHHHHHHHHHHHHHHHHHHHHHHHHHHHHHHHHHHHHHHHHHHHHHHHHHHHHHHHHHHHH
Q consensus/1-63  461 SGSEEIDPMLSQLRRAVSQKVSRRRQEGQAILQEAMDRIQEELDELRRRNERERDQYEASVREEMAKLRRAEASVKDKMT  540 (630)
Q Consensus       461 ~~~~~~~~~L~qL~r~~s~k~~~~rqe~~~~Lq~a~~~IQ~eld~~r~~~~~~R~~~~a~~~e~~~~ir~~e~~~k~kaa  540 (630)
                      +.+..++.+|.-..++++.-.+..-||++..|-.++..+..++..+....++     ...+.+.-+.++++-..+++..+
T Consensus        62 s~g~~ve~llspfe~laesL~~~FSqE~Vq~L~~sVssLR~ei~~L~~lveE-----vrfLeerK~eLea~c~~L~~si~  136 (169)
T 6E7E_A           62 DNYKGFESLLDEYKNSTEEMRKLFSQEIIADLKGSVASLREEIRFLTPLAEE-----VRRLAHNQQSLTAAIEELKTIRD  136 (169)
T ss_dssp             GGGHHHHHHHHHSTTCCHHHHTTCCHHHHHHHHHHHHHHHHHHHHHTTHHHH-----HHHHHHTTCCCHHHHHHHHHHHH
T ss_pred             HhcHHHHHHHHHHHHHHHHHHHHHCHHHHHHHHHHHHHHHHHHHHHHHHHHH-----HHHHHHhHHHHHHHHHHHHHHHH


Q ss_pred             HHHHHHHHHHHHHHHHHHHHHHHHH
Q consensus/1-63  541 ECVEKLNDDLRDVQAQGALLKEEVT  565 (630)
Q Consensus       541 ~~Ve~LN~eL~~vqa~~~~l~eev~  565 (630)
                      .+    -+++..+++...-+.++|+
T Consensus       137 ~L----rs~~~nLs~ve~~~~~qia  157 (169)
T 6E7E_A          137 SL----RDEIGQLSQLSKTLTSQIA  157 (169)
T ss_dssp             HH----HHHHHHHHHHHHHHHHHHH
T ss_pred             HH----HHHHHHHHHHHHHHHHHHH


No 70
>3W3W_A Importin subunit beta-3, Protein STE12; HEAT repeat, nuclear import, PROTEIN; 2.2A {Saccharomyces cerevisiae}; Related PDB entries: 3W3Z_A 5H2V_A 3W3T_A 3W3U_A 3W3V_A 3W3X_A 3W3Y_A 4ZJ7_A
Probab=88.22  E-value=11  Score=42.94  Aligned_cols=207  Identities=9%  Similarity=0.051  Sum_probs=0.0  Template_Neff=13.000

Q ss_pred             HHHHHHHHHHHHHHHHHHHccChHHHHHHHHHHHHHHhcCcchHHHHHHHHHhhchHHHHHHHHHHHHHHccCCCcccHH
Q consensus/1-63   35 QDVFAELSTILLRALEAVRQKDPVAFTALFKLLSEALAHSPDSFEAGILAFAEEGTCLDTFCELLDDLLAREAFPLRSQF  114 (630)
Q Consensus        35 ~~i~~e~s~iL~ra~~a~~~~~~~af~al~~ll~e~~~~~~~~~~~~i~~~~~~~~~l~~~~~i~~~ll~~~~~pl~~~~  114 (630)
                      ..+...+..++......+...++.--...+..|...+.+.++.....+..      ++..+...+.         -....
T Consensus       840 ~~~~~~~~~~~~~l~~~l~~~~~~~r~~a~~~l~~l~~~~~~~~~~~~~~------~~~~l~~~l~---------~~~~~  904 (1078)
T 3W3W_A          840 GHYLKNLENIWPMINTFLLDNEPILVIFALVVIGDLIQYGGEQTASMKNA------FIPKVTECLI---------SPDAR  904 (1078)
T ss_dssp             TTHHHHHGGGHHHHHHHHC--CHHHHHHHHHHHHHHHTC--CCCHHHHHH------HHHHHHHHHT---------CSCHH
T ss_pred             hhHHHHHHHHHHHHHHHhcCCCHHHHHHHHHHHHHHHHHhcHhHHHHHHh------HHHHHHHHhc---------CCCHH


Q ss_pred             HHHHHHHHHHHHcCCH-HHHHHHHHHhHHHHHHHHhccHHHhhcccHHHHHHHHHHHHHHhcCHHhHhhhchhHHHHHHH
Q consensus/1-63  115 LVEALLQVIQSLCDSA-ALKDRCGAKWMEPLLKFLQRDVEEHERDYRVHRACASALINLVKGSKQNKRRLGPSCSAIANC  193 (630)
Q Consensus       115 ~~e~ll~vi~~LCd~~-~LKd~~G~~~m~~Ll~~L~~~~~~~~~~y~~~Ra~asaLInLvkGSk~NK~rl~~~~~~iA~c  193 (630)
                      .-...+..|+.+|... ..-......+++.|...|.........+..+...++.+|..|++....+...+..-+..+..+
T Consensus       905 vr~~a~~~l~~l~~~~~~~~~~~~~~~l~~l~~~l~~~~~~~~~~~~~~~~a~~~l~~l~~~~~~~~~~~~~~~~~~~~~  984 (1078)
T 3W3W_A          905 IRQAASYIIGVCAQYAPSTYADVCIPTLDTLVQIVDFPGSKLEENRSSTENASAAIAKILYAYNSNIPNVDTYTANWFKT  984 (1078)
T ss_dssp             HHHHHHHHHHHHHHHSSTTTHHHHHHHHHHHHHHTC--CCSSGGGHHHHHHHHHHHHHHHHHTTTSCC--CHHHHHHHTT
T ss_pred             HHHHHHHHHHHHHHHCchhhHhhHHHHHHHHHHHHhCCCCCchhhhcHHHHHHHHHHHHHHHccccCCChHHHHHHHHHc


Q ss_pred             HHHccchHHHHHHhhheeEeEecChhHHH--HhHhhhcHHHHHHHHhCCCChhHHHHHHHHHHHH
Q consensus/1-63  194 IRNSSDFFFQMQCVEVLFRVSRHNKSVLT--QATSALGPRLLDGIEALPNDSTLLSDMCELLDRY  256 (630)
Q Consensus       194 ~~~S~D~FfQlQCvElLFRv~r~n~svL~--~~~~~l~~~l~~~I~~LPND~tLL~~m~~lL~~~  256 (630)
                      +....|.-....++..|..+.........  ..-..+=+.+.+.+..-..+...-..+..++..+
T Consensus       985 l~~~~~~~~~~~~~~~l~~l~~~~~~~~~~~~~~~~~~~~l~~~l~~~~~~~~~~~~~~~~l~~l 1049 (1078)
T 3W3W_A          985 LPTITDKEAASFNYQFLSQLIENNSPIVCAQSNISAVVDSVIQALNERSLTEREGQTVISSVKKL 1049 (1078)
T ss_dssp             CCCCSCHHHHHHHHHHHHC--------CCSTTCHHHHHHHHHHHHHTTCCC------HHHHHHHH
T ss_pred             CCCCCCHHHHHHHHHHHHHHHHcCChhhcCcccHHHHHHHHHHHHhhcCCCHHHHHHHHHHHHHH


No 71
>5EWP_B Uncharacterized protein; translocation and attachment of rhoptries; 1.8A {Plasmodium falciparum Santa Lucia}; Related PDB entries: 5EWP_A
Probab=88.08  E-value=9.7  Score=37.64  Aligned_cols=139  Identities=14%  Similarity=0.075  Sum_probs=0.0  Template_Neff=10.100

Q ss_pred             ccHHHHHHHHHHHHHHcC-CHHHHHHHHHH-hHHHHHHHHhccHHHhhcccHHHHHHHHHHHHHHhcCHHhHhhhchh--
Q consensus/1-63  111 RSQFLVEALLQVIQSLCD-SAALKDRCGAK-WMEPLLKFLQRDVEEHERDYRVHRACASALINLVKGSKQNKRRLGPS--  186 (630)
Q Consensus       111 ~~~~~~e~ll~vi~~LCd-~~~LKd~~G~~-~m~~Ll~~L~~~~~~~~~~y~~~Ra~asaLInLvkGSk~NK~rl~~~--  186 (630)
                      ......+..+..|..||. .+..+..+... .++.|+.+|+      ..+..+.+.++.+|.||.+|+..||..+...  
T Consensus        98 ~~~~~~~~a~~~L~~L~~~~~~~~~~~~~~g~i~~Lv~~L~------~~~~~v~~~a~~~L~~l~~~~~~~~~~~~~~g~  171 (252)
T 5EWP_B           98 HELDRVHAAVVALSFLSVDNVKNCICMFESGALPYLISGMK------SNIDGMKAACAQTCRNIFVLDKKYKKEFLKLGG  171 (252)
T ss_dssp             SCHHHHHHHHHHHHHHTTTCHHHHHHHHHTTCHHHHHHHTT------CSCHHHHHHHHHHHHHHHTTCHHHHHHHHHTTH
T ss_pred             CCHHHHHHHHHHHHHHhCCCHHHHHHHHHCCcHHHHHHHhc------CCCHHHHHHHHHHHHHHhcCCHHHHHHHHHCCc


Q ss_pred             HHHHHHHHHHccc------hHHHHHHhhheeEeEecCh----hHHHHhHhhhcHHHHHHHHhCCCChhHHHHHHHHHHHH
Q consensus/1-63  187 CSAIANCIRNSSD------FFFQMQCVEVLFRVSRHNK----SVLTQATSALGPRLLDGIEALPNDSTLLSDMCELLDRY  256 (630)
Q Consensus       187 ~~~iA~c~~~S~D------~FfQlQCvElLFRv~r~n~----svL~~~~~~l~~~l~~~I~~LPND~tLL~~m~~lL~~~  256 (630)
                      .+.+.+++....+      +.-|..|+..|..+...+.    .....+...=.-..+..+-. .++.........+|.++
T Consensus       172 i~~L~~lL~~~~~~~~~~~~~~~~~a~~~L~~l~~~~~~~~~~~~~~l~~~g~~~~L~~ll~-~~~~~v~~~a~~~L~~l  250 (252)
T 5EWP_B          172 ITQLVNLLELPSNYDDSQPLYTQLEAIYHLEDFILNDGDEIPEFLEAVKNSNSIKNLKTLQQ-CPEQDLAEASNVLLLRL  250 (252)
T ss_dssp             HHHHHHTTSCCTTCCSCSCCHHHHHHHHHHHHHHEETTEECHHHHHHHHTTTHHHHHHHHTT-SSCHHHHHHHHHHHHHH
T ss_pred             HHHHHHHhcCCCCCCCCCCHHHHHHHHHHHHHHHhcCCcchHHHHHHHHhCChHHHHHHHhc-CCCHHHHHHHHHHHHhh


No 72
>PF06637.12 ; PV-1 ; PV-1 protein (PLVAP)
Probab=87.93  E-value=36  Score=37.83  Aligned_cols=114  Identities=12%  Similarity=0.180  Sum_probs=0.0  Template_Neff=8.000

Q ss_pred             HHHHHHHHHHHHHHHHHHHHHHHHHHHHHHHHHHHHHHHHHHHHHHHHHHHHHHHHHHHHHHHHHHHHHHHHHHHHHHHH
Q consensus/1-63  493 QEAMDRIQEELDELRRRNERERDQYEASVREEMAKLRRAEASVKDKMTECVEKLNDDLRDVQAQGALLKEEVTCLEIELA  572 (630)
Q Consensus       493 q~a~~~IQ~eld~~r~~~~~~R~~~~a~~~e~~~~ir~~e~~~k~kaa~~Ve~LN~eL~~vqa~~~~l~eev~~l~~~l~  572 (630)
                      ++.++.|...-+.+.+..+..-..|-..++..+..+......++....++-+.|.+.-+.....-.....++..|+.+..
T Consensus       262 ~e~L~~Ir~~c~~l~~~~e~k~~~~l~~l~~~v~~~~~en~~L~~q~~~l~~~l~~~~~~~~~~~~e~~~~l~~lq~~~~  341 (440)
T PLVAP_HUMAN/1-  262 GSELASIRRACDHMPSLMSSKVEELARSLRADIERVARENSDLQRQKLEAQQGLRASQEAKQKVEKEAQAREAKLQAECS  341 (440)
T ss_pred             HHHHHHHHHHHHhhhHHHHHHHHHHHHHHHHHHHHHHHHHHHHHHHHHHHHHHHHHHHHHHHHHHHHHHHHHHHHHHHHH


Q ss_pred             HHHHHhHHHHHHHHHHHHHHHHHHHHHHHHHHHHH
Q consensus/1-63  573 QSLGESRAVEEEQLARIKQQVEQEMRAMEEKLHQA  607 (630)
Q Consensus       573 qsL~~sr~~Ee~~l~~lk~~vd~~m~~mE~~l~~~  607 (630)
                      .-++... .|...|..-|...+.+++..+..+.+.
T Consensus       342 ~q~q~ll-eEk~~L~~ek~~l~~eLe~k~~e~~~l  375 (440)
T PLVAP_HUMAN/1-  342 RQTQLAL-EEKAVLRKERDNLAKELEEKKREAEQL  375 (440)
T ss_pred             HHHHHHH-HHHHHHHHHHHHHHHHHHHHHHHHHHH


No 73
>6QU1_A Transcription intermediary factor 1-beta (E.C.2.3.2.27); TRIM28, transcriptional co-repressor, CUE domain; 3.7A {Homo sapiens}
Probab=87.69  E-value=26  Score=33.38  Aligned_cols=118  Identities=14%  Similarity=0.130  Sum_probs=0.0  Template_Neff=12.900

Q ss_pred             HHHHHHHHHHHHHHHHHHHHHHHHHHHHHHHHHHHHHHHHHHHHHHHHHHHHHHHHHHHHHHHHHHHHHHHHHHHhHHHH
Q consensus/1-63  503 LDELRRRNERERDQYEASVREEMAKLRRAEASVKDKMTECVEKLNDDLRDVQAQGALLKEEVTCLEIELAQSLGESRAVE  582 (630)
Q Consensus       503 ld~~r~~~~~~R~~~~a~~~e~~~~ir~~e~~~k~kaa~~Ve~LN~eL~~vqa~~~~l~eev~~l~~~l~qsL~~sr~~E  582 (630)
                      +.+.-......-......+++.+..+......++......-+..+....++...-..+.+.+...+.++.+.+++.....
T Consensus       133 ~~~~~~~~~~~l~~~~~~~~~~~~~~~~~~~~~~~~~~~~~~~~~~~~~~i~~~~~~l~~~l~~~~~~l~~~l~~~~~~~  212 (322)
T 6QU1_A          133 LEDAVRNQRKLLASLVKRLGDKHATLQKSTKEVRSSIRQVSDVQKRVQVDVKMAILQIMKELNKRGRVLVNDAQKVTEGQ  212 (322)
T ss_dssp             HHHHHHHHHHHHHHHHHHHHHHHHHHHHHHHHHHHHHHHHHHHHHHHHHHHHHHHHHHHHHHHHHHHHHHHHHHHHHHHH
T ss_pred             HHHHHHHHHHHHHHHHHHHHHHHHHHHHHHHHHHHHHHHHHHHHHHHHHHHHHHHHHHHHHHHHHHHHHHHHHHHHHHHH


Q ss_pred             HHHHHHHHHHHHHHHHHHHH---HHHHHHHhcChHHHHHHH
Q consensus/1-63  583 EEQLARIKQQVEQEMRAMEE---KLHQAVSSTNPLRFLTQY  620 (630)
Q Consensus       583 e~~l~~lk~~vd~~m~~mE~---~l~~~~~~snPl~~l~~y  620 (630)
                      ...+......++..+..+..   .+...+...++..++..+
T Consensus       213 ~~~l~~~~~~~~~~~~~~~~~~~~~~~~~~~~~~~~~l~~~  253 (322)
T 6QU1_A          213 QERLERQHWTMTKIQKHQEHILRFASWALESDNNTALLLSK  253 (322)
T ss_dssp             HHHHHHHHHHHHHHHHHHHHHHHHHHHHHHCCSSCHHHHTT
T ss_pred             HHHHHHHHHHHHHHHHHHHHHHHHHHHHHhcCCchHHHhcH


No 74
>PF15835.6 ; DUF4715 ; Domain of unknown function (DUF4715)
Probab=87.43  E-value=20  Score=34.01  Aligned_cols=88  Identities=11%  Similarity=0.118  Sum_probs=0.0  Template_Neff=6.700

Q ss_pred             HHHHHHHHHHHHHHHHHHHHHHHHHHHHHHHHHHHHHHHHHHHHHHHHHHHHHHhHHHHHHHHHHHH--HHHHHHHHHHH
Q consensus/1-63  524 EMAKLRRAEASVKDKMTECVEKLNDDLRDVQAQGALLKEEVTCLEIELAQSLGESRAVEEEQLARIK--QQVEQEMRAME  601 (630)
Q Consensus       524 ~~~~ir~~e~~~k~kaa~~Ve~LN~eL~~vqa~~~~l~eev~~l~~~l~qsL~~sr~~Ee~~l~~lk--~~vd~~m~~mE  601 (630)
                      +++.|....+.+...+.+..+.++..|.+++..-..++..++.+...+..+=.+....|.+....-+  ..+..+++.|.
T Consensus        47 ~~~~i~~~i~~l~~el~~~~~~i~~~i~~L~~~i~~i~~~l~~l~~ri~e~E~Ris~~Ed~~~~~~~~l~~L~k~~~~L~  126 (139)
T G3QWW9_GORGO/1   47 DLEILQQKVAGVQRELEDFKKEALKSIHYLEDAFCEMNGALVQQEEQAARVRQRLREEEDRGIVRNKVLTFLLPREKQLR  126 (139)
T ss_pred             cHHHHHHHHHHHHHHHHHHHHHHHHHHHHHHHHHHHHHHHHHHHHHHHHHHHHHHHHHHHHHHHHHHHHHHHHHHHHHHH


Q ss_pred             HHHHHHHHhc
Q consensus/1-63  602 EKLHQAVSST  611 (630)
Q Consensus       602 ~~l~~~~~~s  611 (630)
                      +++++.=.++
T Consensus       127 ~K~dDLEnRS  136 (139)
T G3QWW9_GORGO/1  127 EHCKRLEDLL  136 (139)
T ss_pred             HHHHHHHHHH


No 75
>PF15397.7 ; DUF4618 ; Domain of unknown function (DUF4618)
Probab=87.36  E-value=34  Score=34.45  Aligned_cols=146  Identities=14%  Similarity=0.169  Sum_probs=0.0  Template_Neff=9.300

Q ss_pred             HHHHHHHHHHHHHHHHHHHHHHHHHHHHHHHHHHHHHHHHHHHHHHHHHHHHHHHHHHHHHHHHHHHHHHHHHHHHHHHH
Q consensus/1-63  478 SQKVSRRRQEGQAILQEAMDRIQEELDELRRRNERERDQYEASVREEMAKLRRAEASVKDKMTECVEKLNDDLRDVQAQG  557 (630)
Q Consensus       478 s~k~~~~rqe~~~~Lq~a~~~IQ~eld~~r~~~~~~R~~~~a~~~e~~~~ir~~e~~~k~kaa~~Ve~LN~eL~~vqa~~  557 (630)
                      +..+-.+-.......+..+..+.............++..|+......+..++.....+..+....-+.|+ .|.+++...
T Consensus        36 ~~~~v~~l~~~~~~~~~~i~~l~~~~~~~~~~~~~e~~~~~~~~~~~~~~L~~~i~~~~~~i~~~~~el~-~l~~yk~~~  114 (258)
T G3VHW8_SARHA/1   36 TAEKVRKLLRQQDVFGTLISTLEYANHIQMQDMKSKLEKWEAETKVRVNDLEQQLTKLKRKINNAQEELN-FLSTYMDHE  114 (258)
T ss_pred             HHHHHHHHHHHHHHHHHHHHHHHHHhHHHHHHHHHHHHHHHHHHHHHHHHHHHHHHHHHHHHHHHHHHHH-HHHHhhccC


Q ss_pred             --------HHHHHHHHHHHHHHHHHHHHhHHHHHHHHHHHHHHHHHHHHHHHHHHHHHHHhcChHHHHHHHHHHh
Q consensus/1-63  558 --------ALLKEEVTCLEIELAQSLGESRAVEEEQLARIKQQVEQEMRAMEEKLHQAVSSTNPLRFLTQYLSQQ  624 (630)
Q Consensus       558 --------~~l~eev~~l~~~l~qsL~~sr~~Ee~~l~~lk~~vd~~m~~mE~~l~~~~~~snPl~~l~~y~~~~  624 (630)
                              +.|..++..++......++..+..-......+....+...+.|...........=+-++-.-+....
T Consensus       115 ~~~~~~~I~~Le~el~~~~~~~~~~~~~l~~~~~~e~~~~~~~~~~~~e~l~~~a~~~a~~~l~~~~~~~~~eN~  189 (258)
T G3VHW8_SARHA/1  115 YPIKSLEIANLVRQVQGVKDSSQNELDELEEIRKNVLQTLSKKLMVKSEKVLNIMAKRTILPYQTALMKRTLSNQ  189 (258)
T ss_pred             ChHHHHHHHHHHHHHHHHHHHHHHHHHHHHHHHHHHHHHHHHHHHHHHHHHHHHHHHHhhhhccHHHHHHHHHHH


No 76
>3SL9_G Catenin beta-1, B-cell CLL/lymphoma 9; Armadillo repeat, components of the; HET: GOL, IMD, EDO, PEG; 2.2A {Homo sapiens}; Related PDB entries: 3SLA_A 3SLA_D 3SLA_C 3SLA_E 3SLA_B 3SL9_E 3SL9_A 3SL9_B
Probab=87.23  E-value=16  Score=31.01  Aligned_cols=138  Identities=12%  Similarity=0.088  Sum_probs=0.0  Template_Neff=12.800

Q ss_pred             cHHHHHHHHHHHHHHcCCHHHHHHHHHH--hHHHHHHHHhccHHHhhcccHHHHHHHHHHHHHHhcCHHhHhhhchhHHH
Q consensus/1-63  112 SQFLVEALLQVIQSLCDSAALKDRCGAK--WMEPLLKFLQRDVEEHERDYRVHRACASALINLVKGSKQNKRRLGPSCSA  189 (630)
Q Consensus       112 ~~~~~e~ll~vi~~LCd~~~LKd~~G~~--~m~~Ll~~L~~~~~~~~~~y~~~Ra~asaLInLvkGSk~NK~rl~~~~~~  189 (630)
                      ........+..+..+|.....+..+...  .++.++.++.     ...+..+.+.++.+|.++.++...-+.-+...+-.
T Consensus        26 ~~~~~~~a~~~l~~l~~~~~~~~~~~~~~~~~~~l~~~l~-----~~~~~~~~~~~~~~l~~l~~~~~~~~~~~~~~~~~  100 (167)
T 3SL9_G           26 DQVVVNKAAVMVHQLSKKEASRHAIMRSPQMVSAIVRTMQ-----NTNDVETARCTAGTLHNLSHHREGLLAIFKSGGIP  100 (167)
T ss_dssp             CHHHHHHHHHHHHHHTTSHHHHHHHHTCHHHHHHHHHHHH-----HCCCHHHHHHHHHHHHHHHTSHHHHHHHHHTTHHH
T ss_pred             CHHHHHHHHHHHHHHhcCHHhHHHHHcChhHHHHHHHHhc-----CCCCHHHHHHHHHHHHHHhcCHhHHHHHhhCCcHH


Q ss_pred             HHHHHHHccchHHHHHHhhheeEeEecChhHHHHhH-hhhcHHHHHHHHhCCCChhHHHHHHHHHHHH
Q consensus/1-63  190 IANCIRNSSDFFFQMQCVEVLFRVSRHNKSVLTQAT-SALGPRLLDGIEALPNDSTLLSDMCELLDRY  256 (630)
Q Consensus       190 iA~c~~~S~D~FfQlQCvElLFRv~r~n~svL~~~~-~~l~~~l~~~I~~LPND~tLL~~m~~lL~~~  256 (630)
                      ..-.+-.+.|...+..|+..|..+...+...-.-+. ...-+.+.+.+..-  |..+.......|..+
T Consensus       101 ~l~~~l~~~~~~~~~~~~~~l~~l~~~~~~~~~~~~~~~~~~~l~~~l~~~--~~~~~~~a~~~l~~l  166 (167)
T 3SL9_G          101 ALVKMLGSPVDSVLFYAITTLHNLLLHQEGAKMAVRLAGGLQKMVALLNKT--NVKFLAITTDCLQIL  166 (167)
T ss_dssp             HHHHHTTCSCHHHHHHHHHHHHHHHHHCTTHHHHHHHTTHHHHHHHHTTSS--CHHHHHHHHHHHHHH
T ss_pred             HHHHHhCCCCHHHHHHHHHHHHHHHhCchhHHHHHHHcCHHHHHHHHhhcC--CHHHHHHHHHHHHHH


No 77
>PF15818.6 ; CCDC73 ; Coiled-coil domain-containing protein 73 family
Probab=87.21  E-value=89  Score=39.15  Aligned_cols=144  Identities=15%  Similarity=0.217  Sum_probs=0.0  Template_Neff=6.300

Q ss_pred             cchhHHHHHHHHHHHH--HHHHHHHHHHHHHHHHHHHHHHHHHHHHHHHHHHHHHHHHHHHHHHHHHHHHHHHHHH----
Q consensus/1-63  464 EEIDPMLSQLRRAVSQ--KVSRRRQEGQAILQEAMDRIQEELDELRRRNERERDQYEASVREEMAKLRRAEASVKD----  537 (630)
Q Consensus       464 ~~~~~~L~qL~r~~s~--k~~~~rqe~~~~Lq~a~~~IQ~eld~~r~~~~~~R~~~~a~~~e~~~~ir~~e~~~k~----  537 (630)
                      ........+|.+.+..  .....-......+...+..+++++++++......+......+.+.-..+...++++++    
T Consensus       151 ~~Lk~~~~kLEq~vqEleelnkkL~~~n~~lE~EI~~LK~eLe~l~seL~ksk~~~q~kl~Een~~L~~kE~eleELqqk  230 (1039)
T G1QC01_MYOLU/2  151 GLVKESHGKLEQNVQEAIQLNKRLSALNKKQESELCSLKKELKKVTSDLIKSKVTWQHKMGEENINLTIKEQKIQELQER  230 (1039)
T ss_pred             HHHHHHHHHHHHHHHHHHHHHHHHHHHHHHHHHHHHHHHHHHHHHHHHHHHHHHHHHHHHhHHHHHHHHHHHHHHHHHHH


Q ss_pred             --HHHHHHHHHHHHHHHHHHHHHHHHHHHHHHHHHHHHHHHHhHHHHHH---------HHHHHHHHHHHHHHHHHHHHHH
Q consensus/1-63  538 --KMTECVEKLNDDLRDVQAQGALLKEEVTCLEIELAQSLGESRAVEEE---------QLARIKQQVEQEMRAMEEKLHQ  606 (630)
Q Consensus       538 --kaa~~Ve~LN~eL~~vqa~~~~l~eev~~l~~~l~qsL~~sr~~Ee~---------~l~~lk~~vd~~m~~mE~~l~~  606 (630)
                        .......+|+.++..++..-..|...+..++..|++.-......|..         .+.+-.+......+.+|.++..
T Consensus       231 L~~e~e~~kkLeeEi~~Lkeek~eL~~sLq~lQ~~Lq~~~q~~~~LE~EL~eLreelq~Le~d~e~~rek~keLEekl~~  310 (1039)
T G1QC01_MYOLU/2  231 LNMELELNKKITEEITHIQEEKQDIIISFQHMQQLLQQQTQANTELEAELKVQRENNQTLERDNELQREKLKENEEKFLN  310 (1039)
T ss_pred             HHHHHHHHHHHHHHHHHHHHHHHHHHHHHHHHHHHHHHHHHHHHHHHHHHHHHHHHHHHHHHHHHHHHHHHHHHHHHHHH


Q ss_pred             H
Q consensus/1-63  607 A  607 (630)
Q Consensus       607 ~  607 (630)
                      .
T Consensus       311 L  311 (1039)
T G1QC01_MYOLU/2  311 L  311 (1039)
T ss_pred             H


No 78
>PF17078.6 ; SHE3 ; SWI5-dependent HO expression protein 3
Probab=87.20  E-value=32  Score=33.95  Aligned_cols=130  Identities=11%  Similarity=0.166  Sum_probs=0.0  Template_Neff=9.200

Q ss_pred             HHHHHHHHHHHHHHHHHHHHHHHHHHHHHHHHHHHHHHHHHHHHHHHHHHHHHHHHHHHHHHHHHHHHHHHHHHHHHHHH
Q consensus/1-63  486 QEGQAILQEAMDRIQEELDELRRRNERERDQYEASVREEMAKLRRAEASVKDKMTECVEKLNDDLRDVQAQGALLKEEVT  565 (630)
Q Consensus       486 qe~~~~Lq~a~~~IQ~eld~~r~~~~~~R~~~~a~~~e~~~~ir~~e~~~k~kaa~~Ve~LN~eL~~vqa~~~~l~eev~  565 (630)
                      ......+..-....+.+++.+++....-+... ..++..+..+.......++....-+..|...+.+++.....+++.++
T Consensus        79 ~~~~~~l~~e~~~l~~~~~~l~~e~~~l~~~~-~~~~~~~~~l~~~~~~~~~~~~~ei~~Lk~~l~~l~~~~~~~~~~l~  157 (224)
T SHE3_VANPO/85-   79 KEKFDKITTEKKVLDDDLNKTSASETKLKEEM-SMIENQYNSLIDSHEYYKDKYLQEINQLKRSLEDLTTEQENYLKRTN  157 (224)
T ss_pred             HHHHHHHHHHHHHHHHHHHHHHHHHHHHHHHH-HHHHHHHHHHHHHHHHHHHHHHHHHHHHHHHHHHHHHHHHHHHHHHH


Q ss_pred             HHHHHHHHHHHHhHHHHHHHHHHHHHHHHHHHHHHHHHHHHHHHhcChHHHHHHH
Q consensus/1-63  566 CLEIELAQSLGESRAVEEEQLARIKQQVEQEMRAMEEKLHQAVSSTNPLRFLTQY  620 (630)
Q Consensus       566 ~l~~~l~qsL~~sr~~Ee~~l~~lk~~vd~~m~~mE~~l~~~~~~snPl~~l~~y  620 (630)
                      ....++.+.+......-    ..|...=+..+..+..++.+....-+.-...+.|
T Consensus       158 ~~~~e~~~~~~~~~~~~----~~le~~~~~~~~~l~~~~~~l~~~l~~~~~~~~~  208 (224)
T SHE3_VANPO/85-  158 ENNKLVEEKIDNYNNSF----NQLKEINESLNNIIITKCESAIQELDLPNWVNLY  208 (224)
T ss_pred             hccHHHHHHHHHHHHHH----HHHHHHHHHHHHHHHHHHHHHHHHcCHHHHHHHH


No 79
>6V7M_B Beta-lactoglobulin; proteolysis, Alzheimers, lipid, lipoprotein, lipids; 2.0A {Homo sapiens}
Probab=87.12  E-value=16  Score=30.50  Aligned_cols=73  Identities=16%  Similarity=0.224  Sum_probs=0.0  Template_Neff=8.600

Q ss_pred             HHHHHHHHHHHHHHHHHHHHHHHHHHHHHHHHHHHHHHHHHHHHHHHHHHHH----HHHHHHHHHHHHHHHHHHHHH
Q consensus/1-63  481 VSRRRQEGQAILQEAMDRIQEELDELRRRNERERDQYEASVREEMAKLRRAE----ASVKDKMTECVEKLNDDLRDV  553 (630)
Q Consensus       481 ~~~~rqe~~~~Lq~a~~~IQ~eld~~r~~~~~~R~~~~a~~~e~~~~ir~~e----~~~k~kaa~~Ve~LN~eL~~v  553 (630)
                      +...+......++..-..+...++++|....-+.+.+.+.+...++.++...    ..+++++..-++.|.+.|...
T Consensus         4 ~~~~~~~l~~~~~~l~~~~~~~~e~l~~~l~P~~~~l~~~~~~~~~~l~~~l~P~~e~l~~~l~~~~e~lr~~l~P~   80 (83)
T 6V7M_B            4 AEETRARLSKELQAAQARLGADMEDVCGRLVQYRGEVQAMLGQSTEELRVRLASHLRKLRKRLLRDADDLQKRLAVY   80 (83)
T ss_dssp             SHHHHHTTHHHHHHHHHHHHHHHHHHHHHHHHHHHHHHHTTTSCCHHHHHHHHHHHHHHHHHHHHHHHHHHHHHHHH
T ss_pred             HHHHHHHHHHHHHHHHHHHHHHHHHHHHHHHHHHHHHHHHHHHHHHHHHHHHHHHHHHHHHHHHHHHHHHHHHHHHH


No 80
>PF07888.12 ; CALCOCO1 ; Calcium binding and coiled-coil domain (CALCOCO1) like
Probab=87.02  E-value=24  Score=39.75  Aligned_cols=130  Identities=15%  Similarity=0.126  Sum_probs=0.0  Template_Neff=7.300

Q ss_pred             HHHHHHHHHHHHHHHHHHHHHHHHHHHHHHHHHHHHHHHHHHHHHHHHHHHHHHHHHHHHHHHHHH-------HHHHHHH
Q consensus/1-63  476 AVSQKVSRRRQEGQAILQEAMDRIQEELDELRRRNERERDQYEASVREEMAKLRRAEASVKDKMTE-------CVEKLND  548 (630)
Q Consensus       476 ~~s~k~~~~rqe~~~~Lq~a~~~IQ~eld~~r~~~~~~R~~~~a~~~e~~~~ir~~e~~~k~kaa~-------~Ve~LN~  548 (630)
                      +|-.|+...+......+++ ...++..++..+...+++|..|+..+.+--..|...+..++..-..       -+..+..
T Consensus        26 lVvpka~lLq~~Lee~~~e-~~~l~~~le~~~~e~e~er~~~e~~~~ele~~i~~Le~~L~~~~~~~~~~~~~~~~~l~~  104 (459)
T W5MGQ2_LEPOC/1   26 LVIPRAELLQARLEECLRE-RAELLQAREASQRGREEDREEWDRQRRELSERLGRAREEASRLRETRQVSAGRDVRRGPR  104 (459)
T ss_pred             eeccHHHHHHHHHHHHHHH-HHHHHHHHHHHHHhHHHHHHHHHHHHHHHHHHHHHHHHHHHHHHHHHhhhhhHHHHhCCC


Q ss_pred             HHHHHHHHHHHHHHHHHHHHHHHHHHHHHhHHHHHHHHHHHHHHHHHHHHHHHHHHHHH
Q consensus/1-63  549 DLRDVQAQGALLKEEVTCLEIELAQSLGESRAVEEEQLARIKQQVEQEMRAMEEKLHQA  607 (630)
Q Consensus       549 eL~~vqa~~~~l~eev~~l~~~l~qsL~~sr~~Ee~~l~~lk~~vd~~m~~mE~~l~~~  607 (630)
                      .+.+++.....+..+.+.|..++.....+... |...+..=-.+...+++.+|......
T Consensus       105 ~~ke~~~~~e~l~~E~~~L~~~~ae~~~ri~e-ELerlke~~~kl~~q~k~le~E~~~l  162 (459)
T W5MGQ2_LEPOC/1  105 PPRAGGRAGQVTAARRPRQARAAHESGSRLKE-RLRRLTQQQEQAVRQKGEEEEERKAL  162 (459)
T ss_pred             CCchHHHHHHHHHHHHHHHHHHHHHHHHHHHH-HHHHHHHHHHHHHHHHHHHHHHHHHH


No 81
>5CWS_I sAB-158 LC, sAB-158 HC, Nucleoporin; nucleocytoplasmic transport, PROTEIN TRANSPORT; 3.77A {Homo sapiens}; Related PDB entries: 5CWS_C
Probab=86.73  E-value=34  Score=33.78  Aligned_cols=135  Identities=15%  Similarity=0.279  Sum_probs=0.0  Template_Neff=8.500

Q ss_pred             HHHHHHHHHHHHHHHHHHHH---HHHHHHHHHHHHHHHHHHHHHHHHHHHHHHHHHHHHHHHHHHHHHHHHHHHHHHHHH
Q consensus/1-63  492 LQEAMDRIQEELDELRRRNE---RERDQYEASVREEMAKLRRAEASVKDKMTECVEKLNDDLRDVQAQGALLKEEVTCLE  568 (630)
Q Consensus       492 Lq~a~~~IQ~eld~~r~~~~---~~R~~~~a~~~e~~~~ir~~e~~~k~kaa~~Ve~LN~eL~~vqa~~~~l~eev~~l~  568 (630)
                      |.+.++.-..++++..+.+.   .+-..|-..+.+.-.+|......++ ++...=+.+...|.-+..+-..|.+-++.|+
T Consensus         1 le~il~~W~~eL~~~~~~F~~qA~~v~~~D~~l~~n~~~i~~L~~~~~-~l~~~Q~~l~~~L~~I~~qQ~eLe~~L~~lE   79 (208)
T 5CWS_I            1 MDEIITRWATDLAKYQKEFKEQAAKVMEWDRLLVENGEKIQKLYTSTY-EAERASNEIERQLSNVESQQEELTAWLDRYE   79 (208)
T ss_dssp             CHHHHHHHHHHHHHHHHHHHHHHHHHHHHHHHHHHHHHHHHHHHHHHH-HHHHHHHHHHHHHHHHHHHHHHHHHHHHHHH
T ss_pred             ChHHHHHHHHHHHHHHHHHHHHHHHHHHHHHHHHHhHHHHHHHHHHHH-HHHHHHHHHHHHHHHHHHHHHHHHHHHHHHH


Q ss_pred             HHHHHHHHHhHHH-----------HHHHHHHHHHHHHHHHHHHHHHHHHHHHh--------------cChHHHHHHHHHH
Q consensus/1-63  569 IELAQSLGESRAV-----------EEEQLARIKQQVEQEMRAMEEKLHQAVSS--------------TNPLRFLTQYLSQ  623 (630)
Q Consensus       569 ~~l~qsL~~sr~~-----------Ee~~l~~lk~~vd~~m~~mE~~l~~~~~~--------------snPl~~l~~y~~~  623 (630)
                      ..+........+.           |...+-.+-..++.++..|+..|..++..              .+|+..+.+-+..
T Consensus        80 ~~~~~~~~~~~~~~~~~~~~~~d~~R~~~y~~a~~v~~qL~~l~~~l~~ii~~~n~~~~~~~~~~~~~~~l~~I~~ILn~  159 (208)
T 5CWS_I           80 RELDELYAKQMGSAAGEQAAGPDQERERTYKLAEKLTDQLDEMGKDLAKMIKEINDMSNTLSKGSKPDDPLTQIVRVLNG  159 (208)
T ss_dssp             HHHHHHHHHHHC--------------CHHHHHHHHHHHHHHHHHHHHHHHHHHHHHHHHHHHTSSCSSSHHHHHHHHHHH
T ss_pred             HHHHHHHHHhhccccccccCChhHHHHHHHHHHHHHHHHHHHHHhhHHHHHHHHHHhhhhccCCCCCCCHHHHHHHHHHH


Q ss_pred             hhhc
Q consensus/1-63  624 QMQD  627 (630)
Q Consensus       624 ~~~~  627 (630)
                      ++..
T Consensus       160 hl~s  163 (208)
T 5CWS_I          160 HLAQ  163 (208)
T ss_dssp             HHHH
T ss_pred             HHHH


No 82
>PF16043.6 ; DUF4795 ; Domain of unknown function (DUF4795)
Probab=86.63  E-value=34  Score=33.77  Aligned_cols=142  Identities=6%  Similarity=0.067  Sum_probs=0.0  Template_Neff=8.100

Q ss_pred             HHHHHHHHHHHHHHHHHHHHHHHHHHHHHHHHHHHHHHHHHHHHHHHHHHHHH---------------------------
Q consensus/1-63  486 QEGQAILQEAMDRIQEELDELRRRNERERDQYEASVREEMAKLRRAEASVKDK---------------------------  538 (630)
Q Consensus       486 qe~~~~Lq~a~~~IQ~eld~~r~~~~~~R~~~~a~~~e~~~~ir~~e~~~k~k---------------------------  538 (630)
                      ++.+..|+..+..||++++++......-.+..... ...+..+......++..                           
T Consensus         5 ~~l~~~l~~~i~~lq~~~~~l~~~~~~L~~~~~~~-~~~i~~L~~~i~~L~~~KaDk~~v~~~l~~KAD~~~L~~Kvs~~   83 (201)
T H9ISS2_BOMMO/2    5 TTAVTELNGHFSNLQFDLENMFLSQKELNDNQNKL-SVDLEGLWQPIEVLRSTKADREEVADALRDKAGIAALNGLVSLQ   83 (201)
T ss_pred             hHHHHHHHHHHHHHHHHHHHHHHHHHHHHHHHHHH-HHHHHHHHHHHHHHHhcCCCHHHHHHHHHHHHcHHHHhccCCHH


Q ss_pred             -HHHHHHHHHHHHHHHHHHHHHHHHHHHHHHHHHHHHHHHhHHHHHHHHHHHHHHHHHHHHHHHHHHHHHHHh--cChHH
Q consensus/1-63  539 -MTECVEKLNDDLRDVQAQGALLKEEVTCLEIELAQSLGESRAVEEEQLARIKQQVEQEMRAMEEKLHQAVSS--TNPLR  615 (630)
Q Consensus       539 -aa~~Ve~LN~eL~~vqa~~~~l~eev~~l~~~l~qsL~~sr~~Ee~~l~~lk~~vd~~m~~mE~~l~~~~~~--snPl~  615 (630)
                       .....+.||..|+++-..-....+.+...-.+|...+..-=...+  +..++..++..++.+..++......  .--..
T Consensus        84 ~fd~~~~~l~~~i~~~~~k~~~~e~~~~~~~~~L~~~l~~K~~~~e--l~~lr~~le~~~~~l~~~l~~~~~~~~~~~AA  161 (201)
T H9ISS2_BOMMO/2   84 QFDAVQGDFEKRILTAYDKFNNQEMIWQKAIDDLFRGLNEKADYVQ--VTSLRDEIQKYLNMFDSRINAMSEILGEPRAA  161 (201)
T ss_pred             HHHHHHHHHHHHHHHHHHHHHHHHHHHHHHHHHHHHHHhhCCCHHH--HHHHHHHHHHHHHHHHHHHHHHHHHhCCcccH


Q ss_pred             HHHHHHHHhhhcccC
Q consensus/1-63  616 FLTQYLSQQMQDDSA  630 (630)
Q Consensus       616 ~l~~y~~~~~~~~~~  630 (630)
                      .+..++.+.....++
T Consensus       162 g~kk~l~~~~~CiSC  176 (201)
T H9ISS2_BOMMO/2  162 AILRKIHRDSACLSC  176 (201)
T ss_pred             HHHcccccccccccC


No 83
>5C1F_A Septation protein imp2; Imp2 F-BAR Membrane binding, CELL; 2.3551A {Schizosaccharomyces pombe (strain 972 / ATCC 24843)}; Related PDB entries: 5C1F_B 
Probab=86.45  E-value=36  Score=33.81  Aligned_cols=159  Identities=9%  Similarity=0.115  Sum_probs=0.0  Template_Neff=11.200

Q ss_pred             HHHHHHHHHHHHHHHHHHHHHHHHHHHHHHHHHHHHHHHHHHHHHHHHHHHHHHHHHHHHHHH--------------HHH
Q consensus/1-63  471 SQLRRAVSQKVSRRRQEGQAILQEAMDRIQEELDELRRRNERERDQYEASVREEMAKLRRAEA--------------SVK  536 (630)
Q Consensus       471 ~qL~r~~s~k~~~~rqe~~~~Lq~a~~~IQ~eld~~r~~~~~~R~~~~a~~~e~~~~ir~~e~--------------~~k  536 (630)
                      .++...+...+...-++....+...+..+..+.+.+.+.....+..+......-....+..+.              .+.
T Consensus        90 ~~~a~~l~~~v~~~l~~~~~~~~~~~k~~~~~~~~~~~~~~~~~~~~~k~~~~y~~~~~~~~~~~~~~~~~~~~~~~k~~  169 (310)
T 5C1F_A           90 LQISQLLQDDVENAFTRYAASLKDKKKMIVSGIEKVHKDKLSKHQALVKAQDKYHYLCKKVNYYVSQQNMLFGKELEKNN  169 (310)
T ss_dssp             HHHHHHCCCCCCHHHHHHHHHHHHHHHHHHHHHHHHHHHHHHHHHHHHHHHHHHHHHHHHHHHHHHGGGTCCHHHHHHHH
T ss_pred             HHHHHHHHHHHHHHHHHHHHHHHHHHHHHHHHHHHHHHHHHHHHHHHHHHHHHHHHHHHHHHHHHHHhhcCChhHHHHHH


Q ss_pred             HHHHHHHHHHHHHHHHHHHHHHHHHHHHHHHHHHHHHHHHHhHHHHHHHHHHHHHHHHHHHHHHH----------HHHHH
Q consensus/1-63  537 DKMTECVEKLNDDLRDVQAQGALLKEEVTCLEIELAQSLGESRAVEEEQLARIKQQVEQEMRAME----------EKLHQ  606 (630)
Q Consensus       537 ~kaa~~Ve~LN~eL~~vqa~~~~l~eev~~l~~~l~qsL~~sr~~Ee~~l~~lk~~vd~~m~~mE----------~~l~~  606 (630)
                      .+...+..+++..-.+....-..++......+..+...+...+..|...+..|+.-+..-.....          ..+..
T Consensus       170 ~~~~~~~~~~~~a~~~y~~~~~~~n~~~~~~~~~~~~~~~~l~~~e~~r~~~~k~~l~~~~~~~~~~~~~~~~~~~~l~~  249 (310)
T 5C1F_A          170 AKLNKTQNAITASSSDYQSAVAAVRDSYARWTNEWRSTCDKLQDIEEERRHFLKSVMWTFTLLISRSCFNDDQACERIRK  249 (310)
T ss_dssp             HHHHHHHHHHHHHHHHHHHHHHHHHHHHHHHHHHHHHHHHHHHHHHHHHHHHHHHHHHHHHHHHHHHHHHHHHHHHHHHH
T ss_pred             HHHHHHHHHHHHHHHHHHHHHHHHHHHHHHHHHHHHHHHHHHHHHHHHHHHHHHHHHHHHHHHHHHHHhhHHHHHHHHHH


Q ss_pred             HHHhcChHHHHHHHHHHhhhccc
Q consensus/1-63  607 AVSSTNPLRFLTQYLSQQMQDDS  629 (630)
Q Consensus       607 ~~~~snPl~~l~~y~~~~~~~~~  629 (630)
                      .+..-+|-..+..|+.....+..
T Consensus       250 ~~~~id~~~d~~~f~~~~~~~~~  272 (310)
T 5C1F_A          250 NLEQCSVSQDVLEFIDAKSTGTG  272 (310)
T ss_dssp             HHHTCCHHHHHHHHHHHHCCBSE
T ss_pred             HHhcCCHHHHHHHHHHHhCCCCC


No 84
>5MFO_D YIIIM3AIII; Designed armadillo repeat protein, peptide; HET: CA, EDO; 1.3A {synthetic construct}; Related PDB entries: 5MFO_E 5MFO_C 5MFO_A 5MFO_B 5MFO_F
Probab=86.42  E-value=20  Score=30.97  Aligned_cols=189  Identities=13%  Similarity=0.163  Sum_probs=0.0  Template_Neff=13.200

Q ss_pred             HHHHHHHHHHccChHHHHHHHHHHHHHHhcCcchHHHHHHHHHhhchHHHHHHHHHHHHHHccCCCcccHHHHHHHHHHH
Q consensus/1-63   44 ILLRALEAVRQKDPVAFTALFKLLSEALAHSPDSFEAGILAFAEEGTCLDTFCELLDDLLAREAFPLRSQFLVEALLQVI  123 (630)
Q Consensus        44 iL~ra~~a~~~~~~~af~al~~ll~e~~~~~~~~~~~~i~~~~~~~~~l~~~~~i~~~ll~~~~~pl~~~~~~e~ll~vi  123 (630)
                      ++......+...++......+..|.......++.....+..-     .+..+..++.         -.........+..+
T Consensus         5 ~i~~l~~~l~~~~~~~~~~a~~~l~~l~~~~~~~~~~~~~~~-----~~~~l~~~l~---------~~~~~~~~~a~~~l   70 (202)
T 5MFO_D            5 ELPQMVQQLNSPDQQELQSALRKLSQIASGGNEQIQAVIDAG-----ALPALVQLLS---------SPNEQILQEALWAL   70 (202)
T ss_dssp             THHHHHHHHTCSCHHHHHHHHHHHHHHHTSCHHHHHHHHHTT-----HHHHHHHHTT---------CSCHHHHHHHHHHH
T ss_pred             hHHHHHHHhcCCCHHHHHHHHHHHHHHhcCCHHHHHHHHhCC-----cHHHHHHHhc---------CCCHHHHHHHHHHH


Q ss_pred             HHHcC-CHHHHHHHHHH-hHHHHHHHHhccHHHhhcccHHHHHHHHHHHHHHhcCHHhHhhhch---hHHHHHHHHHHcc
Q consensus/1-63  124 QSLCD-SAALKDRCGAK-WMEPLLKFLQRDVEEHERDYRVHRACASALINLVKGSKQNKRRLGP---SCSAIANCIRNSS  198 (630)
Q Consensus       124 ~~LCd-~~~LKd~~G~~-~m~~Ll~~L~~~~~~~~~~y~~~Ra~asaLInLvkGSk~NK~rl~~---~~~~iA~c~~~S~  198 (630)
                      ..+|. .+.....+... ++..++.+|.      ..+..+.+.++.+|.++..++..++..+ .   -+..+..++..+ 
T Consensus        71 ~~l~~~~~~~~~~~~~~~~~~~l~~~l~------~~~~~~~~~a~~~l~~l~~~~~~~~~~~-~~~~~~~~l~~~l~~~-  142 (202)
T 5MFO_D           71 SNIASGGNEQIQAVIDAGALPALVQLLS------SPNEQILQEALWALSNIASGGNEQIQAV-IDAGALPALVQLLSSP-  142 (202)
T ss_dssp             HHHTTSCHHHHHHHHHTTHHHHHHHHTT------CSCHHHHHHHHHHHHHHTTSCHHHHHHH-HHTTHHHHHHHHTTCS-
T ss_pred             HHHHcCCHHHHHHHHHcChHHHHHHHcc------CCCHHHHHHHHHHHHHHHcCCHHHHHHH-HhCCcHHHHHHHhcCC-


Q ss_pred             chHHHHHHhhheeEeEecChhHHHHhHhh-hcHHHHHHHHhCCCChhHHHHHHHHHHHH
Q consensus/1-63  199 DFFFQMQCVEVLFRVSRHNKSVLTQATSA-LGPRLLDGIEALPNDSTLLSDMCELLDRY  256 (630)
Q Consensus       199 D~FfQlQCvElLFRv~r~n~svL~~~~~~-l~~~l~~~I~~LPND~tLL~~m~~lL~~~  256 (630)
                      |.-.+..++..|..+...+......+... +-+.+.+.+.  ..+..+-......|..+
T Consensus       143 ~~~~~~~~~~~l~~l~~~~~~~~~~~~~~~~~~~l~~~l~--~~~~~v~~~a~~~l~~l  199 (202)
T 5MFO_D          143 NEQILQEALWALSNIASGGNEQKQAVKEAGAEPALEQLQS--SPNEKIQKEAQEALEKI  199 (202)
T ss_dssp             CHHHHHHHHHHHHHHHTSCHHHHHHHHHTTHHHHHHTTTT--CSSHHHHHHHHHHHHHH
T ss_pred             CHHHHHHHHHHHHHHhcCCHHHHHHHHHCChHHHHHHHhc--CCCHHHHHHHHHHHHHH


No 85
>3ABH_B Protein kinase C and casein; helix bundle, coiled-coil, Endocytosis; HET: MSE; 2.0A {Homo sapiens}; Related PDB entries: 3HAH_A 3HAH_B 3HAI_A 3HAI_D 3HAI_C 3HAI_B 3QNI_A 3QNI_B 3Q84_H 3Q84_G 3Q84_B 3Q84_A 3Q84_M 3Q84_N 3ACO_B 3ACO_A 2X3V_C 2X3V_B 2X3W_A 2X3W_C 2X3W_B 2X3X_A 2X3X_C 2X3X_B 2X3V_A
Probab=86.39  E-value=37  Score=33.97  Aligned_cols=164  Identities=12%  Similarity=0.160  Sum_probs=0.0  Template_Neff=10.900

Q ss_pred             hHHHHHHHHHHHHHHHHHHHHH-----------HHHHHHHHHHHHHHHHHHHHHHHHHHHHHHHHHHHHHHH--------
Q consensus/1-63  467 DPMLSQLRRAVSQKVSRRRQEG-----------QAILQEAMDRIQEELDELRRRNERERDQYEASVREEMAK--------  527 (630)
Q Consensus       467 ~~~L~qL~r~~s~k~~~~rqe~-----------~~~Lq~a~~~IQ~eld~~r~~~~~~R~~~~a~~~e~~~~--------  527 (630)
                      ..+-..|..-+-......+.+.           ...+...+..++.++...+.....-+..|...+.+.-..        
T Consensus       105 ~~~a~~l~~~v~~~l~~~~~~~~~~~~~~~~~~~k~~~~~~~~~~~~~~~~~~~~~k~k~~y~~~~~~~~~~~~~~~~~~  184 (312)
T 3ABH_B          105 LEVKASLMNDDFEKIKNWQKEAFHKQMMGGFKETKEAEDGFRKAQKPWAKKLKEVEAAKKAHHAACKEEKLAISREANSK  184 (312)
T ss_dssp             HHHHHCCCCCCCHHHHHHHHHHCCBCTTSSBHHHHHHHHHHHHHHHHHHHHHHHHHHHHHHHHHHHHHHHHHHTTTTSSS
T ss_pred             HHHHHHHchhhHHHHHHHHHHHhhhhccCCchhhHHHHHHHHHHHHHHHHHHHHHHHHHHHHHHHHHHHHHHHHHHHHhh


Q ss_pred             -----HHHHHHHHHHHHHHHHHHHHHHHHHHHHHHHHHHHHHHHHHHHHHHHHHHhHHHHHHHHHHHHHHHHH-------
Q consensus/1-63  528 -----LRRAEASVKDKMTECVEKLNDDLRDVQAQGALLKEEVTCLEIELAQSLGESRAVEEEQLARIKQQVEQ-------  595 (630)
Q Consensus       528 -----ir~~e~~~k~kaa~~Ve~LN~eL~~vqa~~~~l~eev~~l~~~l~qsL~~sr~~Ee~~l~~lk~~vd~-------  595 (630)
                           -......+..+...+..+.+..-.+.+..-..++..-...+..+...+...+..|+..+..+|..+..       
T Consensus       185 ~~~~~~~~~~~k~~~k~~~~~~~~~~a~~~y~~~~~~~n~~~~~~~~~~~~~~~~~q~~e~~r~~~~k~~l~~~~~~~~~  264 (312)
T 3ABH_B          185 ADPSLNPEQLKKLQDKIEKCKQDVLKTKEKYEKSLKELDQGTPQYMENMEQVFEQCQQFEEKRLRFFREVLLEVQKHLDL  264 (312)
T ss_dssp             SCSCCCSHHHHTHHHHHHHHHHHHHHHHHHHHHHHHHHHTTHHHHHHHHHHHHHHHHHHHHHHHHHHHHHHHHHHHHHCC
T ss_pred             cCCCCCHHHHHHHHHHHHHHHHHHHHHHHHHHHHHHHHHhccHHHHHHHHHHHHHHHHHHHHHHHHHHHHHHHHHHHhhh


Q ss_pred             ----HHHHHHHHHHHHHHhcChHHHHHHHHHHhhhcccC
Q consensus/1-63  596 ----EMRAMEEKLHQAVSSTNPLRFLTQYLSQQMQDDSA  630 (630)
Q Consensus       596 ----~m~~mE~~l~~~~~~snPl~~l~~y~~~~~~~~~~  630 (630)
                          .+...-..+...+..-+|-..+..|+.........
T Consensus       265 ~~~~~~~~~~~~~~~~~~~i~~~~d~~~Fi~~~~~~~~~  303 (312)
T 3ABH_B          265 SNVAGYKAIYHDLEQSIRAADAVEDLRWFRANHGPGMAM  303 (312)
T ss_dssp             TTCHHHHHHHHHHHHHHHTCCHHHHHHHHHHHHSTTSCC
T ss_pred             cccccHHHHHHHHHHHHHhCChHHHHHHHHHHHCCCCCC


No 86
>5XJG_C Vacuolar protein 8, Nucleus-vacuole junction; Vac8p, Nvj1p, Membrane contact site; HET: PE5, B3P; 2.4A {Saccharomyces cerevisiae (strain ATCC 204508 / S288c)}; Related PDB entries: 6KBM_A 5XJG_A 
Probab=86.21  E-value=42  Score=34.38  Aligned_cols=205  Identities=13%  Similarity=0.106  Sum_probs=0.0  Template_Neff=12.900

Q ss_pred             ChHHHHHHHHHHHHHHHHHHHHHHccChHHHHHHHHHHHHHHhcCcchHHHHHHHHHhhchHHHHHHHHHHHHHHccCCC
Q consensus/1-63   30 DDVEVQDVFAELSTILLRALEAVRQKDPVAFTALFKLLSEALAHSPDSFEAGILAFAEEGTCLDTFCELLDDLLAREAFP  109 (630)
Q Consensus        30 ~~~ev~~i~~e~s~iL~ra~~a~~~~~~~af~al~~ll~e~~~~~~~~~~~~i~~~~~~~~~l~~~~~i~~~ll~~~~~p  109 (630)
                      ....-..+......++......+...++.-....+..|.......+.........      .+..+..++.+        
T Consensus       229 ~~~~~~~~~~~~~~~~~~l~~~l~~~~~~vr~~a~~~l~~l~~~~~~~~~~~~~~------~~~~l~~~l~~--------  294 (506)
T 5XJG_C          229 DEANRKKLAQTEPRLVSKLVSLMDSPSSRVKCQATLALRNLASDTSYQLEIVRAG------GLPHLVKLIQS--------  294 (506)
T ss_dssp             SHHHHHHHHHHCTTHHHHHHHHTTCSSHHHHHHHHHHHHHHTTSHHHHHHHHHTT------HHHHHHHHTTS--------
T ss_pred             CHHHHHHHHhhChhHHHHHHHhcCCCCHHHHHHHHHHHHHHhCChhHHHHHHHcC------cHHHHHHHHhC--------


Q ss_pred             cccHHHHHHHHHHHHHHcCCHHHHHHHHH-HhHHHHHHHHhccHHHhhcccHHHHHHHHHHHHHHhcCHHhHhhhchh-H
Q consensus/1-63  110 LRSQFLVEALLQVIQSLCDSAALKDRCGA-KWMEPLLKFLQRDVEEHERDYRVHRACASALINLVKGSKQNKRRLGPS-C  187 (630)
Q Consensus       110 l~~~~~~e~ll~vi~~LCd~~~LKd~~G~-~~m~~Ll~~L~~~~~~~~~~y~~~Ra~asaLInLvkGSk~NK~rl~~~-~  187 (630)
                       .........+..+..++.....+..+.. .+++.|+.+|.     +.++..+...++.+|.++..++..++..+... +
T Consensus       295 -~~~~v~~~a~~~l~~l~~~~~~~~~~~~~~~~~~l~~~l~-----~~~~~~v~~~a~~~l~~l~~~~~~~~~~~~~~~~  368 (506)
T 5XJG_C          295 -DSIPLVLASVACIRNISIHPLNEGLIVDAGFLKPLVRLLD-----YKDSEEIQCHAVSTLRNLAASSEKNRKEFFESGA  368 (506)
T ss_dssp             -CCHHHHHHHHHHHHHHTTSGGGHHHHHHTTCHHHHHHGGG-----CTTCHHHHHHHHHHHHHTTTSCHHHHHHHHHHTH
T ss_pred             -CCHHHHHHHHHHHHHHhcCcccHHHHhhcCcHHHHHHHhC-----CCCcHHHHHHHHHHHHHHHcCCHHHHHHHHHCCH


Q ss_pred             HHHHHHHHHccchHHHHHHhhheeEeEecChhHHHHhHhhhcHHHHHHHHhCCCChhHHHHHHHHHHHH
Q consensus/1-63  188 SAIANCIRNSSDFFFQMQCVEVLFRVSRHNKSVLTQATSALGPRLLDGIEALPNDSTLLSDMCELLDRY  256 (630)
Q Consensus       188 ~~iA~c~~~S~D~FfQlQCvElLFRv~r~n~svL~~~~~~l~~~l~~~I~~LPND~tLL~~m~~lL~~~  256 (630)
                      -.....+-.+.|...+..++++|..+..............+-+.+.+.+.  -+|...-......|..+
T Consensus       369 ~~~l~~~l~~~~~~vr~~a~~~l~~~~~~~~~~~~~~~~~~~~~l~~~l~--~~~~~vr~~a~~~l~~l  435 (506)
T 5XJG_C          369 VEKCKELALDSPVSVQSEISACFAILALADVSKLDLLEANILDALIPMTF--SQNQEVSGNAAAALANL  435 (506)
T ss_dssp             HHHHHHHTTSSCHHHHHHHHHHHHHHTTCGGGHHHHHHTTTHHHHHHHTT--CSSHHHHHHHHHHHHHH
T ss_pred             HHHHHHHHhcCCHHHHHHHHHHHHHHhcccchHHHHHHCCcHHHHHHHhc--CCCHHHHHHHHHHHHHH


No 87
>5IJN_G NUCLEAR PORE COMPLEX PROTEIN NUP155; Nuclear pore complex, Nucleocytoplasmic transport; 21.4A {Homo sapiens}; Related PDB entries: 5IJN_Y 5IJN_M 5IJN_S 5IJO_G 5IJO_Y 5IJO_M 5IJO_S
Probab=86.13  E-value=22  Score=41.74  Aligned_cols=100  Identities=14%  Similarity=0.155  Sum_probs=0.0  Template_Neff=5.600

Q ss_pred             HHHHHHHHHHHHHHHHHHHHHHHHHHHHHHHHHHHHHHHHHHHHHHHHHHHHHHHHHHHHHHHHHHHHHHhHHHH-----
Q consensus/1-63  508 RRNERERDQYEASVREEMAKLRRAEASVKDKMTECVEKLNDDLRDVQAQGALLKEEVTCLEIELAQSLGESRAVE-----  582 (630)
Q Consensus       508 ~~~~~~R~~~~a~~~e~~~~ir~~e~~~k~kaa~~Ve~LN~eL~~vqa~~~~l~eev~~l~~~l~qsL~~sr~~E-----  582 (630)
                      +..-++-+.|...-++..+.|.+.-.+.-.|+.+-++.|++.|..+...-+.-...|++|+.+..+.|...+-..     
T Consensus       252 ~q~Ve~fkkfIKeQK~iseEIsr~S~k~i~KV~edi~~L~q~Ls~vss~Lqr~~~~i~kLK~ev~qeLknaEiA~Rtqdt  331 (599)
T 5IJN_G          252 CQDVENLQKFVKEQKQVQEEISRMSSKAMLKVQEDIKALKQLLSLAANGIQRNTLNIDKLKIETAQELKNAEIALRTQKT  331 (599)
T ss_dssp             HHHHHHHHHHHHHHHHHHHHHHHHCCSHHHHHHHHHHHHHHHHHHHHHHHHHHHHHHHHHHHHHHHHHHHTTTTGGGSSH
T ss_pred             HHHHHHHHHHHHHHHHHHHHHHHhcHHHHHHHHHHHHHHHHHHHHHHHHHHHHHHHHHHHHHHHHHHHHHHHHHHHhcCC


Q ss_pred             -----------HHHHHHHHHHHHHHHHHHHHHHHHH
Q consensus/1-63  583 -----------EEQLARIKQQVEQEMRAMEEKLHQA  607 (630)
Q Consensus       583 -----------e~~l~~lk~~vd~~m~~mE~~l~~~  607 (630)
                                 .+...++-+.+|.+|+.+...|+++
T Consensus       332 p~glQ~entaP~eYF~~LV~~FE~rLq~YrqqIEEL  367 (599)
T 5IJN_G          332 PPGLQHEYAAPADYFRILVQQFEVQLQQYRQQIEEL  367 (599)
T ss_dssp             HHHSCCCCSSHHHHHHHHHHHHHHHHHHHHHHHHHH
T ss_pred             CCCccccccccHHHHHHHHHHHHHHHHHHHHHHHHH


No 88
>PF05804.13 ; KAP ; Kinesin-associated protein (KAP)
Probab=85.67  E-value=22  Score=42.66  Aligned_cols=188  Identities=15%  Similarity=0.106  Sum_probs=0.0  Template_Neff=8.700

Q ss_pred             HHHHHHHHHccChHHHHHHHHHHHHHHhcCcchHHHHHHHHHhhchHHHHHHHHHHHHHHccCCCcccHHHHHHHHHHHH
Q consensus/1-63   45 LLRALEAVRQKDPVAFTALFKLLSEALAHSPDSFEAGILAFAEEGTCLDTFCELLDDLLAREAFPLRSQFLVEALLQVIQ  124 (630)
Q Consensus        45 L~ra~~a~~~~~~~af~al~~ll~e~~~~~~~~~~~~i~~~~~~~~~l~~~~~i~~~ll~~~~~pl~~~~~~e~ll~vi~  124 (630)
                      +.+-+..+..++..-..+.+.+|........      ..........+..|..++..         .........+.+|.
T Consensus       392 i~~~l~~L~~~q~~l~~~A~~~L~nLa~~~~------~~~~~~~~g~I~~Lv~lL~~---------~~~~l~~~a~~~L~  456 (851)
T Q9VZ07_DROME/1  392 LNKQLKIFAKKQEQLLRVAFYLLLNMAENVK------LEEKMRRKHIVKMLVKALDR---------QNIDLLMLVSTFLK  456 (851)
T ss_pred             HHHHHHHHccchHHHHHHHHHHHHHHhCCHH------HHHHHHhCCHHHHHHHHhcC---------CCHHHHHHHHHHHH


Q ss_pred             HHcCCHHHHHHHHHH-hHHHHHHHHhccHHHhhcccHHHHHHHHHHHHHHhcCHHhHhhhchhHHHHHHHHHHccchHHH
Q consensus/1-63  125 SLCDSAALKDRCGAK-WMEPLLKFLQRDVEEHERDYRVHRACASALINLVKGSKQNKRRLGPSCSAIANCIRNSSDFFFQ  203 (630)
Q Consensus       125 ~LCd~~~LKd~~G~~-~m~~Ll~~L~~~~~~~~~~y~~~Ra~asaLInLvkGSk~NK~rl~~~~~~iA~c~~~S~D~FfQ  203 (630)
                      .||.....|+.+... .++.|+.+|.      ..+-.+.+.++.+|.||.. ...++..+ ...+.+-..+..-.+-..+
T Consensus       457 ~Ls~~~e~~~~l~~~g~i~~Lv~lL~------~~~~~v~~~al~~L~nLs~-~~~~r~~l-~~~g~i~~Lv~lL~~~~~~  528 (851)
T Q9VZ07_DROME/1  457 KLSIVGDNKDEMGALNIVAKLPRLFQ------STHTDLVQVTLKLVFNLSF-DGGLRRKM-IAAGYLPMLVMFINDEKHH  528 (851)
T ss_pred             HHhcchhhHHHHHhCCHHHHHHHHcC------CCCHHHHHHHHHHHHHHcC-CHHHHHHH-HHCCcHHHHHHHhcCcchH


Q ss_pred             HHHhhheeEeEecChhHHHHhHhhhcHHHHHHHHhCCCChhHHHHHHHHHHHH
Q consensus/1-63  204 MQCVEVLFRVSRHNKSVLTQATSALGPRLLDGIEALPNDSTLLSDMCELLDRY  256 (630)
Q Consensus       204 lQCvElLFRv~r~n~svL~~~~~~l~~~l~~~I~~LPND~tLL~~m~~lL~~~  256 (630)
                      ..|+.+|+.++.+....-.-.....-+.+.+.+..- .+..+......+|..+
T Consensus       529 ~~al~~L~~Ls~~~~~~~~l~~~~~i~~Ll~lL~~~-~~~~v~~~a~~~L~nL  580 (851)
T Q9VZ07_DROME/1  529 GIAVKILYHMSLDDKVKGMFTQTECVQMATDAIILN-LNVKVDLDLIALCINL  580 (851)
T ss_pred             HHHHHHHHHHhCCHHHHHhhhhchHHHHHHHHHHhC-CChhHHHHHHHHHHHH


No 89
>3OPB_A SWI5-dependent HO expression protein 4; HEAT and ARM fold, Myosin; 2.9A {Saccharomyces cerevisiae}; Related PDB entries: 3OPB_B 
Probab=85.57  E-value=54  Score=38.48  Aligned_cols=234  Identities=9%  Similarity=-0.018  Sum_probs=0.0  Template_Neff=9.700

Q ss_pred             CCchhHHhcCCCCCChHHHHHHHHHHHHHHHHHHHHHHccChHHHHHHHHHHHHHHhc---CcchHHHHHHHHHhhchHH
Q consensus/1-63   16 PGAVNAILRRPEPLDDVEVQDVFAELSTILLRALEAVRQKDPVAFTALFKLLSEALAH---SPDSFEAGILAFAEEGTCL   92 (630)
Q Consensus        16 ~~avd~i~~~P~~l~~~ev~~i~~e~s~iL~ra~~a~~~~~~~af~al~~ll~e~~~~---~~~~~~~~i~~~~~~~~~l   92 (630)
                      .+.+..+...-...+..-...++.-+..|-..-...-.-.....+.+++.+|......   .-.....++..++....--
T Consensus       456 ~~~i~~L~~ll~~~~~~v~~~a~~~L~~L~~~~~~~~~l~~~g~i~~Ll~~L~~~~~~~~~vr~~A~~aL~~l~~~~~~~  535 (778)
T 3OPB_A          456 TELISFLKREMHNLSPNCKQQVVRIIYNITRSKNFIPQLAQQGAVKIILEYLANKQDIGEPIRILGCRALTRMLIFTNPG  535 (778)
T ss_dssp             TTHHHHHHHHGGGSCHHHHHHHHHHHHHHHTSGGGHHHHHHTTHHHHHHHHTTCC---CCHHHHHHHHHHHHHHHTSCHH
T ss_pred             cCHHHHHHHHhcCCCHHHHHHHHHHHHHHHCCHHHHHHHHHCChHHHHHHHHhcCCCCChHHHHHHHHHHHHHHhccCHH


Q ss_pred             HHHHH-----HHHHHHHccCCCc------------ccHHHHHHHHHHHHHHcCC-----HHHHHHHHH--HhHHHHHHHH
Q consensus/1-63   93 DTFCE-----LLDDLLAREAFPL------------RSQFLVEALLQVIQSLCDS-----AALKDRCGA--KWMEPLLKFL  148 (630)
Q Consensus        93 ~~~~~-----i~~~ll~~~~~pl------------~~~~~~e~ll~vi~~LCd~-----~~LKd~~G~--~~m~~Ll~~L  148 (630)
                      ..+..     ++..++.-=..+-            ........-+..|..||..     ...+..+-.  .+.+.+..+|
T Consensus       536 ~~~~~~~~~~~i~~L~~lL~~~~~~~~~~~~~~~~~~~~~~~~al~aL~nL~~~~~~~~~~~~~~i~~~~~~~~~l~~ll  615 (778)
T 3OPB_A          536 LIFKKYSALNAIPFLFELLPRSTPVDDNPLHNDEQIKLTDNYEALLALTNLASSETSDGEEVCKHIVSTKVYWSTIENLM  615 (778)
T ss_dssp             HHSSSSCSTTHHHHHHHTSCCSSSCSSCC---CCCCCHHHHHHHHHHHHHHHHCCSHHHHHHHHHHHHSHHHHHHHHHGG
T ss_pred             HhcccchhccHHHHHHHHCCCCCCCCCCCCCCcccccHHHHHHHHHHHHHHHcCCCCCcHHHHHHHhccccHHHHHHHHH


Q ss_pred             hccHHHhhcccHHHHHHHHHHHHHHhcCHHhHhhhch--------hHHHHHHHHHHccchHHHHHHhhheeEeEecChhH
Q consensus/1-63  149 QRDVEEHERDYRVHRACASALINLVKGSKQNKRRLGP--------SCSAIANCIRNSSDFFFQMQCVEVLFRVSRHNKSV  220 (630)
Q Consensus       149 ~~~~~~~~~~y~~~Ra~asaLInLvkGSk~NK~rl~~--------~~~~iA~c~~~S~D~FfQlQCvElLFRv~r~n~sv  220 (630)
                            ...+..+++.++.+|-||+.+....+..+..        -+..+...+ .+.|.-.|..+..+|..+.......
T Consensus       616 ------~~~~~~v~~~A~~~L~nL~~~~~~~~~~~~~~~~~~~~~~~~~L~~ll-~~~d~~v~~~a~~~L~~l~~~~~~~  688 (778)
T 3OPB_A          616 ------LDENVPLQRSTLELISNMMSHPLTIAAKFFNLENPQSLRNFNILVKLL-QLSDVESQRAVAAIFANIATTIPLI  688 (778)
T ss_dssp             ------GCSSHHHHHHHHHHHHHHHTSGGGTGGGTSCCSSHHHHHHHHHHHHGG-GCSCHHHHHHHHHHHHHHHHHCHHH
T ss_pred             ------hCCCHHHHHHHHHHHHHHHcCchHHHHHhcCCCChHHHHHHHHHHHHh-cCCCHHHHHHHHHHHHHHhccCHHH


Q ss_pred             HHHhHh--hhcHHHHHHHHhCCCChhHHHHHHHHHHHH
Q consensus/1-63  221 LTQATS--ALGPRLLDGIEALPNDSTLLSDMCELLDRY  256 (630)
Q Consensus       221 L~~~~~--~l~~~l~~~I~~LPND~tLL~~m~~lL~~~  256 (630)
                      ...+-.  .+-+.+.+.+..-..|..+..+...+|..+
T Consensus       689 ~~~l~~~~~~i~~l~~~l~~~~~d~~l~~~a~~~L~~L  726 (778)
T 3OPB_A          689 AKELLTKKELIENAIQVFADQIDDIELRQRLLMLFFGL  726 (778)
T ss_dssp             HHHHTTCHHHHHHHHHHHHHTTTCHHHHHHHHHHHHHH
T ss_pred             HHHHhcChhHHHHHHHHHhcCCCCHHHHHHHHHHHHHH


No 90
>PF09726.10 ; Macoilin ; Macoilin family
Probab=85.53  E-value=65  Score=38.06  Aligned_cols=123  Identities=17%  Similarity=0.303  Sum_probs=0.0  Template_Neff=7.200

Q ss_pred             HHHHHHHHHHHHHHHHHHHHHHHHHHHHHHHHHHH------HHHHHHHHHHHHHHHHHHHHHHHHHHHHHHHHHHHHHHH
Q consensus/1-63  485 RQEGQAILQEAMDRIQEELDELRRRNERERDQYEA------SVREEMAKLRRAEASVKDKMTECVEKLNDDLRDVQAQGA  558 (630)
Q Consensus       485 rqe~~~~Lq~a~~~IQ~eld~~r~~~~~~R~~~~a------~~~e~~~~ir~~e~~~k~kaa~~Ve~LN~eL~~vqa~~~  558 (630)
                      +.+.+..|.+-++.++.++...|....+.|.+...      .++.++..+++....++.+..++.....++-..++.+-.
T Consensus       376 ~~~~~~~Le~el~~Lk~eL~~~r~~e~eLr~ql~~l~~~e~~~k~eL~~l~~e~e~Lq~kL~~L~~~~~~~k~~l~~lEk  455 (659)
T F7G4H8_ORNAN/7  376 KPDALVRLEQDIKKLKADLQASRQVEQELRSQISSLTGTERAIRTEIGQLRQENELLQNKLHNAVQMKQKDKQTVSQLEK  455 (659)
T ss_pred             CHHHHHHHHHHHHHHHHHHHHHHHHHHHHHHHHHHHHHHHHHHHHHHHHHHHHHHHHHHHHHHHHHHHHHHHHHHHHHHH


Q ss_pred             HHHHHHHHHHHHHHHHHHHhHHHHHHHH-------------HHHHHHHHHHHHHHHHHHHHH
Q consensus/1-63  559 LLKEEVTCLEIELAQSLGESRAVEEEQL-------------ARIKQQVEQEMRAMEEKLHQA  607 (630)
Q Consensus       559 ~l~eev~~l~~~l~qsL~~sr~~Ee~~l-------------~~lk~~vd~~m~~mE~~l~~~  607 (630)
                      .|.++...-..-=.+..++-+..+++..             ...-+.+...+..+|.++...
T Consensus       456 rL~ee~~~r~~lE~qL~~~rk~~k~~e~~~~rl~~~y~~~~~e~~e~l~~~~~dle~e~~~L  517 (659)
T F7G4H8_ORNAN/7  456 KLKAEQEARAFVEKQLVEEKKRKKLEEATAARAVAFAAATRGECTETLRSRIRELEAECKKL  517 (659)
T ss_pred             HHHHHHHHHHHHHHHHHHHHHHHHHHHHHHHHHHHHHHhchHHHHHHHHHHHHHHHHHHHHH


No 91
>6QAJ_B Endolysin,Transcription intermediary factor 1-beta (E.C.3.2.1.17,2.3.2.27); Transcriptional repressor  epigenetic silencing; 2.901A {Enterobacteria phage T4}; Related PDB entries: 6QAJ_A
Probab=85.48  E-value=55  Score=35.05  Aligned_cols=118  Identities=14%  Similarity=0.134  Sum_probs=0.0  Template_Neff=11.700

Q ss_pred             HHHHHHHHHHHHHHHHHHHHHHHHHHHHHHHHHHHHHHHHHHHHHHHHHHHHHHHHHHHHHHHHHHHHHHHHHHHhHHHH
Q consensus/1-63  503 LDELRRRNERERDQYEASVREEMAKLRRAEASVKDKMTECVEKLNDDLRDVQAQGALLKEEVTCLEIELAQSLGESRAVE  582 (630)
Q Consensus       503 ld~~r~~~~~~R~~~~a~~~e~~~~ir~~e~~~k~kaa~~Ve~LN~eL~~vqa~~~~l~eev~~l~~~l~qsL~~sr~~E  582 (630)
                      +++...............+++.+..++.....++.....+.+..+.....++..-..+...+..-+..+.+.+++.....
T Consensus       376 ~~~~~~~~~~~l~~~~~~l~~~~~~~~~~~~~~~~~~~~~~~~~~~~~~~i~~~~~~l~~~l~~~~~~ll~~l~~~~~~~  455 (544)
T 6QAJ_B          376 LEDAVRNQRKLLASLVKRLGDKHATLQKSTKEVRSSIRQVSDVQKRVQVDVKMAILQIMKELNKRGRVLVNDAQKVTEGQ  455 (544)
T ss_dssp             HHHHHHHHHHHHHHHHHHHHHHHHHHHHHHHHHHHHHHHHHHHHHHHHHHHHHHHHHHHHHHHHHHHHHHHHHHHHHHHH
T ss_pred             HHHHHHHHHHHHHHHHHHHHHHHHHHHHHHHHHHHHHHHHHHHHHHHHHHHHHHHHHHHHHHHHHHHHHHHHHHHHHHHH


Q ss_pred             HHHHHHHHHHHHHHHHHHHHH---HHHHHHhcChHHHHHHH
Q consensus/1-63  583 EEQLARIKQQVEQEMRAMEEK---LHQAVSSTNPLRFLTQY  620 (630)
Q Consensus       583 e~~l~~lk~~vd~~m~~mE~~---l~~~~~~snPl~~l~~y  620 (630)
                      ...+......++..+..+...   +...+...++..++..+
T Consensus       456 ~~~l~~~~~~l~~~~~~l~~~~~~~~~~~~~~~~~~~l~~~  496 (544)
T 6QAJ_B          456 QERLERQHWTMTKIQKHQEHILRFASWALESDNNTALLLSK  496 (544)
T ss_dssp             HHHHHHHHHHHHHHHHHHHHHHHHHHGGGSCSCGGGGHHHH
T ss_pred             HHHHHHHHHHHHHHHHHHHHHHHHHHHHHhcCChHHHHHHH


No 92
>PF10186.10 ; Atg14 ; Vacuolar sorting 38 and autophagy-related subunit 14
Probab=85.34  E-value=51  Score=34.57  Aligned_cols=112  Identities=11%  Similarity=0.176  Sum_probs=0.0  Template_Neff=9.900

Q ss_pred             HHHHHHHHHHHHHHHHHHHHHHHHHHHHHHHH--------------------------------HHHHHHHHHHHHHHHH
Q consensus/1-63  492 LQEAMDRIQEELDELRRRNERERDQYEASVRE--------------------------------EMAKLRRAEASVKDKM  539 (630)
Q Consensus       492 Lq~a~~~IQ~eld~~r~~~~~~R~~~~a~~~e--------------------------------~~~~ir~~e~~~k~ka  539 (630)
                      +..-+...+.++.+++...+..+...+..+..                                .+..++.....++++ 
T Consensus        20 ~~~~l~~l~~~l~~l~~~~~~l~~~i~~~l~~~~~~~~~~~~~~~~~~~~~~~~l~~~~~~~~~~~~~l~~~~~~~~~~-   98 (363)
T B6QMH1_TALMQ/3   20 ARSHLYTLRYENARVLLEKESIGKEVEAAVAGNTGVQRRQQQQNANTNANNNTRQASRERNLKWDAQAAQTEQARSSDR-   98 (363)
T ss_pred             HHHhhHHHHHHHHHHHHHHHHHHHHHHHHHhCCCchhHHHHHhhcccccccCcchhhhHhhHHHHHHHHHHHHHHHHHH-


Q ss_pred             HHHHHHHHHHHHHHHHHHHHHHHHHHHHHHHHHHHHHHhHHHHHH---HHHHHHHHHHHHHHHHHHHHHHH
Q consensus/1-63  540 TECVEKLNDDLRDVQAQGALLKEEVTCLEIELAQSLGESRAVEEE---QLARIKQQVEQEMRAMEEKLHQA  607 (630)
Q Consensus       540 a~~Ve~LN~eL~~vqa~~~~l~eev~~l~~~l~qsL~~sr~~Ee~---~l~~lk~~vd~~m~~mE~~l~~~  607 (630)
                         ++.|..++.+++...+.+++++..++.++.+--.........   .....-..+...+..++..+.+.
T Consensus        99 ---~~~l~~~~~~l~~~~~~~~~~~~~l~~~l~~r~~~l~~~~~~l~~~~~~~~~~~~~~i~~~~~~~~~~  166 (363)
T B6QMH1_TALMQ/3   99 ---IRAMRDCIETLRSDIEQRKAQIRHMKLQQKQRRSDAESANFQLSERRNAALASIQNGIKRTEHLWHSL  166 (363)
T ss_pred             ---HHHHHHHHHHHHHHHHHHHHHHHHHHHHHHHHHHHHHHHHHHHHHHHHHHHHHHHHHHHHHHHHHHHH


No 93
>PF15991.6 ; G_path_suppress ; G-protein pathway suppressor
Probab=85.20  E-value=36  Score=36.51  Aligned_cols=98  Identities=19%  Similarity=0.329  Sum_probs=0.0  Template_Neff=4.600

Q ss_pred             hHHHHHHHHHHHHHHHHHHHHHHHHHHHHHHHHHHHHHHHHHHHHHHHHHHHHHHHHHHHHHHHHHHHHHHHHHHHHHHH
Q consensus/1-63  467 DPMLSQLRRAVSQKVSRRRQEGQAILQEAMDRIQEELDELRRRNERERDQYEASVREEMAKLRRAEASVKDKMTECVEKL  546 (630)
Q Consensus       467 ~~~L~qL~r~~s~k~~~~rqe~~~~Lq~a~~~IQ~eld~~r~~~~~~R~~~~a~~~e~~~~ir~~e~~~k~kaa~~Ve~L  546 (630)
                      ..|..-|++.|-.+.++.++|.-+  .+-.+++.+|=+.-++.-.+++-.. ...++.|.+++....+++++--.+...|
T Consensus         8 ~~m~~aLk~hImreRerkkqE~e~--~~eeerlrkErE~~~Kk~~e~~mtL-eEtkeqi~kle~kL~~Lk~eKhqLF~qL   84 (290)
T T1FSW1_HELRO/4    8 KSTYEALKKYILKDREKKKQEQEQ--DKEQERLKKEREMKKKKEEEDNLTL-EQTKEQILQLEAKLASLKQEKHELFSQL   84 (290)
T ss_pred             hHHHHHHHHHHHHHHHHHHHHHHH--HHHHHHHHHHHHHHHHHHHHHhhcH-HHHHHHHHHHHHHHHHHHHHHHHHHHHH


Q ss_pred             HHHHH-HHHHHHH-HHHH---HHHHH
Q consensus/1-63  547 NDDLR-DVQAQGA-LLKE---EVTCL  567 (630)
Q Consensus       547 N~eL~-~vqa~~~-~l~e---ev~~l  567 (630)
                      ..-|. +...--. .++|   ++..|
T Consensus        85 KKvL~eEde~Rrr~~~kEh~~dl~~l  110 (290)
T T1FSW1_HELRO/4   85 KKVLHQENDLRQRNQLKEQQNEQANL  110 (290)
T ss_pred             HHHHHHHHHHHHHHHHHHHHHHHHHH


No 94
>2J69_A BACTERIAL DYNAMIN-LIKE PROTEIN; DYNAMIN, FZO, FZL, GTPASE, HYDROLASE; 3.0A {NOSTOC PUNCTIFORME}; Related PDB entries: 2J68_A 2J69_D 2J69_C 2J69_B 2W6D_A 2W6D_B
Probab=85.17  E-value=37  Score=37.90  Aligned_cols=106  Identities=7%  Similarity=0.074  Sum_probs=0.0  Template_Neff=11.500

Q ss_pred             HHHHHHHHHHHHHHHHHHHHHHHHHHHHHHH-HHHHHHHHHHHHHHHHHHHHHHHHHHHHHHHHHHHHHHHHHHHHHHHH
Q consensus/1-63  471 SQLRRAVSQKVSRRRQEGQAILQEAMDRIQE-ELDELRRRNERERDQYEASVREEMAKLRRAEASVKDKMTECVEKLNDD  549 (630)
Q Consensus       471 ~qL~r~~s~k~~~~rqe~~~~Lq~a~~~IQ~-eld~~r~~~~~~R~~~~a~~~e~~~~ir~~e~~~k~kaa~~Ve~LN~e  549 (630)
                      .+-++.........+.+....+.+.++.+.. -.++++.........+...+.+.|+.+++....+..........+..+
T Consensus       584 ~~~~~~~~~~~~~~~~~i~~~~~~~~~~~~~~v~~~i~~~~~~~~~~~~~~l~~~i~~~~~~l~~~~~~~~~~~~~~~~~  663 (695)
T 2J69_A          584 LQADQARRELVKTAKKELVKHLPQVAHEQSQVVYNAVKECFDSYEREVSKRINDDIVSRKSELDNLVKQKQTREINRESE  663 (695)
T ss_dssp             SCHHHHHHHHHHHHHHHHHHHHHHHHHHHHHHHHHHHHHHHHHHHHHHHHHHHHHHHHHHHHHHHHHHHHHHCCCCHHHH
T ss_pred             HHHHHHHHHHHHHHHHHHHHhhhHHHHHHHHHHHHHHHHHHHHHHHHHHHHHHHHHHHHHHHHHHHHHHHHHhhHhHHHH


Q ss_pred             HHHHHHHHHHHHHHHHHHHHHHHHHHH
Q consensus/1-63  550 LRDVQAQGALLKEEVTCLEIELAQSLG  576 (630)
Q Consensus       550 L~~vqa~~~~l~eev~~l~~~l~qsL~  576 (630)
                      +.++..+...+.+.+..++..+...++
T Consensus       664 ~~~L~~l~~~~~~~~~~~~~~~~~~~~  690 (695)
T 2J69_A          664 FNRLKNLQEDVIAQLQKIEAAYSNLLA  690 (695)
T ss_dssp             HHHHHHHHHHHHHHHHHHHHHHHHHHH
T ss_pred             HHHHHHHHHHHHHHHHHHHHHHHHHHh


No 95
>4LL7_G SWI5-dependent HO expression protein 3; She3p, myosin cargo adaptor protein; HET: IPA, SO4, DY, EDO; 2.31A {Saccharomyces cerevisiae}; Related PDB entries: 4LL7_H 4LL7_D 4LL7_E 4LL7_C 4LL7_A 4LL7_B 4LL7_F
Probab=85.10  E-value=27  Score=31.19  Aligned_cols=90  Identities=11%  Similarity=0.178  Sum_probs=0.0  Template_Neff=6.200

Q ss_pred             HHHHHHHHHHHHHHHHHHHHHHHHHHHHHHHHHHHHHHHHHHHHHHHHHHH---HHHHHHHHHHHHHHHHHHHHHHHHHH
Q consensus/1-63  493 QEAMDRIQEELDELRRRNERERDQYEASVREEMAKLRRAEASVKDKMTECV---EKLNDDLRDVQAQGALLKEEVTCLEI  569 (630)
Q Consensus       493 q~a~~~IQ~eld~~r~~~~~~R~~~~a~~~e~~~~ir~~e~~~k~kaa~~V---e~LN~eL~~vqa~~~~l~eev~~l~~  569 (630)
                      ..+++.+|.+||.|++.+...+...+... ..++.+......+++....+-   +.+|..|..=.-.-..|+++++.+..
T Consensus         2 grVIe~L~~eiD~Lkrel~~~~~~~~e~~-~~~e~~~~~~~~l~e~~~~l~~e~e~l~~~L~RKeRri~ELe~~l~~~~~   80 (96)
T 4LL7_G            2 SRVIESLHDQIDMLTKTNLQLTTQSQNLL-SKLELAQSKESKLLENLNLLKNENENLNSIFERKNKKLKELEKDYSELSN   80 (96)
T ss_dssp             -------CHHHHHHHHHHHHHHHHHHHHH-HHHHHHHHHHHHHHHHHHHHHHHHHHHHHHHHHHHHHHHHHHHHHHHHHH
T ss_pred             chHHHHHHHHHHHHHHHHHHHHHHHHHHH-HHHHHHHHHHHHHHHHHHHHHHHHHHHHHHHHHHHHHHHHHHHHHHHHHH


Q ss_pred             HHHHHHHHhHHHHH
Q consensus/1-63  570 ELAQSLGESRAVEE  583 (630)
Q Consensus       570 ~l~qsL~~sr~~Ee  583 (630)
                      .+...-.+...-++
T Consensus        81 ~~~~~~~~~~~l~~   94 (96)
T 4LL7_G           81 RYNEQKEKMDQLSK   94 (96)
T ss_dssp             HHHHHHHHHHHTTC
T ss_pred             HHHHHHHHHHHHHh


No 96
>3L6X_A Catenin delta-1, E-cadherin; p120, catenin, cadherin, E-cadherin, armadillo; HET: SO4; 2.4A {Homo sapiens} SCOP: a.118.1.0; Related PDB entries: 3L6Y_E 3L6Y_A 3L6Y_C
Probab=84.97  E-value=66  Score=35.54  Aligned_cols=201  Identities=9%  Similarity=0.070  Sum_probs=0.0  Template_Neff=10.800

Q ss_pred             HHHHHHHHHHc-cChHHHHHHHHHHHHHHhcCcchHHHHHHHHHhhchHHHHHHHHHHHHHHccCC------------Cc
Q consensus/1-63   44 ILLRALEAVRQ-KDPVAFTALFKLLSEALAHSPDSFEAGILAFAEEGTCLDTFCELLDDLLAREAF------------PL  110 (630)
Q Consensus        44 iL~ra~~a~~~-~~~~af~al~~ll~e~~~~~~~~~~~~i~~~~~~~~~l~~~~~i~~~ll~~~~~------------pl  110 (630)
                      ++..-...++. .++.-....+..|.....  .+.+...+        .-..+..++..++.....            ..
T Consensus       134 ~i~~L~~lL~~~~~~~v~~~a~~~L~~Ls~--~~~~~~~i--------~~~~l~~ll~~ll~~~~~~~~~~~~~~~~~~~  203 (584)
T 3L6X_A          134 GVPALVRLLRKARDMDLTEVITGTLWNLSS--HDSIKMEI--------VDHALHALTDEVIIPHSGWEREPNEDCKPRHI  203 (584)
T ss_dssp             HHHHHHHHHHHCCSHHHHHHHHHHHHHHTT--SGGGHHHH--------HHHTHHHCCCCCCHHHHCCC----------CC
T ss_pred             hHHHHHHHHHhcCCHHHHHHHHHHHHHHhC--CHHHHHHH--------HHHHHHHHHHHhchhccCcCCCCCcCCCCccc


Q ss_pred             ccHHHHHHHHHHHHHHcCCHHH-HHHHHH--HhHHHHHHHHhccHHHhhcccHHHHHHHHHHHHHHhc------------
Q consensus/1-63  111 RSQFLVEALLQVIQSLCDSAAL-KDRCGA--KWMEPLLKFLQRDVEEHERDYRVHRACASALINLVKG------------  175 (630)
Q Consensus       111 ~~~~~~e~ll~vi~~LCd~~~L-Kd~~G~--~~m~~Ll~~L~~~~~~~~~~y~~~Ra~asaLInLvkG------------  175 (630)
                      .........+.+|..||....- +..+..  -++..|+.+|......+..+..+...|+.+|-||...            
T Consensus       204 ~~~~v~~~a~~~L~~l~~~~~~~~~~l~~~~g~v~~L~~~l~~~~~~~~~~~~~~~~a~~~L~~L~~~~~~~~~~~~~~~  283 (584)
T 3L6X_A          204 EWESVLTNTAGCLRNVSSERSEARRKLRECDGLVDALIFIVQAEIGQKDSDSKLVENCVCLLRNLSYQVHREIPQAERYQ  283 (584)
T ss_dssp             CCHHHHHHHHHHHHHHTSSCHHHHHHHHHSTTHHHHHHHHHHHHHHTTCCSCHHHHHHHHHHHHHHTTHHHHSTTCCC--
T ss_pred             ChHHHHHHHHHHHHHHhCCCHHHHHHHHhCCcHHHHHHHHHHHHHcCCCCChHHHHHHHHHHHHHHHHHHhhCchHHHHH


Q ss_pred             ---------------CHHhHhhhchhHHHHHHHHHHccchHHHHHHhhheeEeEecC-----hhHHHHhHhhhcHHHHHH
Q consensus/1-63  176 ---------------SKQNKRRLGPSCSAIANCIRNSSDFFFQMQCVEVLFRVSRHN-----KSVLTQATSALGPRLLDG  235 (630)
Q Consensus       176 ---------------Sk~NK~rl~~~~~~iA~c~~~S~D~FfQlQCvElLFRv~r~n-----~svL~~~~~~l~~~l~~~  235 (630)
                                     .....-.-..-+..+...+..+.|.-.+..|+..|..+...+     ...-.-.....-+.+.+.
T Consensus       284 ~~~~~~~~~~~~~~~~~~~~l~~~~~v~~l~~lL~~~~~~~v~~~a~~aL~~L~~~~~~~~~~~~~~l~~~~~l~~L~~l  363 (584)
T 3L6X_A          284 EAAPNVANNTGTSPARGYELLFQPEVVRIYISLLKESKTPAILEASAGAIQNLCAGRWTYGRYIRSALRQEKALSAIADL  363 (584)
T ss_dssp             ------------CCCCGGGGGGSHHHHHHHHHHHHHCCCHHHHHHHHHHHHHHHSSCSHHHHHHHHHHTSHHHHHHHHHG
T ss_pred             HhCCCccCCCCCCCcchHHHHhCHHHHHHHHHHHHhCCCHHHHHHHHHHHHHHhcCCcccHHHHHHHHHhcCcHHHHHHH


Q ss_pred             HHhCCCChhHHHHHHHHHHHH
Q consensus/1-63  236 IEALPNDSTLLSDMCELLDRY  256 (630)
Q Consensus       236 I~~LPND~tLL~~m~~lL~~~  256 (630)
                      +..  .+..+......+|..+
T Consensus       364 l~~--~~~~v~~~a~~~L~~L  382 (584)
T 3L6X_A          364 LTN--EHERVVKAASGALRNL  382 (584)
T ss_dssp             GGC--SCHHHHHHHHHHHHHH
T ss_pred             hcC--CCHHHHHHHHHHHHHH


No 97
>4CFG_B E3 UBIQUITIN/ISG15 LIGASE TRIM25 (E.C.6.3.2.19; LIGASE; HET: MSE; 2.8A {HOMO SAPIENS}; Related PDB entries: 4CFG_A
Probab=84.87  E-value=61  Score=35.04  Aligned_cols=118  Identities=14%  Similarity=0.209  Sum_probs=0.0  Template_Neff=12.200

Q ss_pred             HHHHHHHHHHHHHHHHHHHHHHHHHHHHHHHHHHHHHHHHHHHHHHHHHHHHHHHHHHHHHHHHHHHHHHHHHHHhHHHH
Q consensus/1-63  503 LDELRRRNERERDQYEASVREEMAKLRRAEASVKDKMTECVEKLNDDLRDVQAQGALLKEEVTCLEIELAQSLGESRAVE  582 (630)
Q Consensus       503 ld~~r~~~~~~R~~~~a~~~e~~~~ir~~e~~~k~kaa~~Ve~LN~eL~~vqa~~~~l~eev~~l~~~l~qsL~~sr~~E  582 (630)
                      +++........-......+.+.+..++.....++++....-...+.....++..-..+.+.++..+..+.+.++..+..-
T Consensus       191 ~~~~~~~~~~~l~~~~~~~~~~~~~~~~~~~~~~~~~~~~~~~~~~~~~~i~~~~~~l~~~l~~~~~~~~~~l~~~~~~~  270 (630)
T 4CFG_B          191 LSQASADLEATLRHKLTVMYSQINGASRALDDVRNRQQDVRMTANRKVEQLQQEYTEMKALLDASETTSTRKIKEEEKRV  270 (630)
T ss_dssp             ----CTHHHHHHHHHHHHHHHHHHHHHHHHHHHHHHHHHHHHHHHHHHHHHHHHHHHHHHHHHHHHHHHHHHHHHHHHHH
T ss_pred             HHHHHHHHHHHHHHHHHHHHHHHHHHHHHHHHHHHHHHHHHHHHHHHHHHHHHHHHHHHHHHHHHHHHHHHHHHHHHHHH


Q ss_pred             HHHHHHHHHHHHHH---HHHHHHHHHHHHHhcChHHHHHHH
Q consensus/1-63  583 EEQLARIKQQVEQE---MRAMEEKLHQAVSSTNPLRFLTQY  620 (630)
Q Consensus       583 e~~l~~lk~~vd~~---m~~mE~~l~~~~~~snPl~~l~~y  620 (630)
                      ...+..+.+.+...   +..+...+.+.+...++..++..|
T Consensus       271 ~~~~~~~~~~l~~~~~~l~~~~~~~~~~~~~~~~~~~l~~~  311 (630)
T 4CFG_B          271 NSQFDTIYQILLKKKSEIQTLKEEIEQSLTKRDEFEFLEKA  311 (630)
T ss_dssp             HHHHHHHHHHHHHHHHHHHHHHHHHHHHHHTSSSHHHHHHH
T ss_pred             HHHHHHHHHHHHHHHHHHHHHHHHHHHHcccCCHHHHHHHH


No 98
>6SWY_5 Vacuolar import and degradation protein; Suppressed, Suppreseed, LIGASE; 3.2A { Saccharomyces cerevisiae YJM1133}
Probab=84.74  E-value=51  Score=39.85  Aligned_cols=215  Identities=13%  Similarity=0.122  Sum_probs=0.0  Template_Neff=9.100

Q ss_pred             ChHHHHHHHHHHHHHHHHHHHHHHcc------------------------------ChHHHHHHHHHHHHHHhcCcchHH
Q consensus/1-63   30 DDVEVQDVFAELSTILLRALEAVRQK------------------------------DPVAFTALFKLLSEALAHSPDSFE   79 (630)
Q Consensus        30 ~~~ev~~i~~e~s~iL~ra~~a~~~~------------------------------~~~af~al~~ll~e~~~~~~~~~~   79 (630)
                      .+.+.+..+.+...++......+...                              ++.-....+.+|......     .
T Consensus       417 ~~e~~r~~l~~~gg~i~~L~~lL~~~~~~l~~~~~~~~~~~~~~~~~~~~~l~~l~d~~v~~~a~~~L~~Ls~~-----~  491 (921)
T 6SWY_5          417 SDEKYRLLLLNDTLLLNHLEYGLESHITLIQDFISLKDEIKETTTESHSMCLPPIYDHDFVAAWLLLLKSFSRS-----V  491 (921)
T ss_dssp             SCHHHHHHHHTTSSHHHHHHHHHHHHHHHHHHHHHHHHHHHHHHTTTCTTCCCCCTTHHHHHHHHHHHHHHTTC-----H
T ss_pred             CCHHHHHHHhcCChHHHHHHHHHHhHHHHHHHHHhcChhHhhccccccccCCCccCCHHHHHHHHHHHHHhcCC-----H


Q ss_pred             HHHHHHHhhchHHHHHHHHHHH--------HHHccCCCcccHHHHHHHHHHHHHHcC-CHHHHHHHHH-HhHHHHHHHHh
Q consensus/1-63   80 AGILAFAEEGTCLDTFCELLDD--------LLAREAFPLRSQFLVEALLQVIQSLCD-SAALKDRCGA-KWMEPLLKFLQ  149 (630)
Q Consensus        80 ~~i~~~~~~~~~l~~~~~i~~~--------ll~~~~~pl~~~~~~e~ll~vi~~LCd-~~~LKd~~G~-~~m~~Ll~~L~  149 (630)
                      ...............+..++..        -.....+.-.........+.+|..||. .+..+..+.. -.++.|+.+|.
T Consensus       492 ~~~r~~l~~~g~i~~Ll~lL~~~~~~~~~~~~~~~~~~~~~~~i~~~al~aL~nL~~~~~~~~~~l~~~g~i~~L~~lL~  571 (921)
T 6SWY_5          492 SALRTTLKRNKIAQLLLQILSKTYTLTKECYFAGQDFMKPEIMIMGITLGSICNFVVEFSNLQSFMLRNGIIDIIEKMLT  571 (921)
T ss_dssp             HCCCCCSCCHHHHHHHHHHHHHHHHHHHHCGGGCSTTTHHHHHHHHHHHHHHHHHTSSSCTTHHHHHHTTHHHHHHHHHT
T ss_pred             HHHHHHHHHCCHHHHHHHHHHhhcccchhhccCCCCccchHHHHHHHHHHHHHHHHccCchHHHHHHHCChHHHHHHHhh


Q ss_pred             ccHHHhh-----------------------cccHHHHHHHHHHHHHHhcCHH-hHhhhchh--HHHHHHHHHHccchHHH
Q consensus/1-63  150 RDVEEHE-----------------------RDYRVHRACASALINLVKGSKQ-NKRRLGPS--CSAIANCIRNSSDFFFQ  203 (630)
Q Consensus       150 ~~~~~~~-----------------------~~y~~~Ra~asaLInLvkGSk~-NK~rl~~~--~~~iA~c~~~S~D~FfQ  203 (630)
                            .                       .+..+++.++.+|-||..++.. +|..+...  +..+..++... |.-.|
T Consensus       572 ------~~~~~~~~~~~~~~~~~~~~~~~~~~~~v~~~al~aL~nL~~~~~~~~k~~l~~~~~l~~Ll~ll~~~-~~~v~  644 (921)
T 6SWY_5          572 ------DPLFNSKKAWDDNEDERRIALQGIPVHEVKANSLWVLRHLMYNCQNEEKFQLLAKIPMNLILDFINDP-CWAVQ  644 (921)
T ss_dssp             ------STTTCTTSCCCSSCHHHHHHSTTSCCSHHHHHHHHHHHHHTTTCCHHHHHHHHHHSCHHHHHTTTTCS-SHHHH
T ss_pred             ------ChhhcccccCCCCchHHHHHhcCCCcHHHHHHHHHHHHHHhcCCCHHHHHHHHhcCCHHHHHHHhcCC-CHHHH


Q ss_pred             HHHhhheeEeEecChhHH----------HHhHh------------hhcHHHHHHHHhCC----CChhHHHHHHHHHHHH
Q consensus/1-63  204 MQCVEVLFRVSRHNKSVL----------TQATS------------ALGPRLLDGIEALP----NDSTLLSDMCELLDRY  256 (630)
Q Consensus       204 lQCvElLFRv~r~n~svL----------~~~~~------------~l~~~l~~~I~~LP----ND~tLL~~m~~lL~~~  256 (630)
                      .+|+.+|..+...+....          ..+..            .+-+.+.+.+...+    .+..+....+..|..+
T Consensus       645 ~~a~~~L~nL~~~~~~~~~~l~~~~~~~~~l~~~~~~~~~~i~~~~~l~~L~~lL~~~~~~~~~~~~v~~~al~~L~nL  723 (921)
T 6SWY_5          645 AQCFQLLRNLTCNSRKIVNILLEKFKDVEYKIDPQTGNKISIGSTYLFEFLAKKMRLLNPLDTQQKKAMEGILYIIVNL  723 (921)
T ss_dssp             HHHHHHHHHHHTTCSHHHHHHHHTC-------------------CCHHHHHHHHHHHSCTTSHHHHHHHHHHHHHHHHH
T ss_pred             HHHHHHHHHHcCCCHHHHHHHHHHhcCCccccCCCCCCcccccCCcHHHHHHHHHhccCCCchhcHHHHHHHHHHHHHH


No 99
>4CG4_B PYRIN; ACTIN-BINDING PROTEIN, FAMILIAL MEDITERRANEAN FEVER; HET: DHL, EDO, SO4, ACE; 2.4A {HOMO SAPIENS}; Related PDB entries: 4CG4_D 4CG4_E 4CG4_C 4CG4_A 4CG4_F
Probab=84.69  E-value=41  Score=32.87  Aligned_cols=118  Identities=8%  Similarity=0.050  Sum_probs=0.0  Template_Neff=12.900

Q ss_pred             HHHHHHHHHHHHHHHHHHHHHHHHHHHHHHHHHHHHHHHHHHHHHHHHHHHHHHHHHHHHHHHHHHHHHHHHHHHhHHHH
Q consensus/1-63  503 LDELRRRNERERDQYEASVREEMAKLRRAEASVKDKMTECVEKLNDDLRDVQAQGALLKEEVTCLEIELAQSLGESRAVE  582 (630)
Q Consensus       503 ld~~r~~~~~~R~~~~a~~~e~~~~ir~~e~~~k~kaa~~Ve~LN~eL~~vqa~~~~l~eev~~l~~~l~qsL~~sr~~E  582 (630)
                      |++.-......-......+++.+..++......+.+....-+.....-.++.+.-..+...+...+..+...+++-+..=
T Consensus         1 i~ea~~~~k~~l~~~~~~l~~~~~~~~~~~~~~~~~~~~~~~~~~~~~~~i~~~~~~~~~~l~~~~~~~~~~~~~~~~~~   80 (377)
T 4CG4_B            1 XSEVALEHKKKIQKQLEHLKKLRKSGEEQRSYGEEKAVSFLKQTEALKQRVQRKLEQVYYFLEQQEHFFVASLEDVGQMV   80 (377)
T ss_dssp             -CHHHHHHHHHHHHHHHHHHHHHHHHHHHHHHHHHHHHHHHHHHHHHHHHHHHHHHHHHHHHHHHHHHHHHHHHHHHHHH
T ss_pred             CChHHHHHHHHHHHHHHHHHHHHHHHHHHHHHHHHHHHHHHHHHHHHHHHHHHHHHHHHHHHHHHHHHHHHHHHHHHHHH


Q ss_pred             HHHHHHHHHHHHHHHHHHHHHHHHH--HHhcChHHHHHHH
Q consensus/1-63  583 EEQLARIKQQVEQEMRAMEEKLHQA--VSSTNPLRFLTQY  620 (630)
Q Consensus       583 e~~l~~lk~~vd~~m~~mE~~l~~~--~~~snPl~~l~~y  620 (630)
                      ...+......+.+.+..++..+..+  .....++.+|..+
T Consensus        81 ~~~~~~~~~~~~~~~~~l~~~~~~~~~~~~~~~~~~l~~~  120 (377)
T 4CG4_B           81 GQIRKAYDTRVSQDIALLDALIGELEAKECQSEWELLQDI  120 (377)
T ss_dssp             HHHHHHHHHHHHHHHHHHHHHHHHHHHHTTSCHHHHHHHC
T ss_pred             HHHHHHHHHHHHHHHHHHHHHHHHHHHHhcccHHHHHHhH


No 100
>6F1T_x ARP1 actin related protein 1; Cryo-EM, Complex, MOTOR PROTEIN, dynein/dynactin/BICDR; HET: ATP, ADP;{Sus scrofa}
Probab=84.50  E-value=68  Score=35.31  Aligned_cols=149  Identities=19%  Similarity=0.290  Sum_probs=0.0  Template_Neff=7.500

Q ss_pred             HHHHHHHHHHHHHHHHHHHHHHHHHHHHHHHHHHHHHHHHHHHHHHHHHHHHHHHHHHHH-----------------HHH
Q consensus/1-63  478 SQKVSRRRQEGQAILQEAMDRIQEELDELRRRNERERDQYEASVREEMAKLRRAEASVKD-----------------KMT  540 (630)
Q Consensus       478 s~k~~~~rqe~~~~Lq~a~~~IQ~eld~~r~~~~~~R~~~~a~~~e~~~~ir~~e~~~k~-----------------kaa  540 (630)
                      ........++....+...+..++.++..+++..+.....|+..+.+-=..+.....+++.                 ...
T Consensus       127 N~eL~~q~e~l~~el~~~ie~LeqE~~~Lq~~Le~~e~e~e~~i~eLe~~l~~Lq~ele~l~~~l~ele~ek~~~i~eL~  206 (392)
T 6F1T_x          127 NQDMSRQYEQMHKELTDKLEHLEQEKHELRRRFENREGEWEGRVSELETDVKQLQDELERQQLHLREADREKTRAVQELS  206 (392)
T ss_dssp             HHHHHHHHHHHHHHHHHHHHHHHHHHHHHHHHHHHHHHHHHHHHHHHHHHHHHHHHHHHHHHHHHHHHHHHHHHHHHHHH
T ss_pred             HHHHHHHHHHHHHHHHHHHHHHHHHHHHHHHHHHhhhHHHHHHHHHHHHHHHHHHHHHHHHHHHHHHHHHHHHHHHHHHH


Q ss_pred             HHHHHHHHHHHHHHHHHHHHHHHHHHHHHHHHHHHHHhHHHHH--HHHHHHHHHHHHHHHHHHHHHHHHHHhcChHHHHH
Q consensus/1-63  541 ECVEKLNDDLRDVQAQGALLKEEVTCLEIELAQSLGESRAVEE--EQLARIKQQVEQEMRAMEEKLHQAVSSTNPLRFLT  618 (630)
Q Consensus       541 ~~Ve~LN~eL~~vqa~~~~l~eev~~l~~~l~qsL~~sr~~Ee--~~l~~lk~~vd~~m~~mE~~l~~~~~~snPl~~l~  618 (630)
                      +-+++|...|.+.+.....+..+|..|+.++.+.-........  ..+..=...+..++..+|.++........-+..=-
T Consensus       207 eq~~~L~~qL~~a~~~~~qL~~qi~~L~~el~~~~~~~~~l~~~le~Lq~ei~~L~~e~~eLe~~l~~l~ee~e~L~~~l  286 (392)
T 6F1T_x          207 EQNQRLLDQLSRASEVERQLSMQVHALKEDFREKNSSTNQHIIRLESLQAEIKMLSDRKRELEHRLSATLEENDLLQGTV  286 (392)
T ss_dssp             HHHHHHHHHHHHHHHHHHHHHHHHHHHHHHHHHHHHHHHHHHHHHHHHHHHHHHHHHHHHHHHHHHHHHHHHHHHHHHHH
T ss_pred             HHHHHHHHHHHHHHHHHHHHHHHHHHHHHHHHHHHHHHHHHHHHHHHHHHHHHHHHHHHHHHHHHHHHHHHHHHHHHHHH


Q ss_pred             HHHHHhhh
Q consensus/1-63  619 QYLSQQMQ  626 (630)
Q Consensus       619 ~y~~~~~~  626 (630)
                      .-+..+..
T Consensus       287 ~eL~e~~~  294 (392)
T 6F1T_x          287 EELQDRVL  294 (392)
T ss_dssp             HHHHHHHH
T ss_pred             HHHHHHHH


No 101
>6OWT_A AP-2 complex subunit alpha, AP-2; AP, HIV, Nef, trafficking, Protein;{Rattus norvegicus}
Probab=84.28  E-value=49  Score=39.01  Aligned_cols=233  Identities=14%  Similarity=0.178  Sum_probs=0.0  Template_Neff=10.800

Q ss_pred             CCchhHHhcCCCCCChHHHHHHHHHHHHHHHHHHHHHHccChHHHHHHHHHHHHHHh-------------cCcchHHHHH
Q consensus/1-63   16 PGAVNAILRRPEPLDDVEVQDVFAELSTILLRALEAVRQKDPVAFTALFKLLSEALA-------------HSPDSFEAGI   82 (630)
Q Consensus        16 ~~avd~i~~~P~~l~~~ev~~i~~e~s~iL~ra~~a~~~~~~~af~al~~ll~e~~~-------------~~~~~~~~~i   82 (630)
                      ...++.+...-..-+..-+...+.-+..|....-+....--+..+..|.+++...-.             +......+.+
T Consensus       186 ~~~~~~l~~lL~d~~~~v~~~a~~~L~~i~~~~~~~~~~~~~~~v~~L~~~l~~~~~~~~~~~~~~~~~p~~~~~~l~~L  265 (939)
T 6OWT_A          186 GDWTSRVVHLLNDQHLGVVTAATSLITTLAQKNPEEFKTSVSLAVSRLSRIVTSASTDLQDYTYYFVPAPWLSVKLLRLL  265 (939)
T ss_dssp             CTTHHHHHGGGGCSSSHHHHHHHHHHHHHTTTCSGGGHHHHHHHHHHHHHHHTCCSSSCTTTBCSSCBCHHHHHHHHHHH
T ss_pred             cchHHHHHHHHcCCCHHHHHHHHHHHHHHHHHCHHHHHHHHHHHHHHHHHHHhcCCCccccCcccCCCChHHHHHHHHHH


Q ss_pred             HHHHh--hchHHHHHHHHHHHHHHccCCCccc----------HHHHHHHHHHHHHHcCCHHHHHHHHHHhHHHHHHHHhc
Q consensus/1-63   83 LAFAE--EGTCLDTFCELLDDLLAREAFPLRS----------QFLVEALLQVIQSLCDSAALKDRCGAKWMEPLLKFLQR  150 (630)
Q Consensus        83 ~~~~~--~~~~l~~~~~i~~~ll~~~~~pl~~----------~~~~e~ll~vi~~LCd~~~LKd~~G~~~m~~Ll~~L~~  150 (630)
                      ..+..  +......+.+++..++.....+...          ....+ .+.++..+.....+...+    +..|..+|. 
T Consensus       266 ~~~~~~~~~~~~~~l~~~l~~il~~~~~~~~~~~~~~~n~~~~v~~e-a~~~l~~~~~~~~~~~~~----~~~L~~lL~-  339 (939)
T 6OWT_A          266 QCYPPPEDPAVRGRLTECLETILNKAQEPPKSKKVQHSNAKNAVLFE-AISLIIHHDSEPNLLVRA----CNQLGQFLQ-  339 (939)
T ss_dssp             HTSCCCSSHHHHHHHHHHHHHHHHHHHSCCSSCCHHHHHHHHHHHHH-HHHHHHHHCCCHHHHHHH----HHHHHHHTT-
T ss_pred             HhCCCCCCHHHHHHHHHHHHHHHHHccCCCCCCCCCcCHHHHHHHHH-HHHHHHhcCCCHHHHHHH----HHHHHHHHh-


Q ss_pred             cHHHhhcccHHHHHHHHHHHHHHhcCHHhHhhhchhHHHHHHHHHHccchHHHHHHhhheeEeEecC---------hhHH
Q consensus/1-63  151 DVEEHERDYRVHRACASALINLVKGSKQNKRRLGPSCSAIANCIRNSSDFFFQMQCVEVLFRVSRHN---------KSVL  221 (630)
Q Consensus       151 ~~~~~~~~y~~~Ra~asaLInLvkGSk~NK~rl~~~~~~iA~c~~~S~D~FfQlQCvElLFRv~r~n---------~svL  221 (630)
                           ..+..+...+..+|..+..... +..-+...+..+.+++....|...+..++++|+++...+         ...|
T Consensus       340 -----~~~~~vr~~al~~L~~l~~~~~-~~~~~~~~~~~l~~~l~~~~d~~vr~~al~~L~~l~~~~~~~~i~~~L~~~l  413 (939)
T 6OWT_A          340 -----HRETNLRYLALESMCTLASSEF-SHEAVKTHIETVINALKTERDVSVRQRAVDLLYAMCDRSNAQQIVAEMLSYL  413 (939)
T ss_dssp             -----CSCHHHHHHHHHTTHHHHTCSS-THHHHGGGHHHHHHHHHSCSCHHHHHHHHHHHHHHCSSSCHHHHHHHHHHHH
T ss_pred             -----CCChHHHHHHHHHHHHHHcCCC-CHHHHHHHHHHHHHHHhcCCCHHHHHHHHHHHHHhCCcccHHHHHHHHHHHH


Q ss_pred             HHhHhhhcHHHHHHHHhC-----CCChhHHHHHHHHHHHHhcCC
Q consensus/1-63  222 TQATSALGPRLLDGIEAL-----PNDSTLLSDMCELLDRYNRDV  260 (630)
Q Consensus       222 ~~~~~~l~~~l~~~I~~L-----PND~tLL~~m~~lL~~~N~~~  260 (630)
                      .+....+.......|..+     ++....+..+..+|..-+...
T Consensus       414 ~~~~~~~r~~a~~~l~~l~~~~~~~~~~~i~~l~~ll~~~~~~v  457 (939)
T 6OWT_A          414 ETADYSIREEIVLKVAILAEKYAVDYTWYVDTILNLIRIAGDYV  457 (939)
T ss_dssp             TTCCSSSHHHHHHHHHHHHHHSCSSHHHHHHHHHHHHHSSTTSC
T ss_pred             HhCCHHHHHHHHHHHHHHHHHhCCChHHHHHHHHHHHHHHcccC


No 102
>5XAH_A Importin-4; Histone, Chromatin, Assembly, PROTEIN TRANSPORT; HET: MSE; 3.004A {Homo sapiens}; Related PDB entries: 5XAH_D 5XAH_C 5XAH_B 5XBK_A 5XBK_D 5XBK_C 5XBK_B
Probab=84.16  E-value=30  Score=34.36  Aligned_cols=225  Identities=17%  Similarity=0.051  Sum_probs=0.0  Template_Neff=12.900

Q ss_pred             ChHHHHHHHHHHHHHHHHHHHHHHccChHHHHHHHHHHHHHHhcCcchHHHHHHHHHh-----------------hchHH
Q consensus/1-63   30 DDVEVQDVFAELSTILLRALEAVRQKDPVAFTALFKLLSEALAHSPDSFEAGILAFAE-----------------EGTCL   92 (630)
Q Consensus        30 ~~~ev~~i~~e~s~iL~ra~~a~~~~~~~af~al~~ll~e~~~~~~~~~~~~i~~~~~-----------------~~~~l   92 (630)
                      +...-...+.-+..|...+-..+......-+..+++++...-...-......+..++.                 ....+
T Consensus         4 ~~~~r~~a~~~l~~l~~~~~~~~~~~~~~~~~~l~~~l~~~~~~vr~~a~~~l~~l~~~~~~~~~~~~~~~~~~~~~~~~   83 (416)
T 5XAH_A            4 FFDEKEDTCAAVGEISVNTSVAFLPYMESVFEEVFKLLECPHLNVRKAAHEALGQFCCALHKACQSCPSEPNTAALQAAL   83 (416)
T ss_dssp             -----------------------CTTHHHHHHHHHGGGSCSCHHHHHHHHHHHHHHHHHHHHHHTTSCCHHHHHHHHHHH
T ss_pred             chhHHHHHHHHHHHHHHHcccchHHHHHHHHHHHHHHccCCCHHHHHHHHHHHHHHHHHHHHHHhcCCCCCChHHHHHHH


Q ss_pred             HHHHHHHHHHHHccCCCcccHHHHHHHHHHHHHHcCCHHHHHHHHHHhHHHHHHHHhcc--------------HHHhhcc
Q consensus/1-63   93 DTFCELLDDLLAREAFPLRSQFLVEALLQVIQSLCDSAALKDRCGAKWMEPLLKFLQRD--------------VEEHERD  158 (630)
Q Consensus        93 ~~~~~i~~~ll~~~~~pl~~~~~~e~ll~vi~~LCd~~~LKd~~G~~~m~~Ll~~L~~~--------------~~~~~~~  158 (630)
                      ..+...+...+..+.-+-......+.+-.++.............-..+++.+...|...              .++...+
T Consensus        84 ~~~~~~l~~~l~~~~~~~v~~~~~~~l~~~~~~~~~~~~~~~~~~~~l~~~l~~~l~~~~~~~~~~~~~~~~~~~~~~~~  163 (416)
T 5XAH_A           84 ARVVPSYMQAVNRERERQVVMAVLEALTGVLRSCGTLTLKPPGRLAELCGVLKAVLQRKTACQDTDEEEEEEDDDQAEYD  163 (416)
T ss_dssp             HHHHHHHHHHHTTCCCHHHHHHHHHHHHHHHHHTTHHHHCSTTHHHHHHHHHHHHHTTCSTTC-------------CHHH
T ss_pred             HHHHHHHHHHHhccchHHHHHHHHHHHHHHHHHccCccCCChhHHHHHHHHHHHHHHhcchhcCCCccccccchhHHHHH


Q ss_pred             cHHHHHHHHHHHHHHhc--CHHhHhhhchhHHHHHHHHHHccchHHHHHHhhheeEeEecChhHHHHhHhhhcHHHHHHH
Q consensus/1-63  159 YRVHRACASALINLVKG--SKQNKRRLGPSCSAIANCIRNSSDFFFQMQCVEVLFRVSRHNKSVLTQATSALGPRLLDGI  236 (630)
Q Consensus       159 y~~~Ra~asaLInLvkG--Sk~NK~rl~~~~~~iA~c~~~S~D~FfQlQCvElLFRv~r~n~svL~~~~~~l~~~l~~~I  236 (630)
                      ..+.+.++.+|..+.+.  .+.-...+..-...+..++..+.|.-.+..++..|-.+.+.....+......+-+.+.+.+
T Consensus       164 ~~~~~~~~~~l~~l~~~~~~~~~~~~~~~~~~~l~~~l~~~~~~~~r~~a~~~l~~l~~~~~~~~~~~~~~~~~~l~~~l  243 (416)
T 5XAH_A          164 AMLLEHAGEAIPALAAAAGGDSFAPFFAGFLPLLVCKTKQGCTVAEKSFAVGTLAETIQGLGAASAQFVSRLLPVLLSTA  243 (416)
T ss_dssp             HHHHHHHHHHHHHHHHHHTSTTTHHHHHHHHHHHHHTTSSSSCHHHHHHHHHHHHHHHHHHGGGGGGGHHHHHHHHHHHT
T ss_pred             HHHHHHHHHHHHHHHHHhCccccHHHHHhhHHHHHHHHhCCCCHHHHHHHHHHHHHHHHHhhHHHHHHHHHHHHHHHHHh


Q ss_pred             HhCCCChhHHHHHHHHHHHH
Q consensus/1-63  237 EALPNDSTLLSDMCELLDRY  256 (630)
Q Consensus       237 ~~LPND~tLL~~m~~lL~~~  256 (630)
                      .  ..+...-......|..+
T Consensus       244 ~--~~~~~vr~~a~~~l~~l  261 (416)
T 5XAH_A          244 Q--EADPEVRSNAIFGMGVL  261 (416)
T ss_dssp             S--CSSHHHHHHHHHHHHHH
T ss_pred             c--cCCHHHHHHHHHHHHHH


No 103
>PF05804.13 ; KAP ; Kinesin-associated protein (KAP)
Probab=84.11  E-value=56  Score=39.32  Aligned_cols=201  Identities=12%  Similarity=0.075  Sum_probs=0.0  Template_Neff=8.700

Q ss_pred             hHHHHHHHHHHHHHHHHHHHHHHccChHHHHHHHHHHHHHHhcCcchHHHHHHHHHhhchHHHHHHHHHHHHHHccCCCc
Q consensus/1-63   31 DVEVQDVFAELSTILLRALEAVRQKDPVAFTALFKLLSEALAHSPDSFEAGILAFAEEGTCLDTFCELLDDLLAREAFPL  110 (630)
Q Consensus        31 ~~ev~~i~~e~s~iL~ra~~a~~~~~~~af~al~~ll~e~~~~~~~~~~~~i~~~~~~~~~l~~~~~i~~~ll~~~~~pl  110 (630)
                      +.+.+..+.+...|-.-..-.....++.-....+.+|......  ......+        +-......+..++....   
T Consensus       541 ~~~~~~~l~~~~~i~~Ll~lL~~~~~~~v~~~a~~~L~nLa~~--~~~~~~l--------~~~g~l~~Ll~~l~~~~---  607 (851)
T Q9VZ07_DROME/1  541 DDKVKGMFTQTECVQMATDAIILNLNVKVDLDLIALCINLSLN--RRNAQIM--------VEGQRLHSLMDRAFKYQ---  607 (851)
T ss_pred             CHHHHHhhhhchHHHHHHHHHHhCCChhHHHHHHHHHHHHhCC--HHHHHHH--------HhCCHHHHHHHHHhhcC---


Q ss_pred             ccHHHHHHHHHHHHHHcCCHHHHHHHHHHhHHHHHHHHhccHHHhhcccHHHHHHHHHHHHHHhcCHHhHhhhchh---H
Q consensus/1-63  111 RSQFLVEALLQVIQSLCDSAALKDRCGAKWMEPLLKFLQRDVEEHERDYRVHRACASALINLVKGSKQNKRRLGPS---C  187 (630)
Q Consensus       111 ~~~~~~e~ll~vi~~LCd~~~LKd~~G~~~m~~Ll~~L~~~~~~~~~~y~~~Ra~asaLInLvkGSk~NK~rl~~~---~  187 (630)
                           ....+.+|..||.....+..+. .++..|+.+|.     ...+..+...|+.+|.||..++...+..+ ..   .
T Consensus       608 -----~~~a~~~L~nLs~~~~~~~~l~-~~i~~L~~lL~-----~~~~~~v~~~al~~L~nL~~~~~~~~~~l-~~~g~i  675 (851)
T Q9VZ07_DROME/1  608 -----DALLMKLLRNLSQHESLQLQFI-DYVGDLARILT-----ICDDEAFIVECLGILGNLALTDLDYSQIL-QNFQLI  675 (851)
T ss_pred             -----HHHHHHHHHHHHcCHHHHHHHH-HHHHHHHHHHh-----cCCCHHHHHHHHHHHHHhcCCCCCHHHHH-HhCCHH


Q ss_pred             HHHHHHHHHccc-hHHHHHHhhheeEeEecChhHHHHhHhhhcHHHHHHHHhCCCChhHHHHHHHHHHHH
Q consensus/1-63  188 SAIANCIRNSSD-FFFQMQCVEVLFRVSRHNKSVLTQATSALGPRLLDGIEALPNDSTLLSDMCELLDRY  256 (630)
Q Consensus       188 ~~iA~c~~~S~D-~FfQlQCvElLFRv~r~n~svL~~~~~~l~~~l~~~I~~LPND~tLL~~m~~lL~~~  256 (630)
                      ..+...+....+ .-.+..|+-+|..+.......-.=....+-+.+.+.+..-+.|..+...+...|..+
T Consensus       676 ~~L~~lL~~~~~~~~v~~~al~~L~~La~~~~~~~~l~~~g~i~~Lv~lL~~~~ed~ei~~~al~aL~~L  745 (851)
T Q9VZ07_DROME/1  676 PWIRQILLPCARMDDLVLDTIVYLGTCACDELCALLFCRAKVVISLIELLKAKQEDDEIVLQIIFVFQQI  745 (851)
T ss_pred             HHHHHHhcCCCCCHHHHHHHHHHHHHHhCCHHHHHHHhhCCHHHHHHHHHHcCCCCHHHHHHHHHHHHHH


No 104
>3S84_A Apolipoprotein A-IV; four helix bundle, TRANSPORT PROTEIN; HET: SO4; 2.4A {Homo sapiens}; Related PDB entries: 3S84_B 
Probab=83.79  E-value=45  Score=32.61  Aligned_cols=124  Identities=14%  Similarity=0.196  Sum_probs=0.0  Template_Neff=11.000

Q ss_pred             HHHHHHHHHHHHHHHHHHHHHHHHHHHHHHHHHHHHHHHHHHHHHHHHHHHHHHHHHHHHHHHHHHHHHHHHHHHHHHHH
Q consensus/1-63  481 VSRRRQEGQAILQEAMDRIQEELDELRRRNERERDQYEASVREEMAKLRRAEASVKDKMTECVEKLNDDLRDVQAQGALL  560 (630)
Q Consensus       481 ~~~~rqe~~~~Lq~a~~~IQ~eld~~r~~~~~~R~~~~a~~~e~~~~ir~~e~~~k~kaa~~Ve~LN~eL~~vqa~~~~l  560 (630)
                      ++...+......+...+.|.+.+++++......-+.+...+.+.+..+.......-++....+.      .........+
T Consensus         2 a~~l~~~l~~~~~~l~~~l~~~~~~~~~~l~~~~~~~~~~l~~~~~~l~~~l~~~~~~l~~~l~------~~~~~~~~~l   75 (273)
T 3S84_A            2 ATELHERLAKDSEKLKEEIGKELEELRARLLPHANEVSQKIGDNLRELQQRLEPYADQLRTQVN------TQAEQLRRQL   75 (273)
T ss_dssp             ----------CTTHHHHHHHHHHHHHHHHHGGGHHHHHHHHHHHHHHHHHHHHHHHHHHHHHHH------HHHHHHHHHH
T ss_pred             hHHHHHHHHHHHHHHHHHHHHHHHHHHHHHHHHHHHHHHHHHHHHHHHHHHHHHHHHHHHHHHH------HHHHHHHHHH


Q ss_pred             HHHHHHHHHHHHHHHHHhHHHHHHHHHHHHHHHHHHHHHHHHHHHHHHHh
Q consensus/1-63  561 KEEVTCLEIELAQSLGESRAVEEEQLARIKQQVEQEMRAMEEKLHQAVSS  610 (630)
Q Consensus       561 ~eev~~l~~~l~qsL~~sr~~Ee~~l~~lk~~vd~~m~~mE~~l~~~~~~  610 (630)
                      ......+...+.+.++.....=......+.+.+...+..+...+......
T Consensus        76 ~~~~~~~~~~l~~~~~~~~~~l~~~~~~~~~~l~~~~~~l~~~l~~~~~~  125 (273)
T 3S84_A           76 TPYAQRMERVLRENADSLQASLRPHADELKAKIDQNVEELKGRLTPYADE  125 (273)
T ss_dssp             HHHHHHHHHHHHHHHHHHHHHHHHHHHHHHHHHHHHHHHHHHHHHHHHHH
T ss_pred             HHHHHHHHHHHHHhHHHHHHHHHHHHHHHHHHHHHHHHHHHHHHHHHHHH


No 105
>PF03915.14 ; AIP3 ; Actin interacting protein 3
Probab=83.75  E-value=14  Score=41.42  Aligned_cols=104  Identities=12%  Similarity=0.191  Sum_probs=0.0  Template_Neff=7.500

Q ss_pred             cchhHHHHHHHHHHHHHHHHHHHHHHHHHHHHHHHHHHHHHHHHHHHHHHHHHHHHHHHHHHHHHHHHHHHHHHHHHHHH
Q consensus/1-63  464 EEIDPMLSQLRRAVSQKVSRRRQEGQAILQEAMDRIQEELDELRRRNERERDQYEASVREEMAKLRRAEASVKDKMTECV  543 (630)
Q Consensus       464 ~~~~~~L~qL~r~~s~k~~~~rqe~~~~Lq~a~~~IQ~eld~~r~~~~~~R~~~~a~~~e~~~~ir~~e~~~k~kaa~~V  543 (630)
                      .+....+++|++-|..+..+-....+..+...+..+..++++++......+..|+..++.+++.|-..+.-++.....+ 
T Consensus       241 ~dLqd~VeeLr~DV~~R~~~p~~~~l~~~~~~l~~~~~~l~~l~~~i~~~k~~wK~~We~EL~~Iv~EQ~flk~q~~~l-  319 (444)
T K2RGB5_MACPH/4  241 DDLQDTVEDLRKDVVSRGVRPLPRQLEAVAKEISVTTGEVKKLQDFLKKQKPVWTKIWEQELQTVMEDREMLTMQEELA-  319 (444)
T ss_pred             HHHHHHHHHHHHcHHHcCCCCCHHHHHHHHHHHHhHHHHHHHHHHHHHHHHHHHHHHHHHHHHHHHHHHHHHHHHHHHH-


Q ss_pred             HHHHHHHHHHHHHHHHHHHHHHHHH
Q consensus/1-63  544 EKLNDDLRDVQAQGALLKEEVTCLE  568 (630)
Q Consensus       544 e~LN~eL~~vqa~~~~l~eev~~l~  568 (630)
                      +.|.+++..+...-..|+.-+...+
T Consensus       320 ~dL~~d~k~l~~~l~~l~~~~~~q~  344 (444)
T K2RGB5_MACPH/4  320 MDLQDDLEKLSETFGLVEQATKQQN  344 (444)
T ss_pred             HHHHHHHHHHHHHHHHHHHHHHHHh


No 106
>6BW9_A Importin subunit alpha-3, Protein W; Complex, Hendra virus, Importin, Karyopherin; 1.6A {Homo sapiens}; Related PDB entries: 6BVV_A 7JJL_A 6BVZ_A 6BWA_A 6BWB_A 4UAE_A 5XZX_A
Probab=83.74  E-value=28  Score=35.19  Aligned_cols=154  Identities=15%  Similarity=0.078  Sum_probs=0.0  Template_Neff=12.800

Q ss_pred             HHHHHHHHHHccChHHHHHHHHHHHHHHhcCcchHHHHHHHHHhhchHHHHHHHHHHHHHHccCCCcccHHHHHHHHHHH
Q consensus/1-63   44 ILLRALEAVRQKDPVAFTALFKLLSEALAHSPDSFEAGILAFAEEGTCLDTFCELLDDLLAREAFPLRSQFLVEALLQVI  123 (630)
Q Consensus        44 iL~ra~~a~~~~~~~af~al~~ll~e~~~~~~~~~~~~i~~~~~~~~~l~~~~~i~~~ll~~~~~pl~~~~~~e~ll~vi  123 (630)
                      ++......+...++.-....+..|.......++.....+..-     .+..+..++..         .........+..|
T Consensus       265 ~~~~l~~~l~~~~~~v~~~a~~~l~~l~~~~~~~~~~~~~~~-----~~~~l~~~l~~---------~~~~v~~~a~~~l  330 (459)
T 6BW9_A          265 ALSHFPALLTHPKEKINKEAVWFLSNITAGNQQQVQAVIDAN-----LVPMIIHLLDK---------GDFGTQKEAAWAI  330 (459)
T ss_dssp             GGGGCHHHHTCSCHHHHHHHHHHHHHHHTSCHHHHHHHHHTT-----CHHHHHHHHHH---------SCHHHHHHHHHHH
T ss_pred             hHHhHHHHhhCCcHHHHHHHHHHHHHHhCCCHHHHHHHHHCC-----hHHHHHHHHhc---------CCHHHHHHHHHHH


Q ss_pred             HHHc--CCHHHHHHHHHH-hHHHHHHHHhccHHHhhcccHHHHHHHHHHHHHHhcCHHhHhhhchh------HHHHHHHH
Q consensus/1-63  124 QSLC--DSAALKDRCGAK-WMEPLLKFLQRDVEEHERDYRVHRACASALINLVKGSKQNKRRLGPS------CSAIANCI  194 (630)
Q Consensus       124 ~~LC--d~~~LKd~~G~~-~m~~Ll~~L~~~~~~~~~~y~~~Ra~asaLInLvkGSk~NK~rl~~~------~~~iA~c~  194 (630)
                      ..+|  ..+..+..+... +++.|+.+|.      ..+..+...++.+|.+|......+...+...      +..+...+
T Consensus       331 ~~l~~~~~~~~~~~~~~~~~~~~l~~~l~------~~~~~~~~~a~~~l~~l~~~~~~~~~~~~~~~~~~~~~~~l~~~l  404 (459)
T 6BW9_A          331 SNLTISGRKDQVAYLIQQNVIPPFCNLLT------VKDAQVVQVVLDGLSNILKMAEDEAETIGNLIEECGGLEKIEQLQ  404 (459)
T ss_dssp             HHHHHHCCHHHHHHHHHTTCHHHHHGGGG------CSCHHHHHHHHHHHHHHHHHCTTTHHHHHHHHHHTTHHHHHHHHT
T ss_pred             HHHHhhCCHHHHHHHHHCCcHHHHHHhCC------CCCHHHHHHHHHHHHHHHHHHHHhhhHHHHHHHHCCHHHHHHHHH


Q ss_pred             HHccchHHHHHHhhheeEeEecCh
Q consensus/1-63  195 RNSSDFFFQMQCVEVLFRVSRHNK  218 (630)
Q Consensus       195 ~~S~D~FfQlQCvElLFRv~r~n~  218 (630)
                       .+.|.-.+..++++|..+..++.
T Consensus       405 -~~~~~~v~~~a~~~l~~l~~~~~  427 (459)
T 6BW9_A          405 -NHENEDIYKLAYEIIDQFFSSDD  427 (459)
T ss_dssp             -TCSCHHHHHHHHHHHHHHSCC--
T ss_pred             -hCCCHHHHHHHHHHHHHHccCCc


No 107
>PF05667.12 ; DUF812 ; Protein of unknown function (DUF812)
Probab=83.69  E-value=89  Score=35.98  Aligned_cols=153  Identities=12%  Similarity=0.208  Sum_probs=0.0  Template_Neff=8.800

Q ss_pred             HHHHHHHHHHHHHH--HHHHHHHHHHHHHHHHHHHHHHHHHHHHHHHHHHHHHHHHHHHHHHHHHHHHHHHHHHHHHHHH
Q consensus/1-63  470 LSQLRRAVSQKVSR--RRQEGQAILQEAMDRIQEELDELRRRNERERDQYEASVREEMAKLRRAEASVKDKMTECVEKLN  547 (630)
Q Consensus       470 L~qL~r~~s~k~~~--~rqe~~~~Lq~a~~~IQ~eld~~r~~~~~~R~~~~a~~~e~~~~ir~~e~~~k~kaa~~Ve~LN  547 (630)
                      +++=........+.  .-++....|++.++....++.++....+..|+.+....+..-.........++++..+. +++.
T Consensus       391 le~e~~~~~~~~~~L~~~~~~l~~Le~~i~~~~~~l~~l~~q~e~~r~~L~~e~~~l~~~~~~~~~~~~~~~~~i-~~~~  469 (609)
T W4YCX4_STRPU/1  391 KEASYKVKKKTIDLLPNAETNITLLQGVVEKSAQQLVSLATQWEEHRGPLIEEYRKTKDEVSNKESESEKRLEDI-QALR  469 (609)
T ss_pred             HHHHHHHHHHHHHhccchhHHHHHHHHHHHHHHHHHHHHHHHHHHhhHHHHHHHHHHHHHHhhhHHHHHHHHHHH-HHHH


Q ss_pred             HHHHHHHHHHHHHHHHHHHHHHHHHHHHHHhHHHHHHHHHHHHHHHHHHHHHHHHHHHHHHHhcChHHHHHHHHHHhhh
Q consensus/1-63  548 DDLRDVQAQGALLKEEVTCLEIELAQSLGESRAVEEEQLARIKQQVEQEMRAMEEKLHQAVSSTNPLRFLTQYLSQQMQ  626 (630)
Q Consensus       548 ~eL~~vqa~~~~l~eev~~l~~~l~qsL~~sr~~Ee~~l~~lk~~vd~~m~~mE~~l~~~~~~snPl~~l~~y~~~~~~  626 (630)
                      .+++++.+......+.+..++.+|...-...-   ...+..--..+...+..++.++..+......+..=.+-+..+..
T Consensus       470 ~~~~~~~~e~~~ke~~~~~l~~~le~l~~~~~---r~~y~~rI~e~~~~i~kq~~ei~k~~~~~~~lq~ei~~~~~~l~  545 (609)
T W4YCX4_STRPU/1  470 EKMKKVAEETRSKEDMLKQLVAEYERMAKDVN---RSAYTRRILEIVANIRKQKEDINKVLGDTRTLQKEINQVSGKLD  545 (609)
T ss_pred             HHHHHHHHHHHHHHHHHHHHHHHHHHHHhhcc---HHHHHHHHHHHHHHHHHHHHHHHHHHHHHHHHHHHHHHHHHHHH


No 108
>3OPB_A SWI5-dependent HO expression protein 4; HEAT and ARM fold, Myosin; 2.9A {Saccharomyces cerevisiae}; Related PDB entries: 3OPB_B 
Probab=83.67  E-value=45  Score=39.14  Aligned_cols=194  Identities=15%  Similarity=0.106  Sum_probs=0.0  Template_Neff=9.700

Q ss_pred             HHHHHHHHHHHHHccChHHHHHHHHHHHHHHhcCcchHHHHHHHHHhhchHHHHHHHHHHHHHHccCCCcccHHHHHHHH
Q consensus/1-63   41 LSTILLRALEAVRQKDPVAFTALFKLLSEALAHSPDSFEAGILAFAEEGTCLDTFCELLDDLLAREAFPLRSQFLVEALL  120 (630)
Q Consensus        41 ~s~iL~ra~~a~~~~~~~af~al~~ll~e~~~~~~~~~~~~i~~~~~~~~~l~~~~~i~~~ll~~~~~pl~~~~~~e~ll  120 (630)
                      ..+|..-+.++........+...++.+...+...++.....+        .-..+...+..++...    ........+.
T Consensus       210 ~~~l~~ll~~~~~d~~~~~~~~~~~a~~~l~~~~~~~~~~~~--------~~~~~i~~L~~~l~~~----~~~~~~~a~~  277 (778)
T 3OPB_A          210 VDFMSSLIVEAEIDVGNDPLSIIVKTLSELYPSLTTLCSEIF--------LTKGLSKLFKKRVFEE----QDLQFTKELL  277 (778)
T ss_dssp             HHHHHHHHHHHHHTCSSCHHHHHHHHHHHHTTTTHHHHHHHH--------STTTHHHHHHHHHHSS----CCHHHHHHHH
T ss_pred             HHHHHHHHHHhhhcCCCcHHHHHHHHHHHHcccChHHHHHHH--------cccCHHHHHHHHHhcc----CCHHHHHHHH


Q ss_pred             HHHHHHcCCHHHHHHHHHHhHHHHHHHHhccHHHhhcccHHHHHHHHHHHHHHhcCHHhHhhhchhHHHHHHHHHHccch
Q consensus/1-63  121 QVIQSLCDSAALKDRCGAKWMEPLLKFLQRDVEEHERDYRVHRACASALINLVKGSKQNKRRLGPSCSAIANCIRNSSDF  200 (630)
Q Consensus       121 ~vi~~LCd~~~LKd~~G~~~m~~Ll~~L~~~~~~~~~~y~~~Ra~asaLInLvkGSk~NK~rl~~~~~~iA~c~~~S~D~  200 (630)
                      .++...|..+..+..+....++.|+.+| .+.+       ++..++.+|+++.++++..+..+..-.+.+..++..+ |.
T Consensus       278 ~L~s~~~~~~~~r~~i~~~~i~~L~~~L-~~~~-------~~~~aa~~L~kl~~~~~~~~~~~~~li~~l~~~L~~~-~~  348 (778)
T 3OPB_A          278 RLLSSACIDETMRTYITENYLQLLERSL-NVED-------VQIYSALVLVKTWSFTKLTCINLKQLSEIFINAISRR-IV  348 (778)
T ss_dssp             HHHHHHCCSHHHHHHHHHHHHHHHHHHT-TSGG-------GHHHHHHHHHHHTGGGTCTTCCHHHHHHHHHHHTTTC-CH
T ss_pred             HHHHHHcCCHHHHHHHHHhHHHHHHHHc-CChh-------HHHHHHHHHHHHHcCCcccCCCHHHHHHHHHHHHhcC-Cc


Q ss_pred             HHHHHHhhheeEeEecChhHHHHh-HhhhcHHHHHHHHhCCCChhHHHHHHHHHHHH
Q consensus/1-63  201 FFQMQCVEVLFRVSRHNKSVLTQA-TSALGPRLLDGIEALPNDSTLLSDMCELLDRY  256 (630)
Q Consensus       201 FfQlQCvElLFRv~r~n~svL~~~-~~~l~~~l~~~I~~LPND~tLL~~m~~lL~~~  256 (630)
                      ..+..|+|.|..++.+...--.-. ...+-+.+.+.+.. +++..+.......|..+
T Consensus       349 ~~~~~aie~L~~Ls~~~~~~~~l~~~~~~i~~Li~ll~~-~~~~~v~~~~l~~L~nL  404 (778)
T 3OPB_A          349 PKVEMSVEALAYLSLKASVKIMIRSNESFTEILLTMIKS-QKMTHCLYGLLVIMANL  404 (778)
T ss_dssp             HHHHHHHHHHHHHTTSSHHHHHHHHCHHHHHHHHHHHTT-TCCTTHHHHHHHHHHHT
T ss_pred             HHHHHHHHHHHHHhcCHHHHHHHhcCHhHHHHHHHHHHc-CCCchHHHHHHHHHHHH


No 109
>5XGC_A Rap1 GTPase-GDP dissociation stimulator 1; armadillo GEF, ONCOPROTEIN; 2.1A {Homo sapiens}; Related PDB entries: 5ZHX_D 5ZHX_C 5ZHX_A 5ZHX_B
Probab=83.53  E-value=55  Score=33.43  Aligned_cols=201  Identities=7%  Similarity=-0.043  Sum_probs=0.0  Template_Neff=13.000

Q ss_pred             HHHHHHHHHHccChHHHHHHHHHHHHHHhcCcchHHHHHHHHHhhchHHHHHHHHHHHHHHccCCCcccHHHHHHHHHHH
Q consensus/1-63   44 ILLRALEAVRQKDPVAFTALFKLLSEALAHSPDSFEAGILAFAEEGTCLDTFCELLDDLLAREAFPLRSQFLVEALLQVI  123 (630)
Q Consensus        44 iL~ra~~a~~~~~~~af~al~~ll~e~~~~~~~~~~~~i~~~~~~~~~l~~~~~i~~~ll~~~~~pl~~~~~~e~ll~vi  123 (630)
                      ++......+...++.--...+..|.......++......        ....+...+...+.....+--....+..+-.+.
T Consensus       299 ~~~~l~~~l~~~~~~v~~~a~~~l~~l~~~~~~~~~~~~--------~~~~~~~~l~~~l~~~~~~~v~~~a~~~l~~l~  370 (503)
T 5XGC_A          299 VTEAVLKFLKSEMPPVQFKLLGTLRMLIDAQAEAAEQLG--------KNVKLVERLVEWCEAKDHAGVMGESNRLLSALI  370 (503)
T ss_dssp             HHHHHHTTTTCCCHHHHHHHHHHHHHHTTTCHHHHHHHH--------TCHHHHHHHHHHHTCTTCHHHHHHHHHHHHHHH
T ss_pred             HHHHHHHHHhcCChHHHHHHHHHHHHHHHhCHHHHHHHc--------ccccHHHHHHHHHhcCCCHHHHHHHHHHHHHHH


Q ss_pred             HHHcCCHHHHHHHHHHhHHHHHHHHhccHHHhhcccHHHHHHHHHHHHHHhcCHHhHhhhc---hhHHHHHHHHHHccc-
Q consensus/1-63  124 QSLCDSAALKDRCGAKWMEPLLKFLQRDVEEHERDYRVHRACASALINLVKGSKQNKRRLG---PSCSAIANCIRNSSD-  199 (630)
Q Consensus       124 ~~LCd~~~LKd~~G~~~m~~Ll~~L~~~~~~~~~~y~~~Ra~asaLInLvkGSk~NK~rl~---~~~~~iA~c~~~S~D-  199 (630)
                      ...++....+..+...+++.|+.+|.      ..+..+...++.+|.++............   .-...+...+....+ 
T Consensus       371 ~~~~~~~~~~~~~~~~~~~~l~~~l~------~~~~~vr~~a~~~l~~l~~~~~~~~~~~~~~~~~~~~l~~~l~~~~~~  444 (503)
T 5XGC_A          371 RHSKSKDVIKTIVQSGGIKHLVTMAT------SEHVIMQNEALVALALIAALELGTAEKDLESAKLVQILHRLLADERSA  444 (503)
T ss_dssp             HHHCCHHHHHHHHHHTHHHHHHHHTT------CSSHHHHHHHHHHHHHHHHHHHHHHHHHHHHTTHHHHHHHC-------
T ss_pred             HcCCCHHHHHHHHHcCcHHHHHHHhc------CCCHHHHHHHHHHHHHHHHhccccHHHHHhcccHHHHHHHHHhCCCCc


Q ss_pred             hHHHHHHhhheeEeEecChhHHHHhHhhhcHHHHHHHHhCCCChhHHHHHHHHHHHHhcCC
Q consensus/1-63  200 FFFQMQCVEVLFRVSRHNKSVLTQATSALGPRLLDGIEALPNDSTLLSDMCELLDRYNRDV  260 (630)
Q Consensus       200 ~FfQlQCvElLFRv~r~n~svL~~~~~~l~~~l~~~I~~LPND~tLL~~m~~lL~~~N~~~  260 (630)
                      .-.+..|..++..+..+....-.-....+.+.+.+.+.  ..|...-......|..+..+.
T Consensus       445 ~~v~~~a~~~l~~~~~~~~~~~~~~~~~~~~~l~~l~~--~~~~~v~~~a~~aL~~l~~~~  503 (503)
T 5XGC_A          445 PEIKYNSMVLICALMGSECLHKEVQDLAFLDVVSKLRS--HENKSVAQQASLTEQRLTVES  503 (503)
T ss_dssp             CGGGGHHHHHHHHHTTCSSCCCSGGGTHHHHHTTCSSC--SCSHHHHHHHHHHHHHHHHCC
T ss_pred             HHHHHHHHHHHHHHhCCchHHHHHHHhccHHHHHHHhh--ccchhHHHHHHHHHHhhhccC


No 110
>PF07139.12 ; DUF1387 ; Protein of unknown function (DUF1387)
Probab=83.21  E-value=31  Score=37.32  Aligned_cols=116  Identities=15%  Similarity=0.211  Sum_probs=0.0  Template_Neff=5.100

Q ss_pred             HHHHHHHHHHHH---HHHHHHHHHHHHHHHHHHHHHHHHHHHHHHHHHHHHHHHHHHHHHHHHHHHHHHHHHHHHHHHHH
Q consensus/1-63  499 IQEELDELRRRN---ERERDQYEASVREEMAKLRRAEASVKDKMTECVEKLNDDLRDVQAQGALLKEEVTCLEIELAQSL  575 (630)
Q Consensus       499 IQ~eld~~r~~~---~~~R~~~~a~~~e~~~~ir~~e~~~k~kaa~~Ve~LN~eL~~vqa~~~~l~eev~~l~~~l~qsL  575 (630)
                      |..-+-+|+|.+   +++|.-++..|...+.+|.++=++++.-..+.=..|-.+|..+++.+..|=..-...-.+|..-.
T Consensus       165 ieKsvKDLqR~tvSL~R~r~~~~ee~d~S~kkik~~F~el~~~L~dRe~~L~~El~kvk~ea~~~L~~Rq~~A~~Lk~~~  244 (312)
T H9H1Q4_MELGA/8  165 IEKSVKDLQRCTVSLARYRVVVKEEMDASIKKMKQVFAELQSSLMDREVALLAEMDKVKAEAMEILMSRQKKAEALKKMT  244 (312)
T ss_pred             hHHhhchHhhcchhHHHHHHHHHHHHHHHHHHHHHHHHHHHHHHHHHHHHHHHHHHHHHHHHHHHHHHHHHHHHHHHHHH


Q ss_pred             HHhHHHHHHHHHHHHHHHHHHHHHHHHHHHHHHHhcChHHH
Q consensus/1-63  576 GESRAVEEEQLARIKQQVEQEMRAMEEKLHQAVSSTNPLRF  616 (630)
Q Consensus       576 ~~sr~~Ee~~l~~lk~~vd~~m~~mE~~l~~~~~~snPl~~  616 (630)
                      ..+..+-+..+..|+..+..-  --|.+.+..+..+..+..
T Consensus       245 d~~~~mse~q~~eLRadIk~F--vserk~Deelg~t~RF~~  283 (312)
T H9H1Q4_MELGA/8  245 DVAVRMSEEQLVELRADIKHF--VSERKYDEELGRVARFTC  283 (312)
T ss_pred             HHHHhCCHHHHHHHHHHHHHH--HhchhHHHHhHhcccccc


No 111
>PF15676.6 ; S6OS1 ; Six6 opposite strand transcript 1 family
Probab=83.19  E-value=97  Score=36.06  Aligned_cols=140  Identities=14%  Similarity=0.194  Sum_probs=0.0  Template_Neff=4.200

Q ss_pred             HHHHHHHHHHHHHHHHHHHHHHHHHHHHHHHHHHHHHHHHHHHHHHHHHHHHHHHHHHHHHHHHHHHHHHHHHHHHHHHH
Q consensus/1-63  485 RQEGQAILQEAMDRIQEELDELRRRNERERDQYEASVREEMAKLRRAEASVKDKMTECVEKLNDDLRDVQAQGALLKEEV  564 (630)
Q Consensus       485 rqe~~~~Lq~a~~~IQ~eld~~r~~~~~~R~~~~a~~~e~~~~ir~~e~~~k~kaa~~Ve~LN~eL~~vqa~~~~l~eev  564 (630)
                      +......|++.+..+.++|..+++.+...++.... +..--.-+-+++..||.+...+-+..+.|....+..-..-++-.
T Consensus        14 KK~~I~~LqE~I~KLDEEI~~~qKq~k~nKeNckS-wKpT~~vL~qHEe~Lk~ELe~~QEs~EkDkKmYqe~I~qYk~Vl   92 (546)
T G3WQS7_SARHA/3   14 KKKSIFSLHDKINAIDNEITHCRKHNKYVKENCAN-WMPTYDILHKHEVFLEDQFQNDQETTEKDKKVYHDQMRQCKDVL   92 (546)
T ss_pred             HHHHHHHHHHHHHHHHHHHHHHHHHHHHHHHHHHh-HHHHHHHHHHHHHHHHHHHHHHHHHHHHHHHHHHHHHHHHHHHH


Q ss_pred             HHHHHHHHHHHHH----hHHHHHHHHHHHHHHHHHHHHHHHHHHHHHHHhcChHHHHHHHHHHhhh
Q consensus/1-63  565 TCLEIELAQSLGE----SRAVEEEQLARIKQQVEQEMRAMEEKLHQAVSSTNPLRFLTQYLSQQMQ  626 (630)
Q Consensus       565 ~~l~~~l~qsL~~----sr~~Ee~~l~~lk~~vd~~m~~mE~~l~~~~~~snPl~~l~~y~~~~~~  626 (630)
                      ..-+..|.+.--.    -...|.+.|..=-..++.+++..|..|...+ ...|+..+.+|..+..+
T Consensus        93 qqyqekY~e~PLAQeL~kkK~E~EEIq~RVla~~EQik~kEk~l~~ll-~p~pF~Sl~~WaL~Ia~  157 (546)
T G3WQS7_SARHA/3   93 KHYQLQYSKAPLAQKYYKDKTQVEELKNQILACNEQCTIKETILLELS-VPAPFKSLSQWALQIVH  157 (546)
T ss_pred             HHHHHHHhhCHHHHHHHHHHHHHHHHHHHHHHHHHHHHHHHHHHHHcc-CCCCCCCHHHHHHHHHH


No 112
>PF08614.12 ; ATG16 ; Autophagy protein 16 (ATG16)
Probab=82.87  E-value=48  Score=32.33  Aligned_cols=116  Identities=13%  Similarity=0.188  Sum_probs=0.0  Template_Neff=9.000

Q ss_pred             HHHHHHHHHHHHHHHHHHHHHHHHHHHHHHHHHHHHHHHHHHHHHHHHHHHHHHHHHHHHHHHHHHHHHHHHHHHHHHHH
Q consensus/1-63  483 RRRQEGQAILQEAMDRIQEELDELRRRNERERDQYEASVREEMAKLRRAEASVKDKMTECVEKLNDDLRDVQAQGALLKE  562 (630)
Q Consensus       483 ~~rqe~~~~Lq~a~~~IQ~eld~~r~~~~~~R~~~~a~~~e~~~~ir~~e~~~k~kaa~~Ve~LN~eL~~vqa~~~~l~e  562 (630)
                      ...++-...+...-....+.|-+++......++... .....+..++.....++++..    .|...+.++...++.+++
T Consensus        90 ~~lq~el~e~~~~~~~~~~~l~~l~~~l~~~~~~~~-~~~~~l~~l~~~~~~l~~~~~----~l~~~l~e~~~~~~~l~d  164 (206)
T K2S673_MACPH/9   90 ARLRADLAQSTTSRAALQAQLSSVTAELAALKTRAA-RDEKAVADLKRQAATLERKLR----DRESEVKGKTRLVEEVQD  164 (206)
T ss_pred             HHHHHHHHHHHHHHHHHHHHHHHHHHHHHHHHHHHH-HHHHHHHHHHHHHHHHHHHHH----HHHHHHHHHHHHHHHHHH


Q ss_pred             HHHHHHHHHHHHHHHhHHHHHHHHHHHHHHHHHHHHHHHHH
Q consensus/1-63  563 EVTCLEIELAQSLGESRAVEEEQLARIKQQVEQEMRAMEEK  603 (630)
Q Consensus       563 ev~~l~~~l~qsL~~sr~~Ee~~l~~lk~~vd~~m~~mE~~  603 (630)
                      ++..|..++...=++.+..+.+.-.-+...++...+.-|..
T Consensus       165 E~~aL~~~~~~le~k~~~l~~en~~L~~r~~~~K~~eAe~m  205 (206)
T K2S673_MACPH/9  165 ELVSVNLQLNMAEQKSEELERENRELVDRWMKYKREEAERM  205 (206)
T ss_pred             HHHHHHHHHHHHHHHHHHHHHHHHHHHHHHHHHHHHHHHHh


No 113
>PF15818.6 ; CCDC73 ; Coiled-coil domain-containing protein 73 family
Probab=82.59  E-value=1.4e+02  Score=37.47  Aligned_cols=137  Identities=16%  Similarity=0.198  Sum_probs=0.0  Template_Neff=6.300

Q ss_pred             HHHHHHHHHHHHHHHHHHHHHHHHHHHHHHHHHHHHHHHHHHHHHHHHHHHHHHHHHHHHHHHHHHHHHHHHHHHH---H
Q consensus/1-63  470 LSQLRRAVSQKVSRRRQEGQAILQEAMDRIQEELDELRRRNERERDQYEASVREEMAKLRRAEASVKDKMTECVEK---L  546 (630)
Q Consensus       470 L~qL~r~~s~k~~~~rqe~~~~Lq~a~~~IQ~eld~~r~~~~~~R~~~~a~~~e~~~~ir~~e~~~k~kaa~~Ve~---L  546 (630)
                      |.+-...+..+......+....|+..+..++++..++....+....... .+.+.+..++.....++.+..++=++   +
T Consensus        47 Lq~ele~L~kq~ke~~~elkkqLq~kik~LEeek~k~q~~le~kEkEI~-~LkeqLk~Lq~e~~sLqkkl~eLEqkLq~l  125 (1039)
T G1QC01_MYOLU/2   47 LQNQKETLTKQHKEAMAVFKKQLQMKMCALEEEKGKYQLATEIKEKEIE-GLKETLKALQVSKYSLQKKVSEMEQKLQLQ  125 (1039)
T ss_pred             HHHHHHHHHHHHHHHHHHHHHHHHHHHHHHHHHHHHHHHHHHHHHHHHH-HHHHHHHHHHHHHHHHHHHHHHHHHHHHHH


Q ss_pred             HHHHHHHHHHHHHHHHHHHHHHHHHHHHHHHhHHHHHHH---------HHHHHHHHHHHHHHHHHHHHHH
Q consensus/1-63  547 NDDLRDVQAQGALLKEEVTCLEIELAQSLGESRAVEEEQ---------LARIKQQVEQEMRAMEEKLHQA  607 (630)
Q Consensus       547 N~eL~~vqa~~~~l~eev~~l~~~l~qsL~~sr~~Ee~~---------l~~lk~~vd~~m~~mE~~l~~~  607 (630)
                      +.+..+++..-..+..+++.+..++...-+.....|...         +..++...+.++..++.+|...
T Consensus       126 ~~ekeeLqkqL~ELEkkl~~L~~ql~~Lk~~~~kLEq~vqEleelnkkL~~~n~~lE~EI~~LK~eLe~l  195 (1039)
T G1QC01_MYOLU/2  126 LLAKEDHQKQLNEIEKYYATITGQFGLVKESHGKLEQNVQEAIQLNKRLSALNKKQESELCSLKKELKKV  195 (1039)
T ss_pred             HHHHHHHHHHHHHHHHHHHHHHHHHHHHHHHHHHHHHHHHHHHHHHHHHHHHHHHHHHHHHHHHHHHHHH


No 114
>PF15921.6 ; CCDC158 ; Coiled-coil domain-containing protein 158
Probab=82.32  E-value=1.4e+02  Score=37.15  Aligned_cols=158  Identities=18%  Similarity=0.176  Sum_probs=0.0  Template_Neff=9.000

Q ss_pred             HHHHHHHHHHHHHH---HHHHHHHHHHHHHHHHHHHHHHHHHHHHHHHHHHHHHHHHHHHHHHHHHHHHHHHHHHH----
Q consensus/1-63  468 PMLSQLRRAVSQKV---SRRRQEGQAILQEAMDRIQEELDELRRRNERERDQYEASVREEMAKLRRAEASVKDKMT----  540 (630)
Q Consensus       468 ~~L~qL~r~~s~k~---~~~rqe~~~~Lq~a~~~IQ~eld~~r~~~~~~R~~~~a~~~e~~~~ir~~e~~~k~kaa----  540 (630)
                      ..|..+++-.+...   ...-+.....|+.+.....+.+.++....+..|..+ ....+.+..++...........    
T Consensus       127 ~~l~dlr~k~s~~~~~l~~ql~~~~~ele~~~~~~e~~l~e~~~q~~~l~~~~-~~~e~~l~el~~~l~~~e~~~~~~~~  205 (1113)
T A0A2K5Y7B7_MAN  127 DAMADIRRRESQSQEDLRNQLQNTVHELEAAKCLKEDMLKDSNTQIEQLRKMM-LSHEGVLQEIRSILVDFEEASGKKIY  205 (1113)
T ss_pred             HHHHHHHHHhcccHHHHHHHHHHHHHHHHHHHHHHHHHHHHHHHHHHHHHHHH-HHHHHHHHHHHHHHHHHHHHhCCCcc


Q ss_pred             -----------HHHHHHHHHHHHHHHHHHHHHHHHHHHHHHHHHHHHHhHHHHHHHHHHHHHHHHHHHHHHHHHHHHHHH
Q consensus/1-63  541 -----------ECVEKLNDDLRDVQAQGALLKEEVTCLEIELAQSLGESRAVEEEQLARIKQQVEQEMRAMEEKLHQAVS  609 (630)
Q Consensus       541 -----------~~Ve~LN~eL~~vqa~~~~l~eev~~l~~~l~qsL~~sr~~Ee~~l~~lk~~vd~~m~~mE~~l~~~~~  609 (630)
                                 .....++..++++...-..+++++..++.++.....+....-+..+...+..++..+...+.++...-.
T Consensus       206 ~~~~~~~~~~~~~~~~~~~~l~~le~el~~Lk~kl~~~e~el~~l~~e~~~k~e~ll~~~~~~le~li~e~e~el~~L~~  285 (1113)
T A0A2K5Y7B7_MAN  206 EHDSMSTLHFRSLGSAISKILRELDTEISFLKGRIFPVEDQLEALKSESQNKMELLLQQHQDRIEQLISEHEVEITGLTE  285 (1113)
T ss_pred             cCCccccccHhhHHHHHHHHHHHHHHHHHHHHHhhHHHHHHHHHHHHHHHHHHHHHHHHHHHHHHHHHHHHHHHHHHHHH


Q ss_pred             hcChHHHHHHHHHHhhh
Q consensus/1-63  610 STNPLRFLTQYLSQQMQ  626 (630)
Q Consensus       610 ~snPl~~l~~y~~~~~~  626 (630)
                      .-+....-..-+...+.
T Consensus       286 kl~~~~~~~~~l~~qle  302 (1113)
T A0A2K5Y7B7_MAN  286 KASSARSQANSIQSQME  302 (1113)
T ss_pred             HHHHHHHHHHHHHHHHH


No 115
>6ZNL_z ARP1 actin related protein 1; Dynactin, Complex, Scaffold, Cytoskeleton, STRUCTURAL; HET: ATP, ADP; 3.8A {Sus scrofa}; Related PDB entries: 6ZNL_Z 
Probab=81.98  E-value=1.5e+02  Score=37.49  Aligned_cols=232  Identities=15%  Similarity=0.181  Sum_probs=0.0  Template_Neff=8.700

Q ss_pred             hccCCCCCCCCCCCCCCCCCCCCCCCCCCCCCCCCCCCcccccCCCCCCCCchHHHhhhhcCCCcCCCCCCCCCCCCccc
Q consensus/1-63  375 AKKRPPQSQAPSSPGNAPPQSSHSSHNSLSSQASVPAPSRASANRSPPSGNPKKQQQQSQQQPASQNNQPPVPSPINFSD  454 (630)
Q Consensus       375 ~~~~~~~~~~~~~~~~~~~~~~~~~~~~~~~~~~~~~~~~~~~~~~~~~~~~k~~~~~~~~~~~~~~~~~~~~~~~~~~~  454 (630)
                      .+.....+..+.........+...+..+...+.+.+.......+..+....+......+...+.+......-........
T Consensus       126 ~~~~~~~~~~~~~~~~~~~~~~~~~~~~~~~~~~~s~~~s~~~~~~~~~~~~~s~~~~s~~~~~~~~~~~~~~~~~~s~~  205 (1286)
T 6ZNL_z          126 AKTSKLRGPKPKKAPTARKTTTRRPKPTRPASTGVAGASSSLGPSGSASAGELSSSEPSTPAQTPLAAPIIPTPALTSPG  205 (1286)
T ss_dssp             --------------------------------------------------------------------------------
T ss_pred             CccCCCCCCCCCCCCCCCCCCCCCCCCCCCcccCCCCCCcCCCCCCCcCcccCCCCCCCCCCCCCCCCCCCCCCCCCCCC


Q ss_pred             ccccCCCCCcchhHHHHHHHHHHHHHHHHHH-----HHHHHHHHH---HHHHHHHHHHHHHHHHHHHHHHHHHHHHHHHH
Q consensus/1-63  455 AEAETPSGSEEIDPMLSQLRRAVSQKVSRRR-----QEGQAILQE---AMDRIQEELDELRRRNERERDQYEASVREEMA  526 (630)
Q Consensus       455 ~~~~~~~~~~~~~~~L~qL~r~~s~k~~~~r-----qe~~~~Lq~---a~~~IQ~eld~~r~~~~~~R~~~~a~~~e~~~  526 (630)
                      ..+.......+...+-.++..+-..-.....     .+....+..   .++.+++.+.+++.....-...+. .+++.+.
T Consensus       206 ~~~~~~~~~~ei~~L~~el~~L~~kl~~l~~~~~e~~~~l~ele~~~~~le~l~~~~~~l~~~~~~lq~~l~-~~~~e~~  284 (1286)
T 6ZNL_z          206 AAPPLPSPSKEEEGLRAQVRDLEEKLETLRLKRAEDKAKLKELEKHKIQLEQVQEWKSKMQEQQADLQRRLK-EARKEAK  284 (1286)
T ss_dssp             --------------------------------------------------------------------------------
T ss_pred             CCCCCCCCCHHHHHHHHHHHHHHHHHHHHHHHHHHHHHHHHHHHHHHHHHHHHHHHHHHHHHHHHHHHHHHH-HHHHHHH


Q ss_pred             HHHHHHHHHHHHHHHHHHHHH----------HHHHHHHHHHHHHHHHHHHHHHHHHHHHHHhHH---------HHHHHHH
Q consensus/1-63  527 KLRRAEASVKDKMTECVEKLN----------DDLRDVQAQGALLKEEVTCLEIELAQSLGESRA---------VEEEQLA  587 (630)
Q Consensus       527 ~ir~~e~~~k~kaa~~Ve~LN----------~eL~~vqa~~~~l~eev~~l~~~l~qsL~~sr~---------~Ee~~l~  587 (630)
                      .++.....+.+.+.+.-+.+.          ..++.++..-..++++++.++.++...-++.+.         .+...+.
T Consensus       285 ~~~~~~~~~~~el~~l~e~le~~~~d~e~aee~le~l~~ele~lke~leel~~ele~l~~e~~~~~~~~~~~~~~~~~Le  364 (1286)
T 6ZNL_z          285 EALEAKERYMEEMADTADAIEMATLDKEMAEERAESLQQEVEALKERVDELTTDLEILKAEIEEKGSDGAASSYQLKQLE  364 (1286)
T ss_dssp             --------------------------------------------------------------------------------
T ss_pred             HHHHHHHHHHHHhHHHHHHHHHHHHHHHHHHHHHHHHHHHHHHHHHHHHHHHHHHHHHHHHHHHhcCcccccHHHHHHHH


Q ss_pred             HHHHHHHHHHHHHHHHHHHH
Q consensus/1-63  588 RIKQQVEQEMRAMEEKLHQA  607 (630)
Q Consensus       588 ~lk~~vd~~m~~mE~~l~~~  607 (630)
                      .-+....+.+.+++..+...
T Consensus       365 ~~~~~L~~~l~~l~~~~~~~  384 (1286)
T 6ZNL_z          365 EQNARLKDALVRMRDLSSSE  384 (1286)
T ss_dssp             --------------------
T ss_pred             HHHHHHHHHHHHHHHhhHHH


No 116
>PF17749.2 ; MIP-T3_C ; Microtubule-binding protein MIP-T3 C-terminal region
Probab=81.78  E-value=39  Score=32.14  Aligned_cols=83  Identities=13%  Similarity=0.173  Sum_probs=0.0  Template_Neff=7.200

Q ss_pred             HHHHHHHHHHHHHHHHHHHHHHHHHHHHHHHHHHHHHHHHHHHHHHHHHHHHHHHHHHHHHHHHHHHHHHHHHHHHHHHH
Q consensus/1-63  492 LQEAMDRIQEELDELRRRNERERDQYEASVREEMAKLRRAEASVKDKMTECVEKLNDDLRDVQAQGALLKEEVTCLEIEL  571 (630)
Q Consensus       492 Lq~a~~~IQ~eld~~r~~~~~~R~~~~a~~~e~~~~ir~~e~~~k~kaa~~Ve~LN~eL~~vqa~~~~l~eev~~l~~~l  571 (630)
                      |...|+.+|+-+|.|.+....-|..+...-......-+.....++.--+. +..|..+|.+.+..-..++..|-.=+..+
T Consensus        62 Lgk~ld~lqED~d~M~~El~~Wr~e~~~~~~~l~~e~~~t~~~l~pl~~q-L~~le~~I~~~~~~I~~~Ka~Il~Nd~~I  140 (147)
T Q17595_CAEEL/3   62 LARLFDFANDDIESMIKELERWRSEQRRNEQEDQNKKAAGFGDSSRLYNI-IANLQKEINDTKEELSKARGRVLNNEKRI  140 (147)
T ss_pred             HHHHHHHHHHhHHHHHHHHHHHHHHHHHHHHHHHHHHHhchHHHHHHHHH-HHHHHHHHHHHHHHHHHHHHHHHHHHHHH


Q ss_pred             HHHH
Q consensus/1-63  572 AQSL  575 (630)
Q Consensus       572 ~qsL  575 (630)
                      .+.|
T Consensus       141 ~~ll  144 (147)
T Q17595_CAEEL/3  141 QLFI  144 (147)
T ss_pred             HHHH


No 117
>5MFO_D YIIIM3AIII; Designed armadillo repeat protein, peptide; HET: CA, EDO; 1.3A {synthetic construct}; Related PDB entries: 5MFO_E 5MFO_C 5MFO_A 5MFO_B 5MFO_F
Probab=81.68  E-value=14  Score=31.94  Aligned_cols=108  Identities=11%  Similarity=0.159  Sum_probs=0.0  Template_Neff=13.200

Q ss_pred             hHHHHHHHHhccHHHhhcccHHHHHHHHHHHHHHhcCHHhHhhh--chhHHHHHHHHHHccchHHHHHHhhheeEeEecC
Q consensus/1-63  140 WMEPLLKFLQRDVEEHERDYRVHRACASALINLVKGSKQNKRRL--GPSCSAIANCIRNSSDFFFQMQCVEVLFRVSRHN  217 (630)
Q Consensus       140 ~m~~Ll~~L~~~~~~~~~~y~~~Ra~asaLInLvkGSk~NK~rl--~~~~~~iA~c~~~S~D~FfQlQCvElLFRv~r~n  217 (630)
                      .++.|+.+|.      ..+..+.+.++.+|.++..++..++..+  ..-+..+..++. +.|...+..++..|..+...+
T Consensus         5 ~i~~l~~~l~------~~~~~~~~~a~~~l~~l~~~~~~~~~~~~~~~~~~~l~~~l~-~~~~~~~~~a~~~l~~l~~~~   77 (202)
T 5MFO_D            5 ELPQMVQQLN------SPDQQELQSALRKLSQIASGGNEQIQAVIDAGALPALVQLLS-SPNEQILQEALWALSNIASGG   77 (202)
T ss_dssp             THHHHHHHHT------CSCHHHHHHHHHHHHHHHTSCHHHHHHHHHTTHHHHHHHHTT-CSCHHHHHHHHHHHHHHTTSC
T ss_pred             hHHHHHHHhc------CCCHHHHHHHHHHHHHHhcCCHHHHHHHHhCCcHHHHHHHhc-CCCHHHHHHHHHHHHHHHcCC


Q ss_pred             hhHHHHhHhh-hcHHHHHHHHhCCCChhHHHHHHHHHHHH
Q consensus/1-63  218 KSVLTQATSA-LGPRLLDGIEALPNDSTLLSDMCELLDRY  256 (630)
Q Consensus       218 ~svL~~~~~~-l~~~l~~~I~~LPND~tLL~~m~~lL~~~  256 (630)
                      ......+... .-+.+.+.+..  .+..........|..+
T Consensus        78 ~~~~~~~~~~~~~~~l~~~l~~--~~~~~~~~a~~~l~~l  115 (202)
T 5MFO_D           78 NEQIQAVIDAGALPALVQLLSS--PNEQILQEALWALSNI  115 (202)
T ss_dssp             HHHHHHHHHTTHHHHHHHHTTC--SCHHHHHHHHHHHHHH
T ss_pred             HHHHHHHHHcChHHHHHHHccC--CCHHHHHHHHHHHHHH


No 118
>PF01519.17 ; DUF16 ; Protein of unknown function DUF16
Probab=81.22  E-value=35  Score=29.66  Aligned_cols=77  Identities=12%  Similarity=0.138  Sum_probs=0.0  Template_Neff=8.900

Q ss_pred             HHHHHHHHHHHHHHHHHHHHHHH---HHHHHHHHHHHHHHHHHHHHHHHHHHHHHHHHHHHHHhHHHHHHHHHHHHHHHH
Q consensus/1-63  518 EASVREEMAKLRRAEASVKDKMT---ECVEKLNDDLRDVQAQGALLKEEVTCLEIELAQSLGESRAVEEEQLARIKQQVE  594 (630)
Q Consensus       518 ~a~~~e~~~~ir~~e~~~k~kaa---~~Ve~LN~eL~~vqa~~~~l~eev~~l~~~l~qsL~~sr~~Ee~~l~~lk~~vd  594 (630)
                      ...+.+.+..+......++.+++   .-++.||..+..+.+.-..++++++.++..+...-+.....+.+ +..+..+++
T Consensus        26 ~~e~~~~~~~l~~rl~~le~~i~~l~~~i~~l~~~v~~l~~~i~~l~~~~~~l~~~~~~l~~~~~~l~~~-~~~~~~~l~  104 (107)
T Y410_MYCPN/39-   26 RKEFNEYKDSNDQRLIKIETTLTAQGEQINKLTQTVEKQGEQIRELQVEQKAQGEQIKAQGETLKLILQT-LQKMSDRLD  104 (107)
T ss_pred             HHHHHHHHHHHHHHHHHHHHHHHHHHHHHHHHHHHHHHHHHHHHHHHHHHHHHHHHHHHHHHHHHHHHHH-HHHHHHHHH


Q ss_pred             H
Q consensus/1-63  595 Q  595 (630)
Q Consensus       595 ~  595 (630)
                      .
T Consensus       105 ~  105 (107)
T Y410_MYCPN/39-  105 K  105 (107)
T ss_pred             h


No 119
>6ZNL_z ARP1 actin related protein 1; Dynactin, Complex, Scaffold, Cytoskeleton, STRUCTURAL; HET: ATP, ADP; 3.8A {Sus scrofa}; Related PDB entries: 6ZNL_Z 
Probab=81.06  E-value=1e+02  Score=38.97  Aligned_cols=124  Identities=20%  Similarity=0.258  Sum_probs=0.0  Template_Neff=8.700

Q ss_pred             HHHHHHHHHHHHHHHHHHHHHHHHHHHHHHHHHHHH-------------HHHHHHHHHHHHHHHHHHHHH---HHHHHHH
Q consensus/1-63  484 RRQEGQAILQEAMDRIQEELDELRRRNERERDQYEA-------------SVREEMAKLRRAEASVKDKMT---ECVEKLN  547 (630)
Q Consensus       484 ~rqe~~~~Lq~a~~~IQ~eld~~r~~~~~~R~~~~a-------------~~~e~~~~ir~~e~~~k~kaa---~~Ve~LN  547 (630)
                      ..++....|+.-++.++++++++....+..+...+.             .+.+.+..++.+...+++...   .-.+++.
T Consensus       313 ~aee~le~l~~ele~lke~leel~~ele~l~~e~~~~~~~~~~~~~~~~~Le~~~~~L~~~l~~l~~~~~~~~~e~~~l~  392 (1286)
T 6ZNL_z          313 MAEERAESLQQEVEALKERVDELTTDLEILKAEIEEKGSDGAASSYQLKQLEEQNARLKDALVRMRDLSSSEKQEHVKLQ  392 (1286)
T ss_dssp             --------------------------------------------------------------------------------
T ss_pred             HHHHHHHHHHHHHHHHHHHHHHHHHHHHHHHHHHHHhcCcccccHHHHHHHHHHHHHHHHHHHHHHHhhHHHHHHHHHHH


Q ss_pred             HHHHHHHHHHHHHHHHHHHHHHHHHHHHHHhHHHHHHHHHH-----HHHHHHHHHHHHHHHHHHH
Q consensus/1-63  548 DDLRDVQAQGALLKEEVTCLEIELAQSLGESRAVEEEQLAR-----IKQQVEQEMRAMEEKLHQA  607 (630)
Q Consensus       548 ~eL~~vqa~~~~l~eev~~l~~~l~qsL~~sr~~Ee~~l~~-----lk~~vd~~m~~mE~~l~~~  607 (630)
                      .++.+.+..-+.+..++..++.++.+.-.+....++..-..     +.+.+......+++++...
T Consensus       393 ~ele~~~~el~~l~~~~e~l~~~l~~~e~~i~eLkeql~~~~~aee~~e~L~~~~~~lee~i~el  457 (1286)
T 6ZNL_z          393 KLMEKKNQELEVVRQQRERLQEELSQAESTIDELKEQVDAALGAEEMVEMLTDRNLNLEEKVREL  457 (1286)
T ss_dssp             -----------------------------------------------------------------
T ss_pred             HHHHHHHHHHHHHHHHHHHHHHHHHHHHHHHHHHHHHHHHHhhHHHHHHHHHHHHHHHHHHHHHH


No 120
>6N1Z_D Importin-9, Histone H2A, Histone H2B; Importin-9, karyopherin, histone, H2A, H2B; 2.7A {Homo sapiens}; Related PDB entries: 6N1Z_A 
Probab=81.05  E-value=32  Score=40.44  Aligned_cols=206  Identities=14%  Similarity=0.076  Sum_probs=0.0  Template_Neff=11.700

Q ss_pred             HHHHHHHHHHHHHHHHHHH-------ccChHHHHHHHHHHHHHHhcCcchHHHHHHHHHhhchHHHHHHHHHHHHHHccC
Q consensus/1-63   35 QDVFAELSTILLRALEAVR-------QKDPVAFTALFKLLSEALAHSPDSFEAGILAFAEEGTCLDTFCELLDDLLAREA  107 (630)
Q Consensus        35 ~~i~~e~s~iL~ra~~a~~-------~~~~~af~al~~ll~e~~~~~~~~~~~~i~~~~~~~~~l~~~~~i~~~ll~~~~  107 (630)
                      ..++..+...+...+....       ..+.....+.+.++........+....+.        ....+..++..++...-
T Consensus       415 ~~~~~~l~~~~~~~l~~~~~~~~~~~~~~~~~~ea~l~~l~~i~~~~~~~~~~~~--------~~~~l~~~l~~~l~~~l  486 (1041)
T 6N1Z_D          415 NESAAALAAAATRHLQEAEQTKNSGTEHWWKIHEACMLALGSVKAIITDSVKNGR--------IHFDMHGFLTNVILADL  486 (1041)
T ss_dssp             HHHHHHHHHHHHHHHHHHHHHHHTTCGGGHHHHHHHHHHHHHTHHHHHHHHHTTC--------SCCCHHHCCCCCCCHHH
T ss_pred             hHHHHHHHHHHHHHHHHHHHHHcCCCCchHHHHHHHHHHHHhHHHHHHHHHHcCC--------CCCCHHHHHHHHHHHHh


Q ss_pred             CCcccHHHHHHHHHHHHHHcCCHHHHHHHHHHhHHHHHHHHhccHHHhhcccHHHHHHHHHHHHHHhc------CHHhHh
Q consensus/1-63  108 FPLRSQFLVEALLQVIQSLCDSAALKDRCGAKWMEPLLKFLQRDVEEHERDYRVHRACASALINLVKG------SKQNKR  181 (630)
Q Consensus       108 ~pl~~~~~~e~ll~vi~~LCd~~~LKd~~G~~~m~~Ll~~L~~~~~~~~~~y~~~Ra~asaLInLvkG------Sk~NK~  181 (630)
                      -.-..+....+.+.+++.+|..  +...+...++..++..|.     ...+..+...++.+|.++++.      ...-+.
T Consensus       487 ~~~~~~~lr~~a~~~l~~~~~~--~~~~~~~~~l~~l~~~l~-----~~~~~~vr~~A~~al~~l~~~~~~~~~~~~l~~  559 (1041)
T 6N1Z_D          487 NLSVSPFLLGRALWAASRFTVA--MSPELIQQFLQATVSGLH-----ETQPPSVRISAVRAIWGYCDQLKVSESTHVLQP  559 (1041)
T ss_dssp             TCCSCHHHHHHHHHHHHHTGGG--SCHHHHHHHHHHHHHHHS-----TTSCHHHHHHHHHHHHHHHHHHHHTTCGGGTGG
T ss_pred             cCCCChHHHHHHHHHHHHHHHh--CCHHHHHHHHHHHHHHHh-----cCCCHHHHHHHHHHHHHHHHhcCcccccccchh


Q ss_pred             hhchhHHHHHHHHHHccchHHHHHHhhheeEeEecChhHHHHhHhhhcHHHHHHHHhCCCChhHHHHHHHHHHHH
Q consensus/1-63  182 RLGPSCSAIANCIRNSSDFFFQMQCVEVLFRVSRHNKSVLTQATSALGPRLLDGIEALPNDSTLLSDMCELLDRY  256 (630)
Q Consensus       182 rl~~~~~~iA~c~~~S~D~FfQlQCvElLFRv~r~n~svL~~~~~~l~~~l~~~I~~LPND~tLL~~m~~lL~~~  256 (630)
                      .+..=...+...+....+ ..+..++|.|-.+.+............+-+.+.+.+..-.+|..+......++..+
T Consensus       560 ~~~~il~~l~~~l~~~~~-~~~~~~l~~l~~ii~~~~~~~~~~~~~l~~~l~~~~~~~~~d~~~~~~~~~~l~~l  633 (1041)
T 6N1Z_D          560 FLPSILDGLIHLAAQFSS-EVLNLVMETLCIVCTVDPEFTASMESKICPFTIAIFLKYSNDPVVASLAQDIFKEL  633 (1041)
T ss_dssp             GHHHHHHHHHHHHTTCCH-HHHHHHHHHHHHHHHHCHHHHHHTHHHHHHHHHHHHHHTTTCHHHHHHHHHHHHHH
T ss_pred             hHHHHHHHHHHHHhhcCH-HHHHHHHHHHHHHHccChhhhccccccHHHHHHHHHHHcCCCHHHHHHHHHHHHHH


No 121
>PF09787.10 ; Golgin_A5 ; Golgin subfamily A member 5
Probab=80.91  E-value=61  Score=32.17  Aligned_cols=147  Identities=14%  Similarity=0.117  Sum_probs=0.0  Template_Neff=11.100

Q ss_pred             chhHHHHHHHHHHHHHHHHHHHHHHHHHHHHHHHHHHHHHHHHHHHHHHHHHHHHHHHHHHHHHHHHHHHHHHHHHHHHH
Q consensus/1-63  465 EIDPMLSQLRRAVSQKVSRRRQEGQAILQEAMDRIQEELDELRRRNERERDQYEASVREEMAKLRRAEASVKDKMTECVE  544 (630)
Q Consensus       465 ~~~~~L~qL~r~~s~k~~~~rqe~~~~Lq~a~~~IQ~eld~~r~~~~~~R~~~~a~~~e~~~~ir~~e~~~k~kaa~~Ve  544 (630)
                      ....-+.++...+...... .......|..-+..++.++..++...+....... .+...+..++......++....-+.
T Consensus        63 ~~~~~~~~l~~~~~~~~~~-~~~~~~~l~~~~~~l~~~l~~~~~~~~~~~~~~~-~~~~~~~~~~~~~~~~~~~l~~~~~  140 (305)
T W4YU02_STRPU/4   63 QANIKIEQLKMDLQEIESL-QQMESESLQEQLRDLEDQEIQSRQSLRETEADLA-RKCEELRYAEEELHRQRLDLQAKIK  140 (305)
T ss_pred             HHHHHHHHHHHHHHHHHHH-HHHHHHHHHHHHHHHHHHHHHHHHHHHHHHHHHH-HHHHHHHHHHHHHHHHHHHHHHHHH


Q ss_pred             HHHHHHHHHHHHHHHHHH---HHHHHHHHHHHHHHHhHH--HHHHHHHHHHHHHHHHHHHHHHHHHHHHHhcCh
Q consensus/1-63  545 KLNDDLRDVQAQGALLKE---EVTCLEIELAQSLGESRA--VEEEQLARIKQQVEQEMRAMEEKLHQAVSSTNP  613 (630)
Q Consensus       545 ~LN~eL~~vqa~~~~l~e---ev~~l~~~l~qsL~~sr~--~Ee~~l~~lk~~vd~~m~~mE~~l~~~~~~snP  613 (630)
                      .++.++..++..-..+..   .+..++.++...-.....  .+...+..-.......+..++.++...-...++
T Consensus       141 ~~~~~i~~l~~~~~~~~~~~~~~~~l~~~~~~l~~~l~~~~~~~~~l~~~~~~l~~~~~~l~~~~~~~~~~~~~  214 (305)
T W4YU02_STRPU/4  141 DREDDIQRLRNQLKTKSMSSSSETELEGRLHALTESLIQKQTMLETLSSEKNSLGLQLERLQRQYKEVQATARV  214 (305)
T ss_pred             HHHHHHHHHHHHHhhccccCChHHHHHHHHHHHHHHHHHHHHHHHHHHHHHHHHHHHHHHHHHHHHHHHHhhcC


No 122
>PF16716.6 ; BST2 ; Bone marrow stromal antigen 2
Probab=80.81  E-value=26  Score=31.37  Aligned_cols=71  Identities=14%  Similarity=0.226  Sum_probs=0.0  Template_Neff=4.500

Q ss_pred             HHHHHHHHHHHHHHHHHHHHHHHHHHHHHHHHHH---HHHHHHHHHHHHHHH-------HHHHHHHHHHHHHHHHHHHHh
Q consensus/1-63  509 RNERERDQYEASVREEMAKLRRAEASVKDKMTEC---VEKLNDDLRDVQAQG-------ALLKEEVTCLEIELAQSLGES  578 (630)
Q Consensus       509 ~~~~~R~~~~a~~~e~~~~ir~~e~~~k~kaa~~---Ve~LN~eL~~vqa~~-------~~l~eev~~l~~~l~qsL~~s  578 (630)
                      ..+.+-......+...+........+.+..++.|   |..|++.|+..++++       ..|+++|..|...|+.+..+.
T Consensus        10 ~aeqec~N~T~lL~~qLtqaQe~l~~~eaqa~tCnqTv~tL~~sLe~~k~q~~~q~~~~qeLq~ei~~L~q~Lq~~~~e~   89 (91)
T G3H4E0_CRIGR/5   10 RAQEECSNTTRLLQRQLTRSQDNLAQAEAQASTCNRTVVTLQDSLEKKVSQIQEKQALIQEQEAQIKEQEAQIKEQEAQI   89 (91)
T ss_pred             HHhHHhhhHHHHHHHHHHHHHHHHHHHHHHHHHhhHHHHHHHHHHHHHHHHHHHHHHHHHHHHHHHHHHHHHHHHHHHHh


Q ss_pred             H
Q consensus/1-63  579 R  579 (630)
Q Consensus       579 r  579 (630)
                      +
T Consensus        90 e   90 (91)
T G3H4E0_CRIGR/5   90 K   90 (91)
T ss_pred             c


No 123
>PF15450.7 ; CCDC154 ; Coiled-coil domain-containing protein 154
Probab=80.60  E-value=95  Score=34.23  Aligned_cols=142  Identities=13%  Similarity=0.150  Sum_probs=0.0  Template_Neff=10.200

Q ss_pred             hhHHHHHHHHHHHHHHHHHHHHHHHHHHHHHHHHHHHHHHHHHHHHHH----HHHHHHHHHHHHHHHHHHHHHHHHHHH-
Q consensus/1-63  466 IDPMLSQLRRAVSQKVSRRRQEGQAILQEAMDRIQEELDELRRRNERE----RDQYEASVREEMAKLRRAEASVKDKMT-  540 (630)
Q Consensus       466 ~~~~L~qL~r~~s~k~~~~rqe~~~~Lq~a~~~IQ~eld~~r~~~~~~----R~~~~a~~~e~~~~ir~~e~~~k~kaa-  540 (630)
                      ...-|..++.-+......+-......++..++.++..++..+......    +..++..+.+.-..+......++.... 
T Consensus       172 l~~~l~~~~~~~~~~~~~~e~~~~~~~~~~~~~le~~l~~~~~~~~~~e~~l~~~le~~l~~l~~~~~~~~~~l~~~~~~  251 (530)
T I3M2H2_ICTTR/5  172 MQAQVTKLGEEVSLRFLKREAKLCSFLQKSFLALEQRMKASESTRLQAEGSLREELEGRWQRLQELTEERMQALGAQRQV  251 (530)
T ss_pred             HHHHHHHHHHHHHHHHHHHHHHHHHHHHHHHHHHHHHHHHHHHHHHHHHHHHHHHHHHHHHHHHHHHHHHHHHHHHHHHH


Q ss_pred             -----HHHHHHHHHHHHHHHHHHHHHHHHHHHHHHHHHHHHHhHHHHHHHHHHHHHHHHHHHHHHHHHHHHH
Q consensus/1-63  541 -----ECVEKLNDDLRDVQAQGALLKEEVTCLEIELAQSLGESRAVEEEQLARIKQQVEQEMRAMEEKLHQA  607 (630)
Q Consensus       541 -----~~Ve~LN~eL~~vqa~~~~l~eev~~l~~~l~qsL~~sr~~Ee~~l~~lk~~vd~~m~~mE~~l~~~  607 (630)
                           .-+..++..+.+++.....+..++..++.++..............+..+...++.--..++......
T Consensus       252 ~~~~~~e~~~~~~~l~~l~~~~~~~~~~~~~l~~~le~~~~~~~~~~~~~~~~le~~l~~l~~~Le~~~~~~  323 (530)
T I3M2H2_ICTTR/5  252 GLGWQEEEGHLLEQCRGLDAAVVQLTKFVRQNQVSVNRILLAEQKARDTKVCLEESQAGELASFVQENLEAV  323 (530)
T ss_pred             ccchHHHHHHHHHHHHHHHHHHHHHHHHHHHHHHHHHHHHHHHHHHHHHHHHHHHHHHHHHHHHHHHHHHHH


No 124
>5G6U_B LANGERIN; CARBOHYDRATE BINDING PROTEIN, LANGERIN, CD207; HET: TRP, SGN, CL; 1.844A {HOMO SAPIENS}; Related PDB entries: 5G6U_A 5G6U_D 5G6U_C 
Probab=80.60  E-value=37  Score=31.95  Aligned_cols=112  Identities=9%  Similarity=0.201  Sum_probs=0.0  Template_Neff=12.100

Q ss_pred             HHHHHHHHHHHHHHHHHHHHHHHHHHHHHHHHHHHHHHHHHHHHHHHHHHHHHHHHHHHHHHHHHHHHHHHHHHHHHHHH
Q consensus/1-63  493 QEAMDRIQEELDELRRRNERERDQYEASVREEMAKLRRAEASVKDKMTECVEKLNDDLRDVQAQGALLKEEVTCLEIELA  572 (630)
Q Consensus       493 q~a~~~IQ~eld~~r~~~~~~R~~~~a~~~e~~~~ir~~e~~~k~kaa~~Ve~LN~eL~~vqa~~~~l~eev~~l~~~l~  572 (630)
                      ++.+++++..++.++.....- ......++..-..++.....++.. ..-+..+...+..++.....++.++..|+... 
T Consensus         1 ~~~~~~l~~~~~~l~~~~~~~-~~~~~~l~~~~~~~~~~~~~~~~~-~~~l~~~~~~~~~l~~~~~~~~~~~~~l~~~~-   77 (261)
T 5G6U_B            1 MGTISDVKTNVQLLKGRVDNI-STLDSEIKKNSDGMEAAGVQIQMV-NESLGYVRSQFLKLKTSVEKANAQIQILTRSW-   77 (261)
T ss_dssp             --------------------------------------------------------------------------------
T ss_pred             CCcHhHHHHHHHHHccChhhc-chhHHHHHHhhccccccHHHHhHH-hHHHHHHHHHHHHHHHHHHHHHHHHHHHHHHH-


Q ss_pred             HHHHHhHHHHHHHHHHHHH--HHHHHHHHHHHHHHHH
Q consensus/1-63  573 QSLGESRAVEEEQLARIKQ--QVEQEMRAMEEKLHQA  607 (630)
Q Consensus       573 qsL~~sr~~Ee~~l~~lk~--~vd~~m~~mE~~l~~~  607 (630)
                      +.+...+......-..+..  .+...+..++..+...
T Consensus        78 ~~~~~l~~~~~~~~~~~~~~~~~~~~~~~~~~~~~~~  114 (261)
T 5G6U_B           78 EEVSTLNAQIPELKSDLEKASALNTKIRALQGSLENM  114 (261)
T ss_dssp             -------------------------------------
T ss_pred             HHHHHHHHHHHHHHHHHHHHHHHHHHHHHHHHHHHHH


No 125
>PF12128.9 ; DUF3584 ; Protein of unknown function (DUF3584)
Probab=80.43  E-value=1.5e+02  Score=36.28  Aligned_cols=139  Identities=10%  Similarity=0.160  Sum_probs=0.0  Template_Neff=10.700

Q ss_pred             HHHHHHHHHHHHHHHH--HHHHHHHHHHHHHHHHHHHHHHHHHHHHHHHHHHHHHHHHHHHHHHHHHHHHHH----HHHH
Q consensus/1-63  471 SQLRRAVSQKVSRRRQ--EGQAILQEAMDRIQEELDELRRRNERERDQYEASVREEMAKLRRAEASVKDKMT----ECVE  544 (630)
Q Consensus       471 ~qL~r~~s~k~~~~rq--e~~~~Lq~a~~~IQ~eld~~r~~~~~~R~~~~a~~~e~~~~ir~~e~~~k~kaa----~~Ve  544 (630)
                      ..|...+......-..  .-...++..+..++.+++.+..........+.. ....+..++.....++....    ....
T Consensus       596 ~~l~~~l~~~~~~l~~~~~~~~~l~~~l~~l~~~l~~~~~~~~~~~~~~~~-~~~~l~~l~~~~~~~~~~~~~~~~~~~~  674 (1187)
T A1SVV8_PSYIN/1  596 TQLREKRDALETTYQTQSDKIKQIDEQLAQLSKQIENQQLKMTRAAQGLKQ-NELNLQQLNVQHQNLAVKKQRAIKAHID  674 (1187)
T ss_pred             HHHHHHHHHHHHHHHHHHHHHHHHHHHHHHHHHHHHHHHHHHHHHHHHHHH-HHHHHHHHHHHHHHHHHHHHHHHHHHHH


Q ss_pred             HHHHHHHHHHHHHHHHHHHHHHHHHHHHHHHHHhHHHHHHHHHHHHHHHHHHHHHHHHHHHHHHHh
Q consensus/1-63  545 KLNDDLRDVQAQGALLKEEVTCLEIELAQSLGESRAVEEEQLARIKQQVEQEMRAMEEKLHQAVSS  610 (630)
Q Consensus       545 ~LN~eL~~vqa~~~~l~eev~~l~~~l~qsL~~sr~~Ee~~l~~lk~~vd~~m~~mE~~l~~~~~~  610 (630)
                      .+...+..++..-..+..++..++.++...+.+.+......+.......+..+..++.++......
T Consensus       675 ~~~~~l~~l~~el~~l~~~~~~~~~~~~~~~~~~~~~~~~~~~~~~~~~~~~l~~l~~~~~~~~~~  740 (1187)
T A1SVV8_PSYIN/1  675 SVNEQINSLEKQKKVNDKKQQAFSEQQQGQKSELSTQMLEKRLVVESDRDVQLDLLSEALLALESG  740 (1187)
T ss_pred             HHHHHHHHHHHHHHHHHHHHHHHHHHHHHHHHHHHHHHHHHHHHHHHHHHHHHHHHHHHHHHHHHH


No 126
>4L7M_A Putative uncharacterized protein; HEAT-repeats, Hypothetical, UNKNOWN FUNCTION; HET: MSE, GOL; 2.002A {Thermococcus onnurineus}; Related PDB entries: 4L7M_B 
Probab=80.30  E-value=50  Score=30.86  Aligned_cols=213  Identities=13%  Similarity=0.122  Sum_probs=0.0  Template_Neff=12.400

Q ss_pred             hcCCCCCChHHHHHHHHHHHHHHHHHHHHHHccChHHHHHHHHHHHHHHhcCcchHHHHHHHHHh------hchHHHHHH
Q consensus/1-63   23 LRRPEPLDDVEVQDVFAELSTILLRALEAVRQKDPVAFTALFKLLSEALAHSPDSFEAGILAFAE------EGTCLDTFC   96 (630)
Q Consensus        23 ~~~P~~l~~~ev~~i~~e~s~iL~ra~~a~~~~~~~af~al~~ll~e~~~~~~~~~~~~i~~~~~------~~~~l~~~~   96 (630)
                      +.+...++..++...+.+.   -.+....+...++..+..|+.++...-...-......+..+..      .......+.
T Consensus         5 ~~~~~~~~~~~l~~~l~~~---~~~~~~~~~~~~~~~~~~l~~~l~~~~~~vr~~a~~~l~~~~~~~~~~~~~~~~~~~~   81 (269)
T 4L7M_A            5 MSENNPISKTELRELVLSW---QILDAVSLALEDKRALFLILELAGEDDETTRLRAFVALGEILKRADSDLRMMVLERHL   81 (269)
T ss_dssp             ---CCCCCHHHHHHHHHTT---CHHHHHHHHHHCHHHHHHHHHHTTSSCHHHHHHHHHHHHHHHTTSCHHHHHHHHHHHH
T ss_pred             cCCCCCCCHHHHHHHHHHh---hHHHHHHHHhhCcchHHHHHHHhCCCCHHHHHHHHHHHHHHHccCCHHHHHHHHHHHH


Q ss_pred             HHHHHHHHccCCCcccHHHHHHHHHHHHHHcCCHHHHHHHHHHhHHHHHHHHhccHHHhhcccHHHHHHHHHHHHHHhcC
Q consensus/1-63   97 ELLDDLLAREAFPLRSQFLVEALLQVIQSLCDSAALKDRCGAKWMEPLLKFLQRDVEEHERDYRVHRACASALINLVKGS  176 (630)
Q Consensus        97 ~i~~~ll~~~~~pl~~~~~~e~ll~vi~~LCd~~~LKd~~G~~~m~~Ll~~L~~~~~~~~~~y~~~Ra~asaLInLvkGS  176 (630)
                      ..+...+....     .......+..+..+++...+....-..+++.|..++.      ..+..+.+.++.+|.++..+.
T Consensus        82 ~~l~~~l~~~~-----~~vr~~a~~~l~~~~~~~~~~~~~~~~~~~~l~~~l~------~~~~~vr~~a~~~l~~~~~~~  150 (269)
T 4L7M_A           82 DVFINALSQEN-----EKVTIKALRALGYLVKDVPMGSKTFLKAAKTLVSLLE------SPDDMMRIETIDVLSKLQPLE  150 (269)
T ss_dssp             HHHHHTCCSSS-----HHHHHHHHHHHHHHHTTCCBCHHHHHHHHHHHHHHTT------SCCHHHHHHHHHHHTTCCBSC
T ss_pred             HHHHHHhcCCC-----HHHHHHHHHHHHHHHhcCCCCHHHHHHHHHHHHHHhc------CCCHHHHHHHHHHHHHhcCcC


Q ss_pred             HHhHhhhchhHHHHHHHHHHccchHHHHHHhhheeEeEecCh-------------hHHHHhHhhhcHHHHHHHHhCCCCh
Q consensus/1-63  177 KQNKRRLGPSCSAIANCIRNSSDFFFQMQCVEVLFRVSRHNK-------------SVLTQATSALGPRLLDGIEALPNDS  243 (630)
Q Consensus       177 k~NK~rl~~~~~~iA~c~~~S~D~FfQlQCvElLFRv~r~n~-------------svL~~~~~~l~~~l~~~I~~LPND~  243 (630)
                      ..      ..+-....-+-.+.|...+..+++.|..+.....             ..+.+-...+.......+..+....
T Consensus       151 ~~------~~~~~~l~~~l~~~~~~vr~~a~~~l~~~~~~~~~~~~~~~~~~~l~~~l~~~~~~vr~~a~~~l~~~~~~~  224 (269)
T 4L7M_A          151 DS------KLVRTYINELVVSPDLYTKVAGFCLFLNMLNSSADSGHLTLILDEIPSLLQNDNEFIVELALDVLEKALSFP  224 (269)
T ss_dssp             CC------HHHHHHHHHHHHCSSHHHHHHHHHHHHHHGGGCSSCCCGGGTTTTHHHHHTCSCHHHHHHHHHHHHHHTTSC
T ss_pred             Ch------hHHHHHHHHHhcCCCHHHHHHHHHHHHHHHccCCCcccHHHHHHHHHHHhcCCCHHHHHHHHHHHHHHhcCC


Q ss_pred             h----------HHHHHHHHHHH
Q consensus/1-63  244 T----------LLSDMCELLDR  255 (630)
Q Consensus       244 t----------LL~~m~~lL~~  255 (630)
                      .          ++..+..++.+
T Consensus       225 ~~~~~~~~~~~~~~~l~~~l~~  246 (269)
T 4L7M_A          225 LLENVKIELLKISRIVDGLVYR  246 (269)
T ss_dssp             CCSCCHHHHHHHHHHHHHHTTC
T ss_pred             hHHHHHHHHHHHHHHHHHHHhc


No 127
>PF10186.10 ; Atg14 ; Vacuolar sorting 38 and autophagy-related subunit 14
Probab=80.18  E-value=80  Score=33.10  Aligned_cols=102  Identities=10%  Similarity=0.119  Sum_probs=0.0  Template_Neff=9.900

Q ss_pred             HHHHHHHHHHHHHHHHHHHHHHHHHHHHHHHHHHHH---HHHHHHHHHHHHHHHHHHHHHHHHHHHHHHHHHHHHHHHHH
Q consensus/1-63  477 VSQKVSRRRQEGQAILQEAMDRIQEELDELRRRNER---ERDQYEASVREEMAKLRRAEASVKDKMTECVEKLNDDLRDV  553 (630)
Q Consensus       477 ~s~k~~~~rqe~~~~Lq~a~~~IQ~eld~~r~~~~~---~R~~~~a~~~e~~~~ir~~e~~~k~kaa~~Ve~LN~eL~~v  553 (630)
                      .....-...+.....+.+.+..++.+++++++.++.   +....++.+...-..+..+...+.+.-...++.+...+..+
T Consensus        80 ~~~~~~~~l~~~~~~~~~~~~~l~~~~~~l~~~~~~~~~~~~~l~~~l~~r~~~l~~~~~~l~~~~~~~~~~~~~~i~~~  159 (363)
T B6QMH1_TALMQ/3   80 NLKWDAQAAQTEQARSSDRIRAMRDCIETLRSDIEQRKAQIRHMKLQQKQRRSDAESANFQLSERRNAALASIQNGIKRT  159 (363)
T ss_pred             hHHHHHHHHHHHHHHHHHHHHHHHHHHHHHHHHHHHHHHHHHHHHHHHHHHHHHHHHHHHHHHHHHHHHHHHHHHHHHHH


Q ss_pred             HHHHHHHHHHHHHHHHHHHHHHHHh
Q consensus/1-63  554 QAQGALLKEEVTCLEIELAQSLGES  578 (630)
Q Consensus       554 qa~~~~l~eev~~l~~~l~qsL~~s  578 (630)
                      +.....+..++...+..+.+.|...
T Consensus       160 ~~~~~~~~~~l~~~r~~l~~~l~~i  184 (363)
T B6QMH1_TALMQ/3  160 EHLWHSLHNKTAESRIFLCREAAFL  184 (363)
T ss_pred             HHHHHHHHHHHHHHHHHHHHHHHHH


No 128
>6XTE_A Importin-5, antipain; human karyopherin, PA-PB1 sub-complex nuclear; HET: OAR, FC0; 2.27A {Homo sapiens}; Related PDB entries: 6XU2_A
Probab=80.15  E-value=30  Score=39.93  Aligned_cols=207  Identities=10%  Similarity=0.085  Sum_probs=0.0  Template_Neff=12.800

Q ss_pred             HHHHHHHHHHHHHHHHHHHccCh-HHHHHHHHHHHHHHhcCcchHHHHHHHHHhhchHHHHHHHHHHHHHHccCCCcccH
Q consensus/1-63   35 QDVFAELSTILLRALEAVRQKDP-VAFTALFKLLSEALAHSPDSFEAGILAFAEEGTCLDTFCELLDDLLAREAFPLRSQ  113 (630)
Q Consensus        35 ~~i~~e~s~iL~ra~~a~~~~~~-~af~al~~ll~e~~~~~~~~~~~~i~~~~~~~~~l~~~~~i~~~ll~~~~~pl~~~  113 (630)
                      ..+...+..++......+..... .--...+..+...+.+.+...          ...+..+...+...+.......|..
T Consensus       854 ~~~~~~~~~~~~~l~~~l~~~~~~~~r~~~~~~l~~l~~~~~~~~----------~~~~~~~~~~l~~~l~~~~~~vr~~  923 (1096)
T 6XTE_A          854 EKVLPWFEQLLPLIVNLICPHRPWPDRQWGLCIFDDVIEHCSPAS----------FKYAEYFLRPMLQYVCDNSPEVRQA  923 (1096)
T ss_dssp             GGGHHHHTTTHHHHHHHTSTTSCHHHHHHHHHHHHHHHHHSTTGG----------GGGGGGTHHHHHHHTTCSCHHHHHH
T ss_pred             hhcHHHHHHHHHHHHHHhCCCCCHHHHHHHHHHHHHHHHhcCHHH----------HHHHHHhHHHHHHHhcCCCHHHHHH


Q ss_pred             HHHHHHHHHHHHHcCCHHHHHHHHHHhHHHHHHHHhccHHHhhcccHHHHHHHHHHHHHHhcCHHhHhhhchhHHHHHHH
Q consensus/1-63  114 FLVEALLQVIQSLCDSAALKDRCGAKWMEPLLKFLQRDVEEHERDYRVHRACASALINLVKGSKQNKRRLGPSCSAIANC  193 (630)
Q Consensus       114 ~~~e~ll~vi~~LCd~~~LKd~~G~~~m~~Ll~~L~~~~~~~~~~y~~~Ra~asaLInLvkGSk~NK~rl~~~~~~iA~c  193 (630)
                      +..- +-.++...  +..++..+ ..+++.|...|.........+..+...++.+|.++++....... +..-+..+..+
T Consensus       924 a~~~-l~~l~~~~--~~~~~~~~-~~~~~~l~~~l~~~~~~~~~~~~~~~~a~~~l~~l~~~~~~~~~-~~~~~~~l~~~  998 (1096)
T 6XTE_A          924 AAYG-LGVMAQYG--GDNYRPFC-TEALPLLVRVIQSADSKTKENVNATENCISAVGKIMKFKPDCVN-VEEVLPHWLSW  998 (1096)
T ss_dssp             HHHH-HHHHHHHS--CGGGHHHH-HHHHHHHHHHHHSTTTTSTTTHHHHHHHHHHHHHHHHHCGGGSC-HHHHHHHHHHH
T ss_pred             HHHH-HHHHHHHc--hhhhHHHH-HHHHHHHHHHHHCCCCCChhhcchHHHHHHHHHHHHHhChhcCC-HHHHHHHHHhc


Q ss_pred             HHHccchHHHHHHhhheeEeEecChhHHHH----hHhhhcHHHHHHHHhCCC--ChhHHHHHHHHHHHH
Q consensus/1-63  194 IRNSSDFFFQMQCVEVLFRVSRHNKSVLTQ----ATSALGPRLLDGIEALPN--DSTLLSDMCELLDRY  256 (630)
Q Consensus       194 ~~~S~D~FfQlQCvElLFRv~r~n~svL~~----~~~~l~~~l~~~I~~LPN--D~tLL~~m~~lL~~~  256 (630)
                      +....|.-.+..+++.|..+..++...+..    .-..+-+.+.+.+..--.  ++.....+..++..+
T Consensus       999 l~~~~~~~~~~~~~~~l~~l~~~~~~~~~~~~~~~l~~i~~~~~~~~~~~~~~~~~~~~~~~~~~l~~~ 1067 (1096)
T 6XTE_A          999 LPLHEDKEEAVQTFNYLCDLIESNHPIVLGPNNTNLPKIFSIIAEGEMHEAIKHEDPCAKRLANVVRQV 1067 (1096)
T ss_dssp             CCCCSSHHHHHHHHHHHHHHHHSSSCGGGCGGGTTHHHHHHHHHTTTTSCSCTTTCTHHHHHHHHHHHH
T ss_pred             CCCCCCHHHHHHHHHHHHHHHHhcChhhcCCCcccHHHHHHHHHHHHhhhhcCCCcHHHHHHHHHHHHH


No 129
>6S7O_E Dolichyl-diphosphooligosaccharide--protein glycosyltransferase subunit STT3A (E.C.2.4.99.18); N-glycosylation, Oligosaccharyltransferase, OSTA, TRANSFERASE; HET: NAG, KZE, KZB, BMA, EGY, MAN; 3.5A {Homo sapiens}; Related PDB entries: 6S7T_E 
Probab=80.14  E-value=71  Score=37.01  Aligned_cols=129  Identities=12%  Similarity=0.146  Sum_probs=0.0  Template_Neff=8.200

Q ss_pred             HHHHHHHHHHHHHHHHHHHHHHHHHHHHHHHH----HHHHHHHHHHHHHHHHHHHHHHHHHHHHHHHHHHHHHHHHHHHH
Q consensus/1-63  480 KVSRRRQEGQAILQEAMDRIQEELDELRRRNE----RERDQYEASVREEMAKLRRAEASVKDKMTECVEKLNDDLRDVQA  555 (630)
Q Consensus       480 k~~~~rqe~~~~Lq~a~~~IQ~eld~~r~~~~----~~R~~~~a~~~e~~~~ir~~e~~~k~kaa~~Ve~LN~eL~~vqa  555 (630)
                      .+...-++..+...+-..-.++..+-.++...    +++..-...++.++..+.+....+++++.+.-.++.+.+++++.
T Consensus       474 ~~~~~~~e~~~l~~ek~~l~~~l~~~~~~~~~~k~~~~y~~~~k~le~~l~~l~~~l~~l~~~l~~~~~~~~~~~~~le~  553 (607)
T 6S7O_E          474 KVACITEQVLTLVNKRIGLYRHFDETVNRYKQSRDISTLNSGKKSLETEHKALTSEIALLQSRLKTEGSDLCDRVSEMQK  553 (607)
T ss_dssp             HHHHHHHHHHHHHHHHHHHHHHHHHHHCSSCCTTTHHHHHHHHHHHHHHHHHHHHHHHHHTSSSCCSHHHHHHHHHHHHH
T ss_pred             HHHHHHHHHHHHHHHHHHHHHHHHHHHHHHHHccCHHHHHHHHHHHHHHHHHHHHHHHHHHHHHHhcCchHHHHHHHHHH


Q ss_pred             HHHHHHHHHHHHHHHHHHHHHHhHHHHHHHHHHHHHHHHHHHHHHHHHHHHHHHh
Q consensus/1-63  556 QGALLKEEVTCLEIELAQSLGESRAVEEEQLARIKQQVEQEMRAMEEKLHQAVSS  610 (630)
Q Consensus       556 ~~~~l~eev~~l~~~l~qsL~~sr~~Ee~~l~~lk~~vd~~m~~mE~~l~~~~~~  610 (630)
                      ..+.+.+-...+.....+  -..+..-.+...++.++.++++++.+.+++.++.+
T Consensus       554 ~e~el~~~~~~~~~~~~r--~r~g~Isr~~Y~~~~~~~~kri~ka~~~i~~~l~~  606 (607)
T 6S7O_E          554 LDAQVKELVLKSAVEAER--LVAGKLKKDTYIENEKLISGKRQELVTKIDHILDA  606 (607)
T ss_dssp             HHHHHHHHHHHTTSSSCC--SHHHHHHHHHHHHHHHHHHHHCC------------
T ss_pred             HHHHHHHHHHHHHHHHHH--HHCCCCCHHHHHHHHHHHHHHHHHHHHHHHHHHHh


No 130
>5XGC_A Rap1 GTPase-GDP dissociation stimulator 1; armadillo GEF, ONCOPROTEIN; 2.1A {Homo sapiens}; Related PDB entries: 5ZHX_D 5ZHX_C 5ZHX_A 5ZHX_B
Probab=80.03  E-value=23  Score=36.21  Aligned_cols=139  Identities=14%  Similarity=0.160  Sum_probs=0.0  Template_Neff=13.000

Q ss_pred             ccHHHHHHHHHHHHHHcCCHHHHHHHH-HHhHHHHHHHHhccHHHhhcccHHHHHHHHHHHHHHhcCHHhHhhhchh--H
Q consensus/1-63  111 RSQFLVEALLQVIQSLCDSAALKDRCG-AKWMEPLLKFLQRDVEEHERDYRVHRACASALINLVKGSKQNKRRLGPS--C  187 (630)
Q Consensus       111 ~~~~~~e~ll~vi~~LCd~~~LKd~~G-~~~m~~Ll~~L~~~~~~~~~~y~~~Ra~asaLInLvkGSk~NK~rl~~~--~  187 (630)
                      ......+...+.|..+|.....+..+. ..+++.|+.+|.      ..+..+.+.++.+|.++..++..++..+...  +
T Consensus         5 ~~~~~~~~a~~~l~~l~~~~~~~~~~~~~~~~~~l~~~l~------~~~~~v~~~a~~~L~~l~~~~~~~~~~~~~~~~i   78 (503)
T 5XGC_A            5 SQSSCKAKVANIIAEVAKNEFMRIPCVDAGLISPLVQLLN------SKDQEVLLQTGRALGNICYDSHSLQAQLINMGVI   78 (503)
T ss_dssp             -------------------CCCCCCSSCHHHHHHHHHHTT------CSCHHHHHHHHHHHHHSCCCSHHHHHHHHHTTHH
T ss_pred             cchHHHHHHHHHHHHHhcChHhhHhhccCCcHHHHHHHHh------cCCHHHHHHHHHHHHHHhcCCHHHHHHHHHCChH


Q ss_pred             HHHHHHHHH-ccchHHHHHHhhheeEeEecChhHHHHhHhhhcHHHHHHHHhCCCChhHHHHHHHHHHHH
Q consensus/1-63  188 SAIANCIRN-SSDFFFQMQCVEVLFRVSRHNKSVLTQATSALGPRLLDGIEALPNDSTLLSDMCELLDRY  256 (630)
Q Consensus       188 ~~iA~c~~~-S~D~FfQlQCvElLFRv~r~n~svL~~~~~~l~~~l~~~I~~LPND~tLL~~m~~lL~~~  256 (630)
                      ..+..++.. +.|.-.+..|++.|..+..............+-+.+.+.+..- .+..........|..+
T Consensus        79 ~~l~~~l~~~~~~~~v~~~a~~~l~~l~~~~~~~~~~~~~~~~~~l~~~l~~~-~~~~~~~~~~~~l~~l  147 (503)
T 5XGC_A           79 PTLVKLLGIHCQNAALTEMCLVAFGNLAELESSKEQFASTNIAEELVKLFKKQ-IEHDKREMIFEVLAPL  147 (503)
T ss_dssp             HHHHHHHHHTTTCHHHHHHHHHHHHHHTTSHHHHHHHTTTTHHHHHHHHHHHC-CCHHHHHHHHHHHHHH
T ss_pred             HHHHHHHhhcCCCHHHHHHHHHHHHHHhCCHHHHHHHccCcHHHHHHHHHHHh-CCCcHHHHHHHHHHHH


No 131
>4QMH_A LP04448p; PROTEIN BINDING, TOG DOMAIN; 1.652A {Drosophila melanogaster}
Probab=79.76  E-value=48  Score=30.30  Aligned_cols=174  Identities=11%  Similarity=0.098  Sum_probs=0.0  Template_Neff=12.500

Q ss_pred             HHHHHHHHHHHHHHccChHHHHHHHHHHHHHHhcCcchHHHHHHHHHhhchHHHHHHHHHHHHHHccCCCcccHHHHHHH
Q consensus/1-63   40 ELSTILLRALEAVRQKDPVAFTALFKLLSEALAHSPDSFEAGILAFAEEGTCLDTFCELLDDLLAREAFPLRSQFLVEAL  119 (630)
Q Consensus        40 e~s~iL~ra~~a~~~~~~~af~al~~ll~e~~~~~~~~~~~~i~~~~~~~~~l~~~~~i~~~ll~~~~~pl~~~~~~e~l  119 (630)
                      +...++.....++...++.-....+..+...+.+..+.+......      .+..+...+.+         .........
T Consensus        54 ~~~~~~~~l~~~l~d~~~~vr~~a~~~l~~l~~~~~~~~~~~~~~------~~~~l~~~l~~---------~~~~vr~~a  118 (241)
T 4QMH_A           54 SIGDLAPALAHRLVDSNAKIAQTTLAICEQLATAMGAGCRNHVRN------LFPGFLHALGD---------NKSFVRAAA  118 (241)
T ss_dssp             CCTTHHHHHHHHHTCSSHHHHHHHHHHHHHHHHHHGGGGGGGHHH------HHHHHHHHTTC---------SSHHHHHHH
T ss_pred             cHHHHHHHHHHHhHchHHHHHHHHHHHHHHHHHHhHHHHHHHHHh------HHHHHHHHhcC---------CcHHHHHHH


Q ss_pred             HHHHHHHcCCHHHHHHHHHHhHHHHHHHHhccHHHhhcccHHHHHHHHHHHHHHhcCHHhHhh---hchhHHHHHHHHHH
Q consensus/1-63  120 LQVIQSLCDSAALKDRCGAKWMEPLLKFLQRDVEEHERDYRVHRACASALINLVKGSKQNKRR---LGPSCSAIANCIRN  196 (630)
Q Consensus       120 l~vi~~LCd~~~LKd~~G~~~m~~Ll~~L~~~~~~~~~~y~~~Ra~asaLInLvkGSk~NK~r---l~~~~~~iA~c~~~  196 (630)
                      ...+..++.........+   .+.+..++.      ..++.+.+.++.+|..+.+....+...   +..-+..+..++ .
T Consensus       119 ~~~l~~~~~~~~~~~~~~---~~~l~~~l~------~~~~~~r~~a~~~l~~~~~~~~~~~~~~~~~~~~~~~l~~~l-~  188 (241)
T 4QMH_A          119 LNCINSFGEKGGYKEFFE---SEMIADALK------GGSPALKTELWAWLADKLPGLPPKSVSKEDIHSMVPHLYAHI-C  188 (241)
T ss_dssp             HHHHHHHHHHHCSGGGSS---TTHHHHHHH------TCCHHHHHHHHHHHHHHGGGSCGGGSCHHHHHHHHHHHHHHT-T
T ss_pred             HHHHHHHHHccChHHHhc---HHHHHHHHh------CCCHHHHHHHHHHHHHHcCCCCcccCCHHHHHHHHHHHHHHH-c


Q ss_pred             ccchHHHHHHhhheeEeEec-ChhHHHHhHhhhcHHHHHHHHh
Q consensus/1-63  197 SSDFFFQMQCVEVLFRVSRH-NKSVLTQATSALGPRLLDGIEA  238 (630)
Q Consensus       197 S~D~FfQlQCvElLFRv~r~-n~svL~~~~~~l~~~l~~~I~~  238 (630)
                      ..|.-....+++.|-.+..+ +...+...-..+++...+.+..
T Consensus       189 d~~~~vr~~a~~~l~~l~~~~~~~~~~~~l~~l~~~~~~~~~~  231 (241)
T 4QMH_A          189 DRNADVRKNANEAVLGIMIHLGFDAMNRALDKQKPASKKDILA  231 (241)
T ss_dssp             CSSHHHHHHHHHHHHHHHHHHCHHHHHHHHHHHCCSCHHHHHH
T ss_pred             CCCHHHHHHHHHHHHHHHHHhCHHHHHHHHHcCCHHHHHHHHH


No 132
>PF17649.2 ; VPS38 ; Vacuolar protein sorting 38
Probab=79.65  E-value=43  Score=36.67  Aligned_cols=106  Identities=9%  Similarity=0.049  Sum_probs=0.0  Template_Neff=9.200

Q ss_pred             HHHHHHHHHHHHHHHHHHHHHHHHHHHHHHHHHHHHHHHHHHHHHHHH---HHHHHHHHHHHHHHHHHHHHHHHHHHHHH
Q consensus/1-63  470 LSQLRRAVSQKVSRRRQEGQAILQEAMDRIQEELDELRRRNERERDQY---EASVREEMAKLRRAEASVKDKMTECVEKL  546 (630)
Q Consensus       470 L~qL~r~~s~k~~~~rqe~~~~Lq~a~~~IQ~eld~~r~~~~~~R~~~---~a~~~e~~~~ir~~e~~~k~kaa~~Ve~L  546 (630)
                      +..-+..+..+.+..-+.....+..-++.++.+++.++...+..|...   +..+.+.-+.+........+.....++.+
T Consensus       198 ~~~~~~~l~~~I~~~l~~~~~~~~~~~~~l~~~i~~l~~~i~~~r~~i~~lk~~l~~~~~~l~~~~~~~~~~~~~~~~~~  277 (447)
T G0WH10_NAUDC/1  198 MDRELLSDSVNLEKSVRLPNGRLCWRKIQIIDAINQSKTSNLKKMNIIERLRSLLFKENALLKKSVTELSLLSLNQNQSS  277 (447)
T ss_pred             HHHHHHHHHHHHHHHhcCCchHhHHHHHHHHHHHHHHHHHHHHHHHHHHHHHHHHHHHHHHHHHHHHHHhHhhHhhchhh


Q ss_pred             HHHHHHHHHHHHHHHHHHHHHHHHHHHHH
Q consensus/1-63  547 NDDLRDVQAQGALLKEEVTCLEIELAQSL  575 (630)
Q Consensus       547 N~eL~~vqa~~~~l~eev~~l~~~l~qsL  575 (630)
                      ++++.+....-..+++++..++.++.+-|
T Consensus       278 ~~~~~~~~~~l~~~~~~L~~~R~~~i~~L  306 (447)
T G0WH10_NAUDC/1  278 KEDYGNTYSGLIQTKTHLERIKVKKITQL  306 (447)
T ss_pred             HHHHHHHHHHHHHHHHHHHHHHHHHHHHH


No 133
>3NA7_A HP0958; flagellar biogenesis, flagellum export, C4; HET: EPE; 2.2A {Helicobacter pylori}
Probab=79.64  E-value=67  Score=31.87  Aligned_cols=144  Identities=15%  Similarity=0.173  Sum_probs=0.0  Template_Neff=9.900

Q ss_pred             HHHHHHHHHHHHHHHHHHHHHHHHHHHHHHHHHHHHHHHHHHHHHHHHHHHHH-HHHHHHHHHHHHHHHHHHHHHHHHHH
Q consensus/1-63  470 LSQLRRAVSQKVSRRRQEGQAILQEAMDRIQEELDELRRRNERERDQYEASVR-EEMAKLRRAEASVKDKMTECVEKLND  548 (630)
Q Consensus       470 L~qL~r~~s~k~~~~rqe~~~~Lq~a~~~IQ~eld~~r~~~~~~R~~~~a~~~-e~~~~ir~~e~~~k~kaa~~Ve~LN~  548 (630)
                      +..-...+..+......+... ++.-+..++.+++.+......-+..+...-. .++..++.....++..    ++.++.
T Consensus        37 ~~~~~~~~~~~l~~l~~~~~~-~~~~l~~le~~l~~l~~~i~~~~~~l~~~~~~~e~~~l~~ei~~l~~~----~~~~e~  111 (256)
T 3NA7_A           37 ALNDKEAKNKAILNLEEEKLA-LKLQVSKNEQTLQDTNAKIASIQKKMSEIKSERELRSLNIEEDIAKER----SNQANR  111 (256)
T ss_dssp             HHHHHHHHHHHHHHHHHHHHH-HHHHHHHHHHHHHHHHHHHHHHHHHHHHCSSSSHHHHHHHHHHHHHHH----HHHHHH
T ss_pred             HHHHHHHHHHHHHHHHHHHHH-HHHHHHHHHHHHHHHHHHHHHHHHHHHhcCCHHHHHHHHHHHHHHHHH----HHHHHH


Q ss_pred             HHHHHHHHHHHHHHHHHHHHHHHHHHHHHhHHHHHHHHHHHHHHHHHHHHHHHHHHHHHHHhcChHHHHHHH
Q consensus/1-63  549 DLRDVQAQGALLKEEVTCLEIELAQSLGESRAVEEEQLARIKQQVEQEMRAMEEKLHQAVSSTNPLRFLTQY  620 (630)
Q Consensus       549 eL~~vqa~~~~l~eev~~l~~~l~qsL~~sr~~Ee~~l~~lk~~vd~~m~~mE~~l~~~~~~snPl~~l~~y  620 (630)
                      .+..+...-..+..++..+...+...-.+....+...-..+... +..+..+..+.......-++ ..+..|
T Consensus       112 ~i~~~~~~i~~l~~~~~~~~~~l~~~~~~~~~~~~~l~~~~~~l-~~~l~~l~~~~~~l~~~i~~-~~~~~y  181 (256)
T 3NA7_A          112 EIENLQNEIKRKSEKQEDLKKEMLELEKLALELESLVENEVKNI-KETQQIIFKKKEDLVEKTEP-KIYSFY  181 (256)
T ss_dssp             HHHHHHHHHHHHHHHHHHHHHHHHHHHHHHHHHHHHHHHHHHHH-HHHHHHHHHHHHHHHHTSCH-HHHHHH
T ss_pred             HHHHHHHHHHHHHHHHHHHHHHHHHHHHHHHHHHHHHHHHHHHH-HHHHHHHHHHHHHHHhcCCH-HHHHHH


No 134
>PF15665.6 ; FAM184 ; Family with sequence similarity 184, A and B
Probab=79.64  E-value=64  Score=31.65  Aligned_cols=137  Identities=9%  Similarity=0.188  Sum_probs=0.0  Template_Neff=9.000

Q ss_pred             chhHHHHHHHHHHHHHHHHHHHHHHHHHHHHH-HHHHHHHHHHHHHHHHHHHHHHHHHHHHHHHHHHHHH----------
Q consensus/1-63  465 EIDPMLSQLRRAVSQKVSRRRQEGQAILQEAM-DRIQEELDELRRRNERERDQYEASVREEMAKLRRAEA----------  533 (630)
Q Consensus       465 ~~~~~L~qL~r~~s~k~~~~rqe~~~~Lq~a~-~~IQ~eld~~r~~~~~~R~~~~a~~~e~~~~ir~~e~----------  533 (630)
                      +...-.+.+.+....-.+.. +..+..++..+ ..-...+..++......|..|.....+ +..++....          
T Consensus        54 e~r~~~e~~~~~~~~e~e~~-~~k~~e~~~~~~~~~~~~~~~~~~e~~~~r~~~~~~~~e-l~~l~~~~~~~~~~~~~~~  131 (213)
T D0NEP2_PHYIT/2   54 QRERQYVSERQKYMNEAQQQ-QRRSQAGRAAAEEAFRAKVTEFETQVLEAQRAFDERIEQ-LTQLALEKEAQRVLSSQEE  131 (213)
T ss_pred             HHHHHHHHHHHHHHHHHHHH-HHHHHHHHHHHHHHHHHHHHHHHHHHHHHHHHHHHHHHH-HHHHHHHHHHHHhcchHHH


Q ss_pred             --HHHHHHHHHHHHHHHHHHHHHHHHHHHHHHHHHHHHHHHHHHHHhHHHHHHHHHHHHHHHHHHHHHHHHHHHHHHHh
Q consensus/1-63  534 --SVKDKMTECVEKLNDDLRDVQAQGALLKEEVTCLEIELAQSLGESRAVEEEQLARIKQQVEQEMRAMEEKLHQAVSS  610 (630)
Q Consensus       534 --~~k~kaa~~Ve~LN~eL~~vqa~~~~l~eev~~l~~~l~qsL~~sr~~Ee~~l~~lk~~vd~~m~~mE~~l~~~~~~  610 (630)
                        .+.....++-.+.+.++..++..-..+.+++..++..++..+.+       .|..+|...+.+|..+.......+..
T Consensus       132 ~~~le~~l~el~~~~~~e~~~~~~~~~~~~~el~~~~~~~e~~l~~-------~Ll~~k~~L~~Ei~~~~~~~~~~~~~  203 (213)
T D0NEP2_PHYIT/2  132 SVALEARLEEMRLKHADEVERLVTTSNAKHNKMLAEQLRAQDALKA-------DLVSAKLDFDKQKQEVIAELEQQRLK  203 (213)
T ss_pred             HHHHHHHHHHHHHHHHHHHHHHHHHHHHHHHHHHHHHHHHHHHHHH-------HHHHHHHHHHHHHHHHHHHHHHHHHH


No 135
>3OPB_A SWI5-dependent HO expression protein 4; HEAT and ARM fold, Myosin; 2.9A {Saccharomyces cerevisiae}; Related PDB entries: 3OPB_B 
Probab=79.60  E-value=70  Score=37.53  Aligned_cols=198  Identities=13%  Similarity=0.094  Sum_probs=0.0  Template_Neff=9.700

Q ss_pred             HHHHHHHHHHccC--------------hHHHHHHHHHHHHHHhcCcchHHHHHHHHHhhchHHHHHHHHHHHHHHccCCC
Q consensus/1-63   44 ILLRALEAVRQKD--------------PVAFTALFKLLSEALAHSPDSFEAGILAFAEEGTCLDTFCELLDDLLAREAFP  109 (630)
Q Consensus        44 iL~ra~~a~~~~~--------------~~af~al~~ll~e~~~~~~~~~~~~i~~~~~~~~~l~~~~~i~~~ll~~~~~p  109 (630)
                      ++..-.+.+...+              +......+..|...+.............+..+......+..++.+        
T Consensus       546 ~i~~L~~lL~~~~~~~~~~~~~~~~~~~~~~~~al~aL~nL~~~~~~~~~~~~~~i~~~~~~~~~l~~ll~~--------  617 (778)
T 3OPB_A          546 AIPFLFELLPRSTPVDDNPLHNDEQIKLTDNYEALLALTNLASSETSDGEEVCKHIVSTKVYWSTIENLMLD--------  617 (778)
T ss_dssp             HHHHHHHTSCCSSSCSSCC---CCCCCHHHHHHHHHHHHHHHHCCSHHHHHHHHHHHHSHHHHHHHHHGGGC--------
T ss_pred             HHHHHHHHCCCCCCCCCCCCCCcccccHHHHHHHHHHHHHHHcCCCCCcHHHHHHHhccccHHHHHHHHHhC--------


Q ss_pred             cccHHHHHHHHHHHHHHcCCHH-HHHHHHH-------HhHHHHHHHHhccHHHhhcccHHHHHHHHHHHHHHhcCHHhHh
Q consensus/1-63  110 LRSQFLVEALLQVIQSLCDSAA-LKDRCGA-------KWMEPLLKFLQRDVEEHERDYRVHRACASALINLVKGSKQNKR  181 (630)
Q Consensus       110 l~~~~~~e~ll~vi~~LCd~~~-LKd~~G~-------~~m~~Ll~~L~~~~~~~~~~y~~~Ra~asaLInLvkGSk~NK~  181 (630)
                       ........-+.+|..|+..+. .+..+..       +.+..|+.++.      ..+..++++++.+|.++..+...+.+
T Consensus       618 -~~~~v~~~A~~~L~nL~~~~~~~~~~~~~~~~~~~~~~~~~L~~ll~------~~d~~v~~~a~~~L~~l~~~~~~~~~  690 (778)
T 3OPB_A          618 -ENVPLQRSTLELISNMMSHPLTIAAKFFNLENPQSLRNFNILVKLLQ------LSDVESQRAVAAIFANIATTIPLIAK  690 (778)
T ss_dssp             -SSHHHHHHHHHHHHHHHTSGGGTGGGTSCCSSHHHHHHHHHHHHGGG------CSCHHHHHHHHHHHHHHHHHCHHHHH
T ss_pred             -CCHHHHHHHHHHHHHHHcCchHHHHHhcCCCChHHHHHHHHHHHHhc------CCCHHHHHHHHHHHHHHhccCHHHHH


Q ss_pred             hh---chhHHHHHHHHHHc-cchHHHHHHhhheeEeEecChhHHH-------HhHhhhcHHHHHHHHhCCCChhHHHHHH
Q consensus/1-63  182 RL---GPSCSAIANCIRNS-SDFFFQMQCVEVLFRVSRHNKSVLT-------QATSALGPRLLDGIEALPNDSTLLSDMC  250 (630)
Q Consensus       182 rl---~~~~~~iA~c~~~S-~D~FfQlQCvElLFRv~r~n~svL~-------~~~~~l~~~l~~~I~~LPND~tLL~~m~  250 (630)
                      .+   ..-++.+...+... .|.-.+..|+.+|..+..+....-.       .-...+-+.+.+.+..=.+|+.++..|.
T Consensus       691 ~l~~~~~~i~~l~~~l~~~~~d~~l~~~a~~~L~~L~~~~~~~~~~~~~~~l~~~~~l~~~l~~~l~~~~~~~~~~~~i~  770 (778)
T 3OPB_A          691 ELLTKKELIENAIQVFADQIDDIELRQRLLMLFFGLFEVIPDNGTNEVYPLLQENQKLKDALNMSLKRGDSGPEFSAAIP  770 (778)
T ss_dssp             HHTTCHHHHHHHHHHHHHTTTCHHHHHHHHHHHHHHHTTCCSTTTTSCCHHHHSCHHHHHHHHHHHSSSSSCSSTTSHHH
T ss_pred             HHhcChhHHHHHHHHHhcCCCCHHHHHHHHHHHHHHHhhCccCCCCcchHHHHhcHHHHHHHHHHHHhCCCCHHHHHHHH


Q ss_pred             HHHHHH
Q consensus/1-63  251 ELLDRY  256 (630)
Q Consensus       251 ~lL~~~  256 (630)
                      .+|..+
T Consensus       771 ~~~~~~  776 (778)
T 3OPB_A          771 VILAKI  776 (778)
T ss_dssp             HHHTTC
T ss_pred             HHHHhh


No 136
>2EFR_B General control protein GCN4 and; DESTABILIZING CLUSTER, HYDROPHOBIC CORE, CONTRACTILE; 1.8A {Saccharomyces cerevisiae}; Related PDB entries: 2EFR_A 2EFR_D 2EFR_C 2EFS_A 2EFS_D 2EFS_C 2EFS_B
Probab=79.39  E-value=49  Score=30.22  Aligned_cols=128  Identities=14%  Similarity=0.236  Sum_probs=0.0  Template_Neff=9.700

Q ss_pred             HHHHHHHHHHHHHHHHHHHHHHHHHHHHHHHHHHHHHHHHHHH---HHHHHHHHHHHHHHHHHHHHHHHHHHHHHHHHHH
Q consensus/1-63  496 MDRIQEELDELRRRNERERDQYEASVREEMAKLRRAEASVKDK---MTECVEKLNDDLRDVQAQGALLKEEVTCLEIELA  572 (630)
Q Consensus       496 ~~~IQ~eld~~r~~~~~~R~~~~a~~~e~~~~ir~~e~~~k~k---aa~~Ve~LN~eL~~vqa~~~~l~eev~~l~~~l~  572 (630)
                      |+.+..++++++...+.-...... ++.++...+.....+..+   +..-+..++..+..++.....+.++++.++.++.
T Consensus         2 l~~Le~~l~~l~~~~~~l~~ei~~-l~~~l~~~~~~~~~~e~~i~~l~~~l~~~~~~l~~l~~~~~~~~~~~~~l~~~~~   80 (155)
T 2EFR_B            2 MKQLEDKVEELLSKNYHLENEVAR-LKKLLERAEERAELSEGKSAELEEELKTVTNNLKSLEAQAEKYSQKEDKYEEEIK   80 (155)
T ss_dssp             CHHHHHHHHHHHHHHHHHHHHHHH-HHHHHHHHHHHHHHHHHHHHHHHHHHHHHHHHHHHHHHHHHHHHHHHHHHHHHHH
T ss_pred             hhHHHHHHHHHHHHHHHHHHHHHH-HHHHHHHHHHHHHHHHHHHHHHHHHHHHHHHHHHHHHHHHHHHHHHHHHHHHHHH


Q ss_pred             HHHHHhHHHHH--HHHHHHHHHHHHHHHHHHHHHHHHHHhcChHHHHHHHHHHh
Q consensus/1-63  573 QSLGESRAVEE--EQLARIKQQVEQEMRAMEEKLHQAVSSTNPLRFLTQYLSQQ  624 (630)
Q Consensus       573 qsL~~sr~~Ee--~~l~~lk~~vd~~m~~mE~~l~~~~~~snPl~~l~~y~~~~  624 (630)
                      ..-......+.  ..+..--..+...+..++..+...-.....+..-.+.+...
T Consensus        81 ~l~~~l~~~~~~~~~~~~~~~~l~~~~~~l~~~~~~~~~~~~~l~~e~~~~~~~  134 (155)
T 2EFR_B           81 VLSDKLKEAETRAEFAERSVTKLEKSIDDLEDELYAQKLKYKAISEEMKQLEDK  134 (155)
T ss_dssp             HHHHHHHHHHHHHHHHHHHHHHHHHHHHHHHHHHHHHHHHHHHHHHHHHHHHHH
T ss_pred             HHHHHHHHHHHHHHHHHHHHHHHHHHHHHHHHHHHHHHHHHHHHHHHHHHHHHH


No 137
>6IKO_A Growth arrest-specific protein 7; phagocytosis, F-BAR domain, LIPID BINDING; 3.756A {Mus musculus}; Related PDB entries: 6IKO_B 
Probab=79.38  E-value=89  Score=33.15  Aligned_cols=160  Identities=13%  Similarity=0.105  Sum_probs=0.0  Template_Neff=11.500

Q ss_pred             HHHHHHHHHHHHHHHHHHHHHHHHHHHHHHHHHHHHHHHHHHHHHHHHHHHHHHHHHHHHHHHHHHHHHH----------
Q consensus/1-63  468 PMLSQLRRAVSQKVSRRRQEGQAILQEAMDRIQEELDELRRRNERERDQYEASVREEMAKLRRAEASVKD----------  537 (630)
Q Consensus       468 ~~L~qL~r~~s~k~~~~rqe~~~~Lq~a~~~IQ~eld~~r~~~~~~R~~~~a~~~e~~~~ir~~e~~~k~----------  537 (630)
                      ....+.|.....+....-.+-...+...+.....++.+.-.............+.....+..++..++..          
T Consensus       303 ~~~a~~h~~~a~~l~~~v~~~l~~~~~~~~~~~k~~~~~~~~~~~~l~~~~~~~~k~~~~y~~~~~~~~~~~~~~~~~~~  382 (496)
T 6IKO_A          303 ADEAEVHLKFSAKLHSEVEKPLMNFRENFKKDMKKCDHHIADLRKQLASRYASVEKARKALTERQKDLEMKTQQLEIKLS  382 (496)
T ss_dssp             HHHHHHHHHHHHHHCCCCCHHHHSSSSSCHHHHHHHHHHHHHHHHHHHHHHHHHHTTTHHHHHHHHHHHHHHTTHHHHCC
T ss_pred             HHHHHHHHHHHHHHHHHHHHHHHHHHHHHHHHHHHHHHHHHHHHHHHHHHHHHHHHHHHHHHHHHHHHHHHHHHHHHHhc


Q ss_pred             -----HHHHHHHHHHHHHHHHHHHHHHHHHHHHHHHHHHHHHHHHhHHHHHHHHHHHHHHHHHHHH----------HHHH
Q consensus/1-63  538 -----KMTECVEKLNDDLRDVQAQGALLKEEVTCLEIELAQSLGESRAVEEEQLARIKQQVEQEMR----------AMEE  602 (630)
Q Consensus       538 -----kaa~~Ve~LN~eL~~vqa~~~~l~eev~~l~~~l~qsL~~sr~~Ee~~l~~lk~~vd~~m~----------~mE~  602 (630)
                           +...+-.+....-.+.+..-...++.-.....++...+...+..|+..+..||..+..-..          .+-+
T Consensus       383 ~~~~~~~~k~~~~~~~a~~~y~~~~~~~~~~~~~~~~~~~~~~~~~~~~e~~r~~~~k~~l~~~~~~~~~~~~~~~~~~~  462 (496)
T 6IKO_A          383 NKTEEDIKKARRKSTQAGDDLMRCVDLYNQAQSKWFEEMVTTTLELERLEVERVEMIRQHLCQYTQLRHETDMFNQSTVE  462 (496)
T ss_dssp             SHHHHHHHHHHHTTTHHHHHHHHHHHHHHHHHTTHHHHHHHHHHHHHHHHHHHHHHHHHHHHHHHHHHHHHHHHHTTTTH
T ss_pred             CCCHHHHHHHHHHHHHHHHHHHHHHHHHHHHHHHHHHHHHHHHHHHHHHHHHHHHHHHHHHHHHHHHHHhhccccHHhHH


Q ss_pred             HHHHHHHhcChHHHHHHHHHHhhhc
Q consensus/1-63  603 KLHQAVSSTNPLRFLTQYLSQQMQD  627 (630)
Q Consensus       603 ~l~~~~~~snPl~~l~~y~~~~~~~  627 (630)
                      .+...+..-+|...+..|+.+....
T Consensus       463 ~~~~~~~~id~~~d~~~fi~~~~t~  487 (496)
T 6IKO_A          463 PVDQLLRKVDPAKDRELWVREHKTG  487 (496)
T ss_dssp             HHHHHHTTCCHHHHHHHHHHHHCCC
T ss_pred             HHHHHHHhCCHHHHHHHHHHHhCCC


No 138
>4PXU_A Bipolar kinesin KRP-130; Coiled-coil, Bipolar assembly domain of; 2.601A {Drosophila melanogaster}; Related PDB entries: 4PXT_A 4PXT_B 4PXU_B
Probab=79.32  E-value=74  Score=32.19  Aligned_cols=126  Identities=16%  Similarity=0.166  Sum_probs=0.0  Template_Neff=6.900

Q ss_pred             HHHHHHHHHHHHHHHHHHHHHHHHHHHHHHHHHHHHHHHHHHHHHHHHHHHHHHHHHHHHHHHHHHHHHHHHHHHHHHHH
Q consensus/1-63  496 MDRIQEELDELRRRNERERDQYEASVREEMAKLRRAEASVKDKMTECVEKLNDDLRDVQAQGALLKEEVTCLEIELAQSL  575 (630)
Q Consensus       496 ~~~IQ~eld~~r~~~~~~R~~~~a~~~e~~~~ir~~e~~~k~kaa~~Ve~LN~eL~~vqa~~~~l~eev~~l~~~l~qsL  575 (630)
                      +..|.+-+.++++.+++.+..+...+..-++.++...+.+...    +++++.-|.++.+......+....|..++.+.=
T Consensus         9 ~~~i~~~l~~l~~~~~~qk~~~~~m~e~~~e~~~~~~~~l~~h----~~~l~~qL~~l~~~t~~~~~~~~qlq~~~~~~r   84 (211)
T 4PXU_A            9 SKEIQTNLQVIEENNQRHKAMLDSMQEKFATIIDSSLQSVEEH----AKQMHKKLEQLGAMSLPDAEELQNLQEELANER   84 (211)
T ss_dssp             HHHHHHHHHHHHHHHHHHHHHHHHHHHHHHHHHHHHHHHHHHH----HHHHHHHHHHHHTTHHHHHHHHHHHHHHHHHHH
T ss_pred             HHHHHHHHHHHHHHHHHHHHHHHHHHHHHHHHHHHHHHHHHHH----HHHHHHHHHHHHhcccCCHHHHHHHHHHHHHHH


Q ss_pred             HHhHHHHHHHHHHHHHHHHHHHHHHHHHHHHHHHhcChHHHHHHHHHHhhh
Q consensus/1-63  576 GESRAVEEEQLARIKQQVEQEMRAMEEKLHQAVSSTNPLRFLTQYLSQQMQ  626 (630)
Q Consensus       576 ~~sr~~Ee~~l~~lk~~vd~~m~~mE~~l~~~~~~snPl~~l~~y~~~~~~  626 (630)
                      ....+.+ ..|..+...+++..+..-..+..+=...+++..-..-..+...
T Consensus        85 ~~~~eE~-~lLe~f~~~M~~~k~~r~~~~~~vs~~l~~~e~~~~~~~~~l~  134 (211)
T 4PXU_A           85 ALAQQED-ALLESMMMQMEQIKNLRSKNSISMSVHLNKMEESRLTRNHRID  134 (211)
T ss_dssp             HHHHHHH-HHHHHHHHHHHHHHHHHHHHHHHHHHHHHHHHHHHHHHHHHHH
T ss_pred             HHHHHHH-HHHHHHHHHHHHHHHHHHHHHHHHHHHHHHHHHHHHHHHHHHH


No 139
>4HXT_A De Novo Protein OR329; Structural Genomics, PSI-Biology, Protein Structure; 1.95A {artificial gene}; Related PDB entries: 4RZP_A 4RZP_B
Probab=79.18  E-value=49  Score=30.07  Aligned_cols=218  Identities=15%  Similarity=0.182  Sum_probs=0.0  Template_Neff=12.900

Q ss_pred             CCchhHHhcCCCCCChHHHHHHHHHHHHH----------------HHHHHHHHHccChHHHHHHHHHHHHHHhcCcchHH
Q consensus/1-63   16 PGAVNAILRRPEPLDDVEVQDVFAELSTI----------------LLRALEAVRQKDPVAFTALFKLLSEALAHSPDSFE   79 (630)
Q Consensus        16 ~~avd~i~~~P~~l~~~ev~~i~~e~s~i----------------L~ra~~a~~~~~~~af~al~~ll~e~~~~~~~~~~   79 (630)
                      +++++.+...-..-++......+.-+..+                +......+...++.-....+..+.......++...
T Consensus         1 ~~~i~~l~~~l~~~~~~~~~~a~~~L~~l~~~~~~~~~~~~~~~~~~~l~~~l~~~~~~~~~~a~~~l~~l~~~~~~~~~   80 (252)
T 4HXT_A            1 MNDVEKLVKLLTSTDSETQKEAARDLAEIASGPASAIKAIVDAGGVEVLVKLLTSTDSEVQKEAARALANIASGPDEAIK   80 (252)
T ss_dssp             CCHHHHHHHHTTCSCHHHHHHHHHHHHHHHTSCHHHHHHHHHTTHHHHHHHHTTCSCHHHHHHHHHHHHHHTTSCHHHHH
T ss_pred             CcHHHHHHHHhcCCCHHHHHHHHHHHHHHHCCCHHHHHHHHHCCcHHHHHHHhcCCCHHHHHHHHHHHHHHhcCCHHHHH


Q ss_pred             HHHHHHHhhchHHHHHHHHHHHHHHccCCCcccHHHHHHHHHHHHHH--cCCHHHHHHHHHHhHHHHHHHHhccHHHhhc
Q consensus/1-63   80 AGILAFAEEGTCLDTFCELLDDLLAREAFPLRSQFLVEALLQVIQSL--CDSAALKDRCGAKWMEPLLKFLQRDVEEHER  157 (630)
Q Consensus        80 ~~i~~~~~~~~~l~~~~~i~~~ll~~~~~pl~~~~~~e~ll~vi~~L--Cd~~~LKd~~G~~~m~~Ll~~L~~~~~~~~~  157 (630)
                      ..+..-     .+..+..++.+         .........+..+..+  ......+.......++.|+.++.      ..
T Consensus        81 ~~~~~~-----~~~~l~~~l~~---------~~~~~~~~a~~~l~~l~~~~~~~~~~~~~~~~~~~l~~~l~------~~  140 (252)
T 4HXT_A           81 AIVDAG-----GVEVLVKLLTS---------TDSEVQKEAARALANIASGPDEAIKAIVDAGGVEVLVKLLT------ST  140 (252)
T ss_dssp             HHHHTT-----HHHHHHHHTTC---------SSHHHHHHHHHHHHHHTTSCHHHHHHHHHTTHHHHHHHHTT------CS
T ss_pred             HHHHCC-----hHHHHHHHhcC---------CCHHHHHHHHHHHHHHhcCCHHHHHHHHHCCHHHHHHHHhc------CC


Q ss_pred             ccHHHHHHHHHHHHHHhcCHHhHhhhchh--HHHHHHHHHHccchHHHHHHhhheeEeEecChhHHHHhH-hhhcHHHHH
Q consensus/1-63  158 DYRVHRACASALINLVKGSKQNKRRLGPS--CSAIANCIRNSSDFFFQMQCVEVLFRVSRHNKSVLTQAT-SALGPRLLD  234 (630)
Q Consensus       158 ~y~~~Ra~asaLInLvkGSk~NK~rl~~~--~~~iA~c~~~S~D~FfQlQCvElLFRv~r~n~svL~~~~-~~l~~~l~~  234 (630)
                      +..+...++.+|.++..++..+...+...  ...+..++ .+.|.-.+..++..|..+...+......+. ...-+.+.+
T Consensus       141 ~~~~~~~a~~~l~~l~~~~~~~~~~~~~~~~~~~l~~~l-~~~~~~~~~~a~~~l~~l~~~~~~~~~~~~~~~~~~~l~~  219 (252)
T 4HXT_A          141 DSEVQKEAARALANIASGPDEAIKAIVDAGGVEVLVKLL-TSTDSEVQKEAARALANIASGPTSAIKAIVDAGGVEVLQK  219 (252)
T ss_dssp             CHHHHHHHHHHHHHHTTSCHHHHHHHHHTTHHHHHHHHT-TCSCHHHHHHHHHHHHHHTTSBHHHHHHHHHTTHHHHHHH
T ss_pred             CHHHHHHHHHHHHHHHcCCHHHHHHHHHCChHHHHHHHH-hCCCHHHHHHHHHHHHHHhCCCHHHHHHHHHCCHHHHHHH


Q ss_pred             HHHhCCCChhHHHHHHHHHHHH
Q consensus/1-63  235 GIEALPNDSTLLSDMCELLDRY  256 (630)
Q Consensus       235 ~I~~LPND~tLL~~m~~lL~~~  256 (630)
                      .+..  .+..+-......|..+
T Consensus       220 ~l~~--~~~~v~~~a~~~l~~l  239 (252)
T 4HXT_A          220 LLTS--TDSEVQKEAQRALENI  239 (252)
T ss_dssp             GGGC--SCHHHHHHHHHHHHHH
T ss_pred             HHhC--CChHHHHHHHHHHHHH


No 140
>3QWE_A GEM-interacting protein; structural genomics consortium, SGC, PROTEIN; HET: UNX; 2.4A {Homo sapiens}
Probab=79.00  E-value=73  Score=31.96  Aligned_cols=163  Identities=13%  Similarity=0.095  Sum_probs=0.0  Template_Neff=10.000

Q ss_pred             hHHHHHHHHHHHHHHHHHHHH---HHHHHHHHHHHHHHHHHHHHHHHHHHHHHHHHHHHHHHHHHH--------------
Q consensus/1-63  467 DPMLSQLRRAVSQKVSRRRQE---GQAILQEAMDRIQEELDELRRRNERERDQYEASVREEMAKLR--------------  529 (630)
Q Consensus       467 ~~~L~qL~r~~s~k~~~~rqe---~~~~Lq~a~~~IQ~eld~~r~~~~~~R~~~~a~~~e~~~~ir--------------  529 (630)
                      ...+..+..-+.......+.+   ....+.+-+..++..+.+.......-+..|....++....-.              
T Consensus        89 ~~~~~~~~~~v~~~l~~~~~~~~~~rK~~~~~~~k~~k~~~~~~~~~~Kak~~y~~~~~e~e~~~~~~~~~~~~~~~~~~  168 (279)
T 3QWE_A           89 METVAQQKRDYYQPLAAKRTEIEKWRKEFKEQWMKEQKRMNEAVQALRRAQLQYVQRSEDLRARSQGSPEDSAPQASPGP  168 (279)
T ss_dssp             HHHHHHHCCCCCHHHHHHHHHHHHHHHHHHHHHHHHHHHHHHHHHHHHHHHHHHHHHHHHHHHTCCCC------------
T ss_pred             HHHHHHHHHHhHHHHHHHHHHHHHHHHHHHHHHHHHHHHHHHHHHHHHHHHHHHHHHHHHHHHHHcCCCccCCCCCCCCC


Q ss_pred             -HHHHHHHHHHHHHHHHHHHHHHHHHHHHHHHHHHHHHHHHHHHHHHHHhHHHHHHHHHHHH----------HHHHHHHH
Q consensus/1-63  530 -RAEASVKDKMTECVEKLNDDLRDVQAQGALLKEEVTCLEIELAQSLGESRAVEEEQLARIK----------QQVEQEMR  598 (630)
Q Consensus       530 -~~e~~~k~kaa~~Ve~LN~eL~~vqa~~~~l~eev~~l~~~l~qsL~~sr~~Ee~~l~~lk----------~~vd~~m~  598 (630)
                       .....++.+...+..++...-.+.+..-..+++.-......+..+++..+..|+..+..++          ..+-..+.
T Consensus       169 ~k~~ek~~~k~~~~~~k~~~A~~~Y~~~v~~~~~~~~~~~~~~~~~~~~lq~~e~~r~~~~k~~l~~~~~~~~~~~~~~~  248 (279)
T 3QWE_A          169 SKQQERRRRSREEAQAKAQEAEALYQACVREANARQQDLEIAKQRIVSHVRKLVFQGDEVLRRVTLSLFGLRGAQAERGP  248 (279)
T ss_dssp             -HHHHHHHHHHHHHHHHHHHHHHHHHHHHHHHHHHHHHHHHHHHHHHHHHHHHHHHHHHHHHHHHHHHHHHHHHHHTHHH
T ss_pred             ccHHHHHHHHHHHHHHHHHHHHHHHHHHHHHHHHHHHHHHHHHHHHHHHHHHHHHHHHHHHHHHHHHHHHHHHHHHhhhH


Q ss_pred             HHHHHHHHHHHhcChHHHHHHHHHHhhhccc
Q consensus/1-63  599 AMEEKLHQAVSSTNPLRFLTQYLSQQMQDDS  629 (630)
Q Consensus       599 ~mE~~l~~~~~~snPl~~l~~y~~~~~~~~~  629 (630)
                      ..-+.+...+..-+|-..+..|+.+...+..
T Consensus       249 ~~~~~l~~~~~~id~~~d~~~Fv~~~~~~~~  279 (279)
T 3QWE_A          249 RAFAALAECCAPFEPGQRYQEFVRALRPEAP  279 (279)
T ss_dssp             HHHHHHHHHTTTCCTTHHHHHHHHHC-----
T ss_pred             HHHHHHHHHhcCCCCcHHHHHHHHHhCCCCC


No 141
>6QH5_A AP-2 complex subunit alpha, AP-2; ENDOCYTOSIS, PHOSPHORYLATION, CELL MEMBRANE, PROTEIN; HET: IHP; 2.56A {Rattus norvegicus}; Related PDB entries: 4UQI_A 6URI_A 6YAF_A 6YAH_A 2JKR_L 2JKR_A 2JKT_L 2JKT_A 6OWO_A 6OXL_A 6QH6_A 6QH7_A 2VGL_A 2XA7_A 6YAE_A
Probab=78.99  E-value=99  Score=33.45  Aligned_cols=198  Identities=12%  Similarity=0.040  Sum_probs=0.0  Template_Neff=12.100

Q ss_pred             HHHHHHHHHHHHHHHHHHHccChHHHHHHHHHHHHHHhcCcchHHHHHHHHHhhchHHHHHHHHHHHHHHccCCCcccHH
Q consensus/1-63   35 QDVFAELSTILLRALEAVRQKDPVAFTALFKLLSEALAHSPDSFEAGILAFAEEGTCLDTFCELLDDLLAREAFPLRSQF  114 (630)
Q Consensus        35 ~~i~~e~s~iL~ra~~a~~~~~~~af~al~~ll~e~~~~~~~~~~~~i~~~~~~~~~l~~~~~i~~~ll~~~~~pl~~~~  114 (630)
                      ..+-..+...|.+............+..+.+++...-..........+......+....  ..++..++..=.-+-....
T Consensus       418 ~~~r~~a~~~L~~~~~~~~~~~~~~~~~L~~~l~~~~~~vr~~a~~~l~~~~~~~~~~~--~~~~~~l~~~l~~~~~~~~  495 (621)
T 6QH5_A          418 YSIREEIVLKVAILAEKYAVDYTWYVDTILNLIRIAGDYVSEEVWYRVIQIVINRDDVQ--GYAAKTVFEALQAPACHEN  495 (621)
T ss_dssp             STTHHHHHHHHHHHHHHHCSSHHHHHHHHHHHHHHHGGGCCHHHHHHHHHHTTTSCTTH--HHHHHHHHHHHTSSSCCHH
T ss_pred             HHHHHHHHHHHHHHHHHhCCChHHHHHHHHHHHHHHcccCCHHHHHHHHHHHhCChhHH--HHHHHHHHHHHhCcCCCHH


Q ss_pred             HHHHHHHHHHHHcCCHHH-HHHHHHHhHHHHHHHHhccHHHhhcccHHHHHHHHHHHHHHhcCHHhHhhhchhHHHHHHH
Q consensus/1-63  115 LVEALLQVIQSLCDSAAL-KDRCGAKWMEPLLKFLQRDVEEHERDYRVHRACASALINLVKGSKQNKRRLGPSCSAIANC  193 (630)
Q Consensus       115 ~~e~ll~vi~~LCd~~~L-Kd~~G~~~m~~Ll~~L~~~~~~~~~~y~~~Ra~asaLInLvkGSk~NK~rl~~~~~~iA~c  193 (630)
                      .....+..|+.+|....- .......+++.|...|.      ..+..+.++++.+|..+....+       .-...+...
T Consensus       496 vr~~a~~~l~~~~~~~~~~~~~~~~~~~~~l~~~l~------~~~~~vr~~a~~al~~l~~~~~-------~~~~~l~~l  562 (621)
T 6QH5_A          496 LVKVGGYILGEFGNLIAGDPRSSPLIQFNLLHSKFH------LCSVPTRALLLSTYIKFVNLFP-------EVKATIQDV  562 (621)
T ss_dssp             HHHHHHHHHHHHTHHHHTSGGGCHHHHHHHHHHHHT------TSCHHHHHHHHHHHHHHHHHCG-------GGHHHHHHH
T ss_pred             HHHHHHHHHHHHHHHhcCCCCCCHHHHHHHHHHhhc------CCCHHHHHHHHHHHHHHHHhCH-------HHHHHHHHH


Q ss_pred             HH-----HccchHHHHHHhhheeEeEecChhHHHHhHhhhcHHHHHHHHhCCCChhHHHHHHHHHHHHhc
Q consensus/1-63  194 IR-----NSSDFFFQMQCVEVLFRVSRHNKSVLTQATSALGPRLLDGIEALPNDSTLLSDMCELLDRYNR  258 (630)
Q Consensus       194 ~~-----~S~D~FfQlQCvElLFRv~r~n~svL~~~~~~l~~~l~~~I~~LPND~tLL~~m~~lL~~~N~  258 (630)
                      +.     .+.|.-.+..+++.|..+...+..++..+           +..+|+-.........-|...+.
T Consensus       563 l~~~~~~~d~~~~vr~~a~~~l~~~~~~~~~~~~~l-----------~~~l~~~~~~~~~~~~~~~~~~~  621 (621)
T 6QH5_A          563 LRSDSQLKNADVELQQRAVEYLRLSTVASTDILATV-----------LEEMPPFPERESSILAKLKKKKG  621 (621)
T ss_dssp             HHSHHHHTCSSHHHHHHHHHHHHHTTSSCSHHHHHH-----------TSSCCCCCCC-------------
T ss_pred             HHhcccccCCCHHHHHHHHHHHHHhcCCcHHHHHHH-----------HhcCCCCChhhcHHHHHHhhhcC


No 142
>1JDH_A BETA-CATENIN, hTcf-4; BETA-CATENIN, TCF4, PROTEIN-PROTEIN COMPLEX, TRANSCRIPTION; 1.9A {Homo sapiens} SCOP: a.118.1.1; Related PDB entries: 4EVT_A 3IFQ_B 3IFQ_A 2GL7_D 2GL7_A 1JPW_C 1JPW_A 1JPW_B 3OUW_A 3OUX_A 4EV8_A 4EV9_A 4EVA_A 4EVA_C 4EVP_A 1I7W_A 1I7W_C 1I7X_A 1I7X_C 1JPP_A 1JPP_B 1M1E_A 1V18_A 1QZ7_A 1G3J_A 1G3J_C 1TH1_A 1TH1_B 3TX7_A 1T08_A 4DJS_A 2BCT_A 1LUJ_A 3BCT_A
Probab=78.92  E-value=82  Score=32.49  Aligned_cols=198  Identities=12%  Similarity=0.079  Sum_probs=0.0  Template_Neff=12.900

Q ss_pred             HHHHHHHHH--HccChHHHHHHHHHHHHHHhcCcch--HHHHHHHHHhhchHHHHHHHHHHHHHHccCCCcccHHHHHHH
Q consensus/1-63   44 ILLRALEAV--RQKDPVAFTALFKLLSEALAHSPDS--FEAGILAFAEEGTCLDTFCELLDDLLAREAFPLRSQFLVEAL  119 (630)
Q Consensus        44 iL~ra~~a~--~~~~~~af~al~~ll~e~~~~~~~~--~~~~i~~~~~~~~~l~~~~~i~~~ll~~~~~pl~~~~~~e~l  119 (630)
                      ++......+  ...++.-....+..|.......+..  +...+        .-......+..++.....    .......
T Consensus       309 ~~~~l~~~l~~~~~~~~~~~~a~~~L~~l~~~~~~~~~~~~~~--------~~~~~~~~l~~~l~~~~~----~~~~~~a  376 (529)
T 1JDH_A          309 GIEALVRTVLRAGDREDITEPAICALRHLTSRHQEAEMAQNAV--------RLHYGLPVVVKLLHPPSH----WPLIKAT  376 (529)
T ss_dssp             HHHHHHHHHHHHTTCHHHHHHHHHHHHHHTSSSTTHHHHHHHH--------HHTTCHHHHHHTTSTTCC----HHHHHHH
T ss_pred             HHHHHHHHHHhcCCChhHHHHHHHHHHHHccccccHHHHHHHH--------HHcCcHHHHHHHhCCCCC----HHHHHHH


Q ss_pred             HHHHHHHcCCHHHHHHHHHH-hHHHHHHHHhccHHHhhcc-----------------cHHHHHHHHHHHHHHhcCHHhHh
Q consensus/1-63  120 LQVIQSLCDSAALKDRCGAK-WMEPLLKFLQRDVEEHERD-----------------YRVHRACASALINLVKGSKQNKR  181 (630)
Q Consensus       120 l~vi~~LCd~~~LKd~~G~~-~m~~Ll~~L~~~~~~~~~~-----------------y~~~Ra~asaLInLvkGSk~NK~  181 (630)
                      +.++..+|.++..+..+... +++.|+.+| .+.......                 ..+.+.++.+|.+|.+.......
T Consensus       377 ~~~l~~l~~~~~~~~~~~~~~~~~~L~~~l-~~~~~~~~~~~~~~~~~~~~~~~~~~~~~~~~~~~~l~~l~~~~~~~~~  455 (529)
T 1JDH_A          377 VGLIRNLALCPANHAPLREQGAIPRLVQLL-VRAHQDTQRRTSMGGTQQQFVEGVRMEEIVEGCTGALHILARDVHNRIV  455 (529)
T ss_dssp             HHHHHHHTTSGGGHHHHHHTTHHHHHHHHH-HHHHHHHC-----------CBTTBCHHHHHHHHHHHHHHHTTSHHHHHH
T ss_pred             HHHHHHHhcCHHhHHHHHHCCHHHHHHHHH-HhcCHhHHHHhccchHHHHHHccccHHHHHHHHHHHHHHHhcCHHHHHH


Q ss_pred             hhchhHHHHHHHHHHccchHHHHHHhhheeEeEecChhHHHHhHhhhcHHHHHHHHhCCCChhHHHHHHHHHHHH
Q consensus/1-63  182 RLGPSCSAIANCIRNSSDFFFQMQCVEVLFRVSRHNKSVLTQATSALGPRLLDGIEALPNDSTLLSDMCELLDRY  256 (630)
Q Consensus       182 rl~~~~~~iA~c~~~S~D~FfQlQCvElLFRv~r~n~svL~~~~~~l~~~l~~~I~~LPND~tLL~~m~~lL~~~  256 (630)
                      -.....-...--+-.+.|...+..++..|..+..++...-.-.....-+.+.+.+..  .|...-......|..+
T Consensus       456 ~~~~~~~~~l~~~l~~~~~~v~~~a~~~l~~l~~~~~~~~~~~~~~~~~~L~~~l~~--~~~~v~~~a~~~L~~l  528 (529)
T 1JDH_A          456 IRGLNTIPLFVQLLYSPIENIQRVAAGVLCELAQDKEAAEAIEAEGATAPLTELLHS--RNEGVATYAAAVLFRM  528 (529)
T ss_dssp             HHHTTCHHHHHHGGGCSCHHHHHHHHHHHHHHTTSHHHHHHHHHTTCHHHHHHGGGC--SSHHHHHHHHHHHHHH
T ss_pred             HhhcChHHHHHHHhcCcHHHHHHHHHHHHHHHHcChHHHHHHHHCCcHHHHHHHHhc--CCHHHHHHHHHHHhcC


No 143
>6J72_A Isoniazid inducible gene protein IniA; GTPase, dynamin-like, drug-resistance, HYDROLASE; HET: GTP, TLA; 2.2A {Mycolicibacterium smegmatis MC2 155}; Related PDB entries: 6J73_A 6J73_B
Probab=78.90  E-value=1.1e+02  Score=34.66  Aligned_cols=139  Identities=12%  Similarity=0.141  Sum_probs=0.0  Template_Neff=9.800

Q ss_pred             HHHHHHHHHHHHHHHHHHHHHHHHHHHHHHHHHHHHHHHHHHHHHHHHHHHHH-----HHHHHHHHHHHHHHHHHHHHHH
Q consensus/1-63  470 LSQLRRAVSQKVSRRRQEGQAILQEAMDRIQEELDELRRRNERERDQYEASVR-----EEMAKLRRAEASVKDKMTECVE  544 (630)
Q Consensus       470 L~qL~r~~s~k~~~~rqe~~~~Lq~a~~~IQ~eld~~r~~~~~~R~~~~a~~~-----e~~~~ir~~e~~~k~kaa~~Ve  544 (630)
                      +.+|.+.+.............  ...++.+...++++......++........     +.+...+.....+.......-.
T Consensus       254 ~~~L~~~L~~~~~~~~~~~~~--~~~~~~~~~~~~~l~~~l~~~~~~~~~~~~~~~l~~~l~~~~~~~~~~~~~~~~~~~  331 (606)
T 6J72_A          254 FPAIVKFLSEHVLSRQNDRIR--DQIVDEIRSAAEHLLLAVESELSSFNDPGERERLTAELERRKQEAQDALQQTALWQQ  331 (606)
T ss_dssp             HHHHHHHHCCCCCHHHHHHHH--HHHHHHHHHHHHHHHHHHHHHHHHHHCGGGHHHHHHHHHHHHHHHHHTTSTTCHHHH
T ss_pred             HHHHHHHHHHHHHhchHHHHH--HHHHHHHHHHHHHHHHHHHHHHhccCChhHHHHHHHHHHHHHHHHHHHHHhhHHHHH


Q ss_pred             HHHHHHHHHH-HHHHHHHHHHHHHHHHHHHHHHHhHH--HHHHHHHHHHHHHHHHHHHHHHHHHHHHHh
Q consensus/1-63  545 KLNDDLRDVQ-AQGALLKEEVTCLEIELAQSLGESRA--VEEEQLARIKQQVEQEMRAMEEKLHQAVSS  610 (630)
Q Consensus       545 ~LN~eL~~vq-a~~~~l~eev~~l~~~l~qsL~~sr~--~Ee~~l~~lk~~vd~~m~~mE~~l~~~~~~  610 (630)
                      .|+.++.++. .....+.+.+..+..++.+.+..+..  ...+.-..|.+.+...+...-..+.+....
T Consensus       332 ~l~~~~~~l~~~~~~~~~~~~~~~~~~~~~~~~~~~~~~~~~~l~~~l~~~~~~~~~~~~~~~~~~~~~  400 (606)
T 6J72_A          332 VLSDGIADLTADVDHDLRHRFRIIAAHTEKVIDGCDPTLHWAEIGAELEDAVATAVGDNFVWAYQRAEA  400 (606)
T ss_dssp             HHHHHHHHHHHHHHHHHHHHHHHHHHHHHHHHHTSCGGGSHHHHHHHHHHHHHHHHHHHHHHHHHHHHH
T ss_pred             HHHHHHHHHHHHHHHHHHHHHHHHHHHHHHHhccCCcccCHHHHHHHHHHHHHHHHHHHHHHHHHHHHH


No 144
>3GRL_A General vesicular transport factor p115; vesicle transport, membrane trafficking, membrane; 2.0A {Bos taurus}; Related PDB entries: 3GQ2_A 3GQ2_B 
Probab=78.55  E-value=1.3e+02  Score=34.59  Aligned_cols=203  Identities=16%  Similarity=0.135  Sum_probs=0.0  Template_Neff=9.500

Q ss_pred             HHHHHHHHHHHHHHHHHHHHHHccChHHHHHHHHHHHHHHhcCcchHHHHHHHHHhhchHHH-HHHHHHHHHHHccCCCc
Q consensus/1-63   32 VEVQDVFAELSTILLRALEAVRQKDPVAFTALFKLLSEALAHSPDSFEAGILAFAEEGTCLD-TFCELLDDLLAREAFPL  110 (630)
Q Consensus        32 ~ev~~i~~e~s~iL~ra~~a~~~~~~~af~al~~ll~e~~~~~~~~~~~~i~~~~~~~~~l~-~~~~i~~~ll~~~~~pl  110 (630)
                      ....+.|-.-...+..-...+...+...-...+++|...+...+......+        .-. .....+.+++....   
T Consensus       111 ~~~~~~~i~~~~~i~~Ll~lL~~~~~~vr~~a~~~L~~L~~~~~~~~q~~i--------~~~~ggi~~Lv~lL~~~~---  179 (651)
T 3GRL_A          111 SQFTEIFIKQQENVTLLLSLLEEFDFHVRWPGVKLLTSLLKQLGPQVQQII--------LVSPMGVSRLMDLLADSR---  179 (651)
T ss_dssp             HHHHHHHHHSTHHHHHHHHHTTCCCHHHHHHHHHHHHHHHHHSHHHHHHHH--------HHSTTHHHHHHGGGGCSS---
T ss_pred             HHHHHHHHhccccHHHHHHHhccCCHHHHHHHHHHHHHHHHhcCHHHHHHH--------HhCCCHHHHHHHHhcCCC---


Q ss_pred             ccHHHHHHHHHHHHHHcCC-HHHHHHHHH-HhHHHHHHHHhccHHHhhccc----HHHHHHHHHHHHHHhcCHHhHhhhc
Q consensus/1-63  111 RSQFLVEALLQVIQSLCDS-AALKDRCGA-KWMEPLLKFLQRDVEEHERDY----RVHRACASALINLVKGSKQNKRRLG  184 (630)
Q Consensus       111 ~~~~~~e~ll~vi~~LCd~-~~LKd~~G~-~~m~~Ll~~L~~~~~~~~~~y----~~~Ra~asaLInLvkGSk~NK~rl~  184 (630)
                        ......-+.+|..||.+ +..+..+.. -.++.|+.+|      ...++    .+...|+.+|.||++++..|+..+ 
T Consensus       180 --~~ir~~a~~~L~~L~~~~~~~q~~~~~~g~i~~L~~ll------~~~~~~~~~~v~~~~l~~L~nL~~~~~~~~~~~-  250 (651)
T 3GRL_A          180 --EVIRNDGVLLLQALTRSNGAIQKIVAFENAFERLLDII------TEEGNSDGGIVVEDCLILLQNLLKNNNSNQNFF-  250 (651)
T ss_dssp             --HHHHHHHHHHHHHHHTTCHHHHHHHHHTTHHHHHHHHH------HHHTGGGSHHHHHHHHHHHHHHHTTCHHHHHHH-
T ss_pred             --HHHHHHHHHHHHHHhcCCHHHHHHHHcCCHHHHHHHHH------HhcCCCCCcHHHHHHHHHHHHHHcCChHHHHHH-


Q ss_pred             hh---HHHHHHHHHHccchH--------HHHHHhhheeEeEec---------ChhHHHHhHhhhcHHHHHHHHhCCCChh
Q consensus/1-63  185 PS---CSAIANCIRNSSDFF--------FQMQCVEVLFRVSRH---------NKSVLTQATSALGPRLLDGIEALPNDST  244 (630)
Q Consensus       185 ~~---~~~iA~c~~~S~D~F--------fQlQCvElLFRv~r~---------n~svL~~~~~~l~~~l~~~I~~LPND~t  244 (630)
                      .+   +..+...+....+-.        -+..+.+++..+...         ++..+.+.  ..-+.+.+.+..-..+..
T Consensus       251 ~e~g~i~~L~~lL~~~~~~~~w~~q~~~~~~~~l~~l~~L~~~~~~~~~~~~~q~~l~~~--g~i~~Lv~ll~~~~~~~~  328 (651)
T 3GRL_A          251 KEGSYIQRMKPWFEVGDENSGWSAQKVTNLHLMLQLVRVLVSPNNPPGATSSCQKAMFQC--GLLQQLCTILMATGVPAD  328 (651)
T ss_dssp             HHTTCGGGGGGGGCCCSCSSCCCHHHHHHHHHHHHHHHHHTCTTSCHHHHHHHHHHHHHT--THHHHHHHHHTCSSCCHH
T ss_pred             HHcCcHHHHHHHhhcCCccCCcchHHHHHHHHHHHHHHHHhCCCCCCCCCHHHHHHHHHC--CHHHHHHHHHHccCCCHH


Q ss_pred             HHHHHHHHHHHH
Q consensus/1-63  245 LLSDMCELLDRY  256 (630)
Q Consensus       245 LL~~m~~lL~~~  256 (630)
                      +.......|..+
T Consensus       329 v~~~Al~~L~~l  340 (651)
T 3GRL_A          329 ILTETINTVSEV  340 (651)
T ss_dssp             HHHHHHHHHHHH
T ss_pred             HHHHHHHHHHHH


No 145
>6L5H_B Rootletin; centrosome, rootletin, coiled-coil, STRUCTURAL PROTEIN; HET: MSE; 1.3A {Homo sapiens}; Related PDB entries: 6L5H_A
Probab=78.32  E-value=48  Score=29.51  Aligned_cols=85  Identities=19%  Similarity=0.253  Sum_probs=0.0  Template_Neff=6.700

Q ss_pred             HHHHHHHHHHHHHHHHHHHHHHHHHHHHHHHHHHHHHHHHHHHHHHHHHHHHHHHHHHHHHHHHHHHHHHHHHHHHHHHH
Q consensus/1-63  493 QEAMDRIQEELDELRRRNERERDQYEASVREEMAKLRRAEASVKDKMTECVEKLNDDLRDVQAQGALLKEEVTCLEIELA  572 (630)
Q Consensus       493 q~a~~~IQ~eld~~r~~~~~~R~~~~a~~~e~~~~ir~~e~~~k~kaa~~Ve~LN~eL~~vqa~~~~l~eev~~l~~~l~  572 (630)
                      ..++..++.++..+|...++.....+..+......++.....-        +....++.+++.+-....+..++++.+|.
T Consensus         4 ~~ti~~l~~EL~~lr~qlEe~~~~he~e~~~l~~~~~el~~qr--------e~~~rE~eelk~qL~~~Ee~rd~~rreL~   75 (98)
T 6L5H_B            4 ESTVNALTSELRDLRAQREEAAAAHAQEVRRLQEQARDLGKQR--------DSCLREAEELRTQLRLLEDARDGLRRELL   75 (98)
T ss_dssp             HHHHHHHHHHHHHHHHHHHHHHHHHHHHHHHHHHHHHHHHHHH--------HHHHHHHHHHHHHHHHHHHHHHHHHHHHH
T ss_pred             HHHHHHHHHHHHHHHHHHHHHHHHHHHHHHHHHHHHHHHHHHH--------HHHHHHHHHHHHHHHHHHHHHHHHHHHHH


Q ss_pred             HHHHHhHHHHHHH
Q consensus/1-63  573 QSLGESRAVEEEQ  585 (630)
Q Consensus       573 qsL~~sr~~Ee~~  585 (630)
                      .+-.+.++.++..
T Consensus        76 e~~R~l~e~ee~~   88 (98)
T 6L5H_B           76 EAQRKLRESQEGR   88 (98)
T ss_dssp             HHHHHHHHC----
T ss_pred             HHHHHHHHHHHHH


No 146
>PF12126.9 ; DUF3583 ; Protein of unknown function (DUF3583)
Probab=77.98  E-value=61  Score=34.52  Aligned_cols=102  Identities=11%  Similarity=0.125  Sum_probs=0.0  Template_Neff=7.700

Q ss_pred             HHHHHHHHHHHHHHHHHHHHHHHHHHHHHHHHHHHHHHHHHHHHHHHHHHhHHHHHHHHHHHHHHHHHHHHHHHHHHHHH
Q consensus/1-63  528 LRRAEASVKDKMTECVEKLNDDLRDVQAQGALLKEEVTCLEIELAQSLGESRAVEEEQLARIKQQVEQEMRAMEEKLHQA  607 (630)
Q Consensus       528 ir~~e~~~k~kaa~~Ve~LN~eL~~vqa~~~~l~eev~~l~~~l~qsL~~sr~~Ee~~l~~lk~~vd~~m~~mE~~l~~~  607 (630)
                      |+.....++.+...+-..++.--.....+...-++-...++..+.+.+...++.|++.|..+........+.|...+...
T Consensus         1 L~~ll~elk~k~~~~~~a~~~l~~~~~~Le~~~~~~~~~I~~~~~~li~~L~ere~eLL~eLe~~~~~k~~~L~~q~~~L   80 (317)
T G1SH00_RABIT/2    1 LDATARALRERGGAFGAALAQVRAAIGQLGRARADAEDLIRERVRQVVAHVQAQERELLQQVHACYQRDYEELAARLSRL   80 (317)
T ss_pred             CHHHHHHHHHHHHHHHHHHHHHHHHHHHHHHHHHHHHHHHHHHHHHHHHHHHHHHHHHHHHHHHHHHHHHHHHHHHHHHH


Q ss_pred             HHhcChHHHHHHHHHHhhhccc
Q consensus/1-63  608 VSSTNPLRFLTQYLSQQMQDDS  629 (630)
Q Consensus       608 ~~~snPl~~l~~y~~~~~~~~~  629 (630)
                      -..-.-+....+|+.+.+...+
T Consensus        81 e~~l~rl~~a~~fve~ll~~gs  102 (317)
T G1SH00_RABIT/2   81 EAVLQRMRTGGALVRRMKHYAS  102 (317)
T ss_pred             HHHHHHHHHHHHHHHHHhhcCC


No 147
>PF01442.19 ; Apolipoprotein ; Apolipoprotein A1/A4/E domain
Probab=77.82  E-value=61  Score=30.41  Aligned_cols=90  Identities=13%  Similarity=0.119  Sum_probs=0.0  Template_Neff=9.900

Q ss_pred             HHHHHHHHHHHHHHHHHHHHHHHHHHHHHHHH-HHHHHHHHHHHHHHHHHHHHHHHHHhHHHHHHHHHHHHHHHHHHHHH
Q consensus/1-63  521 VREEMAKLRRAEASVKDKMTECVEKLNDDLRD-VQAQGALLKEEVTCLEIELAQSLGESRAVEEEQLARIKQQVEQEMRA  599 (630)
Q Consensus       521 ~~e~~~~ir~~e~~~k~kaa~~Ve~LN~eL~~-vqa~~~~l~eev~~l~~~l~qsL~~sr~~Ee~~l~~lk~~vd~~m~~  599 (630)
                      +.+.+.++......+++++....+.+.+.|.. ...+...|...++.++..+....++.+..=...+..++..+......
T Consensus         2 ~~~~~~~~~~~~~~~~~~l~~~~~~~~~~l~~~~~~l~~~l~~~~~~~~~~l~~~~~~l~~~~~~~~~~l~~~l~~~~~~   81 (185)
T F4WT31_ACREC/4    2 VKDAEDRTVFIAIDTKDKLADIAAKDIDKATHDLKAARDDVVTKTKEVVDKVETSVADVGHDMKDIKDVAVIEAKEDANV   81 (185)
T ss_pred             chhHHHHHHHHHHHHHHHHHHHHHHHHHHHHHHHHHHHHHHHHHHHHHHHHHHHHHHHHHHHHHHHHHHHHHHHHHHHHH


Q ss_pred             HHHHHHHHHHh
Q consensus/1-63  600 MEEKLHQAVSS  610 (630)
Q Consensus       600 mE~~l~~~~~~  610 (630)
                      +..++...+..
T Consensus        82 l~~~~~~~~~~   92 (185)
T F4WT31_ACREC/4   82 IKEKLAAKAES   92 (185)
T ss_pred             HHHHHHHHHHH


No 148
>3G9G_A Suppressor of yeast profilin deletion; Syp1, BAR domain, FCH, adaptor; 2.4A {Saccharomyces cerevisiae}
Probab=77.46  E-value=88  Score=32.05  Aligned_cols=149  Identities=9%  Similarity=0.128  Sum_probs=0.0  Template_Neff=9.200

Q ss_pred             CCCCCcchhHHHHHHHHHHHHHHHHHHHHHHHHHHHHHHHHHHHHHHHHHHHHHHHHHHHHHHHHHHHHHHHHHHHHHHH
Q consensus/1-63  459 TPSGSEEIDPMLSQLRRAVSQKVSRRRQEGQAILQEAMDRIQEELDELRRRNERERDQYEASVREEMAKLRRAEASVKDK  538 (630)
Q Consensus       459 ~~~~~~~~~~~L~qL~r~~s~k~~~~rqe~~~~Lq~a~~~IQ~eld~~r~~~~~~R~~~~a~~~e~~~~ir~~e~~~k~k  538 (630)
                      .....+.....+..+...+..-...+..-...+-.+....+..-+++...+  .+.......+......++.+.     |
T Consensus       113 ~~~~~gs~~~a~~~l~~~~~~~a~~h~~~a~~l~~~v~~~L~~~~~~~~~~--k~~~~~~~~l~k~~ke~eka~-----K  185 (287)
T 3G9G_A          113 RFNSLGELRNVWDTVIEELKSDLKSSTEYYNTLDQQVVRELKESVENNTSW--RESKDLHSKLSKNAASIEHYS-----K  185 (287)
T ss_dssp             CCCCSTTHHHHHHHHHHHHHHHHHHHHHHHHHCCCCCCHHHHCSSSSCHHH--HHHHHHHHHHHHHHHHHHHCS-----S
T ss_pred             chhhccchHHHHHHHHHHHHHHHHHHHHHHHHHHHHHHHHHHHHHHcCHhh--HHHHHHHHHHHHHHHHHHHHH-----H


Q ss_pred             HHHHHHHHHHHHHHHHHHHHHHHHHHHHHHHHHHHHHHHhHHHHHHHHHHHHHHHHHHHHHHH----------HHHHHHH
Q consensus/1-63  539 MTECVEKLNDDLRDVQAQGALLKEEVTCLEIELAQSLGESRAVEEEQLARIKQQVEQEMRAME----------EKLHQAV  608 (630)
Q Consensus       539 aa~~Ve~LN~eL~~vqa~~~~l~eev~~l~~~l~qsL~~sr~~Ee~~l~~lk~~vd~~m~~mE----------~~l~~~~  608 (630)
                      ....+.+++.              .-..-+.++...++..+..|+..+..||+.+........          +.+...+
T Consensus       186 ~~~a~~~l~~--------------~~~~~~~~l~~~~~~lq~le~~r~~~lk~~l~~~~~~~~~~~~~~~~~~~~~~~~~  251 (287)
T 3G9G_A          186 NNENSSHLEE--------------ARRQWDQQSPYLFELFETIDYNRLDTLKNCMLRFQTSFSDYLLNTTKECETVMTKF  251 (287)
T ss_dssp             CCSCTHHHHH--------------HHHHHHHHHHHHHHHHHHHHHHHHHHHHHHHHHHHHHHHHHHHHHHHHHHHHHHHH
T ss_pred             hHHHHHHHHH--------------HHHHHHHHHHHHHHHHHHHHHHHHHHHHHHHHHHHHHHHHHHHHHHHHHHHHHHHH


Q ss_pred             HhcChHHHHHHHHHHhhhcc
Q consensus/1-63  609 SSTNPLRFLTQYLSQQMQDD  628 (630)
Q Consensus       609 ~~snPl~~l~~y~~~~~~~~  628 (630)
                      ..-+|-..+..|+.......
T Consensus       252 ~~id~~~Di~~Fi~~~~~~~  271 (287)
T 3G9G_A          252 LAFEPQSEIDRFAKDASQYN  271 (287)
T ss_dssp             HHCCHHHHHHHHHHHHHHSC
T ss_pred             HcCCHHHHHHHHHHHhcCCC


No 149
>PF05130.13 ; FlgN ; FlgN protein
Probab=77.29  E-value=53  Score=29.44  Aligned_cols=112  Identities=13%  Similarity=0.106  Sum_probs=0.0  Template_Neff=10.400

Q ss_pred             HHHHHHHHHHHHHHHHHHHHHHHHHHHHHHHHHHHHHHHHHHHHHHHHHHHHHHHH-----HHHHHHHHHHHHHHHHHHH
Q consensus/1-63  468 PMLSQLRRAVSQKVSRRRQEGQAILQEAMDRIQEELDELRRRNERERDQYEASVRE-----EMAKLRRAEASVKDKMTEC  542 (630)
Q Consensus       468 ~~L~qL~r~~s~k~~~~rqe~~~~Lq~a~~~IQ~eld~~r~~~~~~R~~~~a~~~e-----~~~~ir~~e~~~k~kaa~~  542 (630)
                      ..+.+|......+.+.-+..-.+.|.......+.-+++++........-+......     .-..+..... .......+
T Consensus        22 ~~~~~L~~ll~~e~~al~~~d~~~l~~~~~~k~~l~~~i~~~~~~r~~~~~~~~~~~~~~~~~~~l~~~~~-~~~~l~~~  100 (154)
T A5D0G2_PELTS/1   22 EMAARIKSLTLEQAGFLAPEQAEKLLELVDKKQACIDEIGRIDGELQQLKEKAGVVDGVPEQEGVDRPVFQ-KRERIEKM  100 (154)
T ss_pred             HHHHHHHHHHHHHHccCChHHHHHHHHHHHHHHHHHHHHHHHHHHHHHHHHHHhHHhCCCcccCCchHHHH-HHHHHHHH


Q ss_pred             HHHHHHHHHHHHHHHHHHHHHHHHHHHHHHHHHHHhHH
Q consensus/1-63  543 VEKLNDDLRDVQAQGALLKEEVTCLEIELAQSLGESRA  580 (630)
Q Consensus       543 Ve~LN~eL~~vqa~~~~l~eev~~l~~~l~qsL~~sr~  580 (630)
                      +..|..-+.+++..+.....-+..........+.....
T Consensus       101 ~~~l~~~~~~i~~~~~~n~~ll~~~~~~~~~~l~~l~~  138 (154)
T A5D0G2_PELTS/1  101 RREIDLILREAWHLDEQNRRRLEAEFCRIKSGLKSLQA  138 (154)
T ss_pred             HHHHHHHHHHHHHHHHHHHHHHHHHHHHHHHHHHHHHh


No 150
>PF03528.16 ; Rabaptin ; Rabaptin
Probab=77.25  E-value=1.4e+02  Score=34.27  Aligned_cols=124  Identities=18%  Similarity=0.207  Sum_probs=0.0  Template_Neff=4.200

Q ss_pred             HHHHHHHHHHHHHHHHHHHHHHHH--------------HHHHHHHHHHHHHHHHHHHHHHHHHHHHHHHHHHHHHH-HHH
Q consensus/1-63  483 RRRQEGQAILQEAMDRIQEELDEL--------------RRRNERERDQYEASVREEMAKLRRAEASVKDKMTECVE-KLN  547 (630)
Q Consensus       483 ~~rqe~~~~Lq~a~~~IQ~eld~~--------------r~~~~~~R~~~~a~~~e~~~~ir~~e~~~k~kaa~~Ve-~LN  547 (630)
                      ++..+....++.-++.+|.+++++              -.....+-+.-+..+.++|+.+++...++-+....-.. +|.
T Consensus        52 k~~~~e~~~lq~El~~Lq~qL~e~~~ElE~iKS~AtVsE~tKqEeie~~krK~qEEIASLQ~imkETveEse~~~~~~lE  131 (478)
T H3CEX1_TETNG/1   52 KRQNAALEETRVELDAVQNQLALSRSEIETIKAVATVSENTKQEAIDQIRSQWQEEVASLQAIMKETVCEYEVQYHRRLD  131 (478)
T ss_pred             HHHHHHHHHHHHHHHHHHHHHHHHHHHHHHHHHHHHHHHhHHHHHHHHHHHHHHHHHHHHHHHHHHHHHHHHHHHHHHHH


Q ss_pred             HHHHHHHHHHHHHHHHHHHHHHHHHHH------HHHhHH--HHHHHHHHHHHHHHHHHHHHHHHHHHH
Q consensus/1-63  548 DDLRDVQAQGALLKEEVTCLEIELAQS------LGESRA--VEEEQLARIKQQVEQEMRAMEEKLHQA  607 (630)
Q Consensus       548 ~eL~~vqa~~~~l~eev~~l~~~l~qs------L~~sr~--~Ee~~l~~lk~~vd~~m~~mE~~l~~~  607 (630)
                      .++..+++.+..+..++.. +..+...      =+.++.  .+.+.|..|--=.+.+|..|..+|...
T Consensus       132 ~Er~qL~~~~e~le~el~e-rrkls~~~~~enLE~sMkKAQEDAEvLRSlVvPLEEEI~aLKeKLr~a  198 (478)
T H3CEX1_TETNG/1  132 QERAQWNQYRESAEREKAD-RRRLTEGQEEQNLEDEMKKAQEDAEKLRSVVMPMEHEIAALKAKLVSA  198 (478)
T ss_pred             HHHHHHHHHHHHHHHHHHH-HHhhcCCcchhhHHHHHHHHHHHHHHHHHhhhHhHHHHHHHHHHHhhH


No 151
>PF15967.6 ; Nucleoporin_FG2 ; Nucleoporin FG repeated region
Probab=76.99  E-value=30  Score=40.55  Aligned_cols=105  Identities=13%  Similarity=0.187  Sum_probs=0.0  Template_Neff=6.200

Q ss_pred             HHHHHHHHHHHHHHHHHHHHHHHHHHHHHHHHHHHHHHHHHHHHHHHHHHHHHHHHHHHHHHHhHHHHHHHHHHHHHHHH
Q consensus/1-63  515 DQYEASVREEMAKLRRAEASVKDKMTECVEKLNDDLRDVQAQGALLKEEVTCLEIELAQSLGESRAVEEEQLARIKQQVE  594 (630)
Q Consensus       515 ~~~~a~~~e~~~~ir~~e~~~k~kaa~~Ve~LN~eL~~vqa~~~~l~eev~~l~~~l~qsL~~sr~~Ee~~l~~lk~~vd  594 (630)
                      .++-..+++.|+.++..+++-|....++-....+.+.+|+..-..|+..+..+...|++-        ...+..||+++.
T Consensus       249 ~~LP~eI~q~VE~fkk~IKeQk~iseEIsr~S~k~i~kV~edi~~L~q~Ls~vss~Lqrd--------~~~i~~LK~ev~  320 (604)
T H3B8D5_LATCH/1  249 ENLPPLICQDVENFQKFVKEQKQVQEEISRMSSKAMVKVQDDIKALKQLLSVAASGLQRN--------TLAIDKLKVETA  320 (604)
T ss_pred             hhCCHHHHHHHHHHHHHHHHHHHHHHHHHHhchHHHHHHHHHHHHHHHHHHHHHHHHHHH--------HHHHHHHHHHHH


Q ss_pred             HHHHHHHHHHHHH-------HHhcChHHHHHHHHHHhhhc
Q consensus/1-63  595 QEMRAMEEKLHQA-------VSSTNPLRFLTQYLSQQMQD  627 (630)
Q Consensus       595 ~~m~~mE~~l~~~-------~~~snPl~~l~~y~~~~~~~  627 (630)
                      ++++..|......       ....-|..++.+.+.+....
T Consensus       321 q~LknAEiA~Rt~~tp~gLQ~entap~~YF~~Lv~~fE~r  360 (604)
T H3B8D5_LATCH/1  321 QELKFAEIALRTQKTPPGLQHENSAPADYFRALVEQFEVQ  360 (604)
T ss_pred             HHHHHHHHHHHhccCCCCcCCCCCccHHHHHHHHHHHHHH


No 152
>PF15967.6 ; Nucleoporin_FG2 ; Nucleoporin FG repeated region
Probab=76.87  E-value=37  Score=39.92  Aligned_cols=105  Identities=13%  Similarity=0.149  Sum_probs=0.0  Template_Neff=6.200

Q ss_pred             HHHHHHHHHHHHHHHHHHHHHHHHHHH--------------------HHHHHHHHHHHHHHHHHHHHHHHHHHHHHHHHH
Q consensus/1-63  468 PMLSQLRRAVSQKVSRRRQEGQAILQE--------------------AMDRIQEELDELRRRNERERDQYEASVREEMAK  527 (630)
Q Consensus       468 ~~L~qL~r~~s~k~~~~rqe~~~~Lq~--------------------a~~~IQ~eld~~r~~~~~~R~~~~a~~~e~~~~  527 (630)
                      ..+..--+.-...++.-++|....|++                    ..+-+++.|+++..+...||.+.+. +++.|..
T Consensus       299 s~vss~Lqrd~~~i~~LK~ev~q~LknAEiA~Rt~~tp~gLQ~entap~~YF~~Lv~~fE~rLq~YrqqIEe-LE~hL~s  377 (604)
T H3B8D5_LATCH/1  299 SVAASGLQRNTLAIDKLKVETAQELKFAEIALRTQKTPPGLQHENSAPADYFRALVEQFEVQLQQYRQQIEE-LENHLAT  377 (604)
T ss_pred             HHHHHHHHHHHHHHHHHHHHHHHHHHHHHHHHHhccCCCCcCCCCCccHHHHHHHHHHHHHHHHHHHHHHHH-HHHHHHH


Q ss_pred             HHHHHHHHHHHHHHHHHHHHHHHHHHHHHHHHHHHHHHHHHHHHHH
Q consensus/1-63  528 LRRAEASVKDKMTECVEKLNDDLRDVQAQGALLKEEVTCLEIELAQ  573 (630)
Q Consensus       528 ir~~e~~~k~kaa~~Ve~LN~eL~~vqa~~~~l~eev~~l~~~l~q  573 (630)
                      +.+...-..+.....++++++.+-.+-+.-+.||++|..++++|..
T Consensus       378 l~~~~~~TpqdLs~~L~~~hetFvaLAaql~~lHe~V~~lKeqYl~  423 (604)
T H3B8D5_LATCH/1  378 QANSLHITPQDLSMAMQKLYQTFVALAAQLQSVHENVKILKEQYLG  423 (604)
T ss_pred             ccccCCCCHHHHHHHHHHHHHHHHHHHHHHHHHHHHHHHHHHHHHH


No 153
>PF09787.10 ; Golgin_A5 ; Golgin subfamily A member 5
Probab=76.82  E-value=68  Score=31.83  Aligned_cols=95  Identities=17%  Similarity=0.302  Sum_probs=0.0  Template_Neff=11.100

Q ss_pred             HHHHHHHHHHHHHHHHHHHHHHHHHHHHHHHHHHHHHH------HHHHHHHHHHHHHHHHHHHHHHHHHHHHHHHHhHHH
Q consensus/1-63  508 RRNERERDQYEASVREEMAKLRRAEASVKDKMTECVEK------LNDDLRDVQAQGALLKEEVTCLEIELAQSLGESRAV  581 (630)
Q Consensus       508 ~~~~~~R~~~~a~~~e~~~~ir~~e~~~k~kaa~~Ve~------LN~eL~~vqa~~~~l~eev~~l~~~l~qsL~~sr~~  581 (630)
                      .....+...+...+...+..+......++..    ++.      ++.++.+++..-..++.++..++.++.+.-.+....
T Consensus         3 ~~~~~~l~~~~~~~~~~~~~~~~~~~~l~~~----~~~~~~~~~~~~~~~~l~~~l~~~~~~~~~~~~~~~~l~~~~~~~   78 (305)
T W4YU02_STRPU/4    3 EEAKQELTDYKQKATRILQSKDKLISSLKEG----VEGIEGSTAVSYELEEIKNERDMLREELQQANIKIEQLKMDLQEI   78 (305)
T ss_pred             HHHHHHHHHHHHHHHHHHHHHHHHHHHHHhc----cCCCccchHHHHHHHHHHHHHHHHHHHHHHHHHHHHHHHHHHHHH


Q ss_pred             HHHHHHHHHHHHHHHHHHHHHHHHHH
Q consensus/1-63  582 EEEQLARIKQQVEQEMRAMEEKLHQA  607 (630)
Q Consensus       582 Ee~~l~~lk~~vd~~m~~mE~~l~~~  607 (630)
                      +.. +..-.+.+...+..++..+...
T Consensus        79 ~~~-~~~~~~~l~~~~~~l~~~l~~~  103 (305)
T W4YU02_STRPU/4   79 ESL-QQMESESLQEQLRDLEDQEIQS  103 (305)
T ss_pred             HHH-HHHHHHHHHHHHHHHHHHHHHH


No 154
>6SA6_A DARPin-Armadillo fusion A5; protein fusion, DARPin, Armadillo, shared; HET: EDO; 1.6A {synthetic construct}
Probab=76.80  E-value=50  Score=34.85  Aligned_cols=138  Identities=9%  Similarity=0.113  Sum_probs=0.0  Template_Neff=10.300

Q ss_pred             ccHHHHHHHHHHHHHHc-CCHHHHHHHHHH-hHHHHHHHHhccHHHhhcccHHHHHHHHHHHHHHhcCHHhHhhh--chh
Q consensus/1-63  111 RSQFLVEALLQVIQSLC-DSAALKDRCGAK-WMEPLLKFLQRDVEEHERDYRVHRACASALINLVKGSKQNKRRL--GPS  186 (630)
Q Consensus       111 ~~~~~~e~ll~vi~~LC-d~~~LKd~~G~~-~m~~Ll~~L~~~~~~~~~~y~~~Ra~asaLInLvkGSk~NK~rl--~~~  186 (630)
                      ............|..|| ++...+..+... .++.|+.+|.      ..+..+++.++.+|-+|..++..||..+  ..-
T Consensus       211 ~~~~~~~~a~~~l~~l~~~~~~~~~~~~~~g~i~~Ll~lL~------~~~~~v~~~a~~aL~~l~~~~~~~~~~~~~~g~  284 (397)
T 6SA6_A          211 PNEQILQEALWTLGNIASGGNEQIQAVIDAGALPALVQLLS------SPNEQILQEALWTLGNIASGGNEQIQAVIDAGA  284 (397)
T ss_dssp             SCHHHHHHHHHHHHHHTTSCHHHHHHHHHTTHHHHHHHHTT------CSCHHHHHHHHHHHHHHHTSCHHHHHHHHHTTH
T ss_pred             CCHHHHHHHHHHHHHHHCCCHHHHHHHHHCCcHHHHHHHhc------CCCHHHHHHHHHHHHHHHcCCHHHHHHHHHCCc


Q ss_pred             HHHHHHHHHHccchHHHHHHhhheeEeEecChhHHHHhHhhhcHHHHHHHHhCCCChhHHHHHHHHHHHH
Q consensus/1-63  187 CSAIANCIRNSSDFFFQMQCVEVLFRVSRHNKSVLTQATSALGPRLLDGIEALPNDSTLLSDMCELLDRY  256 (630)
Q Consensus       187 ~~~iA~c~~~S~D~FfQlQCvElLFRv~r~n~svL~~~~~~l~~~l~~~I~~LPND~tLL~~m~~lL~~~  256 (630)
                      +..+..++....+ -.|.+++..|..+...+...-..+...-.-..+-.+-. ..|+.........|..+
T Consensus       285 i~~L~~ll~~~~~-~~~~~a~~~L~nl~~~~~~~~~~i~~~~~i~~L~~ll~-~~~~~~~~~a~~~L~~l  352 (397)
T 6SA6_A          285 LPALVQLLSSPNE-QILQEALWTLGNIASGGNEQIQAVIDAGALPALVQLLS-SPNEQILQEALWTLGNI  352 (397)
T ss_dssp             HHHHHHHTTCSSH-HHHHHHHHHHHHHTTSCHHHHHHHHHTTHHHHHHHHTT-CSCHHHHHHHHHHHHHH
T ss_pred             HHHHHHHhcCCCH-HHHHHHHHHHHHHhcCCHHHHHHHHHCCcHHHHHHHhc-CCCHHHHHHHHHHHHHH


No 155
>PF05667.12 ; DUF812 ; Protein of unknown function (DUF812)
Probab=76.29  E-value=1.5e+02  Score=34.13  Aligned_cols=132  Identities=11%  Similarity=0.180  Sum_probs=0.0  Template_Neff=8.800

Q ss_pred             HHHHHHHHHHHHHHHHHHHHHHHHHHHHHHHHHHHHHHHHHH------HHHHHHHHHHHHHHHHHH------HHHHHHHH
Q consensus/1-63  478 SQKVSRRRQEGQAILQEAMDRIQEELDELRRRNERERDQYEA------SVREEMAKLRRAEASVKD------KMTECVEK  545 (630)
Q Consensus       478 s~k~~~~rqe~~~~Lq~a~~~IQ~eld~~r~~~~~~R~~~~a------~~~e~~~~ir~~e~~~k~------kaa~~Ve~  545 (630)
                      .......+++....|+..++.++.++++++............      ...+++..++.....++.      ....-+.+
T Consensus       335 ~~~~~~~~e~el~~l~~~l~~l~~~i~~l~~e~~~l~~~i~~l~~~~~~~~~e~~~le~e~~~~~~~~~~L~~~~~~l~~  414 (609)
T W4YCX4_STRPU/1  335 EEELRQKREDEQTDLKEQLSRLMTQLEGLETESKQLGASVQQMEEQTMEKKRSNSEKEASYKVKKKTIDLLPNAETNITL  414 (609)
T ss_pred             HHHHHHHHHHHHHHHHHHHHHHHHHHHHHHHHHHHHHHHHHHHHHHHHHHHHHhHHHHHHHHHHHHHHHhccchhHHHHH


Q ss_pred             HHHHHHHHHHHHHHHHHHHHHHHHHHHHHHHHhHHHHHHHHHHHHHHHHHHHHHHHHHHHHHHHh
Q consensus/1-63  546 LNDDLRDVQAQGALLKEEVTCLEIELAQSLGESRAVEEEQLARIKQQVEQEMRAMEEKLHQAVSS  610 (630)
Q Consensus       546 LN~eL~~vqa~~~~l~eev~~l~~~l~qsL~~sr~~Ee~~l~~lk~~vd~~m~~mE~~l~~~~~~  610 (630)
                      |+..+.++..--..+..+.+..+..|..-+.+.+......-..+.+. ...++.+..++......
T Consensus       415 Le~~i~~~~~~l~~l~~q~e~~r~~L~~e~~~l~~~~~~~~~~~~~~-~~~i~~~~~~~~~~~~e  478 (609)
T W4YCX4_STRPU/1  415 LQGVVEKSAQQLVSLATQWEEHRGPLIEEYRKTKDEVSNKESESEKR-LEDIQALREKMKKVAEE  478 (609)
T ss_pred             HHHHHHHHHHHHHHHHHHHHHhhHHHHHHHHHHHHHHhhhHHHHHHH-HHHHHHHHHHHHHHHHH


No 156
>6BL7_B Protein STU2; kinetochore microtubule polymerase microtubule associated; HET: MSE; 2.5A {Saccharomyces cerevisiae}; Related PDB entries: 6BL7_A
Probab=76.11  E-value=60  Score=29.41  Aligned_cols=91  Identities=15%  Similarity=0.191  Sum_probs=0.0  Template_Neff=7.000

Q ss_pred             HHHHHHHHHHHHHHHHHHHHHHHHHHH------HHHHHHHHHHHHHHHHHHHHHHHHHHHH---HHHHHHHHHHHHHHHH
Q consensus/1-63  488 GQAILQEAMDRIQEELDELRRRNERER------DQYEASVREEMAKLRRAEASVKDKMTEC---VEKLNDDLRDVQAQGA  558 (630)
Q Consensus       488 ~~~~Lq~a~~~IQ~eld~~r~~~~~~R------~~~~a~~~e~~~~ir~~e~~~k~kaa~~---Ve~LN~eL~~vqa~~~  558 (630)
                      .+..|..-++..+.+..++++......      -..-..+.++...++.....++..+..+   +...|.+|..++..-+
T Consensus        10 ~~~~~~~~~~~lk~E~k~wkk~~k~l~~~l~~~p~~~k~L~eEn~~Lk~qi~~l~~ql~~l~~~l~~Kd~eI~~Lq~qi~   89 (110)
T 6BL7_B           10 LIEEYKYRLQKLQNDEMIWTKERQSLLEKMNNTENYKIEMIKENEMLREQLKEAQSKLNEKNIQLRSKEIDVNKLSDRVL   89 (110)
T ss_dssp             HHHHHHHHHHHHHHHHHHHHHHHHHHHHHHHHHHHHHHHHHHHHHHHHHHHHHHHHHHHHHHHHHHHHHHHHHHHHHHHH
T ss_pred             HHHHHHHHHHHHHHHHHHHHHHHHHHHHHhccCHHHHHHHHHHHHHHHHHHHHHHHHHHHHHHHHHHHHHHHHHHHHHHH


Q ss_pred             HHHHHHHHHHHHHHHHHHHh
Q consensus/1-63  559 LLKEEVTCLEIELAQSLGES  578 (630)
Q Consensus       559 ~l~eev~~l~~~l~qsL~~s  578 (630)
                      .+..+++.++.++.+....+
T Consensus        90 ~le~e~~~~~~~~~~~~~~~  109 (110)
T 6BL7_B           90 SLENELRNMEIELDRNKKRN  109 (110)
T ss_dssp             HHHHHHHHHHHHHHTC----
T ss_pred             HHHHHHHHHHHHHHHhhccC


No 157
>4RV1_C Engineered Protein OR497; STRUCTURAL GENOMICS, PSI-BIOLOGY, PROTEIN STRUCTURE; 2.573A {SYNTHETIC CONSTRUCT}; Related PDB entries: 4RV1_D 4RV1_E 4RV1_A 4RV1_B 4RV1_F
Probab=76.10  E-value=83  Score=31.05  Aligned_cols=190  Identities=15%  Similarity=0.170  Sum_probs=0.0  Template_Neff=13.100

Q ss_pred             HHHHHHHHHHccChHHHHHHHHHHHHHHhcCcchHHHHHHHHHhhchHHHHHHHHHHHHHHccCCCcccHHHHHHHHHHH
Q consensus/1-63   44 ILLRALEAVRQKDPVAFTALFKLLSEALAHSPDSFEAGILAFAEEGTCLDTFCELLDDLLAREAFPLRSQFLVEALLQVI  123 (630)
Q Consensus        44 iL~ra~~a~~~~~~~af~al~~ll~e~~~~~~~~~~~~i~~~~~~~~~l~~~~~i~~~ll~~~~~pl~~~~~~e~ll~vi  123 (630)
                      ++......+...++.-....+..+.......++.....+..-     .+..+..++.+-         ........+..+
T Consensus       213 ~~~~l~~~l~~~~~~~~~~~~~~l~~l~~~~~~~~~~~~~~~-----~~~~l~~~l~~~---------~~~~~~~a~~~l  278 (420)
T 4RV1_C          213 GVEVLVKLLTSTDSEVQKEAARALANIASGPDEAIKAIVDAG-----GVEVLVKLLTST---------DSEVQKEAARAL  278 (420)
T ss_dssp             HHHHHHHHTTCSCHHHHHHHHHHHHHHTTSCHHHHHHHHHTT-----HHHHHHHGGGCS---------SHHHHHHHHHHH
T ss_pred             cHHHHHHHhcCCCHHHHHHHHHHHHHHHcCCHHHHHHHHHCC-----hHHHHHHHhcCC---------CHHHHHHHHHHH


Q ss_pred             HHHc--CCHHHHHHHHHHhHHHHHHHHhccHHHhhcccHHHHHHHHHHHHHHhcCHHhHhhhchh--HHHHHHHHHHccc
Q consensus/1-63  124 QSLC--DSAALKDRCGAKWMEPLLKFLQRDVEEHERDYRVHRACASALINLVKGSKQNKRRLGPS--CSAIANCIRNSSD  199 (630)
Q Consensus       124 ~~LC--d~~~LKd~~G~~~m~~Ll~~L~~~~~~~~~~y~~~Ra~asaLInLvkGSk~NK~rl~~~--~~~iA~c~~~S~D  199 (630)
                      ..+|  +....+..+....++.|+.++.      ..+..+.+.++.+|.++..++......+...  ...+...+ .+.|
T Consensus       279 ~~l~~~~~~~~~~~~~~~~~~~l~~~l~------~~~~~~~~~a~~~l~~l~~~~~~~~~~~~~~~~~~~l~~~l-~~~~  351 (420)
T 4RV1_C          279 ANIASGPDEAIKAIVDAGGVEVLVKLLT------STDSEVQKEAARALANIASGPDEAIKAIVDAGGVEVLVKLL-TSTD  351 (420)
T ss_dssp             HHHTTSCHHHHHHHHHTTHHHHHHHGGG------CSCHHHHHHHHHHHHHHHTSCHHHHHHHHTTTHHHHHHHGG-GCSC
T ss_pred             HHHhCCCHHHHHHHHHccHHHHHHHHcc------CCCHHHHHHHHHHHHHHhCCCHHHHHHHHHCChHHHHHHHh-cCCC


Q ss_pred             hHHHHHHhhheeEeEecChhHHHHhHh-hhcHHHHHHHHhCCCChhHHHHHHHHHHHH
Q consensus/1-63  200 FFFQMQCVEVLFRVSRHNKSVLTQATS-ALGPRLLDGIEALPNDSTLLSDMCELLDRY  256 (630)
Q Consensus       200 ~FfQlQCvElLFRv~r~n~svL~~~~~-~l~~~l~~~I~~LPND~tLL~~m~~lL~~~  256 (630)
                      ...+..++..|..+...+......+.. ..-+.+.+.+..  .|...-......|..+
T Consensus       352 ~~~~~~a~~~l~~l~~~~~~~~~~~~~~~~~~~l~~~l~~--~~~~v~~~a~~~l~~l  407 (420)
T 4RV1_C          352 SEVQKEAARALANIASGPTSAIKAIVDAGGVEVLQKLLTS--TDSEVQKEAQRALENI  407 (420)
T ss_dssp             HHHHHHHHHHHHHHTTSCHHHHHHHHHTTHHHHHHHTTTC--SSHHHHHHHHHHHHHH
T ss_pred             HHHHHHHHHHHHHHhCCCHHHHHHHHHcChHHHHHHHHhC--CCHHHHHHHHHHHHHH


No 158
>5NR4_B CLIP-associating protein 2; Microtubules, TOG domain, Tubulin, Structural; 1.198A {Homo sapiens}; Related PDB entries: 5NR4_A
Probab=76.03  E-value=57  Score=29.15  Aligned_cols=179  Identities=12%  Similarity=0.090  Sum_probs=0.0  Template_Neff=12.900

Q ss_pred             HHHHHHHHHHHHHHHHHHHHccChHHHHHHHHHHHHHHhcCcchHHHHHHHHHhhchHHHHHHHHHHHHHHccCCCcccH
Q consensus/1-63   34 VQDVFAELSTILLRALEAVRQKDPVAFTALFKLLSEALAHSPDSFEAGILAFAEEGTCLDTFCELLDDLLAREAFPLRSQ  113 (630)
Q Consensus        34 v~~i~~e~s~iL~ra~~a~~~~~~~af~al~~ll~e~~~~~~~~~~~~i~~~~~~~~~l~~~~~i~~~ll~~~~~pl~~~  113 (630)
                      ..........++.-....+...++.-....+..+........+.+...+..      .+..+...+.+         ...
T Consensus        43 ~~~~~~~~~~~~~~l~~~l~~~~~~v~~~a~~~l~~l~~~~~~~~~~~~~~------~~~~l~~~l~~---------~~~  107 (230)
T 5NR4_B           43 LEEDLGRLGKTVDALTGWVGSSNYRVSLMGLEILSAFVDRLSTRFKSYVAM------VIVALIDRMGD---------AKD  107 (230)
T ss_dssp             -------CHHHHHHHHHHHTCSCHHHHHHHHHHHHHHHHHHGGGGGGGHHH------HHHHHHHHTTS---------SCH
T ss_pred             hhhhHHHHHHHHHHHHHHhcCCcHHHHHHHHHHHHHHHHHHHHHHHHHHHH------HHHHHHHHhcC---------chH


Q ss_pred             HHHHHHHHHHHHHcCCHHHHHHHHHHhHHHHHHHHhccHHHhhcccHHHHHHHHHHHHHHhcCHHhHhhhchhHHHHHHH
Q consensus/1-63  114 FLVEALLQVIQSLCDSAALKDRCGAKWMEPLLKFLQRDVEEHERDYRVHRACASALINLVKGSKQNKRRLGPSCSAIANC  193 (630)
Q Consensus       114 ~~~e~ll~vi~~LCd~~~LKd~~G~~~m~~Ll~~L~~~~~~~~~~y~~~Ra~asaLInLvkGSk~NK~rl~~~~~~iA~c  193 (630)
                      ..-+.....+..++..    ......+++.++..+.      ..+..+.+.++.+|..++.........+..-+..+..+
T Consensus       108 ~vr~~a~~~l~~~~~~----~~~~~~~~~~l~~~l~------~~~~~~r~~~~~~l~~~~~~~~~~~~~~~~~~~~l~~~  177 (230)
T 5NR4_B          108 KVRDEAQTLILKLMDQ----VAPPMYIWEQLASGFK------HKNFRSREGVCLCLIETLNIFGAQPLVISKLIPHLCIL  177 (230)
T ss_dssp             HHHHHHHHHHHHHHHH----TSCHHHHHHHHGGGGG------CSSHHHHHHHHHHHHHHHHHHCSTTSCHHHHHHHHHHH
T ss_pred             HHHHHHHHHHHHHHHh----cCChHHHHHHHHHHhc------CCCHHHHHHHHHHHHHHHHHhCCCcchHhhHHHHHHHH


Q ss_pred             HHHccchHHHHHHhhheeEeEecChhHHHHhHh--hhcHHHHHHHHh
Q consensus/1-63  194 IRNSSDFFFQMQCVEVLFRVSRHNKSVLTQATS--ALGPRLLDGIEA  238 (630)
Q Consensus       194 ~~~S~D~FfQlQCvElLFRv~r~n~svL~~~~~--~l~~~l~~~I~~  238 (630)
                      +..+ |.-.+..+++.|-.++......+...-.  .+++.+.+.+..
T Consensus       178 l~d~-~~~vr~~a~~~l~~l~~~~~~~~~~~l~~~~~~~~~~~~l~~  223 (230)
T 5NR4_B          178 FGDS-NSQVRDAAILAIVEIYRHVGEKVRMDLYKRGIPPARLEMIFA  223 (230)
T ss_dssp             TTCS-SHHHHHHHHHHHHHHHHHHCTHHHHHHHTTTCCHHHHHHHHH
T ss_pred             HCCC-CHHHHHHHHHHHHHHHHHhCHHHHHHHHHcCCCHHHHHHHHH


No 159
>5AMO_A NOELIN; SIGNALING PROTEIN, OLFM1, DISULFIDE, NEUROBIOLOGY; HET: GOL, NAG; 2.4A {MUS MUSCULUS}; Related PDB entries: 5AMO_B 
Probab=75.96  E-value=1.2e+02  Score=34.00  Aligned_cols=122  Identities=17%  Similarity=0.248  Sum_probs=0.0  Template_Neff=7.900

Q ss_pred             HHHHHHHHHHHHHHHHHHHHHHHHHH---HHHHHHHHHHHHHHHHHHHHHHHHHHHHHHHHHHHHHHHHHHHHHHHHHHH
Q consensus/1-63  485 RQEGQAILQEAMDRIQEELDELRRRN---ERERDQYEASVREEMAKLRRAEASVKDKMTECVEKLNDDLRDVQAQGALLK  561 (630)
Q Consensus       485 rqe~~~~Lq~a~~~IQ~eld~~r~~~---~~~R~~~~a~~~e~~~~ir~~e~~~k~kaa~~Ve~LN~eL~~vqa~~~~l~  561 (630)
                      +......+.+.++.+...++.+....   ..+-..++..+.+--.++++.+..-+...+.-.+.|..++++++.+-..|+
T Consensus        74 ~~~~l~~l~~~vqnls~sle~L~~~t~~~~~~~~~~e~~l~~L~~rl~~le~~~~~~l~~~~~~lk~e~~el~~Li~~L~  153 (471)
T 5AMO_A           74 RTKQLRQLLEKVQNMSQSIEVLDRRTQRDLQYVEKMENQMKGLETKFKQVEESHKQHLARQFKAIKAKMDELRPLIPVLE  153 (471)
T ss_dssp             --------------------------------------------------------------------------------
T ss_pred             hhHHHHHHHHHHHHHHHHHHHHHHHHHHHHHHHHHHHHHHHHHHHHHHHHHHHHHHHHHHHHHHHHHHHHHhhhHHHHHH


Q ss_pred             HH------HHHHHHHHHHHHHHhHHHHHHHHHHHHHHHHHHHHHHHHHHHH
Q consensus/1-63  562 EE------VTCLEIELAQSLGESRAVEEEQLARIKQQVEQEMRAMEEKLHQ  606 (630)
Q Consensus       562 ee------v~~l~~~l~qsL~~sr~~Ee~~l~~lk~~vd~~m~~mE~~l~~  606 (630)
                      .-      +..++.+++..-......|++.-.-=...+.+++..++.+|+.
T Consensus       154 ~~~~~~~~i~~l~~Ei~nl~~~l~~l~~~~~~~~~~~l~~~~~~L~~rl~~  204 (471)
T 5AMO_A          154 EYKADAKLVLQFKEEVQNLTSVLNELQEEIGAYDYDELQSRVSNLEERLRA  204 (471)
T ss_dssp             -----------------------------------------CHHHHHHHHH
T ss_pred             HhcccchhhhHHHHHHHHHHHHHHHHHHhhccccHHHHHHHHccHHHHHHH


No 160
>6DFP_A Inosine-5'-monophosphate dehydrogenase (E.C.1.1.1.205); tripartite toxin, alpha-fold, putative membrane; HET: MSE; 1.5A {Vibrio cholerae serotype O1 (strain ATCC 39315 / El Tor Inaba N16961)}; Related PDB entries: 6EZV_X
Probab=75.91  E-value=1.1e+02  Score=32.38  Aligned_cols=136  Identities=7%  Similarity=0.050  Sum_probs=0.0  Template_Neff=9.600

Q ss_pred             HHHHHHHHHHHHHHHHHHHHHHHHHHHHHHHHHHHHHHHHHHHHHHHHHHHHHHHHHHHHHHHHHHHHHHHHHHHHHHHH
Q consensus/1-63  486 QEGQAILQEAMDRIQEELDELRRRNERERDQYEASVREEMAKLRRAEASVKDKMTECVEKLNDDLRDVQAQGALLKEEVT  565 (630)
Q Consensus       486 qe~~~~Lq~a~~~IQ~eld~~r~~~~~~R~~~~a~~~e~~~~ir~~e~~~k~kaa~~Ve~LN~eL~~vqa~~~~l~eev~  565 (630)
                      ++....+...++.++..+++.+.....-.+.+.. ++..+..-..........+...+..++.+++.++..=..|+++|+
T Consensus       112 ~~~~~~l~~~l~~L~~~i~~~~~~~~~l~~~l~~-f~~~l~~~~~~l~~~~~~~~~~~~~~~~~I~~L~~~I~~L~~~i~  190 (372)
T 6DFP_A          112 NTTVQQASQIMTALSSQVSGIEATVKGMNKELSD-WGVKMQAAHDDLVNGATNIQKTIIDLQTDIESMNNAIDNNRAAIE  190 (372)
T ss_dssp             CHHHHHHHHHHHHHHHHHHHHHHHHHHHHHHHHH-HHHHHHHHHHHHHHHHHHHHHHSTTCHHHHHHHHHHHHHHHHHHH
T ss_pred             hHHHHHHHHHHHHHHHHHHHHHHHHHHHHHHHHH-HHHHHHHHHHHHHHHHHHHHHHHHHHHHHHHHHHHHHHHHHHHHH


Q ss_pred             HHHHHHHH----------------------------------------------HHHHhHHHHHHHHHHHHHHHHHHHHH
Q consensus/1-63  566 CLEIELAQ----------------------------------------------SLGESRAVEEEQLARIKQQVEQEMRA  599 (630)
Q Consensus       566 ~l~~~l~q----------------------------------------------sL~~sr~~Ee~~l~~lk~~vd~~m~~  599 (630)
                      .++.++..                                              .+...+ .+...+..-.....+++..
T Consensus       191 ~~~~~i~~~~~~~~~g~~~~~~G~~~~~~~~~~~~~~~g~~~~~gi~~~~~~~~~~~~~~-~~i~~~~~~i~~~~~~l~~  269 (372)
T 6DFP_A          191 KLNKDLVYAQVAVGVGIFMLVAGVALTVATAGTAAAVSGGIAAVGAASIIAGGVTWGVLQ-NQIDDDYDSIAQEQKQKAE  269 (372)
T ss_dssp             HHHHHHHTCSSCCCSCEEEEEEEEECSSSCTTSTTCEEEEEEEEEETTC---CCCHHHHH-HHHHHHHHHHHHHHTTSCH
T ss_pred             HHHHHHHHHHHHHHHHHHHHHHHHHHHHhchHHHHHHHHHHHHHHHHHHHHHHHHHHHHH-HHHHHHHHHHHHHHHHHHH


Q ss_pred             HHHHHHHHHHhcChHHHHHHHHHH
Q consensus/1-63  600 MEEKLHQAVSSTNPLRFLTQYLSQ  623 (630)
Q Consensus       600 mE~~l~~~~~~snPl~~l~~y~~~  623 (630)
                      .+..+...-.....+..+..++..
T Consensus       270 ~~~~~~~l~~~~~~l~~l~~~i~~  293 (372)
T 6DFP_A          270 DQQQIIALQGLSNASSAVVSAIET  293 (372)
T ss_dssp             HHHHHHTGGGGGHHHHHHHHHHHH
T ss_pred             HHHHHHHHHHHHHHHHHHHHHHHH


No 161
>PF07926.13 ; TPR_MLP1_2 ; TPR/MLP1/MLP2-like protein
Probab=75.85  E-value=65  Score=29.69  Aligned_cols=97  Identities=9%  Similarity=0.100  Sum_probs=0.0  Template_Neff=7.700

Q ss_pred             HHHHHHHHHHHHHHHHHHHH--HHHHHHHHHHHHHHHHHHHHHHHHHHHHHHHHHHHHHHHHHHHHHHHHHHHHHHHHHH
Q consensus/1-63  470 LSQLRRAVSQKVSRRRQEGQ--AILQEAMDRIQEELDELRRRNERERDQYEASVREEMAKLRRAEASVKDKMTECVEKLN  547 (630)
Q Consensus       470 L~qL~r~~s~k~~~~rqe~~--~~Lq~a~~~IQ~eld~~r~~~~~~R~~~~a~~~e~~~~ir~~e~~~k~kaa~~Ve~LN  547 (630)
                      |......+...-+.|..|.+  +..-..+..+.+++++++.....-+...... ...+...+..-..-+.....-+..++
T Consensus        31 l~~~~~~~~eaq~kYe~El~~Ha~~v~~L~~lk~e~~~~~~~~~~l~~~~~~a-~~~l~~~e~~w~~~k~~l~~e~~~~~  109 (129)
T L0PEU7_PNEJ8/7   31 LRKQFQIAQEARLSYERELIAHAEARNSLQLLRQENFDMKAEILSLNKDNESF-KFQLSASENSWKVLKENYEKELHDIK  109 (129)
T ss_pred             HHHHHHHHHHHHHHHHHHHHHHHHHHHHHHHHHHHHHHHHHHHHHHHHHHHHH-HHHHHHHHHHHHHHHHHHHHHHHHHH


Q ss_pred             HHHHHHHHHHHHHHHHHHHH
Q consensus/1-63  548 DDLRDVQAQGALLKEEVTCL  567 (630)
Q Consensus       548 ~eL~~vqa~~~~l~eev~~l  567 (630)
                      .-+.++..+|..|++++..|
T Consensus       110 ~r~~dL~~QN~lLh~Qle~l  129 (129)
T L0PEU7_PNEJ8/7  110 TRCDELVQQNNLLHTQFENI  129 (129)
T ss_pred             HHHHHHHHHHHHHHHHHHcC


No 162
>6QH5_A AP-2 complex subunit alpha, AP-2; ENDOCYTOSIS, PHOSPHORYLATION, CELL MEMBRANE, PROTEIN; HET: IHP; 2.56A {Rattus norvegicus}; Related PDB entries: 4UQI_A 6URI_A 6YAF_A 6YAH_A 2JKR_L 2JKR_A 2JKT_L 2JKT_A 6OWO_A 6OXL_A 6QH6_A 6QH7_A 2VGL_A 2XA7_A 6YAE_A
Probab=75.82  E-value=1.2e+02  Score=32.79  Aligned_cols=234  Identities=12%  Similarity=0.155  Sum_probs=0.0  Template_Neff=12.100

Q ss_pred             CCchhHHhcCCCCCChHHHHHHHHHHHHHHHHHHHHHHccChHHHHHHHHHHHH-------------HHhcCcchHHHHH
Q consensus/1-63   16 PGAVNAILRRPEPLDDVEVQDVFAELSTILLRALEAVRQKDPVAFTALFKLLSE-------------ALAHSPDSFEAGI   82 (630)
Q Consensus        16 ~~avd~i~~~P~~l~~~ev~~i~~e~s~iL~ra~~a~~~~~~~af~al~~ll~e-------------~~~~~~~~~~~~i   82 (630)
                      ...++.+...-..-+..--...+.-+..+..........-.+..+..|.+++..             .-.+.-......+
T Consensus       186 ~~~~~~l~~~l~d~~~~vr~~a~~~L~~~~~~~~~~~~~~~~~~~~~l~~~l~~~~~~~~~~~~~~~~~~~~~~~a~~~l  265 (621)
T 6QH5_A          186 GDWTSRVVHLLNDQHLGVVTAATSLITTLAQKNPEEFKTSVSLAVSRLSRIVTSASTDLQDYTYYFVPAPWLSVKLLRLL  265 (621)
T ss_dssp             CSCHHHHHHHTTCSCHHHHHHHHHHHHHHHHHCHHHHTTHHHHHHHHHHHHHTCCTTSSSTTEETTEECHHHHHHHHHHG
T ss_pred             cchHHHHHHHHcCCCHHHHHHHHHHHHHHHHhCHHHHHHHHHHHHHHHHHHHhhcCCCcccCcccCCCCHHHHHHHHHHH


Q ss_pred             HHHHh--hchHHHHHHHHHHHHHHccCCCcccH---------HHHHHHHHHHHHHcCCHHHHHHHHHHhHHHHHHHHhcc
Q consensus/1-63   83 LAFAE--EGTCLDTFCELLDDLLAREAFPLRSQ---------FLVEALLQVIQSLCDSAALKDRCGAKWMEPLLKFLQRD  151 (630)
Q Consensus        83 ~~~~~--~~~~l~~~~~i~~~ll~~~~~pl~~~---------~~~e~ll~vi~~LCd~~~LKd~~G~~~m~~Ll~~L~~~  151 (630)
                      ..+..  .......+..++..++....-+....         ......+..+..+...+...+.    .++.|..+|   
T Consensus       266 ~~~~~~~~~~~~~~l~~~l~~~l~~~~~~~~~~~l~~~~~~~~v~~~a~~~l~~~~~~~~~~~~----~~~~l~~~l---  338 (621)
T 6QH5_A          266 QCYPPPEDPAVRGRLTECLETILNKAQEPPKSKKVQHSNAKNAVLFEAISLIIHHDSEPNLLVR----ACNQLGQFL---  338 (621)
T ss_dssp             GGSSSCSSHHHHHHHHHHHHHHHHHTTSCCSCSSHHHHHHHHHHHHHHHHHHHHHCCCHHHHHH----HHHHHHHHT---
T ss_pred             hhCCCCCCHHHHHHHHHHHHHHHHHcCCCCCCCCCcccHHHHHHHHHHHHHHHhcCCCHHHHHH----HHHHHHHHH---


Q ss_pred             HHHhhcccHHHHHHHHHHHHHHhcCHHhHhhhchhHHHHHHHHHHccchHHHHHHhhheeEeEecC---------hhHHH
Q consensus/1-63  152 VEEHERDYRVHRACASALINLVKGSKQNKRRLGPSCSAIANCIRNSSDFFFQMQCVEVLFRVSRHN---------KSVLT  222 (630)
Q Consensus       152 ~~~~~~~y~~~Ra~asaLInLvkGSk~NK~rl~~~~~~iA~c~~~S~D~FfQlQCvElLFRv~r~n---------~svL~  222 (630)
                         ...+..+...++.+|..+..... +.......+..+..++..+.|...+..++++|..+....         ...+.
T Consensus       339 ---~~~~~~vr~~a~~~L~~~~~~~~-~~~~~~~~~~~l~~~l~~~~~~~vr~~a~~~L~~l~~~~~~~~~~~~l~~~l~  414 (621)
T 6QH5_A          339 ---QHRETNLRYLALESMCTLASSEF-SHEAVKTHIETVINALKTERDVSVRQRAVDLLYAMCDRSNAQQIVAEMLSYLE  414 (621)
T ss_dssp             ---TSSCHHHHHHHHHHHHHHTTSHH-HHHHHHTTHHHHHHHHTTCCCHHHHHHHHHHHHHTCSTTTHHHHHHHHHHHHH
T ss_pred             ---hCCChHHHHHHHHHHHHHHcCCC-CHHHHHHHHHHHHHHHhcCCCHHHHHHHHHHHHHhcCHHHHHHHHHHHHHHHH


Q ss_pred             HhHhhhcHHHHHHHHhC-----CCChhHHHHHHHHHHHHhcCC
Q consensus/1-63  223 QATSALGPRLLDGIEAL-----PNDSTLLSDMCELLDRYNRDV  260 (630)
Q Consensus       223 ~~~~~l~~~l~~~I~~L-----PND~tLL~~m~~lL~~~N~~~  260 (630)
                      +-...+.......|..+     +.....+..+..+|.+-+...
T Consensus       415 ~~~~~~r~~a~~~L~~~~~~~~~~~~~~~~~L~~~l~~~~~~v  457 (621)
T 6QH5_A          415 TADYSIREEIVLKVAILAEKYAVDYTWYVDTILNLIRIAGDYV  457 (621)
T ss_dssp             TCCSTTHHHHHHHHHHHHHHHCSSHHHHHHHHHHHHHHHGGGC
T ss_pred             hCCHHHHHHHHHHHHHHHHHhCCChHHHHHHHHHHHHHHcccC


No 163
>PF07111.13 ; HCR ; Alpha helical coiled-coil rod protein (HCR)
Probab=75.79  E-value=1.7e+02  Score=34.60  Aligned_cols=132  Identities=13%  Similarity=0.144  Sum_probs=0.0  Template_Neff=8.500

Q ss_pred             HHHHHHHHHHHHHHHHHHHHHHHHHHHHHHHHHHHHHHHHHHHHHHHHHHHHHHHHHHHHHHHHHHHHHHHHHHHHHHHH
Q consensus/1-63  470 LSQLRRAVSQKVSRRRQEGQAILQEAMDRIQEELDELRRRNERERDQYEASVREEMAKLRRAEASVKDKMTECVEKLNDD  549 (630)
Q Consensus       470 L~qL~r~~s~k~~~~rqe~~~~Lq~a~~~IQ~eld~~r~~~~~~R~~~~a~~~e~~~~ir~~e~~~k~kaa~~Ve~LN~e  549 (630)
                      |.+=+.......+....+ ...|+..+...+.+++.+|...+..+........+.-..|.......+..+..+-.+++.+
T Consensus        85 l~~~~~~~~~~le~~~~e-l~~l~~~l~~~~~e~e~Lr~~l~~~~~~~~~~~~~l~~eLee~~~~~e~el~~L~~~~~~e  163 (732)
T CCHCR_MOUSE/27   85 LRETSLQQKMRLETQAVE-LDALAVAEKAGQAEAEGLRTALAGAEMVRKNLEEAKHKELEEIQSLHQEQLSSLTQAHQKA  163 (732)
T ss_pred             hhhhhHHHHHHHHHHHHH-HHHHHHHHHHHHHHHHHHHHHHHHHHHHHHHHHHHHHHHHHHHHHHHHHHHHHHHHHHHHH


Q ss_pred             HHHHHHHHHHHHHHHHHHHHHHHHHHHHhHHHHHHHHHHHHHHHHHHHHHHHHHHHHH
Q consensus/1-63  550 LRDVQAQGALLKEEVTCLEIELAQSLGESRAVEEEQLARIKQQVEQEMRAMEEKLHQA  607 (630)
Q Consensus       550 L~~vqa~~~~l~eev~~l~~~l~qsL~~sr~~Ee~~l~~lk~~vd~~m~~mE~~l~~~  607 (630)
                      +..++.....+...+..+..+....-.+....+..     ...+...+..++..+...
T Consensus       164 l~~l~~~~~~Le~~l~~l~~e~~~l~~eL~~~~~e-----~~~L~~ql~~~~~ele~~  216 (732)
T CCHCR_MOUSE/27  164 LDSLASKAEGLEKSLNSLETKRAGEAKQLAMAQKE-----ADMLRNQLSKTQEELEAQ  216 (732)
T ss_pred             HHHHHHHHHHHHHHHHHHHHHHHHHHHHHHHHHHH-----HHHHHHHHHHHHHHHHHH


No 164
>5TCS_A ?; RWD, CH, coiled-coil, tetramer, Ndc80; HET: MSE; 2.8313A {Saccharomyces cerevisiae (strain ATCC 204508 / S288c)}; Related PDB entries: 5TD8_A
Probab=75.57  E-value=67  Score=33.55  Aligned_cols=105  Identities=14%  Similarity=0.156  Sum_probs=0.0  Template_Neff=7.700

Q ss_pred             HHHHHHHHHHHHHHHHHHHHHHHHHHHHHHHHHHHHHHHHHHHHHHHHHHHHHHHHHHHHHHHHHHHHHHHHHHHHHhHH
Q consensus/1-63  501 EELDELRRRNERERDQYEASVREEMAKLRRAEASVKDKMTECVEKLNDDLRDVQAQGALLKEEVTCLEIELAQSLGESRA  580 (630)
Q Consensus       501 ~eld~~r~~~~~~R~~~~a~~~e~~~~ir~~e~~~k~kaa~~Ve~LN~eL~~vqa~~~~l~eev~~l~~~l~qsL~~sr~  580 (630)
                      .....-+-...-....|..-+.++ ..-....+++.++....++.++.+++++++....|+.++..++..|++-..+.  
T Consensus       161 ~~~~~~~l~~~y~~~~Y~~fl~g~-dd~~e~~~el~~~~~~~~~~le~ev~~le~ele~L~~el~~~~~~L~~~~~~l--  237 (277)
T 5TCS_A          161 YELMVEKLLIDYFTESYKSFLKLE-DNYEPSMQELKLGFEKFVHIINTDVTSTELKLEELKVDLNRKRYKLHQQVIHV--  237 (277)
T ss_dssp             HHHHHHHHHHHHHHHHHHHHHHTC-CCCHHHHHHHHHHHHHHHHHHHHHHHHHHHHHHHHHHHHHHHHHHHHHHHHHH--
T ss_pred             hHHHHHHHHHHHHHHHHHHHHcCC-CCcHHHHHHHHHHHHHHHHHHHHHHHHHHHHHHHHHHHHHHHHHHHHHHHHHH--


Q ss_pred             HHHHHHHHHHHHHHHHHHHHHHHHHHHHHh
Q consensus/1-63  581 VEEEQLARIKQQVEQEMRAMEEKLHQAVSS  610 (630)
Q Consensus       581 ~Ee~~l~~lk~~vd~~m~~mE~~l~~~~~~  610 (630)
                        .+.+...|..++..++.+|+.+...+..
T Consensus       238 --ie~v~~fk~~iq~~i~~~~~~~~~~~~~  265 (277)
T 5TCS_A          238 --IDITSKFKINIQSSLENSENELGNVIEE  265 (277)
T ss_dssp             --HHHHHHHHHHHHHHHHHHHHHHHHHHHH
T ss_pred             --HHHHHHHHHHHHHHHHhHHHHHHHHHHH


No 165
>5DFZ_A Vacuolar protein sorting-associated protein 38; Vps34, Vps15, Vps30, Vps38, Autophagy; 4.4A {Saccharomyces cerevisiae (strain ATCC 204508 / S288c)}
Probab=75.56  E-value=1e+02  Score=33.89  Aligned_cols=117  Identities=12%  Similarity=0.104  Sum_probs=0.0  Template_Neff=8.800

Q ss_pred             HHHHHHHHHHHHHHHHHHHHHHHHHHHHHHHHHHHHHHHHHHHHHHHHHHHHHHHHHHHHHHHHHHHHHHHHHHHH-HHH
Q consensus/1-63  492 LQEAMDRIQEELDELRRRNERERDQYEASVREEMAKLRRAEASVKDKMTECVEKLNDDLRDVQAQGALLKEEVTCL-EIE  570 (630)
Q Consensus       492 Lq~a~~~IQ~eld~~r~~~~~~R~~~~a~~~e~~~~ir~~e~~~k~kaa~~Ve~LN~eL~~vqa~~~~l~eev~~l-~~~  570 (630)
                      |+..+.++++++++++...+..-..........++.++...+.++.+....=.++...-.........+...-..+ -..
T Consensus       190 l~~~i~~~~~~~~~l~~~i~~~l~~~~~~~~~~~~~l~~~~~~L~~~i~~~~~~~~~l~~~~~~~~~~~~~~~~e~~~~~  269 (441)
T 5DFZ_A          190 LLEYSSQVHEEINEISSKIEDDFLSLKNQNHWYMRTVQKSIETLEKEVLQRKKSKKNIEMAQLESNDTINHSKTELSLMS  269 (441)
T ss_dssp             HHHHHHHHHHHHHHHHHHHHHHHHSCCSCHHHHHHHHHHHHHHHHHHHHHHHHHHHHHHHHHHHHHHHHHHHHHHHHCCS
T ss_pred             HHHHHHHHHHHHHHHHHHHHHHHHHHHHHHHHHHHHHHHHHHHHHHHHHHHHHHHHHHHHHHHHhhhhhcccHHHHhhhh


Q ss_pred             HHHHHHHhHHHHHHHHHHHHHHHHHHHHHHHHHHHHHH
Q consensus/1-63  571 LAQSLGESRAVEEEQLARIKQQVEQEMRAMEEKLHQAV  608 (630)
Q Consensus       571 l~qsL~~sr~~Ee~~l~~lk~~vd~~m~~mE~~l~~~~  608 (630)
                      -.+.+.+..+.-...+..++.++...-+.+=..|..+.
T Consensus       270 ~~~~l~~~~~~~~~~l~~~~~~L~~~R~~l~~~L~~IF  307 (441)
T 5DFZ_A          270 QDESINDDYGSIYSRFVQIKDRLDQLRFKKLYQLIGIF  307 (441)
T ss_dssp             CTHHHHHHHHHHHHHHHHHHHHHHHHHHHHHHHHHHHH
T ss_pred             ccchHHHHHHHHHHHHHHHHHHHHHHHHHHHHHHHHhh


No 166
>PF12128.9 ; DUF3584 ; Protein of unknown function (DUF3584)
Probab=75.45  E-value=2e+02  Score=35.14  Aligned_cols=138  Identities=10%  Similarity=0.006  Sum_probs=0.0  Template_Neff=10.700

Q ss_pred             HHHHHHHHHHHHHHHHHHHHHHHHHHHHHHHHHHHHHHHHHHHHHHHHHHHHHHHHHHHHHHHHHHHHHHHHHHHHHHHH
Q consensus/1-63  470 LSQLRRAVSQKVSRRRQEGQAILQEAMDRIQEELDELRRRNERERDQYEASVREEMAKLRRAEASVKDKMTECVEKLNDD  549 (630)
Q Consensus       470 L~qL~r~~s~k~~~~rqe~~~~Lq~a~~~IQ~eld~~r~~~~~~R~~~~a~~~e~~~~ir~~e~~~k~kaa~~Ve~LN~e  549 (630)
                      +.+.....-.............++..-..++...++++......+......+...+..++.....++.+.......+...
T Consensus       665 ~~~~~~~~~~~~~~~l~~l~~el~~l~~~~~~~~~~~~~~~~~~~~~~~~~~~~~~~~~~~~l~~l~~~~~~~~~~~~~~  744 (1187)
T A1SVV8_PSYIN/1  665 KQRAIKAHIDSVNEQINSLEKQKKVNDKKQQAFSEQQQGQKSELSTQMLEKRLVVESDRDVQLDLLSEALLALESGHKAR  744 (1187)
T ss_pred             HHHHHHHHHHHHHHHHHHHHHHHHHHHHHHHHHHHHHHHHHHHHHHHHHHHHHHHHHHHHHHHHHHHHHHHHHHHHHHHH


Q ss_pred             HHHHHHHHH-------------HHHHHHHHHHHHHHHHHHHhHHHHH------------HHHHHHHHHHHHHHHHHHHHH
Q consensus/1-63  550 LRDVQAQGA-------------LLKEEVTCLEIELAQSLGESRAVEE------------EQLARIKQQVEQEMRAMEEKL  604 (630)
Q Consensus       550 L~~vqa~~~-------------~l~eev~~l~~~l~qsL~~sr~~Ee------------~~l~~lk~~vd~~m~~mE~~l  604 (630)
                      +.+++..-.             .++.++..++.++...-......+.            ..+..-.......++.++..+
T Consensus       745 ~~~l~~~~~~~l~~~~~~~~~~~l~~ei~~l~~~l~~~~~~~~~v~~~~~~~~~~~~~~~~l~~~~~~l~~~~~~l~~~~  824 (1187)
T A1SVV8_PSYIN/1  745 IKALQKQNDTDLDKLDPDGEVDKRSRERKNLIRSLERCAVFEQKARSYFQFMNERYSQRDSLAEHNQNRKITKRNTEQSI  824 (1187)
T ss_pred             HHHHHHHHHHHHHhcCCCHHHHHHHHHHHHHHHHHHHHHHHHHHHHHHHHHHHhccccccchHHHHHHHHHHHHHHHHHH


Q ss_pred             HHH
Q consensus/1-63  605 HQA  607 (630)
Q Consensus       605 ~~~  607 (630)
                      ...
T Consensus       825 ~~~  827 (1187)
T A1SVV8_PSYIN/1  825 EEL  827 (1187)
T ss_pred             HHH


No 167
>5NPW_H Autophagy protein 5, Autophagy-related protein; autophagy, ATG16L1, ATG5, CELL CYCLE; 3.1A {Homo sapiens}; Related PDB entries: 5NPV_D 5NPV_B 5NPW_D 5NPW_B 5NPW_F
Probab=75.24  E-value=1.1e+02  Score=32.18  Aligned_cols=127  Identities=13%  Similarity=0.177  Sum_probs=0.0  Template_Neff=7.900

Q ss_pred             HHHHHHHHHHHHHHHHHHHHHHHHHHHHHHHHHHHHHHHHHHHHHHHHHHHHHHHHHHHHHHHHHHHHHHHHHHHHHHHH
Q consensus/1-63  483 RRRQEGQAILQEAMDRIQEELDELRRRNERERDQYEASVREEMAKLRRAEASVKDKMTECVEKLNDDLRDVQAQGALLKE  562 (630)
Q Consensus       483 ~~rqe~~~~Lq~a~~~IQ~eld~~r~~~~~~R~~~~a~~~e~~~~ir~~e~~~k~kaa~~Ve~LN~eL~~vqa~~~~l~e  562 (630)
                      +.+++....+-+.-+.+++.=.++. .....-......+.+.-..++..+..++++- ...+.|++++..++.....+.+
T Consensus        95 r~~~e~aq~li~L~~~l~~~e~~l~-~~~~~l~~l~~~l~~l~~~~~~l~~~l~e~~-~~~q~L~DE~~aLql~~~~le~  172 (301)
T 5NPW_H           95 KKRGELAQLVIDLNNQMQRKDREMQ-MNEAKIAECLQTISDLETECLDLRTKLCDLE-RANQTLKDEYDALQITFTALEG  172 (301)
T ss_dssp             --------------------------------------------------------------------------------
T ss_pred             HHHHHHHHHHHHHHHHHHHHHHHHH-HHHHHHHHHHHHHHHHHHHHHHHHHHHHHHH-HHHHHHHHHHHHHHHHHHHHHH


Q ss_pred             HHHHHHHHHHHHHHHhHHHHHHHHHHHHHHHHHHHHHHHHHHHHHHHhc
Q consensus/1-63  563 EVTCLEIELAQSLGESRAVEEEQLARIKQQVEQEMRAMEEKLHQAVSST  611 (630)
Q Consensus       563 ev~~l~~~l~qsL~~sr~~Ee~~l~~lk~~vd~~m~~mE~~l~~~~~~s  611 (630)
                      .+..++.+-.+-+.+.-..=.....+|+...+...+..+.++...+...
T Consensus       173 k~~~l~~EN~~Lv~R~~~~K~~eAe~mN~~Ne~~~~~~q~~l~~eL~~A  221 (301)
T 5NPW_H          173 KLRKTTEENQELVTRWMAEKAQEANRLNAENEKDSRRRQARLQKELAEA  221 (301)
T ss_dssp             -------------------------------------------------
T ss_pred             HHHHHHHHHHHHHHHHHHHHHHHHHHHHhHHHHHHHHHHHHHHHHHHHH


No 168
>1XQR_A HspBP1 protein; armadillo repeat, superhelical twist, CHAPERONE; HET: MSE; 2.1A {Homo sapiens} SCOP: a.118.1.21, l.1.1.1; Related PDB entries: 1XQR_B 1XQS_A 1XQS_B
Probab=74.58  E-value=83  Score=31.41  Aligned_cols=156  Identities=12%  Similarity=0.014  Sum_probs=0.0  Template_Neff=10.600

Q ss_pred             HHHHHHHHHH-ccChHHHHHHHHHHHHHHhcCcchHHHHHHHHHhhchHHHHHHHHHHHHHHccCCCcccHHHHHHHHHH
Q consensus/1-63   44 ILLRALEAVR-QKDPVAFTALFKLLSEALAHSPDSFEAGILAFAEEGTCLDTFCELLDDLLAREAFPLRSQFLVEALLQV  122 (630)
Q Consensus        44 iL~ra~~a~~-~~~~~af~al~~ll~e~~~~~~~~~~~~i~~~~~~~~~l~~~~~i~~~ll~~~~~pl~~~~~~e~ll~v  122 (630)
                      ++......+. ..++.-....+..|...+...+......+..-     .+..+..++..         ...........+
T Consensus       125 ~l~~L~~ll~~~~~~~v~~~a~~aL~~l~~~~~~~~~~~~~~~-----~~~~L~~~L~~---------~~~~v~~~a~~~  190 (296)
T 1XQR_A          125 ALRKLLRLLDRDACDTVRVKALFAISCLVREQEAGLLQFLRLD-----GFSVLMRAMQQ---------QVQKLKVKSAFL  190 (296)
T ss_dssp             HHHHHHHHHHHCSCHHHHHHHHHHHHHHHTTCHHHHHHHHHTT-----HHHHHHHHHHS---------SCHHHHHHHHHH
T ss_pred             HHHHHHHHHhcCCCHHHHHHHHHHHHHHHhCCHHHHHHHHhCC-----hHHHHHHHhhC---------CCHHHHHHHHHH


Q ss_pred             HHHHcCCH-HHHHHHH-HHhHHHHHHHHhccHHHhhcccHHHHHHHHHHHHHHhcCHHhHhhhchh----HHHHHHHHHH
Q consensus/1-63  123 IQSLCDSA-ALKDRCG-AKWMEPLLKFLQRDVEEHERDYRVHRACASALINLVKGSKQNKRRLGPS----CSAIANCIRN  196 (630)
Q Consensus       123 i~~LCd~~-~LKd~~G-~~~m~~Ll~~L~~~~~~~~~~y~~~Ra~asaLInLvkGSk~NK~rl~~~----~~~iA~c~~~  196 (630)
                      |..||.+. ..+..+. .-+++.|+.+|...      +..+...++.+|.+|..+++.+...+...    ...+..-+..
T Consensus       191 L~~l~~~~~~~~~~l~~~~~~~~L~~~l~~~------~~~~~~~a~~~L~~l~~~~~~~~~~~~~~~~~l~~~l~~~~~~  264 (296)
T 1XQR_A          191 LQNLLVGHPEHKGTLCSMGMVQQLVALVRTE------HSPFHEHVLGALCSLVTDFPQGVRECREPELGLEELLRHRCQL  264 (296)
T ss_dssp             HHHHHHHCGGGHHHHHHTTHHHHHHHHHTSC------CSTHHHHHHHHHHHHHTTCHHHHHHHHCGGGCHHHHHHHHHHH
T ss_pred             HHHHhcCCHHHHHHHHhCCHHHHHHHHHcCC------CcHHHHHHHHHHHHHHccCHHHHHHHhCCCCCHHHHHHHHHHH


Q ss_pred             c----cchHHHHHHhhheeEeEecChh
Q consensus/1-63  197 S----SDFFFQMQCVEVLFRVSRHNKS  219 (630)
Q Consensus       197 S----~D~FfQlQCvElLFRv~r~n~s  219 (630)
                      .    .+.--+.+|.++|.+++-+...
T Consensus       265 ~~~~~~~~~~~~~a~~~L~~~~~~~~~  291 (296)
T 1XQR_A          265 LQQHEEYQEELEFCEKLLQTCFSSPAD  291 (296)
T ss_dssp             HTTCGGGHHHHHHHHHHHHHHCC----
T ss_pred             HhcCHHHHHHHHHHHHHHHHHcCCCcc


No 169
>3ZKV_A CADMUS; TRANSPORT PROTEIN, ACTIVE TRANSPORT, CELL; 3.0A {DROSOPHILA MELANOGASTER}; Related PDB entries: 2X1G_G 2X1G_F 
Probab=74.51  E-value=1.5e+02  Score=34.28  Aligned_cols=206  Identities=10%  Similarity=0.081  Sum_probs=0.0  Template_Neff=12.000

Q ss_pred             HHHHHHHHHHHHHHHHHHHccChHHHHHHHHHHHHHHhcCcchHHHHHH-----HHHhhchHHHHHHHHHHHHHH-----
Q consensus/1-63   35 QDVFAELSTILLRALEAVRQKDPVAFTALFKLLSEALAHSPDSFEAGIL-----AFAEEGTCLDTFCELLDDLLA-----  104 (630)
Q Consensus        35 ~~i~~e~s~iL~ra~~a~~~~~~~af~al~~ll~e~~~~~~~~~~~~i~-----~~~~~~~~l~~~~~i~~~ll~-----  104 (630)
                      ..+...+..++.+...++...-..-+..++..+.+.+........-.+.     .+..+......+..++..++.     
T Consensus       707 ~~~~~~~~~~~~~~~~~~~~~~~~~l~~i~~~l~~~~~~~~~~~~~~~~~~~i~~~~~~~~~~~~~~~~~~~~~~~~~~~  786 (971)
T 3ZKV_A          707 IDVLEAACSAMKHAITNLRSSFQPMLQDLCLFIVASFQTRCCAPTLEISKTAIVMFFKDEGCKPLMQQLLREFIQHSFKL  786 (971)
T ss_dssp             HHHHHHHHHHHHHHHHHTSSTTGGGHHHHHHHHHHHHC---CHHHHHHHHHHHHHHTTSTTHHHHHHHHHHHHHHHHHHH
T ss_pred             HHHHHHHHHHHHHHHHhchhhchhHHHHHHHHHHHHHHhcCCchHHHHHHHHHHHhcCCcchHHHHHHHHHHHHHHHHHH


Q ss_pred             ----ccCCCcccHHHHHHHHHHHHHHcCCHHHHHH----HHHHhHHHHHHHHhccHHHhhcccHHHHHHHHHHHHHHhcC
Q consensus/1-63  105 ----REAFPLRSQFLVEALLQVIQSLCDSAALKDR----CGAKWMEPLLKFLQRDVEEHERDYRVHRACASALINLVKGS  176 (630)
Q Consensus       105 ----~~~~pl~~~~~~e~ll~vi~~LCd~~~LKd~----~G~~~m~~Ll~~L~~~~~~~~~~y~~~Ra~asaLInLvkGS  176 (630)
                          ........+..++.++.++..++....-.-.    .-..++..+...|.      ..+..+.++|...|.+|+...
T Consensus       787 l~~~~~~~~~~~~~~~~~~~~ll~~~~~~~p~~~~~~~~~~~~i~~~~~~~l~------~~~~~~~~~~~~~l~~l~~~~  860 (971)
T 3ZKV_A          787 FESTPEQNFSNISDTMETFFGCLTQIIKKIPQVLEDKTLAYDRLVFYAQRGMT------LPESGAIRNSIQFLTHFVMQS  860 (971)
T ss_dssp             HTSCHHHHHHHTHHHHHHHHHHHHHHHHHCGGGTTCCSSCHHHHHHHHHHHHH------CSSHHHHHHHHHHHHHHHHHH
T ss_pred             HhcCCCcchhhccHHHHHHHHHHHHHHHHCHHHHcCCCCcHHHHHHHHHHHcc------CCchHHHHHHHHHHHHHHhcC


Q ss_pred             HHhHhh-------hchhHHHHHHHHHHccchHHHHHHhhheeEeEecChhHHHHhHhhhcHHHHHHHH--hCCC---Chh
Q consensus/1-63  177 KQNKRR-------LGPSCSAIANCIRNSSDFFFQMQCVEVLFRVSRHNKSVLTQATSALGPRLLDGIE--ALPN---DST  244 (630)
Q Consensus       177 k~NK~r-------l~~~~~~iA~c~~~S~D~FfQlQCvElLFRv~r~n~svL~~~~~~l~~~l~~~I~--~LPN---D~t  244 (630)
                      ..+...       ...=...+-.++....+-..--.|+++|+.+.+.++..+.+.       +.+.+.  .+|+   ++.
T Consensus       861 ~~~~~~~~~~~~~~~~i~~~ll~~l~~~~~~~~~~~~~~~l~~l~~~~~~~~~~~-------l~~~l~~~~~p~~~~~~~  933 (971)
T 3ZKV_A          861 RNHAHVTEVVLATGEQTLYTAMMCVGYLTPRSQVDKFADILLAMNRKYAAEMAVW-------MKSLMSTPNFPTQLITDA  933 (971)
T ss_dssp             TTCHHHHHHHHHHHHHHHHHHHHCCCCCSCGGGGGGGHHHHHHHHHHCHHHHHHH-------HHHHHHSCSCSSSSSCHH
T ss_pred             CCCHHHHHHHHHHHHHHHHHHHHHhhcCCchHhHHHHHHHHHHHHHHCHHHHHHH-------HHHHhcCCCCCcCCCCHH


Q ss_pred             HHHHHHHHH
Q consensus/1-63  245 LLSDMCELL  253 (630)
Q Consensus       245 LL~~m~~lL  253 (630)
                      ...+....+
T Consensus       934 ~~~~~~~~l  942 (971)
T 3ZKV_A          934 DKTRYTALI  942 (971)
T ss_dssp             HHHHHHHHH
T ss_pred             HHHHHHHHH


No 170
>6V7M_B Beta-lactoglobulin; proteolysis, Alzheimers, lipid, lipoprotein, lipids; 2.0A {Homo sapiens}
Probab=74.51  E-value=48  Score=27.59  Aligned_cols=74  Identities=19%  Similarity=0.324  Sum_probs=0.0  Template_Neff=8.600

Q ss_pred             HHHHHHHHHHHHHHHHHHHHHHHHHHHHHHHHHHHHHHHHHHHHHHHHHHhHHHHHHHHHHHHHHHHHHHHHHHHHH
Q consensus/1-63  528 LRRAEASVKDKMTECVEKLNDDLRDVQAQGALLKEEVTCLEIELAQSLGESRAVEEEQLARIKQQVEQEMRAMEEKL  604 (630)
Q Consensus       528 ir~~e~~~k~kaa~~Ve~LN~eL~~vqa~~~~l~eev~~l~~~l~qsL~~sr~~Ee~~l~~lk~~vd~~m~~mE~~l  604 (630)
                      .......+...+..+-++++.+++++++.-.-+.+++   +..+.+-+++.+..=.-....|++.+...++.+...|
T Consensus         4 ~~~~~~~l~~~~~~l~~~~~~~~e~l~~~l~P~~~~l---~~~~~~~~~~l~~~l~P~~e~l~~~l~~~~e~lr~~l   77 (83)
T 6V7M_B            4 AEETRARLSKELQAAQARLGADMEDVCGRLVQYRGEV---QAMLGQSTEELRVRLASHLRKLRKRLLRDADDLQKRL   77 (83)
T ss_dssp             SHHHHHTTHHHHHHHHHHHHHHHHHHHHHHHHHHHHH---HHTTTSCCHHHHHHHHHHHHHHHHHHHHHHHHHHHHH
T ss_pred             HHHHHHHHHHHHHHHHHHHHHHHHHHHHHHHHHHHHH---HHHHHHHHHHHHHHHHHHHHHHHHHHHHHHHHHHHHH


No 171
>2J69_A BACTERIAL DYNAMIN-LIKE PROTEIN; DYNAMIN, FZO, FZL, GTPASE, HYDROLASE; 3.0A {NOSTOC PUNCTIFORME}; Related PDB entries: 2J68_A 2J69_D 2J69_C 2J69_B 2W6D_A 2W6D_B
Probab=74.45  E-value=91  Score=34.78  Aligned_cols=121  Identities=15%  Similarity=0.132  Sum_probs=0.0  Template_Neff=11.500

Q ss_pred             HHHHHHHHHHHHHHHHHHHHHHHHHHHHHHHHHHHHHHHHHHHHHHHHHHHHHHHHHHHHHHHHHHHHHHHHHHHHHHHh
Q consensus/1-63  499 IQEELDELRRRNERERDQYEASVREEMAKLRRAEASVKDKMTECVEKLNDDLRDVQAQGALLKEEVTCLEIELAQSLGES  578 (630)
Q Consensus       499 IQ~eld~~r~~~~~~R~~~~a~~~e~~~~ir~~e~~~k~kaa~~Ve~LN~eL~~vqa~~~~l~eev~~l~~~l~qsL~~s  578 (630)
                      +.+-.+.+.......  .....+......++.....+++........++..+++++..-..+..++..++....+...+.
T Consensus       312 ~~~l~~~l~~~~~~~--~~~~~~~~~~~~~~~~~~~~~~~l~~~~~~~~~~~~~~~~~~~~~~~~~~~~~~~~~~~~~~~  389 (695)
T 2J69_A          312 FPKFMDSLNTFLTRE--RAIAELRQVRTLARLACNHTREAVARRIPLLEQDVNELKKRIDSVEPEFNKLTGIRDEFQKEI  389 (695)
T ss_dssp             HHHHHHHHHCCCCCC--HHHHHHHHHHHHHHHHHHHHHHHHHHHHHHHTSCSHHHHHHHHHTHHHHHHHHHHHHHHHHHH
T ss_pred             cHHHHHHHHHHHHHH--HHHHHHHHHHHHHHHHHHHHHHHHHHHHHHHhccHHHHHHHHHhhHHHHHHHHHHHHHHHHHH


Q ss_pred             HHHHHHHHHHHHHHHHHHHHHHHHHHHHHHHhcChHHHHHHHH
Q consensus/1-63  579 RAVEEEQLARIKQQVEQEMRAMEEKLHQAVSSTNPLRFLTQYL  621 (630)
Q Consensus       579 r~~Ee~~l~~lk~~vd~~m~~mE~~l~~~~~~snPl~~l~~y~  621 (630)
                      +..-...+..+...+...+..+...+.+.+....+-..+-.++
T Consensus       390 ~~~~~~~~~~~~~~~~~~~~~~~~~~~~~~~~~~~~~~~~~~~  432 (695)
T 2J69_A          390 INTRDTQARTISESFRSYVLNLGNTFENDFLRYQPELNLFDFL  432 (695)
T ss_dssp             HHHHHHHHHHHHHHHHHHHHTTTTTTHHHHTTTCCCCCGGGGG
T ss_pred             HHHHHHHHHHHHHHHHHHHHhhHHhHHHHHHHhCCCCChhhhc


No 172
>5XJG_C Vacuolar protein 8, Nucleus-vacuole junction; Vac8p, Nvj1p, Membrane contact site; HET: PE5, B3P; 2.4A {Saccharomyces cerevisiae (strain ATCC 204508 / S288c)}; Related PDB entries: 6KBM_A 5XJG_A 
Probab=74.34  E-value=1.1e+02  Score=31.45  Aligned_cols=187  Identities=11%  Similarity=0.049  Sum_probs=0.0  Template_Neff=12.900

Q ss_pred             HHHHHHHHHHccChHHHHHHHHHHHHHHhcCcchHHHHHHHHHhhchHHHHHHHHHHHHHHccCCCcccHHHHHHHHHHH
Q consensus/1-63   44 ILLRALEAVRQKDPVAFTALFKLLSEALAHSPDSFEAGILAFAEEGTCLDTFCELLDDLLAREAFPLRSQFLVEALLQVI  123 (630)
Q Consensus        44 iL~ra~~a~~~~~~~af~al~~ll~e~~~~~~~~~~~~i~~~~~~~~~l~~~~~i~~~ll~~~~~pl~~~~~~e~ll~vi  123 (630)
                      ++......+...++.--...+..|..............+...     ++..+.+             .........+..+
T Consensus        39 ~~~~l~~~l~~~~~~vr~~a~~~l~~l~~~~~~~~~~~~~~~-----l~~~l~~-------------~~~~vr~~a~~~l  100 (506)
T 5XJG_C           39 PLKALTTLVYSDNLNLQRSAALAFAEITEKYVRQVSREVLEP-----ILILLQS-------------QDPQIQVAACAAL  100 (506)
T ss_dssp             HHHHHHHHHTTCCHHHHHHHHHHHHHHHHHCCCCCCHHHHHH-----HHHHTTC-------------CCHHHHHHHHHHH
T ss_pred             HHHHHHHHhhCCCHHHHHHHHHHHHHHchhhHHhcchhhHHH-----HHHHhcC-------------CCHHHHHHHHHHH


Q ss_pred             HHHcCCHHHHHHH-HHHhHHHHHHHHhccHHHhhcccHHHHHHHHHHHHHHhcCHHhHhhhchhHHHHHHHHHHccchHH
Q consensus/1-63  124 QSLCDSAALKDRC-GAKWMEPLLKFLQRDVEEHERDYRVHRACASALINLVKGSKQNKRRLGPSCSAIANCIRNSSDFFF  202 (630)
Q Consensus       124 ~~LCd~~~LKd~~-G~~~m~~Ll~~L~~~~~~~~~~y~~~Ra~asaLInLvkGSk~NK~rl~~~~~~iA~c~~~S~D~Ff  202 (630)
                      ..+|.....+..+ ...+++.|..+|.      ..+..+...++.+|.++..+......-+....-...-.+-.+.|.-.
T Consensus       101 ~~l~~~~~~~~~~~~~~~~~~l~~~l~------~~~~~vr~~a~~~L~~l~~~~~~~~~~~~~~~~~~l~~~l~~~~~~v  174 (506)
T 5XJG_C          101 GNLAVNNENKLLIVEMGGLEPLINQMM------GDNVEVQCNAVGCITNLATRDDNKHKIATSGALIPLTKLAKSKHIRV  174 (506)
T ss_dssp             HHHTTSHHHHHHHHHTTCHHHHHHHHT------SSCHHHHHHHHHHHHHHTTSHHHHHHHHTTTTHHHHHHHTTCSSHHH
T ss_pred             HHHhcCcchHHHHHHCCcHHHHHHHhc------CCCHHHHHHHHHHHHHHhcCCcchhHHHhcCcHHHHHHHccCCCHHH


Q ss_pred             HHHHhhheeEeEecChhHHHHhHhhhcHHHHHHHHhCCCChhHHHHHHHHHHHH
Q consensus/1-63  203 QMQCVEVLFRVSRHNKSVLTQATSALGPRLLDGIEALPNDSTLLSDMCELLDRY  256 (630)
Q Consensus       203 QlQCvElLFRv~r~n~svL~~~~~~l~~~l~~~I~~LPND~tLL~~m~~lL~~~  256 (630)
                      +..++..|..+.........-....+-+.+.+.+.  ..|..........|..+
T Consensus       175 ~~~a~~~l~~l~~~~~~~~~~~~~~~~~~l~~~l~--~~~~~v~~~a~~~l~~l  226 (506)
T 5XJG_C          175 QRNATGALLNMTHSEENRKELVNAGAVPVLVSLLS--STDPDVQYYCTTALSNI  226 (506)
T ss_dssp             HHHHHHHHHHTCSSHHHHHHHHHTTHHHHHHHGGG--CSSHHHHHHHHHHHHHH
T ss_pred             HHHHHHHHHHHhCCHHHHHHHHHCChHHHHHHHhc--CCCHHHHHHHHHHHHHH


No 173
>6ZNL_z ARP1 actin related protein 1; Dynactin, Complex, Scaffold, Cytoskeleton, STRUCTURAL; HET: ATP, ADP; 3.8A {Sus scrofa}; Related PDB entries: 6ZNL_Z 
Probab=74.32  E-value=2.5e+02  Score=35.68  Aligned_cols=165  Identities=17%  Similarity=0.173  Sum_probs=0.0  Template_Neff=8.700

Q ss_pred             CCCCcchhHHHHHHHHHHHHHHH--HHHHHHHHHHHHHHHHHHHHHHHHHHHHHHHHHHHHHHHHHHHHHHHHHHHHHHH
Q consensus/1-63  460 PSGSEEIDPMLSQLRRAVSQKVS--RRRQEGQAILQEAMDRIQEELDELRRRNERERDQYEASVREEMAKLRRAEASVKD  537 (630)
Q Consensus       460 ~~~~~~~~~~L~qL~r~~s~k~~--~~rqe~~~~Lq~a~~~IQ~eld~~r~~~~~~R~~~~a~~~e~~~~ir~~e~~~k~  537 (630)
                      .........-+.+|......-.+  .+-.+....+..-+..+++++++++...+..+..++ .+.+.+..++....++++
T Consensus       350 ~~~~~~~~~~~~~Le~~~~~L~~~l~~l~~~~~~~~~e~~~l~~ele~~~~el~~l~~~~e-~l~~~l~~~e~~i~eLke  428 (1286)
T 6ZNL_z          350 GSDGAASSYQLKQLEEQNARLKDALVRMRDLSSSEKQEHVKLQKLMEKKNQELEVVRQQRE-RLQEELSQAESTIDELKE  428 (1286)
T ss_dssp             --------------------------------------------------------------------------------
T ss_pred             cCcccccHHHHHHHHHHHHHHHHHHHHHHHhhHHHHHHHHHHHHHHHHHHHHHHHHHHHHH-HHHHHHHHHHHHHHHHHH


Q ss_pred             HHHHH------HHHHHHHHHHHHHHHHHHHHHHHHHHHH---HHHHHHHhHHHHHHHHHHHHHHHHHHHHHHHHHHHHHH
Q consensus/1-63  538 KMTEC------VEKLNDDLRDVQAQGALLKEEVTCLEIE---LAQSLGESRAVEEEQLARIKQQVEQEMRAMEEKLHQAV  608 (630)
Q Consensus       538 kaa~~------Ve~LN~eL~~vqa~~~~l~eev~~l~~~---l~qsL~~sr~~Ee~~l~~lk~~vd~~m~~mE~~l~~~~  608 (630)
                      .....      ++.|...+.+++..-..+++++..++..   +....+..+..+.....+| +..+..+..++..+....
T Consensus       429 ql~~~~~aee~~e~L~~~~~~lee~i~el~~~i~eLe~~~~~~e~~~~~~~e~~~~L~eel-e~~~~~l~e~~~~~~~~~  507 (1286)
T 6ZNL_z          429 QVDAALGAEEMVEMLTDRNLNLEEKVRELRETVGDLEAMNEMNDELQENARETELELREQL-DMAGARVREAQKRVEAAQ  507 (1286)
T ss_dssp             --------------------------------------------------------------------------------
T ss_pred             HHHHHhhHHHHHHHHHHHHHHHHHHHHHHHHHHHHHHHHHHHHHHHHHHHHHHHHHHHHHH-HHHHHHHHHHHHHHHHHH


Q ss_pred             HhcChHHHHHHHHHHhhh
Q consensus/1-63  609 SSTNPLRFLTQYLSQQMQ  626 (630)
Q Consensus       609 ~~snPl~~l~~y~~~~~~  626 (630)
                      ....-+..--.-+.....
T Consensus       508 e~~~~~e~~i~klr~~v~  525 (1286)
T 6ZNL_z          508 ETVADYQQTIKKYRQLTA  525 (1286)
T ss_dssp             ------------------
T ss_pred             HHHHHHHHHHHHHHHHHH


No 174
>PF15294.7 ; Leu_zip ; Leucine zipper
Probab=74.27  E-value=1.2e+02  Score=32.07  Aligned_cols=128  Identities=16%  Similarity=0.271  Sum_probs=0.0  Template_Neff=6.700

Q ss_pred             HHHHHHHHHHHHHHHHHHHHHHHHHHHHHHHHHHHHHHHHHHHHHHHHHHHHHHHHHHHHHHHHHHH---------HHHH
Q consensus/1-63  488 GQAILQEAMDRIQEELDELRRRNERERDQYEASVREEMAKLRRAEASVKDKMTECVEKLNDDLRDVQ---------AQGA  558 (630)
Q Consensus       488 ~~~~Lq~a~~~IQ~eld~~r~~~~~~R~~~~a~~~e~~~~ir~~e~~~k~kaa~~Ve~LN~eL~~vq---------a~~~  558 (630)
                      +.+.|+.=+++.+++.+.++.....--..+...+++            +.++...+..+-.++...+         .--.
T Consensus       127 ~~~lL~~ei~rL~~EN~~Lk~rl~~le~q~~~~~~e------------k~~l~~~l~~~~~~~~~~~~~~~~~~~~~~~~  194 (279)
T F6PTH6_XENTR/3  127 PSELLNKEISRLQEENDKLKARLKTIEYQATSALGD------------KIKAESALKDLQKVQDNQKASNPLCTNTQDIN  194 (279)
T ss_pred             hhHHHHHHHHHHHHHHHHHHHHHHHHHHHHHHHHHH------------HHHHHHHHHHHHHHHHHhHhcccccCCHHHHH


Q ss_pred             HHHHHHHHHHHHHHHHHHHhHHHHHHHHHHHHHH------HHHHHHHHHHHHHHHHHhcChHHHHHHHHHHhhhc
Q consensus/1-63  559 LLKEEVTCLEIELAQSLGESRAVEEEQLARIKQQ------VEQEMRAMEEKLHQAVSSTNPLRFLTQYLSQQMQD  627 (630)
Q Consensus       559 ~l~eev~~l~~~l~qsL~~sr~~Ee~~l~~lk~~------vd~~m~~mE~~l~~~~~~snPl~~l~~y~~~~~~~  627 (630)
                      .+.+.++.+..+++++++.........-..|.+.      |..++...|.+|+.-++.|.++..+-+-+.++...
T Consensus       195 ~l~~~~~~lk~~~~~~~~~~~~~~~~l~~~L~~~k~~l~~vq~qL~~aekELekKf~qT~~y~nmKkmL~~KN~q  269 (279)
T F6PTH6_XENTR/3  195 ILEKTMADLKCDFEKTVNDHTVSQKYLEDNLASTKHELLRVQEQLSSAEKELEKKFQQTAVYRNMKDILTKKNDQ  269 (279)
T ss_pred             HHHHHHHHHHHHHHHHHhHHHHHHHHHHHHHHHHHHHHHHHHHHHHHHHHHHHHHHHHcHHHHHHHHHHHHHHHH


No 175
>2V71_B NUCLEAR DISTRIBUTION PROTEIN NUDE-LIKE 1; DEVELOPMENTAL PROTEIN, NUCLEAR PROTEIN, NEUROGENESIS; HET: MSE; 2.24A {RATTUS NORVEGICUS}; Related PDB entries: 2V71_A
Probab=73.76  E-value=90  Score=30.38  Aligned_cols=111  Identities=17%  Similarity=0.256  Sum_probs=0.0  Template_Neff=8.300

Q ss_pred             HHHHHHHHHHHHHHHHHHHHHHHHHHHHHHHHHHHHHHHHHHHHHHHHHHHHHHHHHHHHHHHHHHHHHHHHHHHHHH--
Q consensus/1-63  496 MDRIQEELDELRRRNERERDQYEASVREEMAKLRRAEASVKDKMTECVEKLNDDLRDVQAQGALLKEEVTCLEIELAQ--  573 (630)
Q Consensus       496 ~~~IQ~eld~~r~~~~~~R~~~~a~~~e~~~~ir~~e~~~k~kaa~~Ve~LN~eL~~vqa~~~~l~eev~~l~~~l~q--  573 (630)
                      +..+++++...|.........+...= .++..+...-..++..+..-+..++..+..+++....+..+++.++.++..  
T Consensus         5 ~~~~~~e~~nwk~~~~~~~~~l~~~~-~el~~~~~~~~~le~eLe~e~~~~~~~~~~le~~l~~l~~el~~l~~~~~~~~   83 (189)
T 2V71_B            5 FSSLKEETAYWKELSMKYKQSFQEAR-DELVEFQEGSRELEAELEAQLVQAEQRNRDLQADNQRLKYEVEALKEKLEHQY   83 (189)
T ss_dssp             HHHHHHHHHHHHHHHHHHHHHHHHHH-HHHHHHHHHHHHHHHHHHHHHHHHHHHHHHHHHHHHHHHHHHHHHHHHHHHHH
T ss_pred             CCCHHHHHHHHHHHHHHHHHHHHHHH-HHHHHHHHHHHHHHHHHHHHHHHHHHHHHHHHHHHHHHHHHHHHHHHHHHHHH


Q ss_pred             ----HHHHhHHHHHHHHHHHHHHHHHHHHHHHHHHHHH
Q consensus/1-63  574 ----SLGESRAVEEEQLARIKQQVEQEMRAMEEKLHQA  607 (630)
Q Consensus       574 ----sL~~sr~~Ee~~l~~lk~~vd~~m~~mE~~l~~~  607 (630)
                          .--.....|...+..-.......+..++...+..
T Consensus        84 ~e~~~~~~~~~~e~~~lr~e~~~L~~~i~ele~~~d~l  121 (189)
T 2V71_B           84 AQSYKQVSVLEDDLSQTRAIKEQLHKYVRELEQANDDL  121 (189)
T ss_dssp             HHHHHHHHHHHHHHHHHHHHHHHHHHHHHHHHHHHHHH
T ss_pred             HHHHHHHHHHHHHHHHHHHHHHHHHHHHHHHHHHHHHH


No 176
>6J72_A Isoniazid inducible gene protein IniA; GTPase, dynamin-like, drug-resistance, HYDROLASE; HET: GTP, TLA; 2.2A {Mycolicibacterium smegmatis MC2 155}; Related PDB entries: 6J73_A 6J73_B
Probab=73.42  E-value=1.1e+02  Score=34.76  Aligned_cols=98  Identities=13%  Similarity=0.135  Sum_probs=0.0  Template_Neff=9.800

Q ss_pred             HHHHHHHHHHHHHHHHHHHHHHH--------HHHHHHHHHHHHHHHHHHHHHHHHHHHHHHHHHHHHHHHHHHHHHHHHH
Q consensus/1-63  471 SQLRRAVSQKVSRRRQEGQAILQ--------EAMDRIQEELDELRRRNERERDQYEASVREEMAKLRRAEASVKDKMTEC  542 (630)
Q Consensus       471 ~qL~r~~s~k~~~~rqe~~~~Lq--------~a~~~IQ~eld~~r~~~~~~R~~~~a~~~e~~~~ir~~e~~~k~kaa~~  542 (630)
                      .+..+.+.......+......+.        +..+.|.+...+++......-+...+.+.+.++.++.+...........
T Consensus       495 ~~~~~~~~~~~~~~~~~~~~~~~~~~~~~~~~~~~~~~~~~~~l~~~~~~~~~~~~~~~~~~l~~~~~~~~~~~~~~~~~  574 (606)
T 6J72_A          495 EDMENRMLRVRNEAKANVRKFVDDVAFVVGKESRDRLKGIQRQLRDHYREIANQTTRSLNESLQAAIAAAKVEEAERNTR  574 (606)
T ss_dssp             CCHHHHHHHHHHHHHHHHHHHHHHHHHHHHHHHHHHHHHHHHHHHHHHHHHHHHHHHHHHHHHHHHHHGGGSCGGGHHHH
T ss_pred             HHHHHHHHHHHHHHHHHHHHHHHHHHHHHcHHHHHHHHHHHHHHHHHHHHHHHHHHHHHHHHHHHHHHHHHhhHHHHHHH


Q ss_pred             HHHHHHHHHHHHHHHHHHHHHHHHHH
Q consensus/1-63  543 VEKLNDDLRDVQAQGALLKEEVTCLE  568 (630)
Q Consensus       543 Ve~LN~eL~~vqa~~~~l~eev~~l~  568 (630)
                      ++.|+..++.+..+...+...-++|+
T Consensus       575 ~~~l~~~~~~l~~l~~~~~~~~~~~~  600 (606)
T 6J72_A          575 VKELERQQNILKQVVDHAAKLAAALE  600 (606)
T ss_dssp             HHHHHHHHHHHHHHHHHHHHTC----
T ss_pred             HHHHHHHHHHHHHHHHHHHHHHHHHh


No 177
>PF10508.10 ; Proteasom_PSMB ; Proteasome non-ATPase 26S subunit
Probab=73.36  E-value=1.1e+02  Score=31.88  Aligned_cols=187  Identities=10%  Similarity=0.064  Sum_probs=0.0  Template_Neff=12.200

Q ss_pred             HHHHHHHHHHHHHHHHHHHccChHHHHHHHHHHHHHHhcCcchHHHHHHHHHhhchHHHHHHHHHHHHHHccCCCcccHH
Q consensus/1-63   35 QDVFAELSTILLRALEAVRQKDPVAFTALFKLLSEALAHSPDSFEAGILAFAEEGTCLDTFCELLDDLLAREAFPLRSQF  114 (630)
Q Consensus        35 ~~i~~e~s~iL~ra~~a~~~~~~~af~al~~ll~e~~~~~~~~~~~~i~~~~~~~~~l~~~~~i~~~ll~~~~~pl~~~~  114 (630)
                      .........++......+...++.-....+..|....     ....+...+...+..+..+...+...+.....    ..
T Consensus       287 ~~~~~~~~~~~~~l~~~l~~~~~~v~~~a~~~l~~l~-----~~~~~~~~~~~~~~~~~~~~~~l~~~l~~~~~----~v  357 (504)
T A7SP09_NEMVE/2  287 LETTQQYPQFLEQTYSMISCGDPTLMPIAMETIGVIA-----HSEDGLRAVFNNQGRNKHIMKTIFGHATSSQV----DL  357 (504)
T ss_pred             HHHHHhcHHHHHHHHHHhhcCChhHHHHHHHHHHHHH-----cCHHHHHHHHhCchhHHHHHHHHHHHHhcCCH----HH


Q ss_pred             HHHHHHHHHHHHcCCHHH-------------HHHHHHHhHHHHHHHHhccHHHhhcccHHHHHHHHHHHHHHhcCHHhHh
Q consensus/1-63  115 LVEALLQVIQSLCDSAAL-------------KDRCGAKWMEPLLKFLQRDVEEHERDYRVHRACASALINLVKGSKQNKR  181 (630)
Q Consensus       115 ~~e~ll~vi~~LCd~~~L-------------Kd~~G~~~m~~Ll~~L~~~~~~~~~~y~~~Ra~asaLInLvkGSk~NK~  181 (630)
                      ... .+..|..+|....-             -..++...++.|+.+|.      ..+..+.++++.+|-+|.. ...++.
T Consensus       358 ~~~-a~~~l~~l~~~~~~~~~~~~~~~~~~~~~~~~~~~~~~l~~~l~------~~~~~vr~~a~~~l~~l~~-~~~~~~  429 (504)
T A7SP09_NEMVE/2  358 RKR-ALEALASIFYSEQLTPSEELCEFAKVLYKNMAAAPLEAIFTVAK------QPFEELRCSALCLLRSLAR-YQWALQ  429 (504)
T ss_pred             HHH-HHHHHHHHhcCCCCCCCHHHHHHHHHHHHHhcCChhHHHHHHhc------CCCHHHHHHHHHHHHHHHc-ChHHHH


Q ss_pred             hhchhHHHHHHHHHH---ccchHHHHHHhhheeEeEecChhHHHHhHhhhcHHHHHHHHhCC
Q consensus/1-63  182 RLGPSCSAIANCIRN---SSDFFFQMQCVEVLFRVSRHNKSVLTQATSALGPRLLDGIEALP  240 (630)
Q Consensus       182 rl~~~~~~iA~c~~~---S~D~FfQlQCvElLFRv~r~n~svL~~~~~~l~~~l~~~I~~LP  240 (630)
                      .+ .....+...+..   +.+.-.+..|.+++..+.++.... ...+...-+.+.+.++.=|
T Consensus       430 ~~-~~~~~~~~~l~~~~~~~~~~~~~~~~~~l~~l~~~~~~~-~~~~~~~~~~l~~~~~~g~  489 (504)
T A7SP09_NEMVE/2  430 DM-INCPGFLEYLLDRRTEFEKSGKEHKYDLIKELVHFPPAK-QIFDRPYFLRLQEYEREGP  489 (504)
T ss_pred             HH-hcCCCHHHHHhCCCCCCchHHHHHHHHHHHHHHhCCcHH-HhCCHHHHHHHHHHHHHCC


No 178
>3O0Z_A Rho-associated protein kinase 1 (E.C.2.7.11.1); coiled-coil, TRANSFERASE; HET: MSE; 2.33A {Homo sapiens}; Related PDB entries: 3O0Z_D 3O0Z_C 3O0Z_B
Probab=73.19  E-value=79  Score=29.44  Aligned_cols=99  Identities=17%  Similarity=0.268  Sum_probs=0.0  Template_Neff=9.500

Q ss_pred             HHHHHHHHHHHHHHHHHHHHHHHHHHHHHHHHHHH------HHHHHHHHHHHHHHHHHHHHHH---HHHHHHHHHHHHHH
Q consensus/1-63  486 QEGQAILQEAMDRIQEELDELRRRNERERDQYEAS------VREEMAKLRRAEASVKDKMTEC---VEKLNDDLRDVQAQ  556 (630)
Q Consensus       486 qe~~~~Lq~a~~~IQ~eld~~r~~~~~~R~~~~a~------~~e~~~~ir~~e~~~k~kaa~~---Ve~LN~eL~~vqa~  556 (630)
                      +....-+...++..+.++.+++......+......      +...+..+......++...+..   +..|...+..+..-
T Consensus        54 ~~~l~~~~~~~~~~~~~~~~l~~~l~~~~~~~~~~~~~~~el~~~~~~l~~e~~~l~~~l~~~~~~~~~l~~~~~~le~~  133 (168)
T 3O0Z_A           54 QERNRILENSKSQTDKDYYQLQAILEAERRDRGHDSEMIGDLQARITSLQEEVKHLKHNLEKVEGERKEAQDMLNHSEKE  133 (168)
T ss_dssp             HHHHHHHHHHHHHHHHHHHHHHHHHHHHHHHHHHHHHHHHHHHHHHHHHHHHHHHHHHHHHHHHHHHHHHHHHHHHHHHH
T ss_pred             HHHHHHHHHHHHHHHHHHHHHHHHHHHHHHHHHHHHHHHHHHHHHHHHHHHHHHHHHHHHHHHHHHHHHHHHHHHHHHHH


Q ss_pred             HH----HHHHHHHHHHHHHHHHHHHhHHHHHH
Q consensus/1-63  557 GA----LLKEEVTCLEIELAQSLGESRAVEEE  584 (630)
Q Consensus       557 ~~----~l~eev~~l~~~l~qsL~~sr~~Ee~  584 (630)
                      .+    .+...+..++..|.+.-+..+.....
T Consensus       134 ~~~~~~~l~~~l~~l~~~l~~~~~~~~~~~~~  165 (168)
T 3O0Z_A          134 KNNLEIDLNYKLKSLQQRLEQEVNEHKVTKAR  165 (168)
T ss_dssp             HHHHHHHHHHHHHHHHHHHHHHHHHHCC----
T ss_pred             HHHHHHHHHHHHHHHHHHHHHHHHHHHHHHHH


No 179
>5W9A_A Tripartite motif-containing protein 5 (E.C.2.3.2.27); Autophagy Trim5alpha LC3B Antiviral protein; 2.74A {Macaca mulatta}; Related PDB entries: 5W9A_B 
Probab=73.11  E-value=53  Score=27.43  Aligned_cols=117  Identities=15%  Similarity=0.202  Sum_probs=0.0  Template_Neff=13.800

Q ss_pred             HHHHHHHHHHHHHHHHHHHHHHHHHHHHHHHHHHHHHHHHHHHHHHHHHHHHHHHHHHHHHHHHHHHHHHHHHHHhHHHH
Q consensus/1-63  503 LDELRRRNERERDQYEASVREEMAKLRRAEASVKDKMTECVEKLNDDLRDVQAQGALLKEEVTCLEIELAQSLGESRAVE  582 (630)
Q Consensus       503 ld~~r~~~~~~R~~~~a~~~e~~~~ir~~e~~~k~kaa~~Ve~LN~eL~~vqa~~~~l~eev~~l~~~l~qsL~~sr~~E  582 (630)
                      +++...............+.+.+..++.....++................+...-..+...+...+..+...++......
T Consensus        39 ~~~~~~~~~~~l~~~~~~~~~~~~~~~~~~~~~~~~~~~~~~~~~~~~~~i~~~~~~~~~~l~~~~~~~~~~l~~~~~~~  118 (193)
T 5W9A_A           39 MEEVAQEYHVKLQTALEMLRQKQQEAEKLEADIREEKASWKIQIDYDKTNVSADFEQLREILDWEESNELQNLEKEEEDI  118 (193)
T ss_dssp             HHHHHHHHHHHHHHHHHHHHHHHHHHHHHHHHHHHHHHHHHHHHHHHHHHHHHHHHHHHHHHHHHHHHHHHHHHHHHHHH
T ss_pred             HHHHHHHHHHHHHHHHHHHHHHHHHHHHHHHHHHHHHHHHHHHHHHhhhhHHHHHHHHHHHHHHHHHHHHHHHHHHHHHH


Q ss_pred             HHHHHHHHHHHHHHHHHHHH---HHHHHHHhcChHHHHHHH
Q consensus/1-63  583 EEQLARIKQQVEQEMRAMEE---KLHQAVSSTNPLRFLTQY  620 (630)
Q Consensus       583 e~~l~~lk~~vd~~m~~mE~---~l~~~~~~snPl~~l~~y  620 (630)
                      ...+......++..+..+..   .+...+.. ++..++..|
T Consensus       119 ~~~~~~~~~~~~~~~~~l~~~~~~~~~~~~~-~~~~~l~~~  158 (193)
T 5W9A_A          119 LKSLTKSETEMVQQTQYMRELISELEHRLQG-SMMDLLQGV  158 (193)
T ss_dssp             HHHHHHHHHHHHHHHHHHHHHHHHHHHHHHS-CHHHHHTTH
T ss_pred             HHHHhHHHHHHHHHHHHHHHHHHHHHHHccc-chhHHHHHH


No 180
>4RV1_C Engineered Protein OR497; STRUCTURAL GENOMICS, PSI-BIOLOGY, PROTEIN STRUCTURE; 2.573A {SYNTHETIC CONSTRUCT}; Related PDB entries: 4RV1_D 4RV1_E 4RV1_A 4RV1_B 4RV1_F
Probab=73.01  E-value=99  Score=30.51  Aligned_cols=191  Identities=16%  Similarity=0.193  Sum_probs=0.0  Template_Neff=13.100

Q ss_pred             HHHHHHHHHHccChHHHHHHHHHHHHHHhcCcchHHHHHHHHHhhchHHHHHHHHHHHHHHccCCCcccHHHHHHHHHHH
Q consensus/1-63   44 ILLRALEAVRQKDPVAFTALFKLLSEALAHSPDSFEAGILAFAEEGTCLDTFCELLDDLLAREAFPLRSQFLVEALLQVI  123 (630)
Q Consensus        44 iL~ra~~a~~~~~~~af~al~~ll~e~~~~~~~~~~~~i~~~~~~~~~l~~~~~i~~~ll~~~~~pl~~~~~~e~ll~vi  123 (630)
                      ++..-...+...++.--...+..|.......++........-     .+..+..++.+         .........+..+
T Consensus         3 ~i~~l~~~l~~~~~~~~~~a~~~l~~l~~~~~~~~~~~~~~~-----~~~~l~~~l~~---------~~~~~~~~a~~~l   68 (420)
T 4RV1_C            3 DVEKLVKLLTSTDSETQKEAARDLAEIASGPASAIKAIVDAG-----GVEVLVKLLTS---------TDSEVQKEAARAL   68 (420)
T ss_dssp             HHHHHHHHTTCSCHHHHHHHHHHHHHHHTSCHHHHHHHHHTT-----HHHHHHHGGGC---------SSHHHHHHHHHHH
T ss_pred             HHHHHHHHHcCCCHHHHHHHHHHHHHHHcCcHHHHHHHHhCC-----HHHHHHHHhcC---------CCHHHHHHHHHHH


Q ss_pred             HHHc--CCHHHHHHHHHHhHHHHHHHHhccHHHhhcccHHHHHHHHHHHHHHhcCHHhHhhhchh--HHHHHHHHHHccc
Q consensus/1-63  124 QSLC--DSAALKDRCGAKWMEPLLKFLQRDVEEHERDYRVHRACASALINLVKGSKQNKRRLGPS--CSAIANCIRNSSD  199 (630)
Q Consensus       124 ~~LC--d~~~LKd~~G~~~m~~Ll~~L~~~~~~~~~~y~~~Ra~asaLInLvkGSk~NK~rl~~~--~~~iA~c~~~S~D  199 (630)
                      ..++  ............+++.|+.+|.      ..+..+.+.++.+|.++..+++.+...+...  +..+..++. +.|
T Consensus        69 ~~l~~~~~~~~~~~~~~~~~~~l~~~l~------~~~~~~~~~a~~~l~~l~~~~~~~~~~~~~~~~~~~l~~~l~-~~~  141 (420)
T 4RV1_C           69 ANIASGPDEAIKAIVDAGGVEVLVKLLT------STDSEVQKEAARALANIASGPDEAIKAIVDAGGVEVLVKLLT-STD  141 (420)
T ss_dssp             HHHTTSCHHHHHHHHHTTHHHHHHHHTT------CSSHHHHHHHHHHHHHHTTSCHHHHHHHHHTTHHHHHHHGGG-CSS
T ss_pred             HHHcCCCHHHHHHHHHcCHHHHHHHHhc------CCCHHHHHHHHHHHHHHcCCCHHHHHHHHHCCHHHHHHHHcC-CCC


Q ss_pred             hHHHHHHhhheeEeEecChhHHHHhHhhhcHHHHHHHHhCCCChhHHHHHHHHHHHH
Q consensus/1-63  200 FFFQMQCVEVLFRVSRHNKSVLTQATSALGPRLLDGIEALPNDSTLLSDMCELLDRY  256 (630)
Q Consensus       200 ~FfQlQCvElLFRv~r~n~svL~~~~~~l~~~l~~~I~~LPND~tLL~~m~~lL~~~  256 (630)
                      ...+..|++.|..+...+......+...-.-...-.+-.-+ |..........|..+
T Consensus       142 ~~~~~~a~~~l~~l~~~~~~~~~~~~~~~~~~~l~~~l~~~-~~~~~~~~~~~l~~l  197 (420)
T 4RV1_C          142 SEVQKEAARALANIASGPDEAIKAIVDAGGVEVLVKLLTST-DSEVQKEAARALANI  197 (420)
T ss_dssp             HHHHHHHHHHHHHHTTSCHHHHHHHHTTTHHHHHHHHTTCS-SHHHHHHHHHHHHHH
T ss_pred             HHHHHHHHHHHHHHhCCCHHHHHHHHHCCHHHHHHHHccCC-CHHHHHHHHHHHHHH


No 181
>6XTE_A Importin-5, antipain; human karyopherin, PA-PB1 sub-complex nuclear; HET: OAR, FC0; 2.27A {Homo sapiens}; Related PDB entries: 6XU2_A
Probab=72.84  E-value=1.2e+02  Score=35.12  Aligned_cols=193  Identities=16%  Similarity=0.129  Sum_probs=0.0  Template_Neff=12.800

Q ss_pred             HHHHHHHHHHHHHccChHHHHHHHHHHHHHHhcCcchHHHHHHHHHhhchHHHHHHHHHHHHHHccCCCcccHHHHHHHH
Q consensus/1-63   41 LSTILLRALEAVRQKDPVAFTALFKLLSEALAHSPDSFEAGILAFAEEGTCLDTFCELLDDLLAREAFPLRSQFLVEALL  120 (630)
Q Consensus        41 ~s~iL~ra~~a~~~~~~~af~al~~ll~e~~~~~~~~~~~~i~~~~~~~~~l~~~~~i~~~ll~~~~~pl~~~~~~e~ll  120 (630)
                      ...++......+...+...-.+.+..|.......++.+...+..      ++..+...+.+-         ........+
T Consensus       355 ~~~l~~~l~~~l~~~~~~~r~~a~~~l~~l~~~~~~~~~~~~~~------~~~~l~~~l~~~---------~~~vr~~a~  419 (1096)
T 6XTE_A          355 LPMIKEHIMQMLQNPDWKYRHAGLMALSAIGEGCHQQMEGILNE------IVNFVLLFLQDP---------HPRVRYAAC  419 (1096)
T ss_dssp             HHHHHHHHHHHHTCSSHHHHHHHHHHHHHTHHHHTTTTTTTHHH------HHHHHHHGGGCS---------SHHHHHHHH
T ss_pred             HHHHHHHHHHHHcCCCHHHHHHHHHHHHHHHHhhHHHHHHHHHH------HHHHHHHHcCCC---------CHHHHHHHH


Q ss_pred             HHHHHHcC--CHHHHHHHHHHhHHHHHHHHhccHHHhh-cccHHHHHHHHHHHHHHhcCHHhHhhhchhHHHHHHHH---
Q consensus/1-63  121 QVIQSLCD--SAALKDRCGAKWMEPLLKFLQRDVEEHE-RDYRVHRACASALINLVKGSKQNKRRLGPSCSAIANCI---  194 (630)
Q Consensus       121 ~vi~~LCd--~~~LKd~~G~~~m~~Ll~~L~~~~~~~~-~~y~~~Ra~asaLInLvkGSk~NK~rl~~~~~~iA~c~---  194 (630)
                      ..+..+|.  +.......-..+++.++..+.      . .+..+...++.+|.++++....  ..+.+....+...+   
T Consensus       420 ~~l~~l~~~~~~~~~~~~~~~~~~~l~~~l~------~~~~~~vr~~a~~~l~~l~~~~~~--~~~~~~~~~l~~~l~~~  491 (1096)
T 6XTE_A          420 NAVGQMATDFAPGFQKKFHEKVIAALLQTME------DQGNQRVQAHAAAALINFTEDCPK--SLLIPYLDNLVKHLHSI  491 (1096)
T ss_dssp             HHHHHHHHHTTTHHHHHHHHHHHHHHHHHHH------TCSCHHHHHHHHHHHHHHHHTSCH--HHHGGGHHHHHHHHHHH
T ss_pred             HHHHHHHHHcCHHHHHHHHHHHHHHHHHHhc------cCCCHHHHHHHHHHHHHHhccCCH--HhhHHHHHHHHHHHHHH


Q ss_pred             --------HHccchHHHHHHhhheeEeEecChhHHHHhHhhhcHHHHHHHHhC--CCChhHHHHHHHHHHHH
Q consensus/1-63  195 --------RNSSDFFFQMQCVEVLFRVSRHNKSVLTQATSALGPRLLDGIEAL--PNDSTLLSDMCELLDRY  256 (630)
Q Consensus       195 --------~~S~D~FfQlQCvElLFRv~r~n~svL~~~~~~l~~~l~~~I~~L--PND~tLL~~m~~lL~~~  256 (630)
                              ..+.+...+..++..|..+.......+...-..+-+.+.+.+...  ..+..+-......+..+
T Consensus       492 l~~~l~~~~~~~~~~v~~~~~~~l~~l~~~~~~~~~~~~~~~~~~l~~~l~~~~~~~~~~vr~~a~~~l~~l  563 (1096)
T 6XTE_A          492 MVLKLQELIQKGTKLVLEQVVTSIASVADTAEEKFVPYYDLFMPSLKHIVENAVQKELRLLRGKTIECISLI  563 (1096)
T ss_dssp             HHHHHHHHHHTCCCHHHHHHHHHHHHHHHHHGGGGGGGHHHHHHHHHHHHHHTCSGGGHHHHHHHHHHHHHH
T ss_pred             HHHHHHHHHHhCCHHHHHHHHHHHHHHHHHHHHhhHHHHhhHHHHHHHHHHhccHHHHHHHHHHHHHHHHHH


No 182
>PF08397.12 ; IMD ; IRSp53/MIM homology domain
Probab=72.70  E-value=99  Score=30.38  Aligned_cols=146  Identities=13%  Similarity=0.206  Sum_probs=0.0  Template_Neff=9.200

Q ss_pred             ccCCCCCcchhHHHHHHHHHHHHHHHHHHHHHHHHHHHHHHHHHHHHHHHHHHHHHHHHHHHHHHHHHHHHHHHHHHHHH
Q consensus/1-63  457 AETPSGSEEIDPMLSQLRRAVSQKVSRRRQEGQAILQEAMDRIQEELDELRRRNERERDQYEASVREEMAKLRRAEASVK  536 (630)
Q Consensus       457 ~~~~~~~~~~~~~L~qL~r~~s~k~~~~rqe~~~~Lq~a~~~IQ~eld~~r~~~~~~R~~~~a~~~e~~~~ir~~e~~~k  536 (630)
                      ........+++..|-++-..--.-.+..+.-......+.+.-++..+|+-++........|...+...-..|+.++.+++
T Consensus        51 ~~s~g~s~~~g~~L~~~~~~~~~i~~~~~~~~~~l~~~~~~pL~~~~~~~~~~~~~~~k~y~~~~k~~~~~l~k~~~~~~  130 (222)
T MTSS1_HUMAN/16   51 TNTRGGTREIGSALTRMCMRHRSIEAKLRQFSSALIDCLINPLQEQMEEWKKVANQLDKDHAKEYKKARQEIKKKSSDTL  130 (222)
T ss_pred             cCCCCCchhHHHHHHHHHHHHHHHHHHHHHHHHHHhhhchhHHHHHHHHHHHHHHHhcHHHHHHHHHHHHHHHHhHHHHH


Q ss_pred             HHHHHHHHHHHHHHHHHHHHHHHHHHHHHHHHHHHHHHHHHhHHHHHHH----HHHHHHHHHHHHHHHHH
Q consensus/1-63  537 DKMTECVEKLNDDLRDVQAQGALLKEEVTCLEIELAQSLGESRAVEEEQ----LARIKQQVEQEMRAMEE  602 (630)
Q Consensus       537 ~kaa~~Ve~LN~eL~~vqa~~~~l~eev~~l~~~l~qsL~~sr~~Ee~~----l~~lk~~vd~~m~~mE~  602 (630)
                      .---..-..-|..-..++..-..+++.++.|+.-..+.+.++-.+|.+.    +..++..+..++.-.+.
T Consensus       131 k~~kk~~~~~~~~~~~~~~~~~~l~~~~~~le~~~~~~~~~~l~eEr~r~~~l~~~~~~v~~~e~~~~~~  200 (222)
T MTSS1_HUMAN/16  131 KLQKKAKKGRGDIQPQLDSALQDVNDKYLLLEETEKQAVRKALIEERGRFCTFISMLRPVIEEEISMLGE  200 (222)
T ss_pred             HHHHHhcCCCCchHHHHHHHHHHHHHHHHHHHHHHHHHHHHHHHHHHHHHHHHHHhHHHHHHHHHHHHHH


No 183
>6ZNM_x ARP1 actin related protein 1; Dynactin, Complex, Scaffold, Cytoskeleton, STRUCTURAL; HET: ATP, ADP; 4.1A {Sus scrofa}; Related PDB entries: 6ZNM_X 
Probab=72.66  E-value=2e+02  Score=33.87  Aligned_cols=146  Identities=13%  Similarity=0.181  Sum_probs=0.0  Template_Neff=5.100

Q ss_pred             ccccCCCCCcchhHHHHHHHHHHHHHHHHHHHHHHHHHHHHHHHHHHHHHHHHHHHHHHHHHHHHHHHHHHHHHHHHHHH
Q consensus/1-63  455 AEAETPSGSEEIDPMLSQLRRAVSQKVSRRRQEGQAILQEAMDRIQEELDELRRRNERERDQYEASVREEMAKLRRAEAS  534 (630)
Q Consensus       455 ~~~~~~~~~~~~~~~L~qL~r~~s~k~~~~rqe~~~~Lq~a~~~IQ~eld~~r~~~~~~R~~~~a~~~e~~~~ir~~e~~  534 (630)
                      .....+........++..|++  ..|-=..--+.-..|-+.-...+.+++++........+..+..-.+--.+++..+.+
T Consensus        88 ~~~~~~~~~~~~~eL~~lL~q--KEkDLeLAAeIGKaLLErNqeLq~q~EeL~eEL~~kLEeLEQEKhELrrKLEs~e~E  165 (577)
T 6ZNM_x           88 HGPPLPPPPTQDPELLSVIRQ--KEKDLVLAARLGKALLERNQDMSRQYEQMHKELTDKLEHLEQEKHELRRRFENREGE  165 (577)
T ss_dssp             --------------------------------------------------------------------------------
T ss_pred             CCCCCCCCCCCCHHHHHHHHH--HHHHHHHHHHHHHHHHHHHHHHHHHHHHHHHHHHHHHHHHHHHHHHHHHHHcccHHH


Q ss_pred             HHHHHHHHHHHHHHHHHHHHHHHHHHHHHHHHHHHHHHHHHHHhHHHHHHHHHHHHHHHHHHHHHHHHHHHHH
Q consensus/1-63  535 VKDKMTECVEKLNDDLRDVQAQGALLKEEVTCLEIELAQSLGESRAVEEEQLARIKQQVEQEMRAMEEKLHQA  607 (630)
Q Consensus       535 ~k~kaa~~Ve~LN~eL~~vqa~~~~l~eev~~l~~~l~qsL~~sr~~Ee~~l~~lk~~vd~~m~~mE~~l~~~  607 (630)
                      ....    |..|..++++++..-..++.++..++.+....+.+.++........+.+ .....+.++.++...
T Consensus       166 ~E~r----VsELE~dIqqLQ~ELErlq~eLrELEreke~lvqELeEQnqrLqeQLee-Ase~erqLe~QLesL  233 (577)
T 6ZNM_x          166 WEGR----VSELETDVKQLQDELERQQLHLREADREKTRAVQELSEQNQRLLDQLSR-ASEVERQLSMQVHAL  233 (577)
T ss_dssp             -------------------------------------------------------------------------
T ss_pred             HHHH----HHHHHHHHHHHHHHHHHHHHHHHHHHHHHHHHHHHHHHHHHHHHHHHHH-HHHHHHHHHHHHHHH


No 184
>6IKN_C Cell division control protein 42; membrane deformation, phagocytosis, F-BAR domain; HET: MSE; 3.0A {Mus musculus}; Related PDB entries: 6IKN_A 6IKN_D 6IKN_B
Probab=72.38  E-value=1.1e+02  Score=30.89  Aligned_cols=170  Identities=11%  Similarity=0.142  Sum_probs=0.0  Template_Neff=10.800

Q ss_pred             CCCCCcchhHHHHHHHHHHHHHHHHHHHHHHHHHHHHHHHHHHHHHHHHHHHHHHHHHHHHHHHHHHHHHHHHHHHHHHH
Q consensus/1-63  459 TPSGSEEIDPMLSQLRRAVSQKVSRRRQEGQAILQEAMDRIQEELDELRRRNERERDQYEASVREEMAKLRRAEASVKDK  538 (630)
Q Consensus       459 ~~~~~~~~~~~L~qL~r~~s~k~~~~rqe~~~~Lq~a~~~IQ~eld~~r~~~~~~R~~~~a~~~e~~~~ir~~e~~~k~k  538 (630)
                      .....+.....+..+...+...+..+..-...+-......+.....+.++......+.+.. ....+..........+.+
T Consensus       119 ~~~~~~tl~~~~~~~~~~~~~~a~~h~~~a~~l~~~v~~~l~~~~~~~~~~~k~~~~~~~~-~~~~l~~~~~~~~k~~~~  197 (331)
T 6IKN_C          119 AAQEEGSLGEAWAQVKKSLADEAEVHLKFSAKLHSEVEKPLMNFRENFKKDMKKCDHHIAD-LRKQLASRYASVEKARKA  197 (331)
T ss_dssp             TTTCCHHHHHHHHHHHHHHHHHHHHHHHHHHHHCCCCCHHHHTSSSTHHHHHHHHHHHHHH-HHHHHHHHHHHHHHHHHH
T ss_pred             cccccchHHHHHHHHHHHHHHHHHHHHHHHHHHHHHHHHHHHHHHHHHHHHHHHHHHHHHH-HHHHHHHHHHHHHHHHHH


Q ss_pred             HHHHHHHHHH--------------------------HHHHHHHHHHHHHHHHHHHHHHHHHHHHHhHHHHHHHHHHHHHH
Q consensus/1-63  539 MTECVEKLND--------------------------DLRDVQAQGALLKEEVTCLEIELAQSLGESRAVEEEQLARIKQQ  592 (630)
Q Consensus       539 aa~~Ve~LN~--------------------------eL~~vqa~~~~l~eev~~l~~~l~qsL~~sr~~Ee~~l~~lk~~  592 (630)
                      -......+..                          .-.+....-..+++.-..........+...+..|+..+..||..
T Consensus       198 y~~~~~~~~~~~~~~~~~~~~~~~~~~~k~~~k~~~a~~~y~~~v~~~~~~~~~~~~~~~~~~~~l~~~e~~r~~~lk~~  277 (331)
T 6IKN_C          198 LTERQKDLEMKTQQLEIKLSNKTEEDIKKARRKSTQAGDDLMRCVDLYNQAQSKWFEEMVTTTLELERLEVERVEMIRQH  277 (331)
T ss_dssp             HHHHHHHHHHHHHTTSTTCCHHHHHHHHHHHHHHHHHHHHHHHHHHHHHHHHHHHHHHHHHHHHHHHHHHHHHHHHHHHH
T ss_pred             HHHHHHHHHHHHHHHHHHhcCCCHHHHHHHHHHHHHHHHHHHHHHHHHHHHHHHHHHHHHHHHHHHHHHHHHHHHHHHHH


Q ss_pred             HHHHHHHHH----------HHHHHHHHhcChHHHHHHHHHHhhhccc
Q consensus/1-63  593 VEQEMRAME----------EKLHQAVSSTNPLRFLTQYLSQQMQDDS  629 (630)
Q Consensus       593 vd~~m~~mE----------~~l~~~~~~snPl~~l~~y~~~~~~~~~  629 (630)
                      +..-...+.          ..+...+..-+|-..+..|+........
T Consensus       278 l~~~~~~~~~~~~~~~~~~~~l~~~~~~id~~~d~~~Fv~~~~t~~~  324 (331)
T 6IKN_C          278 LCQYTQLRHETDMFNQSTVEPVDQLLRKVDPAKDRELWVREHKTGNI  324 (331)
T ss_dssp             HHHHHHHHHHHHHHHHTTSHHHHHHHHTCCHHHHHHHHHHHHCCBSC
T ss_pred             HHHHHHHHHHhcCCcHHhhHHHHHHHHhCCHHHHHHHHHHHhCCCCC


No 185
>6Q0X_D Sorting nexin MVP1; Mvp1, sorting nexin, SNX, PX;{Saccharomyces cerevisiae W303}; Related PDB entries: 6Q0X_A 6Q0X_C 6Q0X_B
Probab=72.23  E-value=1.7e+02  Score=32.87  Aligned_cols=139  Identities=12%  Similarity=0.075  Sum_probs=0.0  Template_Neff=9.200

Q ss_pred             hhHHHHHHHHHHHHHHHHHHHHHHHHHHHHHHHHHHHHHHHHHHHHHHHHHHHHHHHHHHHHHHHHHHHHHHHHHHH---
Q consensus/1-63  466 IDPMLSQLRRAVSQKVSRRRQEGQAILQEAMDRIQEELDELRRRNERERDQYEASVREEMAKLRRAEASVKDKMTEC---  542 (630)
Q Consensus       466 ~~~~L~qL~r~~s~k~~~~rqe~~~~Lq~a~~~IQ~eld~~r~~~~~~R~~~~a~~~e~~~~ir~~e~~~k~kaa~~---  542 (630)
                      +...|..+......-.....+..........+.+.+.++.+...-+-- +.++......+..+.+..+..++++..+   
T Consensus       366 l~~~l~~~a~~~~~~~~l~~~~~~~~~~~l~~~l~~~~~~~~s~k~ll-~R~~~l~~~~~~~l~k~~~~~~~kLe~l~~k  444 (531)
T 6Q0X_D          366 INNNLSIIKKHLETTSSICKQETEEISGTLSPKFKIFTDILLSLRSLF-ERYKIMAANNVVELQRHVELNKEKLESMKGK  444 (531)
T ss_dssp             HHHHHHHHHHHHHHHHHHHHHCCCCCCHHHHHHHHHHHHHHHHHHHHH-HHHHHHHHHHHHHHHHHHHHHHHHHHHTTTC
T ss_pred             HHHHHHHHHHHHHHHHHHHHHHHHHHHhchHHHHHHHHHHHHHHHHHH-HHHHHhhhccHHHHHHHHHHHHHHHHHhcCC


Q ss_pred             -------HHHHHHHHHHHHHHHHHHHHHHHHHHHHHHHHHHHhHHHHHHHHHHHHHHHHHHHHHHHHHHH
Q consensus/1-63  543 -------VEKLNDDLRDVQAQGALLKEEVTCLEIELAQSLGESRAVEEEQLARIKQQVEQEMRAMEEKLH  605 (630)
Q Consensus       543 -------Ve~LN~eL~~vqa~~~~l~eev~~l~~~l~qsL~~sr~~Ee~~l~~lk~~vd~~m~~mE~~l~  605 (630)
                             +++|...|++.+..-.....++..+...+.+-+....+........|++-+..+++-.+..+.
T Consensus       445 ~~~~~~~~~kl~~~I~~~~~~i~~~~~r~~~i~~~l~~El~~F~~~~~~l~~~l~~~a~~qi~~~~~~~~  514 (531)
T 6Q0X_D          445 PDVSGAEYDRIKKIIQKDRRSIIEQSNRAWLIRQCILEEFTIFQETQFLITRAFQDWAKLNSNHAGLKLN  514 (531)
T ss_dssp             CSCCHHHHHHHHHHHHHHHHHHHHHHHHHHHHHHHHHHHHHHHHHHHHHHHHHHHHHHHHHHHHHHHHHH
T ss_pred             CCCCHHHHHHHHHHHHHhHHHHHHHHHHHHHHHHHHHHHHHHHHHHHHHHHHHHHHHHHHHHHHHHHHHH


No 186
>6J9R_B Brain tumor protein; Coiled-coil Domain, TRIM, BRAT, Translational; HET: MSE; 2.5A {Drosophila melanogaster American nodavirus (ANV) SW-2009a}; Related PDB entries: 6J9R_A
Probab=72.00  E-value=65  Score=27.96  Aligned_cols=104  Identities=7%  Similarity=-0.046  Sum_probs=0.0  Template_Neff=10.700

Q ss_pred             HHHHHHHHHHHHHHHHHHHHHHHHHHHHHHHHHHHHHHHHHHHHHHHHHHHHh----HHHHHHHHHHHHHHHHHHHHHHH
Q consensus/1-63  526 AKLRRAEASVKDKMTECVEKLNDDLRDVQAQGALLKEEVTCLEIELAQSLGES----RAVEEEQLARIKQQVEQEMRAME  601 (630)
Q Consensus       526 ~~ir~~e~~~k~kaa~~Ve~LN~eL~~vqa~~~~l~eev~~l~~~l~qsL~~s----r~~Ee~~l~~lk~~vd~~m~~mE  601 (630)
                      .+.+.....+-.++...+..+...+..+......+++.......++....+..    +..+...+..|........+.+.
T Consensus         3 ~~~k~~l~~~l~~~~~~~~~~~~~~~~l~~~~~~l~~~~~~~~~~I~~~~~~~~~~l~~~~~~ll~~l~~~~~~~~~~l~   82 (136)
T 6J9R_B            3 TANESALQTLLADMRGKIGEIVGIAGNSDQNLTKVKLQYQKAHNELNETHQFFASMLDERKTELLKELETLYTAKVNSNN   82 (136)
T ss_dssp             --CCHHHHHHHHHHHHHHHHHC--CCCHHHHHHHHHHHHHHHHHHHHHHHHHHHHHHHHHHHHHHHHHHHHHHHHHHHHH
T ss_pred             hHHHHHHHHHHHHHHHHHHHHHHHHHHHHHHHHHHHHHHHHHHHHHHHHHHHHHHHHHHHHHHHHHHHHHHHHHHHHHHH


Q ss_pred             HHHHHHHHhcChHHHHHHHHHHhh--hccc
Q consensus/1-63  602 EKLHQAVSSTNPLRFLTQYLSQQM--QDDS  629 (630)
Q Consensus       602 ~~l~~~~~~snPl~~l~~y~~~~~--~~~~  629 (630)
                      ..++..-....-+....+|+....  ....
T Consensus        83 ~~~~~~~~~~~~~~~~~~~~~~~l~~~~~~  112 (136)
T 6J9R_B           83 SWQQRSRDLIDKGLATCEAVERSPAPPSSL  112 (136)
T ss_dssp             HHHHHHHHHHHHHHHHHHHHHHCSSCCHHH
T ss_pred             HHHHHHHHHHHHHHHHhHHHHhCCCCCCCC


No 187
>6XM1_B Vps45, Tlg2 Qa SNARE; MEMBRANE TRAFFICKING, SM PROTEIN, QA; 2.8A {Chaetomium thermophilum}; Related PDB entries: 6XMD_B 6XM1_D
Probab=71.98  E-value=1.2e+02  Score=30.95  Aligned_cols=110  Identities=13%  Similarity=0.233  Sum_probs=0.0  Template_Neff=9.400

Q ss_pred             HHHHHHHHHHHHHHHHHHHHHHHHHHHH-HHHHH-----HHHHHHHHHHHHHHHHHHHHHHHHHHHHHHHHHHH------
Q consensus/1-63  487 EGQAILQEAMDRIQEELDELRRRNERER-DQYEA-----SVREEMAKLRRAEASVKDKMTECVEKLNDDLRDVQ------  554 (630)
Q Consensus       487 e~~~~Lq~a~~~IQ~eld~~r~~~~~~R-~~~~a-----~~~e~~~~ir~~e~~~k~kaa~~Ve~LN~eL~~vq------  554 (630)
                      +....+...++.|+..++++.+.....- ..|..     ..+..|..+.......-.++...+..|+.......      
T Consensus        87 ~~~~~I~~~i~~i~~~i~~L~~l~~~~l~~~~~d~~~~~~~~~~i~~l~~~i~~~~~~~~~~i~~l~~~~~~~~~~~~~~  166 (284)
T 6XM1_B           87 DISDEVTEKLAEIATKSQKLDRLHQKHVLPGFNDDDTKKAEEAEIERLTQEITRGFHDCRGCILRIEQMVREAKASGQLT  166 (284)
T ss_dssp             HHHHHHHHHHHHHHHHHHHHHHHC-------------CHHHHHHHHTTHHHHHHHHHHHHHHHHHHHHHHHHHHHSSCCC
T ss_pred             HHHHHHHHHHHHHHHHHHHHHHHHHhhcCCCCCChHHHHHHHHHHHHHHHHHHHHHHHHHHHHHHHHHHHHHHHhcCCCC


Q ss_pred             -HHHHHHHHHHHHHHHHHHHHHHHhHHHHHHHHHHHHHHHHHH
Q consensus/1-63  555 -AQGALLKEEVTCLEIELAQSLGESRAVEEEQLARIKQQVEQE  596 (630)
Q Consensus       555 -a~~~~l~eev~~l~~~l~qsL~~sr~~Ee~~l~~lk~~vd~~  596 (630)
                       ......+-....|..+++..+.+.+..+......++..+++.
T Consensus       167 ~~~~~~~~n~~~~L~~~~~~~~~~f~~~q~~y~~~~~~~~~~~  209 (284)
T 6XM1_B          167 RADEVMAKNVRVNLATRVQEASAAFRKKQSAYLKSIESDADRT  209 (284)
T ss_dssp             HHHHHHHHHHHHHHHHHHHHHHHHHHHHHHHHHHHC-------
T ss_pred             HHHHHHHHHHHHHHHHHHHHHHHHHHHHHHHHHHHHHHHHhhh


No 188
>4ILO_B CT398; hypothetical protein, DNA/RNA binding, coiled-coil; 2.12A {Chlamydia trachomatis}; Related PDB entries: 4ILO_A
Probab=71.93  E-value=99  Score=30.07  Aligned_cols=112  Identities=15%  Similarity=0.228  Sum_probs=0.0  Template_Neff=10.700

Q ss_pred             chhHHHHHHHHHHHHHHHHHHHHHHHHHHHHHHHHHHHHHHHHHHHHHHHHHHHHHHHHHHHHHHHHHHHHHHHHHHHHH
Q consensus/1-63  465 EIDPMLSQLRRAVSQKVSRRRQEGQAILQEAMDRIQEELDELRRRNERERDQYEASVREEMAKLRRAEASVKDKMTECVE  544 (630)
Q Consensus       465 ~~~~~L~qL~r~~s~k~~~~rqe~~~~Lq~a~~~IQ~eld~~r~~~~~~R~~~~a~~~e~~~~ir~~e~~~k~kaa~~Ve  544 (630)
                      .+..+-.++...-..-...........+..-++.++.+++.+............ .+.+.+..++......+.+......
T Consensus        69 ~l~~~~~~~~~~~~~l~~~~~~~~~~~l~~~~~~~~~~~~~~~~~l~~~~~~l~-~~~~~~~~~~~~l~~~~~~~~~~~~  147 (257)
T 4ILO_B           69 RIQEISDQINKLENQQAAVKKMDEFNALTQEMTAANKERRTLEHQLSDLMDKQA-GSEDLLISLKESLSSTENSSSAIEE  147 (257)
T ss_dssp             HHHHHHHHHHHHHHHHHHCCSHHHHHHHHHHHHHHHHHHHHHHHHHHHHHHHHH-HHHHHHHHHHHHHHHHHHHTHHHHH
T ss_pred             HHHHHHHHHHHHHHHHHHcccHHHHHHHHHHHHHHHHHHHHHHHHHHHHHHHHh-cHHHHHHHHHHHhhhhhhhHHHHHH


Q ss_pred             HHHHHHHHHHHHHHHHHHHHHHHHHHHHHHHHH
Q consensus/1-63  545 KLNDDLRDVQAQGALLKEEVTCLEIELAQSLGE  577 (630)
Q Consensus       545 ~LN~eL~~vqa~~~~l~eev~~l~~~l~qsL~~  577 (630)
                      .++..+..++..-..+..++..++..+...+..
T Consensus       148 ~l~~~~~~~~~~~~~l~~~~~~l~~~~~~~~~~  180 (257)
T 4ILO_B          148 EIRENIRKINEEGRSLLSQRTQLKETTDPELFS  180 (257)
T ss_dssp             HHHHHHHHHHHHHHHHHHHHHHHHHTSCHHHHH
T ss_pred             HHHHHHHHHHHHHHHHHHHHHHHHhcCCHHHHH


No 189
>5TO5_B Nucleoprotein TPR; TPR oligomerization domain, Receptor tyrosine; 2.5A {Homo sapiens}; Related PDB entries: 5TO5_A 5TO6_A 5TO6_D 5TO6_C 5TO6_B 5TO7_A 5TO7_D 5TO7_C 5TO7_B 5TVB_A 5TVB_B
Probab=71.84  E-value=85  Score=29.25  Aligned_cols=114  Identities=23%  Similarity=0.328  Sum_probs=0.0  Template_Neff=7.900

Q ss_pred             HHHHHHHHHHHHHHHHHHHHHHHHHHHHHHHHHHHHHHHHHHHHHHHHHHHHHHHHHHHHHHHHHHHHHHHHHHHHHHHH
Q consensus/1-63  486 QEGQAILQEAMDRIQEELDELRRRNERERDQYEASVREEMAKLRRAEASVKDKMTECVEKLNDDLRDVQAQGALLKEEVT  565 (630)
Q Consensus       486 qe~~~~Lq~a~~~IQ~eld~~r~~~~~~R~~~~a~~~e~~~~ir~~e~~~k~kaa~~Ve~LN~eL~~vqa~~~~l~eev~  565 (630)
                      .+...-|...++.-+++++.+|...+..+-.++..+-+-=..+......+.+....+ +.+...+.++......+..++.
T Consensus        18 ~~~~~Kle~~~~~~~~e~~~lka~~e~~~v~~EQ~~~~le~~l~~~~~~le~~~~~~-~~lk~~~~eL~~~l~~~~~el~   96 (141)
T 5TO5_B           18 KSVQNKLEKFLADQQSEIDGLKGRHEKFKVESEQQYMEIEKRLSHSQERLVNETREC-QSLRLELEKLNNQLKALTEKNK   96 (141)
T ss_dssp             HHHHHHHHHHHHHHHHHHHHHHHHHHHHHHHHHHHHHHHHHHHHHHHHHHHHHHHHH-HHHHHHHHHHHHHHHHHHHHHH
T ss_pred             HHHHHHHHHHHHHHHHHHHHHHHHHHHHHHHHHHHHHHHHHHHHHHHHHHHHHHHHH-HHHHHHHHHHHHHHHHHHHHHH


Q ss_pred             HHHHHHHHHHHHhHH---------HHHHHHHHHHHHHHHHHHHH
Q consensus/1-63  566 CLEIELAQSLGESRA---------VEEEQLARIKQQVEQEMRAM  600 (630)
Q Consensus       566 ~l~~~l~qsL~~sr~---------~Ee~~l~~lk~~vd~~m~~m  600 (630)
                      .++......-.+...         .|.+.|..+-++-..+|.+|
T Consensus        97 ~l~~~~~~~~~e~~~l~~~~~~l~~EKreL~~~leRr~~EierL  140 (141)
T 5TO5_B           97 ELEIAQDRNIAIQSQMTRTKEELEAEKRDLIRTNERLSQELEYL  140 (141)
T ss_dssp             HHHHHHHHHHHHHHHHHHHHHHHHHHHHHHHHHHHHHHHHHHHH
T ss_pred             HHHHHHHHHHHHHHHHHHHHHHHHHHHHHHHHHHHHHHHHHHhc


No 190
>5Y06_A msmeg_4306; coiled coil helix, zinc ribbon; 2.606A {Mycobacterium smegmatis (strain ATCC 700084 / mc(2)155)}; Related PDB entries: 5Y05_A
Probab=71.76  E-value=1.1e+02  Score=30.38  Aligned_cols=148  Identities=14%  Similarity=0.153  Sum_probs=0.0  Template_Neff=10.100

Q ss_pred             chhHHHHHHHHHHHHHHHH----HHHHHHHHHHHHHHHHHHHHHHHHHHHHHHHHHHHHHHHHHHHHHHHHH------HH
Q consensus/1-63  465 EIDPMLSQLRRAVSQKVSR----RRQEGQAILQEAMDRIQEELDELRRRNERERDQYEASVREEMAKLRRAE------AS  534 (630)
Q Consensus       465 ~~~~~L~qL~r~~s~k~~~----~rqe~~~~Lq~a~~~IQ~eld~~r~~~~~~R~~~~a~~~e~~~~ir~~e------~~  534 (630)
                      ....-+.++.+.+......    ........+...++.++.+++++........... ..+...+..++...      ..
T Consensus        36 ~~~~~i~~l~~~~~~l~~~~~i~~l~~~i~~~~~~i~~~~~~~~~~~~~~~~~~~~i-~~~~~~i~~~~~~l~~~~~~~~  114 (262)
T 5Y06_A           36 EVDAELARIAHRGKNLAEQKRLDELTAQRGEVNDRLAALGIALEDLDAQVAKYESEI-DSVRQREDRDRALLEGGSVGAK  114 (262)
T ss_dssp             HHHHHHHHHHHHHHTCHHHHHHHHHHHHHHHHHHHHHHHHHHHHHHHHHHHHHHHHH-HHHHHHHHHTTCC-----CCST
T ss_pred             HHHHHHHHHHHHHhhhHHHHHHHHHHHHHHHHHHHHHHHHHHHHHHHHHHHHHHHHH-HHHHHHHHHHHHHHhcCCCCHH


Q ss_pred             HHHHHHHHHHHHHHHHHHHHHHHHHHHHHHHHHHHHHHHHHHHhHHHHHHHHHHHH------HHHHHHHHHHHHHHHHHH
Q consensus/1-63  535 VKDKMTECVEKLNDDLRDVQAQGALLKEEVTCLEIELAQSLGESRAVEEEQLARIK------QQVEQEMRAMEEKLHQAV  608 (630)
Q Consensus       535 ~k~kaa~~Ve~LN~eL~~vqa~~~~l~eev~~l~~~l~qsL~~sr~~Ee~~l~~lk------~~vd~~m~~mE~~l~~~~  608 (630)
                      -......-++.+...+.++...-..+.++++.++.++...-.+....+...-....      ...+..+..++.++....
T Consensus       115 e~~~l~~ei~~l~~~l~~~e~~l~~~~~~l~~l~~~~~~~~~~~~~~~~~~~~~~~~l~~~~~~~~~~i~~l~~~~~~l~  194 (262)
T 5Y06_A          115 QVTEIQHELETLQRRQASLEEQLLEVMERREELMAERSEELRRVDELQTELTEAQQARDAALVELDQARHQCATRRDALV  194 (262)
T ss_dssp             THHHHHHHHHHHHHHHHHHHHHHHHHHHHHHHHHHHHHHHHHHHHHHHHHHHHHHHHHHHHHHHHHHHHHHHHHHHHHHH
T ss_pred             HHHHHHHHHHHHHHHHHHHHHHHHHHHHHHHHHHHHHHHHHHHHHHHHHHHHHHHHHHHHHHHHHHHHHHHHHHHHHHHH


Q ss_pred             HhcCh
Q consensus/1-63  609 SSTNP  613 (630)
Q Consensus       609 ~~snP  613 (630)
                      ..-.+
T Consensus       195 ~~i~~  199 (262)
T 5Y06_A          195 NAIDD  199 (262)
T ss_dssp             HHSCH
T ss_pred             hhCCH


No 191
>PF08045.12 ; CDC14 ; Cell division control protein 14, SIN component
Probab=71.75  E-value=91  Score=33.93  Aligned_cols=162  Identities=17%  Similarity=0.166  Sum_probs=0.0  Template_Neff=5.300

Q ss_pred             HHHHHHHHHHHHHccChHHHHHHHHHHHHHHhcCc---------------------------------------------
Q consensus/1-63   41 LSTILLRALEAVRQKDPVAFTALFKLLSEALAHSP---------------------------------------------   75 (630)
Q Consensus        41 ~s~iL~ra~~a~~~~~~~af~al~~ll~e~~~~~~---------------------------------------------   75 (630)
                      ++.+|.-|++-+...++.....-++-+...++.-+                                             
T Consensus         1 me~~L~~a~D~L~S~~~~~i~~gL~~lE~lLa~lc~~~~~~~~~~~r~~~~~~~~~~~~~~~~~~~~~~~~~~~~~~~~k   80 (320)
T M7SW82_EUTLA/1    1 MENLLSLAFDNLSSYDGPKIRKGLRQVEGLLANICLSREPTTSNKERRPSIVKNPDGGNNNNNNNNNNSDEEPSSPLGPK   80 (320)
T ss_pred             ChHHHHHHHHhhcCCChHHHHHHHHHHHHHHHHHHcCCCCCCCCccCCccccCCCCCCcccCCCCCCCCCCCCCCCCCcc


Q ss_pred             -----------chHHHHHHHHHhhchHHHHHHHHHHHHHHccCCCcccHHHHHHHHHHHHHHc-CCHHHHHHHHHHh-HH
Q consensus/1-63   76 -----------DSFEAGILAFAEEGTCLDTFCELLDDLLAREAFPLRSQFLVEALLQVIQSLC-DSAALKDRCGAKW-ME  142 (630)
Q Consensus        76 -----------~~~~~~i~~~~~~~~~l~~~~~i~~~ll~~~~~pl~~~~~~e~ll~vi~~LC-d~~~LKd~~G~~~-m~  142 (630)
                                 ..|.+---.|-.+  +...+...+..++....-+......+. .+.+||-+| -.+.=|..||..+ |.
T Consensus        81 ~l~~l~~d~~~~eF~~LQd~Fe~N--vasrLl~~L~~l~~~~~~~~~d~~i~~-aL~lLQGllLLHp~Sr~lf~r~~~m~  157 (320)
T M7SW82_EUTLA/1   81 ALSELTDDPAFHEFFKLQEGFEWN--VNLRLVNTLDRLVARGSDGQNDLLILS-ALDLIQGTLLLHPPSKTLFSREMYMN  157 (320)
T ss_pred             chhhccCCHHHHHHHHhHccchhh--HHHHHHHHHHHHHhCCCCChHHHHHHH-HHHHhhcHHHcCHHHHHhhccHHHHH


Q ss_pred             HHHHHHhccHHHhhcccHHHHHHHHHHHHHHhcCHHhHhhhchhHHHHHHHHHH----ccchHHHHHHhhhee
Q consensus/1-63  143 PLLKFLQRDVEEHERDYRVHRACASALINLVKGSKQNKRRLGPSCSAIANCIRN----SSDFFFQMQCVEVLF  211 (630)
Q Consensus       143 ~Ll~~L~~~~~~~~~~y~~~Ra~asaLInLvkGSk~NK~rl~~~~~~iA~c~~~----S~D~FfQlQCvElLF  211 (630)
                      .|+.+|.     ...+-.++-+|..+|+.++-.+..|-+.+ -+|+-+...+..    +++--..|.|+|.||
T Consensus       158 lLLdlL~-----~~~~~~~~~a~LdtLl~iLvdsp~n~R~F-E~l~Gl~~v~~llk~~~t~~~Vr~K~lEFL~  224 (320)
T M7SW82_EUTLA/1  158 LLLDLLE-----PDFCPAIQSATLLTLVTALIDTPQNTRTF-ENLDGLLTVTSLFRSRGTSRDVKLKLVEFLY  224 (320)
T ss_pred             HHHHHhC-----CCCCHHHHHHHHHHHHHHHhhCchHHHHH-HhcCcHHHHHHHHhcCCCCHHHHHHHHHHHH


No 192
>1PFJ_A TFIIH basal transcription factor complex; PH/PTB domain, Structural Proteomics in; NMR {Homo sapiens} SCOP: b.55.1.9; Related PDB entries: 5GOW_B 2RNR_B 2RUK_B 2RVB_B 5XV8_B 
Probab=71.70  E-value=33  Score=30.29  Aligned_cols=80  Identities=23%  Similarity=0.300  Sum_probs=0.0  Template_Neff=8.300

Q ss_pred             eeEecCeEEEEEecCCCCccceecHHHeeEEEecCCCcEEEEEeecChhHHHHhcCCCCCcEEEEEec-----HHHHHHH
Q consensus/1-63  285 NAYFGPLLLVLMWPGGNGDNLTIPYEHIRSVKLSKDGKLVLRLHEIPPKLSALMSHTAGMDTLSLSLT-----QEELRAL  359 (630)
Q Consensus       285 ~~yFsp~~lVvm~~~~n~dniTIPY~~IRSVkL~kd~kL~lRL~~~P~kL~~l~~~~~g~Dtl~l~lT-----~~~l~~~  359 (630)
                      +.|+++.-+.-.-.+.+...++|||..|.+..-++.+.--..|..+-          ......++.++     .++.+.+
T Consensus        23 ~L~lt~~~l~w~p~~~~~~~l~i~~~~I~~~q~s~~~~~k~~Lki~~----------~~~~~~~F~F~~~~~a~~dRd~~   92 (108)
T 1PFJ_A           23 ALYLMAERIAWAPEGKDRFTISHMYADIKCQKISPEGKAKIQLQLVL----------HAGDTTNFHFSNESTAVKERDAV   92 (108)
T ss_dssp             EEEEETTEEEEECSSSSSCSEEEETTTCCCEEECCSSSSSCEEEEEC----------SSSCEEEEECCCSSCTTHHHHHH
T ss_pred             EEEEeCCEEEEeeCCCCCcEEEEEhhheeEEEeCCCCCcceEEEEEe----------cCCCeeEEEEeccchhHHHHHHH


Q ss_pred             HhCccHHHHHHHHHHh
Q consensus/1-63  360 RDSKIHQWIAEEKRAA  375 (630)
Q Consensus       360 k~S~Ih~WI~~~~~~~  375 (630)
                      |+- |..||...++..
T Consensus        93 k~~-l~~~~~~~~~~~  107 (108)
T 1PFJ_A           93 KDL-LQQLLPKFKRKA  107 (108)
T ss_dssp             HHH-HHHHHHHHSCCC
T ss_pred             HHH-HHHHHHHhhhhc


No 193
>6SWY_5 Vacuolar import and degradation protein; Suppressed, Suppreseed, LIGASE; 3.2A { Saccharomyces cerevisiae YJM1133}
Probab=71.67  E-value=35  Score=41.27  Aligned_cols=161  Identities=11%  Similarity=0.050  Sum_probs=0.0  Template_Neff=9.100

Q ss_pred             HHHHHHHHHHc-----------------------cChHHHHHHHHHHHHHHhcCcchHHHHHHHHHhhchHHHHHHHHHH
Q consensus/1-63   44 ILLRALEAVRQ-----------------------KDPVAFTALFKLLSEALAHSPDSFEAGILAFAEEGTCLDTFCELLD  100 (630)
Q Consensus        44 iL~ra~~a~~~-----------------------~~~~af~al~~ll~e~~~~~~~~~~~~i~~~~~~~~~l~~~~~i~~  100 (630)
                      ++......+..                       .++.--...+..|..............+.....-..+++.+.+   
T Consensus       562 ~i~~L~~lL~~~~~~~~~~~~~~~~~~~~~~~~~~~~~v~~~al~aL~nL~~~~~~~~k~~l~~~~~l~~Ll~ll~~---  638 (921)
T 6SWY_5          562 IIDIIEKMLTDPLFNSKKAWDDNEDERRIALQGIPVHEVKANSLWVLRHLMYNCQNEEKFQLLAKIPMNLILDFIND---  638 (921)
T ss_dssp             HHHHHHHHHTSTTTCTTSCCCSSCHHHHHHSTTSCCSHHHHHHHHHHHHHTTTCCHHHHHHHHHHSCHHHHHTTTTC---
T ss_pred             hHHHHHHHhhChhhcccccCCCCchHHHHHhcCCCcHHHHHHHHHHHHHHhcCCCHHHHHHHHhcCCHHHHHHHhcC---


Q ss_pred             HHHHccCCCcccHHHHHHHHHHHHHHcCCHHHH-----------HHHHH------------HhHHHHHHHHhccHHHhhc
Q consensus/1-63  101 DLLAREAFPLRSQFLVEALLQVIQSLCDSAALK-----------DRCGA------------KWMEPLLKFLQRDVEEHER  157 (630)
Q Consensus       101 ~ll~~~~~pl~~~~~~e~ll~vi~~LCd~~~LK-----------d~~G~------------~~m~~Ll~~L~~~~~~~~~  157 (630)
                                ......+..+.+|..||......           +.+-.            .+++.|+.+|......+..
T Consensus       639 ----------~~~~v~~~a~~~L~nL~~~~~~~~~~l~~~~~~~~~l~~~~~~~~~~i~~~~~l~~L~~lL~~~~~~~~~  708 (921)
T 6SWY_5          639 ----------PCWAVQAQCFQLLRNLTCNSRKIVNILLEKFKDVEYKIDPQTGNKISIGSTYLFEFLAKKMRLLNPLDTQ  708 (921)
T ss_dssp             ----------SSHHHHHHHHHHHHHHHTTCSHHHHHHHHTC-------------------CCHHHHHHHHHHHSCTTSHH
T ss_pred             ----------CCHHHHHHHHHHHHHHcCCCHHHHHHHHHHhcCCccccCCCCCCcccccCCcHHHHHHHHHhccCCCchh


Q ss_pred             ccHHHHHHHHHHHHHHhcCHHhHhhhchh---HHHHHHHHHH--------ccchHHHHHHhhheeEeEecC
Q consensus/1-63  158 DYRVHRACASALINLVKGSKQNKRRLGPS---CSAIANCIRN--------SSDFFFQMQCVEVLFRVSRHN  217 (630)
Q Consensus       158 ~y~~~Ra~asaLInLvkGSk~NK~rl~~~---~~~iA~c~~~--------S~D~FfQlQCvElLFRv~r~n  217 (630)
                      +..+.+.++.+|.||..++..++..+...   ...+.+++..        +.|.-.+..|+.+|..+.+.+
T Consensus       709 ~~~v~~~al~~L~nL~~~~~~~~~~ii~~~~~l~~L~~lL~~~~~~~~~~~~~~~v~~~a~~~L~nL~~~~  779 (921)
T 6SWY_5          709 QKKAMEGILYIIVNLAAVNENKKQLVIEQDEILNIMSEILVETTTDSSSYGNDSNLKLACLWVLNNLLWNS  779 (921)
T ss_dssp             HHHHHHHHHHHHHHHHTSCHHHHHHHHHCHHHHHHHHHHHTCCSSCCSSGGGCHHHHHHHHHHHHHHHCC-
T ss_pred             cHHHHHHHHHHHHHHHcCCHHHHHHHHcCchHHHHHHHHHHhcCCCccccCCCHHHHHHHHHHHHHHHcCC


No 194
>6N1Z_D Importin-9, Histone H2A, Histone H2B; Importin-9, karyopherin, histone, H2A, H2B; 2.7A {Homo sapiens}; Related PDB entries: 6N1Z_A 
Probab=71.33  E-value=1.7e+02  Score=34.44  Aligned_cols=200  Identities=11%  Similarity=0.045  Sum_probs=0.0  Template_Neff=11.700

Q ss_pred             HHHHHHHHHHHHHccChHHHHHHHHHHHHHHhcCcchHHHHHHHHHhhchHHHHHHHHHHHHHHccCCCcccHHHHHHHH
Q consensus/1-63   41 LSTILLRALEAVRQKDPVAFTALFKLLSEALAHSPDSFEAGILAFAEEGTCLDTFCELLDDLLAREAFPLRSQFLVEALL  120 (630)
Q Consensus        41 ~s~iL~ra~~a~~~~~~~af~al~~ll~e~~~~~~~~~~~~i~~~~~~~~~l~~~~~i~~~ll~~~~~pl~~~~~~e~ll  120 (630)
                      +..|+......+...+......++..+.......++.+......      ++..+..++.       -............
T Consensus       561 ~~~il~~l~~~l~~~~~~~~~~~l~~l~~ii~~~~~~~~~~~~~------l~~~l~~~~~-------~~~~d~~~~~~~~  627 (1041)
T 6N1Z_D          561 LPSILDGLIHLAAQFSSEVLNLVMETLCIVCTVDPEFTASMESK------ICPFTIAIFL-------KYSNDPVVASLAQ  627 (1041)
T ss_dssp             HHHHHHHHHHHHTTCCHHHHHHHHHHHHHHHHHCHHHHHHTHHH------HHHHHHHHHH-------HTTTCHHHHHHHH
T ss_pred             HHHHHHHHHHHHhhcCHHHHHHHHHHHHHHHccChhhhcccccc------HHHHHHHHHH-------HcCCCHHHHHHHH


Q ss_pred             HHHHHHcCCHHHHHHHHHHhHHHHHHHHhccHHHhhcccHHHHHHHHHHHHHHhcCHHhHhh--hchhHHHHHHHHHHcc
Q consensus/1-63  121 QVIQSLCDSAALKDRCGAKWMEPLLKFLQRDVEEHERDYRVHRACASALINLVKGSKQNKRR--LGPSCSAIANCIRNSS  198 (630)
Q Consensus       121 ~vi~~LCd~~~LKd~~G~~~m~~Ll~~L~~~~~~~~~~y~~~Ra~asaLInLvkGSk~NK~r--l~~~~~~iA~c~~~S~  198 (630)
                      .+++.||.....-......+++.+...|.....+...+  +...+..+|..++++++..-..  +..-+..+..++..+.
T Consensus       628 ~~l~~l~~~~~~~~~~~~~~~p~l~~~l~~~~~~~~~~--~~~~al~ll~~l~~~~~~~~~~~~~~~~~~~l~~~l~~~~  705 (1041)
T 6N1Z_D          628 DIFKELSQIEACQGPMQMRLIPTLVSIMQAPADKIPAG--LCATAIDILTTVVRNTKPPLSQLLICQAFPAVAQCTLHTD  705 (1041)
T ss_dssp             HHHHHHHTSHHHHHHHHHHHHHHHHHHHHSCTTTSCTT--HHHHHHHHHHHHHHHSCSSCCHCCCCCCHHHHHHHHHHCC
T ss_pred             HHHHHHHcCchhHHHHHHHHHHHHHHHHcCCcccCCcc--HHHHHHHHHHHHHHcCCCChhHHHHHHHHHHHHHHHhcCC


Q ss_pred             chHHHHHHhhheeEeEecChhHHHHh--------HhhhcHHHHHHHHhCCCChhHHHHHHHHHHHH
Q consensus/1-63  199 DFFFQMQCVEVLFRVSRHNKSVLTQA--------TSALGPRLLDGIEALPNDSTLLSDMCELLDRY  256 (630)
Q Consensus       199 D~FfQlQCvElLFRv~r~n~svL~~~--------~~~l~~~l~~~I~~LPND~tLL~~m~~lL~~~  256 (630)
                      |.-....+.+.|..+.......+...        -..+-+.+.+.+ .-..+..--..+..++..+
T Consensus       706 d~~~~~~~~~~l~~~~~~~~~~~~~~~~~~~~~~~~~ll~~l~~~l-~~~~~~~~~~~~~~ll~~l  770 (1041)
T 6N1Z_D          706 DNATMQNGGECLRAYVSVTLEQVAQWHDEQGHNGLWYVMQVVSQLL-DPRTSEFTAAFVGRLVSTL  770 (1041)
T ss_dssp             CHHHHHHHHHHHHHHHHHCHHHHHHCBCTTSCBHHHHHHHHHHHHT-CTTSCGGGGTTHHHHHHHH
T ss_pred             ChHHHHHHHHHHHHHHHhCHHHHHhCCCCCCCcHHHHHHHHHHHHH-CCCCCHHHHHHHHHHHHHH


No 195
>3NI0_A Bone marrow stromal antigen 2; coiled-coil, antiviral defense, immune system; 1.601A {Mus musculus}; Related PDB entries: 3NI0_B 
Probab=71.21  E-value=60  Score=29.59  Aligned_cols=72  Identities=19%  Similarity=0.256  Sum_probs=0.0  Template_Neff=4.200

Q ss_pred             HHHHHHHHHHHHHHHHHHHHHHHHHHHHHHHHHH---HHHHHHHHHHHHHHHHH-------HHHHHHHHHHHHHHHHHHh
Q consensus/1-63  509 RNERERDQYEASVREEMAKLRRAEASVKDKMTEC---VEKLNDDLRDVQAQGAL-------LKEEVTCLEIELAQSLGES  578 (630)
Q Consensus       509 ~~~~~R~~~~a~~~e~~~~ir~~e~~~k~kaa~~---Ve~LN~eL~~vqa~~~~-------l~eev~~l~~~l~qsL~~s  578 (630)
                      ..+.+.......+...+..-.....+.+..++.|   |..|++.|+..++++..       |+++|..|...|+....+.
T Consensus        11 ~AeqeC~N~T~lLq~QLtqaQe~l~~~eaqaatCNqTV~tL~asLe~~kaq~~e~q~~~qeLq~ei~~L~q~Lq~~~~~~   90 (99)
T 3NI0_A           11 RAQAECRNTTHLLQRQLTRTQDSLLQAETQANSCNLTVVTLQESLEKKVSQALEQQARIKELENEVTKLNQELENLRIQK   90 (99)
T ss_dssp             HHHHHHHHHHHHHHHHHHHHHHHHHHHHHHHHHHHHHHHHHHHHHHHHHHHHHHHHHHHHHHHHHHHHHHHHHHHHHHHH
T ss_pred             HHhHHhccHHHHHHHHHHHHHHHHHHHHHHHHHhchHHHHHHHHHHHHHHHHHHHHHHHHHHHHHHHHHHHHHHHHHHHh


Q ss_pred             HH
Q consensus/1-63  579 RA  580 (630)
Q Consensus       579 r~  580 (630)
                      +.
T Consensus        91 e~   92 (99)
T 3NI0_A           91 ET   92 (99)
T ss_dssp             HT
T ss_pred             hh


No 196
>6SWY_5 Vacuolar import and degradation protein; Suppressed, Suppreseed, LIGASE; 3.2A { Saccharomyces cerevisiae YJM1133}
Probab=71.08  E-value=1.1e+02  Score=37.17  Aligned_cols=218  Identities=11%  Similarity=0.034  Sum_probs=0.0  Template_Neff=9.100

Q ss_pred             ChHHHHHHHHHHHHHHHHHHHHHHccChHHHHHHHHHHHHHHhcCcchHHHHHHHHHhhchHHHHHHHHHHHHHHccCCC
Q consensus/1-63   30 DDVEVQDVFAELSTILLRALEAVRQKDPVAFTALFKLLSEALAHSPDSFEAGILAFAEEGTCLDTFCELLDDLLAREAFP  109 (630)
Q Consensus        30 ~~~ev~~i~~e~s~iL~ra~~a~~~~~~~af~al~~ll~e~~~~~~~~~~~~i~~~~~~~~~l~~~~~i~~~ll~~~~~p  109 (630)
                      ...+.+..+-+...+..-....++..++.--+..+..|...+..........+        ........+..++.....+
T Consensus       273 ~~~~~~~~l~~~~~v~~ll~~Ll~s~~~~~~~~Al~~L~~L~~~~~~~~~~~~--------~~~~~i~~Lv~lL~~~~~~  344 (921)
T 6SWY_5          273 YMIPGDRKLRNDATFKMFVLGLLKSNDVNIRCVALKFLLQPYFTEDKKWEDTR--------TLEKILPYLVKSFNYDPLP  344 (921)
T ss_dssp             TSSCCSSCSTTCSHHHHHHHHHTTCSSHHHHHHHHHHHHHHHHHSSSTTSCHH--------HHHHHHHHHHHTTSCSSCC
T ss_pred             hcCCCchhhcCChHHHHHHHHHhcCCCHHHHHHHHHHHHHHHcCCCCchhhhH--------HHcchHHHHHHHcCCCCCc


Q ss_pred             cccHHHHHHHHHHHHHHcCC-----HHHHHHHHHHhHHHHHHH-HhccHHHhhcccHHHH--HHHHHHHHHHhcCHHhHh
Q consensus/1-63  110 LRSQFLVEALLQVIQSLCDS-----AALKDRCGAKWMEPLLKF-LQRDVEEHERDYRVHR--ACASALINLVKGSKQNKR  181 (630)
Q Consensus       110 l~~~~~~e~ll~vi~~LCd~-----~~LKd~~G~~~m~~Ll~~-L~~~~~~~~~~y~~~R--a~asaLInLvkGSk~NK~  181 (630)
                      .+..+..- |-.+...-...     +..+..+-.-.++.|+.+ +.........+-.++.  .++.+|.+|..++..++.
T Consensus       345 ~~~~a~~a-L~~L~~~~~~~~~~~n~~~~~l~~~g~i~~Lv~lll~~~~~~~~~~~~l~~l~~al~~L~~La~~~e~~r~  423 (921)
T 6SWY_5          345 WWFDPFDM-LDSLIVLYNEITPMNNPVLTTLAHTNVIFCILSRFAQCLSLPQHNEATLKTTTKFIKICASFAASDEKYRL  423 (921)
T ss_dssp             TTCCHHHH-HHHHHHHHHHHSTTCCHHHHHHHHTTHHHHHHHHHHHHHTCSSCCHHHHHHHHHHHHHHHHHHTSCHHHHH
T ss_pred             hhhHHHHH-HHHHHHHhcccCCCCCHHHHHHHHCCHHHHHHHHHHhcCCCCCCChhhHHHHHHHHHHHHHHhCCCHHHHH


Q ss_pred             hhchh---HHHHHHHHHHcc-----------------------------chHHHHHHhhheeEeEecChh-HHHHhHhhh
Q consensus/1-63  182 RLGPS---CSAIANCIRNSS-----------------------------DFFFQMQCVEVLFRVSRHNKS-VLTQATSAL  228 (630)
Q Consensus       182 rl~~~---~~~iA~c~~~S~-----------------------------D~FfQlQCvElLFRv~r~n~s-vL~~~~~~l  228 (630)
                      .+...   +..+..++....                             |.-.+..|+.+|..+++++.. .-.-....+
T Consensus       424 ~l~~~gg~i~~L~~lL~~~~~~l~~~~~~~~~~~~~~~~~~~~~l~~l~d~~v~~~a~~~L~~Ls~~~~~~r~~l~~~g~  503 (921)
T 6SWY_5          424 LLLNDTLLLNHLEYGLESHITLIQDFISLKDEIKETTTESHSMCLPPIYDHDFVAAWLLLLKSFSRSVSALRTTLKRNKI  503 (921)
T ss_dssp             HHHTTSSHHHHHHHHHHHHHHHHHHHHHHHHHHHHHHTTTCTTCCCCCTTHHHHHHHHHHHHHHTTCHHCCCCCSCCHHH
T ss_pred             HHhcCChHHHHHHHHHHhHHHHHHHHHhcChhHhhccccccccCCCccCCHHHHHHHHHHHHHhcCCHHHHHHHHHHCCH


Q ss_pred             cHHHHHHHHhCC---------------CChhHHHHHHHHHHHH
Q consensus/1-63  229 GPRLLDGIEALP---------------NDSTLLSDMCELLDRY  256 (630)
Q Consensus       229 ~~~l~~~I~~LP---------------ND~tLL~~m~~lL~~~  256 (630)
                      -+.+.+.+..-+               .+..+.......|..+
T Consensus       504 i~~Ll~lL~~~~~~~~~~~~~~~~~~~~~~~i~~~al~aL~nL  546 (921)
T 6SWY_5          504 AQLLLQILSKTYTLTKECYFAGQDFMKPEIMIMGITLGSICNF  546 (921)
T ss_dssp             HHHHHHHHHHHHHHHHHCGGGCSTTTHHHHHHHHHHHHHHHHH
T ss_pred             HHHHHHHHHhhcccchhhccCCCCccchHHHHHHHHHHHHHHH


No 197
>1DEQ_A FIBRINOGEN (ALPHA CHAIN)/FIBRINOGEN (BETA CHAIN)/FIBRINOGEN; COILED-COIL, BLOOD CLOTTING; 3.5A {Bos taurus} SCOP: i.9.1.1; Related PDB entries: 1DEQ_Q 1DEQ_D 1DEQ_N 
Probab=70.77  E-value=1.1e+02  Score=34.36  Aligned_cols=105  Identities=10%  Similarity=0.116  Sum_probs=0.0  Template_Neff=5.000

Q ss_pred             HHHHHHHHHHHHHHHHHHHHHHHHHHHHHHHHHHHHHHHHHHHHHHHH------HHHHHHHHHHHHHHHHHHHHHHHHHH
Q consensus/1-63  487 EGQAILQEAMDRIQEELDELRRRNERERDQYEASVREEMAKLRRAEAS------VKDKMTECVEKLNDDLRDVQAQGALL  560 (630)
Q Consensus       487 e~~~~Lq~a~~~IQ~eld~~r~~~~~~R~~~~a~~~e~~~~ir~~e~~------~k~kaa~~Ve~LN~eL~~vqa~~~~l  560 (630)
                      ..+..|..+=..+..+|+++++....+.+.|+.++----.........      ...+-.+..+.|+.-|+.||.-...+
T Consensus        53 R~QGLi~~~d~~~~~ri~ki~~~l~~~~~~~~~s~~~t~~~y~~~R~~l~~~~~~e~ky~elae~L~~rit~Lq~rs~~q  132 (390)
T 1DEQ_A           53 RMKGLIDEVDQDFTSRINKLRDSLFNYQKNSKDSNTLTKNIVELMRGDFAKANNNDNTFKQINEDLRSRIEILRRKVIEQ  132 (390)
T ss_pred             HhhhhhhHHhHHHHHHHHHHHHHHHHHHHHhhhHHHHHHHHHHHHHHHHHHhcccchhHHHHHHHHHHHHHHHHHHHHHH


Q ss_pred             HHHHHHHHHHHHHHHHHhHHHHHHHHHHHHH
Q consensus/1-63  561 KEEVTCLEIELAQSLGESRAVEEEQLARIKQ  591 (630)
Q Consensus       561 ~eev~~l~~~l~qsL~~sr~~Ee~~l~~lk~  591 (630)
                      -..+..|+...++-+.++.-.|...=..|++
T Consensus       133 ~~~L~~L~~~Vr~Qv~dm~RlEVDIDIKlRS  163 (390)
T 1DEQ_A          133 VQRINLLQKNVRDQLVDMKRLEVDIDIKIRS  163 (390)
T ss_pred             HHHHHHHHHHHHHHHHHhhhhhchHHHhHHh


No 198
>4C0O_A TRANSPORTIN-3, SERINE/ARGININE-RICH SPLICING FACTOR 1; TRANSPORT PROTEIN-RNA BINDING PROTEIN COMPLEX; HET: SEP; 2.557A {HOMO SAPIENS}; Related PDB entries: 4C0O_B 4C0P_A 4C0P_D 4C0P_C 4C0P_B 4C0Q_A 4C0Q_B 6GX9_A 6GX9_B 4OL0_B
Probab=70.66  E-value=1.4e+02  Score=34.32  Aligned_cols=209  Identities=12%  Similarity=0.116  Sum_probs=0.0  Template_Neff=12.000

Q ss_pred             HHHHHHHHHHHHHHHHHHHccChHHHHHHHHHHHHHHhcCcchHHHHHHHHHhhc------------hHHHHHHHHHHHH
Q consensus/1-63   35 QDVFAELSTILLRALEAVRQKDPVAFTALFKLLSEALAHSPDSFEAGILAFAEEG------------TCLDTFCELLDDL  102 (630)
Q Consensus        35 ~~i~~e~s~iL~ra~~a~~~~~~~af~al~~ll~e~~~~~~~~~~~~i~~~~~~~------------~~l~~~~~i~~~l  102 (630)
                      ..+...+..++.+...++......-+..++..+...+........-.+....-..            ..+..+...+-..
T Consensus       656 ~~i~~~~~~~~~~~~~~~~~~~~~~l~~~~~~l~~~~~~~~~~~~l~~~~~~i~~~~~~~~~~~~l~~~~~~l~~~~~~~  735 (923)
T 4C0O_A          656 NRIVERCCRCLRFAVRCVGKGSAALLQPLVTQMVNVYHVHQHSCFLYLGSILVDEYGMEEGCRQGLLDMLQALCIPTFQL  735 (923)
T ss_dssp             HHHHHHHHHHHHHHHHHHCSSCTTTHHHHHHHHHHHHHHSCCHHHHHHHHHHHHHHSSCTTTHHHHHHHHHHHHHHHHHH
T ss_pred             HHHHHHHHHHHHHHHHHhchhhHHHHHHHHHHHHHHHHHcCCcHHHHHHHHHHHHHccCcchHHHHHHHHHHHHHHHHHH


Q ss_pred             HHccCCCcccHHHHHHHHHHHHHHcCCHHHHHHHHHHhHHHHHHHHhccHHHhhcccHHHHHHHHHHHHHHhcCHHhH--
Q consensus/1-63  103 LAREAFPLRSQFLVEALLQVIQSLCDSAALKDRCGAKWMEPLLKFLQRDVEEHERDYRVHRACASALINLVKGSKQNK--  180 (630)
Q Consensus       103 l~~~~~pl~~~~~~e~ll~vi~~LCd~~~LKd~~G~~~m~~Ll~~L~~~~~~~~~~y~~~Ra~asaLInLvkGSk~NK--  180 (630)
                      +....-.-..+...+.++.++..++.. .-+..+....+..++.++.....  ..+..+.+++...|..|++-.+.+.  
T Consensus       736 l~~~~~~~~~~~~~~~~~~ll~~~~~~-~p~~~~~~~~~~~i~~~~~~~l~--~~~~~~~~~~~~~l~~l~~~~~~~~~~  812 (923)
T 4C0O_A          736 LEQQNGLQNHPDTVDDLFRLATRFIQR-SPVTLLRSQVVIPILQWAIASTT--LDHRDANCSVMRFLRDLIHTGVANDHE  812 (923)
T ss_dssp             HHSTTHHHHCHHHHHHHHHHHHHHHHH-CHHHHHSSSTHHHHHHHHHHHTT--CCCHHHHHHHHHHHHHHHGGGTSCTTS
T ss_pred             HhhcccHhhCcHHHHHHHHHHHHHHHh-CCHHHHcCccHHHHHHHHHHHhc--CCcHHHHHHHHHHHHHHHHHhccCCCC


Q ss_pred             ---------------hhhchhHHHHHHHHHHccchHHHHHHhhheeEeEecChhHHHHhHhhhcHHHHHHHHhCCC----
Q consensus/1-63  181 ---------------RRLGPSCSAIANCIRNSSDFFFQMQCVEVLFRVSRHNKSVLTQATSALGPRLLDGIEALPN----  241 (630)
Q Consensus       181 ---------------~rl~~~~~~iA~c~~~S~D~FfQlQCvElLFRv~r~n~svL~~~~~~l~~~l~~~I~~LPN----  241 (630)
                                     .....=...+..++....+..+.-.|+++|+++.+.+...+...       +...+.++|+    
T Consensus       813 ~~~~~~~~~~~~~l~~~~~~l~~~ll~~l~~~~~~~~~~~~~~~l~~l~~~~~~~~~~~-------l~~~l~~~~~~~~~  885 (923)
T 4C0O_A          813 EDFELRKELIGQVMNQLGQQLVSQLLHTCCFCLPPYTLPDVAEVLWEIMQVDRPTFCRW-------LENSLKGLPKETTV  885 (923)
T ss_dssp             TTHHHHHHHHHHHHHHHHHHHHHHHHHCCCCCSCGGGHHHHHHHHHHHHHHHHHHHHHH-------HHHHHHSCC-----
T ss_pred             CCHHHHHHHHHHHHHHHHHHHHHHHHHHHccCCCccchhHHHHHHHHHHhHCHHHHHHH-------HHHHHhcCCcCCCC


Q ss_pred             -----ChhHHHHHHHHH
Q consensus/1-63  242 -----DSTLLSDMCELL  253 (630)
Q Consensus       242 -----D~tLL~~m~~lL  253 (630)
                           +.....++.+.+
T Consensus       886 ~~~~~~~~~~~~f~~~l  902 (923)
T 4C0O_A          886 GAVTVTHKQLTDFHKQV  902 (923)
T ss_dssp             ---CCCHHHHHHHHHHH
T ss_pred             CcccCCHHHHHHHHHHH


No 199
>4DYL_A Tyrosine-protein kinase Fes/Fps (E.C.2.7.10.2); Structural Genomics, Structural Genomics Consortium; 2.18A {Homo sapiens}
Probab=70.02  E-value=1.5e+02  Score=31.26  Aligned_cols=152  Identities=19%  Similarity=0.208  Sum_probs=0.0  Template_Neff=10.500

Q ss_pred             HHHHHHHHHHHHHHHHHHHHHHHHHHHHH-HHHHHHHHHHHHHHHHHHHHHHHHHHH--------HHHHHHHHHHHHHHH
Q consensus/1-63  479 QKVSRRRQEGQAILQEAMDRIQEELDELR-RRNERERDQYEASVREEMAKLRRAEAS--------VKDKMTECVEKLNDD  549 (630)
Q Consensus       479 ~k~~~~rqe~~~~Lq~a~~~IQ~eld~~r-~~~~~~R~~~~a~~~e~~~~ir~~e~~--------~k~kaa~~Ve~LN~e  549 (630)
                      ......+.+....+.+....++.++.+.+ ......+..|....++....-...+..        ++.+...+..+++..
T Consensus       104 ~~~~~~~~~~~K~~~~~~~~~~~~~~~~~~~~~~k~k~~Y~~~~~~~~~a~~k~~~~~~~k~~~k~~~k~~~~~~~~~~a  183 (406)
T 4DYL_A          104 SLLIRERQQLRKTYSEQWQQLQQELTKTHSQDIEKLKSQYRALARDSAQAKRKYQEASKDKDRDKAKDKYVRSLWKLFAH  183 (406)
T ss_dssp             HHHHHHHHHHHHHHHHHHHHHHHHHHCCCCCHHHHHHHHHHHHHHHHHHHHHCC---------CHHHHHHHHHHHHHHHH
T ss_pred             HHHHHHHHHHHHHHHHHHHHHHHHHHHHHHHHHHHHHHHHHHHHHHHHHHHHHHHHHhcCcCHHHHHHHHHHHHHHHHHH


Q ss_pred             HHHHHHHHHHHHHHHHHH-HHHHHHHHHHhHHHHHHHHHHHHHHHHH----------HHHHHHHHHHHHHHhcChHHHHH
Q consensus/1-63  550 LRDVQAQGALLKEEVTCL-EIELAQSLGESRAVEEEQLARIKQQVEQ----------EMRAMEEKLHQAVSSTNPLRFLT  618 (630)
Q Consensus       550 L~~vqa~~~~l~eev~~l-~~~l~qsL~~sr~~Ee~~l~~lk~~vd~----------~m~~mE~~l~~~~~~snPl~~l~  618 (630)
                      =.+....-...+...... ...+-..+......|+..+..++..+..          .+...-..+...+..-+|-..+.
T Consensus       184 ~n~Y~~~l~~~n~~~~~~~~~~lp~~l~~lq~~e~~r~~~lk~~l~~~~~~~~~~~~~~~~~~~~l~~~i~~id~~~D~~  263 (406)
T 4DYL_A          184 HNRYVLGVRAAQLHHQHHHQLLLPGLLRSLQDLHEEMACILKEILQEYLEISSLVQDEVVAIHREMAAAAARIQPEAEYQ  263 (406)
T ss_dssp             HHHHHHHHHHHHHHHHHCCCCCHHHHHHHHHHHHHHHHHHHHHHHHHHHHHHCSSSHHHHHHHHHHHHHHHHCCGGGTTH
T ss_pred             HHHHHHHHHHHHHHHHHHHhChHHHHHHHHHHHHHHHHHHHHHHHHHHHHHHhhchHHHHHHHHHHHHHHHhcCCHHHHH


Q ss_pred             HHHHHhhhcccC
Q consensus/1-63  619 QYLSQQMQDDSA  630 (630)
Q Consensus       619 ~y~~~~~~~~~~  630 (630)
                      .|+.........
T Consensus       264 ~fi~~~~~~~~~  275 (406)
T 4DYL_A          264 GFLRQYGSAPDV  275 (406)
T ss_dssp             HHHHHHCCCCCC
T ss_pred             HHHHHhCCCCCC


No 200
>6Q82_A Importin beta-like protein KAP122, GTP-binding; Importin-Beta family, biportin, nuclear transport; HET: MSE, GTP; 2.994A {Saccharomyces cerevisiae (strain ATCC 204508 / S288c)}; Related PDB entries: 6Q83_A 6Q84_D 6Q84_A
Probab=69.76  E-value=1.5e+02  Score=35.50  Aligned_cols=224  Identities=12%  Similarity=0.060  Sum_probs=0.0  Template_Neff=11.000

Q ss_pred             ChHHHHHHHHHHHHHHHHHHHHHHccCh---------------------------HHHHHHHHHHHHHHhcCcchHHHHH
Q consensus/1-63   30 DDVEVQDVFAELSTILLRALEAVRQKDP---------------------------VAFTALFKLLSEALAHSPDSFEAGI   82 (630)
Q Consensus        30 ~~~ev~~i~~e~s~iL~ra~~a~~~~~~---------------------------~af~al~~ll~e~~~~~~~~~~~~i   82 (630)
                      ++++....-..+..++..+...+....-                           ..+++.+..++.......+.....+
T Consensus       486 ~~~~~~~~R~~~~~~l~~l~~~~~~~~~~~~l~~~l~~~~~~~~~~~~~~~~~~w~~~ea~l~~l~~i~~~~~~~~~~~~  565 (1080)
T 6Q82_A          486 SVNEFEDFRNAVSDLAQSLWSILGNDNLTNVLIDGMGQMPAASDETLIIKDTDVLFRIETMCFVLNTILVDMTLSESPWI  565 (1080)
T ss_dssp             HHHHHHHHHHHHHHHHHHHHHHHTCCCCCHHHHHHHHSSCTTCSTTCCCCCHHHHHHHHHHHHHHHHHHHTSCTTSCTHH
T ss_pred             cHHHHHHHHHHHHHHHHHHHHHHCCHHHHHHHHHhhhcCCCCCCccccccCchhHHHHHHHHHHHHHHHhhCCCCCChhH


Q ss_pred             HHHHh-hchHHHHHHHHHHHHHHccCCCcccHH----HHHHHHHHHHHHcCCHHHHHHHHHHhHHHHHHHHhccHHHhhc
Q consensus/1-63   83 LAFAE-EGTCLDTFCELLDDLLAREAFPLRSQF----LVEALLQVIQSLCDSAALKDRCGAKWMEPLLKFLQRDVEEHER  157 (630)
Q Consensus        83 ~~~~~-~~~~l~~~~~i~~~ll~~~~~pl~~~~----~~e~ll~vi~~LCd~~~LKd~~G~~~m~~Ll~~L~~~~~~~~~  157 (630)
                      ....+ ....++.+..++..-......|...+.    .....+.+++.+|..-.....+=..+++.++..|+........
T Consensus       566 ~~~~~~~~~~~~~l~~~l~~~~~~~~~~~~~~~~~~~v~~~~~~~l~~~~~~l~~~~~~l~~~l~~l~~~l~~~~~~~~~  645 (1080)
T 6Q82_A          566 KNIVDANKFFNQNVISVFQTGFQTSASTKVSQILKLDFVRTSTTLIGTLAGYFKQEPFQLNPYVEALFQGLHTCTNFTSK  645 (1080)
T ss_dssp             HHHHHTCTTHHHHHHHHHHHHHTCCCCSHHHHHHHHHHHHHHHHHHHHHHHHHHHSGGGHHHHHHHHHHHHHHHHHCCCC
T ss_pred             HHHHHHHHHhcHHHHHHHhhcCCCCCccchhHHhhHHHHHHHHHHHHHHHHHHhhCHHhchHHHHHHHHHHHhccCCCCc


Q ss_pred             c-------cHHHHHHHHHHHHHHhcCHHhHhhhchhHHHHHHHHHHcc------chHHHHHHhhheeEeEecC-------
Q consensus/1-63  158 D-------YRVHRACASALINLVKGSKQNKRRLGPSCSAIANCIRNSS------DFFFQMQCVEVLFRVSRHN-------  217 (630)
Q Consensus       158 ~-------y~~~Ra~asaLInLvkGSk~NK~rl~~~~~~iA~c~~~S~------D~FfQlQCvElLFRv~r~n-------  217 (630)
                      +       -.+.+.++.+|..|++..+   ..+.+.+..+...+...-      +..=+...+|.|..+...-       
T Consensus       646 ~~~~~~~~~~v~~~a~~al~~l~~~~~---~~l~~~~~~l~~~l~~~l~~~~~l~~~~~~~l~e~l~~li~~~~~~~~~~  722 (1080)
T 6Q82_A          646 NEQEKISNDKLEVMVIKTVSTLCETCR---EELTPYLMHFISFLNTVIMPDSNVSHFTRTKLVRSIGYVVQCQVSNGPEE  722 (1080)
T ss_dssp             CSSSHHHHHHHHHHHHHHHHHHHHHST---TTTGGGHHHHHHHHHHHSSSSSSSCHHHHHHHHHHHHHHHHTCCSSCHHH
T ss_pred             ccccccCCchHHHHHHHHHHHHHHHHH---HhhHHhHHHHHHHHHHhhCCCCCCCHHHHHHHHHHHHHHHHcccCCCHHH


Q ss_pred             -hhHHHHhHhhhcHHHHHHHHhCCCChhHHHHHHHHHHHH
Q consensus/1-63  218 -KSVLTQATSALGPRLLDGIEALPNDSTLLSDMCELLDRY  256 (630)
Q Consensus       218 -~svL~~~~~~l~~~l~~~I~~LPND~tLL~~m~~lL~~~  256 (630)
                       ...+..+-..+...+...+...+++..-...+..+++.+
T Consensus       723 ~~~~~~~l~~~~~~~l~~~l~~~~~~~~~~~~~~~~l~~l  762 (1080)
T 6Q82_A          723 QAKYILQLTNLLSGSIEHCLASSVQLQEQQDYINCLLYCI  762 (1080)
T ss_dssp             HHHHHHHHHHHHHHHHHHHHHHSCCCHHHHHHHHHHHHHH
T ss_pred             HHHHHHHHHHHHHHHHHHHHhcccchHHHHHHHHHHHHHH


No 201
>PF05781.13 ; MRVI1 ; MRVI1 protein
Probab=69.73  E-value=2e+02  Score=33.52  Aligned_cols=103  Identities=22%  Similarity=0.288  Sum_probs=0.0  Template_Neff=4.500

Q ss_pred             HHHHHHHHHHHHHHHHHHHHHHHHHHHHHHHHHH------HHHHHHHHHHHHHHHHHHHHHHHHHHHHHHHHHHHHHHHH
Q consensus/1-63  503 LDELRRRNERERDQYEASVREEMAKLRRAEASVK------DKMTECVEKLNDDLRDVQAQGALLKEEVTCLEIELAQSLG  576 (630)
Q Consensus       503 ld~~r~~~~~~R~~~~a~~~e~~~~ir~~e~~~k------~kaa~~Ve~LN~eL~~vqa~~~~l~eev~~l~~~l~qsL~  576 (630)
                      |++--+.-++.||..+..+..+++.++...+.+.      ....+.+++|-..|.=|.....-+...-.-+ -..+|-..
T Consensus       206 LekRl~lqeR~RdlAEeNl~kEl~~~~~~L~~L~~Lc~dd~q~~Eii~~L~~~l~vL~~~~~RvSs~AE~l-GAV~QE~R  284 (533)
T G3T9D7_LOXAF/1  206 LEKRVKLEERSRDLAEENLKKEITNCLKLLESLTPLCEDDSQALEIIKKLEKGITFLSQCTVRMASRAEML-GAINQESR  284 (533)
T ss_pred             HHHHHHHHHHHHHHHHHHHHHHHHHHHHHHHHHHHhccCHHHHHHHHHHHHHHHHHHHHHHHHHHHHHHHH-HHHhHHHH


Q ss_pred             HhHHHH-----HHHHHHHHHHHHHHHHHHHHHHHH
Q consensus/1-63  577 ESRAVE-----EEQLARIKQQVEQEMRAMEEKLHQ  606 (630)
Q Consensus       577 ~sr~~E-----e~~l~~lk~~vd~~m~~mE~~l~~  606 (630)
                      -++++|     .+.|.+..++--.+++.+..-|.+
T Consensus       285 mSkAvEVMiqhVENLKR~yeKehaELeE~Kkll~q  319 (533)
T G3T9D7_LOXAF/1  285 VSKAVEVMIQHVENLKRMYAKEHAELEELKQVLLQ  319 (533)
T ss_pred             HHHHHHHHHHHHHHHHHHHHHHHHHHHHHHHHHHH


No 202
>3GHG_A Fibrinogen alpha chain, Fibrinogen beta; triple-stranded coiled coil, beta sheets; HET: SIA, NDG, NAG, BMA, GAL, MAN; 2.9A {Homo sapiens} SCOP: h.1.8.0; Related PDB entries: 3GHG_D 3GHG_G 3GHG_J
Probab=69.67  E-value=99  Score=36.17  Aligned_cols=104  Identities=13%  Similarity=0.163  Sum_probs=0.0  Template_Neff=4.700

Q ss_pred             HHHHHHHHHHHHHHHHHHHHHHHHHHHHHHHHHHH---HHHHHHHHHHHHH---HHHHHHHHHHHHHHHHHHHHHHHHHH
Q consensus/1-63  488 GQAILQEAMDRIQEELDELRRRNERERDQYEASVR---EEMAKLRRAEASV---KDKMTECVEKLNDDLRDVQAQGALLK  561 (630)
Q Consensus       488 ~~~~Lq~a~~~IQ~eld~~r~~~~~~R~~~~a~~~---e~~~~ir~~e~~~---k~kaa~~Ve~LN~eL~~vqa~~~~l~  561 (630)
                      .+..|..+=..+..+|+++|.....+.+.|+..+.   +-+..+|+.....   ..+-.+..+.|+.-|+.||.-...+-
T Consensus        51 mQGLId~~d~d~~~RI~kIr~~l~~~~~~~~~s~~~t~~~y~~lR~~l~~~~~~d~~Y~~lae~Lr~rlt~Lk~rs~~q~  130 (562)
T 3GHG_A           51 MKGLIDEVNQDFTNRINKLKNSLFEYQKNNKDSHSLTTNIMEILRGDFSSANNRDNTYNRVSEDLRSRIEVLKRKVIEKV  130 (562)
T ss_dssp             HHHHHHHHHHHHHHHHHHHHHHHTHHHHHHHHHHHHHHHHHHTTSSHHHHHHHHHHHHHHTTHHHHHHHHHHHHHHHHHH
T ss_pred             HHHHHHHHHHHHHHHHHHHHHHHHHHHHHHHhHHHHHHHHHHHHHhhhhhhhhhhhhHHHHHHHHHHHHHHHHHHHHHHH


Q ss_pred             HHHHHHHHHHHHHHHHhHHHHHHHHHHHHH
Q consensus/1-63  562 EEVTCLEIELAQSLGESRAVEEEQLARIKQ  591 (630)
Q Consensus       562 eev~~l~~~l~qsL~~sr~~Ee~~l~~lk~  591 (630)
                      .+|..|+...++-+.++.--|...=..|++
T Consensus       131 ~~L~~L~~~V~~Qv~em~RlEVDIDIKLRS  160 (562)
T 3GHG_A          131 QHIQLLQKNVRAQLVDMKRLEVDIDIKIRS  160 (562)
T ss_dssp             HHHHHHHHHHHHHHHHHHHHHHHHHHHHHH
T ss_pred             HHHHHHHHHHHHHHHHHHhccccHHhHHHh


No 203
>1FIO_A SSO1 PROTEIN; four helix bundle, alpha helix; 2.1A {Saccharomyces cerevisiae} SCOP: a.47.2.1; Related PDB entries: 5M4Y_C 5M4Y_E 5LG4_A 5M4Y_A
Probab=69.66  E-value=96  Score=28.99  Aligned_cols=109  Identities=13%  Similarity=0.212  Sum_probs=0.0  Template_Neff=10.400

Q ss_pred             HHHHHHHHHHHHHHHHHHHHHHHHHHHHHHHHHHHHHHHHHHHHHHHHHHHHHHHHHHHHHHHHHHHHHHHH---HHHHH
Q consensus/1-63  487 EGQAILQEAMDRIQEELDELRRRNERERDQYEASVREEMAKLRRAEASVKDKMTECVEKLNDDLRDVQAQGA---LLKEE  563 (630)
Q Consensus       487 e~~~~Lq~a~~~IQ~eld~~r~~~~~~R~~~~a~~~e~~~~ir~~e~~~k~kaa~~Ve~LN~eL~~vqa~~~---~l~ee  563 (630)
                      .....+...++.|.+.++++++.........   ..++...++.....+..++...+..++..|..+.....   .-+..
T Consensus         9 ~~v~~i~~~i~~i~~~i~~l~~~~~~~~~~~---~~~~~~~l~~~i~~l~~~~~~~~~~i~~~l~~l~~~~~~~~~~~~~   85 (196)
T 1FIO_A            9 NKISQINRDLDKYDHTINQVDSLHKRLLTEV---NEEQASHLRHSLDNFVAQATDLQFKLKNEIKSAQRDGIHDTNKQAQ   85 (196)
T ss_dssp             HHHHHHHHHHHHHHHHHHHHHHHHHHHTTCC---CHHHHHHHHHHHHHHHHHHHHHHHHHHHHHHHHHHHTTTCHHHHHH
T ss_pred             HHHHHHHHHHHHHHHHHHHHHHHHHHHHhcC---CHHHHHHHHHHHHHHHHHHHHHHHHHHHHHHHHHhcCCCChHHHHH


Q ss_pred             HHHHHHHHHHHHHHhHHHHHHHHHHHHHHHHHHHH
Q consensus/1-63  564 VTCLEIELAQSLGESRAVEEEQLARIKQQVEQEMR  598 (630)
Q Consensus       564 v~~l~~~l~qsL~~sr~~Ee~~l~~lk~~vd~~m~  598 (630)
                      ...|...|..++.+.+..+......++..+.+..+
T Consensus        86 ~~~L~~~~~~~~~~~~~~q~~~~~~~~~~~~r~~~  120 (196)
T 1FIO_A           86 AENSRQRFLKLIQDYRIVDSNYKEENKEQAKRQYM  120 (196)
T ss_dssp             HHHHHHHHHHHHHHHHHHHHHHHHHHHHHHHHHHH
T ss_pred             HHHHHHHHHHHHHHHHHHHHHHHHHHHHHHHHHHh


No 204
>2L7B_A Apolipoprotein E; apolipoprotein E, LIPID TRANSPORT, Atherosclerosis; NMR {Homo sapiens}
Probab=69.65  E-value=1.5e+02  Score=31.24  Aligned_cols=105  Identities=11%  Similarity=0.060  Sum_probs=0.0  Template_Neff=8.100

Q ss_pred             HHHHHHHHHHHHHHHHHHHHHHHHHHHH--HHHHHHHHHHHHHHHHHHHHHHHHHHHHHHHHHHHHHHHHHHHHHHHhHH
Q consensus/1-63  503 LDELRRRNERERDQYEASVREEMAKLRR--AEASVKDKMTECVEKLNDDLRDVQAQGALLKEEVTCLEIELAQSLGESRA  580 (630)
Q Consensus       503 ld~~r~~~~~~R~~~~a~~~e~~~~ir~--~e~~~k~kaa~~Ve~LN~eL~~vqa~~~~l~eev~~l~~~l~qsL~~sr~  580 (630)
                      +|.++...-.+.........+.+..++.  .-.+++..+.+.++.+|.-+++++.   .|...++.+...+...+++.++
T Consensus        34 le~~~d~~~~y~~~~~~~a~~~l~~l~~se~~qel~~~i~~~~~~l~~~~~~l~~---~L~p~~~el~~~l~~~~~~L~~  110 (307)
T 2L7B_A           34 WELALGRFWDYLRWVQTLSEQVQEELLSSQVTQELRALMDETMKELKAYKSELEE---QLTPVAEETRARLSKELQAAQA  110 (307)
T ss_dssp             HHHHHHHHHHHHHHTCCCSTHHHHHTTSCHHHHHHHHHHHHHHHHHHHHHHHHTT---CCCSCCSSTHHHHHHHHHHHHH
T ss_pred             HHHHHHHHHHHHHHHHHHHHHHHHHHHhcHHHHHHHHHHHHHHHHHHHHHHHHHH---hHHHHHHHHHHHHHHHHHHHHH


Q ss_pred             HHHHHHHHHHHHHHHHHHHHHHHHHHHHHh
Q consensus/1-63  581 VEEEQLARIKQQVEQEMRAMEEKLHQAVSS  610 (630)
Q Consensus       581 ~Ee~~l~~lk~~vd~~m~~mE~~l~~~~~~  610 (630)
                      .=...+..++..+......+..++...+..
T Consensus       111 ~L~~~~~el~~~l~p~~~el~~~l~~~~e~  140 (307)
T 2L7B_A          111 RLGADMEDVCGRLVQYRGEVQAMLGQSTEE  140 (307)
T ss_dssp             HHHHHHHHHHHHHHHHHHHHHHHSSCCSHH
T ss_pred             HHHHHHHHHHHhHHHHHHHHHHHHHHHHHH


No 205
>5VCH_A Kap123; Bidding yeast karyopherin, 23 HEAT; HET: MSE; 2.35A {Kluyveromyces lactis}; Related PDB entries: 5VCH_B 5VE8_A 5VE8_B 5W0V_A 5W0V_B
Probab=68.99  E-value=1.9e+02  Score=33.66  Aligned_cols=196  Identities=13%  Similarity=0.082  Sum_probs=0.0  Template_Neff=12.700

Q ss_pred             HHHHHHHHHHHHHccChHHHHHHHHHHHHHHhcCcchHHHHHHHHHhhchHHHHHHHHHHHHHHccCCCcccHHHHHHHH
Q consensus/1-63   41 LSTILLRALEAVRQKDPVAFTALFKLLSEALAHSPDSFEAGILAFAEEGTCLDTFCELLDDLLAREAFPLRSQFLVEALL  120 (630)
Q Consensus        41 ~s~iL~ra~~a~~~~~~~af~al~~ll~e~~~~~~~~~~~~i~~~~~~~~~l~~~~~i~~~ll~~~~~pl~~~~~~e~ll  120 (630)
                      ...++......+...++..-.+.+..+.......++.+...+..      .+..+...+.+         .........+
T Consensus       358 ~~~~~~~l~~~l~~~~~~~r~~a~~~l~~l~~~~~~~~~~~~~~------~~~~l~~~l~~---------~~~~vr~~a~  422 (1116)
T 5VCH_A          358 GVPIIEHLPTMLSSSNPFERRSILLAISVLVTGSPDYTLSQFDK------IIPATVTGLKD---------SEAVVQLAAL  422 (1116)
T ss_dssp             HHHHHHHHHHHHHCSCHHHHHHHHHHHHHHTTTCHHHHHHTHHH------HHHHHHHHHTC---------SSHHHHHHHH
T ss_pred             HHHHHHHHHHHhcCCCHHHHHHHHHHHHHHHcCCHHHHHHHHHH------HHHHHHHHcCC---------CCHHHHHHHH


Q ss_pred             HHHHHHcCCHHHH-HHHHHHhHHHHHHHHhccHHHhhcccHHHHHHHHHHHHHHhc--CHHhHhhhchhHHHHHHHHHHc
Q consensus/1-63  121 QVIQSLCDSAALK-DRCGAKWMEPLLKFLQRDVEEHERDYRVHRACASALINLVKG--SKQNKRRLGPSCSAIANCIRNS  197 (630)
Q Consensus       121 ~vi~~LCd~~~LK-d~~G~~~m~~Ll~~L~~~~~~~~~~y~~~Ra~asaLInLvkG--Sk~NK~rl~~~~~~iA~c~~~S  197 (630)
                      ..+..+|....-. ......+++.++.++.     ...+..+...++.+|.++++.  ...-+..+..-+..+..++...
T Consensus       423 ~~l~~l~~~~~~~~~~~~~~~~~~l~~~l~-----~~~~~~v~~~a~~~l~~l~~~~~~~~~~~~~~~~~~~l~~~l~~~  497 (1116)
T 5VCH_A          423 KCIVQLSTNLQDEVARYHEQYLPLVIDIID-----SAKHVVIYKYATLALDGLLEFIAHNDIIKYLDPLMNKLFQMLETQ  497 (1116)
T ss_dssp             HHHHHHHHHSHHHHHTTHHHHHHHHHHHHH-----TCCSHHHHHHHHHHHHHHHHTSCHHHHHHHHHHHHHHHHHHHHHC
T ss_pred             HHHHHHHHhchHHHHHHHHHHHHHHHHHHh-----cCCCHHHHHHHHHHHHHHHhccChhhHHHHHHHHHHHHHHHHhcC


Q ss_pred             cchHHHHHHhhheeEeEecChhHHHHhHhhhcHHHHHHHHh-------CCCChhHHHHHHHHHHHH
Q consensus/1-63  198 SDFFFQMQCVEVLFRVSRHNKSVLTQATSALGPRLLDGIEA-------LPNDSTLLSDMCELLDRY  256 (630)
Q Consensus       198 ~D~FfQlQCvElLFRv~r~n~svL~~~~~~l~~~l~~~I~~-------LPND~tLL~~m~~lL~~~  256 (630)
                      .+...+..++..|..+.......+......+-+.+.+.+..       -..+..+-......|..+
T Consensus       498 ~~~~v~~~~~~~l~~l~~~~~~~~~~~~~~~~~~l~~~l~~~~~~~~~~~~~~~~~~~a~~~l~~l  563 (1116)
T 5VCH_A          498 QSPKLRAAIVSAIGSCAFAAGSGFVPYFKTSVQYLQQFIQNVSQIEGLSEDDIELKALTFENISTM  563 (1116)
T ss_dssp             CCHHHHHHHHHHHHHHHHHHGGGGHHHHHHHHHHHGGGGSSTTCCTTCCHHHHHHHHHHHHHHHHH
T ss_pred             CCHHHHHHHHHHHHHHHHHhhhccHHhHHHHHHHHHHHHHhhhhcCCCChHHHHHHHHHHHHHHHH


No 206
>4WPC_B Rgd1p; F-BAR domain, phospholipid binding, PROTEIN; HET: IHP; 3.34A {Saccharomyces cerevisiae}; Related PDB entries: 4WPC_A
Probab=68.61  E-value=1.4e+02  Score=30.39  Aligned_cols=155  Identities=12%  Similarity=0.123  Sum_probs=0.0  Template_Neff=10.300

Q ss_pred             HHHHHHHHHHHHHHHHHHHHHHHHHHHHHHHHHHHHHHHHHHHHHHHHHHHHHHHHHHHHHHHHHH----------HHHH
Q consensus/1-63  469 MLSQLRRAVSQKVSRRRQEGQAILQEAMDRIQEELDELRRRNERERDQYEASVREEMAKLRRAEAS----------VKDK  538 (630)
Q Consensus       469 ~L~qL~r~~s~k~~~~rqe~~~~Lq~a~~~IQ~eld~~r~~~~~~R~~~~a~~~e~~~~ir~~e~~----------~k~k  538 (630)
                      ++..|..........+.+     +.+.+..++.++++........+..|....++.-.........          .+.+
T Consensus       110 v~~~L~~~~~~~~~~~k~-----~~~~~~k~~~~~~~~~~~~~k~k~~y~~~~~~~~~a~~~~~~~~~~~~~~~~~~~~~  184 (317)
T 4WPC_B          110 MYSEISSLLLTMTKLRKS-----VKENSKRLEKDVSDAIHSAEKAQSRYNSLCQDWDKLRMTDPTKTKLTLRGSKTTKEQ  184 (317)
T ss_dssp             HHHHHHHHHHHHHHHHHH-----HHHHHHHHHHHHHHHHHHHHHHHHHHHHHHHHHHHHTTCC---CCCCSSSCCCHHHH
T ss_pred             HHHHHHHHHHHHHHHHHH-----HHHHHHHHHHHHHHHHHHHHHHHHHHHHHHHHHHHHhccCCCCCcccccCCCcHHHH


Q ss_pred             HHHHHHHHHHHHHHHHHHHHHHHHHHHHHHHHHH-HHHHHhHHHHHHHHHHHHHHHHHHHHHH----------------H
Q consensus/1-63  539 MTECVEKLNDDLRDVQAQGALLKEEVTCLEIELA-QSLGESRAVEEEQLARIKQQVEQEMRAM----------------E  601 (630)
Q Consensus       539 aa~~Ve~LN~eL~~vqa~~~~l~eev~~l~~~l~-qsL~~sr~~Ee~~l~~lk~~vd~~m~~m----------------E  601 (630)
                      ...+..+++..-.+.+..-..++........... ..++..+..|+..+..|+..+..-+..+                -
T Consensus       185 ~~~~~~k~~~a~~~Y~~~~~~~n~~~~~~~~~~~p~~l~~lq~le~~r~~~~k~~l~~~~~~~~~~~~~~~~~~~~~~~~  264 (317)
T 4WPC_B          185 EEELLRKIDNADLEYKQKVDHSNSLRNTFITKERPRIVQELKDLILEIDTAMTIQLQKYTIWTENLVLNTGVTISPLDST  264 (317)
T ss_dssp             HHHHHHHHHHHHHHHHHHHHHHHHHHHHCCCCCHHHHHHHHHHHHHHHHHHHHHHHHHHHHHHHHHHHHHHHHHSCC-CT
T ss_pred             HHHHHHHHHHHHHHHHHHHHHHHHHHHHHHHHHHHHHHHHHHHHHHHHHHHHHHHHHHHHHHhHhHHhhcCcccCCCCCc


Q ss_pred             HHHHHHHHhcChHHHHHHHHHHhhhcc
Q consensus/1-63  602 EKLHQAVSSTNPLRFLTQYLSQQMQDD  628 (630)
Q Consensus       602 ~~l~~~~~~snPl~~l~~y~~~~~~~~  628 (630)
                      +.+...+..-+|-..+..|+.....+.
T Consensus       265 ~~l~~~i~~id~~~Di~~fi~~~~tg~  291 (317)
T 4WPC_B          265 KSMKSFAGSVSNERDLYSFLNKYNQTG  291 (317)
T ss_dssp             TSHHHHHHCCCTHHHHHHHHHTTC---
T ss_pred             cchHHHHhhCCCHHHHHHHHHHHHhcC


No 207
>3GRL_A General vesicular transport factor p115; vesicle transport, membrane trafficking, membrane; 2.0A {Bos taurus}; Related PDB entries: 3GQ2_A 3GQ2_B 
Probab=68.49  E-value=74  Score=36.56  Aligned_cols=193  Identities=12%  Similarity=0.123  Sum_probs=0.0  Template_Neff=9.500

Q ss_pred             ccChHHHHHHHHHHHHHHh-cCcchHHHHHHHHHhhchHHHHHHHHHHHHHHccCCCcccHHHHHHHHHHHHHHcCCHHH
Q consensus/1-63   54 QKDPVAFTALFKLLSEALA-HSPDSFEAGILAFAEEGTCLDTFCELLDDLLAREAFPLRSQFLVEALLQVIQSLCDSAAL  132 (630)
Q Consensus        54 ~~~~~af~al~~ll~e~~~-~~~~~~~~~i~~~~~~~~~l~~~~~i~~~ll~~~~~pl~~~~~~e~ll~vi~~LCd~~~L  132 (630)
                      .........|++.|..+.. ..-.....++..++.+... ..-...+..++.-=..+-.....++..+..|..||....-
T Consensus        17 ~~~~~~i~~L~~~L~~~~~~~~r~~A~~~L~~l~~~~~~-~v~~~~l~~L~~~L~~~~~d~~~~~~al~~L~~l~~~~~~   95 (651)
T 3GRL_A           17 HTEAETIQKLCDRVASSTLLDDRRNAVRALKSLSKKYRL-EVGIQAMEHLIHVLQTDRSDSEIIGYALDTLYNIISNDEE   95 (651)
T ss_dssp             -CHHHHHHHHHHHHHHCCSHHHHHHHHHHHHHTTTTTTT-HCCCCCHHHHHHHHHSCTTCHHHHHHHHHHHHHHHCCC--
T ss_pred             CCHHHHHHHHHHHHhcCCCHHHHHHHHHHHHHHhHHHHH-HHHchhHHHHHHHHhcCCCcHHHHHHHHHHHHHHhCCCch


Q ss_pred             H-------------------HHHH-HHhHHHHHHHHhccHHHhhcccHHHHHHHHHHHHHHhcCHH-hHhhhchh---HH
Q consensus/1-63  133 K-------------------DRCG-AKWMEPLLKFLQRDVEEHERDYRVHRACASALINLVKGSKQ-NKRRLGPS---CS  188 (630)
Q Consensus       133 K-------------------d~~G-~~~m~~Ll~~L~~~~~~~~~~y~~~Ra~asaLInLvkGSk~-NK~rl~~~---~~  188 (630)
                      .                   ..+. .-.++.|+.+|.      ..++.+...++.+|-+|.+++.. ++.-+...   +.
T Consensus        96 ~~~~~~~~~~~~~~~~~~~~~~i~~~~~i~~Ll~lL~------~~~~~vr~~a~~~L~~L~~~~~~~~q~~i~~~~ggi~  169 (651)
T 3GRL_A           96 EEVEENSTRQSEDLGSQFTEIFIKQQENVTLLLSLLE------EFDFHVRWPGVKLLTSLLKQLGPQVQQIILVSPMGVS  169 (651)
T ss_dssp             ------------CHHHHHHHHHHHSTHHHHHHHHHTT------CCCHHHHHHHHHHHHHHHHHSHHHHHHHHHHSTTHHH
T ss_pred             hHhhhcccccchhHHHHHHHHHHhccccHHHHHHHhc------cCCHHHHHHHHHHHHHHHHhcCHHHHHHHHhCCCHHH


Q ss_pred             HHHHHHHHccchHHHHHHhhheeEeEecChhHHHHhHhhhcHHHHHHHHhCCCChh-----HHHHHHHHHHHH
Q consensus/1-63  189 AIANCIRNSSDFFFQMQCVEVLFRVSRHNKSVLTQATSALGPRLLDGIEALPNDST-----LLSDMCELLDRY  256 (630)
Q Consensus       189 ~iA~c~~~S~D~FfQlQCvElLFRv~r~n~svL~~~~~~l~~~l~~~I~~LPND~t-----LL~~m~~lL~~~  256 (630)
                      .+.+.+. +.+.-.+.+++.+|..+..+|..+-.-+  .....+-.-+.-+.+++.     .......+|..+
T Consensus       170 ~Lv~lL~-~~~~~ir~~a~~~L~~L~~~~~~~q~~~--~~~g~i~~L~~ll~~~~~~~~~~v~~~~l~~L~nL  239 (651)
T 3GRL_A          170 RLMDLLA-DSREVIRNDGVLLLQALTRSNGAIQKIV--AFENAFERLLDIITEEGNSDGGIVVEDCLILLQNL  239 (651)
T ss_dssp             HHHGGGG-CSSHHHHHHHHHHHHHHHTTCHHHHHHH--HHTTHHHHHHHHHHHHTGGGSHHHHHHHHHHHHHH
T ss_pred             HHHHHhc-CCCHHHHHHHHHHHHHHhcCCHHHHHHH--HcCCHHHHHHHHHHhcCCCCCcHHHHHHHHHHHHH


No 208
>PF11559.9 ; ADIP ; Afadin- and alpha -actinin-Binding
Probab=68.39  E-value=1.1e+02  Score=29.28  Aligned_cols=95  Identities=7%  Similarity=0.105  Sum_probs=0.0  Template_Neff=8.100

Q ss_pred             HHHHHHHHHHHHHHHHHHHHHHHHHHHHHHHHHHHHHHHHHHHHHHHHHHHHHHHHHHHHHHHHHHHHHHHHHHHHHHHH
Q consensus/1-63  498 RIQEELDELRRRNERERDQYEASVREEMAKLRRAEASVKDKMTECVEKLNDDLRDVQAQGALLKEEVTCLEIELAQSLGE  577 (630)
Q Consensus       498 ~IQ~eld~~r~~~~~~R~~~~a~~~e~~~~ir~~e~~~k~kaa~~Ve~LN~eL~~vqa~~~~l~eev~~l~~~l~qsL~~  577 (630)
                      ...+.+..-.+..+.+.+.+...+..--++++..+.++.....+-...++.++..++......++++.++...+++.   
T Consensus        70 ~~~e~l~~~~~~l~~d~~~l~~~~~~lk~~le~~er~~~~~~~~k~~~~~~~~~~~~~~~k~~keel~r~k~~lq~~---  146 (170)
T A5DG77_PICGU/1   70 AQNQAFNRQLSQKDATIANLNKKIDQLTTQVSQQQMQISKLYQFDHTQLNKKVQSLTQINKLQSQDLNRLNNWCKDI---  146 (170)
T ss_pred             HHHHHHHHHHHHHHHHHHHHHHHHHHHHHHHHHHHHHHHHHHHHHHHHHHHHHHHHHHHHHHHHHHHHHHHHHHHHH---


Q ss_pred             hHHHHHHHHHHHHHHHHHHHHHHHHHHHHH
Q consensus/1-63  578 SRAVEEEQLARIKQQVEQEMRAMEEKLHQA  607 (630)
Q Consensus       578 sr~~Ee~~l~~lk~~vd~~m~~mE~~l~~~  607 (630)
                                  +....-++++.|.++...
T Consensus       147 ------------~~q~~hE~RK~e~E~~kL  164 (170)
T A5DG77_PICGU/1  147 ------------KTKYGVEIRRRNIEITSL  164 (170)
T ss_pred             ------------HHHHHHHHHHHHHHHHHH


No 209
>3VKG_B Dynein heavy chain, cytoplasmic; AAA+ protein, molecular motor, microtubles; HET: ADP, SPM; 2.81A {Dictyostelium discoideum}; Related PDB entries: 3VKH_B 3VKH_A 3VKG_A 
Probab=68.31  E-value=4.1e+02  Score=37.33  Aligned_cols=135  Identities=18%  Similarity=0.258  Sum_probs=0.0  Template_Neff=9.400

Q ss_pred             HHHHHHHHHHHHHHHHHHHHHHHHH---------HHHHHHHHHHHHHHHHHHHHHHHHHHHHHHHHHHHHHHHHHHHHHH
Q consensus/1-63  468 PMLSQLRRAVSQKVSRRRQEGQAIL---------QEAMDRIQEELDELRRRNERERDQYEASVREEMAKLRRAEASVKDK  538 (630)
Q Consensus       468 ~~L~qL~r~~s~k~~~~rqe~~~~L---------q~a~~~IQ~eld~~r~~~~~~R~~~~a~~~e~~~~ir~~e~~~k~k  538 (630)
                      ..+...+.....|.....++....-         +..++.+|.++.+.+...+....+.++.+.+..+..+.++..-++.
T Consensus      1899 ~~l~~f~~l~~~k~~~l~~~~~~l~~gL~kL~~~~~~V~~l~~~l~~~~~~L~~~~~~~~~~l~~i~~~~~~a~~~~~~~ 1978 (3245)
T 3VKG_B         1899 DFINQVVLLINEKRDQLEEEQLHLNIGLKKLRDTEAQVKDLQVSLAQKNRELDVKNEQANQKLKQMVQDQQAAEIKQKDA 1978 (3245)
T ss_dssp             HHHHHHHHHHHHHHHHHHHHHHHHHHHHHHHHHHHHHHHHHHHHHHHHHHHHHHHHHHHHHHHHHHHHHHHHHHHHHHHH
T ss_pred             HHHHHHHHHHHHHHHHHHHHHHHHHHHHHHHHHHHHHHHHHHHHHHHHhHHHHHHHHHHHHHHHHHHHHHHHHHHHHHHH


Q ss_pred             H---------------------------------HHHHHHHHHHHHHHHHHHHHHHHHHHHHHHHHHHHHHHhHHHHHHH
Q consensus/1-63  539 M---------------------------------TECVEKLNDDLRDVQAQGALLKEEVTCLEIELAQSLGESRAVEEEQ  585 (630)
Q Consensus       539 a---------------------------------a~~Ve~LN~eL~~vqa~~~~l~eev~~l~~~l~qsL~~sr~~Ee~~  585 (630)
                      .                                 .+-|++|...+.+++..-..+++.+..++.++.+--.+..+...+ 
T Consensus      1979 ~~~~~~l~~~~~~~~~~~~~~~~~l~~~~p~~p~~~~~~~l~~~~~~~~~~~~~~~~~l~~le~~l~~l~~~~~~~~~e- 2057 (3245)
T 3VKG_B         1979 RELQVQLDVRNKEIAVQKVKAYADLEKAEPTGPLREEVEQLENAANELKLKQDEIVATITALEKSIATYKEEYATLIRE- 2057 (3245)
T ss_dssp             HHHHHHHHHHHHHHTTC---------------------CCTTTTHHHHHHHHHHHHHHHHHHHHHHHHHHHHHHHHHHH-
T ss_pred             HHHHHHHHHchHHHHHHHHHHHhcHHhcCCCcchHHHHHHHHHHHHHHHHHHHHHHHHHHHHHHHHHHHHHHHHHHHHH-


Q ss_pred             HHHHHHHHHHHHHHHHHHHHHH
Q consensus/1-63  586 LARIKQQVEQEMRAMEEKLHQA  607 (630)
Q Consensus       586 l~~lk~~vd~~m~~mE~~l~~~  607 (630)
                          ++.++.+++.++.++..+
T Consensus      2058 ----~~~l~~~~~~~~~kl~~A 2075 (3245)
T 3VKG_B         2058 ----TEQIKTESSKVKNKVDRS 2075 (3245)
T ss_dssp             ----HHHHHHHHHHHHHHHHHH
T ss_pred             ----HHHHHHHHHHHHHHHHHH


No 210
>PF03528.16 ; Rabaptin ; Rabaptin
Probab=68.28  E-value=2.2e+02  Score=32.69  Aligned_cols=124  Identities=14%  Similarity=0.209  Sum_probs=0.0  Template_Neff=4.200

Q ss_pred             HHHHHHHHHHHHHHHHHHHHHHHHHHHHHHHHHHHHHHHH--HHHHHHHHHHHHHHHHHHHHHHHHHHHHHHHHHHHHHH
Q consensus/1-63  486 QEGQAILQEAMDRIQEELDELRRRNERERDQYEASVREEM--AKLRRAEASVKDKMTECVEKLNDDLRDVQAQGALLKEE  563 (630)
Q Consensus       486 qe~~~~Lq~a~~~IQ~eld~~r~~~~~~R~~~~a~~~e~~--~~ir~~e~~~k~kaa~~Ve~LN~eL~~vqa~~~~l~ee  563 (630)
                      +..+..|..-..++..+..+++..+...|..|+..+-.-=  +.++.....++ ....-+..|..+|.++++-...++..
T Consensus         7 q~rv~~Le~~~~el~~eKq~lE~EFg~qRAKfKELyLqKE~~eELk~~~~e~~-~lq~El~~Lq~qL~e~~~ElE~iKS~   85 (478)
T H3CEX1_TETNG/1    7 QQRLAALEKERAEFYRLKQQLEAEFNQKRAKFKELYLSKEDSEELKRQNAALE-ETRVELDAVQNQLALSRSEIETIKAV   85 (478)
T ss_pred             HHHHHHHHHHHHHHHHHHHHHHHHHHHHHHHHHHHHhcccCHHHHHHHHHHHH-HHHHHHHHHHHHHHHHHHHHHHHHHH


Q ss_pred             HHHHHHHHHHHHHHhHHHHHHHHHHHHHHHHHHHHHHHHHHHHHHHh
Q consensus/1-63  564 VTCLEIELAQSLGESRAVEEEQLARIKQQVEQEMRAMEEKLHQAVSS  610 (630)
Q Consensus       564 v~~l~~~l~qsL~~sr~~Ee~~l~~lk~~vd~~m~~mE~~l~~~~~~  610 (630)
                      ++-.+...+..++..+..=.+.|+.|...|..-+...+......+..
T Consensus        86 AtVsE~tKqEeie~~krK~qEEIASLQ~imkETveEse~~~~~~lE~  132 (478)
T H3CEX1_TETNG/1   86 ATVSENTKQEAIDQIRSQWQEEVASLQAIMKETVCEYEVQYHRRLDQ  132 (478)
T ss_pred             HHHHHhHHHHHHHHHHHHHHHHHHHHHHHHHHHHHHHHHHHHHHHHH


No 211
>3IBV_A Exportin-T; karyopherin, exportin, HEAT repeat, Cytoplasm; 3.1A {Schizosaccharomyces pombe} SCOP: a.118.1.19; Related PDB entries: 3IBV_B 3ICQ_U 3ICQ_T
Probab=68.24  E-value=2.3e+02  Score=32.88  Aligned_cols=219  Identities=13%  Similarity=0.109  Sum_probs=0.0  Template_Neff=11.900

Q ss_pred             ChHHHHHHHHHHHHHHHHHHHHHHccChHH-HHHHHHHHHHHHhc--------CcchHHHHHHHHHhhchHH--------
Q consensus/1-63   30 DDVEVQDVFAELSTILLRALEAVRQKDPVA-FTALFKLLSEALAH--------SPDSFEAGILAFAEEGTCL--------   92 (630)
Q Consensus        30 ~~~ev~~i~~e~s~iL~ra~~a~~~~~~~a-f~al~~ll~e~~~~--------~~~~~~~~i~~~~~~~~~l--------   92 (630)
                      ++.|-.+-+.+...-...++.++....+.. +..++..+.+....        .....+.++..+..-...+        
T Consensus       403 ~~~~~~~~~~~~r~~~~~ll~~l~~~~~~~~~~~~~~~l~~~l~~~~~~~~~~~w~~~ea~l~~l~~i~~~~~~~~~~~~  482 (980)
T 3IBV_A          403 PDSEEEAEFQEMRKKLKIFQDTINSIDSSLFSSYMYSAITSSLSTAATLSPENSWQLIEFALYETYIFGEGLRGPDAFFN  482 (980)
T ss_dssp             SSSSTHHHHHHHHHHHHHHHHHHHHHCHHHHHHHHHHHHHHHHHHHTTSCHHHHHHHHHHHHHHHHHTTTTCCSGGGTBC
T ss_pred             CCchHHHHHHHHHHHHHHHHHHHHhcCHHHHHHHHHHHHHHHHHHHhcCCCCCCHHHHHHHHHHHHHHHhccCCcccccC


Q ss_pred             ------HHHHHHHHHHHHccCCCcccHHHHHHHHHHHHHHcCCHHHHHHHHHHhHHHHHH--HHhccHHHhhcccHHHHH
Q consensus/1-63   93 ------DTFCELLDDLLAREAFPLRSQFLVEALLQVIQSLCDSAALKDRCGAKWMEPLLK--FLQRDVEEHERDYRVHRA  164 (630)
Q Consensus        93 ------~~~~~i~~~ll~~~~~pl~~~~~~e~ll~vi~~LCd~~~LKd~~G~~~m~~Ll~--~L~~~~~~~~~~y~~~Ra  164 (630)
                            ..+..++..++.........+......+.+++.+|.--.-....-..++..++.  .|.      ..+-.+...
T Consensus       483 ~~~~~~~~l~~~~~~l~~~~~~~~~~~~v~~~~~~~l~~~~~~~~~~~~~l~~~l~~l~~~~~l~------~~~~~v~~~  556 (980)
T 3IBV_A          483 EVDKSPTVLSQILALVTTSQVCRHPHPLVQLLYMEILVRYASFFDYESAAIPALIEYFVGPRGIH------NTNERVRPR  556 (980)
T ss_dssp             SSSCCBCHHHHHHHHHHHSSTTTCCCHHHHHHHHHHHHHTGGGGGTCCTTHHHHHHHHTSTTTTT------CCCTTTHHH
T ss_pred             CCCCCccHHHHHHHHHHhCCcccCCCchHHHHHHHHHHHHHHhhccChHHHHHHHHHhhcccccC------CCCccHHHH


Q ss_pred             HHHHHHHHHhcCHHhHhhhchhHHHHHHHHHH------------------------ccchHHHHHHhhheeEeEecCh--
Q consensus/1-63  165 CASALINLVKGSKQNKRRLGPSCSAIANCIRN------------------------SSDFFFQMQCVEVLFRVSRHNK--  218 (630)
Q Consensus       165 ~asaLInLvkGSk~NK~rl~~~~~~iA~c~~~------------------------S~D~FfQlQCvElLFRv~r~n~--  218 (630)
                      ++.+|.++++   ..+..+.+.+..+...+..                        ..+..-+...+|.+-.+-....  
T Consensus       557 A~~al~~l~~---~~~~~l~~~~~~ll~~l~~ll~~~~~~~~~~~~~~~~~~~~~~~~~~~~~~~l~e~l~~li~~~~~~  633 (980)
T 3IBV_A          557 AWYLFYRFVK---SIKKQVVNYTESSLAMLGDLLNISVSPVTDMDAPVPTLNSSIRNSDFNSQLYLFETVGVLISSGNLT  633 (980)
T ss_dssp             HHHHHHHHHH---HTTTTCSSSHHHHHHHTTGGGCCCCCCCCC--CSSCCHHHHHHTTTHHHHHHHHHHHHHHHHHSCCC
T ss_pred             HHHHHHHHHH---HhHhhhhhhHHHHHHHhHHhcccCCCCCCCCCCCCCCcCccccCCChhHHHHHHHHHHHHHhcCCCC


Q ss_pred             --hHHHHhHhhhcHHHHHHHHhCCCChhHHHHHHHHHHHHh
Q consensus/1-63  219 --SVLTQATSALGPRLLDGIEALPNDSTLLSDMCELLDRYN  257 (630)
Q Consensus       219 --svL~~~~~~l~~~l~~~I~~LPND~tLL~~m~~lL~~~N  257 (630)
                        .....+...+++.+..--..+.++......+..++..+.
T Consensus       634 ~~~~~~~~~~ll~~l~~~l~~~~~~~~~~~~~~~~~~~~l~  674 (980)
T 3IBV_A          634 PEEQALYCDSLINALIGKANAALSSDLSALENIISVYCSLM  674 (980)
T ss_dssp             HHHHHHHHHHHHHHHHHHHHHHHTTSCC--CHHHHHHHHHH
T ss_pred             HHHHHHHHHHHHHHHHHHHHHHHcCCHHHHHHHHHHHHHHH


No 212
>3OJA_B Leucine-rich Immune Molecule 1/Anopheles Plasmodium-responsive; coiled-coil, helix-loop-helix, leucine-rich repeat, PROTEIN; HET: MAN, NAG; 2.7A {Anopheles gambiae}
Probab=68.22  E-value=57  Score=37.27  Aligned_cols=110  Identities=19%  Similarity=0.236  Sum_probs=0.0  Template_Neff=9.100

Q ss_pred             HHHHHHHHHHHHHHHHHHHHHHHHHHHHHHHHHHHHHHHHHHHH-------HHHHHHHHHHHHHHHHHHHHHHhHHHHHH
Q consensus/1-63  512 RERDQYEASVREEMAKLRRAEASVKDKMTECVEKLNDDLRDVQA-------QGALLKEEVTCLEIELAQSLGESRAVEEE  584 (630)
Q Consensus       512 ~~R~~~~a~~~e~~~~ir~~e~~~k~kaa~~Ve~LN~eL~~vqa-------~~~~l~eev~~l~~~l~qsL~~sr~~Ee~  584 (630)
                      +.-+.-...++++++++.+.+....+++-...++.++.+++.++       ....+++.++.|+.++      .+.-.+.
T Consensus       452 ~~~~~~~~~l~~~~~~l~~~~~~~~~~~~~~~~~~~~~~~~~r~~~~~~~~~~~~~~~~~~~~~~~~------~~~~~~~  525 (597)
T 3OJA_B          452 EQLEAEVNELRAEVQQLTNEQIQQEQLLQGLHAEIDTNLRRYRLPKDGLARSSDNLNKVFTHLKERQ------AFKLRET  525 (597)
T ss_dssp             --CCHHHHHHHHHHHHHHHHHHHHHHHHHHHHHHHHHHHHHTTCCCCSSSCHHHHHHHHHHHHHHHH------HHHHHHH
T ss_pred             HHHHHHHHHHHHHHHHHHHHHHHHHHHHHHHHHHhccCccceeCCccccccchHHHHHHHHHHHHHH------HHHHHHH


Q ss_pred             HHHHH--------HHHHHHHHHHHHHHHHHHHHhcChHHHHHHHHHHhhhc
Q consensus/1-63  585 QLARI--------KQQVEQEMRAMEEKLHQAVSSTNPLRFLTQYLSQQMQD  627 (630)
Q Consensus       585 ~l~~l--------k~~vd~~m~~mE~~l~~~~~~snPl~~l~~y~~~~~~~  627 (630)
                      .+.+.        -...++++.++|..|+....+..-++--+....|+..+
T Consensus       526 ~~~~~~~~~~~~~~~~~~~~~~~~~~~~~~~~~~~~~~~~~~~~~~~~~~~  576 (597)
T 3OJA_B          526 QARRTEADAKQKETEDLEQENIALEKQLDNKRAKQAELRQETSLKRQKVKQ  576 (597)
T ss_dssp             HHHHHHHHHHHHHHHHHHHHHHHHHHHHHHHHHHHHHHHHHHHHHHHHHHH
T ss_pred             HHHhhHHHHhHHHHHHHHHHHHHHHHHHHHHHHHHHHHHHHHHHHHHHHHH


No 213
>6FVB_A Importin beta-like protein KAP120; Nuclear transport receptor, NUCLEAR PROTEIN; HET: MSE; 3.297A {Saccharomyces cerevisiae S288c}
Probab=68.19  E-value=73  Score=37.70  Aligned_cols=210  Identities=14%  Similarity=0.100  Sum_probs=0.0  Template_Neff=11.300

Q ss_pred             HHHHHHHHHHHc-----cChHHHHHHHHHHHHHHhcCcc-----hHHHHHHHHHh-----hchHHHHHHHHHHHHHHccC
Q consensus/1-63   43 TILLRALEAVRQ-----KDPVAFTALFKLLSEALAHSPD-----SFEAGILAFAE-----EGTCLDTFCELLDDLLAREA  107 (630)
Q Consensus        43 ~iL~ra~~a~~~-----~~~~af~al~~ll~e~~~~~~~-----~~~~~i~~~~~-----~~~~l~~~~~i~~~ll~~~~  107 (630)
                      .+-.||..++..     ..+.....++..+...+....+     ..+..+..+..     .......+..++..++..=.
T Consensus       506 ~vr~~a~~~l~~~~~~~~~~~~~~~~~~~l~~~l~~~~~~~V~~~A~~aL~~~~~~~~~~~~~l~p~l~~i~~~l~~~l~  585 (1031)
T 6FVB_A          506 IIRRRVALIINEWSTVKCSEESKSLCYKLFTNFLTDEDDKVVLLTTVQTVRTMVDDWNFNKDTFQPFLTENVHLLLRKIL  585 (1031)
T ss_dssp             HHHHHHHHHHHHHHTSSCCHHHHHHHHHHHHHHHHHCCCHHHHHHHHHHHHHHHSSTTCCGGGGHHHHHHHHHHCCCCCH
T ss_pred             HHHHHHHHHHHHhhcccCCHHHHHHHHHHHHHhcCCCCCHHHHHHHHHHHHHHHhccCCCHHHcHhhHHHHHHHHHHHHH


Q ss_pred             CCcccHHHHHHHHHHHHHHcC--CHHHHHHHHHHhHHHHHHHHhccHHHhhcccHHHHHHHHHHHHHHhcCHHhHhhh-c
Q consensus/1-63  108 FPLRSQFLVEALLQVIQSLCD--SAALKDRCGAKWMEPLLKFLQRDVEEHERDYRVHRACASALINLVKGSKQNKRRL-G  184 (630)
Q Consensus       108 ~pl~~~~~~e~ll~vi~~LCd--~~~LKd~~G~~~m~~Ll~~L~~~~~~~~~~y~~~Ra~asaLInLvkGSk~NK~rl-~  184 (630)
                      -........+.++..|..++.  +..+...+...+++.|...+ ........+..+.-.+..+|..|+++-+.+...+ .
T Consensus       586 ~~~~~~~~~~~~l~~l~~li~~~~~~~~~~~~~~l~~~l~~~~-~~~~~~~~~~~~~~~~l~~l~~l~~~~~~~~~~~~~  664 (1031)
T 6FVB_A          586 PSVSLTETRLYVLNTLSDIIIQTKPLISRDLLVEILQIIPNLW-EIATNNASEAILANALLRLLRNLVSSLGSQSHLTWD  664 (1031)
T ss_dssp             HHCCSHHHHHHHHHHHHHHHHHCCSCCCHHHHHHHHHHHHHHH-HHHHHSGGGHHHHHHHHHHHHHHHHHHCSSGGGGHH
T ss_pred             HHcCHHHHHHHHHHHHHHHHHHhcCcCCHHHHHHHHHhHHHHH-HHhccCCCchHHHHHHHHHHHHHHHHhccCChhhHH


Q ss_pred             hhHHHHHHHHHHccch--HHHHHHhhheeEeEecCh---hHHHHhHhhhcHHHHHHHHhCCCChhHHHHHHHHHHHH
Q consensus/1-63  185 PSCSAIANCIRNSSDF--FFQMQCVEVLFRVSRHNK---SVLTQATSALGPRLLDGIEALPNDSTLLSDMCELLDRY  256 (630)
Q Consensus       185 ~~~~~iA~c~~~S~D~--FfQlQCvElLFRv~r~n~---svL~~~~~~l~~~l~~~I~~LPND~tLL~~m~~lL~~~  256 (630)
                      .-+..+..|+....+-  +++-.+++++-.+.+.-+   .-+...-..+-|.+...+..   +...+..+..+++.|
T Consensus       665 ~~~p~l~~~~~~~~~~~~~l~~~~l~ll~~l~~~~~~~~~~~~~~~~~l~p~l~~~l~~---~~~~~~~~~~~l~~~  738 (1031)
T 6FVB_A          665 IAIPVVALACDPSSMQYQLLSEDGYELWGMLLQNFSSHDQEFDDKFVELVPFLKYGIET---HTEILPTLLEIIKSY  738 (1031)
T ss_dssp             HHHHHHHHHTCTTSTTHHHHHHHHHHHHHHHHHTCCTTTSCCCTHHHHHTTHHHHHHTS---CGGGHHHHHHHHHHH
T ss_pred             hHHHHHHHhcCCCCcccHhHHHHHHHHHHHHHHhCCCCChhhhHHHHHHHHHHHHHHHh---CcchHHHHHHHHHHH


No 214
>3ZKV_A CADMUS; TRANSPORT PROTEIN, ACTIVE TRANSPORT, CELL; 3.0A {DROSOPHILA MELANOGASTER}; Related PDB entries: 2X1G_G 2X1G_F 
Probab=68.10  E-value=2e+02  Score=33.31  Aligned_cols=191  Identities=12%  Similarity=0.018  Sum_probs=0.0  Template_Neff=12.000

Q ss_pred             HHHHHHHHHHHHHc-----cChHHHHHHHHHHHHHHhcCcchHHHHHHHHHhhchHHHHHHHHHHHHHHccCCCcccHHH
Q consensus/1-63   41 LSTILLRALEAVRQ-----KDPVAFTALFKLLSEALAHSPDSFEAGILAFAEEGTCLDTFCELLDDLLAREAFPLRSQFL  115 (630)
Q Consensus        41 ~s~iL~ra~~a~~~-----~~~~af~al~~ll~e~~~~~~~~~~~~i~~~~~~~~~l~~~~~i~~~ll~~~~~pl~~~~~  115 (630)
                      +..++.....++..     .+...+.+.+..+........+.....+..      ++..+..+..        .-..+..
T Consensus       457 ~~~l~~~l~~~~~~~~~~~~~w~~~ea~l~~l~~i~~~~~~~~~~~~~~------l~~~l~~~~~--------~~~~~~v  522 (971)
T 3ZKV_A          457 LEILAAMLDEAIADLQRHPTHWTKLEACIYSFQSVAEHFGGEEKRQIPR------LMRVLAEIPY--------EKLNVKL  522 (971)
T ss_dssp             HHHHHHHHHHHHHHHHHCTTCCHHHHHHHHHHHHTHHHHCSSSCSSHHH------HHHHHHHCCS--------SSSCHHH
T ss_pred             HHHHHHHHHHHHHHHhhCCCchHHHHHHHHHHHHHhhcCCcccCchHHH------HHHHHhcCCh--------hhcCHHH


Q ss_pred             HHHHHHHHHHHcCCHHHHHHHHHHhHHHHHHHHhccHHHhhcccHHHHHHHHHHHHHHhcCHHhHhhhchhHHHHHHHHH
Q consensus/1-63  116 VEALLQVIQSLCDSAALKDRCGAKWMEPLLKFLQRDVEEHERDYRVHRACASALINLVKGSKQNKRRLGPSCSAIANCIR  195 (630)
Q Consensus       116 ~e~ll~vi~~LCd~~~LKd~~G~~~m~~Ll~~L~~~~~~~~~~y~~~Ra~asaLInLvkGSk~NK~rl~~~~~~iA~c~~  195 (630)
                      ....+.+++.+|..-.-....-..+++.++..| .+        .+++.++.+|.++++   ..+..+.+.+..+...+.
T Consensus       523 ~~~~l~~l~~~~~~l~~~~~~l~~~l~~l~~~l-~~--------~v~~~a~~al~~l~~---~~~~~l~~~~~~l~~~l~  590 (971)
T 3ZKV_A          523 LGTALETMGSYCNWLMENPAYIPPAINLLVRGL-NS--------SMSAQATLGLKELCR---DCQLQLKPYADPLLNACH  590 (971)
T ss_dssp             HHHHHHHHHHTHHHHHHCSTTHHHHHHHHHHHH-HS--------SCHHHHHHHHHHHHH---SSCGGGSTTHHHHHHHHH
T ss_pred             HHHHHHHHHHHHHHHHHCHhhHHHHHHHHHHhc-CC--------chHHHHHHHHHHHHH---HhHhhchhcHHHHHHHHH


Q ss_pred             H-----ccchHHHHHHhhheeEeEecC-----hhHHHHhHhhhcHHHHHHHHhCCCChhHHHHHHHHHHHHh
Q consensus/1-63  196 N-----SSDFFFQMQCVEVLFRVSRHN-----KSVLTQATSALGPRLLDGIEALPNDSTLLSDMCELLDRYN  257 (630)
Q Consensus       196 ~-----S~D~FfQlQCvElLFRv~r~n-----~svL~~~~~~l~~~l~~~I~~LPND~tLL~~m~~lL~~~N  257 (630)
                      .     ..+..-+..++|.|-.+...-     ...+..+-..+-..+...+...++++.....+...|+.+.
T Consensus       591 ~~l~~~~~~~~~~~~l~~~l~~i~~~~~~~~~~~~~~~l~~~~~~~l~~~~~~~~~~~~~~~~~~~~l~~l~  662 (971)
T 3ZKV_A          591 ASLNTGRMKNSDSVRLMFSIGKLMSLLRPEEIPKYLDIIVSPCFEELQAICQADSKTPAARIRTIFRLNMIS  662 (971)
T ss_dssp             HHHHSSCSCHHHHHHHHHHHHHHHTTSCTTTHHHHCCCCCHHHHHHHHHHHHHCCCSHHHHHHHHHHHHHHH
T ss_pred             HHhhcCCCCHHHHHHHHHHHHHHHhcCCHHHHHHHHHHHHHHHHHHHHHHHhcCCCCHHHHHHHHHHHHHHH


No 215
>6GAP_A Outer capsid protein sigma-1; cell attachment protein, reovirus sigma1; 2.15A {Mammalian orthoreovirus 3 Dearing}; Related PDB entries: 6GAP_C 6GAP_B
Probab=68.00  E-value=1.3e+02  Score=30.00  Aligned_cols=113  Identities=10%  Similarity=0.100  Sum_probs=0.0  Template_Neff=9.600

Q ss_pred             HHHHHHHHHHHHHHHHHHHHHHHHHHHH---HHHHHHHHHHHHHHHHHHHHHHHHHHHHHHHHHHHhHHH--HHHHHHHH
Q consensus/1-63  515 DQYEASVREEMAKLRRAEASVKDKMTEC---VEKLNDDLRDVQAQGALLKEEVTCLEIELAQSLGESRAV--EEEQLARI  589 (630)
Q Consensus       515 ~~~~a~~~e~~~~ir~~e~~~k~kaa~~---Ve~LN~eL~~vqa~~~~l~eev~~l~~~l~qsL~~sr~~--Ee~~l~~l  589 (630)
                      .+....+...++.++.....++.+....   +..|+.++.+++..-..++.+++.++.++...-.+....  +...+..-
T Consensus        21 ~~~~~~l~~~l~~l~~~l~~l~~~~~~l~~~i~~l~~~i~~l~~~i~~l~~~i~~l~~~i~~~~~~i~~l~~~~~~l~~~  100 (261)
T 6GAP_A           21 MASSKGLESRVSALEKTSQIHSDTILRITQGLDDANKRIIALEQSRDDLVASVSDAQLAISRLESSIGALQTVVNGLDSS  100 (261)
T ss_dssp             -----CHHHHHHHHHHHHHHHHHHHHHHHHHHHHHHHHHHHHHHHHHHHHHHHHHHHHHHHHHHHHHHHHHHHHHHHHHH
T ss_pred             hHhHHHHHHHHHHHHHHHHHhHHHHHHHHHHHHHHHHHHHHHHHHHHHHHHHHHHHHHHHHHHHHHHHHHHHHHHHHHHH


Q ss_pred             HHHHHHHHHHHHHHHHHHHHhcChHHHHHHHHHHhhhc
Q consensus/1-63  590 KQQVEQEMRAMEEKLHQAVSSTNPLRFLTQYLSQQMQD  627 (630)
Q Consensus       590 k~~vd~~m~~mE~~l~~~~~~snPl~~l~~y~~~~~~~  627 (630)
                      .+.++..+..++.++...-..-+-+..--.-+.+....
T Consensus       101 ~~~l~~~~~~l~~~~~~l~~~~~~l~~~~~~l~~~~~~  138 (261)
T 6GAP_A          101 VTQLGARVGQLETGLAELRVDHDNLVARVDTAERNIGS  138 (261)
T ss_dssp             HHHHHHHHHHHHHHHHHHHHHHHHHHHHHHHHHHHHHH
T ss_pred             HHHHHHHHHHHHHHHHHHHHHHHHHHHHHHHHHHHHHH


No 216
>PF05103.14 ; DivIVA ; DivIVA protein
Probab=67.96  E-value=94  Score=28.24  Aligned_cols=107  Identities=17%  Similarity=0.248  Sum_probs=0.0  Template_Neff=8.500

Q ss_pred             HHHHHHHHHHHHHHHHHHHHHHHHHHHHHHHHHHHHHHHHHHHHHHHHHHHHHHHHHHHHHHHhHHHHHHHHHHHHHHHH
Q consensus/1-63  515 DQYEASVREEMAKLRRAEASVKDKMTECVEKLNDDLRDVQAQGALLKEEVTCLEIELAQSLGESRAVEEEQLARIKQQVE  594 (630)
Q Consensus       515 ~~~~a~~~e~~~~ir~~e~~~k~kaa~~Ve~LN~eL~~vqa~~~~l~eev~~l~~~l~qsL~~sr~~Ee~~l~~lk~~vd  594 (630)
                      +.|-..+..++..+++....++..    ++.|...+.+++.....+.+-+...+....+....++..-+..+..-+...+
T Consensus        24 d~~l~~v~~~~~~l~~e~~~l~~~----~~~l~~~l~~~~~~~~~~~~~l~~A~~~a~~i~~~A~~ea~~~~~~A~~~a~   99 (131)
T Q24TG9_DESHY/2   24 NKFLESISKEYEGVYAEIFELRDK----VQRLEAELKQYKQLESTLQQTMVLAQQTADDVKQAARHEAELVLKEAEQEKT   99 (131)
T ss_pred             HHHHHHHHHHHHHHHHHHHHHHHH----HHHHHHHHHHHHHHHHHHHHHHHHHHHHHHHHHHHHHHHHHHHHHHHHHHHH


Q ss_pred             HHHHHHHHHHHHHHHhcChHHHHHHHHHHhh
Q consensus/1-63  595 QEMRAMEEKLHQAVSSTNPLRFLTQYLSQQM  625 (630)
Q Consensus       595 ~~m~~mE~~l~~~~~~snPl~~l~~y~~~~~  625 (630)
                      ..+...+.+...+.....-+.--..-+..+.
T Consensus       100 ~~~~~a~~~~~~~~~~~~~l~~~~~~~~~~l  130 (131)
T Q24TG9_DESHY/2  100 KRMSEAQKKLNQVNDEIEDLQKRREMIRTQL  130 (131)
T ss_pred             HHHHHHHHHHHHHHHHHHHHHHHHHHHHHHh


No 217
>PF16046.6 ; FAM76 ; FAM76 protein
Probab=67.70  E-value=45  Score=35.49  Aligned_cols=67  Identities=15%  Similarity=0.263  Sum_probs=0.0  Template_Neff=6.300

Q ss_pred             HHHHHHHHHHHHHHHHHH----------HHHHHHHHHHHHHHHHHHHHHHHHHHHHHHHHHHHHHHHHHHHHHHHHH
Q consensus/1-63  495 AMDRIQEELDELRRRNER----------ERDQYEASVREEMAKLRRAEASVKDKMTECVEKLNDDLRDVQAQGALLK  561 (630)
Q Consensus       495 a~~~IQ~eld~~r~~~~~----------~R~~~~a~~~e~~~~ir~~e~~~k~kaa~~Ve~LN~eL~~vqa~~~~l~  561 (630)
                      ++.+++++|..|++....          ...++.+...+.-..+|.....++....+-|+.||..+++|+.+-+.|.
T Consensus       207 ~itQLkEeI~sLkkqL~qKD~~LLeKDKkIteLKA~~~~~Eke~R~K~~~~qk~~~~~ie~L~~k~r~L~kqva~l~  283 (287)
T E0W3M4_PEDHC/7  207 ATTQLKEKIASLQKQLSAKDAQLLAKDRQITELKAKNFTSETEMRNKMKNMEKEAADKIELLTSKVKSLQKELATLS  283 (287)
T ss_pred             HHHHHHHHHHHHHHHHHHHHHHHHHHHHHHHHHHHHhhhhHHHHHHHHHHHHHHHHHHHHHHHHHHHHHHHHHHHHh


No 218
>PF14988.7 ; DUF4515 ; Domain of unknown function (DUF4515)
Probab=67.21  E-value=1.2e+02  Score=29.32  Aligned_cols=126  Identities=11%  Similarity=0.062  Sum_probs=0.0  Template_Neff=9.200

Q ss_pred             HHHHHHHHHHHHHHHHHHHHHHHHHHHHHHHHHHHHHHHHHHHHHHHHHHHHHHHHHHHHHHHHHHHH------HHHHHH
Q consensus/1-63  481 VSRRRQEGQAILQEAMDRIQEELDELRRRNERERDQYEASVREEMAKLRRAEASVKDKMTECVEKLND------DLRDVQ  554 (630)
Q Consensus       481 ~~~~rqe~~~~Lq~a~~~IQ~eld~~r~~~~~~R~~~~a~~~e~~~~ir~~e~~~k~kaa~~Ve~LN~------eL~~vq  554 (630)
                      +-.+-..-...-+..+..+.+.+.........++..+.....+.+..++.....++.+....-..||.      .-..+.
T Consensus         5 ~~~yL~~~~~~k~~~i~~L~~~l~~~~~~~~~e~~~~~~~~~~~~~~l~~~l~~~~~ei~~l~~el~~l~~f~~~~~~~~   84 (206)
T E9Q6D3_MOUSE/7    5 FMEYLRKNKEQCEKKQEELWKQYVQECGEIERERQELASRYNQRNAALQAQLLQGRKTQKDLKQQLQALKPVYKIKEGQD   84 (206)
T ss_pred             HHHHHHHHHHHHHHHHHHHHHHHHHHHHHHHHHHHHHHHHHHHHHHHHHHHHHHHHHHHHHHHHHHHhhHHHHHHHHHHH


Q ss_pred             HHHHHHHHHHHHHHHHHHHHHHHhHHHHHHHHHHHHHHH-HHHHHHHHHHHHH
Q consensus/1-63  555 AQGALLKEEVTCLEIELAQSLGESRAVEEEQLARIKQQV-EQEMRAMEEKLHQ  606 (630)
Q Consensus       555 a~~~~l~eev~~l~~~l~qsL~~sr~~Ee~~l~~lk~~v-d~~m~~mE~~l~~  606 (630)
                      ..-..+.+++..++......+.+.+..-...-.+++... +..+..+....+.
T Consensus        85 ~~i~~L~~~l~~~~~~~~~~l~~le~~~~~ek~~l~~e~~~~~~~~~~~~~~~  137 (206)
T E9Q6D3_MOUSE/7   85 VKIQTLEKEQEKVRSETATKDREAHFQFLREKALMEKELQEWHLMELGQINTT  137 (206)
T ss_pred             HHHHHHHHHHHHHHHHHHHHHHHHHHHHHHHHHHHHHHHHHHHHHHHHHHHhH


No 219
>PF10157.10 ; BORCS6 ; BLOC-1-related complex sub-unit 6
Probab=67.19  E-value=75  Score=30.76  Aligned_cols=90  Identities=14%  Similarity=0.175  Sum_probs=0.0  Template_Neff=6.600

Q ss_pred             HHHHHHHHHHHHHHHHHHHHHHHHHHHHHHHHHHHHHHHHHHHHHHHHHHHHHHHHHHHHHHHHHHHHHHHHHHHHHHHH
Q consensus/1-63  479 QKVSRRRQEGQAILQEAMDRIQEELDELRRRNERERDQYEASVREEMAKLRRAEASVKDKMTECVEKLNDDLRDVQAQGA  558 (630)
Q Consensus       479 ~k~~~~rqe~~~~Lq~a~~~IQ~eld~~r~~~~~~R~~~~a~~~e~~~~ir~~e~~~k~kaa~~Ve~LN~eL~~vqa~~~  558 (630)
                      ...++.-+....-++..+..++..+.++=..+.+.-..|...+..-=..+......+..-++.| +.||.++..+..+..
T Consensus        64 ~~LE~~A~~la~~ld~ll~~L~~~L~~~S~lTve~~~~y~~sv~~~cdsvD~sIk~my~liakc-eeL~~~m~~v~~La~  142 (157)
T A0A212EXV4_DAN   64 NDLEYEAQKIAQSVDNLIENLSSILHSNSSLTAENMEVYRDAVGKTCDAMDNNIKSMYTILAKG-EEVSQAMVPVQAQAA  142 (157)
T ss_pred             HHHHHHHHHHHHHHHHHHHHHHHHHHcCCcCcHHHHHHHHHHHHHHHHHHHHHHHHHHHHHHHh-HHHhHhcccHHHHHH


Q ss_pred             HHHHHHHHHHH
Q consensus/1-63  559 LLKEEVTCLEI  569 (630)
Q Consensus       559 ~l~eev~~l~~  569 (630)
                      .|++--..|+.
T Consensus       143 qIk~ik~~ld~  153 (157)
T A0A212EXV4_DAN  143 RIAEIKRLLHL  153 (157)
T ss_pred             HHHHHHHHHHH


No 220
>PF15254.7 ; CCDC14 ; Coiled-coil domain-containing protein 14
Probab=67.16  E-value=50  Score=40.41  Aligned_cols=111  Identities=9%  Similarity=0.030  Sum_probs=0.0  Template_Neff=5.900

Q ss_pred             HHHHHHHHHHHHHHHHHHHHHHHHHHHHHHHHHHHHHHHHHHHHHHHHHHHHHHHHHHHHHHHHHHHHHHHHHHHHHHHH
Q consensus/1-63  496 MDRIQEELDELRRRNERERDQYEASVREEMAKLRRAEASVKDKMTECVEKLNDDLRDVQAQGALLKEEVTCLEIELAQSL  575 (630)
Q Consensus       496 ~~~IQ~eld~~r~~~~~~R~~~~a~~~e~~~~ir~~e~~~k~kaa~~Ve~LN~eL~~vqa~~~~l~eev~~l~~~l~qsL  575 (630)
                      +..++..+.+++.....+-+.-...+.++|++.......+..+. .....++..|+.++.-+..|+.++..++.+|.+.-
T Consensus       331 v~tlk~Ll~ELkAlla~q~d~e~~rLi~ELE~~is~L~~~~~~~-~~q~Eid~~LqsLrsEnsqLqreL~~lnqqLke~E  409 (850)
T H0XBG8_OTOGA/9  331 VHIAKYFYEILLLFLPFVEDSEVHRLVTEVEACVSVLPAVNGIT-DIQFEIALAMQPLRRENAQLRRQLRSLNQQLREQE  409 (850)
T ss_pred             HHHHHHHHHHHHHHccCCCcHHHHHHHHHHHHHHhhccccCCCc-hHHHHHHHHHHHHHHHHHHHHHHHHHHHHHHHHHH


Q ss_pred             HHhHHH-------HHHHHHHHHHHHHHHHHHHHHHHHHH
Q consensus/1-63  576 GESRAV-------EEEQLARIKQQVEQEMRAMEEKLHQA  607 (630)
Q Consensus       576 ~~sr~~-------Ee~~l~~lk~~vd~~m~~mE~~l~~~  607 (630)
                      .+-+..       |...+......++.+++..+..+...
T Consensus       410 ke~k~l~s~~~~~EL~sLqse~~sLQ~QL~ese~eLeeL  448 (850)
T H0XBG8_OTOGA/9  410 KTPKVSGTTECNLELFSLQSLNFFLQNQLQETLKSQELL  448 (850)
T ss_pred             hchHHHchHHHHHHHHHHHHHHHHHHHHHHHHHHHHHHH


No 221
>5C3L_C Nucleoporin Nup54, MGC84997 protein, Nucleoporin; nucleoporin, heterotrimeric coiled coils, kink; 2.9A {Xenopus laevis}
Probab=66.51  E-value=1.1e+02  Score=28.37  Aligned_cols=120  Identities=13%  Similarity=0.296  Sum_probs=0.0  Template_Neff=8.800

Q ss_pred             HHHHHHHHHHHHHHHHHHH---HHHHHHHHHHHHHHHHHHHHHHHHHHHHHHHHHHHHHHHHHHHHHHHHHHHHHHHHHH
Q consensus/1-63  492 LQEAMDRIQEELDELRRRN---ERERDQYEASVREEMAKLRRAEASVKDKMTECVEKLNDDLRDVQAQGALLKEEVTCLE  568 (630)
Q Consensus       492 Lq~a~~~IQ~eld~~r~~~---~~~R~~~~a~~~e~~~~ir~~e~~~k~kaa~~Ve~LN~eL~~vqa~~~~l~eev~~l~  568 (630)
                      |.+.++.-..++++..+.+   +..-..|...+.+.-.+|......++. +...-.++...|.-+......|.+-++.|+
T Consensus        20 lee~l~~w~~el~~~~~~F~~~a~~v~~~D~~l~~n~~~i~~L~~~~~~-~~~~q~~l~~~l~~i~~~Q~el~~~L~~lE   98 (150)
T 5C3L_C           20 LENLINKWSLELEDQEKHFLQQATQVNAWDRTLMQNGERITTLHREMEK-VKLDQKRLDQELDFILSQQKELEDLLTPLE   98 (150)
T ss_dssp             CCSTHHHHHHHHHHHHHHHHHHHHHHHHHHHHHHHHHHHHHHHHHHHHH-HHHHHHHHHHHHHHHHHHHHHHHHHHHHHH
T ss_pred             HHHHHHHHHHHHHHHHHHHHHHHHHHHHHHHHHHHHHHHHHHHHHHHHH-HHHHHHHHHHHHHHHHHHHHHHHHHHHHHH


Q ss_pred             HHHHHHHH----HhHHHHHHHHHHHHHHHHHHHHHHHHHHHHHHHhcC
Q consensus/1-63  569 IELAQSLG----ESRAVEEEQLARIKQQVEQEMRAMEEKLHQAVSSTN  612 (630)
Q Consensus       569 ~~l~qsL~----~sr~~Ee~~l~~lk~~vd~~m~~mE~~l~~~~~~sn  612 (630)
                      .++.+..+    .+-..|...+-.+-..++.+++.|...|...+..-|
T Consensus        99 ~~~~~~~~~~~~~~~d~eR~~~y~~a~~l~~qL~~m~~~l~~ii~~lN  146 (150)
T 5C3L_C           99 ESVKEQSGTIYLQHADEEREKTYKLAENIDAQLKRMAQDLKEVIEHLN  146 (150)
T ss_dssp             HHHHCC------CHHHHHHHHHHHHHHHHHHHHHHHHHHHHHHHHHHC
T ss_pred             HHHhhhccCcccchhHHHHHHHHHHHHHHHHHHHHHHHhHHHHHHHHH


No 222
>6YVD_D Condensin complex subunit 2, Condensin; Condensin chromosome condensation SMC protein; 7.6A {Saccharomyces cerevisiae (strain ATCC 204508 / S288c)}; Related PDB entries: 6YVU_B 6YVV_B
Probab=66.37  E-value=3.5e+02  Score=34.29  Aligned_cols=153  Identities=12%  Similarity=0.231  Sum_probs=0.0  Template_Neff=10.100

Q ss_pred             HHHHHHHHHHHHHHHH--HHHHHHHHHHHHHHHHHHHHHHHHHHHHHHHHHHHHHHHHHHHHHHHHHHHHHHHHH-----
Q consensus/1-63  470 LSQLRRAVSQKVSRRR--QEGQAILQEAMDRIQEELDELRRRNERERDQYEASVREEMAKLRRAEASVKDKMTEC-----  542 (630)
Q Consensus       470 L~qL~r~~s~k~~~~r--qe~~~~Lq~a~~~IQ~eld~~r~~~~~~R~~~~a~~~e~~~~ir~~e~~~k~kaa~~-----  542 (630)
                      +.++..-+........  ++....+...+..++.++.++...........+ .+..++..+++...+++......     
T Consensus       851 l~~le~~l~~~~~~~~~~~~~~~~le~~l~~l~~~~~~l~~~~~~l~~~~~-~l~~e~~~~~~~l~~~~~~~~~~~~~~~  929 (1478)
T 6YVD_D          851 VDKIERELSERENNFRVASDTVHEMEEELKKLRDHEPDLESQISKAEMEAD-SLASELTLAEQQVKEAEMAYVKAVSDKA  929 (1478)
T ss_dssp             --------------------------------------------------------------------------------
T ss_pred             HHHHHHHHHHHHHHHHHHHHHHHHHHHHHHHHHHhhHHHHHHHHHHHHHHH-HHHHHHHHHHHHHHHHHHHHHHccccHH


Q ss_pred             --------HHHHHHHHHHHHHHHHHHHHHHHHHHHHHHHHHHHhHHHHHHHHHHHHHHHHHHHHHHHHHHHHHHHhcChH
Q consensus/1-63  543 --------VEKLNDDLRDVQAQGALLKEEVTCLEIELAQSLGESRAVEEEQLARIKQQVEQEMRAMEEKLHQAVSSTNPL  614 (630)
Q Consensus       543 --------Ve~LN~eL~~vqa~~~~l~eev~~l~~~l~qsL~~sr~~Ee~~l~~lk~~vd~~m~~mE~~l~~~~~~snPl  614 (630)
                              ++.++.++.+++..-..+++++..|+.++....+.-.......+..++...+.-.+.+...-...-...+-+
T Consensus       930 ~l~~~~~~l~~l~~e~~~l~~e~~~~~~~i~~l~~~i~~~~~~~~~~~~~~~~~~~~~i~~~~~~~~~~~~~~~~~~~~~ 1009 (1478)
T 6YVD_D          930 QLNVVMKNLERLRGEYNDLQSETKTKKEKIKGLQDEIMKIGGIKLQMQNSKVESVCQKLDILVAKLKKVKSASKKSGGDV 1009 (1478)
T ss_dssp             --------------------------------------------------------------------------------
T ss_pred             HHHHHHHHHHHHHHHHHHHHHHHHHHHHHHHHHHHHHHHHcchHHHHhHHHHHHHHHHHHHHHHHHHHHHHHHHhccchH


Q ss_pred             HHHHHHHHH
Q consensus/1-63  615 RFLTQYLSQ  623 (630)
Q Consensus       615 ~~l~~y~~~  623 (630)
                      ..+..-+..
T Consensus      1010 ~~~~~~l~~ 1018 (1478)
T 6YVD_D         1010 VKFQKLLQN 1018 (1478)
T ss_dssp             ---------
T ss_pred             HHHHHHHHH


No 223
>4U2X_F eVP24, KPNA5C; eVP24, importin alpha6, immune antagonist; 3.153A {Zaire ebolavirus}; Related PDB entries: 4U2X_D 4U2X_E 
Probab=66.30  E-value=84  Score=27.06  Aligned_cols=137  Identities=13%  Similarity=0.176  Sum_probs=0.0  Template_Neff=12.400

Q ss_pred             cHHHHHHHHHHHHHHcC-CHHHHHHHHHH-hHHHHHHHHhccHHHhhcccHHHHHHHHHHHHHHhc-CHHhHhhh--chh
Q consensus/1-63  112 SQFLVEALLQVIQSLCD-SAALKDRCGAK-WMEPLLKFLQRDVEEHERDYRVHRACASALINLVKG-SKQNKRRL--GPS  186 (630)
Q Consensus       112 ~~~~~e~ll~vi~~LCd-~~~LKd~~G~~-~m~~Ll~~L~~~~~~~~~~y~~~Ra~asaLInLvkG-Sk~NK~rl--~~~  186 (630)
                      ........+.++..+|. .+..+..+... .++.|+.+|.      ..+..+.+.++.+|.++..+ ++.++..+  ..-
T Consensus        21 ~~~~~~~a~~~l~~l~~~~~~~~~~~~~~~~~~~l~~~l~------~~~~~~~~~a~~~l~~l~~~~~~~~~~~~~~~~~   94 (175)
T 4U2X_F           21 KESIRKEACWTVSNITAGNRAQIQAVIDANIFPVLIEILQ------KAEFRTRKEAAWAITNATSGGTPEQIRYLVALGC   94 (175)
T ss_dssp             CHHHHHHHHHHHHHHHTSCHHHHHHHHHTTCHHHHHHHHH------HSCHHHHHHHHHHHHHHHHHCCHHHHHHHHHHTC
T ss_pred             CHHHHHHHHHHHHHHhcCChHHHHHHHHCChHHHHHHHHH------hCChhHHHHHHHHHHHhcCCCCHHHHHHHHHcCC


Q ss_pred             HHHHHHHHHHccchHHHHHHhhheeEeEe-----------cChhHHHHhHhhhcHHHHHHHHhCCCChhHHHHHHHHHHH
Q consensus/1-63  187 CSAIANCIRNSSDFFFQMQCVEVLFRVSR-----------HNKSVLTQATSALGPRLLDGIEALPNDSTLLSDMCELLDR  255 (630)
Q Consensus       187 ~~~iA~c~~~S~D~FfQlQCvElLFRv~r-----------~n~svL~~~~~~l~~~l~~~I~~LPND~tLL~~m~~lL~~  255 (630)
                      +..+...+. +.|.-.+..|+..|..+..           ....+...+...-.-.....+..-+ |..+-.....+|..
T Consensus        95 ~~~l~~~l~-~~~~~~~~~a~~~l~~l~~~~~~~~~~~~~~~~~~~~~~~~~~~~~~l~~l~~~~-~~~~~~~a~~~l~~  172 (175)
T 4U2X_F           95 IKPLCDLLT-VMDSKIVQVALNGLENILRLGEQESKQNGIGINPYCALIEEAYGLDKIEFLQSHE-NQEIYQKAFDLIEH  172 (175)
T ss_dssp             HHHHHHGGG-CSCHHHHHHHHHHHHHHHHHHHHHHHHHSSCCCHHHHHHHHTTHHHHHHHHTTCS-SHHHHHHHHHHHHH
T ss_pred             HHHHHHHcc-CCCHHHHHHHHHHHHHHHHHhHHHHhhCCCCccHHHHHHHHhccHHHHHHHhhcc-hHHHHHHHHHHHHH


Q ss_pred             H
Q consensus/1-63  256 Y  256 (630)
Q Consensus       256 ~  256 (630)
                      |
T Consensus       173 ~  173 (175)
T 4U2X_F          173 Y  173 (175)
T ss_dssp             H
T ss_pred             H


No 224
>PF16888.6 ; DUF5082 ; Domain of unknown function (DUF5082)
Probab=66.24  E-value=68  Score=28.53  Aligned_cols=87  Identities=10%  Similarity=0.115  Sum_probs=0.0  Template_Neff=9.300

Q ss_pred             HHHHHHHHHHHHHHHHHHHHHHHHHHHHHH---------HHHHH-----HHHHHH-HHHHHHHHHHHHHHHHHHHHHHHH
Q consensus/1-63  486 QEGQAILQEAMDRIQEELDELRRRNERERD---------QYEAS-----VREEMA-KLRRAEASVKDKMTECVEKLNDDL  550 (630)
Q Consensus       486 qe~~~~Lq~a~~~IQ~eld~~r~~~~~~R~---------~~~a~-----~~e~~~-~ir~~e~~~k~kaa~~Ve~LN~eL  550 (630)
                      ++-...|..|...++...+++.......+.         .|+-.     +.+... .+......+..++...++.++.++
T Consensus        23 ~~ki~rL~~a~~~l~~~~~~~~~~~~~~~~~~~~~~~~~~W~G~~~~~~~~~~~~~~i~~~~~~~~~~~~~~~~~I~~~I  102 (128)
T C4ZDT3_AGARV/1   23 DEKIERLKAAYRKLDDAKEAIDDIKHNQRNMINSDLYQCMWTGSNAQECYDSCESGNLYTAYDGYVSNIDAAEDAINWEI  102 (128)
T ss_pred             HHHHHHHHHHHHHHHHHHHHHHHHHHHHHHhccccccccccccccccceecccccccchHHHHHHHHHHHHHHHHHHHHH


Q ss_pred             HHHHHHHHHHHHHHHHHHHHHH
Q consensus/1-63  551 RDVQAQGALLKEEVTCLEIELA  572 (630)
Q Consensus       551 ~~vqa~~~~l~eev~~l~~~l~  572 (630)
                      ..++..-..+...|..++..+.
T Consensus       103 ~~l~~ei~~~~~~I~~l~~~i~  124 (128)
T C4ZDT3_AGARV/1  103 NTLKEKVNEKYGVLSGLVNAWD  124 (128)
T ss_pred             HHHHHHHHHHHHHHHHHHHHHH


No 225
>4RV1_C Engineered Protein OR497; STRUCTURAL GENOMICS, PSI-BIOLOGY, PROTEIN STRUCTURE; 2.573A {SYNTHETIC CONSTRUCT}; Related PDB entries: 4RV1_D 4RV1_E 4RV1_A 4RV1_B 4RV1_F
Probab=66.13  E-value=1.4e+02  Score=29.47  Aligned_cols=190  Identities=15%  Similarity=0.170  Sum_probs=0.0  Template_Neff=13.100

Q ss_pred             HHHHHHHHHHccChHHHHHHHHHHHHHHhcCcchHHHHHHHHHhhchHHHHHHHHHHHHHHccCCCcccHHHHHHHHHHH
Q consensus/1-63   44 ILLRALEAVRQKDPVAFTALFKLLSEALAHSPDSFEAGILAFAEEGTCLDTFCELLDDLLAREAFPLRSQFLVEALLQVI  123 (630)
Q Consensus        44 iL~ra~~a~~~~~~~af~al~~ll~e~~~~~~~~~~~~i~~~~~~~~~l~~~~~i~~~ll~~~~~pl~~~~~~e~ll~vi  123 (630)
                      ++......+...++.--...+..|.......+......+..-     .+..+..++..         .........+..+
T Consensus        87 ~~~~l~~~l~~~~~~~~~~a~~~l~~l~~~~~~~~~~~~~~~-----~~~~l~~~l~~---------~~~~~~~~a~~~l  152 (420)
T 4RV1_C           87 GVEVLVKLLTSTDSEVQKEAARALANIASGPDEAIKAIVDAG-----GVEVLVKLLTS---------TDSEVQKEAARAL  152 (420)
T ss_dssp             HHHHHHHHTTCSSHHHHHHHHHHHHHHTTSCHHHHHHHHHTT-----HHHHHHHGGGC---------SSHHHHHHHHHHH
T ss_pred             HHHHHHHHhcCCCHHHHHHHHHHHHHHcCCCHHHHHHHHHCC-----HHHHHHHHcCC---------CCHHHHHHHHHHH


Q ss_pred             HHHc--CCHHHHHHHHHHhHHHHHHHHhccHHHhhcccHHHHHHHHHHHHHHhcCHHhHhhhchh--HHHHHHHHHHccc
Q consensus/1-63  124 QSLC--DSAALKDRCGAKWMEPLLKFLQRDVEEHERDYRVHRACASALINLVKGSKQNKRRLGPS--CSAIANCIRNSSD  199 (630)
Q Consensus       124 ~~LC--d~~~LKd~~G~~~m~~Ll~~L~~~~~~~~~~y~~~Ra~asaLInLvkGSk~NK~rl~~~--~~~iA~c~~~S~D  199 (630)
                      ..+|  .....+.......++.|+.+|.      ..+..+...++.+|.++..+.......+...  ...+..++. +.|
T Consensus       153 ~~l~~~~~~~~~~~~~~~~~~~l~~~l~------~~~~~~~~~~~~~l~~l~~~~~~~~~~~~~~~~~~~l~~~l~-~~~  225 (420)
T 4RV1_C          153 ANIASGPDEAIKAIVDAGGVEVLVKLLT------STDSEVQKEAARALANIASGPTSAIKAIVDAGGVEVLVKLLT-STD  225 (420)
T ss_dssp             HHHTTSCHHHHHHHHTTTHHHHHHHHTT------CSSHHHHHHHHHHHHHHHTSCHHHHHHHHHTTHHHHHHHHTT-CSC
T ss_pred             HHHhCCCHHHHHHHHHCCHHHHHHHHcc------CCCHHHHHHHHHHHHHHHcCCHHHHHHHHHcCcHHHHHHHhc-CCC


Q ss_pred             hHHHHHHhhheeEeEecChhHHHHhHh-hhcHHHHHHHHhCCCChhHHHHHHHHHHHH
Q consensus/1-63  200 FFFQMQCVEVLFRVSRHNKSVLTQATS-ALGPRLLDGIEALPNDSTLLSDMCELLDRY  256 (630)
Q Consensus       200 ~FfQlQCvElLFRv~r~n~svL~~~~~-~l~~~l~~~I~~LPND~tLL~~m~~lL~~~  256 (630)
                      ...+..|+..|..+...+......+.. ..-+.+.+.+..  .+...-......|..+
T Consensus       226 ~~~~~~~~~~l~~l~~~~~~~~~~~~~~~~~~~l~~~l~~--~~~~~~~~a~~~l~~l  281 (420)
T 4RV1_C          226 SEVQKEAARALANIASGPDEAIKAIVDAGGVEVLVKLLTS--TDSEVQKEAARALANI  281 (420)
T ss_dssp             HHHHHHHHHHHHHHTTSCHHHHHHHHHTTHHHHHHHGGGC--SSHHHHHHHHHHHHHH
T ss_pred             HHHHHHHHHHHHHHHcCCHHHHHHHHHCChHHHHHHHhcC--CCHHHHHHHHHHHHHH


No 226
>4HXT_A De Novo Protein OR329; Structural Genomics, PSI-Biology, Protein Structure; 1.95A {artificial gene}; Related PDB entries: 4RZP_A 4RZP_B
Probab=65.70  E-value=56  Score=29.69  Aligned_cols=108  Identities=15%  Similarity=0.199  Sum_probs=0.0  Template_Neff=12.900

Q ss_pred             hHHHHHHHHhccHHHhhcccHHHHHHHHHHHHHHhcCHHhHhhhchh--HHHHHHHHHHccchHHHHHHhhheeEeEecC
Q consensus/1-63  140 WMEPLLKFLQRDVEEHERDYRVHRACASALINLVKGSKQNKRRLGPS--CSAIANCIRNSSDFFFQMQCVEVLFRVSRHN  217 (630)
Q Consensus       140 ~m~~Ll~~L~~~~~~~~~~y~~~Ra~asaLInLvkGSk~NK~rl~~~--~~~iA~c~~~S~D~FfQlQCvElLFRv~r~n  217 (630)
                      .++.|+.+|.      ..+..+.+.++.+|.++..++..++..+...  +..+..++. +.|.-.+..++..|..+...+
T Consensus         3 ~i~~l~~~l~------~~~~~~~~~a~~~L~~l~~~~~~~~~~~~~~~~~~~l~~~l~-~~~~~~~~~a~~~l~~l~~~~   75 (252)
T 4HXT_A            3 DVEKLVKLLT------STDSETQKEAARDLAEIASGPASAIKAIVDAGGVEVLVKLLT-STDSEVQKEAARALANIASGP   75 (252)
T ss_dssp             HHHHHHHHTT------CSCHHHHHHHHHHHHHHHTSCHHHHHHHHHTTHHHHHHHHTT-CSCHHHHHHHHHHHHHHTTSC
T ss_pred             HHHHHHHHhc------CCCHHHHHHHHHHHHHHHCCCHHHHHHHHHCCcHHHHHHHhc-CCCHHHHHHHHHHHHHHhcCC


Q ss_pred             hhHHHHh-HhhhcHHHHHHHHhCCCChhHHHHHHHHHHHH
Q consensus/1-63  218 KSVLTQA-TSALGPRLLDGIEALPNDSTLLSDMCELLDRY  256 (630)
Q Consensus       218 ~svL~~~-~~~l~~~l~~~I~~LPND~tLL~~m~~lL~~~  256 (630)
                      ......+ ....-+.+.+.+.  ..+..........|..+
T Consensus        76 ~~~~~~~~~~~~~~~l~~~l~--~~~~~~~~~a~~~l~~l  113 (252)
T 4HXT_A           76 DEAIKAIVDAGGVEVLVKLLT--STDSEVQKEAARALANI  113 (252)
T ss_dssp             HHHHHHHHHTTHHHHHHHHTT--CSSHHHHHHHHHHHHHH
T ss_pred             HHHHHHHHHCChHHHHHHHhc--CCCHHHHHHHHHHHHHH


No 227
>5TCS_A ?; RWD, CH, coiled-coil, tetramer, Ndc80; HET: MSE; 2.8313A {Saccharomyces cerevisiae (strain ATCC 204508 / S288c)}; Related PDB entries: 5TD8_A
Probab=65.41  E-value=1.4e+02  Score=31.07  Aligned_cols=88  Identities=11%  Similarity=0.243  Sum_probs=0.0  Template_Neff=7.700

Q ss_pred             CCCcchhHHHHHHHHHHHHHHHHHHHHHHHHHHHHHHHHHHHHHHHHHHHHHHHHHHHHHHHHHHHHHHHHHHHHHHHHH
Q consensus/1-63  461 SGSEEIDPMLSQLRRAVSQKVSRRRQEGQAILQEAMDRIQEELDELRRRNERERDQYEASVREEMAKLRRAEASVKDKMT  540 (630)
Q Consensus       461 ~~~~~~~~~L~qL~r~~s~k~~~~rqe~~~~Lq~a~~~IQ~eld~~r~~~~~~R~~~~a~~~e~~~~ir~~e~~~k~kaa  540 (630)
                      .+..+......++......+        ...+..-+..++.++++++....+.+...+..+.+-++-+..-.+.++.+..
T Consensus       182 ~g~dd~~e~~~el~~~~~~~--------~~~le~ev~~le~ele~L~~el~~~~~~L~~~~~~lie~v~~fk~~iq~~i~  253 (277)
T 5TCS_A          182 KLEDNYEPSMQELKLGFEKF--------VHIINTDVTSTELKLEELKVDLNRKRYKLHQQVIHVIDITSKFKINIQSSLE  253 (277)
T ss_dssp             HTCCCCHHHHHHHHHHHHHH--------HHHHHHHHHHHHHHHHHHHHHHHHHHHHHHHHHHHHHHHHHHHHHHHHHHHH
T ss_pred             cCCCCcHHHHHHHHHHHHHH--------HHHHHHHHHHHHHHHHHHHHHHHHHHHHHHHHHHHHHHHHHHHHHHHHHHHH


Q ss_pred             HHHHHHHHHHHHHHHH
Q consensus/1-63  541 ECVEKLNDDLRDVQAQ  556 (630)
Q Consensus       541 ~~Ve~LN~eL~~vqa~  556 (630)
                      +.=+.+..++.+++..
T Consensus       254 ~~~~~~~~~~~~l~~~  269 (277)
T 5TCS_A          254 NSENELGNVIEELRNL  269 (277)
T ss_dssp             HHHHHHHHHHHHHHCC
T ss_pred             hHHHHHHHHHHHHHhh


No 228
>3VP9_B General transcriptional corepressor TUP1; Four helix bundle, TRANSCRIPTION; HET: DIO; 1.799A {Saccharomyces cerevisiae}; Related PDB entries: 3VP8_A 3VP8_D 3VP8_C 3VP8_B 3VP9_A 
Probab=65.28  E-value=98  Score=27.47  Aligned_cols=74  Identities=12%  Similarity=0.267  Sum_probs=0.0  Template_Neff=6.000

Q ss_pred             HHHHHHHHHHHHHHHHH---HHHHH-HHHHHHHHH---HHHHHHHHHHHHHHHHHHHHHHHHHHHHHHHHHHHHHHHHHH
Q consensus/1-63  492 LQEAMDRIQEELDELRR---RNERE-RDQYEASVR---EEMAKLRRAEASVKDKMTECVEKLNDDLRDVQAQGALLKEEV  564 (630)
Q Consensus       492 Lq~a~~~IQ~eld~~r~---~~~~~-R~~~~a~~~---e~~~~ir~~e~~~k~kaa~~Ve~LN~eL~~vqa~~~~l~eev  564 (630)
                      |++.++.|..|.|.+-.   ..... |++|+..+.   .+|..|++...++...=...-++--++|..++.........+
T Consensus        12 l~elLd~ik~Efd~~~~e~~~~~~q~rde~e~ki~~Q~~El~~ir~~l~eLE~~h~~~kqqYEeEi~rLr~el~~~~~~~   91 (92)
T 3VP9_B           12 LNELLDAIRQEFLQVSQEANTYRLQNQKDYDFKMNQQLAEMQQIRNTVYERELTHRKMKDAYEEEIKHLKLGLEQRDHQI   91 (92)
T ss_dssp             --CCTTTSHHHHTTTHHHHHHHHHHHHHHHHHHHHHHHHHHHHHHHHHHHHHHHHHHHHHHHHHHHHHHHHHHHHHTTC-
T ss_pred             HHHHHHHHHHHHHHHHHHHHHHHhHhHHHHHHHHHHHHHHHHHHHHHHHHHHHHHHHHHHHHHHHHHHHHHHHHHHhhhc


Q ss_pred             H
Q consensus/1-63  565 T  565 (630)
Q Consensus       565 ~  565 (630)
                      +
T Consensus        92 ~   92 (92)
T 3VP9_B           92 A   92 (92)
T ss_dssp             -
T ss_pred             C


No 229
>PF11605.9 ; Vps36_ESCRT-II ; Vacuolar protein sorting protein 36 Vps36
Probab=65.22  E-value=34  Score=27.58  Aligned_cols=64  Identities=11%  Similarity=0.145  Sum_probs=0.0  Template_Neff=10.300

Q ss_pred             eeeeeeeEEEECCEEE--eccceeEecCeEEEEEecCCCCccceecHHHeeEEEec-----CCCcEEEEEe
Q consensus/1-63  265 ILRFPALRVEAGGTTV--CGSTNAYFGPLLLVLMWPGGNGDNLTIPYEHIRSVKLS-----KDGKLVLRLH  328 (630)
Q Consensus       265 vl~f~~~~ve~~~~~v--~~~T~~yFsp~~lVvm~~~~n~dniTIPY~~IRSVkL~-----kd~kL~lRL~  328 (630)
                      +....-..+..++...  ...-..|++.+-++..-.+.+...+.|||..|.+++..     +..++.+.|+
T Consensus        17 ~~~~~~v~l~~~~~~~~~~~~G~l~lT~~Rlif~~~~~~~~~~~ipl~~I~~~~~~~~~~~~s~ki~~~l~   87 (88)
T A5DGQ5_PICGU/6   17 VYVKDKVGVYQGQQKILNRQIGRLYLTNYRIIYVDEADPLMSMSIPISIVESCGIIDGFLRSSAKVRVSFK   87 (88)
T ss_pred             EEEECCEEEEeCCcccccCCceEEEEecCEEEEeeCCCCCceEEEEHHHeeeeEEECCccccCCeEEEEEc


No 230
>PF15450.7 ; CCDC154 ; Coiled-coil domain-containing protein 154
Probab=65.11  E-value=2.2e+02  Score=31.41  Aligned_cols=146  Identities=13%  Similarity=0.126  Sum_probs=0.0  Template_Neff=10.200

Q ss_pred             hhHHHHHHHHHHHHHHH--HHHHHHHHHHHHHHHHHHHHHHHHHHHHHHHHHHHHHHHHHHHHHHHHHHHHHHHHHHHHH
Q consensus/1-63  466 IDPMLSQLRRAVSQKVS--RRRQEGQAILQEAMDRIQEELDELRRRNERERDQYEASVREEMAKLRRAEASVKDKMTECV  543 (630)
Q Consensus       466 ~~~~L~qL~r~~s~k~~--~~rqe~~~~Lq~a~~~IQ~eld~~r~~~~~~R~~~~a~~~e~~~~ir~~e~~~k~kaa~~V  543 (630)
                      ......++...+....+  ..-.+....++.-+...+..++.++.........+...+.+.-..+.........+.....
T Consensus       327 ~~~~~~e~~~~~~~~~~~~~~~~~~~~~l~~~l~~l~~~~~~l~~~~~~~~~~l~~~~~~l~~~~~~l~~~~~~~~~~~~  406 (530)
T I3M2H2_ICTTR/5  327 GELTRQEMQGALELLQEKSQVLEGSVAQLARQLKDLSDHCLAVSWRLDLQEQTLGLKLSEVKTEWEGVERKSLEDLARWQ  406 (530)
T ss_pred             HHHHHHHHHHHHHHHHHHHHHHHHHHHHHHHHHHHHHHHHHHHHHHHHHHHHHHHHHHHHHHHHHHHHHHHHHHHHHHHH


Q ss_pred             HHHHHHHHHHHHHHHHHHHHHHHHHHHHHHHHHHhHHHHHHHHHHHHHHHHHHHHHHHHHHHHHHHhcChHH
Q consensus/1-63  544 EKLNDDLRDVQAQGALLKEEVTCLEIELAQSLGESRAVEEEQLARIKQQVEQEMRAMEEKLHQAVSSTNPLR  615 (630)
Q Consensus       544 e~LN~eL~~vqa~~~~l~eev~~l~~~l~qsL~~sr~~Ee~~l~~lk~~vd~~m~~mE~~l~~~~~~snPl~  615 (630)
                      ..+...|.+++.....+..++..++.++...-.+....    +..-....+..++.|..+|........++.
T Consensus       407 ~~le~~l~el~~~~~~l~~e~~~~~~~~~~l~~e~~~~----~~~~~~~~~~~~~~l~~el~~l~~~~~~l~  474 (530)
T I3M2H2_ICTTR/5  407 KTVSTHLREVQEKVDGLPRQIEGVSDKCIFHKSDTDLK----ISAEGRVREFEVGAMRQELATLLSSMQLLK  474 (530)
T ss_pred             HHHHHHHHHHHHHHHccHHHHHHHHHHHHHHHHHHHHH----HhHHHHHHHHHHHHHHHHHHHHHHHHHHHh


No 231
>3A7P_B Autophagy protein 16; coiled-coil, Autophagy, Coiled coil, Cytoplasmic; 2.8A {Saccharomyces cerevisiae}; Related PDB entries: 3A7P_A
Probab=65.01  E-value=1.3e+02  Score=28.82  Aligned_cols=85  Identities=16%  Similarity=0.228  Sum_probs=0.0  Template_Neff=6.900

Q ss_pred             HHHHHHHHHHHHHHHHHHHHHHHHHHHHHHHHHHHHHHHHHHHHHHHHHHHHHHHHHHHHHHHHHHHHHHHHHHHHHHHH
Q consensus/1-63  492 LQEAMDRIQEELDELRRRNERERDQYEASVREEMAKLRRAEASVKDKMTECVEKLNDDLRDVQAQGALLKEEVTCLEIEL  571 (630)
Q Consensus       492 Lq~a~~~IQ~eld~~r~~~~~~R~~~~a~~~e~~~~ir~~e~~~k~kaa~~Ve~LN~eL~~vqa~~~~l~eev~~l~~~l  571 (630)
                      |...+...+.++..++..+.......                   .......+.||+++..++.....+.++...++.+.
T Consensus        66 l~~~L~el~~el~~l~~~~~~L~e~l-------------------~e~~~~~e~l~DEl~aL~le~~~leek~~~l~~En  126 (152)
T 3A7P_B           66 LLNTLAILQKELKSKEQEIRRLKEVI-------------------ALKNKNTERLNAALISGTIENNVLQQKLSDLKKEH  126 (152)
T ss_dssp             HHHHHHHHHHHHHHHHHHHHHHHHHH-------------------HHHHHHHHHHHHHHHHHHHHHHHHHHHHHHHHHHH
T ss_pred             HHHHHHHHHHHHHHHHHHHHHHHHHH-------------------HHHHHHHHHHHHHHHHHHHHHHHHHHHHHHHHHHH


Q ss_pred             HHHHHHhHHHHHHHHHHHHHHHHH
Q consensus/1-63  572 AQSLGESRAVEEEQLARIKQQVEQ  595 (630)
Q Consensus       572 ~qsL~~sr~~Ee~~l~~lk~~vd~  595 (630)
                      .+-+++.-..=.....+|++..+.
T Consensus       127 ~~Ll~Rwl~~k~~eAe~mN~~ne~  150 (152)
T 3A7P_B          127 SQLVARWLKKTEKETEAMNSEIDG  150 (152)
T ss_dssp             HHHHGGGGC---------------
T ss_pred             HHHHHHHHHHHHHHHHHHHHHhcc


No 232
>1EZ3_A SYNTAXIN-1A; THREE HELIX BUNDLE, ENDOCYTOSIS-EXOCYTOSIS COMPLEX; 1.9A {Rattus norvegicus} SCOP: a.47.2.1; Related PDB entries: 1EZ3_C 1EZ3_B 1BR0_A 3LG7_A 3LG7_C 3LG7_B
Probab=64.98  E-value=85  Score=26.66  Aligned_cols=109  Identities=14%  Similarity=0.212  Sum_probs=0.0  Template_Neff=10.900

Q ss_pred             HHHHHHHHHHHHHHHHHHHHHHHHHHHHHHHHHHHHHHHHH--HHHHHHHHHHHHHHHHHHHHHHHHHHHHHHHHH----
Q consensus/1-63  485 RQEGQAILQEAMDRIQEELDELRRRNERERDQYEASVREEM--AKLRRAEASVKDKMTECVEKLNDDLRDVQAQGA----  558 (630)
Q Consensus       485 rqe~~~~Lq~a~~~IQ~eld~~r~~~~~~R~~~~a~~~e~~--~~ir~~e~~~k~kaa~~Ve~LN~eL~~vqa~~~----  558 (630)
                      .+..+...-+.++.|+..|+++......-+......+...-  ..++.....+-.........+...|..++....    
T Consensus         3 ~~~~~~~fl~~~~~i~~~i~~i~~~~~~l~~~~~~~~~~~~~~~~~~~~l~~~~~~~~~~~~~~~~~i~~l~~~~~~~~~   82 (127)
T 1EZ3_A            3 RDRFMDEFFEQVEEIRGFIDKIAENVEEVKRKHSAILASPNPDEKTKEELEELMSDIKKTANKVRSKLKSIEQSIEQEEG   82 (127)
T ss_dssp             CCHHHHHHHHHHHHHHHHHHHHHHHHHHHHHHHHHHHHCSSCCHHHHHHHHHHHHHHHHHHHHHHHHHHHHHHHHHHHHT
T ss_pred             chhHHHHHHHHHHHHHHHHHHHHHHHHHHHHHHHHHHcCCCCCHHHHHHHHHHHHHHHHHHHHHHHHHHHHHHHHHhHhc


Q ss_pred             ---------HHHHHHHHHHHHHHHHHHHhHHHHHHHHHHHHHHH
Q consensus/1-63  559 ---------LLKEEVTCLEIELAQSLGESRAVEEEQLARIKQQV  593 (630)
Q Consensus       559 ---------~l~eev~~l~~~l~qsL~~sr~~Ee~~l~~lk~~v  593 (630)
                               .-+.++..|...+..++.+....+......++..+
T Consensus        83 ~~~~~~~~r~~~~~~~~l~~~~~~~~~~f~~~q~~~~~~~k~~i  126 (127)
T 1EZ3_A           83 LNRSSADLRIRKTQHSTLSRKFVEVMSEYNATQSDYRERCKGRI  126 (127)
T ss_dssp             TSCCCHHHHHHHHHHHHHHHHHHHHHHHHHHHHHHHHHHHHTCC
T ss_pred             CCCCcHHHHHHHHHHHHHHHHHHHHHHHHHHHHHHHHHHHhhhc


No 233
>PF06173.13 ; DUF986 ; Protein of unknown function (DUF986)
Probab=64.72  E-value=3.7  Score=39.80  Aligned_cols=27  Identities=41%  Similarity=0.727  Sum_probs=0.0  Template_Neff=4.700

Q ss_pred             ccceecHHHeeEEEecCCCcEEEEEee
Q consensus/1-63  303 DNLTIPYEHIRSVKLSKDGKLVLRLHE  329 (630)
Q Consensus       303 dniTIPY~~IRSVkL~kd~kL~lRL~~  329 (630)
                      .|+-|||+.|+.+.||.||-|++-|+.
T Consensus        99 ~n~~i~Y~~I~~mnLsedgvLVI~L~~  125 (148)
T D8MT35_ERWBE/4   99 ANIFIDYRRIKAMNLSEDGILVIELEN  125 (148)
T ss_pred             eeeEeeHHHHHhcccCCCCeEEEEecC


No 234
>PF13779.7 ; DUF4175 ; Domain of unknown function (DUF4175)
Probab=64.64  E-value=3.1e+02  Score=33.04  Aligned_cols=149  Identities=12%  Similarity=0.132  Sum_probs=0.0  Template_Neff=9.200

Q ss_pred             CCCCcchhHHHHHHHHHHHHHHHH-----HHHHHHHHHHHHHHHHHHHHHHHHHHHHHHHH-HHHHHHHHHHHHHHHHHH
Q consensus/1-63  460 PSGSEEIDPMLSQLRRAVSQKVSR-----RRQEGQAILQEAMDRIQEELDELRRRNERERD-QYEASVREEMAKLRRAEA  533 (630)
Q Consensus       460 ~~~~~~~~~~L~qL~r~~s~k~~~-----~rqe~~~~Lq~a~~~IQ~eld~~r~~~~~~R~-~~~a~~~e~~~~ir~~e~  533 (630)
                      .........+...|.+++..--+.     .-......|.++.+.+++.++++++  ..... .-...+.+.|+.++++.+
T Consensus       440 ~~~~~~~~~~~~~lw~~a~~lE~~~~~~~~l~~~~~~L~~a~~~L~~aL~~~~~--~~~~~~~~~~ei~~~l~~l~~al~  517 (894)
T C7JFI8_ACEP3/3  440 TDTATARTGATNLLWDLALDIEDRRNGDDASAQASIDVRAAQAAVAQQLQHMHQ--DGQQGQQAQQELEDRIKTLQSAIS  517 (894)
T ss_pred             CCchHHHHHHHHHHHHHHHHHHhcccCCcchHHHHHHHHHHHHHHHHHHHHHHH--ccccchHHHHHHHHHHHHHHHHHH


Q ss_pred             HHHHHHHHHHHHHH--------------HHHHHHHHHHHHHH-----HHHHHHHHHHHHHHHHhHHHHHHHHH--HHHHH
Q consensus/1-63  534 SVKDKMTECVEKLN--------------DDLRDVQAQGALLK-----EEVTCLEIELAQSLGESRAVEEEQLA--RIKQQ  592 (630)
Q Consensus       534 ~~k~kaa~~Ve~LN--------------~eL~~vqa~~~~l~-----eev~~l~~~l~qsL~~sr~~Ee~~l~--~lk~~  592 (630)
                      .....+++-.+.++              +++.++...-..+-     +....+-.+|++.++..+........  .-+..
T Consensus       518 ~~~~~l~~~~~~~~~~~~~~~~~~~~~~~~l~~~l~~l~~l~~~g~~~~A~~~l~~L~~~l~~l~~~~~~~~~~~~~~~~  597 (894)
T C7JFI8_ACEP3/3  518 RKMQALANQAMKDHTVIPDLPGFTSAGNQAFSRLMRQLQSDASNGHADEALKRLQDMENATERMRNATPQDMANLAQQMM  597 (894)
T ss_pred             HHHHHHHHHHhhcCCCCCCCCCccccchHHHHHHHHHHHHHHHCCCHHHHHHHHHHHHHHHHHHHhcCHHHHHHHHHHHH


Q ss_pred             HHHHHHHHHHHHHHHHHh
Q consensus/1-63  593 VEQEMRAMEEKLHQAVSS  610 (630)
Q Consensus       593 vd~~m~~mE~~l~~~~~~  610 (630)
                      ..++|+.+-.+|.+....
T Consensus       598 ~~~~~~~~~~~L~~l~~~  615 (894)
T C7JFI8_ACEP3/3  598 AQQKMREQAAALHDLASK  615 (894)
T ss_pred             HHHHHHHHHHHHHHHHHH


No 235
>PF01365.22 ; RYDR_ITPR ; RIH domain
Probab=64.49  E-value=15  Score=35.39  Aligned_cols=88  Identities=11%  Similarity=0.118  Sum_probs=0.0  Template_Neff=9.200

Q ss_pred             cHHHHHHHHHHHHHHhcCHHhHhhhchhHHHHHHHHHHccchHHHHHHhhheeEeEecChh-HHHHhHhhhcHHHHHHHH
Q consensus/1-63  159 YRVHRACASALINLVKGSKQNKRRLGPSCSAIANCIRNSSDFFFQMQCVEVLFRVSRHNKS-VLTQATSALGPRLLDGIE  237 (630)
Q Consensus       159 y~~~Ra~asaLInLvkGSk~NK~rl~~~~~~iA~c~~~S~D~FfQlQCvElLFRv~r~n~s-vL~~~~~~l~~~l~~~I~  237 (630)
                      +.+.|.|...|..+++|.+.|+..+...++++.+.+..-.-.-      .+|-.+.+.|.. ++..+....-..+.+.|.
T Consensus        75 ~~i~~~~~~lL~~~~~~n~~nq~~l~~~l~~~~~~i~~~~~~~------~~l~~i~~~N~~ll~~~i~~~~i~~~v~li~  148 (195)
T W4Y8L8_STRPU/1   75 RHICRLCYRILRLSQQAYRKNQEYIAKQFGFMQEQIGYDVLAE------DTITALLHNNRKLLEKHITAAEIETFVNLVR  148 (195)
T ss_pred             HHHHHHHHHHHHHHHHhhHHHHHHHHHHHHHHHHHhCCCchHH------HHHHHHHhcCHHHHHHhCcHHHHHHHHHHHH


Q ss_pred             hCCCChhHHHHHHHHH
Q consensus/1-63  238 ALPNDSTLLSDMCELL  253 (630)
Q Consensus       238 ~LPND~tLL~~m~~lL  253 (630)
                      +-. +..+|.-+..++
T Consensus       149 ~~~-~~~~L~fL~~lc  163 (195)
T W4Y8L8_STRPU/1  149 KNK-ERRFLEYLSDLC  163 (195)
T ss_pred             hcC-cchHHHHHHHHH


No 236
>PF16782.6 ; SIL1 ; Nucleotide exchange factor SIL1
Probab=64.30  E-value=1.4e+02  Score=30.83  Aligned_cols=219  Identities=11%  Similarity=0.043  Sum_probs=0.0  Template_Neff=8.600

Q ss_pred             CCCCChHHHHHHHHHHHHHHHHHHHHHHccChHHHHHHHHHHHHH--HhcCcchHHHHHHHHHhhchHHHHHH-----HH
Q consensus/1-63   26 PEPLDDVEVQDVFAELSTILLRALEAVRQKDPVAFTALFKLLSEA--LAHSPDSFEAGILAFAEEGTCLDTFC-----EL   98 (630)
Q Consensus        26 P~~l~~~ev~~i~~e~s~iL~ra~~a~~~~~~~af~al~~ll~e~--~~~~~~~~~~~i~~~~~~~~~l~~~~-----~i   98 (630)
                      +...+.+++...|.++..+..---+|..-..... ..|+.++...  -..--+..+..|-+.+++.+-.+...     .+
T Consensus        18 ~~~~~~~~~~~aLe~L~~l~~did~a~~~~~~gg-~~L~~ll~~~~~~~~vr~~aa~ilg~~~qNNp~aq~~~~~~~~~~   96 (283)
T SIL1_KLULA/199   18 PDEKTWEEVETLLDDLVEFAHDYKKGFKILSNEF-ELLEYLSFNDTLSIQIRELAARIIVSSLRNNPPSIDFVNEKYPQT   96 (283)
T ss_pred             CCCCCHHHHHHHHHHHHHHHcHHHHHHHHHhccH-HHHHHHhcCCCCCHHHHHHHHHHHHHHHhcCHHHHHHHHHHCcch


Q ss_pred             HHHHHHccCCC---cccHHHHHHHHHHHHHHcCCHHHHHHHHHHhHHHHHHHHhccHHHhhcccHHHHHHHHHHHHHHhc
Q consensus/1-63   99 LDDLLAREAFP---LRSQFLVEALLQVIQSLCDSAALKDRCGAKWMEPLLKFLQRDVEEHERDYRVHRACASALINLVKG  175 (630)
Q Consensus        99 ~~~ll~~~~~p---l~~~~~~e~ll~vi~~LCd~~~LKd~~G~~~m~~Ll~~L~~~~~~~~~~y~~~Ra~asaLInLvkG  175 (630)
                      +..++..=...   -.........+..|++||-+.   ..+.. -+..|...+.      ..+-.+.+-++..|-.+...
T Consensus        97 l~~Ll~~l~~~~~~~~~~~v~~k~l~als~lvr~~---~f~~~-G~~~L~~~l~------~~~~~~~~K~~~ll~dl~~~  166 (283)
T SIL1_KLULA/199   97 TFKLCEHLSELQASQGSKLLIKRFLSILDVLLSRT---EYVSI-KDDVLWRLYQ------IEDPSSKIKILEIIAKFYNE  166 (283)
T ss_pred             HHHHHHHHHHhhhccCCHHHHHHHHHHHHHHhcCc---hHHhc-cHHHHHHHhc------CCCHHHHHHHHHHHHHHhcc


Q ss_pred             CHH-hHhh-------hchhHHHHHHHHHHcc-chHHHHHHhhheeEeEecChhHHHHhHhhhcHHHHHHH----------
Q consensus/1-63  176 SKQ-NKRR-------LGPSCSAIANCIRNSS-DFFFQMQCVEVLFRVSRHNKSVLTQATSALGPRLLDGI----------  236 (630)
Q Consensus       176 Sk~-NK~r-------l~~~~~~iA~c~~~S~-D~FfQlQCvElLFRv~r~n~svL~~~~~~l~~~l~~~I----------  236 (630)
                      ... .|..       ...-|..+...+.... |...+..|.+.|..+.......+ .....+-.-+.+.+          
T Consensus       167 ~~~~~k~~~~~~~~~~~~~~~~l~~~l~~~~~d~~~~e~~l~~L~~l~~~~~~~~-~~~~~f~~wL~~~~~~~~~~~~~~  245 (283)
T SIL1_KLULA/199  167 KNEQVIDTVQQDMKTVQKWVNELTTIIQTPELDELHLRSFFHCISFIKTRFKNRV-KIDSDFLNWLIDEIEVRNEKSKDD  245 (283)
T ss_pred             cchhhccchhHhHHHHHHHHHHHHHHhhCCCCCHHHHHHHHHHHHHHHHhccCCC-CCCHHHHHHHHHHHHHHHHHcccc


Q ss_pred             --HhCCCChhHHHHHHHHHHHH
Q consensus/1-63  237 --EALPNDSTLLSDMCELLDRY  256 (630)
Q Consensus       237 --~~LPND~tLL~~m~~lL~~~  256 (630)
                        ..-..+..++..+..+...+
T Consensus       246 ~~~~~~e~~e~~~~l~~~rh~v  267 (283)
T SIL1_KLULA/199  246 IYKRDVDQLEFDNQLAKSRHAV  267 (283)
T ss_pred             hhhcCHhHHHHHHHHHHHHHHh


No 237
>PF08598.12 ; Sds3 ; Sds3-like
Probab=64.04  E-value=2.1e+02  Score=30.82  Aligned_cols=108  Identities=8%  Similarity=0.166  Sum_probs=0.0  Template_Neff=6.200

Q ss_pred             HHHHHHHHHHHHHHHHHH-HHHHHHHHHHHHHHHHHHHHHHHHHHHHHHHHHHHH-HHHHHHHHHHHHHHHHHHHHHHHH
Q consensus/1-63  499 IQEELDELRRRNERERDQ-YEASVREEMAKLRRAEASVKDKMTECVEKLNDDLRD-VQAQGALLKEEVTCLEIELAQSLG  576 (630)
Q Consensus       499 IQ~eld~~r~~~~~~R~~-~~a~~~e~~~~ir~~e~~~k~kaa~~Ve~LN~eL~~-vqa~~~~l~eev~~l~~~l~qsL~  576 (630)
                      |+++|.++...+...|+. |...+..--..++...+......-..+..|...... +.......+-++.|++.++.....
T Consensus         1 ~l~~L~~IE~~F~~~Rd~lY~ekL~~Lq~EL~~l~~GtHPEy~~~l~~Lee~Rd~~L~~a~~~~eyqv~~ie~ey~ae~~   80 (304)
T G8BQJ0_TETPH/2    1 IESKVTKVYSGFISNKDTYYKDRLTTLQTNLTTLHQGNNQFYVRSIRDLEEERDAELIRLRLYEEYRISRSSVEFQEDIE   80 (304)
T ss_pred             ChHHHHHHHHHHHHHHHHHHHHHHHHHHHHHHHHHcCCCHHHHHHHHHHHHHHHHHHHHHHHHHHHHHHhHHHHHHHHHH


Q ss_pred             HhHHHHHHHHHHHHHHHHHHHHHHHHHHHH
Q consensus/1-63  577 ESRAVEEEQLARIKQQVEQEMRAMEEKLHQ  606 (630)
Q Consensus       577 ~sr~~Ee~~l~~lk~~vd~~m~~mE~~l~~  606 (630)
                      ..+..=+.....||+++-.+++..-.+|..
T Consensus        81 ~a~~ey~~~~~~LrekLl~~le~k~krLke  110 (304)
T G8BQJ0_TETPH/2   81 KGKSEYEDLVKLCKEKLYESIENKMKNLKE  110 (304)
T ss_pred             HHHHHHHHHHHHHHHHHHHHHHHHHHHHHH


No 238
>6X0U_D Gamma-tubulin complex component 3, Gamma-tubulin; gamma-TuRC, lumenal bridge, MZT1, GCP; 3.6A {Homo sapiens}; Related PDB entries: 6V6C_L 6V6S_L 
Probab=64.02  E-value=3.1e+02  Score=36.41  Aligned_cols=118  Identities=20%  Similarity=0.211  Sum_probs=0.0  Template_Neff=8.100

Q ss_pred             HHHHHHHHHHHHHHHHHHHHHHHHHHHHHHHHHHHHHHHHHHHHHHHHHHH-HHHHHHHHHHHHHHHHHHHHHHHHHHHH
Q consensus/1-63  478 SQKVSRRRQEGQAILQEAMDRIQEELDELRRRNERERDQYEASVREEMAKL-RRAEASVKDKMTECVEKLNDDLRDVQAQ  556 (630)
Q Consensus       478 s~k~~~~rqe~~~~Lq~a~~~IQ~eld~~r~~~~~~R~~~~a~~~e~~~~i-r~~e~~~k~kaa~~Ve~LN~eL~~vqa~  556 (630)
                      .+|..+....-++.++.+.+.-...+++++..-.+.|.+..+.=++.++.| ++.+...+.|.++-=+.+-+|..-++. 
T Consensus       659 ~~~~~~~~~~~~~l~~~~~~~~~~~l~~~~~~~~~~~~~~~~~kr~~~~~lk~q~~~~~~~r~~~k~~e~~~D~~~~~e-  737 (1819)
T 6X0U_D          659 EEKELRMEIAKQELIAHAREAASRVLSALSDRQMSERMALDARKREQFQRLKEQFVKDQERRQAARQEELDDDFSYARE-  737 (1819)
T ss_dssp             --HHHH----H------HHHH-----------------------------------------------------------
T ss_pred             HHHHHHHHHHHHHHHHHHHHHHHHHHHHHHHHHHHHHHHHHHHHHHHHHHHHHHHHHHHHHHHHHHHHHHHhhHHHHHH-


Q ss_pred             HHHHHHHHHHHHHHHHHHHHHhHHHHHHHHHHHHHHHHHHHHHHHHH
Q consensus/1-63  557 GALLKEEVTCLEIELAQSLGESRAVEEEQLARIKQQVEQEMRAMEEK  603 (630)
Q Consensus       557 ~~~l~eev~~l~~~l~qsL~~sr~~Ee~~l~~lk~~vd~~m~~mE~~  603 (630)
                             +...+.+++..-++.+..+...|..-.++..+++++-|.+
T Consensus       738 -------~~~~E~~l~~~eeele~~aR~~li~yYs~Lseea~~Re~r  777 (1819)
T 6X0U_D          738 -------LRDRERRLKSLEEELERKARQALVDHYSKLSAEAARREQK  777 (1819)
T ss_dssp             --------------HCCTT----------------------HHHHH-
T ss_pred             -------HHHHHHHHHHHHHHHHHHHHHHHHHHHHHHHHHHHHHHHH


No 239
>PF10842.9 ; DUF2642 ; Protein of unknown function (DUF2642)
Probab=63.97  E-value=15  Score=28.62  Aligned_cols=43  Identities=23%  Similarity=0.181  Sum_probs=0.0  Template_Neff=9.400

Q ss_pred             eEEEECCEEEeccceeEecCeEEEEEecCCCCccceecHHHeeEEE
Q consensus/1-63  271 LRVEAGGTTVCGSTNAYFGPLLLVLMWPGGNGDNLTIPYEHIRSVK  316 (630)
Q Consensus       271 ~~ve~~~~~v~~~T~~yFsp~~lVvm~~~~n~dniTIPY~~IRSVk  316 (630)
                      ..|...+-....++-.-+++.++++...   ++.+.|||++|++|+
T Consensus        22 V~v~~~~g~~~~G~l~~v~~~~i~l~~~---~~~~~i~~~~I~~i~   64 (65)
T F2F3H2_SOLSS/3   22 VAVQQEGNRVQQGILAAICPDYIVLDVC---QTPFYIRIDKIVSIM   64 (65)
T ss_pred             EEEEECCCcEEEEEEEEeCCCEEEEEeC---CeEEEEEHHHeeEec


No 240
>PF09744.10 ; Jnk-SapK_ap_N ; JNK_SAPK-associated protein-1
Probab=63.37  E-value=1.3e+02  Score=28.09  Aligned_cols=119  Identities=9%  Similarity=0.124  Sum_probs=0.0  Template_Neff=8.800

Q ss_pred             HHHHHHHHHHHHHHHHHHHHHHHHHHHHHHHHHHHHHHHHHHHHHHHHHHHHHHHHHHHHHHHHHHHHHHHHHHHHHHHH
Q consensus/1-63  468 PMLSQLRRAVSQKVSRRRQEGQAILQEAMDRIQEELDELRRRNERERDQYEASVREEMAKLRRAEASVKDKMTECVEKLN  547 (630)
Q Consensus       468 ~~L~qL~r~~s~k~~~~rqe~~~~Lq~a~~~IQ~eld~~r~~~~~~R~~~~a~~~e~~~~ir~~e~~~k~kaa~~Ve~LN  547 (630)
                      .+|+.|..++..         ....+.-+..++..++.+.....+ +......+.+.+..+++....-+......|.+|.
T Consensus        33 ~~LE~Le~~~~~---------~~~~~~~~~~l~~~~~~l~~~~~~-~~~~r~~~~~~l~~~Ed~~~~e~~~L~~~v~~L~  102 (156)
T T1G502_HELRO/2   33 NILENLDQSLKE---------KQKLDIDFELSKVEIEHLKNQCDK-EKALRRTADLKFLEMEDLVEETKKQFNQFKSASE  102 (156)
T ss_pred             HHHHHHHHHHHH---------HHHHHhhHHHHHHHHHHHHHHHHH-HHHHHHHhcHHHHHHHHHHHHHHHHHHHHHHHHH


Q ss_pred             HHHHHHHHHHHHHHHHHHHHHHHHHHHH---HHhHHHHHHHHHHHHHHHHHH
Q consensus/1-63  548 DDLRDVQAQGALLKEEVTCLEIELAQSL---GESRAVEEEQLARIKQQVEQE  596 (630)
Q Consensus       548 ~eL~~vqa~~~~l~eev~~l~~~l~qsL---~~sr~~Ee~~l~~lk~~vd~~  596 (630)
                      .+...++.......+++..|+..-....   ......+...+..++..+++.
T Consensus       103 ~en~~L~~k~~n~~d~~~~l~~~~~~~~~e~~~~~~~~~ell~~~~e~verq  154 (156)
T T1G502_HELRO/2  103 FFNKRSEMKVKNLQEHINRLEDKENKSKEDYSKLYVKYSDLFKSHADFIQKT  154 (156)
T ss_pred             HHHHHHHHHHHHHHHHHHHHHHHhchhhhhhhhHHHHHHHHHHHHHHHHHHh


No 241
>PF15818.6 ; CCDC73 ; Coiled-coil domain-containing protein 73 family
Probab=63.34  E-value=3.9e+02  Score=33.70  Aligned_cols=136  Identities=18%  Similarity=0.226  Sum_probs=0.0  Template_Neff=6.300

Q ss_pred             HHHHHHHHHHHHHHHHHHHHHHHHHHHHHHHHHHHHHHHHHHHHHHHHHHHHHHHHHHHHHHHHHHHHHHHHHHHHHHHH
Q consensus/1-63  483 RRRQEGQAILQEAMDRIQEELDELRRRNERERDQYEASVREEMAKLRRAEASVKDKMTECVEKLNDDLRDVQAQGALLKE  562 (630)
Q Consensus       483 ~~rqe~~~~Lq~a~~~IQ~eld~~r~~~~~~R~~~~a~~~e~~~~ir~~e~~~k~kaa~~Ve~LN~eL~~vqa~~~~l~e  562 (630)
                      ++|++.-..+..-+..++.+..++....+    .....+...-.....+...++..+..-+..|..+..+++.....+..
T Consensus        17 ~~rre~e~e~Eeqi~kL~~EkqELe~qle----~Lq~ele~L~kq~ke~~~elkkqLq~kik~LEeek~k~q~~le~kEk   92 (1039)
T G1QC01_MYOLU/2   17 RIRREAEIQYEEQIGKIIVETQELKWQNE----TLQNQKETLTKQHKEAMAVFKKQLQMKMCALEEEKGKYQLATEIKEK   92 (1039)
T ss_pred             HHHHHHHHHHHHHHHHHHHHHHHHHHHHH----HHHHHHHHHHHHHHHHHHHHHHHHHHHHHHHHHHHHHHHHHHHHHHH


Q ss_pred             HHHHHHHHHHHHHHHhHHHHHHHHHHHHHHHHHHHHHHHHHHHHHHHhcChHHHHHHHHHH
Q consensus/1-63  563 EVTCLEIELAQSLGESRAVEEEQLARIKQQVEQEMRAMEEKLHQAVSSTNPLRFLTQYLSQ  623 (630)
Q Consensus       563 ev~~l~~~l~qsL~~sr~~Ee~~l~~lk~~vd~~m~~mE~~l~~~~~~snPl~~l~~y~~~  623 (630)
                      +|+.|+.++ +.++.....-...+..+..++.......+..-.+.-....-+..+..-+..
T Consensus        93 EI~~LkeqL-k~Lq~e~~sLqkkl~eLEqkLq~l~~ekeeLqkqL~ELEkkl~~L~~ql~~  152 (1039)
T G1QC01_MYOLU/2   93 EIEGLKETL-KALQVSKYSLQKKVSEMEQKLQLQLLAKEDHQKQLNEIEKYYATITGQFGL  152 (1039)
T ss_pred             HHHHHHHHH-HHHHHHHHHHHHHHHHHHHHHHHHHHHHHHHHHHHHHHHHHHHHHHHHHHH


No 242
>5VCH_A Kap123; Bidding yeast karyopherin, 23 HEAT; HET: MSE; 2.35A {Kluyveromyces lactis}; Related PDB entries: 5VCH_B 5VE8_A 5VE8_B 5W0V_A 5W0V_B
Probab=63.02  E-value=2e+02  Score=33.40  Aligned_cols=221  Identities=12%  Similarity=0.086  Sum_probs=0.0  Template_Neff=12.700

Q ss_pred             HHHHHHHHHHHHHHHHHHHc-cChHHHHHHHHHHHHHHhcCcchH-----HHHHHHHHhhchHHHHHHHHHHHHHHccCC
Q consensus/1-63   35 QDVFAELSTILLRALEAVRQ-KDPVAFTALFKLLSEALAHSPDSF-----EAGILAFAEEGTCLDTFCELLDDLLAREAF  108 (630)
Q Consensus        35 ~~i~~e~s~iL~ra~~a~~~-~~~~af~al~~ll~e~~~~~~~~~-----~~~i~~~~~~~~~l~~~~~i~~~ll~~~~~  108 (630)
                      ..+-.-...++......+.. .++.-....+..+...........     .......     ++..+..++..-......
T Consensus       746 ~~~~~~~~~~~~~l~~~l~~~~~~~~~~~~~~~l~~~~~~~~~~~~~~~~~~~~~~~-----l~~~l~~~l~~~~~~~~~  820 (1116)
T 5VCH_A          746 ASALAVIQTVREVSLNNVIEEVETSMVISVFQDLSEMLRLFGPIIIMDNGDSTHLDQ-----LCREALSVLKGEHACQTI  820 (1116)
T ss_dssp             HHHHHHHHHHHHHHHHTTTTCCCHHHHHHHHHHHHHHHHHHCGGGTCBTTBCHHHHH-----HHHHHHHHHHTCSTTTCC
T ss_pred             HHHHHHHHHHHHHHHHHHhhcccHHHHHHHHHHHHHHHHHHCcHhhcCCCChhHHHH-----HHHHHHHHHhCCCHHhcC


Q ss_pred             CcccHH--------------HHHHHHHHHHHHcC--CHHHHHHHHHHhHHHHHHHHhccHHHhhcccHHHHHHHHHHHHH
Q consensus/1-63  109 PLRSQF--------------LVEALLQVIQSLCD--SAALKDRCGAKWMEPLLKFLQRDVEEHERDYRVHRACASALINL  172 (630)
Q Consensus       109 pl~~~~--------------~~e~ll~vi~~LCd--~~~LKd~~G~~~m~~Ll~~L~~~~~~~~~~y~~~Ra~asaLInL  172 (630)
                      ......              ..+..+.++..++.  +...+..+.. +++.++.+++      ..+..+...++.+|..+
T Consensus       821 ~~~~~~~~~~~~~~~~~~~~~~~~~~~~l~~l~~~~~~~~~~~~~~-~~~~l~~~l~------~~~~~~r~~a~~~l~~l  893 (1116)
T 5VCH_A          821 HFEEDVPEDEDLDASETEATLLDVALDIYVALSTNLVGGFAQVFTT-AKPVILQLCQ------SKSKNKRSFAVGALSEI  893 (1116)
T ss_dssp             -----------CCCCHHHHHHHHHHHHHHHHHHHHHGGGGHHHHHH-HHHHHHHHTT------CSCHHHHHHHHHHHHHH
T ss_pred             CCCCCCCCccCCchHHHHHHHHHHHHHHHHHHHHhccHHHHHHHHH-HHHHHHHHcC------CCCHHHHHHHHHHHHHH


Q ss_pred             HhcCHHhHhhhchhHHHHHHHHHHccchHHHHHHhhheeEeEecChhHHHHhHhhhcHHHHHHHHhCCCC----------
Q consensus/1-63  173 VKGSKQNKRRLGPSCSAIANCIRNSSDFFFQMQCVEVLFRVSRHNKSVLTQATSALGPRLLDGIEALPND----------  242 (630)
Q Consensus       173 vkGSk~NK~rl~~~~~~iA~c~~~S~D~FfQlQCvElLFRv~r~n~svL~~~~~~l~~~l~~~I~~LPND----------  242 (630)
                      +++....+..+..-+..+..++..+.|.-.+..+++.|-.+..+....+...-..+=+.+.+.+..-...          
T Consensus       894 ~~~~~~~~~~~~~~~~~l~~~l~~d~~~~vr~~a~~~l~~l~~~~~~~~~~~~~~i~~~l~~~l~~~~~~~~~~~~~~~~  973 (1116)
T 5VCH_A          894 ALGMRDENPFIQELLEALIISLTNDKSLEVRCNASYGVGLLIEYSSFDVSAIYSPVLKSLYEILSVADEKNLATEDDEAT  973 (1116)
T ss_dssp             HHHHGGGCTTHHHHHHHHHHHHHHCSCHHHHHHHHHHHHHHHHHCCSCCHHHHHHHHHHHHHHHHHHHHHHHSCSSCHHH
T ss_pred             HHhccccChhHHHHHHHHHHHHhcCCCHHHHHHHHHHHHHHHHhCCcchHHhHHHHHHHHHHHhccchHhccCCCCchHH


Q ss_pred             --------hhHHHHHHHHHHHHhcCCChhheee
Q consensus/1-63  243 --------STLLSDMCELLDRYNRDVHPSDILR  267 (630)
Q Consensus       243 --------~tLL~~m~~lL~~~N~~~~~~~vl~  267 (630)
                              ..-...+..++..+........+++
T Consensus       974 ~~~~~~~~~~a~~~l~~l~~~~~~~~~~~~~l~ 1006 (1116)
T 5VCH_A          974 KEIVDRTFSNVCGCVARMILKHQNLVPLEHTIP 1006 (1116)
T ss_dssp             HHHHHHHHHHHHHHHHHHHHHCGGGSCHHHHHH
T ss_pred             HHHHHHHHHHHHHHHHHHHHhCcccCCHHHHHH


No 243
>PF14643.7 ; DUF4455 ; Domain of unknown function (DUF4455)
Probab=62.93  E-value=1.9e+02  Score=31.65  Aligned_cols=103  Identities=14%  Similarity=0.177  Sum_probs=0.0  Template_Neff=9.600

Q ss_pred             HHHHHHHHHHHHHHHHHHHHHHHHHHHHHHHHHHHHHHHHHHHHHHH-HH------HHHHHHHHHHHHHHHHHHHHHHHH
Q consensus/1-63  500 QEELDELRRRNERERDQYEASVREEMAKLRRAEASVKDKMTECVEKL-ND------DLRDVQAQGALLKEEVTCLEIELA  572 (630)
Q Consensus       500 Q~eld~~r~~~~~~R~~~~a~~~e~~~~ir~~e~~~k~kaa~~Ve~L-N~------eL~~vqa~~~~l~eev~~l~~~l~  572 (630)
                      ..-|++++.....-...++..+.+....++...+...+.+....+.| ++      ++.++......+.+....-+..+.
T Consensus         9 ~~~l~~~~~~l~~i~~~~e~~i~~~~~~l~~~l~~~~~~~~~~~~~l~~~~~l~~~~~~~l~~~~~~v~~~~~~R~~~I~   88 (469)
T F1MZM3_BOVIN/1    9 ESALASFKEEIAQIGMEMEPLILEPGALLLKKLAESDEDVNNLFKKVENDSNLEDYTIQTLLELRDQVAEKFLLQKQEIK   88 (469)
T ss_pred             HHHHHHHHHHHHHHHHhHHHHHHHHHHHHHHHHHHcHHHHHHHHHHhcCCCchhcCCHHHHHHHHHHHHHHHHHHHHHHH


Q ss_pred             HHHHHhHHHHHHHHHHHHHHHHHHHHHHHH
Q consensus/1-63  573 QSLGESRAVEEEQLARIKQQVEQEMRAMEE  602 (630)
Q Consensus       573 qsL~~sr~~Ee~~l~~lk~~vd~~m~~mE~  602 (630)
                      +.-+.....|......|+..+..-...|..
T Consensus        89 ~l~~~l~~~E~~R~~~i~~~l~~~~~~L~~  118 (469)
T F1MZM3_BOVIN/1   89 ELDETLHSLEFSRVDKLKSVLKKYVEIIEK  118 (469)
T ss_pred             HHHHHHHHHHHHHHHHHHHHHHHHHHHHHH


No 244
>PF00038.22 ; Filament ; Intermediate filament protein
Probab=62.68  E-value=1.5e+02  Score=28.74  Aligned_cols=138  Identities=17%  Similarity=0.272  Sum_probs=0.0  Template_Neff=12.000

Q ss_pred             cchhHHHHHHHHHHHHHHHHHHHHHHHHHHHHHHHHHHHHHHHHHHHHHHHHHHHH------HHHHHHHHHHHHHHHHHH
Q consensus/1-63  464 EEIDPMLSQLRRAVSQKVSRRRQEGQAILQEAMDRIQEELDELRRRNERERDQYEA------SVREEMAKLRRAEASVKD  537 (630)
Q Consensus       464 ~~~~~~L~qL~r~~s~k~~~~rqe~~~~Lq~a~~~IQ~eld~~r~~~~~~R~~~~a------~~~e~~~~ir~~e~~~k~  537 (630)
                      .....-+..+...+.........+....+...+..++..++.++............      .+...+..+......++.
T Consensus       168 ~~l~~~~~~l~~~~~~~~~~~~~~~~~~~~~~~~~l~~~~~~~~~~~~~~~~~~~~~~~~~~~l~~~~~~~~~~~~~l~~  247 (315)
T K1C10_MOUSE/14  168 VDLTQLLNNMRNQYEQLAEKNRKDAEEWFNQKSKELTTEIDSNIEQMSSHKSEITELRRTVQGLEIELQSQLALKQSLEA  247 (315)
T ss_pred             CcHHHHHHHHHHHHHHHHHHHHHHHHHHHHHHHHHHHHHHHHHHHHhHhHHHHHHHHHHHHHHHHHHHHHHHHHHHHHHH


Q ss_pred             HHHHHHHHHHHHHHHHHHHHHHHHHHHHHHHHHHHHHHHHhHHHHHHHHHHHHHHHHHHHHHHHHHHHH
Q consensus/1-63  538 KMTECVEKLNDDLRDVQAQGALLKEEVTCLEIELAQSLGESRAVEEEQLARIKQQVEQEMRAMEEKLHQ  606 (630)
Q Consensus       538 kaa~~Ve~LN~eL~~vqa~~~~l~eev~~l~~~l~qsL~~sr~~Ee~~l~~lk~~vd~~m~~mE~~l~~  606 (630)
                      ....+-..+...+..++..-..+..++..++..+...     ..+...+..-+..+...+..+...+..
T Consensus       248 ~~~~~~~~~~~~~~~~~~~~~~l~~~~~~~~~~~~~~-----~~~~~~l~~~~~~l~~~~~~l~~~l~~  311 (315)
T K1C10_MOUSE/14  248 SLAETEGRYCVQLSQIQSQISALEEQLQQIRAETECQ-----NAEYQQLLDIKTRLENEIQTYRSLLEG  311 (315)
T ss_pred             HHHHHHHHHHHHHHHHHHHHHHHHHHHHHHHHHHHHH-----HHHHHHHHHHHHHHHHHHHHHHHHHhc


No 245
>PF15921.6 ; CCDC158 ; Coiled-coil domain-containing protein 158
Probab=62.64  E-value=3.8e+02  Score=33.33  Aligned_cols=118  Identities=12%  Similarity=0.227  Sum_probs=0.0  Template_Neff=9.000

Q ss_pred             HHHHHHHHHHHHHHHHHHHHHHHHHHHHHHHHHHHHHHHHHHHHHHHHHHHHHHHHHHHHHHHHHHHHHHHHHHHHHHHH
Q consensus/1-63  489 QAILQEAMDRIQEELDELRRRNERERDQYEASVREEMAKLRRAEASVKDKMTECVEKLNDDLRDVQAQGALLKEEVTCLE  568 (630)
Q Consensus       489 ~~~Lq~a~~~IQ~eld~~r~~~~~~R~~~~a~~~e~~~~ir~~e~~~k~kaa~~Ve~LN~eL~~vqa~~~~l~eev~~l~  568 (630)
                      ...+...+..++.+++.++..........+....+--.+++......++.+...+..+..++..++.....+..++..++
T Consensus       219 ~~~~~~~l~~le~el~~Lk~kl~~~e~el~~l~~e~~~k~e~ll~~~~~~le~li~e~e~el~~L~~kl~~~~~~~~~l~  298 (1113)
T A0A2K5Y7B7_MAN  219 GSAISKILRELDTEISFLKGRIFPVEDQLEALKSESQNKMELLLQQHQDRIEQLISEHEVEITGLTEKASSARSQANSIQ  298 (1113)
T ss_pred             HHHHHHHHHHHHHHHHHHHHhhHHHHHHHHHHHHHHHHHHHHHHHHHHHHHHHHHHHHHHHHHHHHHHHHHHHHHHHHHH


Q ss_pred             HHHHHHHHHhHHHHHHHHHHHHHHHHHHHHHHHHHHHHH
Q consensus/1-63  569 IELAQSLGESRAVEEEQLARIKQQVEQEMRAMEEKLHQA  607 (630)
Q Consensus       569 ~~l~qsL~~sr~~Ee~~l~~lk~~vd~~m~~mE~~l~~~  607 (630)
                      .++...-...+..-......+ ...+..+..+...|...
T Consensus       299 ~qle~l~~~~~~~~~~~~~~l-~eLe~~l~~L~~eL~e~  336 (1113)
T A0A2K5Y7B7_MAN  299 SQMEIIQEQARNQNSMYMRQL-SDLESTVSQLRSELREA  336 (1113)
T ss_pred             HHHHHHHHHHHHHHHHHHHHH-HHHHHHHHHHHHHHHHH


No 246
>5KTB_B Monopolin complex subunit CSM1, Monopolin; monopolin, REPLICATION; 3.05A {Saccharomyces cerevisiae}; Related PDB entries: 5KTB_A 3N4X_A 3N4X_D 3N4X_C 3N4X_B 3N7N_D 3N7N_C 3N7N_A 3N7N_B
Probab=62.61  E-value=1e+02  Score=30.48  Aligned_cols=72  Identities=17%  Similarity=0.228  Sum_probs=0.0  Template_Neff=7.500

Q ss_pred             HHHHHHHHHHHHHHHHHHHHHHHHHHHHHHHHHHHHHHHHHHHHHHHHHHHHHHHHHHHHHHHhHHHHHHHHHHHHHHHH
Q consensus/1-63  515 DQYEASVREEMAKLRRAEASVKDKMTECVEKLNDDLRDVQAQGALLKEEVTCLEIELAQSLGESRAVEEEQLARIKQQVE  594 (630)
Q Consensus       515 ~~~~a~~~e~~~~ir~~e~~~k~kaa~~Ve~LN~eL~~vqa~~~~l~eev~~l~~~l~qsL~~sr~~Ee~~l~~lk~~vd  594 (630)
                      ..|+..++..++..+...+.++.+    +..|+..|...++-...|++++..++..+..               +++...
T Consensus         5 ~~yk~~~~~~l~~~~~~i~~L~~e----~~~L~~~l~~~~~eik~L~~~l~~~~~~~~~---------------lk~~~~   65 (190)
T 5KTB_B            5 TVYKNSVKQQIDSADLLVANLVNE----NFVLSEKLDTKATEIKQLQKQIDSLNAQVKE---------------LKTQTS   65 (190)
T ss_dssp             --------CCCCHHHHHHHHHHHH----HHHHHHHHHHHHHHHHHHHHHHHHHHHHHHH---------------HHHHHH
T ss_pred             HHHHHHHHHHHHHHHHHHHHHHHH----HHHHHHHHHHHHHHHHHHHHHHHHHHHHHHH---------------HHHhch


Q ss_pred             HHHHHHHHHHH
Q consensus/1-63  595 QEMRAMEEKLH  605 (630)
Q Consensus       595 ~~m~~mE~~l~  605 (630)
                      ..++.+...++
T Consensus        66 ~~~~~~~~~~~   76 (190)
T 5KTB_B           66 QQAENSEVIKD   76 (190)
T ss_dssp             HHHHHHHHHHH
T ss_pred             HHHHHHHHHHH


No 247
>5MG8_B Structural maintenance of chromosomes protein; SMC, Structural Maintenance of Chromosomes; HET: GOL, SO4; 2.75A {Schizosaccharomyces pombe}; Related PDB entries: 5MG8_D
Probab=62.58  E-value=1.3e+02  Score=29.26  Aligned_cols=103  Identities=10%  Similarity=0.094  Sum_probs=0.0  Template_Neff=11.400

Q ss_pred             HHHHHHHHHHHHHHHHHHHHHHHHHHHHHHHHHHHHHHHHHHHHHHHHHH---HHHHHHHHHHHHHHHHHHHHHHHHHHH
Q consensus/1-63  492 LQEAMDRIQEELDELRRRNERERDQYEASVREEMAKLRRAEASVKDKMTE---CVEKLNDDLRDVQAQGALLKEEVTCLE  568 (630)
Q Consensus       492 Lq~a~~~IQ~eld~~r~~~~~~R~~~~a~~~e~~~~ir~~e~~~k~kaa~---~Ve~LN~eL~~vqa~~~~l~eev~~l~  568 (630)
                      ++.-+..++.+++.++...+..+..... +...+..++.....++.....   -++.++..+.+++..-..++.++..++
T Consensus         7 ~~~~~~~~~~~~~~~~~~~~~~~~~~~~-~~~~~~~~~~~~~~~~~~~~~~~~~~~~~~~~~~~~~~~~~~~~~~~~~~~   85 (294)
T 5MG8_B            7 PQFEKGALEVLFQGPGSQIEKRANESNN-LQREIADLSEQIVELESKRNDLHSALLEMGGNLTSLLTKKDSIANKISDQS   85 (294)
T ss_dssp             ----------------CHHHHHHHHHHH-HHHHHHHHHHHHHHHHHHHHHHHHHHHHHHHTTTTTTTSCCHHHHHHHHHH
T ss_pred             chHHHHHHHHHhcCCchHHHHHHHHHHH-HHHHHHHHHHHHHHHHHHHHHHHHHHHHhcchHHHHHHHHHHHHHHHHHHH


Q ss_pred             HHHHHHHHHhHHHHHHHHHHHHHHHHH
Q consensus/1-63  569 IELAQSLGESRAVEEEQLARIKQQVEQ  595 (630)
Q Consensus       569 ~~l~qsL~~sr~~Ee~~l~~lk~~vd~  595 (630)
                      .++...-.............++..++.
T Consensus        86 ~~l~~l~~~~~~~~~~~~~~~~~~~~~  112 (294)
T 5MG8_B           86 EHLKVLEDVQRDKVSAFGKNMPQLLKL  112 (294)
T ss_dssp             GGGTTTTTTTTCGGGGGCTTHHHHHHH
T ss_pred             HHHHHHHHHhhhhHHHhcccHHHHHHH


No 248
>5OWU_A Importin subunit beta-1, Nucleoporin NUP1; nuclear transport, TRANSPORT PROTEIN; 2.0A {Saccharomyces cerevisiae (strain ATCC 204508 / S288c)} SCOP: a.118.1.1; Related PDB entries: 2BKU_D 2BKU_B 3EA5_D 3EA5_B 3ND2_A 
Probab=62.57  E-value=2.5e+02  Score=31.13  Aligned_cols=211  Identities=11%  Similarity=0.076  Sum_probs=0.0  Template_Neff=13.100

Q ss_pred             HHHHHHHHHH------------HHHHHHHHHH--ccChHHHHHHHHHHHHHHhcCcchHHHHHHHHHhhchHHHHHHHHH
Q consensus/1-63   34 VQDVFAELST------------ILLRALEAVR--QKDPVAFTALFKLLSEALAHSPDSFEAGILAFAEEGTCLDTFCELL   99 (630)
Q Consensus        34 v~~i~~e~s~------------iL~ra~~a~~--~~~~~af~al~~ll~e~~~~~~~~~~~~i~~~~~~~~~l~~~~~i~   99 (630)
                      +..+......            ++......+.  ..++.--...+..+.......++.+...+..      ++..+...+
T Consensus       477 l~~l~~~~~~~~~~~~~~~~~~~~~~l~~~l~~~~~~~~~r~~a~~~l~~l~~~~~~~~~~~~~~------~~~~~~~~l  550 (861)
T 5OWU_A          477 IINLVEQLAEATPSPIYNFYPALVDGLIGAANRIDNEFNARASAFSALTTMVEYATDTVAETSAS------ISTFVMDKL  550 (861)
T ss_dssp             HHHHHHHHTTSSSCGGGGGHHHHHHHHHHHHTCSCCGGGHHHHHHHHHHHHHHHCCGGGHHHHHH------HHHHHHHHH
T ss_pred             HHHHHHHHHhcCCCccchhHHHHHHHHHHHhhccCCcchHHHHHHHHHHHHHHhcCcccHHHHHH------HHHHHHHHH


Q ss_pred             HHHHHccCCCcccHHHHHHHHHHHHHHcCCHHHH--------HHHHHHhHHHHHHHHhccHHHhhcccHHHHHHHHHHHH
Q consensus/1-63  100 DDLLAREAFPLRSQFLVEALLQVIQSLCDSAALK--------DRCGAKWMEPLLKFLQRDVEEHERDYRVHRACASALIN  171 (630)
Q Consensus       100 ~~ll~~~~~pl~~~~~~e~ll~vi~~LCd~~~LK--------d~~G~~~m~~Ll~~L~~~~~~~~~~y~~~Ra~asaLIn  171 (630)
                      ...+....-......... +..+...+|..-.--        ......+++.+..++.     +..+..+...++.+|..
T Consensus       551 ~~~~~~~~~~~~~~~~~~-~~~~~~~~~~~l~~~~~~~~~~~~~~~~~~~~~l~~~l~-----~~~~~~vr~~a~~~l~~  624 (861)
T 5OWU_A          551 GQTMSVDENQLTLEDAQS-LQELQSNILTVLAAVIRKSPSSVEPVADMLMGLFFRLLE-----KKDSAFIEDDVFYAISA  624 (861)
T ss_dssp             HHHTTSCGGGCCHHHHHH-HHHHHHHHHHHHHHHHHHCGGGTGGGHHHHHHHHHHHHH-----STTGGGTHHHHHHHHHH
T ss_pred             HHhcccCccccchhhHHH-HHHHHHHHHHHHHHHHHhCCCCcHHHHHHHHHHHHHHHh-----cCCCccccHHHHHHHHH


Q ss_pred             HHhcCHHhHhhhchhHHHHHHHHHHccchHHHHHHhhheeEeEecChhHHHHhHhhhcHHHHHHHHhCCCChhHHHHHHH
Q consensus/1-63  172 LVKGSKQNKRRLGPSCSAIANCIRNSSDFFFQMQCVEVLFRVSRHNKSVLTQATSALGPRLLDGIEALPNDSTLLSDMCE  251 (630)
Q Consensus       172 LvkGSk~NK~rl~~~~~~iA~c~~~S~D~FfQlQCvElLFRv~r~n~svL~~~~~~l~~~l~~~I~~LPND~tLL~~m~~  251 (630)
                      +++....+-..+....-...--+-.+.|.-.+..++.+|..+.......+......+-+.+.+.+..-..+...-.....
T Consensus       625 l~~~~~~~~~~~~~~~~~~l~~~l~~~~~~vr~~a~~~l~~l~~~~~~~~~~~~~~~~~~l~~~l~~~~~~~~~r~~a~~  704 (861)
T 5OWU_A          625 LAASLGKGFEKYLETFSPYLLKALNQVDSPVSITAVGFIADISNSLEEDFRRYSDAMMNVLAQMISNPNARRELKPAVLS  704 (861)
T ss_dssp             HHHHHGGGGGGGHHHHHHHHHHHHHCTTSTHHHHHHHHHHHHHHHSGGGGHHHHHHHHHHHHHHHTCTTCCTTHHHHHHH
T ss_pred             HHHHhhccHHHHHHHHHHHHHHHHhcCCchHHHHHHHHHHHHHHHchHhhHHHHHHHHHHHHHHHhCccccccchHHHHH


Q ss_pred             HHHHH
Q consensus/1-63  252 LLDRY  256 (630)
Q Consensus       252 lL~~~  256 (630)
                      .|..+
T Consensus       705 ~l~~l  709 (861)
T 5OWU_A          705 VFGDI  709 (861)
T ss_dssp             HHHHH
T ss_pred             HHHHH


No 249
>1U6G_C Cullin homolog 1, RING-box protein; cullin repeat, heat repeat, ring; 3.1A {Homo sapiens} SCOP: a.118.1.2; Related PDB entries: 4A0C_A 4A0C_B 
Probab=62.50  E-value=1.7e+02  Score=34.69  Aligned_cols=194  Identities=14%  Similarity=0.167  Sum_probs=0.0  Template_Neff=12.400

Q ss_pred             HHHHHHHHHHHH--HccChHHHHHHHHHHHHHHhcCcchHHHHHHHHHhhchHHHHHHHHHHHHHHccCCCcccHHHHHH
Q consensus/1-63   41 LSTILLRALEAV--RQKDPVAFTALFKLLSEALAHSPDSFEAGILAFAEEGTCLDTFCELLDDLLAREAFPLRSQFLVEA  118 (630)
Q Consensus        41 ~s~iL~ra~~a~--~~~~~~af~al~~ll~e~~~~~~~~~~~~i~~~~~~~~~l~~~~~i~~~ll~~~~~pl~~~~~~e~  118 (630)
                      +..++......+  ...++.--...+..+.......++.+...+..      ++..+...+.+-        ......-.
T Consensus       565 ~~~l~~~l~~~l~~~~~~~~vr~~a~~~l~~l~~~~~~~~~~~~~~------~l~~l~~~l~~~--------~~r~~a~~  630 (1230)
T 1U6G_C          565 IKDLFTCTIKRLKAADIDQEVKERAISCMGQIICNLGDNLGSDLPN------TLQIFLERLKNE--------ITRLTTVK  630 (1230)
T ss_dssp             HHHHHHHHHHHHSCSSSCHHHHHHHHHHHHHHHHHTGGGCCTHHHH------HHHHHHHHTTSS--------SHHHHHHH
T ss_pred             HHHHHHHHHHHHHhcCCCHHHHHHHHHHHHHHHHHhhhcccccHHH------HHHHHHHHHcCh--------HHHHHHHH


Q ss_pred             HHHHHHHHcCCHHHHHHHHHHhHHHHHHHHhccHHHhhcccHHHHHHHHHHHHHHhcCHHh--HhhhchhHHHHHHHHHH
Q consensus/1-63  119 LLQVIQSLCDSAALKDRCGAKWMEPLLKFLQRDVEEHERDYRVHRACASALINLVKGSKQN--KRRLGPSCSAIANCIRN  196 (630)
Q Consensus       119 ll~vi~~LCd~~~LKd~~G~~~m~~Ll~~L~~~~~~~~~~y~~~Ra~asaLInLvkGSk~N--K~rl~~~~~~iA~c~~~  196 (630)
                      .+..+...+.+..+...+ ..+++.|..++      ...+..+...++.+|..+++.....  ...+..-+..+..++ .
T Consensus       631 ~l~~l~~~~~~~~~~~~~-~~~~~~l~~~l------~~~~~~~r~~a~~~L~~l~~~~~~~~~~~~~~~~~~~l~~~l-~  702 (1230)
T 1U6G_C          631 ALTLIAGSPLKIDLRPVL-GEGVPILASFL------RKNQRALKLGTLSALDILIKNYSDSLTAAMIDAVLDELPPLI-S  702 (1230)
T ss_dssp             HHHHHTTCSSCCCCHHHH-HHHHHHHHHHT------TSCCHHHHHHHHHHHHHHHHHCCTTCCHHHHHHHHTTCGGGS-C
T ss_pred             HHHHHHCCCCCcCcHHHH-hhHHHHHHHHH------HhcCHHHHHHHHHHHHHHHHHccccCCHHHHHHHHHHHHHHc-C


Q ss_pred             ccchHHHHHHhhheeEeEecChhHHHHhHhhhcHHHHHHHHhCCCChhHHHHHHHHHHHH
Q consensus/1-63  197 SSDFFFQMQCVEVLFRVSRHNKSVLTQATSALGPRLLDGIEALPNDSTLLSDMCELLDRY  256 (630)
Q Consensus       197 S~D~FfQlQCvElLFRv~r~n~svL~~~~~~l~~~l~~~I~~LPND~tLL~~m~~lL~~~  256 (630)
                      +.|...+..|++.|..+.......+......+-+.+.+.+..-...+..+..+..++..+
T Consensus       703 ~~~~~v~~~a~~~l~~l~~~~~~~~~~~~~~~~~~l~~~l~~~~~~~~~~~~~~~~~~~~  762 (1230)
T 1U6G_C          703 ESDMHVSQMAISFLTTLAKVYPSSLSKISGSILNELIGLVRSPLLQGGALSAMLDFFQAL  762 (1230)
T ss_dssp             TTCHHHHHHHHHHHHHHTTSCGGGGGGTTTTTHHHHHHHHTCTTCCHHHHHHHHHHHHHH
T ss_pred             cchhHHHHHHHHHHHHHHHHCHHHHHhcchhHHHHHHHHHhCcccCHHHHHHHHHHHHHH


No 250
>PF12348.9 ; CLASP_N ; CLASP N terminal
Probab=62.47  E-value=1.1e+02  Score=27.09  Aligned_cols=183  Identities=9%  Similarity=0.045  Sum_probs=0.0  Template_Neff=13.000

Q ss_pred             ChHHHHHHHHHHHHHHHHHHHHHHccChHHHHHHHHHHHHHHhcCcchHHHHHHHHHhhchHHHHHHHHHHHHHHccCCC
Q consensus/1-63   30 DDVEVQDVFAELSTILLRALEAVRQKDPVAFTALFKLLSEALAHSPDSFEAGILAFAEEGTCLDTFCELLDDLLAREAFP  109 (630)
Q Consensus        30 ~~~ev~~i~~e~s~iL~ra~~a~~~~~~~af~al~~ll~e~~~~~~~~~~~~i~~~~~~~~~l~~~~~i~~~ll~~~~~p  109 (630)
                      .......+...+..++......+...++.-....+..+..........+......      .+..+...+.+        
T Consensus        40 ~~~~~~~~~~~~~~~~~~l~~~l~~~~~~v~~~a~~~l~~l~~~~~~~~~~~~~~------~~~~l~~~l~~--------  105 (227)
T A1CPJ1_ASPCL/4   40 PDDFASAYFTGMKSLLDGIFKVVNSLRTTMSTNGCLLIQDFARRCGPRIDPMVEI------MMQNLIKLCGG--------  105 (227)
T ss_pred             chhhHHHHHHHHHHHHHHHHHHHHcHHHHHHHHHHHHHHHHHHHHhhhhHHHHHH------hHHHHHHHHcc--------


Q ss_pred             cccHHHHHHHHHHHHHHcCCHHHHHHHHHHhHHHHHHHHhccHHHhhcccHHHHHHHHHHHHHHhcCH---HhHhhhc--
Q consensus/1-63  110 LRSQFLVEALLQVIQSLCDSAALKDRCGAKWMEPLLKFLQRDVEEHERDYRVHRACASALINLVKGSK---QNKRRLG--  184 (630)
Q Consensus       110 l~~~~~~e~ll~vi~~LCd~~~LKd~~G~~~m~~Ll~~L~~~~~~~~~~y~~~Ra~asaLInLvkGSk---~NK~rl~--  184 (630)
                       .....-+.....+..+|....    ....+++.+..++.      ..+..+.+.++.+|..++....   ..-....  
T Consensus       106 -~~~~vr~~a~~~l~~l~~~~~----~~~~~~~~l~~~l~------~~~~~~r~~~~~~l~~~~~~~~~~~~~~~~~~~~  174 (227)
T A1CPJ1_ASPCL/4  106 -MKKISAQNGNATVDAVIENAT----FTTRILQHVSSACQ------DKNVQLRLYAAGWLKTLIQKQSRHKSSIEHGGGL  174 (227)
T ss_pred             -ccHHHHHHHHHHHHHHHHHCC----ChHHHHHHHHHHcC------CCCHHHHHHHHHHHHHHHHHhhcchhHHhccchH


Q ss_pred             hhHHHHHHHHHHccchHHHHHHhhheeEeEecChhHHHHhHhhhcHHHHHHHH
Q consensus/1-63  185 PSCSAIANCIRNSSDFFFQMQCVEVLFRVSRHNKSVLTQATSALGPRLLDGIE  237 (630)
Q Consensus       185 ~~~~~iA~c~~~S~D~FfQlQCvElLFRv~r~n~svL~~~~~~l~~~l~~~I~  237 (630)
                      ..+-.....+-...|.-.+..+++.+-.+.......+...-..+.+.+.+.+.
T Consensus       175 ~~~~~~l~~~l~d~~~~vr~~a~~~l~~l~~~~~~~~~~~~~~l~~~~~~~l~  227 (227)
T A1CPJ1_ASPCL/4  175 DMIDKSLKKCLADANPGVREAMRGTFWMFYRVWPDRANDILSNLDNKSRSLLE  227 (227)
T ss_pred             HHHHHHHHHHHhcCCHHHHHHHHHHHHHHHHHCHHHHHHHHhcCCHHHHHhcC


No 251
>4UY3_A SEPTATION RING FORMATION REGULATOR EZRA; STRUCTURAL PROTEIN, DIVISOME, FTSZ, CELL; 2.6A {STAPHYLOCOCCUS AUREUS}
Probab=62.15  E-value=1.6e+02  Score=28.75  Aligned_cols=136  Identities=11%  Similarity=0.065  Sum_probs=0.0  Template_Neff=8.600

Q ss_pred             cchhHHHHHHHHHHHHHHHHHHHHHHHHHHHHHHHHHHHHHHHHHHHHHHHHHHHHHHHHHHHHHHHHHHHHHHHHHHHH
Q consensus/1-63  464 EEIDPMLSQLRRAVSQKVSRRRQEGQAILQEAMDRIQEELDELRRRNERERDQYEASVREEMAKLRRAEASVKDKMTECV  543 (630)
Q Consensus       464 ~~~~~~L~qL~r~~s~k~~~~rqe~~~~Lq~a~~~IQ~eld~~r~~~~~~R~~~~a~~~e~~~~ir~~e~~~k~kaa~~V  543 (630)
                      ..+...|.++...+....=..-.+....+...+..++..++++......        +.+.-...|.....++++-.++=
T Consensus        60 ~~i~~~l~~~e~~~~~~~~~~~~~~l~~~~~~l~~~e~~~~~l~~~l~~--------l~~~e~~~r~~~~~lk~~yr~lk  131 (198)
T 4UY3_A           60 APVEEKIHNAEALLDKFSFNASQSEIDDANELMDSYEQSYQQQLEDVNE--------IIALYKDNDELYDKCKVDYREMK  131 (198)
T ss_dssp             TTHHHHHHHHHHHHHTTCHHHHHHHHHHHHHHHHHHHHHHHHHHHHHHH--------HHHHHHHHHHHHHHHHHHHHHHH
T ss_pred             HHHHHHHHHHHHHHhcCChHHHHHHHHHHHHHHHHHHHHHHHHHHHHHH--------HHHHHHHHHHHHHHHHHHHHHHH


Q ss_pred             HHHHHHHHHHHHHHHHHHHHHHHHHHHHHHHHHHhHHHHHHHHHHHHHHHHHHHHHHHHHHHHH
Q consensus/1-63  544 EKLNDDLRDVQAQGALLKEEVTCLEIELAQSLGESRAVEEEQLARIKQQVEQEMRAMEEKLHQA  607 (630)
Q Consensus       544 e~LN~eL~~vqa~~~~l~eev~~l~~~l~qsL~~sr~~Ee~~l~~lk~~vd~~m~~mE~~l~~~  607 (630)
                      ..++..--.+-.....|.++++.++..+.+.=+-+....-..-..+-..++..+..|+..+..+
T Consensus       132 k~l~~~~~~~g~~~~~le~~l~~ie~~f~~f~~l~~~gdy~~A~e~l~~i~~~i~~l~~~l~~i  195 (198)
T 4UY3_A          132 RDVLANRHQFGEAASLLETEIEKFEPRLEQYEVLKADGNYVQAHNHIAALNEQMKQLRSYMHGS  195 (198)
T ss_dssp             HHHHHCSGGGGGGHHHHHHHHHTHHHHHHHHHHHHHTTCHHHHHHHHHHHHHHHHHHHHHTCC-
T ss_pred             HHHHHhHHhhhhHHHHHHHHHHHHHHHHHHHHHHHHcCCHHHHHHHHHHHHHHHHHHHHHHhhc


No 252
>6J9R_B Brain tumor protein; Coiled-coil Domain, TRIM, BRAT, Translational; HET: MSE; 2.5A {Drosophila melanogaster American nodavirus (ANV) SW-2009a}; Related PDB entries: 6J9R_A
Probab=62.13  E-value=1e+02  Score=26.65  Aligned_cols=130  Identities=5%  Similarity=0.031  Sum_probs=0.0  Template_Neff=10.700

Q ss_pred             HHHHHHHHHHHHHHHHHHHHHHHHHHHHHHHHHHHHHHHHHHHHHHHHHHHHHHHHHHHHHHHHHHHHHHHHHHHHHHHH
Q consensus/1-63  471 SQLRRAVSQKVSRRRQEGQAILQEAMDRIQEELDELRRRNERERDQYEASVREEMAKLRRAEASVKDKMTECVEKLNDDL  550 (630)
Q Consensus       471 ~qL~r~~s~k~~~~rqe~~~~Lq~a~~~IQ~eld~~r~~~~~~R~~~~a~~~e~~~~ir~~e~~~k~kaa~~Ve~LN~eL  550 (630)
                      .+.+..+..-+..-++..-. ++.+++.++...+.+......-+......++.-+..|+.....+...+.+..+.-   .
T Consensus         3 ~~~k~~l~~~l~~~~~~~~~-~~~~~~~l~~~~~~l~~~~~~~~~~I~~~~~~~~~~l~~~~~~ll~~l~~~~~~~---~   78 (136)
T 6J9R_B            3 TANESALQTLLADMRGKIGE-IVGIAGNSDQNLTKVKLQYQKAHNELNETHQFFASMLDERKTELLKELETLYTAK---V   78 (136)
T ss_dssp             --CCHHHHHHHHHHHHHHHH-HC--CCCHHHHHHHHHHHHHHHHHHHHHHHHHHHHHHHHHHHHHHHHHHHHHHHH---H
T ss_pred             hHHHHHHHHHHHHHHHHHHH-HHHHHHHHHHHHHHHHHHHHHHHHHHHHHHHHHHHHHHHHHHHHHHHHHHHHHHH---H


Q ss_pred             HHHHHHHHHHHHHHHHHHHHHHHHHHHh--HHHHHHHHHHHHHHHHHHHHHHHHHH
Q consensus/1-63  551 RDVQAQGALLKEEVTCLEIELAQSLGES--RAVEEEQLARIKQQVEQEMRAMEEKL  604 (630)
Q Consensus       551 ~~vqa~~~~l~eev~~l~~~l~qsL~~s--r~~Ee~~l~~lk~~vd~~m~~mE~~l  604 (630)
                      ..+......+...+..+.....-+-.-.  .......+..++..+...+..+-...
T Consensus        79 ~~l~~~~~~~~~~~~~~~~~~~~~~~~l~~~~~~~~e~l~~~~~~~~~l~~l~~~~  134 (136)
T 6J9R_B           79 NSNNSWQQRSRDLIDKGLATCEAVERSPAPPSSLLTEALLLRKSLEQQLQTGIQEM  134 (136)
T ss_dssp             HHHHHHHHHHHHHHHHHHHHHHHHHHCSSCCHHHHHHHHHHHHHHHHHHHTTCC--
T ss_pred             HHHHHHHHHHHHHHHHHHHHhHHHHhCCCCCCCCHHHHHHHHHHHHHHHHHHHHhh


No 253
>PF08581.11 ; Tup_N ; Tup N-terminal
Probab=61.88  E-value=79  Score=27.12  Aligned_cols=64  Identities=19%  Similarity=0.413  Sum_probs=0.0  Template_Neff=6.300

Q ss_pred             HHHHHHHHHHHHHHHHHHHHH---HHHHHHHH-HH---HHHHHHHHHHHHHHHHHHHHHHHHHHHHHHHHH
Q consensus/1-63  492 LQEAMDRIQEELDELRRRNER---ERDQYEAS-VR---EEMAKLRRAEASVKDKMTECVEKLNDDLRDVQA  555 (630)
Q Consensus       492 Lq~a~~~IQ~eld~~r~~~~~---~R~~~~a~-~~---e~~~~ir~~e~~~k~kaa~~Ve~LN~eL~~vqa  555 (630)
                      |++.+|.|+.|.|.+-+....   .|+.|+.. +.   .+|..|++..-++...=...-+.--++|..++.
T Consensus         2 l~elld~ik~Ef~~~~~e~~~~k~qrde~e~k~i~~Q~~El~~ir~~l~eLe~~h~~~kq~YEeEi~rLr~   72 (78)
T B6K845_SCHJY/9    2 LNELLEALRTELDTFLKQNLQGDIHPDDYGYKLVTSQIQEIHRIKKAIMELEMQHVKIKEGYEEEISQLKN   72 (78)
T ss_pred             hHHHHHHHHHHHHHHHHHHhhhccCcchHhHHHHHHHHHHHHHHHHHHHHHHHHHHHHHHHHHHHHHHHHH


No 254
>2J69_A BACTERIAL DYNAMIN-LIKE PROTEIN; DYNAMIN, FZO, FZL, GTPASE, HYDROLASE; 3.0A {NOSTOC PUNCTIFORME}; Related PDB entries: 2J68_A 2J69_D 2J69_C 2J69_B 2W6D_A 2W6D_B
Probab=61.65  E-value=2.6e+02  Score=31.16  Aligned_cols=141  Identities=8%  Similarity=0.130  Sum_probs=0.0  Template_Neff=11.500

Q ss_pred             HHHHHHHHHHHHHHHHHHHHHHHHHHHHHHHHHHHHHHHHHHHHHHHHHHHHHHHHHHHHHHHHHHHHHHHHHHHHHHHH
Q consensus/1-63  470 LSQLRRAVSQKVSRRRQEGQAILQEAMDRIQEELDELRRRNERERDQYEASVREEMAKLRRAEASVKDKMTECVEKLNDD  549 (630)
Q Consensus       470 L~qL~r~~s~k~~~~rqe~~~~Lq~a~~~IQ~eld~~r~~~~~~R~~~~a~~~e~~~~ir~~e~~~k~kaa~~Ve~LN~e  549 (630)
                      +......+-.+....-++....++...+.+++.+.+++.....-+..+.....+-...+......+.......+..+...
T Consensus       335 ~~~~~~~~~~~~~~~l~~~~~~~~~~~~~~~~~~~~~~~~~~~~~~~~~~~~~~~~~~~~~~~~~~~~~~~~~~~~~~~~  414 (695)
T 2J69_A          335 VRTLARLACNHTREAVARRIPLLEQDVNELKKRIDSVEPEFNKLTGIRDEFQKEIINTRDTQARTISESFRSYVLNLGNT  414 (695)
T ss_dssp             HHHHHHHHHHHHHHHHHHHHHHHTSCSHHHHHHHHHTHHHHHHHHHHHHHHHHHHHHHHHHHHHHHHHHHHHHHHTTTTT
T ss_pred             HHHHHHHHHHHHHHHHHHHHHHHhccHHHHHHHHHhhHHHHHHHHHHHHHHHHHHHHHHHHHHHHHHHHHHHHHHhhHHh


Q ss_pred             HHHHH----------------HHHHHHHHHHHHHHHHHHHHHHHhHHHHHHHHHHHHHHHHHHHHHHHHHHHHHHHh
Q consensus/1-63  550 LRDVQ----------------AQGALLKEEVTCLEIELAQSLGESRAVEEEQLARIKQQVEQEMRAMEEKLHQAVSS  610 (630)
Q Consensus       550 L~~vq----------------a~~~~l~eev~~l~~~l~qsL~~sr~~Ee~~l~~lk~~vd~~m~~mE~~l~~~~~~  610 (630)
                      +.+.-                ......++-...++..+...+..........+.++...+...++.+...+...+..
T Consensus       415 ~~~~~~~~~~~~~~~~~~~~~~~~~~~~~~~~~l~~~i~~~~~~~~~~~~~~l~~~~~~l~~~~~~~~~~~~~~~~~  491 (695)
T 2J69_A          415 FENDFLRYQPELNLFDFLSSGKREAFNAALQKAFEQYITDKSAAWTLTAEKDINAAFKELSRSASQYGASYNQITDQ  491 (695)
T ss_dssp             THHHHTTTCCCCCGGGGGSTTHHHHHHHHHHHHHHHHHHHHHHHHHHHHHHHHHHHHHHHHHHHHHHHHHHHHHHHH
T ss_pred             HHHHHHHhCCCCChhhhcCcchHHHHHHHHHHHHHHHHHHHHHHHHHHHHHHHHHHHHHHHHHHHHHHHhHHHHHHH


No 255
>PF05266.15 ; DUF724 ; Protein of unknown function (DUF724)
Probab=61.62  E-value=1.7e+02  Score=28.92  Aligned_cols=99  Identities=9%  Similarity=0.201  Sum_probs=0.0  Template_Neff=7.300

Q ss_pred             CcchhHHHHHHHHHHHHHHHHHHHHHHHHHHHHHHHHHHHHHHHHHHHHHHHHHHHHHHHHHHHHHHHHHHHHHHHHHHH
Q consensus/1-63  463 SEEIDPMLSQLRRAVSQKVSRRRQEGQAILQEAMDRIQEELDELRRRNERERDQYEASVREEMAKLRRAEASVKDKMTEC  542 (630)
Q Consensus       463 ~~~~~~~L~qL~r~~s~k~~~~rqe~~~~Lq~a~~~IQ~eld~~r~~~~~~R~~~~a~~~e~~~~ir~~e~~~k~kaa~~  542 (630)
                      +-++..+...|.++++.|....      .+.+....++.++.+.+.....        +.++|..+.....+++.+.+.+
T Consensus        86 GFdV~~lr~RL~~Ll~lk~~~~------~~~~~~~~~e~~i~e~~~e~~~--------~e~ei~~l~~~i~eLe~kl~~l  151 (188)
T M0ZRR8_SOLTU/9   86 GFDLIPIKCHLNDLMLNNEKQT------QLRSKLEEEEGKLKKCRLDKAV--------AKNEINKIALKIKDLEKQLMSA  151 (188)
T ss_pred             CCCcHHHHHHHHHHHHHHHHHH------HHHHHHHHHHHHHHHHHHHHHH--------HHHHHHHHHHHHHHHHHHHHHH


Q ss_pred             H---HHHHHHHHHHHHHHHHHHHHHHHHHHHHHHHH
Q consensus/1-63  543 V---EKLNDDLRDVQAQGALLKEEVTCLEIELAQSL  575 (630)
Q Consensus       543 V---e~LN~eL~~vqa~~~~l~eev~~l~~~l~qsL  575 (630)
                      .   +..+.+|..+|.-...+.+.|..++.++...+
T Consensus       152 ~~~~~~~d~eI~~L~~~~~~~~e~i~~~e~~F~~~~  187 (188)
T M0ZRR8_SOLTU/9  152 KTMIETMEHHIKVSGSLKGDICDDIRHAERDFEATV  187 (188)
T ss_pred             HHHHHHHHHHHHHHHHhHHHHHHHHHHHHHHHHHHh


No 256
>2EFK_A Cdc42-interacting protein 4; EFC domain, Structural Genomics, NPPSFA; HET: MSE; 2.3A {Homo sapiens} SCOP: a.238.1.4, l.1.1.1
Probab=61.61  E-value=1.7e+02  Score=28.82  Aligned_cols=170  Identities=9%  Similarity=0.107  Sum_probs=0.0  Template_Neff=11.300

Q ss_pred             cCCCCCcchhHHHHHHHHHHHHHHHHHHHHHHHHHHHHHHHHHHHHHHHHHHHHHHHHHHHHHHHHHHHHHHHHHHHHHH
Q consensus/1-63  458 ETPSGSEEIDPMLSQLRRAVSQKVSRRRQEGQAILQEAMDRIQEELDELRRRNERERDQYEASVREEMAKLRRAEASVKD  537 (630)
Q Consensus       458 ~~~~~~~~~~~~L~qL~r~~s~k~~~~rqe~~~~Lq~a~~~IQ~eld~~r~~~~~~R~~~~a~~~e~~~~ir~~e~~~k~  537 (630)
                      ..+.........+..+...+..-...+..-...+-+.+...++..+.+.++....-.+.+. .+..++...+......+.
T Consensus        59 ~~~~~~~s~~~~~~~~~~~~~~~a~~~~~~a~~l~~~v~~~L~~~~~~~~~~~k~~~~~~~-~~~~~~~~~~~~~~k~k~  137 (301)
T 2EFK_A           59 DDPESKFSQQQSFVQILQEVNDFAGQRELVAENLSVRVCLELTKYSQEMKQERKMHFQEGR-RAQQQLENGFKQLENSKR  137 (301)
T ss_dssp             ---CTTSHHHHHHHHHHHHHHHHHHHHHHHHHHCCCCCCCHHHHHHHHHHHHHHHHHHHHH-HHHHHHHHHHHHHHHHHH
T ss_pred             CCCCccchHHHHHHHHHHHHHHHHhhHHHHHHHHHHHHHHHHHHHHHHHHHHHHHHHHHHH-HHHHHHHHHHHHHHHHHH


Q ss_pred             HHHHHHHH-----------------------------------HHHHHHHHHHHHHHHHHHHH-HHHHHHHHHHHHhHHH
Q consensus/1-63  538 KMTECVEK-----------------------------------LNDDLRDVQAQGALLKEEVT-CLEIELAQSLGESRAV  581 (630)
Q Consensus       538 kaa~~Ve~-----------------------------------LN~eL~~vqa~~~~l~eev~-~l~~~l~qsL~~sr~~  581 (630)
                      +--.+...                                   ++..-.+.+..-...+.... .....+.+.+...+..
T Consensus       138 ~y~~~~~~~~~~~~~~~~~~~~~~~~~~~~~k~~~~~~~~~~~~~~a~~~Y~~~v~~~n~~~~~~~~~~~~~~~~~~q~~  217 (301)
T 2EFK_A          138 KFERDCREAEKAAQTAERLDQDINATKADVEKAKQQAHLRSHMAEESKNEYAAQLQRFNRDQAHFYFSQMPQIFDKLQDM  217 (301)
T ss_dssp             HHHHHHHHHHHHHHHHHHHHHCTTSCHHHHHHHHHHHHHHHHHHHHHHHHHHHHHHHHHHHHHHCCCCCHHHHHHHHHHH
T ss_pred             HHHHHHHHHHHHHHHHHHHHhcccCCHHHHHHHHHHHHHHHHHHHHHHHHHHHHHHHHHHHHHHHHHhhHHHHHHHHHhh


Q ss_pred             HHHHHHHHHH----------HHHHHHHHHHHHHHHHHHhcChHHHHHHHHHHhhhcc
Q consensus/1-63  582 EEEQLARIKQ----------QVEQEMRAMEEKLHQAVSSTNPLRFLTQYLSQQMQDD  628 (630)
Q Consensus       582 Ee~~l~~lk~----------~vd~~m~~mE~~l~~~~~~snPl~~l~~y~~~~~~~~  628 (630)
                      |+..+..+|.          ..-..+...-..+...+..-+|-..+..|+.......
T Consensus       218 e~~r~~~~k~~l~~~~~~~~~~~~~~~~~~~~l~~~~~~id~~~d~~~f~~~~~~~~  274 (301)
T 2EFK_A          218 DERRATRLGAGYGLLSEAELEVVPIIAKCLEGMKVAANAVDPKNDSHVLIELHKSGF  274 (301)
T ss_dssp             HHHHHHHHHHHHHHHHHHHHHHHHHHHHHHHHHHHHHHHCCHHHHHHHHHHHTGGGC
T ss_pred             cHHHHHHHHHHHHHHHHHHHHHHHHHHHHHHHHHHHHHhcCcccHHHHHHHHhCCCC


No 257
>3GRL_A General vesicular transport factor p115; vesicle transport, membrane trafficking, membrane; 2.0A {Bos taurus}; Related PDB entries: 3GQ2_A 3GQ2_B 
Probab=61.22  E-value=1.5e+02  Score=34.08  Aligned_cols=189  Identities=11%  Similarity=0.125  Sum_probs=0.0  Template_Neff=9.500

Q ss_pred             ChHHHHHHHHHHHHHHHHHHHHHHccCh----HHHHHHHHHHHHHHhcCcchHHHHHHHHHhhchHHHHHHHHHHHHHHc
Q consensus/1-63   30 DDVEVQDVFAELSTILLRALEAVRQKDP----VAFTALFKLLSEALAHSPDSFEAGILAFAEEGTCLDTFCELLDDLLAR  105 (630)
Q Consensus        30 ~~~ev~~i~~e~s~iL~ra~~a~~~~~~----~af~al~~ll~e~~~~~~~~~~~~i~~~~~~~~~l~~~~~i~~~ll~~  105 (630)
                      +..+++.++.... .+.+...-+...+.    .-....+.++...+...+..-......-     ++..+..++..--..
T Consensus       196 ~~~~~q~~~~~~g-~i~~L~~ll~~~~~~~~~~v~~~~l~~L~nL~~~~~~~~~~~~e~g-----~i~~L~~lL~~~~~~  269 (651)
T 3GRL_A          196 SNGAIQKIVAFEN-AFERLLDIITEEGNSDGGIVVEDCLILLQNLLKNNNSNQNFFKEGS-----YIQRMKPWFEVGDEN  269 (651)
T ss_dssp             TCHHHHHHHHHTT-HHHHHHHHHHHHTGGGSHHHHHHHHHHHHHHHTTCHHHHHHHHHTT-----CGGGGGGGGCCCSCS
T ss_pred             CCHHHHHHHHcCC-HHHHHHHHHHhcCCCCCcHHHHHHHHHHHHHHcCChHHHHHHHHcC-----cHHHHHHHhhcCCcc


Q ss_pred             cCCCcccHHHHHHHHHHHHHHc--------CCHHHHHHHHHHhHHHHHHHHhccHHHhhcccHHHHHHHHHHHHHHhcCH
Q consensus/1-63  106 EAFPLRSQFLVEALLQVIQSLC--------DSAALKDRCGAKWMEPLLKFLQRDVEEHERDYRVHRACASALINLVKGSK  177 (630)
Q Consensus       106 ~~~pl~~~~~~e~ll~vi~~LC--------d~~~LKd~~G~~~m~~Ll~~L~~~~~~~~~~y~~~Ra~asaLInLvkGSk  177 (630)
                      ..|+-+........+.++..||        ....-+.-...-.++.|+.+|    ..+..+-.+...++.+|-+|++|++
T Consensus       270 ~~w~~q~~~~~~~~l~~l~~L~~~~~~~~~~~~~q~~l~~~g~i~~Lv~ll----~~~~~~~~v~~~Al~~L~~l~~~~~  345 (651)
T 3GRL_A          270 SGWSAQKVTNLHLMLQLVRVLVSPNNPPGATSSCQKAMFQCGLLQQLCTIL----MATGVPADILTETINTVSEVIRGCQ  345 (651)
T ss_dssp             SCCCHHHHHHHHHHHHHHHHHTCTTSCHHHHHHHHHHHHHTTHHHHHHHHH----TCSSCCHHHHHHHHHHHHHHHTTCH
T ss_pred             CCcchHHHHHHHHHHHHHHHHhCCCCCCCCCHHHHHHHHHCCHHHHHHHHH----HccCCCHHHHHHHHHHHHHHhcCCH


Q ss_pred             HhHhhhch----------hHHHHHHHHHHccc-hHHHHHHhhheeEeEecChhHHHHhHhhh
Q consensus/1-63  178 QNKRRLGP----------SCSAIANCIRNSSD-FFFQMQCVEVLFRVSRHNKSVLTQATSAL  228 (630)
Q Consensus       178 ~NK~rl~~----------~~~~iA~c~~~S~D-~FfQlQCvElLFRv~r~n~svL~~~~~~l  228 (630)
                      .|...+..          ....+...+..+.+ +-.|..+...|..+.+.|...-..+-..+
T Consensus       346 ~~q~~~~~~~~~~~~~~~~l~~ll~~~~~~~~~~~vr~aA~~~L~~l~~~n~~~~~~i~~~~  407 (651)
T 3GRL_A          346 VNQDYFASVNAPSNPPRPAIVVLLMSMVNERQPFVLRCAVLYCFQCFLYKNQKGQGEIVSTL  407 (651)
T ss_dssp             HHHHHHHHCEESSSSCEEHHHHHHHHHTCTTSCHHHHHHHHHHHHHHHTTCHHHHHHHHHTT
T ss_pred             HHHHHHHhCCCCCCCChhHHHHHHHHhcCCCCcHHHHHHHHHHHHHHHccCHHHHHHHHHHh


No 258
>5WWL_M Centromere protein mis12, Kinetochore protein; kinetochore Mis12C, CELL CYCLE; 2.4A {Schizosaccharomyces pombe (strain 972 / ATCC 24843)}
Probab=61.00  E-value=1.1e+02  Score=30.54  Aligned_cols=106  Identities=13%  Similarity=0.239  Sum_probs=0.0  Template_Neff=8.100

Q ss_pred             HHHHHHHHHHHHHHHHHHHHHHHHHHHHHHHHHHHHHHHHHHHHHHHHHHHHHHHHHH----HHHHHHHHHHHHHHHHHH
Q consensus/1-63  494 EAMDRIQEELDELRRRNERERDQYEASVREEMAKLRRAEASVKDKMTECVEKLNDDLR----DVQAQGALLKEEVTCLEI  569 (630)
Q Consensus       494 ~a~~~IQ~eld~~r~~~~~~R~~~~a~~~e~~~~ir~~e~~~k~kaa~~Ve~LN~eL~----~vqa~~~~l~eev~~l~~  569 (630)
                      +-...+.++|+++|+.....+ ...+.++.+++.+++..+.++... ..++.|.+..+    .+...-.-+.+++..|..
T Consensus       104 ~~e~~Ld~el~~Lr~~i~~~~-~~~~~L~~el~~~~~~~~~l~~~~-~~l~~l~~~~~~~~~pl~e~~~~l~~~~~~L~~  181 (215)
T 5WWL_M          104 EQDAAMDQAIQEAAEKLVVKM-QLRRDLRMRLSRKREKKTEIEKHL-ERISFLNKVPENWQVTLPETTDFLLDQLGNLQH  181 (215)
T ss_dssp             HHHHHHHHHHHHHHHHHHHHH-HHHHHHHHHHHHHHHHHHHHHHHH-HHHHHHHTCCCCSSCCCHHHHHHHHHHHHHHHH
T ss_pred             HHHHHHHHHHHHHHHHHHHHH-HHHHHHHHHHHHHHHHHHHHHHHH-HHHHHHhhCchhcCCChhHHHHHHHHHHHHHHH


Q ss_pred             HHHHHHHHhHHHHHHHHHHHHHHHHHHHHHHHHHHHHHH
Q consensus/1-63  570 ELAQSLGESRAVEEEQLARIKQQVEQEMRAMEEKLHQAV  608 (630)
Q Consensus       570 ~l~qsL~~sr~~Ee~~l~~lk~~vd~~m~~mE~~l~~~~  608 (630)
                      .+...........       ...++.+..-+|..+..++
T Consensus       182 ~l~~l~~~~~~~~-------~~~~~~r~~~~~~~~~~~~  213 (215)
T 5WWL_M          182 AVKRVVEASPTVH-------SREVDERITYLEKGYERLS  213 (215)
T ss_dssp             HHHHHHTSCCCSC-------CHHHHHHHHHHHHHHHHHT
T ss_pred             HHHHHHHhCCccC-------CCCccHHHHHHHHHHHHhh


No 259
>5T58_A KLLA0F02343p, KLLA0E05809p, KLLA0D15741p, KLLA0C15939p; cell cycle, kinetochore, complex, chromosome; 3.2131A {Kluyveromyces lactis (strain ATCC 8585 / CBS 2359 / DSM 70799 / NBRC 1267 / NRRL Y-1140 / WM37)}
Probab=60.99  E-value=1.1e+02  Score=31.49  Aligned_cols=83  Identities=13%  Similarity=0.170  Sum_probs=0.0  Template_Neff=7.100

Q ss_pred             HHHHHHHHHHHHHHHHHHHHHHHHHHHHHHHHHHHHHHHHHHHHHHHHHH------HHHHHHHHHHHHHHHHHHHHHHHH
Q consensus/1-63  497 DRIQEELDELRRRNERERDQYEASVREEMAKLRRAEASVKDKMTECVEKL------NDDLRDVQAQGALLKEEVTCLEIE  570 (630)
Q Consensus       497 ~~IQ~eld~~r~~~~~~R~~~~a~~~e~~~~ir~~e~~~k~kaa~~Ve~L------N~eL~~vqa~~~~l~eev~~l~~~  570 (630)
                      ..+.++|+++|+..+..+. ..+.++.+++.+++..+.++.-......-+      |..++.+...-+-|.+.+-.|..+
T Consensus       121 ~~ld~el~~Lr~~i~~~~~-~~~~L~~el~~~~~~~~~l~~~k~~v~~l~~~~~~~~~~~~~~~~~l~pl~~~~~~l~~~  199 (233)
T 5T58_A          121 AHTDTSIEQKLQEIERQYQ-LNVMLRDRIQNTKELLTEVVQFKKKVIDLLRCDDNLTTALHELWDDLKPLDVAVKLITTR  199 (233)
T ss_dssp             HHHHHHHHHHHHHHHHHHH-HHHHHHHHHHHHHHHHHHHHHHHHHHHTTTTSCCSSSTTSCTTTTTSCCHHHHHHHHHHH
T ss_pred             hhHHHHHHHHHHHHHHHHH-HHHHHHHHHHHHHHHHHHHHHHHHHHHHHHcCCccCcHHHHHHHHhCcchHHHHHHHHHH


Q ss_pred             HHHHHHHhHH
Q consensus/1-63  571 LAQSLGESRA  580 (630)
Q Consensus       571 l~qsL~~sr~  580 (630)
                      +.+.-.+++.
T Consensus       200 ~~~~~~~~~~  209 (233)
T 5T58_A          200 LKQIYLENEE  209 (233)
T ss_dssp             HHHHHHHHHS
T ss_pred             HHHHHHHchh


No 260
>PF13747.7 ; DUF4164 ; Domain of unknown function (DUF4164)
Probab=60.91  E-value=93  Score=27.10  Aligned_cols=65  Identities=15%  Similarity=0.284  Sum_probs=0.0  Template_Neff=6.500

Q ss_pred             HHHHHHHHHHHHHHHHHHHHHHHHHHHHH----------------HHHHHHHHHHHHHHHHHHHHHHHHHHHHHHHHHHH
Q consensus/1-63  492 LQEAMDRIQEELDELRRRNERERDQYEAS----------------VREEMAKLRRAEASVKDKMTECVEKLNDDLRDVQA  555 (630)
Q Consensus       492 Lq~a~~~IQ~eld~~r~~~~~~R~~~~a~----------------~~e~~~~ir~~e~~~k~kaa~~Ve~LN~eL~~vqa  555 (630)
                      |..|.++++.-|+.+-....+....-...                +.+++..++.....++....+..++|+..|..|+.
T Consensus         3 l~~A~~RL~~Al~rLE~a~~~~~~~~~~~~~~~~e~~~l~~dr~rLa~eLd~~ra~~~~L~~~~~~vs~RLd~Ai~~ir~   82 (86)
T Q2YRE3_BRUA2/5    3 LRQALERLEKALNTLEEAVDLRLDKEGDFAEAEEEVQRMNADRSRLAQELDQSEARAERLEAANREVSRRLVTAMETIRA   82 (86)
T ss_pred             HHHHHHHHHHHHHHHHHHHHHHHHhccchHHHHHHHHHHHHHHHHHHHHHHHHHHHHHHHHHHHHHHHHHHHHHHHHHHH


Q ss_pred             H
Q consensus/1-63  556 Q  556 (630)
Q Consensus       556 ~  556 (630)
                      .
T Consensus        83 v   83 (86)
T Q2YRE3_BRUA2/5   83 V   83 (86)
T ss_pred             H


No 261
>4HXT_A De Novo Protein OR329; Structural Genomics, PSI-Biology, Protein Structure; 1.95A {artificial gene}; Related PDB entries: 4RZP_A 4RZP_B
Probab=60.91  E-value=1.3e+02  Score=27.30  Aligned_cols=186  Identities=16%  Similarity=0.186  Sum_probs=0.0  Template_Neff=12.900

Q ss_pred             hHHHHHHHHHHHHHHhcCcchHHHHHHHHHhhchHHHHH------HHHHHHHHHccCCCcccHHHHHHHHHHHHHHc-CC
Q consensus/1-63   57 PVAFTALFKLLSEALAHSPDSFEAGILAFAEEGTCLDTF------CELLDDLLAREAFPLRSQFLVEALLQVIQSLC-DS  129 (630)
Q Consensus        57 ~~af~al~~ll~e~~~~~~~~~~~~i~~~~~~~~~l~~~------~~i~~~ll~~~~~pl~~~~~~e~ll~vi~~LC-d~  129 (630)
                      +..+..++++|...-...-......+..++.........      ...+..++...     ........+..+..+| .+
T Consensus         1 ~~~i~~l~~~l~~~~~~~~~~a~~~L~~l~~~~~~~~~~~~~~~~~~~l~~~l~~~-----~~~~~~~a~~~l~~l~~~~   75 (252)
T 4HXT_A            1 MNDVEKLVKLLTSTDSETQKEAARDLAEIASGPASAIKAIVDAGGVEVLVKLLTST-----DSEVQKEAARALANIASGP   75 (252)
T ss_dssp             CCHHHHHHHHTTCSCHHHHHHHHHHHHHHHTSCHHHHHHHHHTTHHHHHHHHTTCS-----CHHHHHHHHHHHHHHTTSC
T ss_pred             CcHHHHHHHHhcCCCHHHHHHHHHHHHHHHCCCHHHHHHHHHCCcHHHHHHHhcCC-----CHHHHHHHHHHHHHHhcCC


Q ss_pred             HHHHHHH-HHHhHHHHHHHHhccHHHhhcccHHHHHHHHHHHHHHhcCHHhHhhhchhHHHHHHHHH--HccchHHHHHH
Q consensus/1-63  130 AALKDRC-GAKWMEPLLKFLQRDVEEHERDYRVHRACASALINLVKGSKQNKRRLGPSCSAIANCIR--NSSDFFFQMQC  206 (630)
Q Consensus       130 ~~LKd~~-G~~~m~~Ll~~L~~~~~~~~~~y~~~Ra~asaLInLvkGSk~NK~rl~~~~~~iA~c~~--~S~D~FfQlQC  206 (630)
                      +..+..+ ....++.++.++.      ..+..+...++.+|.++..++..+...+ ...+.+-..+.  .+.|...+..+
T Consensus        76 ~~~~~~~~~~~~~~~l~~~l~------~~~~~~~~~a~~~l~~l~~~~~~~~~~~-~~~~~~~~l~~~l~~~~~~~~~~a  148 (252)
T 4HXT_A           76 DEAIKAIVDAGGVEVLVKLLT------STDSEVQKEAARALANIASGPDEAIKAI-VDAGGVEVLVKLLTSTDSEVQKEA  148 (252)
T ss_dssp             HHHHHHHHHTTHHHHHHHHTT------CSSHHHHHHHHHHHHHHTTSCHHHHHHH-HHTTHHHHHHHHTTCSCHHHHHHH
T ss_pred             HHHHHHHHHCChHHHHHHHhc------CCCHHHHHHHHHHHHHHhcCCHHHHHHH-HHCCHHHHHHHHhcCCCHHHHHHH


Q ss_pred             hhheeEeEecChhHHHHhHhh-hcHHHHHHHHhCCCChhHHHHHHHHHHHH
Q consensus/1-63  207 VEVLFRVSRHNKSVLTQATSA-LGPRLLDGIEALPNDSTLLSDMCELLDRY  256 (630)
Q Consensus       207 vElLFRv~r~n~svL~~~~~~-l~~~l~~~I~~LPND~tLL~~m~~lL~~~  256 (630)
                      +..|..+...+......+... .-+.+.+.+..  .+..+.......|..+
T Consensus       149 ~~~l~~l~~~~~~~~~~~~~~~~~~~l~~~l~~--~~~~~~~~a~~~l~~l  197 (252)
T 4HXT_A          149 ARALANIASGPDEAIKAIVDAGGVEVLVKLLTS--TDSEVQKEAARALANI  197 (252)
T ss_dssp             HHHHHHHTTSCHHHHHHHHHTTHHHHHHHHTTC--SCHHHHHHHHHHHHHH
T ss_pred             HHHHHHHHcCCHHHHHHHHHCChHHHHHHHHhC--CCHHHHHHHHHHHHHH


No 262
>4FLA_D Regulation of nuclear pre-mRNA domain-containing; Structural Genomics Consortium, SGC, TRANSCRIPTION; 2.2A {Homo sapiens}; Related PDB entries: 4FLA_A 4FLA_C 4FLA_B
Probab=60.85  E-value=1.6e+02  Score=28.45  Aligned_cols=79  Identities=11%  Similarity=0.200  Sum_probs=0.0  Template_Neff=6.200

Q ss_pred             HHHHHHHHHHHHHHHHHHHHHHHHHHHHHHHHHHHHHHHHHHHHHHHHHHHHHHHHhHH--HHHHHHHHHHHHHHHHHHH
Q consensus/1-63  522 REEMAKLRRAEASVKDKMTECVEKLNDDLRDVQAQGALLKEEVTCLEIELAQSLGESRA--VEEEQLARIKQQVEQEMRA  599 (630)
Q Consensus       522 ~e~~~~ir~~e~~~k~kaa~~Ve~LN~eL~~vqa~~~~l~eev~~l~~~l~qsL~~sr~--~Ee~~l~~lk~~vd~~m~~  599 (630)
                      ++.-..+-....+......+-+++|..++.+-+.+...|.+-+.+.+..+.++=...++  .=...+..++..++.+++.
T Consensus        67 ~~~~~~l~~~v~eA~~lL~eYn~rL~~El~~R~~l~~~L~~~~~~~k~~l~eae~~l~eyk~k~~rv~~~r~eL~~h~~s  146 (152)
T 4FLA_D           67 KEAAERLSKTVDEACLLLAEYNGRLAAELEDRRQLARMLVEYTQNQKDVLSEKEKKLEEYKQKLARVTQVRKELKSHIQS  146 (152)
T ss_dssp             HHHHHHHHHHHHHHHHHHHHHHHHHHHHHHHHHHHHHHHHHHHHHHHHHHHHHHHHHHHHHHHHHHHHHHHHHHHHHGGG
T ss_pred             HHHHHHHHHHHHHHHHHHHHHHHHHHHHHHHHHHHHHHHHHHHHHHHHHHHHHHHHHHHHHHHHHHHHHHHHHHHHHHHc


Q ss_pred             H
Q consensus/1-63  600 M  600 (630)
Q Consensus       600 m  600 (630)
                      |
T Consensus       147 L  147 (152)
T 4FLA_D          147 L  147 (152)
T ss_dssp             C
T ss_pred             C


No 263
>PF18195.2 ; GatD_N ; GatD N-terminal domain
Probab=60.76  E-value=18  Score=29.02  Aligned_cols=52  Identities=25%  Similarity=0.338  Sum_probs=0.0  Template_Neff=6.000

Q ss_pred             ChhheeeeeeeEEEECCEEEeccceeEecCeEEEEEecCCCCccceecHHHeeEEEe
Q consensus/1-63  261 HPSDILRFPALRVEAGGTTVCGSTNAYFGPLLLVLMWPGGNGDNLTIPYEHIRSVKL  317 (630)
Q Consensus       261 ~~~~vl~f~~~~ve~~~~~v~~~T~~yFsp~~lVvm~~~~n~dniTIPY~~IRSVkL  317 (630)
                      .+.+...+....-++.|+-+ ..+  |..+.++|+-+.  ||-||.|+.+.|.+|++
T Consensus         2 ~~Gd~V~v~~~~~~~eGill-p~~--~~~~~~i~iKL~--nGYNiGi~~~~i~~i~~   53 (54)
T GATD_SULAC/18-    2 DVGDIIELEKNGIQVKGIIM-PTY--SNNDDIIVLKLD--NGYNIGISVSNIQNVKL   53 (54)
T ss_pred             CCCCEEEEEECCEEEEEEEe-cCC--CCCCCEEEEEeC--CCceeEEehhhceEEEE


No 264
>1Z56_B Ligase interacting factor 1, DNA; DNA Repair, BRCT, NHEJ, Xrcc4; 3.92A {Saccharomyces cerevisiae}; Related PDB entries: 1Z56_A
Probab=60.70  E-value=1.3e+02  Score=31.00  Aligned_cols=75  Identities=17%  Similarity=0.182  Sum_probs=0.0  Template_Neff=7.400

Q ss_pred             HHHHHHHHHHH---HHHHHHHHHHHHHHHHHHHHHHHHHHHHHHHHHHHhHHHHHHHHHHHHHHH---HHHHHHHHHHHH
Q consensus/1-63  532 EASVKDKMTEC---VEKLNDDLRDVQAQGALLKEEVTCLEIELAQSLGESRAVEEEQLARIKQQV---EQEMRAMEEKLH  605 (630)
Q Consensus       532 e~~~k~kaa~~---Ve~LN~eL~~vqa~~~~l~eev~~l~~~l~qsL~~sr~~Ee~~l~~lk~~v---d~~m~~mE~~l~  605 (630)
                      +.++-+-+..+   ...+|+.+..++..+..|.++++.|+.++.+....-++.|...+..+...+   ...|+.++..|.
T Consensus       152 e~dLf~w~~~~~~~~~~~~~~~~~l~~~~~~L~~~~~~l~~~le~lv~~Ke~~E~dL~~kF~~LLNeKK~KIReLq~~L~  231 (246)
T 1Z56_B          152 EIDLFEMADKLYKDICCVNDSYRNIKESDSSNRNRVEQLARERELLDKLLETRDERTRAMMVTLLNEKKKKIRELHEILR  231 (246)
T ss_dssp             ----CTTTTTGGGCTTHHHHHHHHHHHHHSHHHHHHHHHHHHHTTTHHHHTHHHHHHHHHHHHHHHHHHHHHHHHHTTCC
T ss_pred             HHHHHHHHHHHHHHHHHHHHHHHHHHHHHHHHHHHHHHHHHHHHHHHHHHHHHHHHHHHHHHHHHHHHHHHHHHHHHHHH


Q ss_pred             H
Q consensus/1-63  606 Q  606 (630)
Q Consensus       606 ~  606 (630)
                      .
T Consensus       232 ~  232 (246)
T 1Z56_B          232 Q  232 (246)
T ss_dssp             -
T ss_pred             h


No 265
>3SL9_G Catenin beta-1, B-cell CLL/lymphoma 9; Armadillo repeat, components of the; HET: GOL, IMD, EDO, PEG; 2.2A {Homo sapiens}; Related PDB entries: 3SLA_A 3SLA_D 3SLA_C 3SLA_E 3SLA_B 3SL9_E 3SL9_A 3SL9_B
Probab=60.53  E-value=65  Score=27.13  Aligned_cols=108  Identities=20%  Similarity=0.194  Sum_probs=0.0  Template_Neff=12.800

Q ss_pred             HHHHHHHHhccHHHhhcccHHHHHHHHHHHHHHhcCHHhHhhhch--hHHHHHHHHHHccchHHHHHHhhheeEeEecCh
Q consensus/1-63  141 MEPLLKFLQRDVEEHERDYRVHRACASALINLVKGSKQNKRRLGP--SCSAIANCIRNSSDFFFQMQCVEVLFRVSRHNK  218 (630)
Q Consensus       141 m~~Ll~~L~~~~~~~~~~y~~~Ra~asaLInLvkGSk~NK~rl~~--~~~~iA~c~~~S~D~FfQlQCvElLFRv~r~n~  218 (630)
                      ++.|+.+|.      ..+-.+...++.+|.++..+....+.-+..  -...+...+....|...+..++..|..+..++.
T Consensus        15 i~~l~~~l~------~~~~~~~~~a~~~l~~l~~~~~~~~~~~~~~~~~~~l~~~l~~~~~~~~~~~~~~~l~~l~~~~~   88 (167)
T 3SL9_G           15 IPELTKLLN------DEDQVVVNKAAVMVHQLSKKEASRHAIMRSPQMVSAIVRTMQNTNDVETARCTAGTLHNLSHHRE   88 (167)
T ss_dssp             CHHHHHHHT------CSCHHHHHHHHHHHHHHTTSHHHHHHHHTCHHHHHHHHHHHHHCCCHHHHHHHHHHHHHHHTSHH
T ss_pred             HHHHHHHhC------CCCHHHHHHHHHHHHHHhcCHHhHHHHHcChhHHHHHHHHhcCCCCHHHHHHHHHHHHHHhcCHh


Q ss_pred             hHHHHhHhhhcHHHHHHHHhCCCChhHHHHHHHHHHHH
Q consensus/1-63  219 SVLTQATSALGPRLLDGIEALPNDSTLLSDMCELLDRY  256 (630)
Q Consensus       219 svL~~~~~~l~~~l~~~I~~LPND~tLL~~m~~lL~~~  256 (630)
                      ..-.-.....-+.+.+.+..  .+..+.......|..+
T Consensus        89 ~~~~~~~~~~~~~l~~~l~~--~~~~~~~~~~~~l~~l  124 (167)
T 3SL9_G           89 GLLAIFKSGGIPALVKMLGS--PVDSVLFYAITTLHNL  124 (167)
T ss_dssp             HHHHHHHTTHHHHHHHHTTC--SCHHHHHHHHHHHHHH
T ss_pred             HHHHHhhCCcHHHHHHHhCC--CCHHHHHHHHHHHHHH


No 266
>PF05804.13 ; KAP ; Kinesin-associated protein (KAP)
Probab=60.27  E-value=3.7e+02  Score=32.43  Aligned_cols=188  Identities=12%  Similarity=0.098  Sum_probs=0.0  Template_Neff=8.700

Q ss_pred             HHHHHHHHHHccChHHHHHHHHHHHHHHhcCcchHHHHHHHHHhhchHHHHHHHHHHHHHHccCCCcccHHHHHHHHHHH
Q consensus/1-63   44 ILLRALEAVRQKDPVAFTALFKLLSEALAHSPDSFEAGILAFAEEGTCLDTFCELLDDLLAREAFPLRSQFLVEALLQVI  123 (630)
Q Consensus        44 iL~ra~~a~~~~~~~af~al~~ll~e~~~~~~~~~~~~i~~~~~~~~~l~~~~~i~~~ll~~~~~pl~~~~~~e~ll~vi  123 (630)
                      ++......+...++.-....+.+|......      ............+..+..++           ......+..+.+|
T Consensus       473 ~i~~Lv~lL~~~~~~v~~~al~~L~nLs~~------~~~r~~l~~~g~i~~Lv~lL-----------~~~~~~~~al~~L  535 (851)
T Q9VZ07_DROME/1  473 IVAKLPRLFQSTHTDLVQVTLKLVFNLSFD------GGLRRKMIAAGYLPMLVMFI-----------NDEKHHGIAVKIL  535 (851)
T ss_pred             HHHHHHHHcCCCCHHHHHHHHHHHHHHcCC------HHHHHHHHHCCcHHHHHHHh-----------cCcchHHHHHHHH


Q ss_pred             HHHcCCHHHHHHHHHH-hHHHHHHHHhccHHHhhcccHHHHHHHHHHHHHHhcCHHhHhhhchhH---------------
Q consensus/1-63  124 QSLCDSAALKDRCGAK-WMEPLLKFLQRDVEEHERDYRVHRACASALINLVKGSKQNKRRLGPSC---------------  187 (630)
Q Consensus       124 ~~LCd~~~LKd~~G~~-~m~~Ll~~L~~~~~~~~~~y~~~Ra~asaLInLvkGSk~NK~rl~~~~---------------  187 (630)
                      ..|+.....+..+... .++.|+.+|.     ...+-.+.+.++.+|.||... +.|+..+ ...               
T Consensus       536 ~~Ls~~~~~~~~l~~~~~i~~Ll~lL~-----~~~~~~v~~~a~~~L~nLa~~-~~~~~~l-~~~g~l~~Ll~~l~~~~~  608 (851)
T Q9VZ07_DROME/1  536 YHMSLDDKVKGMFTQTECVQMATDAII-----LNLNVKVDLDLIALCINLSLN-RRNAQIM-VEGQRLHSLMDRAFKYQD  608 (851)
T ss_pred             HHHhCCHHHHHhhhhchHHHHHHHHHH-----hCCChhHHHHHHHHHHHHhCC-HHHHHHH-HhCCHHHHHHHHHhhcCH


Q ss_pred             ------------------------HHHHHHHHHccchHHHHHHhhheeEeEecChhHHHHhHhh--hcHHHHHHHHhCCC
Q consensus/1-63  188 ------------------------SAIANCIRNSSDFFFQMQCVEVLFRVSRHNKSVLTQATSA--LGPRLLDGIEALPN  241 (630)
Q Consensus       188 ------------------------~~iA~c~~~S~D~FfQlQCvElLFRv~r~n~svL~~~~~~--l~~~l~~~I~~LPN  241 (630)
                                              ..+...+..+.|.-++..|+.+|..+...+ .-...+-..  +-+.+...+..-..
T Consensus       609 ~~a~~~L~nLs~~~~~~~~l~~~i~~L~~lL~~~~~~~v~~~al~~L~nL~~~~-~~~~~~l~~~g~i~~L~~lL~~~~~  687 (851)
T Q9VZ07_DROME/1  609 ALLMKLLRNLSQHESLQLQFIDYVGDLARILTICDDEAFIVECLGILGNLALTD-LDYSQILQNFQLIPWIRQILLPCAR  687 (851)
T ss_pred             HHHHHHHHHHHcCHHHHHHHHHHHHHHHHHHhcCCCHHHHHHHHHHHHHhcCCC-CCHHHHHHhCCHHHHHHHHhcCCCC


Q ss_pred             ChhHHHHHHHHHHHH
Q consensus/1-63  242 DSTLLSDMCELLDRY  256 (630)
Q Consensus       242 D~tLL~~m~~lL~~~  256 (630)
                      +..+...+..+|..+
T Consensus       688 ~~~v~~~al~~L~~L  702 (851)
T Q9VZ07_DROME/1  688 MDDLVLDTIVYLGTC  702 (851)
T ss_pred             CHHHHHHHHHHHHHH


No 267
>PF09730.10 ; BicD ; Microtubule-associated protein Bicaudal-D
Probab=60.06  E-value=3.5e+02  Score=32.06  Aligned_cols=136  Identities=14%  Similarity=0.194  Sum_probs=0.0  Template_Neff=8.100

Q ss_pred             HHHHHHHHHHHHH--HHHHHHHHHHHHHHHHHHHHHHHHHHHHHHHHHHHHHHHHHHHHHHHHHHHHHHHHHHHHHHHHH
Q consensus/1-63  470 LSQLRRAVSQKVS--RRRQEGQAILQEAMDRIQEELDELRRRNERERDQYEASVREEMAKLRRAEASVKDKMTECVEKLN  547 (630)
Q Consensus       470 L~qL~r~~s~k~~--~~rqe~~~~Lq~a~~~IQ~eld~~r~~~~~~R~~~~a~~~e~~~~ir~~e~~~k~kaa~~Ve~LN  547 (630)
                      |.+++..+....+  .+.++....|..-.+.+..+...++......+..-.. +..++..++.....++.....+ ..+.
T Consensus        43 lk~~~~eLe~~~~el~rl~~~l~el~~~~~~l~~e~~kL~~eLke~K~~e~r-l~~e~~eLe~e~~~lqk~l~~l-~~~q  120 (702)
T H3BZM4_TETNG/8   43 LRQAKASFSSVQAENERLASIVLDMRENSELAELQRGQLRDDIREYKVREAR-LLQDCSELEEENISLQKQVSVL-RQNQ  120 (702)
T ss_pred             HHHHHHHHHHHHHHHHHHHHHHHHHHHhHHHHHHHHHHHHHHHHHHHHHHHH-HHHHHHHHHHHHHHHHHHHHHH-HHHH


Q ss_pred             HHHHHHHHHHHHHHHHHHHHHHHHHHH-------------HHHhHHHHHHHHHHHHHHHHHHHHH--------HHHHHHH
Q consensus/1-63  548 DDLRDVQAQGALLKEEVTCLEIELAQS-------------LGESRAVEEEQLARIKQQVEQEMRA--------MEEKLHQ  606 (630)
Q Consensus       548 ~eL~~vqa~~~~l~eev~~l~~~l~qs-------------L~~sr~~Ee~~l~~lk~~vd~~m~~--------mE~~l~~  606 (630)
                      .++..++.-...+.+++..++.++...             +.+....+......++..++..+..        ++..++.
T Consensus       121 ~e~e~~k~el~~l~eEi~~l~~el~e~~~~~e~~ekql~~~~e~l~~~re~~~~Lk~el~~~~~~~~~~~~~~L~~~l~~  200 (702)
T H3BZM4_TETNG/8  121 VEFEGLKHEIRRFEEDSQCLQSQLEEAVRLREIAERQLTEALETIKTEREQKATLRKELSHYMTIGGSVYGGSFSISIDN  200 (702)
T ss_pred             HHHHHHHHHHHHHHHHHHHHHHHHHHHHHHHHHHHHHHHHHHHHHHHHHHHHHHHHHHHHHhhccCCccccchHHHHHhc


Q ss_pred             H
Q consensus/1-63  607 A  607 (630)
Q Consensus       607 ~  607 (630)
                      .
T Consensus       201 l  201 (702)
T H3BZM4_TETNG/8  201 L  201 (702)
T ss_pred             h


No 268
>6OWT_A AP-2 complex subunit alpha, AP-2; AP, HIV, Nef, trafficking, Protein;{Rattus norvegicus}
Probab=59.80  E-value=78  Score=37.37  Aligned_cols=191  Identities=13%  Similarity=0.069  Sum_probs=0.0  Template_Neff=10.800

Q ss_pred             ChHHHHHHHHHHHHHHHHHHHHHHccChHHHHHHHHHHHHHHhcCcchHHHHHHHHHhhchHHHHHHHHHHHHHHccCCC
Q consensus/1-63   30 DDVEVQDVFAELSTILLRALEAVRQKDPVAFTALFKLLSEALAHSPDSFEAGILAFAEEGTCLDTFCELLDDLLAREAFP  109 (630)
Q Consensus        30 ~~~ev~~i~~e~s~iL~ra~~a~~~~~~~af~al~~ll~e~~~~~~~~~~~~i~~~~~~~~~l~~~~~i~~~ll~~~~~p  109 (630)
                      ++..+..++.++...|...-..++..-..++..+...+.....+.-+.+.+.+...  +...-+.....+.+++...  |
T Consensus       398 ~~~~~~~i~~~L~~~l~~~~~~~r~~a~~~l~~l~~~~~~~~~~~i~~l~~ll~~~--~~~v~~~~~~~l~~i~~~~--~  473 (939)
T 6OWT_A          398 DRSNAQQIVAEMLSYLETADYSIREEIVLKVAILAEKYAVDYTWYVDTILNLIRIA--GDYVSEEVWYRVIQIVINR--D  473 (939)
T ss_dssp             SSSCHHHHHHHHHHHHTTCCSSSHHHHHHHHHHHHHHSCSSHHHHHHHHHHHHHSS--TTSCCHHHHHHHHHHHHHC--S
T ss_pred             CcccHHHHHHHHHHHHHhCCHHHHHHHHHHHHHHHHHhCCChHHHHHHHHHHHHHH--cccCCHHHHHHHHHHHhcC--h


Q ss_pred             cccHHHHHHHHHHHHHHcCCHHHHHHHHHHhHHH--------------HHHHHhccHHHhhcccHHHHHHHHHHHHHHhc
Q consensus/1-63  110 LRSQFLVEALLQVIQSLCDSAALKDRCGAKWMEP--------------LLKFLQRDVEEHERDYRVHRACASALINLVKG  175 (630)
Q Consensus       110 l~~~~~~e~ll~vi~~LCd~~~LKd~~G~~~m~~--------------Ll~~L~~~~~~~~~~y~~~Ra~asaLInLvkG  175 (630)
                      -.....+..+++.++.-|..+.++..+...+++.              ++..| ...-...... ++..+.++|..+...
T Consensus       474 ~~~~~~~~~l~~~l~~~~~~~~~~~~a~~~Lge~~~~~~~~~~~~~~~~l~~L-~~~l~~~~~~-vr~~~l~al~kl~~~  551 (939)
T 6OWT_A          474 DVQGYAAKTVFEALQAPACHENLVKVGGYILGEFGNLIAGDPRSSPLIQFNLL-HSKFHLCSVP-TRALLLSTYIKFVNL  551 (939)
T ss_dssp             SSHHHHHHHHHHHTTSSSCCHHHHHHHHHHHHHHSGGGCSSGGGCHHHHHHHH-HHHHTTSCHH-HHHHHHHHHHHHHHH
T ss_pred             hHHHHHHHHHHHHhcCCCCCHHHHHHHHHHHhHHHHHhcCCCCCCHHHHHHHH-HHhccCCCHH-HHHHHHHHHHHHHHh


Q ss_pred             CHHhHhhhchhHHHHHHHHHH--ccchHHHHHHhhheeEeEecChhHHHHhHhhhcH
Q consensus/1-63  176 SKQNKRRLGPSCSAIANCIRN--SSDFFFQMQCVEVLFRVSRHNKSVLTQATSALGP  230 (630)
Q Consensus       176 Sk~NK~rl~~~~~~iA~c~~~--S~D~FfQlQCvElLFRv~r~n~svL~~~~~~l~~  230 (630)
                      .+.    +...+..+...+..  +.|.-.|..|.|.+..+...+..++..+-..+|+
T Consensus       552 ~~~----~~~~i~~~l~~~~~~~~~d~evr~ra~~~l~l~~~~~~~~~~~v~~~~p~  604 (939)
T 6OWT_A          552 FPE----VKATIQDVLRSDSQLKNADVELQQRAVEYLRLSTVASTDILATVLEEMPP  604 (939)
T ss_dssp             CTT----SHHHHHHHHHSHHHHTCSCHHHHHHHHHHHHHTTSSCHHHHHHHTCCCCC
T ss_pred             CHH----HHHHHHHHHHhhccccCCCHHHHHHHHHHHHHhcCCCHHHHHHHHhcCCC


No 269
>PF15450.7 ; CCDC154 ; Coiled-coil domain-containing protein 154
Probab=59.66  E-value=2.7e+02  Score=30.67  Aligned_cols=142  Identities=14%  Similarity=0.169  Sum_probs=0.0  Template_Neff=10.200

Q ss_pred             chhHHHHHHHHHHHHHHHHHHHHHHHHHHHHHHHHHHHHHHHHHHHHHHHHHHHHHHHHHHHHHHHHHHHHHHHHHHHHH
Q consensus/1-63  465 EIDPMLSQLRRAVSQKVSRRRQEGQAILQEAMDRIQEELDELRRRNERERDQYEASVREEMAKLRRAEASVKDKMTECVE  544 (630)
Q Consensus       465 ~~~~~L~qL~r~~s~k~~~~rqe~~~~Lq~a~~~IQ~eld~~r~~~~~~R~~~~a~~~e~~~~ir~~e~~~k~kaa~~Ve  544 (630)
                      +...-+.++++-+......+.... ..+..-+..++..+.++.......-..+.....+.+..+......++..+...-.
T Consensus       103 ~l~~~l~~l~~~l~~~~~~~~~~~-~~l~~~l~~l~~~l~e~e~~~~~~~~~l~~~~~~~~~~l~~~~~~l~~~l~~~~~  181 (530)
T I3M2H2_ICTTR/5  103 EVREALSQVRRRQALQDVQRKGAQ-QEANLRLTKLTGLLKQEEQGREAACSALHKSQEDASQRVDHEVAKMQAQVTKLGE  181 (530)
T ss_pred             HHHHHHHHHHHHHHHHHHHHHHHH-HHHHHHHHHHHHHHHHHHHHHHHHHHHHHHHHHHHHHHHHHHHHHHHHHHHHHHH


Q ss_pred             HHHHHHHHHHHHHHHHHHHHHHHHHHHHHHHHHhHHHHHHHHHHHHHHHHHHHHHHHHHHHHHHHh
Q consensus/1-63  545 KLNDDLRDVQAQGALLKEEVTCLEIELAQSLGESRAVEEEQLARIKQQVEQEMRAMEEKLHQAVSS  610 (630)
Q Consensus       545 ~LN~eL~~vqa~~~~l~eev~~l~~~l~qsL~~sr~~Ee~~l~~lk~~vd~~m~~mE~~l~~~~~~  610 (630)
                      .++..+.+..   ..+...+..--..+...+......-...-..|+..++..+..+...+...+..
T Consensus       182 ~~~~~~~~~e---~~~~~~~~~~~~~le~~l~~~~~~~~~~e~~l~~~le~~l~~l~~~~~~~~~~  244 (530)
T I3M2H2_ICTTR/5  182 EVSLRFLKRE---AKLCSFLQKSFLALEQRMKASESTRLQAEGSLREELEGRWQRLQELTEERMQA  244 (530)
T ss_pred             HHHHHHHHHH---HHHHHHHHHHHHHHHHHHHHHHHHHHHHHHHHHHHHHHHHHHHHHHHHHHHHH


No 270
>6WPK_D NAD(+) hydrolase SARM1 (E.C.3.2.2.6); NADase, ARM, SAM, TIR, HYDROLASE;{Homo sapiens}; Related PDB entries: 6WPK_H 6WPK_E 6WPK_G 6WPK_C 6WPK_A 6WPK_B 6WPK_F
Probab=59.64  E-value=2.7e+02  Score=30.68  Aligned_cols=184  Identities=14%  Similarity=0.060  Sum_probs=0.0  Template_Neff=11.900

Q ss_pred             HHHHHHHHHHccChHHHHHHHHHHHHHHhcCcchHHHHHHHHHhhchHHHHHHHHHHHHHHccCCCcccHHHHHHHHHHH
Q consensus/1-63   44 ILLRALEAVRQKDPVAFTALFKLLSEALAHSPDSFEAGILAFAEEGTCLDTFCELLDDLLAREAFPLRSQFLVEALLQVI  123 (630)
Q Consensus        44 iL~ra~~a~~~~~~~af~al~~ll~e~~~~~~~~~~~~i~~~~~~~~~l~~~~~i~~~ll~~~~~pl~~~~~~e~ll~vi  123 (630)
                      ++......+...++.-....+..|.....+........+        .-..+...+..++.....    ....+..+..|
T Consensus       160 ~l~~L~~~l~~~~~~~~~~a~~~L~~l~~~~~~~~~~~~--------~~~~~i~~l~~ll~~~~~----~~~~~~a~~~L  227 (686)
T 6WPK_D          160 GLDAVLYWCRRTDPALLRHCALALGNCALHGGQAVQRRM--------VEKRAAEWLFPLAFSKED----ELLRLHACLAV  227 (686)
T ss_dssp             CSHHHHHGGGSCCHHHHHHHHHHHHHHHHSSCHHHHHHH--------HHTTTTGGGTTTSCC--C----CSHHHHHHHHH
T ss_pred             cHHHHHHHhhcCCHHHHHHHHHHHHHHHhccCHHHHHHH--------HHCCHHHHHHHHHcCCCC----HHHHHHHHHHH


Q ss_pred             HHHcCCHHHHHHHHHH-----------------------------------hHHHHHHHHhccHHHhhcccHHHHHHHHH
Q consensus/1-63  124 QSLCDSAALKDRCGAK-----------------------------------WMEPLLKFLQRDVEEHERDYRVHRACASA  168 (630)
Q Consensus       124 ~~LCd~~~LKd~~G~~-----------------------------------~m~~Ll~~L~~~~~~~~~~y~~~Ra~asa  168 (630)
                      ..||.++..+..+...                                   +++.|+.+|...      +..++..++.+
T Consensus       228 ~~l~~~~~~~~~~~~~~~i~~l~~~l~~~~~~~~~~~l~~l~~~~~~~~~~~i~~l~~~l~~~------~~~~~~~a~~~  301 (686)
T 6WPK_D          228 AVLATNKEVEREVERSGTLALVEPLVASLDPGRFARCLVDASDTSQGRGPDDLQRLVPLLDSN------RLEAQCIGAFY  301 (686)
T ss_dssp             HHHHHSSSSHHHHHHSCCGGGTHHHHTTSCSCCCC-----------CCCHHHHHTTHHHHTSS------SSSHHHHHHHH
T ss_pred             HHHHcCHHHHHHHHhcCchHhHHHHHHcCCHHHHHHHHHHhcccCCCCChhHHHHHHHHhCCC------CHHHHHHHHHH


Q ss_pred             HHHHHh--cCHHhHhhhchhHHHHHHHHHH---ccchHHHHHHhhheeEeEec-------------ChhHHHHhHhhhcH
Q consensus/1-63  169 LINLVK--GSKQNKRRLGPSCSAIANCIRN---SSDFFFQMQCVEVLFRVSRH-------------NKSVLTQATSALGP  230 (630)
Q Consensus       169 LInLvk--GSk~NK~rl~~~~~~iA~c~~~---S~D~FfQlQCvElLFRv~r~-------------n~svL~~~~~~l~~  230 (630)
                      |.+|..  ++..++..+ .+.+.+-..+..   +.|.-.+..|.+.|..+...             ...+-.-+...--+
T Consensus       302 L~~l~~~~~~~~~~~~~-~~~~~i~~L~~ll~~~~~~~~~~~a~~aL~~l~~~~~~~~~~~~~~~~~~~v~~~l~~~~~~  380 (686)
T 6WPK_D          302 LCAEAAIKSLQGKTKVF-SDIGAIQSLKRLVSYSTNGTKSALAKRALRLLGEEVPRPILPSVPSWKEAEVQTWLQQIGFS  380 (686)
T ss_dssp             HHHHHHHHHHSSSSCCH-HHHTHHHHHHHHHHSCCCSHHHHHHHHHHHHHTCCCCCCCCSCGGGCCHHHHHHHHHHHTCG
T ss_pred             HHHHHHHHHhcCCchhh-HhhhHHHHHHHHHhcCCChHHHHHHHHHHHHhCCCCCCCCCCCCCCCCHHHHHHHHHHcCcH


Q ss_pred             HHHHHHHhCCCChhHH
Q consensus/1-63  231 RLLDGIEALPNDSTLL  246 (630)
Q Consensus       231 ~l~~~I~~LPND~tLL  246 (630)
                      .+...+...-.++.++
T Consensus       381 ~~~~~~~~~~~~g~~l  396 (686)
T 6WPK_D          381 KYCESFREQQVDGDLL  396 (686)
T ss_dssp             GGHHHHHHTTCCSHHH
T ss_pred             HHHHHHHHCCCCHHHH


No 271
>1M1J_D Fibrinogen alpha subunit/Fibrinogen beta chain/Fibrinogen; COILED COILS, DISULFIDE RINGS, FIBRINOGEN; HET: NDG, NAG; 2.7A {Gallus gallus} SCOP: h.1.8.1; Related PDB entries: 1EI3_D 1EI3_A 1M1J_A
Probab=59.62  E-value=2.8e+02  Score=32.01  Aligned_cols=104  Identities=13%  Similarity=0.249  Sum_probs=0.0  Template_Neff=5.100

Q ss_pred             HHHHHHHHHHHHHHHHHHHHHHHHHHHHHHHHHHHHHHHHHHHHHHH------HHHHHHHHHHHHHHHHHHHHHHHHHHH
Q consensus/1-63  488 GQAILQEAMDRIQEELDELRRRNERERDQYEASVREEMAKLRRAEAS------VKDKMTECVEKLNDDLRDVQAQGALLK  561 (630)
Q Consensus       488 ~~~~Lq~a~~~IQ~eld~~r~~~~~~R~~~~a~~~e~~~~ir~~e~~------~k~kaa~~Ve~LN~eL~~vqa~~~~l~  561 (630)
                      .+..+.+.=..+..+|+++|+....+...|+....--.+........      ...+-.++.+.|+.-|..||.-...+-
T Consensus        52 mQGLid~~~~d~~~ri~ki~~~l~~~~~~~~ss~~~~~~~y~~~r~~l~~~~~~d~~y~~lae~Lr~ri~~Lk~kv~~q~  131 (491)
T 1M1J_D           52 MQGIIDDTDQNYSQRIDNIRQQLADSQNKYKTSNRVIVETINILKPGLEGAQQLDENYGHVSTELRRRIVTLKQRVATQV  131 (491)
T ss_dssp             GGGTSTTTSTTTTTTTTTTTTTTHHHHSTTHHHHHHHHHHHHHHHHHHHHHHHHHHHHHHHHHHHHHHHHHHHHHHHHHH
T ss_pred             hHhHHhHHcHHHHHHHHHHHHHHHHhHHHhHHhHHHHHHHHHHHHhhhhchhhHHhcHHHHHHHHHHHHHHHHHHHHHHH


Q ss_pred             HHHHHHHHHHHHHHHHhHHHHHHHHHHHHH
Q consensus/1-63  562 EEVTCLEIELAQSLGESRAVEEEQLARIKQ  591 (630)
Q Consensus       562 eev~~l~~~l~qsL~~sr~~Ee~~l~~lk~  591 (630)
                      .+|..|+...++-+.++.--|..-=..|++
T Consensus       132 ~~l~~Lk~~Vr~Qv~em~RlEVDIDIKLRs  161 (491)
T 1M1J_D          132 NRIKALQNSIQEQVVEMKRLEVDIDIKIRA  161 (491)
T ss_dssp             HHHHHHHHHHHHHHHHHHHHHHHHHHHHHT
T ss_pred             HHHHHHHHHHHHHHHHHHHHhHhHHHHHHh


No 272
>PF12031.9 ; BAF250_C ; SWI/SNF-like complex subunit BAF250/Osa
Probab=59.37  E-value=1.6e+02  Score=30.12  Aligned_cols=157  Identities=13%  Similarity=0.125  Sum_probs=0.0  Template_Neff=8.100

Q ss_pred             HHhhchHHHHHHHHHHHHHH-ccCCCccc------------------------HHHHHHHHHHHHHHcCCHHHH---HHH
Q consensus/1-63   85 FAEEGTCLDTFCELLDDLLA-REAFPLRS------------------------QFLVEALLQVIQSLCDSAALK---DRC  136 (630)
Q Consensus        85 ~~~~~~~l~~~~~i~~~ll~-~~~~pl~~------------------------~~~~e~ll~vi~~LCd~~~LK---d~~  136 (630)
                      ++.+..+++.+..++.-... .+.++...                        .-.....+.++..++..-.|.   +..
T Consensus        26 la~~~~ll~ll~rll~l~~~~~~~~~~~~~~~~~~~~~~~~~~~~~~~~~~~l~~lrk~~L~iLsNIa~~l~L~~~~~~~  105 (257)
T A7T009_NEMVE/2   26 MHRHAGLLLILGRLLLLYHEHAHRVPYKRTYLQVDEEPDVPVDDRDDWWWHCLEVLRENALVILSNIAGQLDLTFYSDTI  105 (257)
T ss_pred             hhcCHHHHHHHHHHHHHHhhcccCCCcccccccCCCCCCCCCCCCccccHHHHHHHHHHHHHHHHHhccccCCCCCCHHH


Q ss_pred             HHHhHHHHHHHHhccHHHhhccc---------HHHHHHHHHHHHHHhcCHHhHhhhchh---------HHHHHHHHHHcc
Q consensus/1-63  137 GAKWMEPLLKFLQRDVEEHERDY---------RVHRACASALINLVKGSKQNKRRLGPS---------CSAIANCIRNSS  198 (630)
Q Consensus       137 G~~~m~~Ll~~L~~~~~~~~~~y---------~~~Ra~asaLInLvkGSk~NK~rl~~~---------~~~iA~c~~~S~  198 (630)
                      ...++..++.|+-+...++.++|         -.++.+..+|..|.--. .|+..+...         +..+..-+-.+.
T Consensus       106 ~~~ll~~l~~f~~~~~~~~~d~~~~~~~~~~~s~~~~Ale~L~kL~~~d-~N~~~l~~~~~~~~l~~l~~~Lv~~L~~~d  184 (257)
T A7T009_NEMVE/2  106 RASVLEGLLHWLVCESADALDPMPTATPSTSLSAQQLVLEALAKMSILG-GNAELIISTSSSPQLVLIHDTLVRLLGSRG  184 (257)
T ss_pred             HHHHHHHHHHHhcCCChhhCCCCCCCCCCCCCcHHHHHHHHHHHHhCcc-hhHHHHhhCCCHHHHHHHHHHHHHHHccCC


Q ss_pred             chHHHHHHhhheeEeEecChhHHHHhHhhhcHHHHHHHHhCCCChhHHHHHHHHHHH
Q consensus/1-63  199 DFFFQMQCVEVLFRVSRHNKSVLTQATSALGPRLLDGIEALPNDSTLLSDMCELLDR  255 (630)
Q Consensus       199 D~FfQlQCvElLFRv~r~n~svL~~~~~~l~~~l~~~I~~LPND~tLL~~m~~lL~~  255 (630)
                      +.|...-++|.||.+.            .+++...+ |..-|.--..|.++......
T Consensus       185 ~~~~~e~~l~~Ly~l~------------~~~~~~~~-l~~~~~~i~~Lv~ll~~~~~  228 (257)
T A7T009_NEMVE/2  185 NPVCRELTLVLLSNLS------------QSDNEFAN-LGDKKQCIAMLLQFIEDAAN  228 (257)
T ss_pred             CHHHHHHHHHHHHHHc------------cCChHHHH-HhcCCCHHHHHHHHHHHHHH


No 273
>4UXV_A SEPTATION RING FORMATION REGULATOR EZRA; CELL CYCLE, DIVISOME, FTSZ, CELL; 3.961A {BACILLUS SUBTILIS SUBSP. SUBTILIS STR. 168}
Probab=59.32  E-value=2.5e+02  Score=30.22  Aligned_cols=143  Identities=8%  Similarity=0.083  Sum_probs=0.0  Template_Neff=11.400

Q ss_pred             cchhHHHHHHHHHHHHHHHHHHHHHHHHHHHHHHHHHHHHHHHHHHHHHHHHHHHHHHHHHHHHHHHHHHHHHHHHHHHH
Q consensus/1-63  464 EEIDPMLSQLRRAVSQKVSRRRQEGQAILQEAMDRIQEELDELRRRNERERDQYEASVREEMAKLRRAEASVKDKMTECV  543 (630)
Q Consensus       464 ~~~~~~L~qL~r~~s~k~~~~rqe~~~~Lq~a~~~IQ~eld~~r~~~~~~R~~~~a~~~e~~~~ir~~e~~~k~kaa~~V  543 (630)
                      ..+...|.++...+....-....+....+..-++.++..++++.+....--. -...+++.+..++.....++.......
T Consensus        63 ~~~~~~l~~~~~~~~~~~~~~~~~~~~~~~~~l~~~e~~~~~l~~~~~~l~~-~~~~~~~~~~~l~~~~~~~~~~l~~~~  141 (545)
T 4UXV_A           63 PKVEELLYDAEENADKYRFKKANQVLVHIDDLLTAAESSIEKILREISDLVT-SEEKSREEIEQVRERYSKSRKNLLAYS  141 (545)
T ss_dssp             HHHHHTCGGGTCCSCSHHHHHTTHHHHHHHHHHHHHHHHHHHHHHHHTHHHH-TTTTTHHHHHHHHHHHHHHHHTCCTTT
T ss_pred             hhHHHHHHHHHHHHhcCCHHHHHHHHHHHHHHHHHHHHHHHHHHHHHHHHHh-hHHHHHHHHHHHHHHHHHHHHHHHHhH


Q ss_pred             HHHHHHHHHHHHHHHHHHHHHHHHHHHHHHHHHHhHHHHHHHHHHHHHHHHHHHHHHHHHHHHH
Q consensus/1-63  544 EKLNDDLRDVQAQGALLKEEVTCLEIELAQSLGESRAVEEEQLARIKQQVEQEMRAMEEKLHQA  607 (630)
Q Consensus       544 e~LN~eL~~vqa~~~~l~eev~~l~~~l~qsL~~sr~~Ee~~l~~lk~~vd~~m~~mE~~l~~~  607 (630)
                      ...+..+..+...-..+...+..++..+...=-..-......+...-..+...+..+...+...
T Consensus       142 ~~~~~~~~~l~~~l~~~~~~~~~~~~~~~~~~~~~a~~~~~~~~~~~~~l~~~l~~~~~~~~~~  205 (545)
T 4UXV_A          142 HLYGELYDSLEKDLDEIWSGIKQFEEETEGGNYITARKVLLEQDRNLERLQSYIDDVPKLLADC  205 (545)
T ss_dssp             THHHHHHHHHHHHHHHHC--------------CHHHHHHHHHHHHHHHHHHHHHHHHHHHHTTT
T ss_pred             hhhhhHHHHHHHHHHHHHHHHHHHHHHHHcCCHHHHHHHHHHHHHHHHHHHHHHHHHHHHHHHH


No 274
>1U6G_C Cullin homolog 1, RING-box protein; cullin repeat, heat repeat, ring; 3.1A {Homo sapiens} SCOP: a.118.1.2; Related PDB entries: 4A0C_A 4A0C_B 
Probab=59.16  E-value=3.5e+02  Score=32.10  Aligned_cols=199  Identities=11%  Similarity=0.043  Sum_probs=0.0  Template_Neff=12.400

Q ss_pred             HHHHHHHHHHHHHHHccChHHHHHHHHHHHHHHhcCcchHH--HHHHHHHhhchHHHHHHHHHHHHHHccCCCcccHHHH
Q consensus/1-63   39 AELSTILLRALEAVRQKDPVAFTALFKLLSEALAHSPDSFE--AGILAFAEEGTCLDTFCELLDDLLAREAFPLRSQFLV  116 (630)
Q Consensus        39 ~e~s~iL~ra~~a~~~~~~~af~al~~ll~e~~~~~~~~~~--~~i~~~~~~~~~l~~~~~i~~~ll~~~~~pl~~~~~~  116 (630)
                      .....++......+...++.--.+....|...+...+....  .....      ....+...+...+....-+-......
T Consensus        82 ~~~~~~~~~l~~~l~~~~~~~r~~a~~~L~~l~~~~~~~~~~~~~~~~------~~~~l~~~l~~~l~~~~~~~~r~~~~  155 (1230)
T 1U6G_C           82 YQVETIVDTLCTNMLSDKEQLRDISSIGLKTVIGELPPASSGSALAAN------VCKKITGRLTSAIAKQEDVSVQLEAL  155 (1230)
T ss_dssp             HHHHHHHHHHHHHTTCSSSHHHHHHHHHHHHHHHHCC-----CCTHHH------HHHHHHHHHHHHHSCCSCHHHHHHHH
T ss_pred             HHHHHHHHHHHHccCCCChHHHHHHHHHHHHHHHhCCccccchHHHHH------HHHHHHHHHHHHHhcCCCHHHHHHHH


Q ss_pred             HHHHHHHHHHcCCHHHHHHHHHHhHHHHHHHHhccHHHhhcccHHHHHHHHHHHHHHhcCHHhHhhhchhHHHHHHHHHH
Q consensus/1-63  117 EALLQVIQSLCDSAALKDRCGAKWMEPLLKFLQRDVEEHERDYRVHRACASALINLVKGSKQNKRRLGPSCSAIANCIRN  196 (630)
Q Consensus       117 e~ll~vi~~LCd~~~LKd~~G~~~m~~Ll~~L~~~~~~~~~~y~~~Ra~asaLInLvkGSk~NK~rl~~~~~~iA~c~~~  196 (630)
                      +.+..++..+.  ..+.... ..+++.++..+.      ..+..+.+.++.+|..++.....  .-+..-+..+...+..
T Consensus       156 ~~l~~l~~~~~--~~~~~~~-~~~~~~l~~~l~------~~~~~vr~~a~~~l~~l~~~~~~--~~~~~~~~~l~~~l~~  224 (1230)
T 1U6G_C          156 DIMADMLSRQG--GLLVNFH-PSILTCLLPQLT------SPRLAVRKRTIIALGHLVMSCGN--IVFVDLIEHLLSELSK  224 (1230)
T ss_dssp             HHHHHHHHHTC--SSCTTTH-HHHHHHHGGGGG------CSSHHHHHHHHHHHHHHTTTC------CTTHHHHHHHHHHH
T ss_pred             HHHHHHHHhch--hhHhhcc-HHHHHHHHHHhC------CCCHHHHHHHHHHHHHHHHHcCH--HHHHHHHHHHHHHHcc


Q ss_pred             ccchHHHHHHhhheeEeEecChhHHHHhHhhhcHHHHHHHHhCCCChhHHHHHHHHHHHH
Q consensus/1-63  197 SSDFFFQMQCVEVLFRVSRHNKSVLTQATSALGPRLLDGIEALPNDSTLLSDMCELLDRY  256 (630)
Q Consensus       197 S~D~FfQlQCvElLFRv~r~n~svL~~~~~~l~~~l~~~I~~LPND~tLL~~m~~lL~~~  256 (630)
                      ..+...+..+++.|..+.+.....+......+-+.+.+.+.  ..|..+-......|..+
T Consensus       225 ~~~~~~~~~~~~~l~~l~~~~~~~~~~~~~~l~~~l~~~l~--~~~~~vr~~a~~~l~~l  282 (1230)
T 1U6G_C          225 NDSMSTTRTYIQCIAAISRQAGHRIGEYLEKIIPLVVKFCN--VDDDELREYCIQAFESF  282 (1230)
T ss_dssp             TCSSCSCTTHHHHHHHHHHHSSGGGTTSCTTHHHHHHHHHS--SCCTTTHHHHHHHHHHH
T ss_pred             CCCHHHHHHHHHHHHHHHhhhhHhHHHHHHHHHHHHHHHcC--CCcHHHHHHHHHHHHHH


No 275
>6FKF_p ATP synthase subunit alpha, chloroplastic; ATP synthase, membrane protein complex; HET: ATP, ADP; 3.1A {Spinacia oleracea}; Related PDB entries: 6FKH_p 6FKI_p 6VM1_J 6VM4_J 6VMB_J 6VMG_J 6VOF_J 6VOH_J 6VOJ_J 6VOL_J 6VON_J
Probab=59.08  E-value=2e+02  Score=29.06  Aligned_cols=107  Identities=17%  Similarity=0.257  Sum_probs=0.0  Template_Neff=7.400

Q ss_pred             HHHHHHHHHHHHHHHHHHHHHHHHHHHHHHHHHHHHHHHHHHHHHHHHHHHHHHHHHHHHHHHHHHHHHHHHHHHHHHHH
Q consensus/1-63  492 LQEAMDRIQEELDELRRRNERERDQYEASVREEMAKLRRAEASVKDKMTECVEKLNDDLRDVQAQGALLKEEVTCLEIEL  571 (630)
Q Consensus       492 Lq~a~~~IQ~eld~~r~~~~~~R~~~~a~~~e~~~~ir~~e~~~k~kaa~~Ve~LN~eL~~vqa~~~~l~eev~~l~~~l  571 (630)
                      +...++.=++.|++.....+..+.+.+....+.-+.++.+..+.++...+.......+.++..+....      .++..+
T Consensus       112 l~~~l~~R~~~I~~~l~~ae~~~~eae~l~~e~~~~l~~a~~Ea~~i~~~a~~ea~~~~e~~l~ea~~------e~e~~~  185 (222)
T 6FKF_p          112 LGDFMDKRDASIKEQLSGVKDTSSEVKQLEEQANAVMRAARAEISAALNKMKKETQLEVEAKLAEGRK------KIEVEL  185 (222)
T ss_dssp             HHHHHHHHHHHHHHHHHHHHHHHHHHHHHHHHHHHHHHHHHHHHHHHHHHHHHHHHHHHHHHHHHHHH------HHHHHH
T ss_pred             HHHHHHHHHHHHHHHHHhHhhhHHHHHHHHHHHHHHHHHHHHHHHHHHHHHHHHHHHHHHHHHHHHHH------HHHHHH


Q ss_pred             HHHHHHhHHHHHHHHHHHHHHHHHHHHHHHHHH
Q consensus/1-63  572 AQSLGESRAVEEEQLARIKQQVEQEMRAMEEKL  604 (630)
Q Consensus       572 ~qsL~~sr~~Ee~~l~~lk~~vd~~m~~mE~~l  604 (630)
                      .++..+.+...++....|++.+..-...+-.++
T Consensus       186 ~~a~~~ie~e~~~a~~~L~~~i~~lA~~ia~Ki  218 (222)
T 6FKF_p          186 QEALGSLEQQKEDTIKSLDSQISALSDDIVKKV  218 (222)
T ss_dssp             HHHHHHHHHHHHHHHHSCCHHHHHHHHHHHHHH
T ss_pred             HHHHHHHHHHHHHHHHHHHHHHHHHHHHHHHHH


No 276
>PF15905.6 ; HMMR_N ; Hyaluronan mediated motility receptor N-terminal
Probab=58.98  E-value=2.7e+02  Score=30.46  Aligned_cols=134  Identities=18%  Similarity=0.228  Sum_probs=0.0  Template_Neff=5.800

Q ss_pred             HHHHHHHHHHHHHHHHHHHHHHHHHHHHHHHHHHHHHHHHHHHHHHHH------------HHHHHHHHHHHHHHHHHH--
Q consensus/1-63  470 LSQLRRAVSQKVSRRRQEGQAILQEAMDRIQEELDELRRRNERERDQY------------EASVREEMAKLRRAEASV--  535 (630)
Q Consensus       470 L~qL~r~~s~k~~~~rqe~~~~Lq~a~~~IQ~eld~~r~~~~~~R~~~------------~a~~~e~~~~ir~~e~~~--  535 (630)
                      |.+++.-+..|  .--...+..|..-+..+|..|+..+.....--...            ...+.+.++.|......+  
T Consensus       170 L~elr~~l~~K--ke~~~~q~~le~ql~~lq~~L~~s~~~v~~Le~kl~~le~~~~~k~~~e~Le~~~~el~~~~~~~~e  247 (334)
T R4G9R9_ANOCA/1  170 VMKLRHRLTAK--RVTFVRQRDMESKPNATQEPMEHSKEKVAQLEEQLMEMYKQAEEKYDSLKLLEYITELGNVAEQVGD  247 (334)
T ss_pred             HHHHHHHHHHH--HHHHHHHHHHHHhHHHHHHHHHHHHHHHHHHHHHHHHHHHHHHHHHHHHHHHHHHHHHHHHHHHHHH


Q ss_pred             -----HHHHHHHHHHHHHHHHHHHHHHH----HHHHHHHHHHHHHHHHHHHhHHHHHHHHHHHHHHHHHHHHHHHHHHHH
Q consensus/1-63  536 -----KDKMTECVEKLNDDLRDVQAQGA----LLKEEVTCLEIELAQSLGESRAVEEEQLARIKQQVEQEMRAMEEKLHQ  606 (630)
Q Consensus       536 -----k~kaa~~Ve~LN~eL~~vqa~~~----~l~eev~~l~~~l~qsL~~sr~~Ee~~l~~lk~~vd~~m~~mE~~l~~  606 (630)
                           -..+-+.+..+|++|.+++..-.    .+...|+.++...+. |+.-++.+......--+.+..+|..|++++..
T Consensus       248 ~~k~ei~~le~~l~~~~~ei~~L~~~l~~~e~~l~~~~~~~~ek~~~-Le~e~e~~~~e~~~~~~~l~~e~~~lke~~~~  326 (334)
T R4G9R9_ANOCA/1  248 KYNLDIAYLEEIIEAKNKNIETLQSALQQKETMLSTQVEEMNEKCKM-AEEQKEKMLTEYEVKKQTMNVEMECLKEQLNL  326 (334)
T ss_pred             HHHHHHHHHHHHHHHHHHHHHHHHHHHHHHHHHHHHHHHHHHHHHHH-HHHHHHHHHHHHHHHHHHHHHHHHHHHHHHHH


No 277
>5EWP_B Uncharacterized protein; translocation and attachment of rhoptries; 1.8A {Plasmodium falciparum Santa Lucia}; Related PDB entries: 5EWP_A
Probab=58.93  E-value=1.7e+02  Score=28.67  Aligned_cols=135  Identities=16%  Similarity=0.095  Sum_probs=0.0  Template_Neff=10.100

Q ss_pred             HHHHHHHHHHHHHHc---CCHHHHHHH-HHHhHHHHHHHHhccHHHhhcccHHHHHHHHHHHHHHhcCHHhHhhhchhHH
Q consensus/1-63  113 QFLVEALLQVIQSLC---DSAALKDRC-GAKWMEPLLKFLQRDVEEHERDYRVHRACASALINLVKGSKQNKRRLGPSCS  188 (630)
Q Consensus       113 ~~~~e~ll~vi~~LC---d~~~LKd~~-G~~~m~~Ll~~L~~~~~~~~~~y~~~Ra~asaLInLvkGSk~NK~rl~~~~~  188 (630)
                      ..........+..|.   .++..++.+ ..-.++.|+.+|.      ..+..+++.++.+|.+|.++++.|+..+ ...+
T Consensus        56 ~~~~~~a~~~l~~l~~~~~~~~~~~~i~~~g~i~~Lv~ll~------~~~~~~~~~a~~~L~~L~~~~~~~~~~~-~~~g  128 (252)
T 5EWP_B           56 KTIGALSATQLAILASKENEPHYKDAIREANGIAVFINLLK------SHELDRVHAAVVALSFLSVDNVKNCICM-FESG  128 (252)
T ss_dssp             CBHHHHHHHHHHHHHTCTTCTHHHHHHHHTTHHHHHHHHTT------CSCHHHHHHHHHHHHHHTTTCHHHHHHH-HHTT
T ss_pred             hhHHHHHHHHHHHHHcCCCCHHHHHHHHHCCcHHHHHHHHh------CCCHHHHHHHHHHHHHHhCCCHHHHHHH-HHCC


Q ss_pred             HH--HHHHHHccchHHHHHHhhheeEeEecChhHHHHhHhhhcHHHHHHHHhCCCC-------hhHHHHHHHHHH
Q consensus/1-63  189 AI--ANCIRNSSDFFFQMQCVEVLFRVSRHNKSVLTQATSALGPRLLDGIEALPND-------STLLSDMCELLD  254 (630)
Q Consensus       189 ~i--A~c~~~S~D~FfQlQCvElLFRv~r~n~svL~~~~~~l~~~l~~~I~~LPND-------~tLL~~m~~lL~  254 (630)
                      .+  .--+-.+.|.=.+..|+..|..+.+.+...-..+...=.-...-.+-.-+++       ..-+..+..+..
T Consensus       129 ~i~~Lv~~L~~~~~~v~~~a~~~L~~l~~~~~~~~~~~~~~g~i~~L~~lL~~~~~~~~~~~~~~~~~a~~~L~~  203 (252)
T 5EWP_B          129 ALPYLISGMKSNIDGMKAACAQTCRNIFVLDKKYKKEFLKLGGITQLVNLLELPSNYDDSQPLYTQLEAIYHLED  203 (252)
T ss_dssp             CHHHHHHHTTCSCHHHHHHHHHHHHHHHTTCHHHHHHHHHTTHHHHHHHTTSCCTTCCSCSCCHHHHHHHHHHHH
T ss_pred             cHHHHHHHhcCCCHHHHHHHHHHHHHHhcCCHHHHHHHHHCCcHHHHHHHhcCCCCCCCCCCHHHHHHHHHHHHH


No 278
>5VCH_A Kap123; Bidding yeast karyopherin, 23 HEAT; HET: MSE; 2.35A {Kluyveromyces lactis}; Related PDB entries: 5VCH_B 5VE8_A 5VE8_B 5W0V_A 5W0V_B
Probab=58.91  E-value=2.7e+02  Score=32.39  Aligned_cols=205  Identities=12%  Similarity=0.048  Sum_probs=0.0  Template_Neff=12.700

Q ss_pred             HHHHHHHHHHHHHHHHHHccChHHHHHHHHHHHHHHhcCcchHHHHHHHHHhhchHHHHHHHHHHHHHHccCCCcccHHH
Q consensus/1-63   36 DVFAELSTILLRALEAVRQKDPVAFTALFKLLSEALAHSPDSFEAGILAFAEEGTCLDTFCELLDDLLAREAFPLRSQFL  115 (630)
Q Consensus        36 ~i~~e~s~iL~ra~~a~~~~~~~af~al~~ll~e~~~~~~~~~~~~i~~~~~~~~~l~~~~~i~~~ll~~~~~pl~~~~~  115 (630)
                      .+......++......+..+++.--...+..|...+.+.+..           ...+..+...+...+....-+--....
T Consensus       859 ~~~~~~~~~~~~l~~~l~~~~~~~r~~a~~~l~~l~~~~~~~-----------~~~~~~~~~~l~~~l~~d~~~~vr~~a  927 (1116)
T 5VCH_A          859 GFAQVFTTAKPVILQLCQSKSKNKRSFAVGALSEIALGMRDE-----------NPFIQELLEALIISLTNDKSLEVRCNA  927 (1116)
T ss_dssp             GGHHHHHHHHHHHHHHTTCSCHHHHHHHHHHHHHHHHHHGGG-----------CTTHHHHHHHHHHHHHHCSCHHHHHHH
T ss_pred             HHHHHHHHHHHHHHHHcCCCCHHHHHHHHHHHHHHHHhcccc-----------ChhHHHHHHHHHHHHhcCCCHHHHHHH


Q ss_pred             HHHHHHHHHHHcCCHHHHHHHHHHhHHHHHHHHhccHHHh-----------hcccHHHHHHHHHHHHHHhcCHHhHhhhc
Q consensus/1-63  116 VEALLQVIQSLCDSAALKDRCGAKWMEPLLKFLQRDVEEH-----------ERDYRVHRACASALINLVKGSKQNKRRLG  184 (630)
Q Consensus       116 ~e~ll~vi~~LCd~~~LKd~~G~~~m~~Ll~~L~~~~~~~-----------~~~y~~~Ra~asaLInLvkGSk~NK~rl~  184 (630)
                      +..+-.++...-  ..+...+ ..+++.|+..| .+.+..           +.+..+..+++.+|..+++-....-. +.
T Consensus       928 ~~~l~~l~~~~~--~~~~~~~-~~i~~~l~~~l-~~~~~~~~~~~~~~~~~~~~~~~~~~a~~~l~~l~~~~~~~~~-~~ 1002 (1116)
T 5VCH_A          928 SYGVGLLIEYSS--FDVSAIY-SPVLKSLYEIL-SVADEKNLATEDDEATKEIVDRTFSNVCGCVARMILKHQNLVP-LE 1002 (1116)
T ss_dssp             HHHHHHHHHHCC--SCCHHHH-HHHHHHHHHHH-HHHHHHHHSCSSCHHHHHHHHHHHHHHHHHHHHHHHHCGGGSC-HH
T ss_pred             HHHHHHHHHhCC--cchHHhH-HHHHHHHHHHh-ccchHhccCCCCchHHHHHHHHHHHHHHHHHHHHHHhCcccCC-HH


Q ss_pred             hhHHHHHHHHHHccchHHHHHHhhheeEeEecChhHHHHhHhhhcHHHHHHHHh-----------------------CCC
Q consensus/1-63  185 PSCSAIANCIRNSSDFFFQMQCVEVLFRVSRHNKSVLTQATSALGPRLLDGIEA-----------------------LPN  241 (630)
Q Consensus       185 ~~~~~iA~c~~~S~D~FfQlQCvElLFRv~r~n~svL~~~~~~l~~~l~~~I~~-----------------------LPN  241 (630)
                      .-+..+..++....|.--...+++.|+.+..++...+...-..+=+.+.+.+..                       -+-
T Consensus      1003 ~~l~~~~~~L~~~~d~~~~~~~~~~l~~l~~~~~~~~~~~~~~~~~~l~~~l~~~~~~~~~~~~~~~~~~~~~~~~~~~~ 1082 (1116)
T 5VCH_A         1003 HTIPALLSHLPFNTAFEEYDPIFKLFLKLFQEQNSTIINEAPKVIAIFATVFEKESERIELETNSTLGREENLEKRKQFQ 1082 (1116)
T ss_dssp             HHHHHHHTTCSCSSCGGGHHHHHHHHHHHHHTTCHHHHTTHHHHHHHHHHHHHHHHHHHHHHHHSCTTCCTTHHHHCSCS
T ss_pred             HHHHHHHhcCCCCCchHhhHHHHHHHHHHHHhCCHhHHhhHHHHHHHHHHHHcchhhhhHhhccCccCchhhHHHHHhcC


Q ss_pred             ChhHHHHHHHHHHHH
Q consensus/1-63  242 DSTLLSDMCELLDRY  256 (630)
Q Consensus       242 D~tLL~~m~~lL~~~  256 (630)
                      +...-..+..+|..+
T Consensus      1083 ~~~~~~~~~~~l~~~ 1097 (1116)
T 5VCH_A         1083 SEEIKQQVIELLKHL 1097 (1116)
T ss_dssp             CHHHHHHHHHHHHHH
T ss_pred             CHHHHHHHHHHHHHH


No 279
>6B4E_A Nucleoporin GLE1, Nucleoporin NUP42; Complex, Nuclear Pore Complex, mRNA; HET: PRO, EDO; 1.75A {Saccharomyces cerevisiae (strain ATCC 204508 / S288c)}; Related PDB entries: 3PEU_B 3PEV_B 3RRM_B 3RRN_B 6B4E_B
Probab=58.87  E-value=43  Score=35.24  Aligned_cols=121  Identities=15%  Similarity=0.193  Sum_probs=0.0  Template_Neff=7.900

Q ss_pred             HHHHHHHHHHHHHHHHHHHHHHHHHHHHHHHHHHHHHHHHHHHHHHHHHHHHHHHHHHHHHHHHHHHHHHHHHHHHHHHH
Q consensus/1-63  496 MDRIQEELDELRRRNERERDQYEASVREEMAKLRRAEASVKDKMTECVEKLNDDLRDVQAQGALLKEEVTCLEIELAQSL  575 (630)
Q Consensus       496 ~~~IQ~eld~~r~~~~~~R~~~~a~~~e~~~~ir~~e~~~k~kaa~~Ve~LN~eL~~vqa~~~~l~eev~~l~~~l~qsL  575 (630)
                      .+.++++.++.+...+.-|.++..-+.+.=..++....+.+..++.+|++++..           .++|...-.+|.+.|
T Consensus         4 ~~~~~~~~~~~~~~~~~~k~~~~~~~~~~d~~~k~~~~~~kr~I~~~i~Qit~~-----------~~~i~~v~~~l~~~l   72 (296)
T 6B4E_A            4 FDKISKMFWHYKDKIAQIKQDIVLPIKKADVNVRNLLSRHKRKINPKFGQLTNS-----------NQQLFKIQNELTQLI   72 (296)
T ss_dssp             HHHHHHHHHHHHHHHHHHCCCCCHHHTTSCHHHHHHHHHHHHHHGGGGGGCCSB-----------HHHHHHHHHHHHHHH
T ss_pred             HHHHHHHHHHHHHHHHHHHHhcccchhcCCHHHHHHHHHHHHHhhHHhccccCC-----------HHHHHHHHHHHHHHH


Q ss_pred             HHhHHHHHHHHHHHHHHHHHHHHHHHHHHHHHHHhcChHHHHHHHHHHhhhc
Q consensus/1-63  576 GESRAVEEEQLARIKQQVEQEMRAMEEKLHQAVSSTNPLRFLTQYLSQQMQD  627 (630)
Q Consensus       576 ~~sr~~Ee~~l~~lk~~vd~~m~~mE~~l~~~~~~snPl~~l~~y~~~~~~~  627 (630)
                      ...+...+...--+...++.-++..|.+........-|+..+.--+......
T Consensus        73 ~~~~~~~~~~~~~l~~lak~iv~Q~e~ev~~~~~~A~plA~v~~~l~~~~p~  124 (296)
T 6B4E_A           73 NDTKGDSLAYHWILNFIAKAVVHQAETEVRVKPESALPLGKLTLYLLVQFPE  124 (296)
T ss_dssp             HTTTTSHHHHHHHHHHHHHHHHHHCCCCCHHCGGGHHHHHHHHHHHHHHSTT
T ss_pred             hcCCCChHHHHHHHHHHHHHHHHHHHHHhcCChhhhHHHHHHHHHHHhhCcc


No 280
>PF05103.14 ; DivIVA ; DivIVA protein
Probab=58.82  E-value=1.4e+02  Score=27.10  Aligned_cols=112  Identities=9%  Similarity=0.110  Sum_probs=0.0  Template_Neff=8.500

Q ss_pred             CCCCcchhHHHHHHHHHHHHHHH--HHHHHHHHHHHHHHHHHHHHHHHHHHHHHHHHHHHHHHHHHHHHHHHHHHHHHHH
Q consensus/1-63  460 PSGSEEIDPMLSQLRRAVSQKVS--RRRQEGQAILQEAMDRIQEELDELRRRNERERDQYEASVREEMAKLRRAEASVKD  537 (630)
Q Consensus       460 ~~~~~~~~~~L~qL~r~~s~k~~--~~rqe~~~~Lq~a~~~IQ~eld~~r~~~~~~R~~~~a~~~e~~~~ir~~e~~~k~  537 (630)
                      |-...+++..|.++..-+..-..  ..-++....|...+...+..-+.++.....-...........-..-+......+.
T Consensus        17 GYd~~eVd~~l~~v~~~~~~l~~e~~~l~~~~~~l~~~l~~~~~~~~~~~~~l~~A~~~a~~i~~~A~~ea~~~~~~A~~   96 (131)
T Q24TG9_DESHY/2   17 GYNTEEVNKFLESISKEYEGVYAEIFELRDKVQRLEAELKQYKQLESTLQQTMVLAQQTADDVKQAARHEAELVLKEAEQ   96 (131)
T ss_pred             CCCHHHHHHHHHHHHHHHHHHHHHHHHHHHHHHHHHHHHHHHHHHHHHHHHHHHHHHHHHHHHHHHHHHHHHHHHHHHHH


Q ss_pred             HHHHHHHHHHHHHHHHHHHHHHHHHHHHHHHHHH
Q consensus/1-63  538 KMTECVEKLNDDLRDVQAQGALLKEEVTCLEIEL  571 (630)
Q Consensus       538 kaa~~Ve~LN~eL~~vqa~~~~l~eev~~l~~~l  571 (630)
                      ++...+.........++.....|+.++..+..+|
T Consensus        97 ~a~~~~~~a~~~~~~~~~~~~~l~~~~~~~~~~l  130 (131)
T Q24TG9_DESHY/2   97 EKTKRMSEAQKKLNQVNDEIEDLQKRREMIRTQL  130 (131)
T ss_pred             HHHHHHHHHHHHHHHHHHHHHHHHHHHHHHHHHh


No 281
>PF12128.9 ; DUF3584 ; Protein of unknown function (DUF3584)
Probab=58.81  E-value=4.1e+02  Score=32.48  Aligned_cols=141  Identities=8%  Similarity=0.061  Sum_probs=0.0  Template_Neff=10.700

Q ss_pred             chhHHHHHHHHHHHHHHHHHHHHHHHHHHHHHHHHHHHHHHHHHHHHHHHHHHHHHHHHHHHHHHHHHHHHHHHHHHHHH
Q consensus/1-63  465 EIDPMLSQLRRAVSQKVSRRRQEGQAILQEAMDRIQEELDELRRRNERERDQYEASVREEMAKLRRAEASVKDKMTECVE  544 (630)
Q Consensus       465 ~~~~~L~qL~r~~s~k~~~~rqe~~~~Lq~a~~~IQ~eld~~r~~~~~~R~~~~a~~~e~~~~ir~~e~~~k~kaa~~Ve  544 (630)
                      +....+.++...+........ +....++......+.++.+++.....-...+...-..++..++.....+ ..+..-++
T Consensus       277 ~~~~~~~~l~~~~~~~~~~~~-~~~~~l~~~~~~~~~~l~~~~~~l~~l~~~~~~~~~~~~~~~~~~~~~l-~~~~~~l~  354 (1187)
T A1SVV8_PSYIN/1  277 ERAETKADKRQLLISLEKQLQ-ESVDRLNGELFTLKAKIQADQSHIDLLDEDKLIFDQDDAPSYHLHAEQA-PQIQNELN  354 (1187)
T ss_pred             HHHHHHHHHHHHHHHHHHHHH-HHHHHHHHHHHHHHHHHHHHHHHHHHHHHHHHHHHhcCHHHHHHHHhhH-HHHHHHHH


Q ss_pred             HHHHHHHHHHHHHHHHHHHHHHHHHHHHHHHHHhHHHHHHHHHHHHHHHHHHHHHHHHHHHHH
Q consensus/1-63  545 KLNDDLRDVQAQGALLKEEVTCLEIELAQSLGESRAVEEEQLARIKQQVEQEMRAMEEKLHQA  607 (630)
Q Consensus       545 ~LN~eL~~vqa~~~~l~eev~~l~~~l~qsL~~sr~~Ee~~l~~lk~~vd~~m~~mE~~l~~~  607 (630)
                      .+...+..+...-..+...+..++.++..............+..+++..+.....++..+...
T Consensus       355 ~~~~~~~~l~~~~~~~~~~~~~~~~~~~~~~~~~~~~~~~~~~~~~~~~~~~~~~~~~~~~~l  417 (1187)
T A1SVV8_PSYIN/1  355 EVNAIIEAFEGNINKIQQKFDRLIQNRKLENVTDIAGNKDKTANIKETAALQLTVISDVYQQQ  417 (1187)
T ss_pred             HHHHHHHHHHHHHHHHHHHHHHHHHHHHHHHHHHHHHHHHHHHHHHHHHHHHHHHHHHHHHHH


No 282
>3W3W_A Importin subunit beta-3, Protein STE12; HEAT repeat, nuclear import, PROTEIN; 2.2A {Saccharomyces cerevisiae}; Related PDB entries: 3W3Z_A 5H2V_A 3W3T_A 3W3U_A 3W3V_A 3W3X_A 3W3Y_A 4ZJ7_A
Probab=58.58  E-value=1.7e+02  Score=33.57  Aligned_cols=191  Identities=9%  Similarity=0.037  Sum_probs=0.0  Template_Neff=13.000

Q ss_pred             HHHHHHHHHHHHHHHHHHHccChHHHHHHHHHHHHHHhcCcchHHHHHHHHHhhchHHHHHHHHHHHHHHccCCCcccHH
Q consensus/1-63   35 QDVFAELSTILLRALEAVRQKDPVAFTALFKLLSEALAHSPDSFEAGILAFAEEGTCLDTFCELLDDLLAREAFPLRSQF  114 (630)
Q Consensus        35 ~~i~~e~s~iL~ra~~a~~~~~~~af~al~~ll~e~~~~~~~~~~~~i~~~~~~~~~l~~~~~i~~~ll~~~~~pl~~~~  114 (630)
                      ..+...+..++.....++...++.--.+.+..|...+...++.+...+..      ++..+...+.+--...........
T Consensus       881 ~~~~~~~~~~~~~l~~~l~~~~~~vr~~a~~~l~~l~~~~~~~~~~~~~~------~l~~l~~~l~~~~~~~~~~~~~~~  954 (1078)
T 3W3W_A          881 EQTASMKNAFIPKVTECLISPDARIRQAASYIIGVCAQYAPSTYADVCIP------TLDTLVQIVDFPGSKLEENRSSTE  954 (1078)
T ss_dssp             CCCHHHHHHHHHHHHHHHTCSCHHHHHHHHHHHHHHHHHSSTTTHHHHHH------HHHHHHHHTC--CCSSGGGHHHHH
T ss_pred             HhHHHHHHhHHHHHHHHhcCCCHHHHHHHHHHHHHHHHHCchhhHhhHHH------HHHHHHHHHhCCCCCchhhhcHHH


Q ss_pred             HHHHHHHHHHHHcCCHHHHHHHHHHhHHHHHHHHhccHHHhhcccHHHHHHHHHHHHHHhcCHHhH---hhhchhHHHHH
Q consensus/1-63  115 LVEALLQVIQSLCDSAALKDRCGAKWMEPLLKFLQRDVEEHERDYRVHRACASALINLVKGSKQNK---RRLGPSCSAIA  191 (630)
Q Consensus       115 ~~e~ll~vi~~LCd~~~LKd~~G~~~m~~Ll~~L~~~~~~~~~~y~~~Ra~asaLInLvkGSk~NK---~rl~~~~~~iA  191 (630)
                      .+-..+.-+-..+.+..   ..-..+++.++..|.     ...+..+...+...|..|++.....-   ..+..=+..+.
T Consensus       955 ~a~~~l~~l~~~~~~~~---~~~~~~~~~~~~~l~-----~~~~~~~~~~~~~~l~~l~~~~~~~~~~~~~~~~~~~~l~ 1026 (1078)
T 3W3W_A          955 NASAAIAKILYAYNSNI---PNVDTYTANWFKTLP-----TITDKEAASFNYQFLSQLIENNSPIVCAQSNISAVVDSVI 1026 (1078)
T ss_dssp             HHHHHHHHHHHHTTTSC---C--CHHHHHHHTTCC-----CCSCHHHHHHHHHHHHC--------CCSTTCHHHHHHHHH
T ss_pred             HHHHHHHHHHHHccccC---CChHHHHHHHHHcCC-----CCCCHHHHHHHHHHHHHHHHcCChhhcCcccHHHHHHHHH


Q ss_pred             HHHHHc-cchHHHHHHhhheeEeEecChh-HHHHhHhhhcHHHHHHHHhC
Q consensus/1-63  192 NCIRNS-SDFFFQMQCVEVLFRVSRHNKS-VLTQATSALGPRLLDGIEAL  239 (630)
Q Consensus       192 ~c~~~S-~D~FfQlQCvElLFRv~r~n~s-vL~~~~~~l~~~l~~~I~~L  239 (630)
                      ..+... .|--.+..++++|..+.++... .+...-..+++...+.|.++
T Consensus      1027 ~~l~~~~~~~~~~~~~~~~l~~l~~~~~~~~~~~~~~~l~~~~~~~l~~~ 1076 (1078)
T 3W3W_A         1027 QALNERSLTEREGQTVISSVKKLLGFLPSSDAMAIFNRYPADIMEKVHKW 1076 (1078)
T ss_dssp             HHHHTTCCC------HHHHHHHHHHTSCHHHHHHGGGGCCHHHHHHHHTT
T ss_pred             HHHhhcCCCHHHHHHHHHHHHHHHccCCHHHHHHHHhcCCHHHHHHHHHH


No 283
>2FUP_A hypothetical protein PA3352; Structural genomics, Joint Center for; HET: MSE; 1.48A {Pseudomonas aeruginosa} SCOP: a.47.5.1
Probab=58.40  E-value=1.4e+02  Score=26.93  Aligned_cols=108  Identities=12%  Similarity=0.104  Sum_probs=0.0  Template_Neff=10.200

Q ss_pred             HHHHHHHHHHHHHHHHHHHHHHHHHHHHHHHHHHHHHHHHHHHHHHHHHHHH--------HHHHHHHHHHHHHHHHHHHH
Q consensus/1-63  468 PMLSQLRRAVSQKVSRRRQEGQAILQEAMDRIQEELDELRRRNERERDQYEA--------SVREEMAKLRRAEASVKDKM  539 (630)
Q Consensus       468 ~~L~qL~r~~s~k~~~~rqe~~~~Lq~a~~~IQ~eld~~r~~~~~~R~~~~a--------~~~e~~~~ir~~e~~~k~ka  539 (630)
                      ..+++|...+..+.+.-...-...|.+...+.++-++++...-.....-++.        ++.+.+..+-..     .+.
T Consensus        17 ~~~~~L~~~l~~e~~~l~~~d~~~L~~~~~~k~~l~~~l~~~~~~r~~~~~~~~~~~~~~~l~~~~~~~~~~-----~~l   91 (157)
T 2FUP_A           17 GHANQLLQLVDEEFQALERRELPVLQQLLGAKQPLMQQLERNGRARAEILREAGVSLDREGLARYARERADG-----AEL   91 (157)
T ss_dssp             HHHHHHHHHHHHHHHHHHTTCCHHHHHHHHHHHHHHHHHHHHHHHHHHHHHHTTCCSSHHHHHHHHTTCTTH-----HHH
T ss_pred             HHHHHHHHHHHHHHHHHHhCCHHHHHHHHHHHHHHHHHHHHHHHHHHHHHHHcCCCCCHHHHHHHHHHCCCh-----HHH


Q ss_pred             HHHHHHHHHHHHHHHHHHHHHHHHHHHHHHHHHHHHHHhHH
Q consensus/1-63  540 TECVEKLNDDLRDVQAQGALLKEEVTCLEIELAQSLGESRA  580 (630)
Q Consensus       540 a~~Ve~LN~eL~~vqa~~~~l~eev~~l~~~l~qsL~~sr~  580 (630)
                      ....+.|+.-+.+++..+.....-+...-......++...+
T Consensus        92 ~~~~~~l~~~~~~i~~~~~~n~~ll~~~~~~~~~~l~~l~~  132 (157)
T 2FUP_A           92 LARGDELGELLERCQQANLRNGRIIRANQASTGSLLNILRG  132 (157)
T ss_dssp             HHHHHHHHHHHHHHHHHHHHHHHC--CTTHHHHHHHHHHC-
T ss_pred             HHHHHHHHHHHHHHHHHHHHHHHHHHHHHHHHHHHHHHHhC


No 284
>PF14735.7 ; HAUS4 ; HAUS augmin-like complex subunit 4
Probab=58.25  E-value=2e+02  Score=28.74  Aligned_cols=138  Identities=11%  Similarity=-0.046  Sum_probs=0.0  Template_Neff=8.700

Q ss_pred             hHHHHHHHHHHHHHHHHHHHHHHHHHHHHHHHHH-HHHHHHHHHHHHHHHHHHHHHHHHHHHHH--HHHHHHHHHHHHHH
Q consensus/1-63  467 DPMLSQLRRAVSQKVSRRRQEGQAILQEAMDRIQ-EELDELRRRNERERDQYEASVREEMAKLR--RAEASVKDKMTECV  543 (630)
Q Consensus       467 ~~~L~qL~r~~s~k~~~~rqe~~~~Lq~a~~~IQ-~eld~~r~~~~~~R~~~~a~~~e~~~~ir--~~e~~~k~kaa~~V  543 (630)
                      ..-+.+.+. +......+.+.....+....+-|+ .++....+.....-+.|....+.-..+++  ..+........+.|
T Consensus        93 ~~~l~~~~~-l~~~~~~y~~~L~~~l~~L~~~i~~~kl~~~~~~~~~~~~~l~~~~~~~~lKl~~l~~~~l~~tYt~~~v  171 (235)
T A0A0D2UJS0_CAP   93 QDSSTNDSR-PNVQMEAYFTALLQTLRTMHEMVSKHLLGSQAQFDAATSKWAAAKCEAMGLKLSVLAMQLEHDTYTPATL  171 (235)
T ss_pred             HHHHHHchH-HHHHHHHHHHHHHHHHHHHHHHHHHHhhhHHHHHHHHHHHHHHHHHHHHHHHHHHHHHHHHHhcCCcchH


Q ss_pred             HHHHHHHHHHHHHHHHHHHHHHHHHHHHHHHHHHhHHHHHHHHHHHHHHHHHHHHHHHHHHHHH
Q consensus/1-63  544 EKLNDDLRDVQAQGALLKEEVTCLEIELAQSLGESRAVEEEQLARIKQQVEQEMRAMEEKLHQA  607 (630)
Q Consensus       544 e~LN~eL~~vqa~~~~l~eev~~l~~~l~qsL~~sr~~Ee~~l~~lk~~vd~~m~~mE~~l~~~  607 (630)
                      ..|..--..+.+....++.++..++.+|.+-=.-  +.|-+.+++=...+.++|+..+..|.+.
T Consensus       172 ~AL~~ir~~L~~~~~~~~~~~~~~~~~L~~Y~~l--G~~f~~l~~~Y~~l~~ei~~~~~~l~~l  233 (235)
T A0A0D2UJS0_CAP  172 PALALLRDYVSTAFVESRTERDASNRMLVAYQSI--GSKFTELVREYGSVLEEIENRRWALEEL  233 (235)
T ss_pred             HHHHHHHHHHHHHHHHHHHHHHHHHHHHHHHHHh--CHHHHHHHHHHHHHHHHHHHHHHHHHHH


No 285
>5JO8_A CEP104; centriolar protein, TOG domain, CEP104; 1.4A {Gallus gallus}
Probab=58.00  E-value=1.9e+02  Score=28.43  Aligned_cols=171  Identities=15%  Similarity=0.083  Sum_probs=0.0  Template_Neff=10.700

Q ss_pred             CCCCChHHHHHHHHHHHHHHHHHHHHHHccChHHHHHHHHHHHHHHhcCcchHHHHHHHHHhhchHHHHHHHHHHHHHHc
Q consensus/1-63   26 PEPLDDVEVQDVFAELSTILLRALEAVRQKDPVAFTALFKLLSEALAHSPDSFEAGILAFAEEGTCLDTFCELLDDLLAR  105 (630)
Q Consensus        26 P~~l~~~ev~~i~~e~s~iL~ra~~a~~~~~~~af~al~~ll~e~~~~~~~~~~~~i~~~~~~~~~l~~~~~i~~~ll~~  105 (630)
                      |+++++.+....-.-...+-.....++..++...-.+.+.-|...+.............-     .+..+..++...+..
T Consensus        23 ~~~l~~~~~~~~~~~~~~~~~~l~~~l~s~~w~~R~~al~~l~~~~~~~~~~~~~~~~~~-----~~~~~~~~l~~~l~d   97 (279)
T 5JO8_A           23 PEPLSEKALREASPAIEVFGEALVSGAYSKSWSYREDALLAVYKKLMEMSVSTPKEDLRN-----MLRAAIFLVRRAIKD   97 (279)
T ss_dssp             CCCCCHHHHHHTHHHHHHHCHHHHHHHTCSSHHHHHHHHHHHHHHHHTCCTTSCHHHHHH-----HHHHHHHHHHHHTTC
T ss_pred             CCCCCHHHHHHhHHHHHHHcHHHHHHHhcCCHHHHHHHHHHHHHHHHhccCCCChHhHHH-----HHHHHHHHHHHHhcC


Q ss_pred             cCCCcccHHHHHHHHHHHHHHcCC----HHHHHHHHHHhHHHHHHHHhccHHHhhcccHHHHHHHHHHHHHHhcCHHhHh
Q consensus/1-63  106 EAFPLRSQFLVEALLQVIQSLCDS----AALKDRCGAKWMEPLLKFLQRDVEEHERDYRVHRACASALINLVKGSKQNKR  181 (630)
Q Consensus       106 ~~~pl~~~~~~e~ll~vi~~LCd~----~~LKd~~G~~~m~~Ll~~L~~~~~~~~~~y~~~Ra~asaLInLvkGSk~NK~  181 (630)
                      ..+.....+..- +-.++..++..    ..--..+-..+++.|+.-++      ..+=++...+..+|..+++....  .
T Consensus        98 ~~~~V~~~al~~-l~~l~~~~~~~~~~~~~~~~~~~~~~l~~Ll~~l~------d~~~~vr~~a~~~l~~l~~~~~~--~  168 (279)
T 5JO8_A           98 IVSSVFQASLKL-LKMIITQYVPKHKLGKLETSHCVEKTLPGLLSRTG------DSSSRLRIVAAKFIQEMALWSEV--K  168 (279)
T ss_dssp             SSHHHHHHHHHH-HHHCCCCCHHHHTCCHHHHHHHHHHHHHHHHHHTT------CSSHHHHHHHHHHHHHHHHSTTT--G
T ss_pred             CHHHHHHHHHHH-HHHHHHHhcccccCChHHHHHHHHHHHHHHHHHhC------CCCHHHHHHHHHHHHHHHccccc--C


Q ss_pred             hhchhHHHHHHHHHHccchHHHHHHhhhe
Q consensus/1-63  182 RLGPSCSAIANCIRNSSDFFFQMQCVEVL  210 (630)
Q Consensus       182 rl~~~~~~iA~c~~~S~D~FfQlQCvElL  210 (630)
                      -+..-...+...+....+...+..|+++|
T Consensus       169 ~~~~v~~~l~~~l~~~~~~~~~~~~l~~l  197 (279)
T 5JO8_A          169 PLQIVPVHLVQLLKPNSPTHLAMSRVELV  197 (279)
T ss_dssp             GGCCHHHHHTSCCCTTSCHHHHHHHHHHH
T ss_pred             CccchhHHhcccCCCCCcHHHHHHHHHHH


No 286
>PF14974.7 ; P_C10 ; Protein C10
Probab=57.99  E-value=1.5e+02  Score=27.02  Aligned_cols=91  Identities=14%  Similarity=0.118  Sum_probs=0.0  Template_Neff=5.800

Q ss_pred             CChHHHHHHHHHHHHHHHHHHHHHHccChHHHHHHHHHHHHHHhcCcchHHHHHHHHHhhchHHHHHHHHHHHHHHccCC
Q consensus/1-63   29 LDDVEVQDVFAELSTILLRALEAVRQKDPVAFTALFKLLSEALAHSPDSFEAGILAFAEEGTCLDTFCELLDDLLAREAF  108 (630)
Q Consensus        29 l~~~ev~~i~~e~s~iL~ra~~a~~~~~~~af~al~~ll~e~~~~~~~~~~~~i~~~~~~~~~l~~~~~i~~~ll~~~~~  108 (630)
                      ++.+++..++.+.-.-+.-             ...-.-|.++.......+.+-+..      ..-...++...++..=+|
T Consensus         1 lt~e~ak~~l~eil~af~~-------------pen~~kl~eAk~~agndm~k~mq~------v~Pl~~qiq~~VI~~yGF   61 (103)
T D6WZ32_TRICA/1    1 LTSELAIEILGKTLEELQT-------------PQNVKKLDEAKDNVGNEMLKMMQF------LFPIVMQVQMDVIKEFGF   61 (103)
T ss_pred             CCHHHHHHHHHHHHHHhcC-------------HHHHHHHHHHHHHhchHHHHHHHH------HHHHHHHHHHHHHHHhCC


Q ss_pred             CcccHHHHHHHHHHHHHHc-CCHHHHHHHHHH
Q consensus/1-63  109 PLRSQFLVEALLQVIQSLC-DSAALKDRCGAK  139 (630)
Q Consensus       109 pl~~~~~~e~ll~vi~~LC-d~~~LKd~~G~~  139 (630)
                      +-...+.+. |.+.+..++ +++.+.+..+..
T Consensus        62 ~~~~eGv~~-f~~~v~~~e~~D~eia~l~~~l   92 (103)
T D6WZ32_TRICA/1   62 PGGRDGIIK-FAQMLRSLEREDAEVARLNALI   92 (103)
T ss_pred             CCChHHHHH-HHHHHHHHHhcCHHHHHHHHHH


No 287
>PF05478.12 ; Prominin ; Prominin
Probab=57.88  E-value=2e+02  Score=33.95  Aligned_cols=124  Identities=19%  Similarity=0.154  Sum_probs=0.0  Template_Neff=9.400

Q ss_pred             HHHHHHHHHHHHHHHHH-HHHHHHHHHHHHHHHHHHHHHHHHHHHHHHHHHHHHHHHHHHHHHHHHHHHHHHHHHH----
Q consensus/1-63  499 IQEELDELRRRNERERD-QYEASVREEMAKLRRAEASVKDKMTECVEKLNDDLRDVQAQGALLKEEVTCLEIELAQ----  573 (630)
Q Consensus       499 IQ~eld~~r~~~~~~R~-~~~a~~~e~~~~ir~~e~~~k~kaa~~Ve~LN~eL~~vqa~~~~l~eev~~l~~~l~q----  573 (630)
                      +..-.++++.....-.+ .....++.....++.-....-..+...++.|+..+..++.....+.+.+..+-..+.+    
T Consensus       612 l~~~~~~L~~~a~~~~~~~~~~~L~~~~~~l~~~~~~~~~~i~~~~~~l~~~l~~L~~~~~~l~~~i~~ll~~~~~~~~~  691 (784)
T G3TGX7_LOXAF/2  612 VEKLAQELEGLAQAQGNASMGRQLQEELQALRRLYQDRVQPQQTLVAKLNGSVRVLASSAPNLQLETKGILDQATYLKGE  691 (784)
T ss_pred             HHHHHHHHHHHHHHhCChhHHHHHHHHHHHHHHHHhccchhHHHHHHHHHHHHHHHHHcCccHHHHHHHHHHHHHHHHHH


Q ss_pred             ----HHHHhHHHHHHHHHHHHHHHHHHHHHHHHHHHHHHHhcChHHHHHHHHH
Q consensus/1-63  574 ----SLGESRAVEEEQLARIKQQVEQEMRAMEEKLHQAVSSTNPLRFLTQYLS  622 (630)
Q Consensus       574 ----sL~~sr~~Ee~~l~~lk~~vd~~m~~mE~~l~~~~~~snPl~~l~~y~~  622 (630)
                          .-.-..+.-.....+++..+++-+.....++.+-+....|+..+.+-+.
T Consensus       692 l~~~~~~~i~~~~~~~~~~~~~~~~~y~~~v~~~v~~~vg~C~pv~~~~~~~~  744 (784)
T G3TGX7_LOXAF/2  692 LPAWATRILRNESECYLTREMGYFSQYVAWVREEVTQHIATCQPLSGALDNGR  744 (784)
T ss_pred             hchhHHHHHHHHHHHHHHHHHHHHHHHHHHHHHHHHhcccCCHHHHHHHHHHH


No 288
>6JLB_D Prelamin-A/C; Nuclear lamin, coiled-coil structure, intermediate; HET: MSE; 3.205A {Homo sapiens}; Related PDB entries: 6JLB_A 6JLB_C 6JLB_B
Probab=57.80  E-value=1.7e+02  Score=27.87  Aligned_cols=140  Identities=8%  Similarity=0.081  Sum_probs=0.0  Template_Neff=12.300

Q ss_pred             HHHHHHHHHHHHHHHHHHHHHHHHHHHHHHHHHHHHHHHHHHHHHHHHHHHHHHHHHHHHHHHHHHHHHHHHHHHHHHHH
Q consensus/1-63  486 QEGQAILQEAMDRIQEELDELRRRNERERDQYEASVREEMAKLRRAEASVKDKMTECVEKLNDDLRDVQAQGALLKEEVT  565 (630)
Q Consensus       486 qe~~~~Lq~a~~~IQ~eld~~r~~~~~~R~~~~a~~~e~~~~ir~~e~~~k~kaa~~Ve~LN~eL~~vqa~~~~l~eev~  565 (630)
                      ......+...+..++.+++.+.......+.... .....+..+......++......-..+..++.+++..-..+..++.
T Consensus       156 ~~~~~~~~~~~~~~~~~~~~~~~~~~~~~~~~~-~~~~~~~~~~~~~~~~~~~~~~~~~~~~~~~~~l~~~~~~~~~~~~  234 (304)
T 6JLB_D          156 LSEKRTLEGELHDLRGQVAKLEAALGEAKKQLQ-DEMLRRVDAENRLQTMKEELDFQKNIYSEELRETKRRHETRLVEID  234 (304)
T ss_dssp             HHHHHHHHHHHHHHHHHHHHHHHHHHHHHHHHH-HHHHHHHHHHHHHHHHHHHHHHHHHHHHHHHHHHHHHHHHHHHHHT
T ss_pred             HHHHHHHHHHHHHHHHHHHHHHHHHHHHHHHHH-HHHHHHHHHHHHHHHHHHHHHHHHHHHHHHHHHHHHHHHHHHHHHH


Q ss_pred             ---------HHHHHHHHHHHHhHHHHHHHHHHHHHHHHHHHHHHHHHHHHHHHhcChHHHHHHHHHHhhh
Q consensus/1-63  566 ---------CLEIELAQSLGESRAVEEEQLARIKQQVEQEMRAMEEKLHQAVSSTNPLRFLTQYLSQQMQ  626 (630)
Q Consensus       566 ---------~l~~~l~qsL~~sr~~Ee~~l~~lk~~vd~~m~~mE~~l~~~~~~snPl~~l~~y~~~~~~  626 (630)
                               .+...+.......+......-..+...+...+..++..+...-..-.-+..-..-+.....
T Consensus       235 ~~~~~~~~~~~~~~~~~~~~~~~~~~~~~~~~~~~~~~~~~~~~~~~~~~~~~~~~~~~~~~~~l~~~~~  304 (304)
T 6JLB_D          235 NGKQREFESRLADALQELRAQHEDQVEQYKKELEKTYSAKLDNARQSAERNSNLVGAAHEELQQSRIRID  304 (304)
T ss_dssp             TTTHHHHHHHHHHHHHHHHTC-------------------------------------------------
T ss_pred             HHHHHHHHHHHHHHHHHHHHHHHHHHHHHHHHHHHHHHHHHHHHHHHHHHHHHHHHHHHHHHHHHHHhcC


No 289
>6FKF_p ATP synthase subunit alpha, chloroplastic; ATP synthase, membrane protein complex; HET: ATP, ADP; 3.1A {Spinacia oleracea}; Related PDB entries: 6FKH_p 6FKI_p 6VM1_J 6VM4_J 6VMB_J 6VMG_J 6VOF_J 6VOH_J 6VOJ_J 6VOL_J 6VON_J
Probab=57.72  E-value=2.1e+02  Score=28.90  Aligned_cols=87  Identities=10%  Similarity=0.141  Sum_probs=0.0  Template_Neff=7.400

Q ss_pred             cchhHHHHHHHHHHHHHHHHHHHHHHHHHHHHHHHHHHHHHHHHHHHHHHHHHHHHHHHHHHHHHH-HHHHHHHHHHHHH
Q consensus/1-63  464 EEIDPMLSQLRRAVSQKVSRRRQEGQAILQEAMDRIQEELDELRRRNERERDQYEASVREEMAKLR-RAEASVKDKMTEC  542 (630)
Q Consensus       464 ~~~~~~L~qL~r~~s~k~~~~rqe~~~~Lq~a~~~IQ~eld~~r~~~~~~R~~~~a~~~e~~~~ir-~~e~~~k~kaa~~  542 (630)
                      .+...-.+++......+...-+.|...+++++....+++.++.......+-+.......++++..+ ++..+++..+.+.
T Consensus       131 e~~~~eae~l~~e~~~~l~~a~~Ea~~i~~~a~~ea~~~~e~~l~ea~~e~e~~~~~a~~~ie~e~~~a~~~L~~~i~~l  210 (222)
T 6FKF_p          131 KDTSSEVKQLEEQANAVMRAARAEISAALNKMKKETQLEVEAKLAEGRKKIEVELQEALGSLEQQKEDTIKSLDSQISAL  210 (222)
T ss_dssp             HHHHHHHHHHHHHHHHHHHHHHHHHHHHHHHHHHHHHHHHHHHHHHHHHHHHHHHHHHHHHHHHHHHHHHHSCCHHHHHH
T ss_pred             hhhHHHHHHHHHHHHHHHHHHHHHHHHHHHHHHHHHHHHHHHHHHHHHHHHHHHHHHHHHHHHHHHHHHHHHHHHHHHHH


Q ss_pred             HHHHHHHH
Q consensus/1-63  543 VEKLNDDL  550 (630)
Q Consensus       543 Ve~LN~eL  550 (630)
                      +..+-..+
T Consensus       211 A~~ia~Ki  218 (222)
T 6FKF_p          211 SDDIVKKV  218 (222)
T ss_dssp             HHHHHHHH
T ss_pred             HHHHHHHH


No 290
>4CGK_A SECRETED 45 KDA PROTEIN; CELL CYCLE, PEPTIDOGLYCAN, CHAP, CELL; HET: PG4; 2.55A {STREPTOCOCCUS PNEUMONIAE}; Related PDB entries: 4CGK_B 
Probab=57.68  E-value=2.2e+02  Score=28.98  Aligned_cols=144  Identities=16%  Similarity=0.161  Sum_probs=0.0  Template_Neff=11.600

Q ss_pred             cchhHHHHHHHHHHHH--HHHHHHHHHHHHHHHHHHHHHHHHHHHHHHHHHHHHHHHHHHHH------------------
Q consensus/1-63  464 EEIDPMLSQLRRAVSQ--KVSRRRQEGQAILQEAMDRIQEELDELRRRNERERDQYEASVRE------------------  523 (630)
Q Consensus       464 ~~~~~~L~qL~r~~s~--k~~~~rqe~~~~Lq~a~~~IQ~eld~~r~~~~~~R~~~~a~~~e------------------  523 (630)
                      .....-|.++...+..  +.-...+.....++.-++.++.+++.+....+..+..+...+..                  
T Consensus        49 ~~~~~~l~~l~~~~~~~~~~~~~~~~~~~~~~~~~~~l~~~~~~~~~~l~~~~~~l~~~~~~~~~~~~~~~~~~~~~~~~  128 (392)
T 4CGK_A           49 QEAQKQVDQIQEQVSAIQAEQSNLQAENDRLQAESKKLEGEITELSKNIVSRNQSLEKQARSAQTNGAVTSYINTIVNSK  128 (392)
T ss_dssp             HHHHHHHHHHHHHHHHHHHHHHHHHHHHHHHHHHHHHHHHHHHHHHHHHHHHHHHHHHHHHHHSCSTTHHHHHHHHHSCS
T ss_pred             HHHHHHHHHHHHHHHHHHHHHHHHHHHHHHHHHHHHHHHHHHHHHHHHHHHHHHHHHHHHHHHHhhCCccchHHHHhcCC


Q ss_pred             ------------------------HHHHHHHHHHHHHHHHHHHHHHHHHHHHHHHHHHHHHHHHHHHHHHHHHHHHHHhH
Q consensus/1-63  524 ------------------------EMAKLRRAEASVKDKMTECVEKLNDDLRDVQAQGALLKEEVTCLEIELAQSLGESR  579 (630)
Q Consensus       524 ------------------------~~~~ir~~e~~~k~kaa~~Ve~LN~eL~~vqa~~~~l~eev~~l~~~l~qsL~~sr  579 (630)
                                              .+..........+..+....+.|.....+++..-..+..+...++..+.+.-.+..
T Consensus       129 ~~~~~~~~~~~~~~~~~~~~~~~~~~~~~~~~l~~~~~~l~~~~~~l~~~~~~~~~~~~~l~~~~~~~~~~~~~~~~~~~  208 (392)
T 4CGK_A          129 SITEAISRVAAMSEIVSANNKMLEQQKADKKAISEKQVANNDAINTVIANQQKLADDAQALTTKQAELKAAELSLAAEKA  208 (392)
T ss_dssp             SSCSCCCHHHHHHHHHHHHHHHHHHHHHHHHHHHHHHHHHHHHHHHHHHHHHHHHHHHHHHHHHHHHHHHHHHHHHHHHC
T ss_pred             CHHHHHHHHHHHHHHHHHhHHHHHHHHHHHHHHHHHHHHHHHHHHHHHHHHHHHHHHHHHHHHHHHHHHHHHHHHHHHHH


Q ss_pred             H--HHHHHHHHHHHHHHHHHHHHHHHHHHH
Q consensus/1-63  580 A--VEEEQLARIKQQVEQEMRAMEEKLHQA  607 (630)
Q Consensus       580 ~--~Ee~~l~~lk~~vd~~m~~mE~~l~~~  607 (630)
                      .  .+...+..-....+..++.++......
T Consensus       209 ~~~~~~~~l~~~~~~~~~~~~~~~~~~~~~  238 (392)
T 4CGK_A          209 TAEGEKASLLEQKAAAEAEARAAAVAEAAY  238 (392)
T ss_dssp             CCHHHHHHHHHHHHHHHHHHHHHHHHHHHH
T ss_pred             HHHHHHHHHHHHHHHHHHHHHHHHHHHHHH


No 291
>PF05508.12 ; Ran-binding ; RanGTP-binding protein
Probab=57.63  E-value=1.7e+02  Score=32.27  Aligned_cols=106  Identities=12%  Similarity=0.204  Sum_probs=0.0  Template_Neff=5.500

Q ss_pred             HHHHHHHHHHHHHHHHHHHHHHHHHHHHHHHHHHHHHHHHHHHHHHHHHHHHHHHHHHHHHHHHHHHHHHHHHHHHHHHH
Q consensus/1-63  495 AMDRIQEELDELRRRNERERDQYEASVREEMAKLRRAEASVKDKMTECVEKLNDDLRDVQAQGALLKEEVTCLEIELAQS  574 (630)
Q Consensus       495 a~~~IQ~eld~~r~~~~~~R~~~~a~~~e~~~~ir~~e~~~k~kaa~~Ve~LN~eL~~vqa~~~~l~eev~~l~~~l~qs  574 (630)
                      |+.++-.-|++.......+-...+..++.-|.-|--+..-.+=.++.+    |..|+..-.+...|+.+|+.+..++...
T Consensus        28 Aik~~sr~l~~~~~~~~~eL~~Lq~rLe~KI~IvsPaIDLIel~aaRG----Nt~Lesal~Lt~~Lr~dI~~f~~~l~~~  103 (347)
T C0NRY5_AJECG/1   28 AIRQSAKLLKTVSDSERVELQTLQERLQSKIKIISPAIDMIELIAARG----NTSLESALALTKSLRWDIQNLGLRLSKA  103 (347)
T ss_pred             HHHHHHHHHHhCCHHHHHHHHHHHHHHHHHHHhhhHHHHHHHHHhhcC----ChHHHHHHHHHHHHHHHHHHHHHHHHHH


Q ss_pred             HHHh------------HHHHHHHHHHHHHHHHHHHHHHHHHH
Q consensus/1-63  575 LGES------------RAVEEEQLARIKQQVEQEMRAMEEKL  604 (630)
Q Consensus       575 L~~s------------r~~Ee~~l~~lk~~vd~~m~~mE~~l  604 (630)
                      ....            .......+..+.+.++.-+.++|+.+
T Consensus       104 ~~~~e~~~~~~~~~~~~~~~~~~~~~I~~~ik~LL~rIdd~V  145 (347)
T C0NRY5_AJECG/1  104 VSVEELYRKGAISVTGRTKLDGEIKSIIKDIRNLLQRIEDAV  145 (347)
T ss_pred             HhHHHHHhccCccccCccccHHHHHHHHHHHHHHHHHHHHHH


No 292
>4JEH_B Syntaxin-binding protein 1, Syntaxin-1A; PROTEIN COMPLEX, MEMBRANE, PHOSPHOPROTEIN, PROTEIN; 2.5A {Rattus norvegicus} SCOP: a.47.2.1; Related PDB entries: 6MDM_I 3C98_B 6MDN_I 6IP1_B 4JEU_B
Probab=57.61  E-value=1.8e+02  Score=28.06  Aligned_cols=137  Identities=15%  Similarity=0.254  Sum_probs=0.0  Template_Neff=10.500

Q ss_pred             HHHHHHHHHHHHHHHHHHHHHHHHHHHHHHHHHHHHH--HHHHHHHHHHHHHHHHHHHHHHHHHHHHHHHHHHHHH----
Q consensus/1-63  485 RQEGQAILQEAMDRIQEELDELRRRNERERDQYEASV--REEMAKLRRAEASVKDKMTECVEKLNDDLRDVQAQGA----  558 (630)
Q Consensus       485 rqe~~~~Lq~a~~~IQ~eld~~r~~~~~~R~~~~a~~--~e~~~~ir~~e~~~k~kaa~~Ve~LN~eL~~vqa~~~----  558 (630)
                      +.+.+..+-.-.+.|...|.+++.....-..-....+  ..+-..++.....+.......+..+...|.++.....    
T Consensus         3 ~~~~~~~f~~~~~~i~~~l~~i~~~i~~l~~l~~~~~~~~~~~~~~~~~i~~l~~~~~~~~~~~~~~i~~l~~~~~~~~~   82 (243)
T 4JEH_B            3 RDRFMDEFFEQVEEIRGFIDKIAENVEEVKRKHSAILASPNPDEKTKEELEELMSDIKKTANKVRSKLKSIEQSIEQEEG   82 (243)
T ss_dssp             -CCTTHHHHHHHHHHHHHHHHHHHHHHHHHHHHHHHHTCSSCCHHHHHHHHHHHHHHHHHHHHHHHHHHHHHHHHHHHHH
T ss_pred             hhhHHHHHHHHHHHHHHHHHHHHHHHHHHHHHHHHHHhCCCCCHHHHHHHHHHHHHHHHHHHHHHHHHHHHHHHHHHhhc


Q ss_pred             ---------HHHHHHHHHHHHHHHHHHHhHHHHHHHHHHHHHHHHHHHHHH-----HHHHHHHHHhcChHHHHHHHH
Q consensus/1-63  559 ---------LLKEEVTCLEIELAQSLGESRAVEEEQLARIKQQVEQEMRAM-----EEKLHQAVSSTNPLRFLTQYL  621 (630)
Q Consensus       559 ---------~l~eev~~l~~~l~qsL~~sr~~Ee~~l~~lk~~vd~~m~~m-----E~~l~~~~~~snPl~~l~~y~  621 (630)
                               .....+..|...|..++...+..+......++....+..+..     ++.++..+...++-.+...++
T Consensus        83 ~~~~~~~~~~~~~~~~~l~~~~~~~~~~f~~~q~~~~~~~~~~~~~~~~~~~~~~~~~~~~~~~~~~~~~~~~~~~l  159 (243)
T 4JEH_B           83 LNRSSADLRIRKTQHSTLSRKFVEVMSEYNATQSDYRERCKGRIQRQLEITGRTTTSEELEDMLESGNPAIFASGII  159 (243)
T ss_dssp             TTCCSHHHHHHHHHHHHHHHHHHHHHHHHHHHHHHHHHHHHHHHHHHHHHTTCCCCHHHHHHHHHSCCTTHHHHHSC
T ss_pred             cCCCcHHHHHHHHHHHHHHHHHHHHHHHHHHHHHHHHHHHHHHHHHHHHHhCCCCCHHHHHHHHHhCChhHHhHHhh


No 293
>3W3W_A Importin subunit beta-3, Protein STE12; HEAT repeat, nuclear import, PROTEIN; 2.2A {Saccharomyces cerevisiae}; Related PDB entries: 3W3Z_A 5H2V_A 3W3T_A 3W3U_A 3W3V_A 3W3X_A 3W3Y_A 4ZJ7_A
Probab=57.54  E-value=3.4e+02  Score=31.15  Aligned_cols=196  Identities=17%  Similarity=0.139  Sum_probs=0.0  Template_Neff=13.000

Q ss_pred             HHHHHHHHHHHHHccChHHHHHHHHHHHHHHhcCcchHHHHHHHHHhhchHHHHHHHHHHHHHHccCCCcccHHHHHHHH
Q consensus/1-63   41 LSTILLRALEAVRQKDPVAFTALFKLLSEALAHSPDSFEAGILAFAEEGTCLDTFCELLDDLLAREAFPLRSQFLVEALL  120 (630)
Q Consensus        41 ~s~iL~ra~~a~~~~~~~af~al~~ll~e~~~~~~~~~~~~i~~~~~~~~~l~~~~~i~~~ll~~~~~pl~~~~~~e~ll  120 (630)
                      ...++......+...++..-.+.+..|.......++.+...+..      ++..+...+.+         .........+
T Consensus       354 ~~~~~~~l~~~l~~~~~~~r~~a~~~l~~~~~~~~~~~~~~~~~------~~~~l~~~l~~---------~~~~vr~~a~  418 (1078)
T 3W3W_A          354 AAPLFQYLQQMITSTEWRERFAAMMALSSAAEGCADVLIGEIPK------ILDMVIPLIND---------PHPRVQYGCC  418 (1078)
T ss_dssp             HHHHHHHHHHHHTCSCHHHHHHHHHHHHHHTTTTHHHHTTCHHH------HHHHHGGGGGC---------SSHHHHHHHH
T ss_pred             HHHHHHHHHHHhhCCCHHHHHHHHHHHHHHHHhcHHHHHhcHHH------HHHHHHHHhcC---------CCHHHHHHHH


Q ss_pred             HHHHHHc--CCHHHHHHHHHHhHHHHHHHHhccHHHhhcccHHHHHHHHHHHHHHhcC-HHhHhhhchhHHHHHHHHHHc
Q consensus/1-63  121 QVIQSLC--DSAALKDRCGAKWMEPLLKFLQRDVEEHERDYRVHRACASALINLVKGS-KQNKRRLGPSCSAIANCIRNS  197 (630)
Q Consensus       121 ~vi~~LC--d~~~LKd~~G~~~m~~Ll~~L~~~~~~~~~~y~~~Ra~asaLInLvkGS-k~NK~rl~~~~~~iA~c~~~S  197 (630)
                      ..+..+|  ............+++.++..+.     +..+..+...++.+|..+++.. +..-..+....-...--+-.+
T Consensus       419 ~~l~~l~~~~~~~~~~~~~~~~~~~l~~~l~-----~~~~~~vr~~a~~~l~~l~~~~~~~~~~~~~~~~~~~l~~~l~~  493 (1078)
T 3W3W_A          419 NVLGQISTDFSPFIQRTAHDRILPALISKLT-----SECTSRVQTHAAAALVNFSEFASKDILEPYLDSLLTNLLVLLQS  493 (1078)
T ss_dssp             HHHHHHHHHTTTHHHHHHHHHHHHHHHHHTS-----TTSCHHHHHHHHHHHHHHHHTCCHHHHGGGHHHHHHHHHHHHTC
T ss_pred             HHHHHHHHHccHHHHHHHHHhHHHHHHHHcc-----cCCCHHHHHHHHHHHHHHHhcCCHHHHHHHHHHHHHHHHHHHhc


Q ss_pred             cchHHHHHHhhheeEeEecChhHHHHhHhhhcHHHHHHHHhC-CCChhHHHHHHHHHHHH
Q consensus/1-63  198 SDFFFQMQCVEVLFRVSRHNKSVLTQATSALGPRLLDGIEAL-PNDSTLLSDMCELLDRY  256 (630)
Q Consensus       198 ~D~FfQlQCvElLFRv~r~n~svL~~~~~~l~~~l~~~I~~L-PND~tLL~~m~~lL~~~  256 (630)
                      .+...+..+++.|..+....+..+......+-+.+.+.+..- ..+..+-......|..+
T Consensus       494 ~~~~~~~~a~~~l~~l~~~~~~~~~~~~~~~~~~l~~~l~~~~~~~~~~~~~~~~~l~~l  553 (1078)
T 3W3W_A          494 NKLYVQEQALTTIAFIAEAAKNKFIKYYDTLMPLLLNVLKVNNKDNSVLKGKCMECATLI  553 (1078)
T ss_dssp             SSHHHHHHHHHHHHHHHHHHGGGGGGGHHHHHHHHHHHHHCC----HHHHHHHHHHHHHH
T ss_pred             CCHHHHHHHHHHHHHHHHHHHHHHHHHHHhHHHHHHHHHHhCCccchHHHHHHHHHHHHH


No 294
>PF09311.12 ; Rab5-bind ; Rabaptin-like protein
Probab=57.40  E-value=1.8e+02  Score=27.95  Aligned_cols=121  Identities=15%  Similarity=0.170  Sum_probs=0.0  Template_Neff=12.000

Q ss_pred             HHHHHHHHHHHHHHHHHHHHHHHHHHHHHHHHH----------HHHHHHHHHHHHHHHHHHHHHHHHHHHHHHHHHHHHH
Q consensus/1-63  486 QEGQAILQEAMDRIQEELDELRRRNERERDQYE----------ASVREEMAKLRRAEASVKDKMTECVEKLNDDLRDVQA  555 (630)
Q Consensus       486 qe~~~~Lq~a~~~IQ~eld~~r~~~~~~R~~~~----------a~~~e~~~~ir~~e~~~k~kaa~~Ve~LN~eL~~vqa  555 (630)
                      ......|...+..++..++.++.........+.          ..+...+..+......++.........+...+..+..
T Consensus        22 ~~~~~~l~~~~~~l~~~~~~~~~~~~~~~~~~~~~~~~~~~~~~~l~~~~~~~~~~~~~l~~~~~~~~~~~~~~~~~~~~  101 (300)
T Q19088_CAEEL/3   22 KEEVKAAMELNERYQLDLSNERDYRKELEKKMNELSTNCLNQVNEAAKANAKSEQRLDELSAKHDKSIEVFTDQLNLARD  101 (300)
T ss_pred             HHHHHHHHHHHHHHHHHHHHHHHHHHHHHHHHHHHHHHHHHHHHHHHHHHHHHHHHHHHHHHHHHHHHHHHHHHHHHHHH


Q ss_pred             HHHHHHHHHHHHHHHHHHHHHHhHHHHHHHHHHHHHHHHHHHHHHHHHHHHH
Q consensus/1-63  556 QGALLKEEVTCLEIELAQSLGESRAVEEEQLARIKQQVEQEMRAMEEKLHQA  607 (630)
Q Consensus       556 ~~~~l~eev~~l~~~l~qsL~~sr~~Ee~~l~~lk~~vd~~m~~mE~~l~~~  607 (630)
                      .-..+..++..++.++...-......+ ..+..-.......+..+...+...
T Consensus       102 ~~~~~~~~~~~l~~~~~~l~~~~~~~~-~~l~~~~~~~~~~~~~~~~~~~~~  152 (300)
T Q19088_CAEEL/3  102 KLQQADDDFVTLGKKYKKLLGSTRKSA-QELRSEKIDMPADLDQLQFICLKN  152 (300)
T ss_pred             HHHHHHHHHHHHHHHHHHHHHHHHHHH-HHHHHHhhcccHHHHHHHHHHHHH


No 295
>4TQL_A Three helix bundle; Helical bundle, DE NOVO PROTEIN; 2.8A {synthetic construct}; Related PDB entries: 4TQL_B 
Probab=57.27  E-value=2.2e+02  Score=28.95  Aligned_cols=138  Identities=14%  Similarity=0.327  Sum_probs=0.0  Template_Neff=1.600

Q ss_pred             hHHHHHHHHHHHHHHHHHHHHHHHHHHHHHHHHHHHHHHHHHHHHHHHHHHHHHHHHHHHHHHHHHHHHHHHHHHHHHHH
Q consensus/1-63  467 DPMLSQLRRAVSQKVSRRRQEGQAILQEAMDRIQEELDELRRRNERERDQYEASVREEMAKLRRAEASVKDKMTECVEKL  546 (630)
Q Consensus       467 ~~~L~qL~r~~s~k~~~~rqe~~~~Lq~a~~~IQ~eld~~r~~~~~~R~~~~a~~~e~~~~ir~~e~~~k~kaa~~Ve~L  546 (630)
                      .+.+..+-.-+.+-++.-+.+.-....++..-||..|+.+|...    ......+..........-..+......+++..
T Consensus         2 ~~~m~k~~~~~~qe~eka~~~m~kly~e~~~~i~~~i~~mkk~~----q~m~qelekA~eeMkKlydem~kliek~i~qi   77 (247)
T 4TQL_A            2 EDDMKKLYKQMVQELEKARDRMEKLYKEMVELIQKAIELMRKIF----QEVKQEVEKAIEEMKKLYDEAKKKIEQMIQQI   77 (247)
T ss_dssp             -------CGGGTHHHHHHHHHHHHHHHHHHHHHHHHHHHHHHHH----HHHHHHHHHHHHHHHHHHHHHHHHHHHHHHHH
T ss_pred             HHHHHHHHHHHHHHHHHHHHHHHHHHHHHHHHHHHHHHHHHHHH----HHHHHHHHHHHHHHHHHHHHHHHHHHHHHHHH


Q ss_pred             HHH--HHHHHHHHHHHHHHHHHHHHHHHHHHHHhHHHHHHHHHHHHHH---HHHHHHHHHHHHHHHH
Q consensus/1-63  547 NDD--LRDVQAQGALLKEEVTCLEIELAQSLGESRAVEEEQLARIKQQ---VEQEMRAMEEKLHQAV  608 (630)
Q Consensus       547 N~e--L~~vqa~~~~l~eev~~l~~~l~qsL~~sr~~Ee~~l~~lk~~---vd~~m~~mE~~l~~~~  608 (630)
                      -+.  -+.+..+-.-..+++.++-.....-|+.....=++.-..+-..   ...+|..+.++++..+
T Consensus        78 ~q~~~kQkme~llk~akEEMKK~kdkmeKlle~mkQimqe~KqKMe~llk~~keemkk~k~kmekLL  144 (247)
T 4TQL_A           78 KQGGDKQKMEELLKRAKEEMKKVKDKMEKLLEKLKQIMQEAKQKMEKLLKQLKEEMKKMKEKMEKLL  144 (247)
T ss_dssp             HTCCCHHHHHHHHHHHHHHHHHHHHHHHHHHHHHHHHHHHHHHHHHHHHHHHHHHHHHHHHHHHHHH
T ss_pred             HcCCcHHHHHHHHHHHHHHHHHHHHHHHHHHHHHHHHHHHHHHHHHHHHHHHHHHHHHHHHHHHHHH


No 296
>PF18077.2 ; DUF5595 ; Domain of unknown function (DUF5595)
Probab=56.97  E-value=35  Score=28.16  Aligned_cols=53  Identities=17%  Similarity=0.265  Sum_probs=0.0  Template_Neff=7.800

Q ss_pred             HHHHHHHHHHHHHHHHHHHHHHHHHHHHHHHHHHHHHHHHHHHHHHHHHHHHHH
Q consensus/1-63  515 DQYEASVREEMAKLRRAEASVKDKMTECVEKLNDDLRDVQAQGALLKEEVTCLE  568 (630)
Q Consensus       515 ~~~~a~~~e~~~~ir~~e~~~k~kaa~~Ve~LN~eL~~vqa~~~~l~eev~~l~  568 (630)
                      ..|.+-+.++ ..-....+.+..+.....+.+..+++++++.+..|.+++..|+
T Consensus        19 ~~Y~~fL~g~-Dd~~~~~~el~~~f~~~~~~~~~e~~~l~~e~~~L~~el~~L~   71 (73)
T G1KI76_ANOCA/2   19 KCYNHFMMKG-DTYEEFDAEIHAKLKELFEVHENRIEALEAEEERLNTEIRSRE   71 (73)
T ss_pred             HHHHHHHccC-CCcHHHHHHHHHHHHHHHHHHHHHHHHHHHHHHHHHHHHHHHh


No 297
>6QH5_A AP-2 complex subunit alpha, AP-2; ENDOCYTOSIS, PHOSPHORYLATION, CELL MEMBRANE, PROTEIN; HET: IHP; 2.56A {Rattus norvegicus}; Related PDB entries: 4UQI_A 6URI_A 6YAF_A 6YAH_A 2JKR_L 2JKR_A 2JKT_L 2JKT_A 6OWO_A 6OXL_A 6QH6_A 6QH7_A 2VGL_A 2XA7_A 6YAE_A
Probab=56.96  E-value=2.8e+02  Score=29.98  Aligned_cols=225  Identities=14%  Similarity=0.110  Sum_probs=0.0  Template_Neff=12.100

Q ss_pred             HHhcCCCCCChHHHHHHHHHHHHHHHHHHHHHHccChHHHHHHHHHHHHHHhcCcchHHHHHHHHHhhchHHHH-HHHHH
Q consensus/1-63   21 AILRRPEPLDDVEVQDVFAELSTILLRALEAVRQKDPVAFTALFKLLSEALAHSPDSFEAGILAFAEEGTCLDT-FCELL   99 (630)
Q Consensus        21 ~i~~~P~~l~~~ev~~i~~e~s~iL~ra~~a~~~~~~~af~al~~ll~e~~~~~~~~~~~~i~~~~~~~~~l~~-~~~i~   99 (630)
                      ..+..+..+++.++...+..+-++     ..........+..+++++...-...-......+..+.....-+.. +...+
T Consensus        42 ~~l~~~~~~~~~~~~~~l~~l~~~-----~~~~~~~~~~~~~l~~~l~~~~~~~r~~a~~~l~~~~~~~~~~~~~~~~~l  116 (621)
T 6QH5_A           42 SKFKGDKALDGYSKKKYVCKLLFI-----FLLGHDIDFGHMEAVNLLSSNRYTEKQIGYLFISVLVNSNSELIRLINNAI  116 (621)
T ss_dssp             HHTTSSSCCCHHHHHHHHHHHHHH-----HHTTCCCCSCHHHHHHHHHCSCHHHHHHHHHHHHHSCCCCHHHHHHHHHHH
T ss_pred             HHhcCCcCCCHHHHHHHHHHHHHH-----HHhCCCCchHHHHHHHHHcCCCccHHHHHHHHHHHHcCCCHHHHHHHHHHH


Q ss_pred             HHHHHccCCCcc-----------cHHHHHHHHHHHHHHc----CCHHHHHHHHHHh----------------HHHHHHHH
Q consensus/1-63  100 DDLLAREAFPLR-----------SQFLVEALLQVIQSLC----DSAALKDRCGAKW----------------MEPLLKFL  148 (630)
Q Consensus       100 ~~ll~~~~~pl~-----------~~~~~e~ll~vi~~LC----d~~~LKd~~G~~~----------------m~~Ll~~L  148 (630)
                      ...+.......+           ....++.++..+..++    .++..+..+...+                ++.|..+|
T Consensus       117 ~~~l~~~~~~vr~~A~~~L~~~~~~~~~~~l~~~l~~~l~~~~~~~~vr~~a~~~l~~~~~~~~~~~~~~~~~~~l~~~l  196 (621)
T 6QH5_A          117 KNDLASRNPTFMGLALHCIANVGSREMAEAFAGEIPKILVAGDTMDSVKQSAALCLLRLYRTSPDLVPMGDWTSRVVHLL  196 (621)
T ss_dssp             HHHHHSSCHHHHHHHHHHHHHHCCHHHHHHHTTHHHHHHHCTTSCHHHHHHHHHHHHHHHHHCGGGCCCCSCHHHHHHHT
T ss_pred             HHHHhCCCHHHHHHHHHHHHHhCCHHHHHHHHhhHHHHHhcCCCchHHHHHHHHHHHHHHHHCcccCCccchHHHHHHHH


Q ss_pred             hccHHHhhcccHHHHHHHHHHHHHHhcCHHhHhhhchhHHHHHHHHHHc-------------cchHHHHHHhhheeEeEe
Q consensus/1-63  149 QRDVEEHERDYRVHRACASALINLVKGSKQNKRRLGPSCSAIANCIRNS-------------SDFFFQMQCVEVLFRVSR  215 (630)
Q Consensus       149 ~~~~~~~~~~y~~~Ra~asaLInLvkGSk~NK~rl~~~~~~iA~c~~~S-------------~D~FfQlQCvElLFRv~r  215 (630)
                      .      ..+..+...++.+|..+.......-..+....-....-+-..             .|.+.+..+++.|..+..
T Consensus       197 ~------d~~~~vr~~a~~~L~~~~~~~~~~~~~~~~~~~~~l~~~l~~~~~~~~~~~~~~~~~~~~~~~a~~~l~~~~~  270 (621)
T 6QH5_A          197 N------DQHLGVVTAATSLITTLAQKNPEEFKTSVSLAVSRLSRIVTSASTDLQDYTYYFVPAPWLSVKLLRLLQCYPP  270 (621)
T ss_dssp             T------CSCHHHHHHHHHHHHHHHHHCHHHHTTHHHHHHHHHHHHHTCCTTSSSTTEETTEECHHHHHHHHHHGGGSSS
T ss_pred             c------CCCHHHHHHHHHHHHHHHHhCHHHHHHHHHHHHHHHHHHHhhcCCCcccCcccCCCCHHHHHHHHHHHhhCCC


Q ss_pred             cC--------hhHHHHhHh------------------hhcHHHHHHHHhCCCChhHHHHHHHHHHHH
Q consensus/1-63  216 HN--------KSVLTQATS------------------ALGPRLLDGIEALPNDSTLLSDMCELLDRY  256 (630)
Q Consensus       216 ~n--------~svL~~~~~------------------~l~~~l~~~I~~LPND~tLL~~m~~lL~~~  256 (630)
                      ..        ..+|..+-.                  .+.....+.+..+..++.++..+...|..+
T Consensus       271 ~~~~~~~~~l~~~l~~~l~~~~~~~~~~~l~~~~~~~~v~~~a~~~l~~~~~~~~~~~~~~~~l~~~  337 (621)
T 6QH5_A          271 PEDPAVRGRLTECLETILNKAQEPPKSKKVQHSNAKNAVLFEAISLIIHHDSEPNLLVRACNQLGQF  337 (621)
T ss_dssp             CSSHHHHHHHHHHHHHHHHHTTSCCSCSSHHHHHHHHHHHHHHHHHHHHHCCCHHHHHHHHHHHHHH
T ss_pred             CCCHHHHHHHHHHHHHHHHHcCCCCCCCCCcccHHHHHHHHHHHHHHHhcCCCHHHHHHHHHHHHHH


No 298
>2P22_A Suppressor protein STP22 of temperature-sensitive; Endosome, Trafficking complex, Vps23, Vps28; HET: SO4; 2.7A {Saccharomyces cerevisiae}
Probab=56.86  E-value=2e+02  Score=28.17  Aligned_cols=79  Identities=11%  Similarity=0.143  Sum_probs=0.0  Template_Neff=7.100

Q ss_pred             HHHHHHHHHHHHHHHHHHHHHHHHHHHHHHHHHHHHHHHHHHHHHHHHHHHHHHHHHHHHHHHHHHHHHHHHHHHHHHHH
Q consensus/1-63  493 QEAMDRIQEELDELRRRNERERDQYEASVREEMAKLRRAEASVKDKMTECVEKLNDDLRDVQAQGALLKEEVTCLEIELA  572 (630)
Q Consensus       493 q~a~~~IQ~eld~~r~~~~~~R~~~~a~~~e~~~~ir~~e~~~k~kaa~~Ve~LN~eL~~vqa~~~~l~eev~~l~~~l~  572 (630)
                      .++++.+|+.|.+   ...+.++.+...++..+..+..+.+........-.++|......+...-..|.++++.++....
T Consensus        11 ~~~l~~L~~~l~~---l~~~~~~~~~~~l~~r~~~~q~~l~~~~~~l~~e~~~L~~~~~~l~~~~~~L~~~i~~l~~~~~   87 (174)
T 2P22_A           11 HEMLQNLQTVVNE---LYREDVDYVADKILTRQTVMQESIARFHEIIAIDKNHLRAVEQAIEQTMHSLNAQIDVLTANRA   87 (174)
T ss_dssp             HHHHHHHHHHHHH---HHHHHHHHHHHHTGGGGTTHHHHHHHHHHHHHHHHHHHHHHHHHHHHHHHHHHHHTHHHHHHHH
T ss_pred             HHHHHHHHHHHHH---HHHHHHHHHHHHHHHHHHHHHHHHHHHHHHHHHHHHHHHHHHHHHHHHHHHHHHHHHHHHHhHH


Q ss_pred             HH
Q consensus/1-63  573 QS  574 (630)
Q Consensus       573 qs  574 (630)
                      +.
T Consensus        88 ~l   89 (174)
T 2P22_A           88 KV   89 (174)
T ss_dssp             HH
T ss_pred             HH


No 299
>4FDD_A Transportin-1, RNA-binding protein FUS; HEAT repeats, Karyopherin, nuclear import; 2.3A {Homo sapiens}; Related PDB entries: 4FQ3_A 1QBK_B 2QMR_A 2QMR_D 2QMR_C 2QMR_B 2Z5J_A 2Z5K_A 2Z5M_A 2Z5N_A 2Z5O_A 5YVG_A 5YVG_B 5YVH_A 5YVI_A 5TQC_A 2H4M_A 2H4M_B 5J3V_A 5J3V_B 4JLQ_A 4OO6_A 2OT8_A 2OT8_B
Probab=56.85  E-value=3.2e+02  Score=30.56  Aligned_cols=215  Identities=11%  Similarity=0.078  Sum_probs=0.0  Template_Neff=12.700

Q ss_pred             CCchhHHhcCCCCCChHHHHHHHHHHHHHHHHHHHHHHccChHHHHHHHHHHHHHHhcCcchHHHHHHHHHhhc-----h
Q consensus/1-63   16 PGAVNAILRRPEPLDDVEVQDVFAELSTILLRALEAVRQKDPVAFTALFKLLSEALAHSPDSFEAGILAFAEEG-----T   90 (630)
Q Consensus        16 ~~avd~i~~~P~~l~~~ev~~i~~e~s~iL~ra~~a~~~~~~~af~al~~ll~e~~~~~~~~~~~~i~~~~~~~-----~   90 (630)
                      +..+..+..+-..-+...-...+.-+..|...+...+..-.+.-+..+++.+...-.........++..++...     +
T Consensus       628 ~~~~~~l~~~l~~~~~~~r~~a~~~l~~l~~~~~~~~~~~~~~il~~l~~~l~~~~~~vr~~a~~~l~~l~~~~~~~~~~  707 (852)
T 4FDD_A          628 SNILTLMYQCMQDKMPEVRQSSFALLGDLTKACFQHVKPCIADFMPILGTNLNPEFISVCNNATWAIGEISIQMGIEMQP  707 (852)
T ss_dssp             CCHHHHHHHHTTCSSHHHHHHHHHHHHHHHHHCGGGTGGGHHHHHHHHHHTCCTTSHHHHHHHHHHHHHHHHHHGGGGGG
T ss_pred             ccHHHHHHHHhhCCCHHHHHHHHHHHHHHHHHhHHhHHHHHHhHHHHHHhhCChhhHhHHHHHHHHHHHHHHHhChhhHh


Q ss_pred             HHHHHHHHHHHHHHccCCCcccHHHHHHHHHHHHHHcCCHHHHHHHHHHhHHHHHHHHhccHHHhhcccHHHHHHHHHHH
Q consensus/1-63   91 CLDTFCELLDDLLAREAFPLRSQFLVEALLQVIQSLCDSAALKDRCGAKWMEPLLKFLQRDVEEHERDYRVHRACASALI  170 (630)
Q Consensus        91 ~l~~~~~i~~~ll~~~~~pl~~~~~~e~ll~vi~~LCd~~~LKd~~G~~~m~~Ll~~L~~~~~~~~~~y~~~Ra~asaLI  170 (630)
                      .+..+...+...+.....+-.....+-..+.-+-..+ ...++..+ ..+++.++..|.     ...+......+..+|.
T Consensus       708 ~~~~i~~~l~~~l~~~~~~~~~~~~~~~~l~~l~~~~-~~~~~~~l-~~~~~~~~~~l~-----~~~~~~~~~~~~~~l~  780 (852)
T 4FDD_A          708 YIPMVLHQLVEIINRPNTPKTLLENTAITIGRLGYVC-PQEVAPML-QQFIRPWCTSLR-----NIRDNEEKDSAFRGIC  780 (852)
T ss_dssp             GTHHHHHHHHHHHTCSSCCHHHHHHHHHHHHHHHHHC-HHHHGGGH-HHHHHHHHHHHH-----TSCSSHHHHHHHHHHH
T ss_pred             hHHHHHHHHHHHHcCCCCCccHHHHHHHHHHHHHHHC-HHHHHHHH-HHhHHHHHHHHh-----cCCCHHHHHHHHHHHH


Q ss_pred             HHHhcCHHh-HhhhchhHHHHHHHHHHccchHHHHHHhhheeEeEecChh-HHHHhHhhhcHHHHHHHHhC
Q consensus/1-63  171 NLVKGSKQN-KRRLGPSCSAIANCIRNSSDFFFQMQCVEVLFRVSRHNKS-VLTQATSALGPRLLDGIEAL  239 (630)
Q Consensus       171 nLvkGSk~N-K~rl~~~~~~iA~c~~~S~D~FfQlQCvElLFRv~r~n~s-vL~~~~~~l~~~l~~~I~~L  239 (630)
                      .|++..... ...+..-+..++..+  ..+--.+.++.++|..+.+.-.. .+...-..+++.+.+.+..+
T Consensus       781 ~l~~~~~~~~~~~~~~~~~~l~~~~--~~~~~~~~~~~~~l~~l~~~~~~~~~~~~~~~l~~~~~~~l~~~  849 (852)
T 4FDD_A          781 TMISVNPSGVIQDFIFFCDAVASWI--NPKDDLRDMFCKILHGFKNQVGDENWRRFSDQFPLPLKERLAAF  849 (852)
T ss_dssp             HHHHHCGGGTGGGHHHHHHHHHTCS--SCCHHHHHHHHHHHHHHHHHHHHHHHHHHGGGCCHHHHHHHHHT
T ss_pred             HHHHhChhHHHhhHHHHHHHHHhcC--CCChHHHHHHHHHHHHHHHhhCHHHHHHHHHhCCHHHHHHHHHH


No 300
>6XBW_O V-type proton ATPase catalytic subunit; PROTON TRANSPORT; HET: NAG, POV, OLA, ADP; 3.37A {Bos taurus}; Related PDB entries: 6VQ6_O 6VQ6_N 6VQ6_M 6VQ7_O 6VQ7_N 6VQ7_M 6VQ8_O 6VQ8_N 6VQ8_M 6VQ9_O 6VQ9_N 6VQ9_M 6VQA_O 6VQA_N 6VQA_M 6VQB_O 6VQB_N 6VQB_M 6VQI_O 6VQI_M 6VQI_N 6VQJ_O 6VQJ_M 6VQJ_N 6VQK_O 6VQK_M 6VQK_N 6XBW_N 6XBW_M 6XBY_O 6XBY_N 6XBY_M
Probab=56.68  E-value=1.4e+02  Score=26.60  Aligned_cols=93  Identities=17%  Similarity=0.186  Sum_probs=0.0  Template_Neff=8.300

Q ss_pred             CCCcchhHHHHHHHHHHHHHHHHHHHHHHHHHHHHHHHHHHHHHHHHHHHHHHHHHHHHHHHHH-HHHHHHHHHHHHHHH
Q consensus/1-63  461 SGSEEIDPMLSQLRRAVSQKVSRRRQEGQAILQEAMDRIQEELDELRRRNERERDQYEASVREE-MAKLRRAEASVKDKM  539 (630)
Q Consensus       461 ~~~~~~~~~L~qL~r~~s~k~~~~rqe~~~~Lq~a~~~IQ~eld~~r~~~~~~R~~~~a~~~e~-~~~ir~~e~~~k~ka  539 (630)
                      .++...-..|.+..+-+...+..-+++....|..|-+.-+.+|+++|...+.+...+.....++ -..........+.++
T Consensus         2 ~~~~~~I~~L~~aE~~A~~ii~~A~~~~~~~lk~A~~eA~~ei~~~r~~~e~e~~~~~~~~~~~~~~~~~~l~~~~~~~i   81 (118)
T 6XBW_O            2 ASQSQGIQQLLQAEKRAAEKVADARKRKARRLKQAKEEAQMEVDQYRREREQEFQSKQQAAMGSQGNLSAEVEQATRRQV   81 (118)
T ss_dssp             ----CHHHHHHHHHHHHHHHHHHHHHHTTTHHHHHHHHTTSHHHHHHHHHHHHHHHHHHHHHHHHHHHHHHHHHHHHHHH
T ss_pred             ccccHHHHHHHHHHHHHHHHHHHHHHHHHHHHHHHHHHHHHHHHHHHHHHHHHHHHHHHHHhcccchHHHHHHHHHHHHH


Q ss_pred             HHHHHHHHHHHHHH
Q consensus/1-63  540 TECVEKLNDDLRDV  553 (630)
Q Consensus       540 a~~Ve~LN~eL~~v  553 (630)
                      ..+.+..+.-...+
T Consensus        82 ~~i~~~~~~~~~~~   95 (118)
T 6XBW_O           82 QGMQSSQQRNRERV   95 (118)
T ss_dssp             HHHHHHHHHHHHHH
T ss_pred             HHHHHHHHHhHHHH


No 301
>PF06705.12 ; SF-assemblin ; SF-assemblin/beta giardin
Probab=56.50  E-value=2.2e+02  Score=28.71  Aligned_cols=140  Identities=6%  Similarity=0.144  Sum_probs=0.0  Template_Neff=8.600

Q ss_pred             hHHHHHHHHHHHHHHHHHHHHHHHHHHHHHHHHHHHHHHHHHHHHHHHHHHHHHHHHHHHHHHHHHHHHHHHHHHHHHHH
Q consensus/1-63  467 DPMLSQLRRAVSQKVSRRRQEGQAILQEAMDRIQEELDELRRRNERERDQYEASVREEMAKLRRAEASVKDKMTECVEKL  546 (630)
Q Consensus       467 ~~~L~qL~r~~s~k~~~~rqe~~~~Lq~a~~~IQ~eld~~r~~~~~~R~~~~a~~~e~~~~ir~~e~~~k~kaa~~Ve~L  546 (630)
                      ......|............+.....+.+-.+.++..+..+-.....-+..+...-......++.....+......+-+.+
T Consensus        58 ~e~~~~lq~~~~~~~~~~~~~l~~~~~~r~~~~~~~~~~l~~r~~~l~~~l~~e~~~r~~~~e~~~~~l~~~l~~l~~~~  137 (247)
T Q8IAN2_PLAF7/4   58 IEHNRNIQNIFSSEILKVQEKIENVVHDKVYEIENAIKVLNEKINNISSNIENEKVKCIQSLEKKNNNIAKEFATLQSNF  137 (247)
T ss_pred             HHHHHHHHHHHHHHHHHHHHHHHHHHHHHHHHHHHHHHHHHHHHHHHHHHHHHHHHHHHHHHHHHHHHHHHHHHHHHHHH


Q ss_pred             HHHHHHHHHHHHHHHHHHHHHHHHHHHHHHHhHHHHHHHHHHHHHHHHHHH------------------HHHHHHHHH
Q consensus/1-63  547 NDDLRDVQAQGALLKEEVTCLEIELAQSLGESRAVEEEQLARIKQQVEQEM------------------RAMEEKLHQ  606 (630)
Q Consensus       547 N~eL~~vqa~~~~l~eev~~l~~~l~qsL~~sr~~Ee~~l~~lk~~vd~~m------------------~~mE~~l~~  606 (630)
                      +.+...-......|-..+.-....+.+.+..-+..=+..+..|...++.-+                  ..+...|..
T Consensus       138 ~~E~~~R~~~e~~i~~~l~~~~~~l~~~i~~Ek~~Re~~~~~l~~~l~~~~~~~~~~~e~f~~~~~~e~~~l~~~l~~  215 (247)
T Q8IAN2_PLAF7/4  138 QQEKIHNKEKENNICKKLEEIEKKNEAKIDTEKNIRDSKYQEIISYIEEIKREKKGKNENFQNFVLEEIATIKNGLIM  215 (247)
T ss_pred             HHHHHHHHHHHHHHHHHHHHHHHHHHHHHHHHHHHHHHHHHHHHHHHHHHHHHHhcccHHHHHHHHHHHHHHHHHHHH


No 302
>PF14992.7 ; TMCO5 ; TMCO5 family
Probab=56.46  E-value=2.6e+02  Score=29.54  Aligned_cols=125  Identities=18%  Similarity=0.285  Sum_probs=0.0  Template_Neff=6.700

Q ss_pred             HHHHHHHHHHHHHHHHHHHHHHHHHHHHHHHHHHHHHHHHHHHHHHHHHHHHHHHHHHHHHHHHHHHH-----------H
Q consensus/1-63  489 QAILQEAMDRIQEELDELRRRNERERDQYEASVREEMAKLRRAEASVKDKMTECVEKLNDDLRDVQAQ-----------G  557 (630)
Q Consensus       489 ~~~Lq~a~~~IQ~eld~~r~~~~~~R~~~~a~~~e~~~~ir~~e~~~k~kaa~~Ve~LN~eL~~vqa~-----------~  557 (630)
                      .....++++..+.+|+. .-.-+.+.+....+..+.=..++..+.+. .+...-=+.|+.++.+++.+           .
T Consensus        26 i~~~e~~~~~Le~ei~~-~~~~~~e~e~~~~~~~~~e~~l~~Le~e~-~~LEk~N~~L~~~v~eL~~qi~~~~~~~~~eq  103 (279)
T TMC5B_MOUSE/28   26 IQKKEESIQSLERDIAL-SIGRVPERDDFNEILAQKETALKDLELES-AKLEKKNKTLSKNVMELQKKISKGLKNIASDP  103 (279)
T ss_pred             HHHHHHHHHHHHHHHHH-HhcCCCCccchhHHHHHHHHHHHHHHHHH-HHHHHHHHHHHHHHHHHHHHHHHhhcccCCCH


Q ss_pred             HHHHHHHHHHHHHHHHHHHHhHHHHHHHHHHHHH-----------------HHHHHHHHHHHHHHHHHHhcChHHH
Q consensus/1-63  558 ALLKEEVTCLEIELAQSLGESRAVEEEQLARIKQ-----------------QVEQEMRAMEEKLHQAVSSTNPLRF  616 (630)
Q Consensus       558 ~~l~eev~~l~~~l~qsL~~sr~~Ee~~l~~lk~-----------------~vd~~m~~mE~~l~~~~~~snPl~~  616 (630)
                      ..++..+..++.+|++ ++++-+.++..+..+.+                 +....++.||+.++..+-...|...
T Consensus       104 ~~l~~~l~elq~kLqq-~e~s~~~qek~l~kv~~~~~~v~qlcedQa~~ikkyQ~~l~~me~e~E~~l~e~e~~k~  178 (279)
T TMC5B_MOUSE/28  104 ETLKKKVTEFKVKLQK-STESCAQQEKEIAKMESDYQSVFQLCEDQAHYIKKYQEILREMEKEKEVMLLEKEISKA  178 (279)
T ss_pred             HHHHHHHHHHHHHHHH-HHHHHHHHHHHHHHHHHHHHHHHHHHHHHHHHHHHHHHHHHHHHHHHHHHHHHHHHHhh


No 303
>PF06637.12 ; PV-1 ; PV-1 protein (PLVAP)
Probab=55.99  E-value=3.2e+02  Score=30.39  Aligned_cols=102  Identities=23%  Similarity=0.285  Sum_probs=0.0  Template_Neff=8.000

Q ss_pred             HHHHHHHHHHHHHHHHHHHHHHHHHHHHHHHH---HHHHHHHHHHHHHHHHHHHHHHHHHHHHHHHHHHHHHHHHHHHHH
Q consensus/1-63  497 DRIQEELDELRRRNERERDQYEASVREEMAKL---RRAEASVKDKMTECVEKLNDDLRDVQAQGALLKEEVTCLEIELAQ  573 (630)
Q Consensus       497 ~~IQ~eld~~r~~~~~~R~~~~a~~~e~~~~i---r~~e~~~k~kaa~~Ve~LN~eL~~vqa~~~~l~eev~~l~~~l~q  573 (630)
                      +.++.++.++|+..+.--..+. .+..++...   .+..+....+-.+|-.+++..+....+....++.++..|+.++. 
T Consensus        96 ~~~e~eL~~lR~~Ld~~~~~~~-~~~~e~~~~~~~~~~~~~~~~~~~~~~~~l~~~~~~~ea~~~~l~~~~~~le~e~~-  173 (440)
T PLVAP_HUMAN/1-   96 DAIMQMWLNARRDLDRINASFR-QCQGDRVIYTNNQRYMAAIILSEKQCRDQFKDMNKSCDALLFMLNQKVKTLEVEIA-  173 (440)
T ss_pred             HHHHHHHHHHHHHHHHHHHHHH-HHHHHHHHHHHHHHHHHHHHHhHHHHHHHHHHHHHHHHHHHHHHHHHHHHHHHHHH-


Q ss_pred             HHHHhHHHHHHHHHHHHHHHHHHHHHHHHHHHHH
Q consensus/1-63  574 SLGESRAVEEEQLARIKQQVEQEMRAMEEKLHQA  607 (630)
Q Consensus       574 sL~~sr~~Ee~~l~~lk~~vd~~m~~mE~~l~~~  607 (630)
                             .|...+.+.++.....++.++..|+..
T Consensus       174 -------~~k~~~~k~~~~l~~~~~~~~~~le~e  200 (440)
T PLVAP_HUMAN/1-  174 -------KEKTICTKDKESVLLNKRVAEEQLVEC  200 (440)
T ss_pred             -------HHHHHHHHHHHHHHHHHHHHHHHHHHH


No 304
>6GAO_C Outer capsid protein sigma-1; cell attachment protein, reovirus sigma1; 2.101A {Mammalian orthoreovirus 1 Lang}; Related PDB entries: 6GAO_A 6GAO_B
Probab=55.89  E-value=1.9e+02  Score=27.64  Aligned_cols=137  Identities=7%  Similarity=0.071  Sum_probs=0.0  Template_Neff=10.900

Q ss_pred             chhHHHHHHHHHHHHHHHHH--HHHHHHHHHHHHHHHHHHHHHHHHHHHHHHHHHHHHHHHHHHHHHHHHHHHHHHHHHH
Q consensus/1-63  465 EIDPMLSQLRRAVSQKVSRR--RQEGQAILQEAMDRIQEELDELRRRNERERDQYEASVREEMAKLRRAEASVKDKMTEC  542 (630)
Q Consensus       465 ~~~~~L~qL~r~~s~k~~~~--rqe~~~~Lq~a~~~IQ~eld~~r~~~~~~R~~~~a~~~e~~~~ir~~e~~~k~kaa~~  542 (630)
                      ....-+.++...+.......  ..+....+...+..++.+++.++......+.... .+...+..++.....+.......
T Consensus        13 ~l~~~~~~~~~~~~~~~~~~~~~~~~~~~~~~~~~~~~~~~~~~~~~~~~~~~~~~-~~~~~~~~~~~~~~~l~~~~~~~   91 (240)
T 6GAO_C           13 VNVDDIRAANIKLDGLGRQIADISNSISTIESRLGEMDNRLVGISSQVTQLSNSVS-QNTQSISSLGDRINAVEPRVDSL   91 (240)
T ss_dssp             HHHHHHHHHHHHHHHHHHHHHHHHHHHHHHHHHHHHHHHHHHHHHHHHHHHHHHHH-HHHHHHHHHHHHHHHHHHHHHHH
T ss_pred             HHHHHHHHHHHHHHHHHHHHHHHHHHHHHHHHHHHHHHHHHHHHHHHHHHHHHHHH-HHHHHHHHHHHHHHHHHHHHHHH


Q ss_pred             H---HHHHHHHHHHHHHHHHHHHHHHHHHHHHHHHHHHhHHHHHHHHHHHHHHHHHHHHHHHHH
Q consensus/1-63  543 V---EKLNDDLRDVQAQGALLKEEVTCLEIELAQSLGESRAVEEEQLARIKQQVEQEMRAMEEK  603 (630)
Q Consensus       543 V---e~LN~eL~~vqa~~~~l~eev~~l~~~l~qsL~~sr~~Ee~~l~~lk~~vd~~m~~mE~~  603 (630)
                      -   ..+...+.+++..-..+...+..++.++...-.+....+ ..+..-...+...+..++..
T Consensus        92 ~~~~~~~~~~~~~l~~~~~~l~~~~~~~~~~~~~~~~~~~~~~-~~~~~~~~~l~~~~~~l~~~  154 (240)
T 6GAO_C           92 DTVTSNLTGRTSTLEADVGSLRTELAALTTRVTTEVTRLDGLI-NSGQNSIGELSTRLSNVETS  154 (240)
T ss_dssp             HHHHHHHHHHHHHHHHHHHHHHHHHHHHHHHHHHHHHHHHHHH-HHHHHHHHHHHHHHHHHHHH
T ss_pred             HHHHHHHHHHHHHHHHHHHHHHHHHHHHHHHHHHHHHHHHHHH-HhhHHHHHHHHHHHHHHhhh


No 305
>4EFA_G V-type proton ATPase subunit C; heterotrimer, peripheral stalk, vacuolar ATPase; HET: SO4; 2.8163A {Saccharomyces cerevisiae} SCOP: h.1.37.1; Related PDB entries: 5BW9_N 5BW9_J 5BW9_n 5BW9_l 5BW9_L 5BW9_j 5D80_N 5D80_J 5D80_n 5D80_l 5D80_L 5D80_j 4DL0_G 4DL0_K 3J9T_L 3J9T_J 3J9T_H 3J9U_L 3J9U_J 3J9U_H 3J9V_J 3J9V_H 3J9V_L 6O7V_L 6O7V_J 6O7V_H 6O7W_L 6O7W_J 6O7W_H 6O7X_L 6O7X_J 6O7X_H 5VOX_L 5VOX_J 5VOX_H 5VOY_L 5VOY_J 5VOY_H 5VOZ_L 5VOZ_J 5VOZ_H
Probab=55.54  E-value=1.5e+02  Score=26.54  Aligned_cols=97  Identities=21%  Similarity=0.291  Sum_probs=0.0  Template_Neff=8.200

Q ss_pred             ccCCCCCcchhHHHHHHHHHHHHHHHHHHHHHHHHHHHHHHHHHHHHHHHHHHHHHHHHHHHHHHHHHHHH-HHHHHHHH
Q consensus/1-63  457 AETPSGSEEIDPMLSQLRRAVSQKVSRRRQEGQAILQEAMDRIQEELDELRRRNERERDQYEASVREEMAK-LRRAEASV  535 (630)
Q Consensus       457 ~~~~~~~~~~~~~L~qL~r~~s~k~~~~rqe~~~~Lq~a~~~IQ~eld~~r~~~~~~R~~~~a~~~e~~~~-ir~~e~~~  535 (630)
                      |.........-..|.+--+.+...+..-+.+....|..|-...+.+++..|...+.+...+.....+.... .+......
T Consensus         2 ~~~~~~~~~~I~~l~~aE~~A~~ii~~Ar~~~~~~lk~Ak~eA~~ei~~~r~~~e~e~~~~~~~~~~~~~~~~~~l~~e~   81 (119)
T 4EFA_G            2 PKVPMSQKNGIATLLQAEKEAHEIVSKARKYRQDKLKQAKTDAAKEIDSYKIQKDKELKEFEQKNAGGVGELEKKAEAGV   81 (119)
T ss_dssp             -----CCHHHHHHHHHHHHHHHHHHHHHHHHHHHHHHHHHHHHHHHHHHHHHHHHHHHHHHHHHC---------CTTSSS
T ss_pred             CCccccccHHHHHHHHHHHHHHHHHHHHHHHHHHHHHHHHHHHHHHHHHHHHHHHHHHHHHHHHHcCCHHHHHHHHHHHH


Q ss_pred             HHHHHHHHHHHHHHHHHH
Q consensus/1-63  536 KDKMTECVEKLNDDLRDV  553 (630)
Q Consensus       536 k~kaa~~Ve~LN~eL~~v  553 (630)
                      +.++..+-...+....++
T Consensus        82 ~~~i~~l~~~~~~n~~~v   99 (119)
T 4EFA_G           82 QGELAEIKKIAEKKKDDV   99 (119)
T ss_dssp             HHHHHHHHHHHHHTHHHH
T ss_pred             HHHHHHHHHHHHHcHHHH


No 306
>5XGC_A Rap1 GTPase-GDP dissociation stimulator 1; armadillo GEF, ONCOPROTEIN; 2.1A {Homo sapiens}; Related PDB entries: 5ZHX_D 5ZHX_C 5ZHX_A 5ZHX_B
Probab=55.49  E-value=2.4e+02  Score=28.74  Aligned_cols=194  Identities=14%  Similarity=0.085  Sum_probs=0.0  Template_Neff=13.000

Q ss_pred             HHHHHHHHHHccChHHHHHHHHHHHHHHhcCcchHHHHHHHHHhhchHHHHHHHHHHHHHHccCCCcccHHHHHHHHHHH
Q consensus/1-63   44 ILLRALEAVRQKDPVAFTALFKLLSEALAHSPDSFEAGILAFAEEGTCLDTFCELLDDLLAREAFPLRSQFLVEALLQVI  123 (630)
Q Consensus        44 iL~ra~~a~~~~~~~af~al~~ll~e~~~~~~~~~~~~i~~~~~~~~~l~~~~~i~~~ll~~~~~pl~~~~~~e~ll~vi  123 (630)
                      ++......+...++.--...+..|............-.-..      .+..+..++...+.     -.........+..|
T Consensus       213 ~~~~l~~~l~~~~~~~r~~a~~~L~~l~~~~~~~~~~~~~~------~~~~l~~~l~~~~~-----~~~~~v~~~a~~~L  281 (503)
T 5XGC_A          213 VFQRVLSWIPSNNHQLQLAGALAIANFARNDANCIHMVDNG------IVEKLMDLLDRHVE-----DGNVTVQHAALSAL  281 (503)
T ss_dssp             HHHHHHHHTTSSCHHHHHHHHHHHHHHCSSHHHHHHHHHTT------HHHHHHHHHHTTTT-----TCCHHHHHHHHHHH
T ss_pred             HHHHHHHhCCCCCHHHHHHHHHHHHHHhcCcchHHHHHHCC------HHHHHHHHHHHhcc-----CCCHHHHHHHHHHH


Q ss_pred             HHHcCCHHHHH-HHHHHhHHHHHHHHhccHHHhhcccHHHHHHHHHHHHHHhcCHHhHhhhc---hhHHHHHHHHHHccc
Q consensus/1-63  124 QSLCDSAALKD-RCGAKWMEPLLKFLQRDVEEHERDYRVHRACASALINLVKGSKQNKRRLG---PSCSAIANCIRNSSD  199 (630)
Q Consensus       124 ~~LCd~~~LKd-~~G~~~m~~Ll~~L~~~~~~~~~~y~~~Ra~asaLInLvkGSk~NK~rl~---~~~~~iA~c~~~S~D  199 (630)
                      ..+|.+...+. .....+++.|+.+|.      ..+..+...++.+|.++..+.+.....+.   .-+..+..++....+
T Consensus       282 ~~l~~~~~~~~~~~~~~~~~~l~~~l~------~~~~~v~~~a~~~l~~l~~~~~~~~~~~~~~~~~~~~l~~~l~~~~~  355 (503)
T 5XGC_A          282 RNLAIPVINKAKMLSAGVTEAVLKFLK------SEMPPVQFKLLGTLRMLIDAQAEAAEQLGKNVKLVERLVEWCEAKDH  355 (503)
T ss_dssp             HHHTCSHHHHHHHHHHTHHHHHHTTTT------CCCHHHHHHHHHHHHHHTTTCHHHHHHHHTCHHHHHHHHHHHTCTTC
T ss_pred             HHhcCCHHHHHHHHhcCHHHHHHHHHh------cCChHHHHHHHHHHHHHHHhCHHHHHHHcccccHHHHHHHHHhcCCC


Q ss_pred             hHHHHHHhhheeEeE--ecChhHHHHh-HhhhcHHHHHHHHhCCCChhHHHHHHHHHHHH
Q consensus/1-63  200 FFFQMQCVEVLFRVS--RHNKSVLTQA-TSALGPRLLDGIEALPNDSTLLSDMCELLDRY  256 (630)
Q Consensus       200 ~FfQlQCvElLFRv~--r~n~svL~~~-~~~l~~~l~~~I~~LPND~tLL~~m~~lL~~~  256 (630)
                      ...+..++..|..+.  -.+......+ ....-+.+.+.+  -..+..+-......|..+
T Consensus       356 ~~v~~~a~~~l~~l~~~~~~~~~~~~~~~~~~~~~l~~~l--~~~~~~vr~~a~~~l~~l  413 (503)
T 5XGC_A          356 AGVMGESNRLLSALIRHSKSKDVIKTIVQSGGIKHLVTMA--TSEHVIMQNEALVALALI  413 (503)
T ss_dssp             HHHHHHHHHHHHHHHHHHCCHHHHHHHHHHTHHHHHHHHT--TCSSHHHHHHHHHHHHHH
T ss_pred             HHHHHHHHHHHHHHHHcCCCHHHHHHHHHcCcHHHHHHHh--cCCCHHHHHHHHHHHHHH


No 307
>7JGA_d ATP synthase subunit alpha (E.C.7.1.2.2); Bedaquiline, Sirturo, TMC207, T207910, ATP; HET: ATP, BQ1, ADP; 3.2A {Mycolicibacterium smegmatis}; Related PDB entries: 7JG5_d 7JG6_d 7JG7_d 7JG8_d 7JG9_d 7JGB_d 7JGC_d
Probab=55.46  E-value=3.2e+02  Score=30.14  Aligned_cols=152  Identities=13%  Similarity=0.182  Sum_probs=0.0  Template_Neff=8.800

Q ss_pred             HHHHHHHHHHHHHHHHHHHHHHHHHHHHHHHHHHHHHHHHHHHHHHHHHHHHHHHHHHH-HHHHHHHHHHHHHHHHHHHH
Q consensus/1-63  470 LSQLRRAVSQKVSRRRQEGQAILQEAMDRIQEELDELRRRNERERDQYEASVREEMAKL-RRAEASVKDKMTECVEKLND  548 (630)
Q Consensus       470 L~qL~r~~s~k~~~~rqe~~~~Lq~a~~~IQ~eld~~r~~~~~~R~~~~a~~~e~~~~i-r~~e~~~k~kaa~~Ve~LN~  548 (630)
                      .+++......+...-++|...+++++....+.+.+++......+-+......++.++.. +++..+++..+.+.+-.+=.
T Consensus        51 a~~~~~~~~~~l~~a~~e~~~i~~~a~~~a~~~~~~~~~~a~~e~~~~~~~a~~~i~~~~~~~~~~l~~~~~~la~~~a~  130 (445)
T 7JGA_d           51 LADADAMHAKALADAKAESEKVTEEAKQDSERIAAQLSEQAGSEAERIKAQGAQQIQLMRQQLIRQLRTGLGAEAVNKAA  130 (445)
T ss_dssp             HHHHHHHHHHHHHHHHHHHHHHHHHHHHHHHHHHHHHHHHHHHHHHHHHHHHHHHHHHHHHHHHHHHHHHHHHHHHHHHH
T ss_pred             HHHHHHHHHHHHHHHHHHHHHHHHHHHHHHHHHHHHHHHHHHHHHHHHHHHHHHHHHHHHHHHHHHHHHHHHHHHHHHHH


Q ss_pred             HHHHHHH-HHHHHHHHHHHHHHHHHHHHHHhHHHHHHHHHHHHHHHHHHHHHHHHHHHHHHHhcCh--HHHHHHHH
Q consensus/1-63  549 DLRDVQA-QGALLKEEVTCLEIELAQSLGESRAVEEEQLARIKQQVEQEMRAMEEKLHQAVSSTNP--LRFLTQYL  621 (630)
Q Consensus       549 eL~~vqa-~~~~l~eev~~l~~~l~qsL~~sr~~Ee~~l~~lk~~vd~~m~~mE~~l~~~~~~snP--l~~l~~y~  621 (630)
                      .+-.-.- ....-+.-|+..-.++.+.-......+......|...-...+..+...++..+....+  ...+++=+
T Consensus       131 k~l~~~~~~~~~~~~li~~~i~~l~~~~~~~~~~~~~~~~~m~~~s~~~~~~~~~~~~~~~~~~~~~~~~~~~~~l  206 (445)
T 7JGA_d          131 EIVRAHVADPQAQSATVDRFLSELEQMAPSSVVIDTAATSRLRAASRQSLAALVEKFDSVAGGLDADGLTNLADEL  206 (445)
T ss_dssp             HHHHHHTTSHHHHHHHHHHHHHHHHHC-----------CCSSCHHHHHHHHHHHHHHHHHHHTCCHHHHHHHHHHH
T ss_pred             HHHHHhcCCHHHHHHHHHHHHHHHHhcCCcCCcccHHHHHHHHHHHHHHHHHHHHHHHHHhcCCChhHHHHHHHHH


No 308
>4RH7_A Green fluorescent protein/Cytoplasmic dynein 2; AAA+ protein, motor protein, dynein; HET: ATP, ADP, AOV; 3.41A {synthetic construct}
Probab=55.26  E-value=4e+02  Score=37.74  Aligned_cols=125  Identities=9%  Similarity=0.183  Sum_probs=0.0  Template_Neff=9.100

Q ss_pred             hhHHHHHHHHHHHHHHHHHHHHHHHH--HHHHHHHHHHHHHHHHHHHHHHHHHHHHHHHHHHHHHHHHHHHHHHHHHHHH
Q consensus/1-63  466 IDPMLSQLRRAVSQKVSRRRQEGQAI--LQEAMDRIQEELDELRRRNERERDQYEASVREEMAKLRRAEASVKDKMTECV  543 (630)
Q Consensus       466 ~~~~L~qL~r~~s~k~~~~rqe~~~~--Lq~a~~~IQ~eld~~r~~~~~~R~~~~a~~~e~~~~ir~~e~~~k~kaa~~V  543 (630)
                      ...++.+-+..+..+.++........  ....++.++.++++.+...+....+.++.+.+ +..-.+.....+.++.+.-
T Consensus      2021 f~~l~~~~~~~~~~~~~~l~~gl~kl~~~~~~v~~l~~~l~~~~~~l~~~~~~~~~~l~~-i~~~~~~~~~~~~~~~~~~ 2099 (3450)
T 4RH7_A         2021 YSAISSSKKKELLKRQSHLQAGVSKLNEAKALVDELNRKAGEQSVLLKTKQDEADAALQM-ITVSMQDASEQKTELERLK 2099 (3450)
T ss_dssp             HHHHHHHHHHHHHHHHHHHHHHHHHHHHHHHHHHHHHHHHHHHHHHHHHHHHHHHHHHHH-HHHHHHHHHHHHHHHHHHH
T ss_pred             HHHHHHHHHHHHHHHHHHHHHHHHHHHHHHHHHHHHHHHHHHHHHHHHHHHHHHHHHHHH-HHHHHHHHHHHHHHHHHHH


Q ss_pred             HHHHHHHHHHHHHHHHHHHHHHHHHHHHHHHHHHhHHHHHHHHHHHHH
Q consensus/1-63  544 EKLNDDLRDVQAQGALLKEEVTCLEIELAQSLGESRAVEEEQLARIKQ  591 (630)
Q Consensus       544 e~LN~eL~~vqa~~~~l~eev~~l~~~l~qsL~~sr~~Ee~~l~~lk~  591 (630)
                      +.+..+..++++.-..++++++...-.|..+.+....-....|.+||+
T Consensus      2100 ~~~~~~~~~~~~~~~~~~~el~~~~p~l~~A~~al~~i~~~~l~Eirs 2147 (3450)
T 4RH7_A         2100 HRIAEEVVKIEERKNKIDDELKEVQPLVNEAKLAVGNIKPESLSEIRS 2147 (3450)
T ss_dssp             HHHHHHHHHHHHHHHHHHHHHHHHHHHHHHHHHHHHHCCSHHHHHHHT
T ss_pred             HHHHHHHHHHHHHHHHHHHHHHHHHHHHHHHHHHHhcCCHHHHHHHHh


No 309
>4AUR_A LEOA; HYDROLASE, LT TOXIN; HET: MSE; 2.7A {ESCHERICHIA COLI}
Probab=55.01  E-value=3.5e+02  Score=30.55  Aligned_cols=129  Identities=13%  Similarity=0.202  Sum_probs=0.0  Template_Neff=9.500

Q ss_pred             hHHHHHHHHHHHHHHHHHHHHHHHHHHHHHHHHHHHHHHHHHHHHHHHHHHHHHHHHHHHHHHHHHHHHHHHHHHHHHHH
Q consensus/1-63  467 DPMLSQLRRAVSQKVSRRRQEGQAILQEAMDRIQEELDELRRRNERERDQYEASVREEMAKLRRAEASVKDKMTECVEKL  546 (630)
Q Consensus       467 ~~~L~qL~r~~s~k~~~~rqe~~~~Lq~a~~~IQ~eld~~r~~~~~~R~~~~a~~~e~~~~ir~~e~~~k~kaa~~Ve~L  546 (630)
                      ...+..+++.+..+....+... ..|+..+...++.+++++....+.+..++..+......+++....+...+...    
T Consensus       272 ~~~~~~~~~~~~~~~~~~~~~~-~el~~~~~~~~~~~~~l~~~i~~~~~~~~~~~~~~~~~~~~~~~~~~~~~~~~----  346 (577)
T 4AUR_A          272 KTGMDVVKDIVIQRVTLASRHL-DELNTFVEKNDEDMHRFSNDIKQSRIEVKRLAGELFEELNLMEKQLMSQLRPL----  346 (577)
T ss_dssp             HHTHHHHHHHHHHHHHHHHHHH-HHHHHHHHHHHHHHHHHHHHHHHHHHHHHHHHHHHHHHHHHHHHHHHHHHTTC----
T ss_pred             HHHHHHHHHHHHHHHHHHHHHH-HHHHHHHHHHHHHHHHHHHHHHHHHHHHHHHHHHHHHHHHHHHHHHHHHhCCC----


Q ss_pred             HHHHHHHHHHHHHHHHHHH--------HHHHHHHHHHHHhHHHHHHHHHHHHHHHHHHHHHHHHHHH
Q consensus/1-63  547 NDDLRDVQAQGALLKEEVT--------CLEIELAQSLGESRAVEEEQLARIKQQVEQEMRAMEEKLH  605 (630)
Q Consensus       547 N~eL~~vqa~~~~l~eev~--------~l~~~l~qsL~~sr~~Ee~~l~~lk~~vd~~m~~mE~~l~  605 (630)
                           ........++..+.        .+...+.+.+++.-..=......+...++..+...+..+.
T Consensus       347 -----~~~~~~~~~~~~~~~~~~~~~~~~~~~~~~~~~~~~~~~~~~~~~~~~~~~~~~~~~~~~~~  408 (577)
T 4AUR_A          347 -----DLDDIRPFMDDELGYTEDGVGFKLHLRIKQSVDRFFEQSTAVSQRLSDDITRQLSSSESFLS  408 (577)
T ss_dssp             -----CGGGHHHHCCCCCCBCSSCBCHHHHHHHHHHHHHHHHHHHHHHHHHHHHHHHHHHHHHHHHH
T ss_pred             -----CHHHHHHHHHHhhcCCCCcchHHHHHHHHHHHHHHHHhHHHHHHHHHHHHHHHHhccHHHhh


No 310
>6X0V_H Mitotic-spindle organizing protein 2A, Gamma-tubulin; gamma-TuRC, MZT2, GCP, CDK5Rap2, STRUCTURAL;{Homo sapiens}; Related PDB entries: 6X0V_G
Probab=54.91  E-value=6.8e+02  Score=33.82  Aligned_cols=141  Identities=15%  Similarity=0.229  Sum_probs=0.0  Template_Neff=5.200

Q ss_pred             cchhHHHHHHHHHHHHHHHHHHHHHHHHHHHHHHHHHHHHHHHHHHHHHHHHHHHHHHHHHHHHHHHHHHHHHHHHHHHH
Q consensus/1-63  464 EEIDPMLSQLRRAVSQKVSRRRQEGQAILQEAMDRIQEELDELRRRNERERDQYEASVREEMAKLRRAEASVKDKMTECV  543 (630)
Q Consensus       464 ~~~~~~L~qL~r~~s~k~~~~rqe~~~~Lq~a~~~IQ~eld~~r~~~~~~R~~~~a~~~e~~~~ir~~e~~~k~kaa~~V  543 (630)
                      ++....|.+++.++- |+...+-.+...-+.++..-+.++..|+..+- ..+.=...++..+.+.++...+++.    ..
T Consensus       342 E~~~~aLaKaREa~h-kaQlqk~Qg~E~~q~~l~ekq~~la~L~~e~~-~k~lE~q~LqRal~~~~qeL~dLqq----~k  415 (1893)
T 6X0V_H          342 EKLSAAFAKAREALQ-KAQTQEFQGSEDYETALSGKEALSAALRSQNL-TKSTENHRLRRSIKKITQELSDLQQ----ER  415 (1893)
T ss_pred             HHHHHHHHHHHHHHH-HHHHHHhcCCchHHHHHHHHHHHHHHHHHHHH-HHHHHHHHHHHHHHHHHHHHHHHHH----HH


Q ss_pred             HHHHHHHHHHHHHHHHHHHHHHHHHHHHHHHHHHhHHHHHHH---HHHHHHHHHHHHHHHHHHHHHHHHh
Q consensus/1-63  544 EKLNDDLRDVQAQGALLKEEVTCLEIELAQSLGESRAVEEEQ---LARIKQQVEQEMRAMEEKLHQAVSS  610 (630)
Q Consensus       544 e~LN~eL~~vqa~~~~l~eev~~l~~~l~qsL~~sr~~Ee~~---l~~lk~~vd~~m~~mE~~l~~~~~~  610 (630)
                      ++|..+|++.+..-..=...+..|+.+|.+.=++..+.|...   +..+-..-.+.+...|..+...-.+
T Consensus       416 erLE~dLeea~qqk~k~dk~iqdL~n~L~kL~~el~Eke~alE~~yq~ll~e~~~~l~~qE~~Iq~Lt~s  485 (1893)
T 6X0V_H          416 ERLEKDLEEAHREKSKGDCTIRDLRNEVEKLRNEVNEREKAMENRYKSLLSESNKKLHNQEQVIKHLTES  485 (1893)
T ss_pred             HHHHHHHHHHHHHHHHhHHHHHHHHHHHHHHHHHHHHHHHHHHHHHHHHHHHHHHHHHHHHHHHHHHHHH


No 311
>2EFR_B General control protein GCN4 and; DESTABILIZING CLUSTER, HYDROPHOBIC CORE, CONTRACTILE; 1.8A {Saccharomyces cerevisiae}; Related PDB entries: 2EFR_A 2EFR_D 2EFR_C 2EFS_A 2EFS_D 2EFS_C 2EFS_B
Probab=54.78  E-value=1.7e+02  Score=26.70  Aligned_cols=110  Identities=18%  Similarity=0.231  Sum_probs=0.0  Template_Neff=9.700

Q ss_pred             HHHHHHHHHHHHHHHHHHHHHHHHHHHHHHHHHHHHHHHHHHHHHHHHHHHH---HHHHHHHHHHHHHHHHHHHHHHHHH
Q consensus/1-63  486 QEGQAILQEAMDRIQEELDELRRRNERERDQYEASVREEMAKLRRAEASVKD---KMTECVEKLNDDLRDVQAQGALLKE  562 (630)
Q Consensus       486 qe~~~~Lq~a~~~IQ~eld~~r~~~~~~R~~~~a~~~e~~~~ir~~e~~~k~---kaa~~Ve~LN~eL~~vqa~~~~l~e  562 (630)
                      +.....|..-+..+...++.++............. ...+..++.....+..   .+..-+..|...+.++...-..++.
T Consensus        41 e~~i~~l~~~l~~~~~~l~~l~~~~~~~~~~~~~l-~~~~~~l~~~l~~~~~~~~~~~~~~~~l~~~~~~l~~~~~~~~~  119 (155)
T 2EFR_B           41 EGKSAELEEELKTVTNNLKSLEAQAEKYSQKEDKY-EEEIKVLSDKLKEAETRAEFAERSVTKLEKSIDDLEDELYAQKL  119 (155)
T ss_dssp             HHHHHHHHHHHHHHHHHHHHHHHHHHHHHHHHHHH-HHHHHHHHHHHHHHHHHHHHHHHHHHHHHHHHHHHHHHHHHHHH
T ss_pred             HHHHHHHHHHHHHHHHHHHHHHHHHHHHHHHHHHH-HHHHHHHHHHHHHHHHHHHHHHHHHHHHHHHHHHHHHHHHHHHH


Q ss_pred             HHHHHHHHHHHHHHHhHHHHHHHHHHHHHHHHHHHHHHH
Q consensus/1-63  563 EVTCLEIELAQSLGESRAVEEEQLARIKQQVEQEMRAME  601 (630)
Q Consensus       563 ev~~l~~~l~qsL~~sr~~Ee~~l~~lk~~vd~~m~~mE  601 (630)
                      .+..++.++...     ..+...+..-......++..|+
T Consensus       120 ~~~~l~~e~~~~-----~~~~~~l~~~~~~l~~e~~~l~  153 (155)
T 2EFR_B          120 KYKAISEEMKQL-----EDKVEELLSKNYHLENEVARLK  153 (155)
T ss_dssp             HHHHHHHHHHHH-----HHHHHHHHHHHHHHHHHHHHHT
T ss_pred             HHHHHHHHHHHH-----HHHHHHHHHHHHHHHHHHHHHH


No 312
>6V8I_EL Distal Tail Protein, gp58, Tail-Associated; phage tail, tail tip, tape; 3.7A {Staphylococcus virus 80alpha}; Related PDB entries: 6V8I_BJ 6V8I_DJ 6V8I_FL 6V8I_DL 6V8I_CJ 6V8I_DK 6V8I_EK 6V8I_FK 6V8I_CL 6V8I_AK 6V8I_FJ 6V8I_AJ 6V8I_AL 6V8I_BL 6V8I_BK 6V8I_CK 6V8I_EJ
Probab=54.67  E-value=1.6e+02  Score=33.95  Aligned_cols=91  Identities=9%  Similarity=0.226  Sum_probs=0.0  Template_Neff=8.700

Q ss_pred             HHHHHHHHHHHHHHHHHHHHHHHHHHHHHHHHHHHHHHHHHHHHHHHHHHHHHHHHHHHHHHHHHHhHHHHHHHHHHHHH
Q consensus/1-63  512 RERDQYEASVREEMAKLRRAEASVKDKMTECVEKLNDDLRDVQAQGALLKEEVTCLEIELAQSLGESRAVEEEQLARIKQ  591 (630)
Q Consensus       512 ~~R~~~~a~~~e~~~~ir~~e~~~k~kaa~~Ve~LN~eL~~vqa~~~~l~eev~~l~~~l~qsL~~sr~~Ee~~l~~lk~  591 (630)
                      .+-+++...+.+.+..+.+..+..++.+++..+.+++.+.+++..-....++|..+...-.+.+    ......+..-++
T Consensus       149 ~~f~~l~~~i~~~~~~~~~~~~~~~d~v~~~~~~~~~~~~~i~~~~~~~~~~i~~~~~~~~~~~----~~~~~~~~~~~~  224 (607)
T 6V8I_EL         149 KSIQDTIEAVGKDFNQLKQNMADTQTLIAKVNDSATKGIQQIEIKQNEAIQAITATQTSATQAV----TAEFDKIVEKEQ  224 (607)
T ss_dssp             CSTTHHHHHTHHHHHHHHHHHHHHHHHHHHHHHHHHHHHHHHHHHHHHHHC-----------------------------
T ss_pred             hhHHHHHHHHHHHHHHHHHHHHhhHHHHHHHHHHHHHHHHHHHHHHHHHHHHHHHhcchHHHHH----HHhHHHHHHHHH


Q ss_pred             HHHHHHHHHHHHHHH
Q consensus/1-63  592 QVEQEMRAMEEKLHQ  606 (630)
Q Consensus       592 ~vd~~m~~mE~~l~~  606 (630)
                      .++..+..++..+..
T Consensus       225 ~~~~~i~~~~~~i~~  239 (607)
T 6V8I_EL         225 AIFERVNEVEQQING  239 (607)
T ss_dssp             ---------------
T ss_pred             HHHHHHHHHhhhhcc


No 313
>6U42_7S Tubulin beta, Tubulin alpha, PACRG; motile cilia, microtubule doublet, repetitive; HET: GDP, GTP, MG; 3.4A {Chlamydomonas reinhardtii}; Related PDB entries: 6U42_7R 
Probab=54.53  E-value=4.6e+02  Score=31.72  Aligned_cols=135  Identities=16%  Similarity=0.158  Sum_probs=0.0  Template_Neff=6.900

Q ss_pred             HHHHHHHHHHHHHHHHHHHHHHHHHHHHHHHHHHHHHHHHHHHHHHHHHHHHHHHHHHHHHHHHHHHHHHHHHHHHHHHH
Q consensus/1-63  470 LSQLRRAVSQKVSRRRQEGQAILQEAMDRIQEELDELRRRNERERDQYEASVREEMAKLRRAEASVKDKMTECVEKLNDD  549 (630)
Q Consensus       470 L~qL~r~~s~k~~~~rqe~~~~Lq~a~~~IQ~eld~~r~~~~~~R~~~~a~~~e~~~~ir~~e~~~k~kaa~~Ve~LN~e  549 (630)
                      +..-......++...+.+....-...-+.|.....+++ ....+.+.+...+.+....++......+ ++..-...++..
T Consensus       142 l~~ei~~le~eL~eLq~eI~el~~~~~~eie~~~~eI~-~Le~eLekl~~kl~ea~~l~~~le~~ie-~L~~Er~~le~~  219 (749)
T 6U42_7S         142 LHEDVRRKENVLNKQRDDTTDASRLTPGELSEEQAYIQ-QLQDEMKQIDEELVEAEAKNRLYYLLGE-RTRREHLAMDMK  219 (749)
T ss_dssp             HHHHHHHHHHHHHHHHHHHHHHHHHCCCCCHHHHHHHH-HHHHHHHHHHHHHHHHHHHHHHHHHHHH-HHHHHHHHHHHH
T ss_pred             HHHHHHHHHHHHHHHHHHHHHHHhcChhhHHHHHHHHH-HHHHHHHHHHHHHHHHHHHHHHHHHHHH-HHHHHHHHHHHH


Q ss_pred             HHHHHHHHHHHHHHHHHHHHHHHHHHHHhHHHHHHHHHHHHHHHHHHHHHHHHHHHHH
Q consensus/1-63  550 LRDVQAQGALLKEEVTCLEIELAQSLGESRAVEEEQLARIKQQVEQEMRAMEEKLHQA  607 (630)
Q Consensus       550 L~~vqa~~~~l~eev~~l~~~l~qsL~~sr~~Ee~~l~~lk~~vd~~m~~mE~~l~~~  607 (630)
                      +..++..-..++.++..+...+.++.......+ ..+..++..++...+..+..|...
T Consensus       220 l~~le~eL~ele~el~eL~~~~~ea~~~~eeae-~eL~~Leeelee~r~e~ek~L~el  276 (749)
T 6U42_7S         220 VRASQQLKKDSADDLYTLTAHFNEMRAAKEQAE-RELARMKRMLEETRVDWQKKLRER  276 (749)
T ss_dssp             HHHHHHHHHHHHHHHHHHHHHHHHHHHHHHHHH-HHHHHHHHHHHHHHHHHHHHHHHH
T ss_pred             HHHHHHHHHHHHHHHHHHHHHHHHHHHHHHHHH-HHHHHHHHHHHHHHHHHHHHHHHH


No 314
>PF05667.12 ; DUF812 ; Protein of unknown function (DUF812)
Probab=54.53  E-value=3.8e+02  Score=30.83  Aligned_cols=138  Identities=12%  Similarity=0.259  Sum_probs=0.0  Template_Neff=8.800

Q ss_pred             hHHHHHHHHHHHHHHHHHHHHHHHHHHHHHHHHHHHHHHHHHHHHHHHHHHHHHHHHHHHHH-----HHHHHHHHHHHHH
Q consensus/1-63  467 DPMLSQLRRAVSQKVSRRRQEGQAILQEAMDRIQEELDELRRRNERERDQYEASVREEMAKL-----RRAEASVKDKMTE  541 (630)
Q Consensus       467 ~~~L~qL~r~~s~k~~~~rqe~~~~Lq~a~~~IQ~eld~~r~~~~~~R~~~~a~~~e~~~~i-----r~~e~~~k~kaa~  541 (630)
                      .++.++.+.+-...  ...+.........+..++++++++..........++ .+.+.++.+     |.....--..+..
T Consensus       438 ~~L~~e~~~l~~~~--~~~~~~~~~~~~~i~~~~~~~~~~~~e~~~ke~~~~-~l~~~le~l~~~~~r~~y~~rI~e~~~  514 (609)
T W4YCX4_STRPU/1  438 GPLIEEYRKTKDEV--SNKESESEKRLEDIQALREKMKKVAEETRSKEDMLK-QLVAEYERMAKDVNRSAYTRRILEIVA  514 (609)
T ss_pred             HHHHHHHHHHHHHH--hhhHHHHHHHHHHHHHHHHHHHHHHHHHHHHHHHHH-HHHHHHHHHHhhccHHHHHHHHHHHHH


Q ss_pred             HHHHHHHHHHHHHHHHHHHHHHHHHHHHHHHHHHHHhHHHH--------------------------HHHHHHHHHHHHH
Q consensus/1-63  542 CVEKLNDDLRDVQAQGALLKEEVTCLEIELAQSLGESRAVE--------------------------EEQLARIKQQVEQ  595 (630)
Q Consensus       542 ~Ve~LN~eL~~vqa~~~~l~eev~~l~~~l~qsL~~sr~~E--------------------------e~~l~~lk~~vd~  595 (630)
                      -+.++..++..+..-...++.++..++.++..+-.+..+..                          ...+..=...+.+
T Consensus       515 ~i~kq~~ei~k~~~~~~~lq~ei~~~~~~l~r~~~~~~el~~~~a~~~~~~~~~yk~L~~l~~~~~~~~~~~~~~~~l~~  594 (609)
T W4YCX4_STRPU/1  515 NIRKQKEDINKVLGDTRTLQKEINQVSGKLDRTFTVTDELIFRDAKKDEAVRKAYKYLAALHENFDQLIKTLEETGTILR  594 (609)
T ss_pred             HHHHHHHHHHHHHHHHHHHHHHHHHHHHHHHhhcHHHHHHHHHhhcCCHHHHHHHHHHHHHHHHHHHHHHHHHHHhHHHH


Q ss_pred             HHHHHHHHHHHH
Q consensus/1-63  596 EMRAMEEKLHQA  607 (630)
Q Consensus       596 ~m~~mE~~l~~~  607 (630)
                      +++.+|.+++..
T Consensus       595 ei~~Le~~i~~l  606 (609)
T W4YCX4_STRPU/1  595 EIRELEDQIDTE  606 (609)
T ss_pred             HHHHHHHHHHHh


No 315
>PF11932.9 ; DUF3450 ; Protein of unknown function (DUF3450)
Probab=54.51  E-value=2.2e+02  Score=28.08  Aligned_cols=139  Identities=15%  Similarity=0.136  Sum_probs=0.0  Template_Neff=9.500

Q ss_pred             cchhHHHHHHHHHHHHHHHHHHHHHHHHHHHHHHHHHHHHHHHHHHHHHHHHHHHHHHHHHHHHHHHHHHHHHHHHHHHH
Q consensus/1-63  464 EEIDPMLSQLRRAVSQKVSRRRQEGQAILQEAMDRIQEELDELRRRNERERDQYEASVREEMAKLRRAEASVKDKMTECV  543 (630)
Q Consensus       464 ~~~~~~L~qL~r~~s~k~~~~rqe~~~~Lq~a~~~IQ~eld~~r~~~~~~R~~~~a~~~e~~~~ir~~e~~~k~kaa~~V  543 (630)
                      .....++..+.+.  .+.....++....+..--..+++++..+++..        ..++..+..+++.....+.+.+++-
T Consensus        15 ~~~~~~~~~~~~~--~~~~~~~~~~~~~~~~ek~~l~~~l~~l~~el--------~~l~~~~~~l~~~~~~~~~~~~~l~   84 (240)
T G4T214_META2/2   15 RAVDQALQEQLSA--QQQGAQVQKRIDKLDDQTQAMFDEYRNGAVRL--------EDLSAYVAQMERLVDDQKAEMHRKE   84 (240)
T ss_pred             hhHHHHHHHHHHH--HHHHHHHHHHHHHHHHHHHHHHHHHHHHHHHH--------HHHHHHHHHHHHHHHHHHHHHHHHH


Q ss_pred             HHHHHHHHHHHHHHHHHHHHHHHHHHHHHHHHHHhHHHHHHHHHHHHHHHH-------HHHHHHHHHHHHHHHhcC
Q consensus/1-63  544 EKLNDDLRDVQAQGALLKEEVTCLEIELAQSLGESRAVEEEQLARIKQQVE-------QEMRAMEEKLHQAVSSTN  612 (630)
Q Consensus       544 e~LN~eL~~vqa~~~~l~eev~~l~~~l~qsL~~sr~~Ee~~l~~lk~~vd-------~~m~~mE~~l~~~~~~sn  612 (630)
                      .++.......+.+...+...+..++..+....--..+.-...+..|+...+       +.++.+=.-+.+.+..++
T Consensus        85 ~~~~~~~~~~~~l~~~l~~~~~~l~~~~~~~~p~~~~~~~~~l~~l~~~~~~~~~~~~~~l~~l~~~~~~~~~~~~  160 (240)
T G4T214_META2/2   85 TQMRDIVEMQQQIVPFLQRMIDVLDEFVSLDSPFLPEERLQRLQQLKQMMHRSDVSVTEKYRRIMEAYRVEAEYGH  160 (240)
T ss_pred             HHHHHHHHHHHhHHHHHHHHHHHHHHHHHcCCCCCHHHHHHHHHHHHHHHhCCCCCHHHHHHHHHHHHHHHHHhcC


No 316
>PF04740.13 ; LXG ; LXG domain of WXG superfamily
Probab=54.45  E-value=1.8e+02  Score=27.09  Aligned_cols=132  Identities=9%  Similarity=0.103  Sum_probs=0.0  Template_Neff=10.600

Q ss_pred             HHHHHHHHHHHHHHHHHHHHHHHHHHHHHHHHHHHHHHH----------------HHHHHHHHHHHHHHHHHHHHHHHHH
Q consensus/1-63  481 VSRRRQEGQAILQEAMDRIQEELDELRRRNERERDQYEA----------------SVREEMAKLRRAEASVKDKMTECVE  544 (630)
Q Consensus       481 ~~~~rqe~~~~Lq~a~~~IQ~eld~~r~~~~~~R~~~~a----------------~~~e~~~~ir~~e~~~k~kaa~~Ve  544 (630)
                      .+..+......-.-.++.+..-++++........+.|..                .+...+..+........+.+...+.
T Consensus        48 ~~a~k~y~~~~h~~~i~~~~~~~~~~~~~~~~~~~~~~~~~~~~~~~i~~~~L~~~i~~~~~~~~~~~~~~~~~i~~~~~  127 (202)
T YXID_BACSU/2-2   48 GDAIRTFYEECHKPFLLFFGIFIDEYKKVLKQTQHAISSVESNSHGMIAEAFLSHDARHGVKHAREVTEQLTDAVNRQTS  127 (202)
T ss_pred             HHHHHHHHHHchHHHHHHHHHHHHHHHHHHHHHHHHHHHccccCCcceecHHHhhhHHHHHHHHHHHHHHHHHHHHHHHH


Q ss_pred             HHHHHHHHHHHHHHHHHHHHHHHHHHHHHHHHHhHHHHHHHHHHHHHHHHHHHHHHHHHHHHHHHhcCh
Q consensus/1-63  545 KLNDDLRDVQAQGALLKEEVTCLEIELAQSLGESRAVEEEQLARIKQQVEQEMRAMEEKLHQAVSSTNP  613 (630)
Q Consensus       545 ~LN~eL~~vqa~~~~l~eev~~l~~~l~qsL~~sr~~Ee~~l~~lk~~vd~~m~~mE~~l~~~~~~snP  613 (630)
                      ..++-+.--.-....+.+.+......+.+.++....-|......+.. ++..+..+...+.++-...++
T Consensus       128 ~~~~~~~~~~~~~~~~~~~~~~~~~~i~~~~~~l~~fd~~~~~~~~~-~~~~~~~l~~~i~~l~~~~~~  195 (202)
T YXID_BACSU/2-2  128 AIDHIVSLPTVNDSFFRMETEQAERLISDTLNKLFQFDGQQTQALEA-AKSDFQTMKKYIDQLETMYTG  195 (202)
T ss_pred             hhHHHhcCCCCChHHHHHHHHHHHHHHHHHHHHHHHHcHHHHHHHHH-HHHHHHHHHHHHHHHHHHhhC


No 317
>4UXV_A SEPTATION RING FORMATION REGULATOR EZRA; CELL CYCLE, DIVISOME, FTSZ, CELL; 3.961A {BACILLUS SUBTILIS SUBSP. SUBTILIS STR. 168}
Probab=54.35  E-value=3e+02  Score=29.61  Aligned_cols=161  Identities=14%  Similarity=0.190  Sum_probs=0.0  Template_Neff=11.400

Q ss_pred             chhHHHHHHHHHHHHHHHHHHHHHHHHHHHHHHHHHHHHHHHHHHH-----------HHHHHHHHHHHHHHHHHHHHHHH
Q consensus/1-63  465 EIDPMLSQLRRAVSQKVSRRRQEGQAILQEAMDRIQEELDELRRRN-----------ERERDQYEASVREEMAKLRRAEA  533 (630)
Q Consensus       465 ~~~~~L~qL~r~~s~k~~~~rqe~~~~Lq~a~~~IQ~eld~~r~~~-----------~~~R~~~~a~~~e~~~~ir~~e~  533 (630)
                      ....-+..++..+..... ..+.....|..-+..++..++++....           -..-..--..+.+.+..+.....
T Consensus       125 ~l~~~~~~~~~~l~~~~~-~~~~~~~~l~~~l~~~~~~~~~~~~~~~~~~~~~a~~~~~~~~~~~~~l~~~l~~~~~~~~  203 (545)
T 4UXV_A          125 QVRERYSKSRKNLLAYSH-LYGELYDSLEKDLDEIWSGIKQFEEETEGGNYITARKVLLEQDRNLERLQSYIDDVPKLLA  203 (545)
T ss_dssp             HHHHHHHHHHHTCCTTTT-HHHHHHHHHHHHHHHHC--------------CHHHHHHHHHHHHHHHHHHHHHHHHHHHHT
T ss_pred             HHHHHHHHHHHHHHHhHh-hhhhHHHHHHHHHHHHHHHHHHHHHHHHcCCHHHHHHHHHHHHHHHHHHHHHHHHHHHHHH


Q ss_pred             HHHHHHHHHHHHHHHHHHHHHHHHHH-----HHHHHHHHHHHHHHHHH-HhHHHHHHHHHHHHHHHHHHHHHHHHHHHHH
Q consensus/1-63  534 SVKDKMTECVEKLNDDLRDVQAQGAL-----LKEEVTCLEIELAQSLG-ESRAVEEEQLARIKQQVEQEMRAMEEKLHQA  607 (630)
Q Consensus       534 ~~k~kaa~~Ve~LN~eL~~vqa~~~~-----l~eev~~l~~~l~qsL~-~sr~~Ee~~l~~lk~~vd~~m~~mE~~l~~~  607 (630)
                      .++...-..+..+...+..+...|-.     +.+.++.++..+.+... .........+......+...+..+...+...
T Consensus       204 ~~~~~~~~~~~~l~~~~~~l~~~~~~~~~~~~~~~l~~~~~~~~~~~~~~~~~~~~~~~~~~~~~~~~~l~~~~~~l~~~  283 (545)
T 4UXV_A          204 DCKQTVPGQIAKLKDGYGEMKEKGYKLEHIQLDKELENLSNQLKRAEHVLMTELDIDEASAILQLIDENIQSVYQQLEGE  283 (545)
T ss_dssp             TTTTTSHHHHHHHHHHHHHSTTSCCSGGGTSSSSHHHHHHHHHHHHHHHHHTTCCHHHHHHHHHHHHHHHHHHHHHHHHH
T ss_pred             HHHhhcchHHHHHHHHHHHHHHcCCCCCCCCHHHHHHHHHHHHHHHHHHHHHhcCHHHHHHHHHHHHHHHHHHHHHHHHH


Q ss_pred             HHhcChHHHHHHHHHHhhh
Q consensus/1-63  608 VSSTNPLRFLTQYLSQQMQ  626 (630)
Q Consensus       608 ~~~snPl~~l~~y~~~~~~  626 (630)
                      ...-+.......-+.....
T Consensus       284 ~~~~~~~~~~~~~~~~~~~  302 (545)
T 4UXV_A          284 VEAGQSVLSKMPELIIAYD  302 (545)
T ss_dssp             HHHHHHHTTTSSSSSHHHH
T ss_pred             HHHHHHHHHhhHHHHHHHH


No 318
>4ILO_B CT398; hypothetical protein, DNA/RNA binding, coiled-coil; 2.12A {Chlamydia trachomatis}; Related PDB entries: 4ILO_A
Probab=54.35  E-value=2.1e+02  Score=27.76  Aligned_cols=162  Identities=12%  Similarity=0.169  Sum_probs=0.0  Template_Neff=10.700

Q ss_pred             CcchhHHHHHHHHHHH--------HHHHHHHHHHHHHHHHHHHHHHHHHHHHHHHHHHHHHHHHHHHHHHHHHHHHHHHH
Q consensus/1-63  463 SEEIDPMLSQLRRAVS--------QKVSRRRQEGQAILQEAMDRIQEELDELRRRNERERDQYEASVREEMAKLRRAEAS  534 (630)
Q Consensus       463 ~~~~~~~L~qL~r~~s--------~k~~~~rqe~~~~Lq~a~~~IQ~eld~~r~~~~~~R~~~~a~~~e~~~~ir~~e~~  534 (630)
                      .......|..|..+-.        .+.-...+.....+...++.++.+++++......-...+. .+...+..++.....
T Consensus         1 ~~~~~~~~~~l~~l~~~~~~i~~l~~~~~~~~~~~~~~~~~i~~~~~~~~~~~~~l~~~~~~~~-~~~~~l~~~~~~~~~   79 (257)
T 4ILO_B            1 SNAMHDALQSILAIQELDIKMIRLMRVKKEHQNELAKIQALKTDIRRKVEEKEQEMEKLKDQIK-GGEKRIQEISDQINK   79 (257)
T ss_dssp             CHHHHHHHHHHHHHHHHHHHHHHHHHHHHHHHHHHHHHHHHHHHHHHHHHHHHHHHHHHHHHHH-HHHHHHHHHHHHHHH
T ss_pred             CchhhHHHHHHHHHHHHHHHHHHHHHHHHHHHHHHHHHHHHHHHHHHHHHHHHHHHHHHHHHHH-HHHHHHHHHHHHHHH


Q ss_pred             HHHHHH-----HHHHHHHHHHHHHHHHHHHHHHHHHHHHHHHHHHHHHhHHHHHHHHHHHHHHHHHHHHHHHHHHHHHHH
Q consensus/1-63  535 VKDKMT-----ECVEKLNDDLRDVQAQGALLKEEVTCLEIELAQSLGESRAVEEEQLARIKQQVEQEMRAMEEKLHQAVS  609 (630)
Q Consensus       535 ~k~kaa-----~~Ve~LN~eL~~vqa~~~~l~eev~~l~~~l~qsL~~sr~~Ee~~l~~lk~~vd~~m~~mE~~l~~~~~  609 (630)
                      ++....     .-...+..++..++..-..+.+++..++.++. .+......-...+..++..+......++..+...-.
T Consensus        80 ~~~~l~~~~~~~~~~~l~~~~~~~~~~~~~~~~~l~~~~~~l~-~~~~~~~~~~~~l~~~~~~~~~~~~~l~~~~~~~~~  158 (257)
T 4ILO_B           80 LENQQAAVKKMDEFNALTQEMTAANKERRTLEHQLSDLMDKQA-GSEDLLISLKESLSSTENSSSAIEEEIRENIRKINE  158 (257)
T ss_dssp             HHHHHHHCCSHHHHHHHHHHHHHHHHHHHHHHHHHHHHHHHHH-HHHHHHHHHHHHHHHHHHHTHHHHHHHHHHHHHHHH
T ss_pred             HHHHHHHcccHHHHHHHHHHHHHHHHHHHHHHHHHHHHHHHHh-cHHHHHHHHHHHhhhhhhhHHHHHHHHHHHHHHHHH


Q ss_pred             hcChHHHHHHHHHHhhh
Q consensus/1-63  610 STNPLRFLTQYLSQQMQ  626 (630)
Q Consensus       610 ~snPl~~l~~y~~~~~~  626 (630)
                      .-+-+..-...+.....
T Consensus       159 ~~~~l~~~~~~l~~~~~  175 (257)
T 4ILO_B          159 EGRSLLSQRTQLKETTD  175 (257)
T ss_dssp             HHHHHHHHHHHHHHTSC
T ss_pred             HHHHHHHHHHHHHhcCC


No 319
>6OQA_G Peptidyl-prolyl cis-trans isomerase FKBP1A (E.C.5.2.1.8); FKBP12, CEP250, natural product, ternary; HET: PE8, PGE, PEG, 60Z, PG4, EDO; 2.2A {Homo sapiens}; Related PDB entries: 6OQA_H 6OQA_D 6OQA_C
Probab=54.25  E-value=1.6e+02  Score=26.39  Aligned_cols=83  Identities=20%  Similarity=0.289  Sum_probs=0.0  Template_Neff=6.100

Q ss_pred             HHHHHHHHHHHHHHHHHHHHHHHHHHHHHHHHHHHHHHHHHHHHHHHHHHHHHHHHHhHHHH--HHHHHHHHHHHHHHHH
Q consensus/1-63  521 VREEMAKLRRAEASVKDKMTECVEKLNDDLRDVQAQGALLKEEVTCLEIELAQSLGESRAVE--EEQLARIKQQVEQEMR  598 (630)
Q Consensus       521 ~~e~~~~ir~~e~~~k~kaa~~Ve~LN~eL~~vqa~~~~l~eev~~l~~~l~qsL~~sr~~E--e~~l~~lk~~vd~~m~  598 (630)
                      |.+.++.++.....++.    -|++||..|..-...-..+++++.+|...|..+-..+....  ...|.+.-...+.+-+
T Consensus         1 ~~~~~~~lE~r~~sLq~----~verL~~aL~kae~~E~~lkek~q~L~~sL~e~~~~~~~lqe~l~qLQk~l~~~e~drr   76 (98)
T 6OQA_G            1 MEEQSLKLDSLEPRLQR----ELERLQAALRQTEAREIEWREKAQDLALSLAQTKASVSSLQEVAMFLQASVLERDSEQQ   76 (98)
T ss_dssp             --------CTTSHHHHH----HHHHHHHHHHHHHHHHHHHHHHHHHHHHHHHHHHHHHHHHHHHHHHHHHHHHHHHHHHH
T ss_pred             ChhhhHHHHHHHHHHHH----HHHHHHHHHHHHHHHHHHHHHHHHHHHHHHHHHHHhcHHHHHHHHHHHHHHHHHHHHHH


Q ss_pred             HHHHHHHHH
Q consensus/1-63  599 AMEEKLHQA  607 (630)
Q Consensus       599 ~mE~~l~~~  607 (630)
                      -+.+.|+..
T Consensus        77 ~lqErLd~~   85 (98)
T 6OQA_G           77 RLQDELELT   85 (98)
T ss_dssp             HHHHHHHHH
T ss_pred             HHHHHHHHH


No 320
>PF14723.7 ; SSFA2_C ; Sperm-specific antigen 2 C-terminus
Probab=54.21  E-value=89  Score=31.26  Aligned_cols=66  Identities=20%  Similarity=0.249  Sum_probs=0.0  Template_Neff=4.900

Q ss_pred             HHHHHHHHHHHHHHHHHHHHHHHHHHHHHHHHHHHhHHHHHHHHHHHHHHHHHHHHHHHHHHHHHH
Q consensus/1-63  543 VEKLNDDLRDVQAQGALLKEEVTCLEIELAQSLGESRAVEEEQLARIKQQVEQEMRAMEEKLHQAV  608 (630)
Q Consensus       543 Ve~LN~eL~~vqa~~~~l~eev~~l~~~l~qsL~~sr~~Ee~~l~~lk~~vd~~m~~mE~~l~~~~  608 (630)
                      .+.....++.++..-..|...+..=+.-.-+.|-+-+-.|.+.|..|++.|.++++.||..|.+.+
T Consensus       105 le~mr~sl~~Fr~~l~elE~~l~~QQa~vy~~lS~eeR~E~~~Lq~LR~AVrqEl~ELE~QL~dr~  170 (177)
T F7CCN8_XENTR/8  105 LQIMRRSLNLFRTQMMDLELSMLRQQTMVYQHLTEDERYEADQLQGLRNSVRMELQELELQLDERL  170 (177)
T ss_pred             HHHHHHHHHHHHHHHHHHHHHHHHHHHHHhhcCCHHHHHHHHHHHHHHHHHHHHHHHHHHHHHHHH


No 321
>2XWU_B SUMO-CONJUGATING ENZYME UBC9 (E.C.6.3.2.19), IMPORTIN13; LIGASE-NUCLEAR PROTEIN COMPLEX, NUCLEAR IMPORT; 2.8A {HOMO SAPIENS}; Related PDB entries: 2X19_B 3ZJY_E 3ZJY_G 3ZJY_B
Probab=54.11  E-value=4e+02  Score=30.86  Aligned_cols=215  Identities=10%  Similarity=0.095  Sum_probs=0.0  Template_Neff=12.000

Q ss_pred             HHHHHHHHHHHHHHHHHHHccChHHHHHHHHHHHHHHhcCcchHHHHHHHHHhh------------chHHHHHHHHHHHH
Q consensus/1-63   35 QDVFAELSTILLRALEAVRQKDPVAFTALFKLLSEALAHSPDSFEAGILAFAEE------------GTCLDTFCELLDDL  102 (630)
Q Consensus        35 ~~i~~e~s~iL~ra~~a~~~~~~~af~al~~ll~e~~~~~~~~~~~~i~~~~~~------------~~~l~~~~~i~~~l  102 (630)
                      ..+...+..++.++..++...-..-+..++..+...+...+..-.-.+....-.            ..++..+...+..+
T Consensus       699 ~~~~e~~~~~l~~~~~~~~~~~~~~l~~~~~~l~~~~~~~~~~~~l~~~~~~i~~~~~~~~~~~~~~~~~~~~~~~~~~~  778 (963)
T 2XWU_B          699 AQVVEAVCAIFEKSVKTLLDDFAPMVPQLCEMLGRMYSTIPQASALDLTRQLVHIFAHEPAHFPPIEALFLLVTSVTLTL  778 (963)
T ss_dssp             HHHHHHHHHHHHHHHHHHGGGGGGGHHHHHHHHHHHHHHSCCHHHHHHHHHHHHHHSSCTTTCHHHHHHHHHHHHHHHHH
T ss_pred             HHHHHHHHHHHHHHHHHhHHhccchHHHHHHHHHHHHhcCCChHHHHHHHHHHHHHcCCccccccHHHHHHHHHHHHHHH


Q ss_pred             HHccCCCcccHHHHHHHHHHHHHHcCCHHHHHHHHHHhHHHHHHHHhccHHHhhcccHHHHHHHHHHHHHHhc-------
Q consensus/1-63  103 LAREAFPLRSQFLVEALLQVIQSLCDSAALKDRCGAKWMEPLLKFLQRDVEEHERDYRVHRACASALINLVKG-------  175 (630)
Q Consensus       103 l~~~~~pl~~~~~~e~ll~vi~~LCd~~~LKd~~G~~~m~~Ll~~L~~~~~~~~~~y~~~Ra~asaLInLvkG-------  175 (630)
                      +.  .-+...+..++.++.++..++....-.-....-.+..++.++ ...-.+. +..+.+.+...|..|+.-       
T Consensus       779 ~~--~~~~~~~~~~~~~~~ll~~~~~~~p~~~~~~~~~l~~il~~~-~~~l~~~-~~~~~~~~~~~l~~l~~~~~~~~~~  854 (963)
T 2XWU_B          779 FQ--QGPRDHPDIVDSFMQLLAQALKRKPDLFLCERLDVKAVFQCA-VLALKFP-EAPTVKASCGFFTELLPRCGEVESV  854 (963)
T ss_dssp             HH--HCGGGCHHHHHHHHHHHHHHHHHCGGGGGCTTCCHHHHHHHH-HHHTTSS-CHHHHHHHHHHHHHHGGGBTTBHHH
T ss_pred             Hh--cCcccChHHHHHHHHHHHHHHHhCcchhhCCCCCHHHHHHHH-HHHhcCC-ChHHHHHHHHHHHHHHhhccCCHHH


Q ss_pred             CHHhHhhhchhHHHHHHHHHHccchHHHHHHhhheeEeEecChhHHHHhHhhhcHHHHHHHH--hCCCChhHHHHHHHHH
Q consensus/1-63  176 SKQNKRRLGPSCSAIANCIRNSSDFFFQMQCVEVLFRVSRHNKSVLTQATSALGPRLLDGIE--ALPNDSTLLSDMCELL  253 (630)
Q Consensus       176 Sk~NK~rl~~~~~~iA~c~~~S~D~FfQlQCvElLFRv~r~n~svL~~~~~~l~~~l~~~I~--~LPND~tLL~~m~~lL  253 (630)
                      ...-......=...+..++....+-...-.++++|+++.+.+...+...       +.+.+.  .+|+...--..+..++
T Consensus       855 ~~~~~~~~~~i~~~l~~~l~~~~~~~~~~~~~~~l~~l~~~~~~~~~~~-------l~~~l~~~~~p~~~~~~~~~~~f~  927 (963)
T 2XWU_B          855 GKVVQEDGRMLLIAVLEAIGGQASRSLMDCFADILFALNKHCFSLLSMW-------IKEALQPPGFPSARLSPEQKDTFS  927 (963)
T ss_dssp             HHHHHHHHHHHHHHHHHCCCCCSCGGGHHHHHHHHHHHHHHSHHHHHHH-------HHHHHSSTTSSCTTCCHHHHHHHH
T ss_pred             HHHHHHHHHHHHHHHHHHHhcCCchhhHHHHHHHHHHHHHhcHHHHHHH-------HHHHhCCCCCCCCCCCHHHHHHHH


Q ss_pred             HHHhcCC
Q consensus/1-63  254 DRYNRDV  260 (630)
Q Consensus       254 ~~~N~~~  260 (630)
                      ..+...+
T Consensus       928 ~~l~~~~  934 (963)
T 2XWU_B          928 QQILRER  934 (963)
T ss_dssp             HHHTCSS
T ss_pred             HHHHhhh


No 322
>PF03915.14 ; AIP3 ; Actin interacting protein 3
Probab=53.93  E-value=3.6e+02  Score=30.28  Aligned_cols=155  Identities=9%  Similarity=0.125  Sum_probs=0.0  Template_Neff=7.500

Q ss_pred             HHHHHHHHHHHHHHHHHHHHHHHHHHHHHHHHHHHHHH-----------------HHHHHHHHHHHH---HHHHHHHHHH
Q consensus/1-63  470 LSQLRRAVSQKVSRRRQEGQAILQEAMDRIQEELDELR-----------------RRNERERDQYEA---SVREEMAKLR  529 (630)
Q Consensus       470 L~qL~r~~s~k~~~~rqe~~~~Lq~a~~~IQ~eld~~r-----------------~~~~~~R~~~~a---~~~e~~~~ir  529 (630)
                      +.+|++-+.. ....+.+.+..+...+..+..++..++                 ...+..+..|..   .+...|..|+
T Consensus       166 i~~Lr~eL~~-LRq~~~~~~~~~~~~l~~~~~~i~~~~~~~~~~~~~~~~~~~~R~~ie~~k~~l~~~~~~L~~~l~dLq  244 (444)
T K2RGB5_MACPH/4  166 IQSLRRDLAV-VRQTYSSFVSDIEASMGAIRSKAASVKSAAINAEVPTMSGETGRSYVNKGKKTLNDDSEKIVNRVDDLQ  244 (444)
T ss_pred             HHHHHHHHHH-HHHHHHHHHHHHHHHHHHHHHHHHHHHHHHHhccCCCCCchhhHHHHHHHHHHHHHHHHHHHHHHHHHH


Q ss_pred             HHHHHHHHHHH--------HHHHHHHHHHHHHHHHHHHHHHHHHHHHHHHHHHHHHhHHHHHHHHHHHHHHHHHHHHHHH
Q consensus/1-63  530 RAEASVKDKMT--------ECVEKLNDDLRDVQAQGALLKEEVTCLEIELAQSLGESRAVEEEQLARIKQQVEQEMRAME  601 (630)
Q Consensus       530 ~~e~~~k~kaa--------~~Ve~LN~eL~~vqa~~~~l~eev~~l~~~l~qsL~~sr~~Ee~~l~~lk~~vd~~m~~mE  601 (630)
                      ....+++..++        .-|+.+..++..+...-+.+++.|..++..+.+..    +.|...+..=.+-+..+...++
T Consensus       245 d~VeeLr~DV~~R~~~p~~~~l~~~~~~l~~~~~~l~~l~~~i~~~k~~wK~~W----e~EL~~Iv~EQ~flk~q~~~l~  320 (444)
T K2RGB5_MACPH/4  245 DTVEDLRKDVVSRGVRPLPRQLEAVAKEISVTTGEVKKLQDFLKKQKPVWTKIW----EQELQTVMEDREMLTMQEELAM  320 (444)
T ss_pred             HHHHHHHHcHHHcCCCCCHHHHHHHHHHHHhHHHHHHHHHHHHHHHHHHHHHHH----HHHHHHHHHHHHHHHHHHHHHH


Q ss_pred             HHHHHHHHhcChHHHHHHHHHHhhhccc
Q consensus/1-63  602 EKLHQAVSSTNPLRFLTQYLSQQMQDDS  629 (630)
Q Consensus       602 ~~l~~~~~~snPl~~l~~y~~~~~~~~~  629 (630)
                      +-..+.=..+.-+..|..+...+.....
T Consensus       321 dL~~d~k~l~~~l~~l~~~~~~q~~~~~  348 (444)
T K2RGB5_MACPH/4  321 DLQDDLEKLSETFGLVEQATKQQNSSGS  348 (444)
T ss_pred             HHHHHHHHHHHHHHHHHHHHHHHhcCCC


No 323
>PF14362.7 ; DUF4407 ; Domain of unknown function (DUF4407)
Probab=53.75  E-value=2.6e+02  Score=28.70  Aligned_cols=114  Identities=12%  Similarity=0.039  Sum_probs=0.0  Template_Neff=9.100

Q ss_pred             hHHHHHHHHHHHHHHHHHHHHHHHHHHHHHHHHHHHHHHHHHHHHHHHHHHHHHHHHHHHHH------------------
Q consensus/1-63  467 DPMLSQLRRAVSQKVSRRRQEGQAILQEAMDRIQEELDELRRRNERERDQYEASVREEMAKL------------------  528 (630)
Q Consensus       467 ~~~L~qL~r~~s~k~~~~rqe~~~~Lq~a~~~IQ~eld~~r~~~~~~R~~~~a~~~e~~~~i------------------  528 (630)
                      .++=+++.+.-..++..............++..+.+++.++...+..+.++...-.+.....                  
T Consensus       106 ~eI~~~l~~~~~~~~~~~~~~~~~~~~~~~~~l~~~~~~l~~~~~~~~~~~~~~~~~~~~E~~g~g~sg~~G~G~~~~~~  185 (293)
T G8T836_NIAKG/4  106 KEINTKVIENTHKKIQLNDSLLQAENTALMQTTEAERNRLFERKKAVEDELSRMQQSYVREADGTGGSGIRGVEKIAKLK  185 (293)
T ss_pred             HHHHHHHHHHHHHHHHHHHHHHHHHHHHHHHHHHHHHHHHHHHHHHHHHHHHHHHHHHHHHHcCCCCCCCCCCcHHHHHH


Q ss_pred             HHHHHHHHHHHHHHHHHHHHHHHHHHHHHHHHHHHHHHHHHHHHHHHHHhHH
Q consensus/1-63  529 RRAEASVKDKMTECVEKLNDDLRDVQAQGALLKEEVTCLEIELAQSLGESRA  580 (630)
Q Consensus       529 r~~e~~~k~kaa~~Ve~LN~eL~~vqa~~~~l~eev~~l~~~l~qsL~~sr~  580 (630)
                      +...+..++...+.-++....+..+++.-+.++.++.....+..+......+
T Consensus       186 ~~~~~~~~~~l~~~~~~~~~~~~~l~~~~~~l~~~~~~~~~~~~~~~~~~~g  237 (293)
T G8T836_NIAKG/4  186 KDAYNASVLQSAPELLSLANSIHVQDSILANAKSNMEAKRAKYELSALENVG  237 (293)
T ss_pred             HHHHHHHHHhHHHHHHHHHHhHHHHHHHHHHHHHHHHHHHHHHHHHHhccCC


No 324
>4HSE_A Chaperone protein ClpB; nucleotide binding domain, AAA+ protein; HET: ADP; 2.2A {Thermus thermophilus}
Probab=53.71  E-value=2.5e+02  Score=28.50  Aligned_cols=132  Identities=12%  Similarity=0.161  Sum_probs=0.0  Template_Neff=11.700

Q ss_pred             HHHHHHHHHHHHHHHHHHHHHHHHHHHHHHHHHHHHHHHHHHHHHHHHHHHHHHHHHHHHHHHHHHHHHHHHHHHHHHHH
Q consensus/1-63  471 SQLRRAVSQKVSRRRQEGQAILQEAMDRIQEELDELRRRNERERDQYEASVREEMAKLRRAEASVKDKMTECVEKLNDDL  550 (630)
Q Consensus       471 ~qL~r~~s~k~~~~rqe~~~~Lq~a~~~IQ~eld~~r~~~~~~R~~~~a~~~e~~~~ir~~e~~~k~kaa~~Ve~LN~eL  550 (630)
                      ..+...+..-....+.+ ...+......++.++.++....+.-.........+.+..+.....+++++....+..+..+-
T Consensus       242 ~~~~~ll~~~~~~~~~~-~~~~~~~~~~l~~~~~~l~~~~~~l~~~~~~~~~~~~~~~~~~~~~~~~~~~~l~~~~~~~~  320 (397)
T 4HSE_A          242 DKAIDLIDEAAARLRMA-LESAPEEIDALERKKLQLEIEREALKKEKDPDSQERLKAIEAEIAKLTEEIAKLRAEWERER  320 (397)
T ss_dssp             HHHHHHHHHHHHHHHHH-HHSCCHHHHHHHHHHHHHHHHHHHC-------CHHHHHHHHHHHHHHHHHHHHHHHHHHHHH
T ss_pred             HHHHHHHHHHHHHHHHH-ccCCHHHHHHHHHHHHHHHHHHHHHHhcCCcchHHHHHHHHHHHHHHHHHHHHHHHHHHHHH


Q ss_pred             HHHHHHHHHHHHHHHHHHHHHHHHHHHhHHHHHHHHH-HHHHHHHHHHHHHHHHH
Q consensus/1-63  551 RDVQAQGALLKEEVTCLEIELAQSLGESRAVEEEQLA-RIKQQVEQEMRAMEEKL  604 (630)
Q Consensus       551 ~~vqa~~~~l~eev~~l~~~l~qsL~~sr~~Ee~~l~-~lk~~vd~~m~~mE~~l  604 (630)
                      ..++.. ..++.++..++.++.+....-...+...+. .--..++..+..++...
T Consensus       321 ~~~~~~-~~~~~~l~~~~~~~~~~~~~~~~~~~~~~~~~~~~~l~~~~~~l~~~~  374 (397)
T 4HSE_A          321 EILRKL-REAQHRLDEVRREIELAERQYDLNRAAELRYGELPKLEAEVEALSEKL  374 (397)
T ss_dssp             HHHHHH-HHHHHHHHHHHHHHHHHHHHTCHHHHHHCCCCCHHHHHHHHHHHHHHH
T ss_pred             HHHHHH-HHHHHHHHHHHHHHHHHHHhhcHHHHHHHHhcchHHHHHHHHHHHHHH


No 325
>2JEE_D CELL DIVISION PROTEIN ZAPB; FTSZ, SEPTUM, COILED-COIL, CELL DIVISION; 2.8A {ESCHERICHIA COLI}; Related PDB entries: 2JEE_A 2JEE_C 2JEE_B
Probab=53.68  E-value=1.3e+02  Score=25.13  Aligned_cols=61  Identities=13%  Similarity=0.343  Sum_probs=0.0  Template_Neff=8.100

Q ss_pred             HHHHHHHHHHHHHHHHHHHHHHHHHHHHHHHHHHHHHHHHHHHHHHHHHHHHHHHHHHHHHH
Q consensus/1-63  487 EGQAILQEAMDRIQEELDELRRRNERERDQYEASVREEMAKLRRAEASVKDKMTECVEKLND  548 (630)
Q Consensus       487 e~~~~Lq~a~~~IQ~eld~~r~~~~~~R~~~~a~~~e~~~~ir~~e~~~k~kaa~~Ve~LN~  548 (630)
                      +....|..--..++.+++.++...+.....+.. +.+.+..++.....++.++..++.+++.
T Consensus        20 ~~~~~Lk~En~~L~~e~~~l~~~l~~~~~~~~~-l~~~~~~L~~~~~~~k~ri~~ll~~id~   80 (81)
T 2JEE_D           20 DTITLLQMEIEELKEKNNSLSQEVQNAQHQREE-LERENNHLKEQQNGWQERLQALLGRMEE   80 (81)
T ss_dssp             HHHHHHHHHHHHHHHHHHHHHHHHHHHHHHHHH-HHHHHHHHHHHHHHHHHHHHHHHHHHCC
T ss_pred             HHHHHHHHHHHHHHHHHHHHHHHHHHHHHHHHH-HHHHHHHHHHHHHHHHHHHHHHHHHHhc


No 326
>5MU7_A Coatomer subunit beta, Coatomer subunit; coatomer, COPI, beta COP, delta; 2.57A {Chaetomium thermophilum var. thermophilum DSM 1495}
Probab=53.52  E-value=2.3e+02  Score=28.00  Aligned_cols=199  Identities=13%  Similarity=0.123  Sum_probs=0.0  Template_Neff=12.300

Q ss_pred             HHHHHHHccChHHHHHHHHHHHHHHhcCcchHHHHHHHHHhhchHHHHHHHHHHHHHHccCCCcccHHHHHHHHHHHHHH
Q consensus/1-63   47 RALEAVRQKDPVAFTALFKLLSEALAHSPDSFEAGILAFAEEGTCLDTFCELLDDLLAREAFPLRSQFLVEALLQVIQSL  126 (630)
Q Consensus        47 ra~~a~~~~~~~af~al~~ll~e~~~~~~~~~~~~i~~~~~~~~~l~~~~~i~~~ll~~~~~pl~~~~~~e~ll~vi~~L  126 (630)
                      +++..+....+.....++..+...+...++.........+-..-.-.....++..++  ..+.-.........+..+..+
T Consensus       138 ~~l~~~~~~~~~~~~~~~~~l~~~l~~~~~~~vr~~a~~~l~~~~~~~~~~~~~~l~--~~l~~~~~~v~~~~~~~l~~~  215 (373)
T 5MU7_A          138 FAVASIYQHAPSLIPDAADLIATFLEGESDPTCKRNGFAALSSISHDKALSYLGTVF--EGIPNAEELLQLVEIEFIRKD  215 (373)
T ss_dssp             HHHHHHHHHCGGGCTTHHHHHHHHHHHCCCHHHHHHHHHHHHHHCHHHHHHHHHHTG--GGGGGSCHHHHHHHHHHHHHH
T ss_pred             HHHHHHHHHCHhhCCchHHHHHHHHhCCCCHHHHHHHHHHHHhcCHHHHHHHHHHHh--hcCCChHHHHHHHHHHHHHHH


Q ss_pred             cCCHHHHHHHHHHhHHHHHHHHhccHHHhhcccHHHHHHHHHHHHHHhcCHHhHhhhchhHHHHHHHHHHccchHHHHHH
Q consensus/1-63  127 CDSAALKDRCGAKWMEPLLKFLQRDVEEHERDYRVHRACASALINLVKGSKQNKRRLGPSCSAIANCIRNSSDFFFQMQC  206 (630)
Q Consensus       127 Cd~~~LKd~~G~~~m~~Ll~~L~~~~~~~~~~y~~~Ra~asaLInLvkGSk~NK~rl~~~~~~iA~c~~~S~D~FfQlQC  206 (630)
                      |..   .......+++.+..+|.      ..+..+.+.++.+|..+...    ......-...+...+..+.|...+..+
T Consensus       216 ~~~---~~~~~~~~~~~l~~~l~------~~~~~vr~~a~~~l~~~~~~----~~~~~~~~~~l~~~l~~~~~~~vr~~a  282 (373)
T 5MU7_A          216 ALH---NPQNKPRYLRLIFDLLE------ANTSTVVYEAASSLTALTNN----PVAVKAAAGKFIELAIKEADNNVKLIV  282 (373)
T ss_dssp             HHH---CGGGHHHHHHHHHHHTT------CSSHHHHHHHHHHHHHHCCC----HHHHHHHHHHHHHHHHHCCCHHHHHHH
T ss_pred             Hhc---CccchHHHHHHHHHHHH------cCCHHHHHHHHHHHHhhCCC----HHHHHHHHHHHHHHHHHcCCchHHHHH


Q ss_pred             hhheeEeEecChhHHHHhHhhhcHHHHHHHHhCCCChhHHHHHHHHHHHHhcCCChhhee
Q consensus/1-63  207 VEVLFRVSRHNKSVLTQATSALGPRLLDGIEALPNDSTLLSDMCELLDRYNRDVHPSDIL  266 (630)
Q Consensus       207 vElLFRv~r~n~svL~~~~~~l~~~l~~~I~~LPND~tLL~~m~~lL~~~N~~~~~~~vl  266 (630)
                      +..|..+...+...+...-..+-..+.+.      |..+-.....+|..+-.......++
T Consensus       283 ~~~l~~~~~~~~~~~~~~~~~l~~~l~~~------~~~vr~~a~~~l~~~~~~~~~~~l~  336 (373)
T 5MU7_A          283 LDRVDQLRQKNEGILDDLIMEILRVLSSP------DIDVRRKALEIALEMVSSKNVEEVV  336 (373)
T ss_dssp             HHHHHHHHHHTTTTTGGGHHHHHHGGGSS------CHHHHHHHHHHHHTTCCTTTHHHHH
T ss_pred             HHHHHHHHHhCccchHHHHHHHHHHcCCC------CHHHHHHHHHHHHHhcChhhHHHHH


No 327
>PF09755.10 ; DUF2046 ; Uncharacterized conserved protein H4 (DUF2046)
Probab=53.28  E-value=3.2e+02  Score=29.48  Aligned_cols=128  Identities=12%  Similarity=0.195  Sum_probs=0.0  Template_Neff=5.800

Q ss_pred             HHHHHHHHHHHHHHHHHHHHHHHHHHHHHHHHHHHHHHHHHHHHHHHHHHHHHHHHHHHHHHHHHHHHHHHHH----HHH
Q consensus/1-63  468 PMLSQLRRAVSQKVSRRRQEGQAILQEAMDRIQEELDELRRRNERERDQYEASVREEMAKLRRAEASVKDKMT----ECV  543 (630)
Q Consensus       468 ~~L~qL~r~~s~k~~~~rqe~~~~Lq~a~~~IQ~eld~~r~~~~~~R~~~~a~~~e~~~~ir~~e~~~k~kaa----~~V  543 (630)
                      ..|.+-.-.+..+++.--+...--|..=++.++.+-+.+....+.+-......+...+..|++...++.....    ..|
T Consensus        54 ~~Lr~~~v~~~~~~EqEEE~i~N~L~kki~~lkkek~~l~~~~eqEEE~ltn~L~~kL~qL~~EK~~Le~~LE~EqE~iv  133 (298)
T K1QUY9_CRAGI/1   54 KELQKASVNIQARAEQEEEFISNTLLKKIQALKKEKEALAMNYEQEEEFLTNDLSRKLHQLRQEKVELEQTLEKEQEYQV  133 (298)
T ss_pred             HHHHHHHHHHHHHHHHHHHHHHHHHHHHHHHHHHHHHHHHHHHHHHHHHHHHHHHHHHHHHHHHHHHHHHHHHHHHHHHH


Q ss_pred             HHHHHHHHHHHHHHHHHHHHHHHHHHHHHHHHHHhHHHHHHHHHHHHHHHHH
Q consensus/1-63  544 EKLNDDLRDVQAQGALLKEEVTCLEIELAQSLGESRAVEEEQLARIKQQVEQ  595 (630)
Q Consensus       544 e~LN~eL~~vqa~~~~l~eev~~l~~~l~qsL~~sr~~Ee~~l~~lk~~vd~  595 (630)
                      ++|+..|..+.+-...++..+..|+.+=...=...+..++..+.+|..+++.
T Consensus       134 NkL~kki~~l~~e~~~~q~~L~~L~~EKv~LEn~LE~EqE~lvN~L~k~l~~  185 (298)
T K1QUY9_CRAGI/1  134 NKLMRKIEKLERETLTKQSTLEQLRREKVELENALEQEQESLVNRLWKRMDK  185 (298)
T ss_pred             HHHHHHHHHHHHHHHHhHHHHHHHHHHHHHHHHHHHHHHHHHHHHHHHHHHH


No 328
>3LAY_F Zinc resistance-associated protein; Zinc resistance-associated protein, Salmonella typhimurium; 2.7A {Salmonella enterica subsp. enterica serovar Typhimurium}; Related PDB entries: 3LAY_H 3LAY_D 3LAY_E 3LAY_G 3LAY_J 3LAY_C 3LAY_I 3LAY_A 3LAY_B 
Probab=53.11  E-value=1.6e+02  Score=26.15  Aligned_cols=68  Identities=21%  Similarity=0.237  Sum_probs=0.0  Template_Neff=11.300

Q ss_pred             HHHHHHHHHHHHHHHHHHHHHHHHHHHHHHHHHHHH------HHHHHHHHHHHHHHHHHHHHHHHHHHHHHHHH
Q consensus/1-63  486 QEGQAILQEAMDRIQEELDELRRRNERERDQYEASV------REEMAKLRRAEASVKDKMTECVEKLNDDLRDV  553 (630)
Q Consensus       486 qe~~~~Lq~a~~~IQ~eld~~r~~~~~~R~~~~a~~------~e~~~~ir~~e~~~k~kaa~~Ve~LN~eL~~v  553 (630)
                      .+....++...+..++++++++......+.++.+.+      .+.+..+.....+.+.++...-.....++.++
T Consensus        70 ~~Q~~~~~~~~~~~~~~~~~~~~~~~~~~~~l~~~~~~~~~~~~~~~~~~~~~~~~~~~~~~~~~~~~~~~~~~  143 (175)
T 3LAY_F           70 TEQQATAQKIYDDYYTQTSALRQQLISKRYEYNALLTASSPDTAKINAVAKEMESLGQKLDEQRVKRDVAMAQA  143 (175)
T ss_dssp             HHHHHHHHHHHHHHHHHHHHHHHHHHHHHHHHHHHHTSSSCCHHHHHHHHHHHHHHHHHHHHHHHHHHHHHHHT
T ss_pred             HHHHHHHHHHHHHHHHHHHHHHHHHHHHHHHHHHHHhCCCCCHHHHHHHHHHHHHHHHHHHHHHHHHHHHHHHh


No 329
>PF12128.9 ; DUF3584 ; Protein of unknown function (DUF3584)
Probab=53.10  E-value=5e+02  Score=31.75  Aligned_cols=144  Identities=12%  Similarity=0.129  Sum_probs=0.0  Template_Neff=10.700

Q ss_pred             HHHHHHHHHHHHHHHHHHHHHHHHHHHHHHHHHHHHHHHHHHHHHHHHHHHHHHHHHHHHHHHHHHHHH-HHHHHHHHHH
Q consensus/1-63  483 RRRQEGQAILQEAMDRIQEELDELRRRNERERDQYEASVREEMAKLRRAEASVKDKMTECVEKLNDDLR-DVQAQGALLK  561 (630)
Q Consensus       483 ~~rqe~~~~Lq~a~~~IQ~eld~~r~~~~~~R~~~~a~~~e~~~~ir~~e~~~k~kaa~~Ve~LN~eL~-~vqa~~~~l~  561 (630)
                      ...+.....|...+..++.+++.++.............+...+..++............-++.|..++. .+...-+.++
T Consensus       354 ~~~~~~~~~l~~~~~~~~~~~~~~~~~~~~~~~~~~~~~~~~~~~~~~~~~~~~~~~~~~~~~l~~~~~~~~~~~~~~l~  433 (1187)
T A1SVV8_PSYIN/1  354 NEVNAIIEAFEGNINKIQQKFDRLIQNRKLENVTDIAGNKDKTANIKETAALQLTVISDVYQQQCNELNEQLNQQNLNLK  433 (1187)
T ss_pred             HHHHHHHHHHHHHHHHHHHHHHHHHHHHHHHHHHHHHHHHHHHHHHHHHHHHHHHHHHHHHHHHHHHHHHHHHHHHHHHH


Q ss_pred             HHHHHHHHHHHHHHHHhHH-----HHHHHHHHHHHHHHHHHHHHHHHHHHHHHhcChHHHHHHHHHHhhh
Q consensus/1-63  562 EEVTCLEIELAQSLGESRA-----VEEEQLARIKQQVEQEMRAMEEKLHQAVSSTNPLRFLTQYLSQQMQ  626 (630)
Q Consensus       562 eev~~l~~~l~qsL~~sr~-----~Ee~~l~~lk~~vd~~m~~mE~~l~~~~~~snPl~~l~~y~~~~~~  626 (630)
                      .+...++..+...=.....     .+...+..+...++..-+.++..-...-....-+..+...+.+...
T Consensus       434 ~~~~~l~~~l~~l~~~l~~~~~~~e~~~~l~~~~~~l~~~~~~l~~~~~~~~~~~~~~~~~~~~~~~~~~  503 (1187)
T A1SVV8_PSYIN/1  434 IGQERIESALENAKFQLNQAIIEPELLTDIENNQVLLNAAQEKQTQRFKEQSSLQSELTQFDKLREKQSD  503 (1187)
T ss_pred             HHHHHHHHHHHHHHHHHhcCCCCHHHHHHHHHHHHHHHHHHHHHHHHHHHHHHHHHHHHHHHHHHHHHHH


No 330
>3C2G_A Sys-1 protein, Pop-1 8-residue peptide; beta-catenin, phylogeny, SYS-1, POP-1, Caenorhabditis; HET: MSE; 2.5A {Caenorhabditis elegans}; Related PDB entries: 3C2G_B 3C2H_A 3C2H_B
Probab=52.77  E-value=91  Score=36.81  Aligned_cols=141  Identities=18%  Similarity=0.235  Sum_probs=0.0  Template_Neff=6.200

Q ss_pred             CCCCChHHHHHHHHHHHHHHHHHHHHHHccChHHHH-------------HHHHHHHHHHhcCcchHHHHHHHHHhhchHH
Q consensus/1-63   26 PEPLDDVEVQDVFAELSTILLRALEAVRQKDPVAFT-------------ALFKLLSEALAHSPDSFEAGILAFAEEGTCL   92 (630)
Q Consensus        26 P~~l~~~ev~~i~~e~s~iL~ra~~a~~~~~~~af~-------------al~~ll~e~~~~~~~~~~~~i~~~~~~~~~l   92 (630)
                      |+       .+++.-+-.||.++.|.+...+.+-..             +.+++|.-.. +.+..-...+..-     .+
T Consensus       220 ~~-------~~~~~~Lv~Il~~~~~~l~~~~~e~~~e~~lL~~~~k~L~~~~rlL~~ls-~~~~~~~~~V~~g-----g~  286 (619)
T 3C2G_A          220 PP-------TGLIIKLNAVMIGSYRLIAGQNPETLPQNPELAHLIQVIIRTFDLLGLLL-HDSDAIDGFVRSD-----GV  286 (619)
T ss_dssp             CT-------TSHHHHHHHHHHHHHHHHTTCCGGGGGGCHHHHHHHHHHHHHHHHHHHHC-CSHHHHHHHHHTT-----HH
T ss_pred             CC-------CcHHHHHHHHHHHhHHhhcCCCcCCCCCCHHHHHHHHHHHHHHHHHHHHh-cCCCcHHHHHHCC-----HH


Q ss_pred             HHHHHHHHHHHHccCCCcccHHHHHHHHHHHHHHcCCHHH-HHHHHHHhHHHHHHHHhccHHHhhcccHHHHHHHHHHHH
Q consensus/1-63   93 DTFCELLDDLLAREAFPLRSQFLVEALLQVIQSLCDSAAL-KDRCGAKWMEPLLKFLQRDVEEHERDYRVHRACASALIN  171 (630)
Q Consensus        93 ~~~~~i~~~ll~~~~~pl~~~~~~e~ll~vi~~LCd~~~L-Kd~~G~~~m~~Ll~~L~~~~~~~~~~y~~~Ra~asaLIn  171 (630)
                      +.++.++..         .++-.+...+..+..|+|.+.. .+.+ ..++..++.+|+     ...|-.+-+.|++.|-|
T Consensus       287 q~L~~~L~~---------~s~rl~~~~L~~LrnlSD~~~~~~~~l-~~ll~~ll~lLg-----~s~D~~iv~~a~GiLsN  351 (619)
T 3C2G_A          287 GAITTVVQY---------PNNDLIRAGCKLLLQVSDAKALAKTPL-ENILPFLLRLIE-----IHPDDEVIYSGTGFLSN  351 (619)
T ss_dssp             HHHHHHTTS---------SCHHHHHHHHHHHHHHTTCGGGGTSCC-TTHHHHHHHHHH-----HCCCHHHHHHHHHHHHH
T ss_pred             HHHHHHccC---------CCHHHHHHHHHHHHhHhcHHHHhcCCh-HHHHHHHHHHHh-----hCCCHHHHHHHHHHHHH


Q ss_pred             HHhcCHHhHhhhchhHHHHHHHHH
Q consensus/1-63  172 LVKGSKQNKRRLGPSCSAIANCIR  195 (630)
Q Consensus       172 LvkGSk~NK~rl~~~~~~iA~c~~  195 (630)
                      |.-.+..||.-+ .++..+-.-+.
T Consensus       352 Lt~nN~~NK~~v-~~~ggi~~Ll~  374 (619)
T 3C2G_A          352 VVAHKQHVKDIA-IRSNAIFLLHT  374 (619)
T ss_dssp             HSTTCHHHHHHH-HHTTHHHHHHH
T ss_pred             HHcCCccchHHH-HHccHHHHHHH


No 331
>6N6R_D Polyubiquitin-C, TNFAIP3-interacting protein 1; Ubiquitin-binding domain, A20-binding protein, SIGNALING; 1.95A {Homo sapiens}; Related PDB entries: 6N5M_D 6N5M_B 6N6S_A 6N6S_D 6N6S_C 6N6S_B 6N6R_B
Probab=52.73  E-value=1.3e+02  Score=24.92  Aligned_cols=66  Identities=20%  Similarity=0.286  Sum_probs=0.0  Template_Neff=7.000

Q ss_pred             HHHHHHHHHHHHHHHHHHHHHHHHHHHHHHHHHHHHHHHHHHHHHHHHHHHHHHHHHHHHHHHHHHHHHHHHHHHHHH
Q consensus/1-63  496 MDRIQEELDELRRRNERERDQYEASVREEMAKLRRAEASVKDKMTECVEKLNDDLRDVQAQGALLKEEVTCLEIELAQ  573 (630)
Q Consensus       496 ~~~IQ~eld~~r~~~~~~R~~~~a~~~e~~~~ir~~e~~~k~kaa~~Ve~LN~eL~~vqa~~~~l~eev~~l~~~l~q  573 (630)
                      .+...+.++-++....-+..+|.            ++-.-.+++....+.|...+..++..+..|.+++...+..+..
T Consensus         3 ~~~~~e~i~~L~~Qv~iy~~Df~------------~ER~dRE~~~~e~~~L~~~l~~l~~~~~~l~~ql~~~~~~~~~   68 (70)
T 6N6R_D            3 KQELVTQNELLKQQVKIFEEDFQ------------RERSDRERMNEEKEELKKQVEKLQAQVTLTNAQLKTLKEEEKA   68 (70)
T ss_dssp             CHHHHHHHHHHHHHHHHHHHHHH------------HHHHHHHHHHHHHHHHHHHHHHHHHHHHHHHHHHHHHHHHHHH
T ss_pred             HHHHHHHHHHHHHHHHHHHHHhh------------hhHHHHHHHHHHHHHHHHHHHHHHHHHHHHHHHHHHHHHHHHh


No 332
>1IBR_D RAN  IMPORTIN BETA SUBUNIT; SMALL GTPASE  NUCLEAR TRANSPORT; HET: GNP; 2.3A {Homo sapiens} SCOP: a.118.1.1; Related PDB entries: 1M5N_S 1IBR_B 1GCJ_A 1GCJ_B 1F59_A 1F59_B 1O6O_C 1O6O_A 1O6O_B 1O6P_A 1O6P_B
Probab=52.61  E-value=2.5e+02  Score=28.16  Aligned_cols=195  Identities=12%  Similarity=0.096  Sum_probs=0.0  Template_Neff=13.000

Q ss_pred             HHHHHHHHHHHHccChHHHHHHHHHHHHHHhcCcchHHHHHHHHHhhchHHHHHHHHHHHHHHccCCCcccHHHHHHHHH
Q consensus/1-63   42 STILLRALEAVRQKDPVAFTALFKLLSEALAHSPDSFEAGILAFAEEGTCLDTFCELLDDLLAREAFPLRSQFLVEALLQ  121 (630)
Q Consensus        42 s~iL~ra~~a~~~~~~~af~al~~ll~e~~~~~~~~~~~~i~~~~~~~~~l~~~~~i~~~ll~~~~~pl~~~~~~e~ll~  121 (630)
                      ..++.-....+...++.-....+..|.......++.+...+...     ++..+...+.+         .........+.
T Consensus       216 ~~~~~~l~~~~~~~~~~~r~~a~~~l~~l~~~~~~~~~~~~~~~-----~~~~l~~~l~~---------~~~~v~~~a~~  281 (462)
T 1IBR_D          216 HFIMQVVCEATQCPDTRVRVAALQNLVKIMSLYYQYMETYMGPA-----LFAITIEAMKS---------DIDEVALQGIE  281 (462)
T ss_dssp             HHHHHHHHHHTTCSSHHHHHHHHHHHHHHHHHCGGGCTTTTTTT-----HHHHHHHHHHC---------SSHHHHHHHHH
T ss_pred             HHHHHHHHHHhcCCCHHHHHHHHHHHHHHHHHhHHHHHHhhHHH-----HHHHHHHHhhc---------CCHHHHHHHHH


Q ss_pred             HHHHHcC------------------CHHHHHHHHHHhHHHHHHHHhccHHHh------hcccHHHHHHHHHHHHHHhcCH
Q consensus/1-63  122 VIQSLCD------------------SAALKDRCGAKWMEPLLKFLQRDVEEH------ERDYRVHRACASALINLVKGSK  177 (630)
Q Consensus       122 vi~~LCd------------------~~~LKd~~G~~~m~~Ll~~L~~~~~~~------~~~y~~~Ra~asaLInLvkGSk  177 (630)
                      ++..+|+                  ....+.......+..++..| ...-..      ..++.+.+.++.+|..+.+...
T Consensus       282 ~l~~l~~~~~~~~~~~~~~~~~~~~~~~~~~~~~~~~~~~~~~~l-~~~l~~~~~~~~~~~~~~r~~a~~~l~~l~~~~~  360 (462)
T 1IBR_D          282 FWSNVCDEEMDLAIEASEAAEQGRPPEHTSKFYAKGALQYLVPIL-TQTLTKQDENDDDDDWNPCKAAGVCLMLLATCCE  360 (462)
T ss_dssp             HHHHHHHHHHHHHHHHHCSSSCSSCTTCCCCCHHHHHHHHHHHHH-HHHTTCCCTTSCTTCCSHHHHHHHHHHHHHHHTT
T ss_pred             HHHHHHHHHHHHHHHHHHHHHcCCCcchhcHHHHHhHHHhHHHHH-HHHHhhCCCCCCCCCCcHHHHHHHHHHHHHHhcc


Q ss_pred             HhHhhhchhHHHHHHHHHHccchHHHHHHhhheeEeEecCh-hHHHHhHhhhcHHHHHHHHhCCCChhHHHHHHHHHHHH
Q consensus/1-63  178 QNKRRLGPSCSAIANCIRNSSDFFFQMQCVEVLFRVSRHNK-SVLTQATSALGPRLLDGIEALPNDSTLLSDMCELLDRY  256 (630)
Q Consensus       178 ~NK~rl~~~~~~iA~c~~~S~D~FfQlQCvElLFRv~r~n~-svL~~~~~~l~~~l~~~I~~LPND~tLL~~m~~lL~~~  256 (630)
                         ..+....-.....+-.+.|...+.-|+..|..+..... ..+...-..+-+.+...+..  .+...-......|..+
T Consensus       361 ---~~~~~~~~~~l~~~l~~~~~~~r~~a~~~l~~~~~~~~~~~~~~~~~~~~~~l~~~l~d--~~~~vr~~a~~~l~~l  435 (462)
T 1IBR_D          361 ---DDIVPHVLPFIKEHIKNPDWRYRDAAVMAFGCILEGPEPSQLKPLVIQAMPTLIELMKD--PSVVVRDTAAWTVGRI  435 (462)
T ss_dssp             ---TTHHHHHHHHHHHHTTCSSHHHHHHHHHHHHHTSSSSCTTTSHHHHHHHHHHHHHGGGC--SCHHHHHHHHHHHHHH
T ss_pred             ---chhHHHHHHHHHHHhhCCChhHHHHHHHHHHHHHhCCChHHHHHHHHHHHHHHHHHcCC--CCHHHHHHHHHHHHHH


No 333
>6IAN_B Intraflagellar transport protein 22; Intraflagellar transport protein 22, IFT74; HET: MSE, GTP; 3.2A {Trypanosoma brucei brucei (strain 927/4 GUTat10.1)}; Related PDB entries: 6IAN_A
Probab=52.46  E-value=2.8e+02  Score=28.62  Aligned_cols=141  Identities=12%  Similarity=0.145  Sum_probs=0.0  Template_Neff=9.800

Q ss_pred             chhHHHHHHHHHHHHHHHHHH-----HHHHHHHHHHHHHHHHHHHHHHHHHHHHHHHHHHHHHHHHHHHHHHHHHHHHHH
Q consensus/1-63  465 EIDPMLSQLRRAVSQKVSRRR-----QEGQAILQEAMDRIQEELDELRRRNERERDQYEASVREEMAKLRRAEASVKDKM  539 (630)
Q Consensus       465 ~~~~~L~qL~r~~s~k~~~~r-----qe~~~~Lq~a~~~IQ~eld~~r~~~~~~R~~~~a~~~e~~~~ir~~e~~~k~ka  539 (630)
                      ....-+..++.-+........     .+....+..-...++.+++++......-...-...+...+..++.....++...
T Consensus        27 ~l~~ei~~l~~~~~~~~~e~~~l~~~~~~~~~l~~~i~~l~~~l~~~~~~~~~~~~~~~~~l~~ei~~l~~~~~~~~~~i  106 (328)
T 6IAN_B           27 ELTTEIERLNEQEELIVKGGSVLTQLQQRNKALTDEAAKLKGTLADINLALEKSTTQDPSSVKDQATKLNQVNGEKRKQV  106 (328)
T ss_dssp             HHHHHHHHHHHHHHHHHHHHHHHHHHHHHHHHHHHHHHHHHHHHHHHHHHHHHHHHCCHHHHHHHHHHHHHHHHHHHHHH
T ss_pred             HHHHHHHHHHHHHHHHHhhhHHHHHHHHHHHHHHHHHHHHHHHHHHHHHHHHHhcCCChHHHHHHHHHHHHHHHHHHHHH


Q ss_pred             HHHHHHHHHHHHHHHHHHHHHHHHHHHHHHHHHHHHHHhHHHHHHHHHHHHHHHHHHHHHHHHHHHHH
Q consensus/1-63  540 TECVEKLNDDLRDVQAQGALLKEEVTCLEIELAQSLGESRAVEEEQLARIKQQVEQEMRAMEEKLHQA  607 (630)
Q Consensus       540 a~~Ve~LN~eL~~vqa~~~~l~eev~~l~~~l~qsL~~sr~~Ee~~l~~lk~~vd~~m~~mE~~l~~~  607 (630)
                      ..+-+.+..-...++.+-..+......++..+.+.-..  ..+...+..=...+...+..++..|...
T Consensus       107 ~~~~~~~~~~~~~i~~l~~~l~~~~~~l~~~~~~l~~~--~~~~~~l~~~~~~l~~~~~~~~~el~~~  172 (328)
T 6IAN_B          107 DQLFLNAKEMEALTKKNTQALEEEMQNLDRRILAENQD--FGLYKATRDEAFNVSDAVLSHQHQIRML  172 (328)
T ss_dssp             HHHHHHHHHHHHHHHHHHHHHHHHHHHHHHHHHHTTCC--HHHHHHHHHHHHHHHHHHHHHHHHHHHH
T ss_pred             HHHHHHHHHHHHHHHHHHHHHHHHHHHHHHHHHhhccc--hHHHHHHHHHHHHHHHHHHHHHHHHHHH


No 334
>3K29_A Putative uncharacterized protein; YscO, type III secretion apparatus; HET: MSE; 2.0A {Chlamydia trachomatis}
Probab=52.36  E-value=1.9e+02  Score=26.79  Aligned_cols=139  Identities=12%  Similarity=0.196  Sum_probs=0.0  Template_Neff=9.500

Q ss_pred             HHHHHHHHHHHHHHHHHHHHHHHHHHHHHH---HHHHHHHHHHHHHHHHHHHHHHHHHHHHHHHHHHHHHHHHHHHHHHH
Q consensus/1-63  470 LSQLRRAVSQKVSRRRQEGQAILQEAMDRI---QEELDELRRRNERERDQYEASVREEMAKLRRAEASVKDKMTECVEKL  546 (630)
Q Consensus       470 L~qL~r~~s~k~~~~rqe~~~~Lq~a~~~I---Q~eld~~r~~~~~~R~~~~a~~~e~~~~ir~~e~~~k~kaa~~Ve~L  546 (630)
                      |..++.....+....-.+....+..+.+.+   +++++.+......+++.|.......+..  .........+..+=...
T Consensus        10 ll~lr~~~~~~a~~~l~~~~~~~~~~~~~l~~l~~~~~~l~~~~~~~~~~~~~~~~~~~~~--~~~~~~~~~i~~l~~~~   87 (169)
T 3K29_A           10 VLSIKKDRVDRAEKVVKEKRRLLELEQEKLRERESERDKVKNHYMQKIRQLREQLDDGTTS--DAILKMKAYIKVVAIQL   87 (169)
T ss_dssp             HHHHHHHHHHHHHHHHHHHHHHHHHHHHHHHHHHHHHHHHHHHHHHHHHHHHHHHHHCCCH--HHHHHHHHHHHHHHHHH
T ss_pred             HHHHHHHHHHHHHHHHHHHHHHHHHHHHHHHHHHHHHHHHHHHHHHHHHHHHHHhcCCCCH--HHHHHHHHHHHHHHHHH


Q ss_pred             H---HHHHHHHHHHHHHHHHHHHHHHHHHHHHHHhHHHHHHHHHHHHHHHHHHHHHHHHHHHHHHHh
Q consensus/1-63  547 N---DDLRDVQAQGALLKEEVTCLEIELAQSLGESRAVEEEQLARIKQQVEQEMRAMEEKLHQAVSS  610 (630)
Q Consensus       547 N---~eL~~vqa~~~~l~eev~~l~~~l~qsL~~sr~~Ee~~l~~lk~~vd~~m~~mE~~l~~~~~~  610 (630)
                      .   ..+..++..-..+...+...+.+|..+-.+-+..|.-.=...+.......+.-+..+|.+.+.
T Consensus        88 ~~~~~~i~~~~~~l~~~~~~~~~~~~~l~~a~~e~k~le~l~e~~~~~~~~~~~r~Eq~~lDE~a~~  154 (169)
T 3K29_A           88 SEEEEKVNKQKENVLAASKELERAEVELTKRRKEEEKTRLHKEEWMKEALKEEARQEEKEQDEMGQL  154 (169)
T ss_dssp             HHHHHHHHHHHHHHHHHHHHHHHHHHHHHHHHHHHHHHHHHHHHHHHHHHHHHHHHHHHHHHHHHHH
T ss_pred             HHHHHHHHHHHHHHHHHHHHHHHHHHHHHHHHHHHHHHHHHHHHHHHHHHHHHHHHHHHHHHHHHHH


No 335
>4CFG_B E3 UBIQUITIN/ISG15 LIGASE TRIM25 (E.C.6.3.2.19; LIGASE; HET: MSE; 2.8A {HOMO SAPIENS}; Related PDB entries: 4CFG_A
Probab=52.25  E-value=3.3e+02  Score=29.40  Aligned_cols=144  Identities=14%  Similarity=0.216  Sum_probs=0.0  Template_Neff=12.200

Q ss_pred             cchhHHHHHHHHHHHHHHHHHHHHHHHHHHHHHHHHHHHHHHHHHHHHHHHHHHHHHHHHHHHHHHHHHHHHHHHHHHHH
Q consensus/1-63  464 EEIDPMLSQLRRAVSQKVSRRRQEGQAILQEAMDRIQEELDELRRRNERERDQYEASVREEMAKLRRAEASVKDKMTECV  543 (630)
Q Consensus       464 ~~~~~~L~qL~r~~s~k~~~~rqe~~~~Lq~a~~~IQ~eld~~r~~~~~~R~~~~a~~~e~~~~ir~~e~~~k~kaa~~V  543 (630)
                      ......+..+...+. +.+....+.....+.....++...+++....+.-++.........+..++.............+
T Consensus       200 ~~l~~~~~~~~~~~~-~~~~~~~~~~~~~~~~~~~~~~~~~~i~~~~~~l~~~l~~~~~~~~~~l~~~~~~~~~~~~~~~  278 (630)
T 4CFG_B          200 ATLRHKLTVMYSQIN-GASRALDDVRNRQQDVRMTANRKVEQLQQEYTEMKALLDASETTSTRKIKEEEKRVNSQFDTIY  278 (630)
T ss_dssp             HHHHHHHHHHHHHHH-HHHHHHHHHHHHHHHHHHHHHHHHHHHHHHHHHHHHHHHHHHHHHHHHHHHHHHHHHHHHHHHH
T ss_pred             HHHHHHHHHHHHHHH-HHHHHHHHHHHHHHHHHHHHHHHHHHHHHHHHHHHHHHHHHHHHHHHHHHHHHHHHHHHHHHHH


Q ss_pred             HHHHHHHHHHHHHHHHHHHHHHHHH-HHHHHHHHHhHHH--------HHHHHHHHHHHHHHHHHHHHHHHHHHH
Q consensus/1-63  544 EKLNDDLRDVQAQGALLKEEVTCLE-IELAQSLGESRAV--------EEEQLARIKQQVEQEMRAMEEKLHQAV  608 (630)
Q Consensus       544 e~LN~eL~~vqa~~~~l~eev~~l~-~~l~qsL~~sr~~--------Ee~~l~~lk~~vd~~m~~mE~~l~~~~  608 (630)
                      +.|...+.+++.....+++.+.... .++.+.....+..        +......+-.........+-..+.+.+
T Consensus       279 ~~l~~~~~~l~~~~~~~~~~~~~~~~~~~l~~~~~l~~~~~~~~~~~~~~~~~~~~~~~~~~~~~~~~~~~~~~  352 (630)
T 4CFG_B          279 QILLKKKSEIQTLKEEIEQSLTKRDEFEFLEKASKLRGISTQPVYIPEVELNHKLIKGIHQSTIDLKNELKQCI  352 (630)
T ss_dssp             HHHHHHHHHHHHHHHHHHHHHHTSSSHHHHHHHHHHHTCCCCCCCCCCCCCCHHHHHHHHHHHHHHHHHHHHHH
T ss_pred             HHHHHHHHHHHHHHHHHHHHcccCCHHHHHHHHHHhcCCCCCCCCCcchhhhHHHHHHHHHHHHHHHHHHHHHH


No 336
>6NMI_H General transcription and DNA repair; transcription, DNA repair, helicase, multiprotein; 3.7A {Homo sapiens}; Related PDB entries: 6XBZ_H 6O9L_3 6O9M_3
Probab=51.99  E-value=2.7e+02  Score=28.36  Aligned_cols=99  Identities=18%  Similarity=0.159  Sum_probs=0.0  Template_Neff=9.900

Q ss_pred             HHHHHHHHHHHHHHHHHHHHHHHHHHHHHHHHHHHHHHHHHHHHHHHHHHHHHHHHHHHHHHHHHHHHHHHHHHHHHHHH
Q consensus/1-63  474 RRAVSQKVSRRRQEGQAILQEAMDRIQEELDELRRRNERERDQYEASVREEMAKLRRAEASVKDKMTECVEKLNDDLRDV  553 (630)
Q Consensus       474 ~r~~s~k~~~~rqe~~~~Lq~a~~~IQ~eld~~r~~~~~~R~~~~a~~~e~~~~ir~~e~~~k~kaa~~Ve~LN~eL~~v  553 (630)
                      ......+...+..+....+..-...+.++.+.++...+.++...+....+.....+......+....+.++.|...-...
T Consensus       115 ~~~~~~~l~~~~~e~~~~i~~~~~~~~~~~~~l~~~l~~e~~~~~~~~~~~~~~~~e~~~~~~~~~~~~l~~L~~~~~~a  194 (309)
T 6NMI_H          115 LDNTKKKMEIYQKENKDVIQKNKLKLTREQEELEEALEVERQENEQRRLFIQKEEQLQQILKRKNKQAFLDELESSDLPV  194 (309)
T ss_dssp             HHHHHHHHHHHHHHHTTHHHHHHHHHHHHHHHHHHHHHHHHHHHHHHHHHHHHHHHHHHHHHHHHHHHHHHHHHSCCCCH
T ss_pred             HHHHHHHHHHHHHHhHHHHHHHHHHHHHHHHHHHHHHHHHHHHHHHHHHHHHHHHHHHHHHHHHHHHHHHHHHHcCCCCH


Q ss_pred             HHHHHHHHHHHHHHHHHHH
Q consensus/1-63  554 QAQGALLKEEVTCLEIELA  572 (630)
Q Consensus       554 qa~~~~l~eev~~l~~~l~  572 (630)
                      ...-...+.++..++.++.
T Consensus       195 ~~i~~~~~~~~~~~~~~~~  213 (309)
T 6NMI_H          195 ALLLAQHKDRSTQLEMQLE  213 (309)
T ss_dssp             HHHHHHHHHHHHHHHC---
T ss_pred             HHHHHHHHHHHHHHHHhhc


No 337
>1GS9_A APOLIPOPROTEIN E; LIPID TRANSPORT, HEPARIN-BINDING, PLASMA, LIPID; 1.7A {HOMO SAPIENS} SCOP: a.24.1.1; Related PDB entries: 6IWB_A 6IWB_C 1BZ4_A 1LE2_A 1LE4_A 1LPE_A 6CFE_A
Probab=51.74  E-value=2.2e+02  Score=27.28  Aligned_cols=79  Identities=14%  Similarity=0.246  Sum_probs=0.0  Template_Neff=7.700

Q ss_pred             hhHHHHHHHHHHHHHHHHHHHHHHHHHHHHHHHHHHHHHHHH----HHHHHHHHHHHHHHHHHHHHHHHHHHHHHHHHHH
Q consensus/1-63  466 IDPMLSQLRRAVSQKVSRRRQEGQAILQEAMDRIQEELDELR----RRNERERDQYEASVREEMAKLRRAEASVKDKMTE  541 (630)
Q Consensus       466 ~~~~L~qL~r~~s~k~~~~rqe~~~~Lq~a~~~IQ~eld~~r----~~~~~~R~~~~a~~~e~~~~ir~~e~~~k~kaa~  541 (630)
                      +.+...+++..+...++..++.....+.+.-..+.--.+++|    ...++-|..+.-.+.+--.+|.+...+++.+++-
T Consensus        82 l~P~~~e~~~~l~~~~e~Lr~kL~~~leelr~~l~P~~eel~~kv~~~~eelr~~l~P~~e~l~~kL~~~~eelr~~L~p  161 (165)
T 1GS9_A           82 LTPVAEETRARLSKELQAAQARLGADMEDVRGRLVQYRGEVQAMLGQSTEELRVRLASHLRKLRKRLLRDADDLQKRLAV  161 (165)
T ss_dssp             CCCCCSHHHHHHHHHHHHHHHHHHHHHHHHHHHHHHHHHHHHTSTTCCCHHHHHHHHHHHHHHHHHHHHHHHHHHHHHHH
T ss_pred             HHHHHHHHHHHHHHHHHHHHHHHHHHHHHHHHHHHHHHHHHHHHHHHhHHHHHHHHHHHHHHHHHHHHHHHHHHHHHHHH


Q ss_pred             HHH
Q consensus/1-63  542 CVE  544 (630)
Q Consensus       542 ~Ve  544 (630)
                      +++
T Consensus       162 y~~  164 (165)
T 1GS9_A          162 YQA  164 (165)
T ss_dssp             SSC
T ss_pred             Hhc


No 338
>PF10211.10 ; Ax_dynein_light ; Axonemal dynein light chain
Probab=51.69  E-value=2.5e+02  Score=27.84  Aligned_cols=144  Identities=21%  Similarity=0.261  Sum_probs=0.0  Template_Neff=6.900

Q ss_pred             ccCCCCCcchhHHHHHHHHHHHHHHHHHH---HHHHHHHHHHHHH---------------HHHHHHHHHHHHHHHHHHHH
Q consensus/1-63  457 AETPSGSEEIDPMLSQLRRAVSQKVSRRR---QEGQAILQEAMDR---------------IQEELDELRRRNERERDQYE  518 (630)
Q Consensus       457 ~~~~~~~~~~~~~L~qL~r~~s~k~~~~r---qe~~~~Lq~a~~~---------------IQ~eld~~r~~~~~~R~~~~  518 (630)
                      +..+++..++-.+...|..++....++..   .-...++...++.               +..--++.+.+...++.-|+
T Consensus        25 S~~p~~R~dv~~L~~~ld~~L~~~~a~~~gic~~r~~i~~~~f~EliRQvti~C~ERG~LL~rir~e~~~~i~~y~~l~e  104 (187)
T F4P3Q5_BATDJ/6   25 SSTPATRLDVINLQEQLDHMLQKRQARETGICPVRRELYSQCFDELIRQVTISCQERGLLLLRVRDEIRMSIAAYQTLYE  104 (187)
T ss_pred             cCCCCCHHHHHHHHHHHHHHHHHchhhhhCCCChHHHHHHHHHHHHHHHHHHhchhHhHHHHHHHHHHHHHHHHHHHHHH


Q ss_pred             HHHHHHHHHHHHHHHHHHHHHHHHHHHHHHHHHHHHHHHHHHHHHHHHHHHHHHHHHHHhHHHHHHHHHHHHHHHHHHHH
Q consensus/1-63  519 ASVREEMAKLRRAEASVKDKMTECVEKLNDDLRDVQAQGALLKEEVTCLEIELAQSLGESRAVEEEQLARIKQQVEQEMR  598 (630)
Q Consensus       519 a~~~e~~~~ir~~e~~~k~kaa~~Ve~LN~eL~~vqa~~~~l~eev~~l~~~l~qsL~~sr~~Ee~~l~~lk~~vd~~m~  598 (630)
                      .++.--+.+.-.++....+.... ++.|..++.+++.....++...+.++...+.....-+..-...+.-||..-.+--.
T Consensus       105 ~~~~~g~rK~~~~e~~~~~l~~~-i~~L~~e~~~L~~~~~~l~~~~~~~ek~~~e~~~~~~~~~~~ei~~lk~~n~qLk~  183 (187)
T F4P3Q5_BATDJ/6  105 SSVAFGMRKALQAEQGKSDMEVK-IKELEDDKRQLEQNVLELKAKCEAIEKRESERRAMEERKHAEEIAFLKKTNVQLKT  183 (187)
T ss_pred             HHHHHHHHHHHHHHhchHHHHHH-HHHHHHHHHHHHHHHHHHHHHHHHHHHHHHHHHHHHHHHHHHHHHHHHHHHHHHHH


Q ss_pred             HHH
Q consensus/1-63  599 AME  601 (630)
Q Consensus       599 ~mE  601 (630)
                      .++
T Consensus       184 ~l~  186 (187)
T F4P3Q5_BATDJ/6  184 QLE  186 (187)
T ss_pred             Hhc


No 339
>PF02601.16 ; Exonuc_VII_L ; Exonuclease VII, large subunit
Probab=51.62  E-value=2.9e+02  Score=28.51  Aligned_cols=131  Identities=8%  Similarity=0.063  Sum_probs=0.0  Template_Neff=9.500

Q ss_pred             CCCCCcchhHHHHHHHHHHHHHHHHHHHHHHHHHHHHHHHHHHHHHHH--HHHHHHHHHHHHHHHHHHHHHHHHHHHHHH
Q consensus/1-63  459 TPSGSEEIDPMLSQLRRAVSQKVSRRRQEGQAILQEAMDRIQEELDEL--RRRNERERDQYEASVREEMAKLRRAEASVK  536 (630)
Q Consensus       459 ~~~~~~~~~~~L~qL~r~~s~k~~~~rqe~~~~Lq~a~~~IQ~eld~~--r~~~~~~R~~~~a~~~e~~~~ir~~e~~~k  536 (630)
                      ....+..+...+..-...+..+.+...+.....++..++.-+++++.+  .+.      .-...+.+..+.+......++
T Consensus       127 ra~TPTaAAe~i~~~~~~~~~~l~~~~~~l~~~~~~~l~~~~~~L~~l~~~~~------~p~~~l~~~~~~Ld~l~~~L~  200 (314)
T A0L6H7_MAGMM/1  127 RAATPSQAAELIMPERLALAQETTALALRLQRAMHQQLHNQQRRVQQASQRLL------HPSRRLDQARLRCDELQMRLQ  200 (314)
T ss_pred             cCCChHHHHHHhchhHHHHHHHHHHHHHHHHHHHHHHHHHHHHHHHHHHHhhc------CHHHHHHHHHHHHHHHHHHHH


Q ss_pred             HHHHHHHHHHHHHHHHHHH---------HHHHHHHHHHHHHHHHHHHHHHhHHHHHHHHHHHHHHHHH
Q consensus/1-63  537 DKMTECVEKLNDDLRDVQA---------QGALLKEEVTCLEIELAQSLGESRAVEEEQLARIKQQVEQ  595 (630)
Q Consensus       537 ~kaa~~Ve~LN~eL~~vqa---------~~~~l~eev~~l~~~l~qsL~~sr~~Ee~~l~~lk~~vd~  595 (630)
                      ..+...++.....+..++.         .-...+.+++.+...|...+...-......+..+...++.
T Consensus       201 ~~~~~~l~~~~~~l~~~~~rl~~~~p~~~l~~~~~~l~~l~~rL~~~~~~~l~~~~~~L~~l~~~L~~  268 (314)
T A0L6H7_MAGMM/1  201 GVLERLLPQQQQRLRRATNTLHHWATGPSLPRQRQQLKQQQHRAHTAMLYQLRQWQSRLHSAQLQLIA  268 (314)
T ss_pred             HHHHHHHHHHHHHHHHHHHHHHhcCcchhHHHHHHHHHHHHHHHHHHHHHHHHHHHHHHHHHHHHHHh


No 340
>2X7A_J BONE MARROW STROMAL ANTIGEN 2; TETHERIN, GPI-ANCHOR, ANTIVIRAL DEFENSE, B-CELL; HET: MSE; 2.77A {HOMO SAPIENS}; Related PDB entries: 2X7A_H 2X7A_D 2X7A_E 2X7A_G 2X7A_C 2X7A_I 2X7A_A 2X7A_B 2X7A_F 2X7A_K
Probab=51.58  E-value=63  Score=27.00  Aligned_cols=40  Identities=25%  Similarity=0.239  Sum_probs=0.0  Template_Neff=4.000

Q ss_pred             HHHHHHHHHHHHHHHH----HHHHHHHHHHHHHHHHHHHHHHhH
Q consensus/1-63  540 TECVEKLNDDLRDVQA----QGALLKEEVTCLEIELAQSLGESR  579 (630)
Q Consensus       540 a~~Ve~LN~eL~~vqa----~~~~l~eev~~l~~~l~qsL~~sr  579 (630)
                      ...|..|++.|+.-++    .-+.|+++|..|...|+.+..+.+
T Consensus         6 NqTVvtL~~SLe~ekaq~qe~vqeLq~ei~~L~q~Lq~~~ae~e   49 (61)
T 2X7A_J            6 NHTVMALMASLDAEKAQGQKKVEELEGEITTLNHKLQDASAEVE   49 (61)
T ss_dssp             HHHHHHHHHHHHHHHHHHHHHHHHHHHHHHHHHHHHHHHHHHHH
T ss_pred             HHHHHHHHHHHHHHHHHHHHHHHHHHHHHHHHHHHHHHHHHHHH


No 341
>4FDD_A Transportin-1, RNA-binding protein FUS; HEAT repeats, Karyopherin, nuclear import; 2.3A {Homo sapiens}; Related PDB entries: 4FQ3_A 1QBK_B 2QMR_A 2QMR_D 2QMR_C 2QMR_B 2Z5J_A 2Z5K_A 2Z5M_A 2Z5N_A 2Z5O_A 5YVG_A 5YVG_B 5YVH_A 5YVI_A 5TQC_A 2H4M_A 2H4M_B 5J3V_A 5J3V_B 4JLQ_A 4OO6_A 2OT8_A 2OT8_B
Probab=51.56  E-value=3.8e+02  Score=29.92  Aligned_cols=197  Identities=16%  Similarity=0.050  Sum_probs=0.0  Template_Neff=12.700

Q ss_pred             HHHHHHHHHHHHHccChHHHHHHHHHHHHHHhcCcchHHHHHHHHHhhchHHHHHHHHHHHHHHccCCCcccHHHHHHHH
Q consensus/1-63   41 LSTILLRALEAVRQKDPVAFTALFKLLSEALAHSPDSFEAGILAFAEEGTCLDTFCELLDDLLAREAFPLRSQFLVEALL  120 (630)
Q Consensus        41 ~s~iL~ra~~a~~~~~~~af~al~~ll~e~~~~~~~~~~~~i~~~~~~~~~l~~~~~i~~~ll~~~~~pl~~~~~~e~ll  120 (630)
                      ...++......+...+.....+.+..+.......++.+          ...+..+...+...+.......+..+.-- +-
T Consensus       357 ~~~~~~~l~~~l~~~~~~~r~~a~~~l~~~~~~~~~~~----------~~~~~~~~~~l~~~l~~~~~~vr~~a~~~-l~  425 (852)
T 4FDD_A          357 LPHILPLLKELLFHHEWVVKESGILVLGAIAEGCMQGM----------IPYLPELIPHLIQCLSDKKALVRSITCWT-LS  425 (852)
T ss_dssp             HHHHHHHHHHHHTCSSHHHHHHHHHHHHHTTTTTHHHH----------GGGHHHHHHHHHHHTTCSSHHHHHHHHHH-HH
T ss_pred             HHHHHHHHHHHhcCCChHHHHHHHHHHHHHHhHhHHhh----------HhhHHHHHHHHHHHhcCCChhHHHHHHHH-HH


Q ss_pred             HHHHHHcCCHHHHHHHHHHhHHHHHHHHhccHHHhhcccHHHHHHHHHHHHHHhcCHHhHhhhchhHHHHHHHHHHccch
Q consensus/1-63  121 QVIQSLCDSAALKDRCGAKWMEPLLKFLQRDVEEHERDYRVHRACASALINLVKGSKQNKRRLGPSCSAIANCIRNSSDF  200 (630)
Q Consensus       121 ~vi~~LCd~~~LKd~~G~~~m~~Ll~~L~~~~~~~~~~y~~~Ra~asaLInLvkGSk~NK~rl~~~~~~iA~c~~~S~D~  200 (630)
                      .+...++...  ....-..+++.++..+      ...+..+...++.+|.++++..+..-..+....-...-.+-.+.+.
T Consensus       426 ~l~~~~~~~~--~~~~~~~~~~~l~~~l------~~~~~~vr~~a~~~l~~l~~~~~~~~~~~~~~i~~~l~~~l~~~~~  497 (852)
T 4FDD_A          426 RYAHWVVSQP--PDTYLKPLMTELLKRI------LDSNKRVQEAACSAFATLEEEACTELVPYLAYILDTLVFAFSKYQH  497 (852)
T ss_dssp             HTHHHHHHSC--TTTTHHHHHHHHHHHH------TCSSHHHHHHHHHHHHHHHHHHGGGGGGGHHHHHHHHHHHHHHCCH
T ss_pred             HHHHHHhcCC--CchhhHHHHHHHHHHH------hCCCHHHHHHHHHHHHHHHHHHHhcchHhHHHHHHHHHHHHHhccH


Q ss_pred             HHHHHHhhheeEeEecChhHHHH--hHhhhcHHHHHHHHhCCCChhHHHHHHHHHHHH
Q consensus/1-63  201 FFQMQCVEVLFRVSRHNKSVLTQ--ATSALGPRLLDGIEALPNDSTLLSDMCELLDRY  256 (630)
Q Consensus       201 FfQlQCvElLFRv~r~n~svL~~--~~~~l~~~l~~~I~~LPND~tLL~~m~~lL~~~  256 (630)
                      -.+..+++.|-.+.+.-......  .-..+-+.+.+.+....++..........+..+
T Consensus       498 ~~~~~~~~~l~~l~~~~~~~~~~~~~~~~l~~~l~~~l~~~~~~~~~~~~~~~~l~~l  555 (852)
T 4FDD_A          498 KNLLILYDAIGTLADSVGHHLNKPEYIQMLMPPLIQKWNMLKDEDKDLFPLLECLSSV  555 (852)
T ss_dssp             HHHHHHHHHHHHHHHHHGGGGCCHHHHHHHHHHHHHHHHHSCTTCTTHHHHHHHHHHH
T ss_pred             HHHHHHHHHHHHHHHHhhHhhcCHHHHHHHHHHHHHHHHcCCCCChhHHHHHHHHHHH


No 342
>PF05804.13 ; KAP ; Kinesin-associated protein (KAP)
Probab=51.55  E-value=4.6e+02  Score=31.66  Aligned_cols=195  Identities=8%  Similarity=0.020  Sum_probs=0.0  Template_Neff=8.700

Q ss_pred             CCchhHHhcCCCCCChHHHHHHHHHHHH----------HHHHHHHHH-HccChHHHHHHHHHHHHHHhcCcchHHHHHHH
Q consensus/1-63   16 PGAVNAILRRPEPLDDVEVQDVFAELST----------ILLRALEAV-RQKDPVAFTALFKLLSEALAHSPDSFEAGILA   84 (630)
Q Consensus        16 ~~avd~i~~~P~~l~~~ev~~i~~e~s~----------iL~ra~~a~-~~~~~~af~al~~ll~e~~~~~~~~~~~~i~~   84 (630)
                      .+.+..++.+-..-.+..+-.++..++.          ++..-...+ ...++.-....+..|....... .....-+  
T Consensus       593 ~g~l~~Ll~~l~~~~~~~a~~~L~nLs~~~~~~~~l~~~i~~L~~lL~~~~~~~v~~~al~~L~nL~~~~-~~~~~~l--  669 (851)
T Q9VZ07_DROME/1  593 GQRLHSLMDRAFKYQDALLMKLLRNLSQHESLQLQFIDYVGDLARILTICDDEAFIVECLGILGNLALTD-LDYSQIL--  669 (851)
T ss_pred             CCHHHHHHHHHhhcCHHHHHHHHHHHHcCHHHHHHHHHHHHHHHHHHhcCCCHHHHHHHHHHHHHhcCCC-CCHHHHH--


Q ss_pred             HHhhchHHHHHHHHHHHHHHccCCCcccHHHHHHHHHHHHHHcCCHHHHHHHHHH-hHHHHHHHHhccHHHhhcccHHHH
Q consensus/1-63   85 FAEEGTCLDTFCELLDDLLAREAFPLRSQFLVEALLQVIQSLCDSAALKDRCGAK-WMEPLLKFLQRDVEEHERDYRVHR  163 (630)
Q Consensus        85 ~~~~~~~l~~~~~i~~~ll~~~~~pl~~~~~~e~ll~vi~~LCd~~~LKd~~G~~-~m~~Ll~~L~~~~~~~~~~y~~~R  163 (630)
                            .-..+...+..++......   .......+.+|..||..+..+..+... +++.|+.+|    .....+-.+..
T Consensus       670 ------~~~g~i~~L~~lL~~~~~~---~~v~~~al~~L~~La~~~~~~~~l~~~g~i~~Lv~lL----~~~~ed~ei~~  736 (851)
T Q9VZ07_DROME/1  670 ------QNFQLIPWIRQILLPCARM---DDLVLDTIVYLGTCACDELCALLFCRAKVVISLIELL----KAKQEDDEIVL  736 (851)
T ss_pred             ------HhCCHHHHHHHHhcCCCCC---HHHHHHHHHHHHHHhCCHHHHHHHhhCCHHHHHHHHH----HcCCCCHHHHH


Q ss_pred             HHHHHHHHHHhcCHHhHhhh-chhHHHHHHHHHHccchHHHHHHhhheeEeEecChhHHHHhHh
Q consensus/1-63  164 ACASALINLVKGSKQNKRRL-GPSCSAIANCIRNSSDFFFQMQCVEVLFRVSRHNKSVLTQATS  226 (630)
Q Consensus       164 a~asaLInLvkGSk~NK~rl-~~~~~~iA~c~~~S~D~FfQlQCvElLFRv~r~n~svL~~~~~  226 (630)
                      .++.+|.+|.......+.-+ ....-...--+..+.|.-.+..|...|..+..++......+..
T Consensus       737 ~al~aL~~L~~~~~~r~~l~~~~~~v~~Li~LL~~~n~~ir~~A~~aL~~L~~~~~~~~~~i~~  800 (851)
T Q9VZ07_DROME/1  737 QIIFVFQQILRHESTREYMIKETESAAYLIDLMHDKNEEIRKVCDYCLDIIAISDSEWAKRIKL  800 (851)
T ss_pred             HHHHHHHHHHcCHHHHHHHHHhcCHHHHHHHHhcCCCHHHHHHHHHHHHHHHHhCHHHHHHHHH


No 343
>PF05478.12 ; Prominin ; Prominin
Probab=51.48  E-value=2.1e+02  Score=33.81  Aligned_cols=113  Identities=16%  Similarity=0.135  Sum_probs=0.0  Template_Neff=9.400

Q ss_pred             CcchhHHHHHHHHHHHHHHHHHHHHHHHHHHHHHHHHHHHHHHHHHHHHHHH-HHHHHHHHHHHHHHHHHHHHHHHHHHH
Q consensus/1-63  463 SEEIDPMLSQLRRAVSQKVSRRRQEGQAILQEAMDRIQEELDELRRRNERER-DQYEASVREEMAKLRRAEASVKDKMTE  541 (630)
Q Consensus       463 ~~~~~~~L~qL~r~~s~k~~~~rqe~~~~Lq~a~~~IQ~eld~~r~~~~~~R-~~~~a~~~e~~~~ir~~e~~~k~kaa~  541 (630)
                      .+.+...+..+...+..-...-..-... .+...+.|...++.........- +.+.+.+...+..+......+++ +..
T Consensus       165 ~~~~~~~~~dl~~~l~~t~~~i~~~~~~-~~~~~~~i~~~L~~~~~~l~~~i~~~~~~~~~~~l~~l~~i~~~l~~-~~~  242 (784)
T G3TGX7_LOXAF/2  165 VEAVPETLLSLRGLVSDVPQELQSVAQQ-FSLPQERVLQELDGVGVSIGQAIHTQLRSTVYPALTSVLSLGQALQV-SVD  242 (784)
T ss_pred             HHhHHHHHHHHHHHHhhhhHHHHHHHHh-ccccHHHHHHHHhccchhhHHHHHHHhHhchHHHHHHHHHHHHHHHH-HHH


Q ss_pred             HHHHHHHHHHHHHHHHHHHHHHHHHHHHHHHHHHHH
Q consensus/1-63  542 CVEKLNDDLRDVQAQGALLKEEVTCLEIELAQSLGE  577 (630)
Q Consensus       542 ~Ve~LN~eL~~vqa~~~~l~eev~~l~~~l~qsL~~  577 (630)
                      .+..+|..+.+++...+.|+..++.++..+..++..
T Consensus       243 ~l~~i~~~~~~L~~~~~~L~~~l~~~~~~l~~~~~~  278 (784)
T G3TGX7_LOXAF/2  243 HLRVLNATSVELWKGQEELEPVLVESRERLLAVLQQ  278 (784)
T ss_pred             HHHHHHHHHHHHHHHHHHHHHHHHHHHHHHHHHhcC


No 344
>6H9L_A Uncharacterized protein; coiled coil, beta-layer, MEMBRANE PROTEIN; HET: MSE; 2.19A {Korarchaeum cryptofilum (strain OPF8)}
Probab=51.39  E-value=2.1e+02  Score=26.79  Aligned_cols=121  Identities=15%  Similarity=0.204  Sum_probs=0.0  Template_Neff=7.500

Q ss_pred             HHHHHHHH---HHHHHHHHHHHHHHHHHHHHHHHHHHHHHHHH---HHHHHHHHHHHHHHHHHHHHHHHHHHHHHHHHHH
Q consensus/1-63  487 EGQAILQE---AMDRIQEELDELRRRNERERDQYEASVREEMA---KLRRAEASVKDKMTECVEKLNDDLRDVQAQGALL  560 (630)
Q Consensus       487 e~~~~Lq~---a~~~IQ~eld~~r~~~~~~R~~~~a~~~e~~~---~ir~~e~~~k~kaa~~Ve~LN~eL~~vqa~~~~l  560 (630)
                      +....|.+   -..++-+.++..-.....-|.++...+..+++   .++.....++.++...-..|+.++..+.   +.+
T Consensus         9 ~~~e~le~~~~~~~~~~~~~~~~~~~~~~~~~al~~~l~~~laTk~Dl~~l~~~l~~~i~~~r~el~~~i~~lr---~el   85 (139)
T 6H9L_A            9 QLLEELRKDEELRRALAEELIPEVLRNRELRRAILLALSREMATKEDIEALRKATKEDIEDLREATKEDIEALR---KAT   85 (139)
T ss_dssp             HHHHHHHHCHHHHHHHHHHHHHHHHHCHHHHHHHHHHHHTTBCBHHHHHHHHHHHHHHHHHHHHHHHHHHHHHH---HHH
T ss_pred             HHHHHHHhCHHHHHHHHHHHHHHHHcCHHHHHHHHHHHHhhcCCHHHHHHHHHHHHHHHHHHHHHHHHHHHHHH---HHH


Q ss_pred             HHHHHHHHHHHHHHHHHhHHHHHHHHHHHHHHHHHHHHHHHHHHHHHHHhcChH
Q consensus/1-63  561 KEEVTCLEIELAQSLGESRAVEEEQLARIKQQVEQEMRAMEEKLHQAVSSTNPL  614 (630)
Q Consensus       561 ~eev~~l~~~l~qsL~~sr~~Ee~~l~~lk~~vd~~m~~mE~~l~~~~~~snPl  614 (630)
                      +.+++.++.++.+.-.+.+.    -+..+++.++.++..+...+...+...-|.
T Consensus        86 ~~~~~~l~~~i~~~~~el~~----~i~~l~~el~~~i~~l~~~~~~~i~~~~~~  135 (139)
T 6H9L_A           86 KEDIEALREDIEALRKATKE----NMEKLEAELKSYVDARVIELKSYIDTRLDS  135 (139)
T ss_dssp             HHHHHHHHHHHHHHHHHHHH----HHHHHHHHHHHHHHHHHHHHHHHHHC----
T ss_pred             HHHHHHHHHHHHHHHHHHHH----HHHHHHHHHHHHHHHHHHHHHHHHHHHHHH


No 345
>6M15_A Spike glycoprotein; VIRAL PROTEIN; HET: NAG, BMA; 2.38A {Rhinolophus bat coronavirus HKU2}; Related PDB entries: 6M16_A 6M16_C 6M16_B 6M15_C 6M15_B
Probab=51.34  E-value=1.3e+02  Score=37.98  Aligned_cols=80  Identities=20%  Similarity=0.338  Sum_probs=0.0  Template_Neff=5.200

Q ss_pred             hhHHHHHHHHHHHHHHH------HHHHHHHHHHHHHHHHHHHHHHHHHHHHHHHH---------HHHHHHHHHHHHHHHH
Q consensus/1-63  466 IDPMLSQLRRAVSQKVS------RRRQEGQAILQEAMDRIQEELDELRRRNERER---------DQYEASVREEMAKLRR  530 (630)
Q Consensus       466 ~~~~L~qL~r~~s~k~~------~~rqe~~~~Lq~a~~~IQ~eld~~r~~~~~~R---------~~~~a~~~e~~~~ir~  530 (630)
                      +...|.++..+|.+..+      ..-+.--.+++..++.|-.+||++.....=.|         .+|.+...-+.+++|+
T Consensus       793 ~~~Al~kiQ~vVN~~~~aL~~L~~qL~~nFgAISssi~dI~~RLd~leAdaQvDRLI~GRl~aLnafvsq~l~~~~~v~~  872 (1118)
T 6M15_A          793 TSSALQAIQAVVNQNAAQVESLVSGITENFGAISTNFKVISQRLDKLEADVQMDRLINGRMNVLQLFVTNYKLKIAELRN  872 (1118)
T ss_dssp             TCHHHHHHHHHHHHHHHHHHHHHHTTTSCTTSSCSCHHHHHHHBCHHHHHHHHHHHHHHHHHHHHHHHHHHHHHHHHHHH
T ss_pred             HHHHHHHHHHHHHHHHHHHHHHHHHHHHHhchHHHHHHHHHHHHHHHHHhHhHHHHHHHHHHHHHHHHHHHHHHHHHHHH


Q ss_pred             HHHHHHHHHHHHHHH
Q consensus/1-63  531 AEASVKDKMTECVEK  545 (630)
Q Consensus       531 ~e~~~k~kaa~~Ve~  545 (630)
                      ..+-+++|+.|||-+
T Consensus       873 sr~lA~~KvnECVks  887 (1118)
T 6M15_A          873 THRYVQSLINECVYA  887 (1118)
T ss_dssp             HHHHHHHHCCCCCSS
T ss_pred             HHHHHHHHHHHHHhc


No 346
>4WHE_A phage shock protein A (PspA); PspA/IM30 family, AAA+ protein regulation; 1.8A {Escherichia coli K-12}
Probab=51.33  E-value=2e+02  Score=26.62  Aligned_cols=125  Identities=6%  Similarity=0.044  Sum_probs=0.0  Template_Neff=8.700

Q ss_pred             HHHHHHHHHHHHHHHHHHHHHHHHHHHHHHHHHHH---HHHHHHHHHHHHHHHHHHHHHHHHHHHHHHHHHHHHHHHHhH
Q consensus/1-63  503 LDELRRRNERERDQYEASVREEMAKLRRAEASVKD---KMTECVEKLNDDLRDVQAQGALLKEEVTCLEIELAQSLGESR  579 (630)
Q Consensus       503 ld~~r~~~~~~R~~~~a~~~e~~~~ir~~e~~~k~---kaa~~Ve~LN~eL~~vqa~~~~l~eev~~l~~~l~qsL~~sr  579 (630)
                      ++.+.......-+.|...+..-...+++...+++.   .+...|...-.....++..-..+..+++.++....+++..-+
T Consensus         4 ~~Rl~~l~~~~~~~~~~~~edp~~~l~~~i~e~~~~l~~~~~~la~~~a~~~~~~~~~~~~~~~~~~~~~~a~~Al~~g~   83 (150)
T 4WHE_A            4 FSRFADIVNANINALLEKAEDPQKLVRLMIQEMEDTLVEVRSTSARALAEKKQLTRRIEQASAREVEWQEKAELALLKER   83 (150)
T ss_dssp             CCSHHHHHSCCSTTSCC---CHHHHHHHHHHHHHHHHHHHHHHHHHHHHHHHHHHHHHHHHHHHHHHHHHHHHHHHHTTC
T ss_pred             HHHHHHHHHhhHHHHHHHcCCHHHHHHHHHHHHHHHHHHHHHHHHHHHHHHHHHHHHHHHHHHHHHHHHHHHHHHHHcCC


Q ss_pred             HHHHHHHHHHHHHHHHHHHHHHHHHHHHHHhcChHHHHHHHHHHhhhc
Q consensus/1-63  580 AVEEEQLARIKQQVEQEMRAMEEKLHQAVSSTNPLRFLTQYLSQQMQD  627 (630)
Q Consensus       580 ~~Ee~~l~~lk~~vd~~m~~mE~~l~~~~~~snPl~~l~~y~~~~~~~  627 (630)
                      +.-...+..=+..++..+..++..+.+.-....-+..--+-+..+...
T Consensus        84 e~lAr~~l~~~~~~~~~~~~l~~~l~~~~~~~~~L~~~l~~l~~k~~e  131 (150)
T 4WHE_A           84 EDLARAALIEKQKLTDLIKSLEHEVTLVDDTLARMKKEIGELENKLSE  131 (150)
T ss_dssp             HHHHHHHHHHHHHHHHHHHHHHHHHHHHHHHHHHHHHHHHHHHHHHHH
T ss_pred             HHHHHHHHHHHHHHHHHHHHHHHHHHHHHHHHHHHHHHHHHHHHHHHH


No 347
>5UDH_B E3 ubiquitin-protein ligase ARIH1 (E.C.2.3.2.-); E2 ligase, RBR E3 ligase; HET: ZN; 3.24A {Homo sapiens}; Related PDB entries: 5UDH_A
Probab=51.26  E-value=3.3e+02  Score=29.13  Aligned_cols=125  Identities=16%  Similarity=0.136  Sum_probs=0.0  Template_Neff=10.700

Q ss_pred             HHHHHHHHHHHHHHHHHHHHHHHHHHHHHHHHHHHHHHHHHHHHHHHHHHHHHHHHHHH-----HHHHHHHHHHHHHHHH
Q consensus/1-63  483 RRRQEGQAILQEAMDRIQEELDELRRRNERERDQYEASVREEMAKLRRAEASVKDKMTE-----CVEKLNDDLRDVQAQG  557 (630)
Q Consensus       483 ~~rqe~~~~Lq~a~~~IQ~eld~~r~~~~~~R~~~~a~~~e~~~~ir~~e~~~k~kaa~-----~Ve~LN~eL~~vqa~~  557 (630)
                      .+.+.......+..+..++.++......++....-. ++......+......++.....     -++.+...++.+...-
T Consensus       304 ~~~~~~~~~~~~~~~~~~~~l~~~~~~~~~~~~~~~-~~~~~~~~~~~~~~~~~~~~~~~~~~~~~~~l~~~~~~l~~~r  382 (470)
T 5UDH_B          304 RYNEDDAKAARDAQERSRAALQRYLFYCNRYMNHMQ-SLRFEHKLYAQVKQKMEEMQQHNMSWIEVQFLKKAVDVLCQCR  382 (470)
T ss_dssp             C-----------------CHHHHHHHHHHHHHHHHH-HHHHHHTTHHHHTTC---------------CHHHHHHHHHHHH
T ss_pred             CCCccHHHHHHHHHHHHHHHHHHHHHHHHHHHHHHH-HHHHHHHHHHHHHHHHHHHHHCCCCHHHHHHHHHHHHHHHHHH


Q ss_pred             HH---------------HHHHHHHHHHHHHHHHHHhHHHHHHH-----HHHHHHHHHHHHHHHHHHHHHHH
Q consensus/1-63  558 AL---------------LKEEVTCLEIELAQSLGESRAVEEEQ-----LARIKQQVEQEMRAMEEKLHQAV  608 (630)
Q Consensus       558 ~~---------------l~eev~~l~~~l~qsL~~sr~~Ee~~-----l~~lk~~vd~~m~~mE~~l~~~~  608 (630)
                      ..               +.+.+..+..+|...++...+.=+..     +..++..+...+..++..+...+
T Consensus       383 ~~l~~~~~~~y~~~~~~~~~~~~~~~~~l~~~~~~l~~~le~~~~~~~~~~~~~~~~~~~~~~~~~~~~l~  453 (470)
T 5UDH_B          383 ATLMYTYVFAFYLKKNNQSIIFENNQADLENATEVLSGYLERDISQDSLQDIKQKVQDKYRYCESRRRVLL  453 (470)
T ss_dssp             HHHHHHHHHHHSCCCSSHHHHHHHHHHHHHHHHHHHHHCCCCCTSSSCTTHHHHHHHHHHHHHHHHHHHHH
T ss_pred             HHHhhHHHheeeecCCchhHHHHHHHHHHHHHHHHHHHHHhcCCCcccHHHHHHHHHHHHHHHHHHHHHHH


No 348
>6HB1_A Protein HGH1; solenoid protein, Armadillo repeat, CHAPERONE; 2.33A {Saccharomyces cerevisiae (strain ATCC 204508 / S288c)}; Related PDB entries: 6HB1_D 6HB1_C 6HB1_B 6HB2_A 6HB2_D 6HB2_C 6HB2_B 6HB3_A 6HB3_D 6HB3_C 6HB3_B
Probab=51.20  E-value=1.6e+02  Score=31.26  Aligned_cols=149  Identities=7%  Similarity=0.037  Sum_probs=0.0  Template_Neff=9.400

Q ss_pred             cChHHHHHHHHHHHHHH---hcCcchHHHHHHHHHhhchHHHHHHH-------HHHHHHHccCCCcccHHHHHHHHHHHH
Q consensus/1-63   55 KDPVAFTALFKLLSEAL---AHSPDSFEAGILAFAEEGTCLDTFCE-------LLDDLLAREAFPLRSQFLVEALLQVIQ  124 (630)
Q Consensus        55 ~~~~af~al~~ll~e~~---~~~~~~~~~~i~~~~~~~~~l~~~~~-------i~~~ll~~~~~pl~~~~~~e~ll~vi~  124 (630)
                      .....+..|+++|...-   ..........+..++........+..       .+..++..     ......+....+|.
T Consensus        48 ~~~~~i~~Lv~lL~~~~~~~~~~~~~a~~~L~nLs~~~~~~~~i~~~~~~~i~~Lv~~l~~-----~~~~~~~~a~~lL~  122 (369)
T 6HB1_A           48 DSYRPIKDIIKMIMDPEHGTRVIIQQGVTILVNLSEDKLVRNIILSDDKKFLKFLVWKIVD-----LTNPNADIMCILLS  122 (369)
T ss_dssp             HHHHHHHHHHHHHHCTTTCCHHHHHHHHHHHHHHTTSHHHHHCCCCCSTHHHHHHHHHHHC-----TTCTTHHHHHHHHH
T ss_pred             CCChhHHHHHHHhhCCcccchHHHHHHHHHHHHhcCCHHHHHHHhcCChhHHHHHHHHHhC-----CCChhHHHHHHHHH


Q ss_pred             HHcCCHHHHHHHH--------------------------HHhHHHHHHHHhccHHHhhcccHHHHHHHHHHHHHHhcCHH
Q consensus/1-63  125 SLCDSAALKDRCG--------------------------AKWMEPLLKFLQRDVEEHERDYRVHRACASALINLVKGSKQ  178 (630)
Q Consensus       125 ~LCd~~~LKd~~G--------------------------~~~m~~Ll~~L~~~~~~~~~~y~~~Ra~asaLInLvkGSk~  178 (630)
                      .|......+..++                          .-.++.|+.++....+........+..++.+|.||. ..+.
T Consensus       123 NLt~~~~~~~~l~~~~~~~g~~~~~~~~~~~~~~~~~~~~~~i~~Lv~~l~~~~~~~~~~~~~~~~~~~~L~nLs-~~~~  201 (369)
T 6HB1_A          123 NLAKDDGILAVLNIKRNSSGEEVDDGLKLAALNKEVFKSLRAMDCLMDCFVKGYDKKLTKYASFNYLAFFFADIS-RFKL  201 (369)
T ss_dssp             HHTTSGGGGGGGGCBCSCSSSEEETTEEECCCCTTTCCCSBHHHHHHHHHHHCGGGSSCSSCCCTTHHHHHHHHT-TSHH
T ss_pred             HHcCChhHHHHHhhccCCCCCcccchhhHHHhhHHHHhhhHHHHHHHHHHhhcCchhcCcccchHHHHHHHHHHh-cCHH


Q ss_pred             hHhhhchhHH------HHHHHHH---HccchHHHHHHhhhe
Q consensus/1-63  179 NKRRLGPSCS------AIANCIR---NSSDFFFQMQCVEVL  210 (630)
Q Consensus       179 NK~rl~~~~~------~iA~c~~---~S~D~FfQlQCvElL  210 (630)
                      |+..+ ..-+      .+...+.   .+.+...+..++-+|
T Consensus       202 ~r~~l-~~~~~~~~~~~L~~ll~~~~~~~~~~~r~~a~~~l  241 (369)
T 6HB1_A          202 GRMYF-IEEQEYDGVVPISKLLVFTEKYDAKVRREGVASTI  241 (369)
T ss_dssp             HHHHH-HSCCTTTCCCGGGGTGGGGGCTTCHHHHHHHHHHH
T ss_pred             HHHHh-hcCcccCCCccHHHHhhccCCCCCHHHHHHHHHHH


No 349
>PF14472.7 ; DUF4429 ; Domain of unknown function (DUF4429)
Probab=51.14  E-value=99  Score=25.93  Aligned_cols=81  Identities=15%  Similarity=0.131  Sum_probs=0.0  Template_Neff=9.300

Q ss_pred             eEecCeEEEEEecCC--------CCccceecHHHeeEEEecCCC---cEEEEEeecChhHHHHh--cCCCCCcEEEEEec
Q consensus/1-63  286 AYFGPLLLVLMWPGG--------NGDNLTIPYEHIRSVKLSKDG---KLVLRLHEIPPKLSALM--SHTAGMDTLSLSLT  352 (630)
Q Consensus       286 ~yFsp~~lVvm~~~~--------n~dniTIPY~~IRSVkL~kd~---kL~lRL~~~P~kL~~l~--~~~~g~Dtl~l~lT  352 (630)
                      +-|.-.-++|-+.|.        ....-||||++|.+|...+.+   .+.|.+..-+.......  ...+..|.-.+.++
T Consensus         1 ~~~d~~~v~I~~~~~~~~~~~~~~~~~~~ipl~~I~~V~~k~~~~~G~i~~~~~g~~~~~~~~~~~~~~~~~d~n~i~f~   80 (95)
T D7C1H2_STRBB/1    1 WSFDGDTVRIVPGRDKRVNPVRQALGELAVPLEALAGIAYEPGRRTGRLRLKLREGADPLLQAAGGELPDAADPYQLPVE   80 (95)
T ss_pred             CEEcCCEEEEEeCCCcccchhhcccceEEEEHHHeeeEEEEcCCCeEEEEEEECCCCCchHHhcCCCCCCcCCCCceeec


Q ss_pred             HHHHHHHHhCccHHHH
Q consensus/1-63  353 QEELRALRDSKIHQWI  368 (630)
Q Consensus       353 ~~~l~~~k~S~Ih~WI  368 (630)
                      ..+...++.  +..||
T Consensus        81 ~~~~~~~~~--l~~~I   94 (95)
T D7C1H2_STRBB/1   81 SERAGVAEY--MVDEV   94 (95)
T ss_pred             hHhHHHHHH--HHHHh


No 350
>3PDY_B Plectin; cytoskeleton, plakin, intermediate filament, spectrin; 2.2182A {Homo sapiens}; Related PDB entries: 3PDY_A
Probab=50.93  E-value=1.7e+02  Score=25.79  Aligned_cols=127  Identities=12%  Similarity=0.099  Sum_probs=0.0  Template_Neff=12.600

Q ss_pred             HHHHHHHHHHHHHHHHHHHHHHHHHHHHHHHHHHHHHHHHHHHHHHHHHHHHHHHHHHHHHHHHHHHHHHHHHHHHHHHH
Q consensus/1-63  487 EGQAILQEAMDRIQEELDELRRRNERERDQYEASVREEMAKLRRAEASVKDKMTECVEKLNDDLRDVQAQGALLKEEVTC  566 (630)
Q Consensus       487 e~~~~Lq~a~~~IQ~eld~~r~~~~~~R~~~~a~~~e~~~~ir~~e~~~k~kaa~~Ve~LN~eL~~vqa~~~~l~eev~~  566 (630)
                      +....+...++..+..++.+......-.......+...+..+...-..+...+......|. .+..+......+..-++.
T Consensus        45 ~~~~~~~~~~~~~~~~~~~l~~~~~~l~~~~~~~i~~~~~~l~~~~~~l~~~~~~r~~~l~-~~~~~~~~~~~~~~wl~~  123 (210)
T 3PDY_B           45 GSHRGLHQSIEEFRAKIERARSDEGQLSPATRGAYRDCLGRLDLQYAKLLNSSKARLRSLE-SLHSFVAAATKELMWLNE  123 (210)
T ss_dssp             HHHHHHHHHHHHHHHHHHHHHHGGGGSCHHHHHHHHHHHHHHHHHHHHHHHHHHHHHHHHH-HHHHHHHHHHHHHHHHHH
T ss_pred             HHHHHHHHHHHHHHHHHHHHHHhhccCCHHhHHHHHHHHHHHHHHHHHHHHHHHHHHHHHH-HHHHHHHHHHHHhhhHHH


Q ss_pred             HHHHHHHHHHHhHHHHHHHHHHHHHHHHHHHHHHHHHHHHHHHhcChH
Q consensus/1-63  567 LEIELAQSLGESRAVEEEQLARIKQQVEQEMRAMEEKLHQAVSSTNPL  614 (630)
Q Consensus       567 l~~~l~qsL~~sr~~Ee~~l~~lk~~vd~~m~~mE~~l~~~~~~snPl  614 (630)
                      .+..+...--.....+......-...+..++...+..+.........+
T Consensus       124 ~~~~~~~~~~~~~~~~~~~~~~~~~~~~~e~~~~~~~~~~l~~~~~~l  171 (210)
T 3PDY_B          124 KEEEEVGFDWSDRNTNMTAKKESYSALMRELELKEKKIKELQNAGDRL  171 (210)
T ss_dssp             HHHHHHHSCCSTTCCCHHHHHHHHHHHHHHHHHHHHHHHHHHHHHHHH
T ss_pred             HhhHHhcCCccccCcCHHHHHHHHHHHHHHHHHHHHHHHHHHHHHHHH


No 351
>PF04849.14 ; HAP1_N ; HAP1 N-terminal conserved region
Probab=50.87  E-value=3.1e+02  Score=28.64  Aligned_cols=136  Identities=18%  Similarity=0.205  Sum_probs=0.0  Template_Neff=8.600

Q ss_pred             HHHHHHHHHHHHHH------------------------------HHHHHHHHHHHHHHHHHHHHHHHHHHHHHHHHHHHH
Q consensus/1-63  470 LSQLRRAVSQKVSR------------------------------RRQEGQAILQEAMDRIQEELDELRRRNERERDQYEA  519 (630)
Q Consensus       470 L~qL~r~~s~k~~~------------------------------~rqe~~~~Lq~a~~~IQ~eld~~r~~~~~~R~~~~a  519 (630)
                      +.||+.-+..|.+-                              ........|+.-+...+++++.+|.....-......
T Consensus       112 i~qL~heL~~k~ell~~~~~~~~e~e~~~~~~~~~~~~~~~~~~~~~~~~e~Lq~kl~~Le~en~~Lr~e~~~l~~~~~~  191 (304)
T F1P049_CHICK/1  112 IAQLRHEVSMRDDLLHFYTTNTEENEPTSAPITPLRRNESSLSLQQYFQYDALQQKLRCLEEENQKLRLEATTIVTETSR  191 (304)
T ss_pred             HHHHHHHHHhcHHHHHHHhcCccccCCCCCCCCCcccccchhhHhHHHHHHHHHHHHHHHHHHHHHHHHHHHHHHHHHHH


Q ss_pred             H----------HHHHHHHHHHHHHHHHHHHHHHHHHHHHHHHHHHHHHHHHHHHHHHHHHHHHHHHHHhHHHHHHHHHHH
Q consensus/1-63  520 S----------VREEMAKLRRAEASVKDKMTECVEKLNDDLRDVQAQGALLKEEVTCLEIELAQSLGESRAVEEEQLARI  589 (630)
Q Consensus       520 ~----------~~e~~~~ir~~e~~~k~kaa~~Ve~LN~eL~~vqa~~~~l~eev~~l~~~l~qsL~~sr~~Ee~~l~~l  589 (630)
                      .          +.+.+..+......+++.    +.....++..++...+.|..++..++.++...-.+-+... ..+...
T Consensus       192 ~e~~e~~L~~d~~~ql~~~~~qi~~L~~e----l~~~~~e~~~lqeei~~L~~q~~ele~~l~~l~~E~eeL~-~~L~~~  266 (304)
T F1P049_CHICK/1  192 YEDQEQQLMIDCVEQFSAASQQVVCLSEE----LARKAEDTARQQEEISQLLAQVVELQQKCRTYGTEVEELQ-QHLAAA  266 (304)
T ss_pred             HHHHHHHHHHHHHHHHHHHHHHHHHHHHH----HHHHHHHHHHHHHHHHHHHHHHHHHHHHHHHHHHHHHHHH-HHHHHH


Q ss_pred             HH---HHHHHHHHHHHHHHHHHHh
Q consensus/1-63  590 KQ---QVEQEMRAMEEKLHQAVSS  610 (630)
Q Consensus       590 k~---~vd~~m~~mE~~l~~~~~~  610 (630)
                      +.   ....++..+..+....+..
T Consensus       267 ~e~~~~L~~EL~~l~~k~~e~~~~  290 (304)
T F1P049_CHICK/1  267 KEVQQQLRTELQDLQDKYVECGGM  290 (304)
T ss_pred             HHHHHHHHHHHHHHHHHHHHHHHH


No 352
>4LL8_E Myosin-4, SWI5-dependent HO expression protein; Myo4p, She3p, myosin motor-adaptor complex; 3.578A {Saccharomyces cerevisiae}; Related PDB entries: 4LL8_B 
Probab=50.82  E-value=3e+02  Score=28.52  Aligned_cols=139  Identities=12%  Similarity=0.151  Sum_probs=0.0  Template_Neff=6.200

Q ss_pred             HHHHHHHHHHHHHHHHHHH--HHHHHHHHHHHHHHHHHHHHHHHHHHHHHHHHHHHHHHHHHHHHHHHHHHHHHHHHHHH
Q consensus/1-63  470 LSQLRRAVSQKVSRRRQEG--QAILQEAMDRIQEELDELRRRNERERDQYEASVREEMAKLRRAEASVKDKMTECVEKLN  547 (630)
Q Consensus       470 L~qL~r~~s~k~~~~rqe~--~~~Lq~a~~~IQ~eld~~r~~~~~~R~~~~a~~~e~~~~ir~~e~~~k~kaa~~Ve~LN  547 (630)
                      +++|+.-+..-.+++..-.  ...|...++.++.+..+++......+.+|.+        |..+....++.-..-|..|.
T Consensus        33 IeELe~el~~ek~~~~~ae~~~~~l~~~~e~~~~~~~~l~ee~~~~~~qYda--------L~~S~k~~k~~Y~~~i~~Lr  104 (235)
T 4LL8_E           33 LKELEKDYSELSNRYNEQKEKMDQLSKLAKNSSAIEQSCSEKLQNMEVNYNS--------LLESQNLYRDHYSDEISKLN  104 (235)
T ss_dssp             HHHHHHHHHHHHHHHHHHHHHHHHHHHHHHHHHHHHHHHHHHHHHHHHHHHH--------HHHHHHHHHHHHHHHHHHHH
T ss_pred             HHHHHHHHHHHHHHHHHHHHHHHHHHHHHHHHHHHHHHHHHHHHHHHHHHHH--------HHHHHHHHHHHHHHHHHHHH


Q ss_pred             HHHHHHHHHHHHHHHHHHHHHHH---HHHHHHHhHHHHHHHHHHHHHHHHHHHHHHHHHHHHHHHhcChHHHHHHH
Q consensus/1-63  548 DDLRDVQAQGALLKEEVTCLEIE---LAQSLGESRAVEEEQLARIKQQVEQEMRAMEEKLHQAVSSTNPLRFLTQY  620 (630)
Q Consensus       548 ~eL~~vqa~~~~l~eev~~l~~~---l~qsL~~sr~~Ee~~l~~lk~~vd~~m~~mE~~l~~~~~~snPl~~l~~y  620 (630)
                      .+|.+++.....--.+++..-..   +.+.|+..+..    ...|........+.++.++.+.+...|--+...-|
T Consensus       105 ~~l~~L~~~~~~~l~rl~~~~~q~~~~~~~i~~l~~~----~~~l~~~~~~~~~~ld~~~~~l~~~lnl~~w~~l~  176 (235)
T 4LL8_E          105 EKIGLLELELSNQNLNYGSDTSSNSDIELNLNKFNDS----VKDLKSLETEKDSKLSKIITHSLDELNLQSWLNLY  176 (235)
T ss_dssp             HHHHHHHHHHHSSSCC------------------------------------------------------------
T ss_pred             HHHHHHHHHHHHHHHhhcccccCcHHHHHHHHHHHHH----HHHHHHHHHHHHHHHHHHHHHHHHHcCHHHHHHHH


No 353
>PF00901.18 ; Orbi_VP5 ; Orbivirus outer capsid protein VP5
Probab=50.77  E-value=4e+02  Score=30.91  Aligned_cols=133  Identities=14%  Similarity=0.117  Sum_probs=0.0  Template_Neff=4.100

Q ss_pred             HHHHHHHHHHHHHHHHHHHHHHHHHHHHHHHHHHHHHHH------HHHHHHHHHHHHHHHHHHHHHHHH---HHHHHHHH
Q consensus/1-63  471 SQLRRAVSQKVSRRRQEGQAILQEAMDRIQEELDELRRR------NERERDQYEASVREEMAKLRRAEA---SVKDKMTE  541 (630)
Q Consensus       471 ~qL~r~~s~k~~~~rqe~~~~Lq~a~~~IQ~eld~~r~~------~~~~R~~~~a~~~e~~~~ir~~e~---~~k~kaa~  541 (630)
                      +-++++|=..|.-..+..-+=|+-.-..++.+|.++++.      ...+-+..+..+.+++.+||+-..   .....-.+
T Consensus        61 esiKqAVILNV~G~~~~~pDPLsPgE~~l~~kl~eLe~e~k~d~~~~k~~~~i~~~~g~el~~v~~~~~~~~~~~~~ee~  140 (507)
T VP5_BTV10/7-51   61 ESVKQAVLLNVLGTGEELPDPLSPGERGMQTKIKELEDEQRNELVRLKYNKEITEKFGKELGEVYDFMNGEAKEVEAVEE  140 (507)
T ss_pred             HHHHHHHHHHhcCCCCCCCCCCCHHHHHHHHHHHHHHHHHHHHHHHHHHHHHHHHHHhHHHHHHHHHHhccHHHHHHHHH


Q ss_pred             HHHHHHHHHHHHHHHHHHHHHHHHHHHHHHHHHHHHhHHHHHHHHHHHHHHHHHHHHHHHHH
Q consensus/1-63  542 CVEKLNDDLRDVQAQGALLKEEVTCLEIELAQSLGESRAVEEEQLARIKQQVEQEMRAMEEK  603 (630)
Q Consensus       542 ~Ve~LN~eL~~vqa~~~~l~eev~~l~~~l~qsL~~sr~~Ee~~l~~lk~~vd~~m~~mE~~  603 (630)
                      =|+-|...++-+......=.+.+..|...|++--..=-..|...+..++...+.-....|.+
T Consensus       141 qi~~Le~A~~~~~~i~~~E~~~l~~L~~AL~kE~~~Rt~dE~~mV~~~r~n~~aL~~aie~E  202 (507)
T VP5_BTV10/7-51  141 QYTMLCKAVDSYEKILKEEDSKMAILARALQREAAERSEDEIKMVKEYRQKIDALKSAIEIE  202 (507)
T ss_pred             HHHHHHHHHHHHHHHHHHHHHHHHHHHHHHHHHHHHccHHHHHHHHHHHHHHHHHHHHHHHH


No 354
>PF06009.13 ; Laminin_II ; Laminin Domain II
Probab=50.72  E-value=1.7e+02  Score=25.78  Aligned_cols=88  Identities=16%  Similarity=0.244  Sum_probs=0.0  Template_Neff=9.600

Q ss_pred             HHHHHHHHHHHHHHHHHHHHHHHHHHHHHHHHHHHHHHHHHHHHHHHHHHHHHHHHHHHHHHHHHHHHHHHHH-----HH
Q consensus/1-63  487 EGQAILQEAMDRIQEELDELRRRNERERDQYEASVREEMAKLRRAEASVKDKMTECVEKLNDDLRDVQAQGAL-----LK  561 (630)
Q Consensus       487 e~~~~Lq~a~~~IQ~eld~~r~~~~~~R~~~~a~~~e~~~~ir~~e~~~k~kaa~~Ve~LN~eL~~vqa~~~~-----l~  561 (630)
                      +.....++.+..+...++++.......+..+......++...-..-..--+.+...+..++..+.+++.....     +.
T Consensus         3 ~~a~~~~~~~~~~~~~~~~i~~~l~~l~~~~~~~~~~~~~~~i~~a~~~v~~~~~~~~~~~~~~~~~~~~~~~~~~~~~~   82 (131)
T LAMA5_MOUSE/26    3 AVAAEALSTATHVQSQLQGMQKNVERWQSQLGGLQGQDLSQVERDASSSVSTLEKTLPQLLAKLSRLENRGVHNASLALS   82 (131)
T ss_pred             HHHHHHHHHHHHHHHHHHHHHHHHHHHHHHhccCCcchHHHHHHHHHHHHHHHHHHHHHHHHHHHHHHhccccchhHHHH


Q ss_pred             HHHHHHHHHHHHH
Q consensus/1-63  562 EEVTCLEIELAQS  574 (630)
Q Consensus       562 eev~~l~~~l~qs  574 (630)
                      +.+..|+..++++
T Consensus        83 ~~l~~Lk~kI~~A   95 (131)
T LAMA5_MOUSE/26   83 ANIGRVRKLIAQA   95 (131)
T ss_pred             HHHHHHHHHHHHH


No 355
>6DS9_A de novo designed three helix; three helix bundle, DE NOVO; HET: EDO; 1.34A {synthetic construct}
Probab=50.67  E-value=60  Score=27.96  Aligned_cols=54  Identities=19%  Similarity=0.321  Sum_probs=0.0  Template_Neff=1.000

Q ss_pred             HHHHHHHHHHHHHHHHHHHHHHHHHHHHHHHHHHHHHHHHHHHHHHHHHHHHHH
Q consensus/1-63  519 ASVREEMAKLRRAEASVKDKMTECVEKLNDDLRDVQAQGALLKEEVTCLEIELA  572 (630)
Q Consensus       519 a~~~e~~~~ir~~e~~~k~kaa~~Ve~LN~eL~~vqa~~~~l~eev~~l~~~l~  572 (630)
                      +.++.+|+..+...+.........-++=|-+++.++.-.+++.++.+.++.+||
T Consensus        35 aafekeiaafeseiaafeselqaykgkgnpevealrkeaaairdeaaairdelq   88 (93)
T 6DS9_A           35 AAFEKEIAAFESEIAAFESELQAYKGKGNPEVEALRKEAAAIRDEAAAIRDELQ   88 (93)
T ss_dssp             HHHHHHHHHHHHHHHHHHHHHHHHHTTTCGGGHHHHHHHHHHHHHHHHHHHHHH
T ss_pred             HHHHHHHHHHHHHHHHHHHHHHHhcCCCCHHHHHHHHHHHHHHHHHHHHHHHHH


No 356
>PF15742.6 ; DUF4686 ; Domain of unknown function (DUF4686)
Probab=50.58  E-value=2.7e+02  Score=27.95  Aligned_cols=119  Identities=11%  Similarity=0.153  Sum_probs=0.0  Template_Neff=11.900

Q ss_pred             HHHHHHHHHHHHHHHHHHHHHHHHHHHHHHHHHHHHHHHHHHHHHHHHHHHHHHHHH---HHHHHHHHHHHHHHHHHHHH
Q consensus/1-63  486 QEGQAILQEAMDRIQEELDELRRRNERERDQYEASVREEMAKLRRAEASVKDKMTEC---VEKLNDDLRDVQAQGALLKE  562 (630)
Q Consensus       486 qe~~~~Lq~a~~~IQ~eld~~r~~~~~~R~~~~a~~~e~~~~ir~~e~~~k~kaa~~---Ve~LN~eL~~vqa~~~~l~e  562 (630)
                      ......+..-+..++.+++.+.......+..+ ..+...+..++.....++......   +..+...+.++...-..+..
T Consensus         5 ~~~~~~l~~~~~~l~~~~~~l~~~~~~~~~~~-~~~~~~~~~l~~~~~~l~~~~~~~~~~~~~~~~~~~~~~~~~~~~~~   83 (384)
T W5QGV0_SHEEP/2    5 EKLKYQQQEEVQQLHQNLHRLQTLCSSAEKEL-RYERGKNSDLKQHNSLLQEESIKIKIELKQAQEKLLDSSKMCCSLTA   83 (384)
T ss_pred             HHHHHHHHHHHHHHHHHHHHHHHHHHHHHHHH-HHHHHHhHHHHHHHHHHHHHHHHHHHHHHHHHHHHHHHHHHHHHHHH


Q ss_pred             HHHHHHHHHHHHHHHhHHHHHHHHHHHHHHHHHHHHHHHHHHHHH
Q consensus/1-63  563 EVTCLEIELAQSLGESRAVEEEQLARIKQQVEQEMRAMEEKLHQA  607 (630)
Q Consensus       563 ev~~l~~~l~qsL~~sr~~Ee~~l~~lk~~vd~~m~~mE~~l~~~  607 (630)
                      ++..++..+...-......+..  ..-...+...+..++..+...
T Consensus        84 ~~~~~~~~~~~l~~~~~~~~~~--~~~~~~l~~~~~~~~~~~~~~  126 (384)
T W5QGV0_SHEEP/2   84 EWKHCQQKIRELELEVLKQAQS--IKSQNNLQEMLAQEKSKVADA  126 (384)
T ss_pred             HHHHHHHHHHHHHHHHHHHHHH--HHHHHHHHHHHHHHHHHHHHH


No 357
>4LWS_A Uncharacterized protein; ESX Secretion, Signal Sequence, Type; HET: ACT, MSE, GOL; 2.0A {Thermomonospora curvata}
Probab=50.55  E-value=1.7e+02  Score=25.64  Aligned_cols=86  Identities=12%  Similarity=0.176  Sum_probs=0.0  Template_Neff=10.100

Q ss_pred             HHHHHHHHHHHHHHHHHHHHHHHHHHHHHHHHH----HHHHHHHHHHHHHHHHHHHHHHHHHHHHHHHHHHHHHHHHHHH
Q consensus/1-63  486 QEGQAILQEAMDRIQEELDELRRRNERERDQYE----ASVREEMAKLRRAEASVKDKMTECVEKLNDDLRDVQAQGALLK  561 (630)
Q Consensus       486 qe~~~~Lq~a~~~IQ~eld~~r~~~~~~R~~~~----a~~~e~~~~ir~~e~~~k~kaa~~Ve~LN~eL~~vqa~~~~l~  561 (630)
                      ......|+.+.+.|+..++.+......-...|.    ..+++.+..+......+.+.....-+.|+...+.+....+...
T Consensus        44 ~~~a~~l~~~~~~l~~~~~~l~~~~~~~~~~w~G~a~~a~~~~~~~~~~~~~~~~~~l~~~~~~l~~~a~~y~~~D~~~a  123 (135)
T 4LWS_A           44 AQAAQDIEQSANAIRGMQNQLASAKDQLRSHWEGDASMAFEAVFNRFNEDFSRVLKALDGMHESLVQTRITYEAREEAAQ  123 (135)
T ss_dssp             HHHHHHHHHHHHHHHHHHHHHHHHHHHHHHTCCSGGGGTTHHHHHHHHHHHHHHHHHHHHHHHHHHHHHHHHHHHHHHHH
T ss_pred             HHHHHHHHHHHHHHHHHHHHHHHHHHHHHhccCCHHHHHHHHHHHHHHHHHHHHHHHHHHHHHHHHHHHHHHHHHHHHHH


Q ss_pred             HHHHHHHHHH
Q consensus/1-63  562 EEVTCLEIEL  571 (630)
Q Consensus       562 eev~~l~~~l  571 (630)
                      ..+..+...+
T Consensus       124 ~~~~~~~~~~  133 (135)
T 4LWS_A          124 QSVNRVQALL  133 (135)
T ss_dssp             TTHHHHHHHH
T ss_pred             HHHHHHHHHh


No 358
>6ZNL_z ARP1 actin related protein 1; Dynactin, Complex, Scaffold, Cytoskeleton, STRUCTURAL; HET: ATP, ADP; 3.8A {Sus scrofa}; Related PDB entries: 6ZNL_Z 
Probab=50.46  E-value=6.3e+02  Score=32.13  Aligned_cols=147  Identities=16%  Similarity=0.212  Sum_probs=0.0  Template_Neff=8.700

Q ss_pred             cchhHHHHHHHHHHH-----HHHHHHHHHHHHHHHHHHHHHHHHHHHHHHHHHHHHHHHHHHHHHHHHHHHHHHHHHHHH
Q consensus/1-63  464 EEIDPMLSQLRRAVS-----QKVSRRRQEGQAILQEAMDRIQEELDELRRRNERERDQYEASVREEMAKLRRAEASVKDK  538 (630)
Q Consensus       464 ~~~~~~L~qL~r~~s-----~k~~~~rqe~~~~Lq~a~~~IQ~eld~~r~~~~~~R~~~~a~~~e~~~~ir~~e~~~k~k  538 (630)
                      .....-+.+|+..+.     ...-..-.+....|++-+..++++++++.... ..-+.-....++....++.........
T Consensus       417 ~~~e~~i~eLkeql~~~~~aee~~e~L~~~~~~lee~i~el~~~i~eLe~~~-~~~e~~~~~~~e~~~~L~eele~~~~~  495 (1286)
T 6ZNL_z          417 SQAESTIDELKEQVDAALGAEEMVEMLTDRNLNLEEKVRELRETVGDLEAMN-EMNDELQENARETELELREQLDMAGAR  495 (1286)
T ss_dssp             --------------------------------------------------------------------------------
T ss_pred             HHHHHHHHHHHHHHHHHhhHHHHHHHHHHHHHHHHHHHHHHHHHHHHHHHHH-HHHHHHHHHHHHHHHHHHHHHHHHHHH


Q ss_pred             HHHHHHHHHH---HHHHHHHHHHHHHHHHHHHHHHHHHHHHHhHHHHHHH---------HHHHHHHHHHHHHHHHHHHHH
Q consensus/1-63  539 MTECVEKLND---DLRDVQAQGALLKEEVTCLEIELAQSLGESRAVEEEQ---------LARIKQQVEQEMRAMEEKLHQ  606 (630)
Q Consensus       539 aa~~Ve~LN~---eL~~vqa~~~~l~eev~~l~~~l~qsL~~sr~~Ee~~---------l~~lk~~vd~~m~~mE~~l~~  606 (630)
                      ..+.-..+..   ++.+++..-..+++.+..|......+.++.+...++.         +..-+......++.++.++..
T Consensus       496 l~e~~~~~~~~~e~~~~~e~~i~klr~~v~~L~~vn~~a~ee~e~~~er~~~l~~q~~DL~~~~~~lk~~i~~Id~elr~  575 (1286)
T 6ZNL_z          496 VREAQKRVEAAQETVADYQQTIKKYRQLTAHLQDVNRELTNQQEASVERQQQPPPETFDFKIKFAETKAHAKAIEMELRQ  575 (1286)
T ss_dssp             --------------------------------------------------------------------------------
T ss_pred             HHHHHHHHHHHHHHHHHHHHHHHHHHHHHHHHHHHHHHHHHHHHHHHHhhcCCCcchhcHHHHHHHHHHHHHHHHHHHHH


Q ss_pred             HHHhc
Q consensus/1-63  607 AVSST  611 (630)
Q Consensus       607 ~~~~s  611 (630)
                      ....+
T Consensus       576 ~f~~~  580 (1286)
T 6ZNL_z          576 MEVAQ  580 (1286)
T ss_dssp             -----
T ss_pred             HHHHH


No 359
>5XGC_A Rap1 GTPase-GDP dissociation stimulator 1; armadillo GEF, ONCOPROTEIN; 2.1A {Homo sapiens}; Related PDB entries: 5ZHX_D 5ZHX_C 5ZHX_A 5ZHX_B
Probab=50.31  E-value=2.9e+02  Score=28.15  Aligned_cols=232  Identities=9%  Similarity=0.102  Sum_probs=0.0  Template_Neff=13.000

Q ss_pred             CCchhHHhcCCC--CCChHHHHHHHHHHHHHHHHHHHHHHccChHHHHHHHHHHHHHHhcCcchHHHHHHHHHhhchHHH
Q consensus/1-63   16 PGAVNAILRRPE--PLDDVEVQDVFAELSTILLRALEAVRQKDPVAFTALFKLLSEALAHSPDSFEAGILAFAEEGTCLD   93 (630)
Q Consensus        16 ~~avd~i~~~P~--~l~~~ev~~i~~e~s~iL~ra~~a~~~~~~~af~al~~ll~e~~~~~~~~~~~~i~~~~~~~~~l~   93 (630)
                      .+.+..+...-.  .-++.-....+.-+..+.......-.......+..++.++........-...-.++..........
T Consensus        75 ~~~i~~l~~~l~~~~~~~~v~~~a~~~l~~l~~~~~~~~~~~~~~~~~~l~~~l~~~~~~~~~~~~~~~l~~l~~~~~~~  154 (503)
T 5XGC_A           75 MGVIPTLVKLLGIHCQNAALTEMCLVAFGNLAELESSKEQFASTNIAEELVKLFKKQIEHDKREMIFEVLAPLAENDAIK  154 (503)
T ss_dssp             TTHHHHHHHHHHHTTTCHHHHHHHHHHHHHHTTSHHHHHHHTTTTHHHHHHHHHHHCCCHHHHHHHHHHHHHHTTSHHHH
T ss_pred             CChHHHHHHHHhhcCCCHHHHHHHHHHHHHHhCCHHHHHHHccCcHHHHHHHHHHHhCCCcHHHHHHHHHHHHhcCHHHH


Q ss_pred             H------HHHHHHHHHHccCCCcccHHHHHHHHHHHHHH----cCCHHHHHHHHH---HhHHHHHHHHhccHHHhhcccH
Q consensus/1-63   94 T------FCELLDDLLAREAFPLRSQFLVEALLQVIQSL----CDSAALKDRCGA---KWMEPLLKFLQRDVEEHERDYR  160 (630)
Q Consensus        94 ~------~~~i~~~ll~~~~~pl~~~~~~e~ll~vi~~L----Cd~~~LKd~~G~---~~m~~Ll~~L~~~~~~~~~~y~  160 (630)
                      .      +...+..++.......+.....- +-.+...+    ...+..+..+..   .+++.++.+|.      ..+..
T Consensus       155 ~~~~~~~~~~~l~~~l~~~~~~~~~~~~~~-l~~~~~~~~~~~~~~~~~~~~~~~~~~~~~~~l~~~l~------~~~~~  227 (503)
T 5XGC_A          155 LQLVEAGLVECLLEIVQQKVDSDKEDDITE-LKTGSDLMVLLLLGDESMQKLFEGGKGSVFQRVLSWIP------SNNHQ  227 (503)
T ss_dssp             HHHHHTTHHHHHHHHHHHHTTCCCHHHHHH-HHHHHHHHHHHTTSHHHHHHHHGGGTCHHHHHHHHHTT------SSCHH
T ss_pred             HHHHHCCHHHHHHHHHHhcCCCCchhHHHH-HHHHHHHHHHHHcCCHHHHHHHHcCCccHHHHHHHhCC------CCCHH


Q ss_pred             HHHHHHHHHHHHHhcCHHhHhhhchh-HHHHHHHHHH---ccchHHHHHHhhheeEeEecChhHHHHhHhhhcHHHHHHH
Q consensus/1-63  161 VHRACASALINLVKGSKQNKRRLGPS-CSAIANCIRN---SSDFFFQMQCVEVLFRVSRHNKSVLTQATSALGPRLLDGI  236 (630)
Q Consensus       161 ~~Ra~asaLInLvkGSk~NK~rl~~~-~~~iA~c~~~---S~D~FfQlQCvElLFRv~r~n~svL~~~~~~l~~~l~~~I  236 (630)
                      +...++.+|.++..+......-+... +..+..++..   +.|.-.+..++..|..+..+......-.....-+.+.+.+
T Consensus       228 ~r~~a~~~L~~l~~~~~~~~~~~~~~~~~~l~~~l~~~~~~~~~~v~~~a~~~L~~l~~~~~~~~~~~~~~~~~~l~~~l  307 (503)
T 5XGC_A          228 LQLAGALAIANFARNDANCIHMVDNGIVEKLMDLLDRHVEDGNVTVQHAALSALRNLAIPVINKAKMLSAGVTEAVLKFL  307 (503)
T ss_dssp             HHHHHHHHHHHHCSSHHHHHHHHHTTHHHHHHHHHHTTTTTCCHHHHHHHHHHHHHHTCSHHHHHHHHHHTHHHHHHTTT
T ss_pred             HHHHHHHHHHHHhcCcchHHHHHHCCHHHHHHHHHHHhccCCCHHHHHHHHHHHHHhcCCHHHHHHHHhcCHHHHHHHHH


Q ss_pred             HhCCCChhHHHHHHHHHHHH
Q consensus/1-63  237 EALPNDSTLLSDMCELLDRY  256 (630)
Q Consensus       237 ~~LPND~tLL~~m~~lL~~~  256 (630)
                      ..  .+...-......|..+
T Consensus       308 ~~--~~~~v~~~a~~~l~~l  325 (503)
T 5XGC_A          308 KS--EMPPVQFKLLGTLRML  325 (503)
T ss_dssp             TC--CCHHHHHHHHHHHHHH
T ss_pred             hc--CChHHHHHHHHHHHHH


No 360
>5OWU_A Importin subunit beta-1, Nucleoporin NUP1; nuclear transport, TRANSPORT PROTEIN; 2.0A {Saccharomyces cerevisiae (strain ATCC 204508 / S288c)} SCOP: a.118.1.1; Related PDB entries: 2BKU_D 2BKU_B 3EA5_D 3EA5_B 3ND2_A 
Probab=50.28  E-value=3.3e+02  Score=30.10  Aligned_cols=197  Identities=9%  Similarity=0.065  Sum_probs=0.0  Template_Neff=13.100

Q ss_pred             HHHHHHHHHHHHHHHccChHHHHHHHHHHHHHHhcCcchHHHHHHHHHhhchHHHHHHHHHHHHHHccCCCcccHHHHHH
Q consensus/1-63   39 AELSTILLRALEAVRQKDPVAFTALFKLLSEALAHSPDSFEAGILAFAEEGTCLDTFCELLDDLLAREAFPLRSQFLVEA  118 (630)
Q Consensus        39 ~e~s~iL~ra~~a~~~~~~~af~al~~ll~e~~~~~~~~~~~~i~~~~~~~~~l~~~~~i~~~ll~~~~~pl~~~~~~e~  118 (630)
                      .....++......+...++.--.+.+..+.......+......-        .+..+...+...+...      ......
T Consensus       407 ~~~~~~~~~l~~~l~~~~~~vr~~a~~~l~~l~~~~~~~~~~~~--------~~~~~~~~l~~~l~~~------~~v~~~  472 (861)
T 5OWU_A          407 YYVHQALPSILNLMNDQSLQVKETTAWCIGRIADSVAESIDPQQ--------HLPGVVQACLIGLQDH------PKVATN  472 (861)
T ss_dssp             HHHHHHHHHHHHGGGCSCHHHHHHHHHHHHHHHHHHGGGSCTTT--------THHHHHHHHHHHHTSC------HHHHHH
T ss_pred             HHHHHHHHHHHHHccCCCHHHHHHHHHHHHHHHHHhHHhcChhh--------cHHHHHHHHHHHhccC------HHHHHH


Q ss_pred             HHHHHHHHcCCH------HHHHHHHHHhHHHHHHHHhccHHHhhcccHHHHHHHHHHHHHHhcCHHh-------------
Q consensus/1-63  119 LLQVIQSLCDSA------ALKDRCGAKWMEPLLKFLQRDVEEHERDYRVHRACASALINLVKGSKQN-------------  179 (630)
Q Consensus       119 ll~vi~~LCd~~------~LKd~~G~~~m~~Ll~~L~~~~~~~~~~y~~~Ra~asaLInLvkGSk~N-------------  179 (630)
                      .+..+..+|...      .+...+ ..+++.++.++    .....+..+...++.+|..+++..+.+             
T Consensus       473 a~~~l~~l~~~~~~~~~~~~~~~~-~~~~~~l~~~l----~~~~~~~~~r~~a~~~l~~l~~~~~~~~~~~~~~~~~~~~  547 (861)
T 5OWU_A          473 CSWTIINLVEQLAEATPSPIYNFY-PALVDGLIGAA----NRIDNEFNARASAFSALTTMVEYATDTVAETSASISTFVM  547 (861)
T ss_dssp             HHHHHHHHHHHHTTSSSCGGGGGH-HHHHHHHHHHH----TCSCCGGGHHHHHHHHHHHHHHHCCGGGHHHHHHHHHHHH
T ss_pred             HHHHHHHHHHHHHhcCCCccchhH-HHHHHHHHHHh----hccCCcchHHHHHHHHHHHHHHhcCcccHHHHHHHHHHHH


Q ss_pred             --------------------------------------------HhhhchhHHHHHHHHHHccchHHHHHHhhheeEeEe
Q consensus/1-63  180 --------------------------------------------KRRLGPSCSAIANCIRNSSDFFFQMQCVEVLFRVSR  215 (630)
Q Consensus       180 --------------------------------------------K~rl~~~~~~iA~c~~~S~D~FfQlQCvElLFRv~r  215 (630)
                                                                  +..+..-+..+..++..+.|...+..++..|..+..
T Consensus       548 ~~l~~~~~~~~~~~~~~~~~~~~~~~~~~~~~l~~~~~~~~~~~~~~~~~~~~~l~~~l~~~~~~~vr~~a~~~l~~l~~  627 (861)
T 5OWU_A          548 DKLGQTMSVDENQLTLEDAQSLQELQSNILTVLAAVIRKSPSSVEPVADMLMGLFFRLLEKKDSAFIEDDVFYAISALAA  627 (861)
T ss_dssp             HHHHHHTTSCGGGCCHHHHHHHHHHHHHHHHHHHHHHHHCGGGTGGGHHHHHHHHHHHHHSTTGGGTHHHHHHHHHHHHH
T ss_pred             HHHHHhcccCccccchhhHHHHHHHHHHHHHHHHHHHHhCCCCcHHHHHHHHHHHHHHHhcCCCccccHHHHHHHHHHHH


Q ss_pred             cChhHHHHhHhhhcHHHHHHHHhCCCChhHHHHHHHHHHHH
Q consensus/1-63  216 HNKSVLTQATSALGPRLLDGIEALPNDSTLLSDMCELLDRY  256 (630)
Q Consensus       216 ~n~svL~~~~~~l~~~l~~~I~~LPND~tLL~~m~~lL~~~  256 (630)
                      ....-+...-..+-+.+.+.+..-  +...-.....+|..+
T Consensus       628 ~~~~~~~~~~~~~~~~l~~~l~~~--~~~vr~~a~~~l~~l  666 (861)
T 5OWU_A          628 SLGKGFEKYLETFSPYLLKALNQV--DSPVSITAVGFIADI  666 (861)
T ss_dssp             HHGGGGGGGHHHHHHHHHHHHHCT--TSTHHHHHHHHHHHH
T ss_pred             HhhccHHHHHHHHHHHHHHHHhcC--CchHHHHHHHHHHHH


No 361
>6IAN_B Intraflagellar transport protein 22; Intraflagellar transport protein 22, IFT74; HET: MSE, GTP; 3.2A {Trypanosoma brucei brucei (strain 927/4 GUTat10.1)}; Related PDB entries: 6IAN_A
Probab=50.16  E-value=3e+02  Score=28.36  Aligned_cols=137  Identities=9%  Similarity=0.057  Sum_probs=0.0  Template_Neff=9.800

Q ss_pred             HHHHHHHHHHHHHHHH---------HHHHHHHHHHHHHHHHHHHHHHH---HHHHHHHHHHHHHHHH-----HHHHHHHH
Q consensus/1-63  470 LSQLRRAVSQKVSRRR---------QEGQAILQEAMDRIQEELDELRR---RNERERDQYEASVREE-----MAKLRRAE  532 (630)
Q Consensus       470 L~qL~r~~s~k~~~~r---------qe~~~~Lq~a~~~IQ~eld~~r~---~~~~~R~~~~a~~~e~-----~~~ir~~e  532 (630)
                      +..+..-+........         ......+...+..++..++.+..   ........++..+...     ...++...
T Consensus       120 i~~l~~~l~~~~~~l~~~~~~l~~~~~~~~~l~~~~~~l~~~~~~~~~el~~~~~el~~l~~~l~~~~~~~~~~~l~~~l  199 (328)
T 6IAN_B          120 TKKNTQALEEEMQNLDRRILAENQDFGLYKATRDEAFNVSDAVLSHQHQIRMLTAKQELLMTKLSTDPDKKRAAEVLRGI  199 (328)
T ss_dssp             HHHHHHHHHHHHHHHHHHHHHTTCCHHHHHHHHHHHHHHHHHHHHHHHHHHHHHHHHHHHHHHTTSSHHHHHHHHHHHHH
T ss_pred             HHHHHHHHHHHHHHHHHHHHhhccchHHHHHHHHHHHHHHHHHHHHHHHHHHHHHHHHHHHHHhccCHHHHHHHHHHHHH


Q ss_pred             HHHHHHHHHH------------------HHHHHHHHHHHHHHHHHHHHHHHHHHHHHHHHHHHhHHHHHHHHHHHHHHHH
Q consensus/1-63  533 ASVKDKMTEC------------------VEKLNDDLRDVQAQGALLKEEVTCLEIELAQSLGESRAVEEEQLARIKQQVE  594 (630)
Q Consensus       533 ~~~k~kaa~~------------------Ve~LN~eL~~vqa~~~~l~eev~~l~~~l~qsL~~sr~~Ee~~l~~lk~~vd  594 (630)
                      ..++......                  +..++.++.++......+.+++..++..+.+.-.+....+ ..+..-...+.
T Consensus       200 ~~l~~~~~~l~~~~~~~~~~~~~~l~~~~~~~~~~~~~l~~~~~~~~~~i~~l~~~i~~~~~el~~~~-~~~~~~~~~l~  278 (328)
T 6IAN_B          200 LSKRQLKEELTKQCALSVEEERQLLIKQVKTARGDIEVLERQVNETRDALSESKNRCASLDEELKSYS-GDNIKAFQELQ  278 (328)
T ss_dssp             HHHHHHHHHHHHHHTSCHHHHHHHHHHHHHHHHHHHHHHHHHHHHHHHHHHHHHHHHHHHHHHHHTTS-THHHHHHHHHH
T ss_pred             HHHHHHHHHHHHHhcCCHHHHHHHHHHHHHHHHHHHHHHHHHHHHHHHHHHHHHHHHHHHHHHHHhcc-cccHHHHHHHH


Q ss_pred             HHHHHHHHHHHHH
Q consensus/1-63  595 QEMRAMEEKLHQA  607 (630)
Q Consensus       595 ~~m~~mE~~l~~~  607 (630)
                      ..+..++..+...
T Consensus       279 ~~~~~~~~~~~~~  291 (328)
T 6IAN_B          279 EKDRELQSFMDSF  291 (328)
T ss_dssp             HHHHHHHHHHHHH
T ss_pred             HHHHHHHHHHHhH


No 362
>PF15397.7 ; DUF4618 ; Domain of unknown function (DUF4618)
Probab=49.98  E-value=2.8e+02  Score=27.85  Aligned_cols=113  Identities=10%  Similarity=0.118  Sum_probs=0.0  Template_Neff=9.300

Q ss_pred             HHHHHHHHHHHHHHHHHHHHHHHHHHHHHHHHHHHHHHHHHHHHHHHHHHHHHHHHHHHHHH-----HHHHHHHHHHHHH
Q consensus/1-63  479 QKVSRRRQEGQAILQEAMDRIQEELDELRRRNERERDQYEASVREEMAKLRRAEASVKDKMT-----ECVEKLNDDLRDV  553 (630)
Q Consensus       479 ~k~~~~rqe~~~~Lq~a~~~IQ~eld~~r~~~~~~R~~~~a~~~e~~~~ir~~e~~~k~kaa-----~~Ve~LN~eL~~v  553 (630)
                      .....++.........-+..++.++..++.........++..+......+.......++.+.     .++..|+.....+
T Consensus       105 ~~l~~yk~~~~~~~~~~I~~Le~el~~~~~~~~~~~~~l~~~~~~e~~~~~~~~~~~~e~l~~~a~~~a~~~l~~~~~~~  184 (258)
T G3VHW8_SARHA/1  105 NFLSTYMDHEYPIKSLEIANLVRQVQGVKDSSQNELDELEEIRKNVLQTLSKKLMVKSEKVLNIMAKRTILPYQTALMKR  184 (258)
T ss_pred             HHHHHhhccCChHHHHHHHHHHHHHHHHHHHHHHHHHHHHHHHHHHHHHHHHHHHHHHHHHHHHHHHHhhhhccHHHHHH


Q ss_pred             HHHHHHHHHHHHHHHHHHHHHHHHhHHHHHHHHHHHHH
Q consensus/1-63  554 QAQGALLKEEVTCLEIELAQSLGESRAVEEEQLARIKQ  591 (630)
Q Consensus       554 qa~~~~l~eev~~l~~~l~qsL~~sr~~Ee~~l~~lk~  591 (630)
                      -..|..|+.++..+..+...--.....-++....-.++
T Consensus       185 ~~eN~~L~~El~~~~~e~~~L~~~~~~L~~e~~~L~~~  222 (258)
T G3VHW8_SARHA/1  185 TLSNQLLLKQMVQFRVHIDRMKKELPKLKAQVKDLQMK  222 (258)
T ss_pred             HHHHHHHHHHHHHHHHHHHHHHHHHHHHHHHHHHHHhc


No 363
>5OWU_A Importin subunit beta-1, Nucleoporin NUP1; nuclear transport, TRANSPORT PROTEIN; 2.0A {Saccharomyces cerevisiae (strain ATCC 204508 / S288c)} SCOP: a.118.1.1; Related PDB entries: 2BKU_D 2BKU_B 3EA5_D 3EA5_B 3ND2_A 
Probab=49.98  E-value=3.9e+02  Score=29.59  Aligned_cols=199  Identities=10%  Similarity=0.050  Sum_probs=0.0  Template_Neff=13.100

Q ss_pred             HHHHHHHHHHHHccChH-HHHHHHHHHHHHHhcCcchHHHHHHHHHhhchHHHHHHHHHHHHHHccCCCcccHHHHHHHH
Q consensus/1-63   42 STILLRALEAVRQKDPV-AFTALFKLLSEALAHSPDSFEAGILAFAEEGTCLDTFCELLDDLLAREAFPLRSQFLVEALL  120 (630)
Q Consensus        42 s~iL~ra~~a~~~~~~~-af~al~~ll~e~~~~~~~~~~~~i~~~~~~~~~l~~~~~i~~~ll~~~~~pl~~~~~~e~ll  120 (630)
                      ..++.....++...++. -..+.+..|.......+..+......      +...+..++..+.....-+--....+..+.
T Consensus       133 ~~~~~~l~~~l~~~~~~~~~~~a~~~l~~l~~~~~~~~~~~~~~------~~~~l~~l~~~~~~~~~~~~vr~~a~~~l~  206 (861)
T 5OWU_A          133 PELMKIMVDNTGAEQPENVKRASLLALGYMCESADPQSQALVSS------SNNILIAIVQGAQSTETSKAVRLAALNALA  206 (861)
T ss_dssp             HHHHHHHHHHTSTTSCHHHHHHHHHHHHHHHHHSCSSCCTTGGG------HHHHHHHHHHHHSTTCCCHHHHHHHHHHHH
T ss_pred             hHHHHHHHHhcCCCCCHHHHHHHHHHHHHHHhcCChhhHhhHHh------HHHHHHHHHHhccCCCCCHHHHHHHHHHHH


Q ss_pred             HHHHHHcCCHHHHHHHHHHhHHHHHHHHhccHHHhhcccHHHHHHHHHHHHHHhcCHHhHhhhchhHHHHHHHH----HH
Q consensus/1-63  121 QVIQSLCDSAALKDRCGAKWMEPLLKFLQRDVEEHERDYRVHRACASALINLVKGSKQNKRRLGPSCSAIANCI----RN  196 (630)
Q Consensus       121 ~vi~~LCd~~~LKd~~G~~~m~~Ll~~L~~~~~~~~~~y~~~Ra~asaLInLvkGSk~NK~rl~~~~~~iA~c~----~~  196 (630)
                      .++..+.......... ..+++.+..++.      ..+..+...++.+|..+++...   ..+......+...+    ..
T Consensus       207 ~~~~~~~~~~~~~~~~-~~~~~~l~~~l~------~~~~~~r~~a~~~l~~l~~~~~---~~~~~~~~~~~~~l~~~~~~  276 (861)
T 5OWU_A          207 DSLIFIKNNMEREGER-NYLMQVVCEATQ------AEDIEVQAAAFGCLCKIMSLYY---TFMKPYMEQALYALTIATMK  276 (861)
T ss_dssp             HHGGGCHHHHTSHHHH-HHHHHHHHHHHT------CSSHHHHHHHHHHHHHHHHHHG---GGCHHHCCCCCHHHHHHHTT
T ss_pred             HHHHHHHHhhcCHHHH-HHHHHHHHHHcc------CCCHHHHHHHHHHHHHHHHHHH---HHhHHHHHHHHHHHHHHHhc


Q ss_pred             ccchHHHHHHhhheeEeEecChhHHHHhHhh--------------hcHHHHHHHHhC--------CCChhHHHHHHHHHH
Q consensus/1-63  197 SSDFFFQMQCVEVLFRVSRHNKSVLTQATSA--------------LGPRLLDGIEAL--------PNDSTLLSDMCELLD  254 (630)
Q Consensus       197 S~D~FfQlQCvElLFRv~r~n~svL~~~~~~--------------l~~~l~~~I~~L--------PND~tLL~~m~~lL~  254 (630)
                      +.|.-.+..+++.+..+..............              ++..+...+..+        ..+...-......|.
T Consensus       277 ~~~~~vr~~a~~~l~~l~~~~~~~~~~~~~~~~~~~~~~~~~~~~~~~~~~~l~~~l~~~~~~~~~~~~~~r~~a~~~l~  356 (861)
T 5OWU_A          277 SPNDKVASMTVEFWSTICEEEIDIAYELAQFPQSPLQSYNFALSSIKDVVPNLLNLLTRQNEDPEDDDWNVSMSAGACLQ  356 (861)
T ss_dssp             CSSHHHHHHHHHHHHHHHHHHHHHHHHHHHCTTCSCCCCCHHHHHHHHHHHHHHHHTTCCCCC-CCCCCCHHHHHHHHHH
T ss_pred             CCChHHHHHHHHHHHHHHHHHHHHHHHHHhCCCCchhhHHHHHHHHHHHHHHHHHHHHhcCCCCCCCCCCHHHHHHHHHH


Q ss_pred             HH
Q consensus/1-63  255 RY  256 (630)
Q Consensus       255 ~~  256 (630)
                      .+
T Consensus       357 ~l  358 (861)
T 5OWU_A          357 LF  358 (861)
T ss_dssp             HH
T ss_pred             HH


No 364
>3NA7_A HP0958; flagellar biogenesis, flagellum export, C4; HET: EPE; 2.2A {Helicobacter pylori}
Probab=49.96  E-value=2.6e+02  Score=27.60  Aligned_cols=123  Identities=9%  Similarity=0.105  Sum_probs=0.0  Template_Neff=9.900

Q ss_pred             HHHHHHHHHHHHHHHHHHHHHHHHHHHHHHHHHHHHHHHHHHHHHHHHHHHHHHHHHHHHHHHHHHHHHHHHHHHHHHHH
Q consensus/1-63  496 MDRIQEELDELRRRNERERDQYEASVREEMAKLRRAEASVKDKMTECVEKLNDDLRDVQAQGALLKEEVTCLEIELAQSL  575 (630)
Q Consensus       496 ~~~IQ~eld~~r~~~~~~R~~~~a~~~e~~~~ir~~e~~~k~kaa~~Ve~LN~eL~~vqa~~~~l~eev~~l~~~l~qsL  575 (630)
                      +..+..++..+++.. ......-..+.+.+..++.....++....+    +...+..++..-..+..++..++.++...-
T Consensus        13 l~~l~~~i~~~~~~~-~~~~~~l~~~~~~~~~~~~~l~~l~~~~~~----~~~~l~~le~~l~~l~~~i~~~~~~l~~~~   87 (256)
T 3NA7_A           13 ISHLDKEIDSLEPLI-REKRKDLDKALNDKEAKNKAILNLEEEKLA----LKLQVSKNEQTLQDTNAKIASIQKKMSEIK   87 (256)
T ss_dssp             HHHHHHHHHHTHHHH-HHHHHHHHHHHHHHHHHHHHHHHHHHHHHH----HHHHHHHHHHHHHHHHHHHHHHHHHHHHCS
T ss_pred             HHHHHHHHHhHHHHH-HHHHHHHHHHHHHHHHHHHHHHHHHHHHHH----HHHHHHHHHHHHHHHHHHHHHHHHHHHhcC


Q ss_pred             HHhHHHHHHHHHHHHHHHHHHHHHHHHHHHHHHHhcChHHHHHHHHHHhhh
Q consensus/1-63  576 GESRAVEEEQLARIKQQVEQEMRAMEEKLHQAVSSTNPLRFLTQYLSQQMQ  626 (630)
Q Consensus       576 ~~sr~~Ee~~l~~lk~~vd~~m~~mE~~l~~~~~~snPl~~l~~y~~~~~~  626 (630)
                      .   ..|...+..=.......+..++..+......-.-+..-..-+.....
T Consensus        88 ~---~~e~~~l~~ei~~l~~~~~~~e~~i~~~~~~i~~l~~~~~~~~~~l~  135 (256)
T 3NA7_A           88 S---ERELRSLNIEEDIAKERSNQANREIENLQNEIKRKSEKQEDLKKEML  135 (256)
T ss_dssp             S---SSHHHHHHHHHHHHHHHHHHHHHHHHHHHHHHHHHHHHHHHHHHHHH
T ss_pred             C---HHHHHHHHHHHHHHHHHHHHHHHHHHHHHHHHHHHHHHHHHHHHHHH


No 365
>PF12777.8 ; MT ; Microtubule-binding stalk of dynein motor
Probab=49.87  E-value=2.9e+02  Score=28.10  Aligned_cols=102  Identities=9%  Similarity=0.069  Sum_probs=0.0  Template_Neff=10.700

Q ss_pred             HHHHHHHHHHHHHHHHHHHHHHHHHHHHHHHHHHHHHHHHHHHHHHHHHHHHHHHHHHHHHHHHHHHHHHHHHHHHHHHH
Q consensus/1-63  489 QAILQEAMDRIQEELDELRRRNERERDQYEASVREEMAKLRRAEASVKDKMTECVEKLNDDLRDVQAQGALLKEEVTCLE  568 (630)
Q Consensus       489 ~~~Lq~a~~~IQ~eld~~r~~~~~~R~~~~a~~~e~~~~ir~~e~~~k~kaa~~Ve~LN~eL~~vqa~~~~l~eev~~l~  568 (630)
                      ......-++.++.++++++...+...+... .+...+..-.......+.++.+.-.+++.....+...-..+..+++...
T Consensus        10 l~~~~~~v~~l~~~l~~~~~~l~~~~~~~~-~~~~~i~~~~~~~~~~~~~~~~~~~~~~~~~~~~~~~~~~~~~~l~~~~   88 (344)
T DYH17_HUMAN/30   10 LQSTASQVDDLKAKLAIQEAELKQKNESAD-QLIQVVGIEAEKVSKEKAIADQEEVKVEVINKNVTEKQKACETDLAKAE   88 (344)
T ss_pred             HHHHHHHHHHHHHHHHHhHHHHHHHHHHHH-HHHHHHHHHHHHHHHHHHHHHHHHHHHHHHHHHHHHHHHHHHHHHHHHH


Q ss_pred             HHHHHHHHHhHHHHHHHHHHHHH
Q consensus/1-63  569 IELAQSLGESRAVEEEQLARIKQ  591 (630)
Q Consensus       569 ~~l~qsL~~sr~~Ee~~l~~lk~  591 (630)
                      ..+..+...........+..|+.
T Consensus        89 ~~l~~a~~~l~~l~~~~i~~l~~  111 (344)
T DYH17_HUMAN/30   89 PALLAAQEALDTLNKNNLTELKS  111 (344)
T ss_pred             HHHHHHHHHHHcCCHHHHHHHHh


No 366
>4RSI_A Structural maintenance of chromosomes protein; Smc hinge domain with coiled; HET: PO4; 2.9A {Saccharomyces cerevisiae}
Probab=49.86  E-value=2.7e+02  Score=27.77  Aligned_cols=104  Identities=11%  Similarity=0.054  Sum_probs=0.0  Template_Neff=12.300

Q ss_pred             HHHHHHHHHHHHHHHHHHHHHHHHHHHHHHHHHHHHHHHHHHHHHHHHHHHHHHHHHHHHHHHHHHHHHHHHHHHHHHHH
Q consensus/1-63  497 DRIQEELDELRRRNERERDQYEASVREEMAKLRRAEASVKDKMTECVEKLNDDLRDVQAQGALLKEEVTCLEIELAQSLG  576 (630)
Q Consensus       497 ~~IQ~eld~~r~~~~~~R~~~~a~~~e~~~~ir~~e~~~k~kaa~~Ve~LN~eL~~vqa~~~~l~eev~~l~~~l~qsL~  576 (630)
                      +.+++++++++......+......- +.+..++.....++.+....    ..++.+++..-..++.++..++.++.+.-.
T Consensus         2 ~~l~~~~~~~~~~~~~~~~~~~~~~-~~~~~~~~~~~~~~~~~~~~----~~~~~~~~~~~~~~~~~~~~~~~~~~~~~~   76 (397)
T 4RSI_A            2 GGYNAQLAKAKTELNEVSLAIKKSS-MKMELLKKELLTIEPKLKEA----TKDNELNVKHVKQCQETCDKLRARLVEYGF   76 (397)
T ss_dssp             -------------------------------------------------------------CCHHHHHHHHHHHHHHHTC
T ss_pred             ccHHHHHHHHHHHHHHHHHHHHHHH-HHHHHHHHHHHHHHHHHHHH----HHHhHHHHHHHHHHHHHHHHHHHHHHHcCC


Q ss_pred             HhHHHHHHHHHHHHHHHHHHHHHHHHHHHHH
Q consensus/1-63  577 ESRAVEEEQLARIKQQVEQEMRAMEEKLHQA  607 (630)
Q Consensus       577 ~sr~~Ee~~l~~lk~~vd~~m~~mE~~l~~~  607 (630)
                      ..  .+...+..-...+...+..++..+...
T Consensus        77 ~~--~~~~~~~~~~~~~~~~~~~~~~~~~~~  105 (397)
T 4RSI_A           77 DP--SRIKDLKQREDKLKSHYYQTCKNSEYL  105 (397)
T ss_dssp             CH--HHHHHHHHHHHHHHHHHHHHHHTTHHH
T ss_pred             CH--HHHHHHHHHHHHHHHHHHHHHHHHHHH


No 367
>3H3M_A Flagellar protein FliT; structural genomics, PSI-2, Protein Structure; HET: MSE; 2.5A {Bordetella bronchiseptica}; Related PDB entries: 3H3M_B 
Probab=49.82  E-value=1.9e+02  Score=25.92  Aligned_cols=99  Identities=13%  Similarity=0.157  Sum_probs=0.0  Template_Neff=8.700

Q ss_pred             cchhHHHHHHHHHHHHHHHHHHHHHHHHHHHHHHHHHHHHHHHHHH--HHHHHHHHHHHHHHHHHHHHHHHHHHHHHHHH
Q consensus/1-63  464 EEIDPMLSQLRRAVSQKVSRRRQEGQAILQEAMDRIQEELDELRRR--NERERDQYEASVREEMAKLRRAEASVKDKMTE  541 (630)
Q Consensus       464 ~~~~~~L~qL~r~~s~k~~~~rqe~~~~Lq~a~~~IQ~eld~~r~~--~~~~R~~~~a~~~e~~~~ir~~e~~~k~kaa~  541 (630)
                      ..+...+.+|......-.+.-+++-.+.+.+-..+-+..++.+...  ....-......+++.|+.|......+...+..
T Consensus        18 ~~~~~~~~~ll~lt~~ml~~a~~~dWd~~~~l~~~r~~li~~l~~~~~~~~l~~~~~~~~~~~l~~il~~d~~i~~~~~~   97 (126)
T 3H3M_A           18 APVLEIYQDIANLTSRMLAAANASNWDLVLNHGQEYVCLVERLRELEPGEPLDEAARGMKFDLLVRILENDAAVRDLALP   97 (126)
T ss_dssp             CCHHHHHHHHHHHHHHHHHHHHTTCHHHHHHHHHHHHHHHHHHHHHCSCSCCCSHHHHHHHHHHHHHHHHHHHHHHHHHH
T ss_pred             HHHHHHHHHHHHHHHHHHHHHHccCHHHHHHHHHHHHHHHHHHHhcCCCCCCCHHHHHHHHHHHHHHHHHHHHHHHHHHH


Q ss_pred             HHHHHHHHHHHHHHHHHHHHH
Q consensus/1-63  542 CVEKLNDDLRDVQAQGALLKE  562 (630)
Q Consensus       542 ~Ve~LN~eL~~vqa~~~~l~e  562 (630)
                      .-+.|-.++..++......+.
T Consensus        98 ~~~~l~~~l~~~~~~~~~~~A  118 (126)
T 3H3M_A           98 QLARLSDLLGRMKRQQSLLAT  118 (126)
T ss_dssp             HHHHHHHHC------------
T ss_pred             HHHHHHHHHHHhHHHHHHHHH


No 368
>2Q13_A DCC-interacting protein 13 alpha; APPL1, BAR domain, PH domain; 2.05A {Homo sapiens} SCOP: l.1.1.1, b.55.1.0, a.238.1.1; Related PDB entries: 2ELB_A 2Z0O_A 5C5B_A 5C5B_C
Probab=49.48  E-value=2.8e+02  Score=27.74  Aligned_cols=149  Identities=9%  Similarity=0.163  Sum_probs=0.0  Template_Neff=12.100

Q ss_pred             hhHHHHHHHHHHHHHHHHHHHHHHHHHHHHHHHHHHHHHHHHHHHHHHHHHHHHHHHHHH----------------HHHH
Q consensus/1-63  466 IDPMLSQLRRAVSQKVSRRRQEGQAILQEAMDRIQEELDELRRRNERERDQYEASVREEM----------------AKLR  529 (630)
Q Consensus       466 ~~~~L~qL~r~~s~k~~~~rqe~~~~Lq~a~~~IQ~eld~~r~~~~~~R~~~~a~~~e~~----------------~~ir  529 (630)
                      ...++.++......-..........-|..-.+.-...+.++++..+..+.+|......-.                ..++
T Consensus        89 ~~~~~~~~~~~~~~~~~~~~~~~~~pl~~~~~~~~~~~~~~~k~~~~~~~~y~~~~~k~~~~~~~~~~~~~~~~~~~~~~  168 (385)
T 2Q13_A           89 FSKVIDELSSCHAVLSTQLADAMMFPITQFKERDLKEILTLKEVFQIASNDHDAAINRYSRLSKKRENDKVKYEVTEDVY  168 (385)
T ss_dssp             HHHHHHHHHHHHHHHHHHCCCCCCHHHHHCCCCCCHHHHHHHHHHHHHHHHHHHHHHHHHTCCSSSCCHHHHHHHHHHHH
T ss_pred             HHHHHHHHHHHHHHHHHHHHHHchHhHHHHHHhhHHHHHHHHHHHHHHHHHHHHHHHHHhccCCCCCchHHHHHHHHHHH


Q ss_pred             HHHHHHHHHHHHHHHHHHHHHHH-----HHHHHHHHHHHHHHHHHHHH---HHHHHhHHHHHHHHHHHHHHHHHHHHHHH
Q consensus/1-63  530 RAEASVKDKMTECVEKLNDDLRD-----VQAQGALLKEEVTCLEIELA---QSLGESRAVEEEQLARIKQQVEQEMRAME  601 (630)
Q Consensus       530 ~~e~~~k~kaa~~Ve~LN~eL~~-----vqa~~~~l~eev~~l~~~l~---qsL~~sr~~Ee~~l~~lk~~vd~~m~~mE  601 (630)
                      .+.........+.+..||.-...     +......+..+....+..+.   +.+...-..=...+..++..+++..+.++
T Consensus       169 ~~~~~~~~~~~~~~~~l~~~~~~~~~~~~~~l~~~~~~~~~~~~~~~~~~~~~~~~~~~~~~~~~~~~~~~~~~~~~~~~  248 (385)
T 2Q13_A          169 TSRKKQHQTMMHYFCALNTLQYKKKIALLEPLLGYMQAQISFFKMGSENLNEQLEEFLANIGTSVQNVRREMDSDIETMQ  248 (385)
T ss_dssp             HHHHHHHHHHHHHHHHHHHHHHHHHHHHHHHHHHHHHHHHHHHHHHHHHSCHHHHHHHHHHHHHHHHHHHHHHHHHHHHH
T ss_pred             HHHHHHHHHHHHHHHHHhHHHHHHHHHhHHHHHHHHHHHHHHHHHHHHHHHHHHHHHHHHHHHHHHHHHHHHHHHHHHHH


Q ss_pred             HHHHHHHHhcChH
Q consensus/1-63  602 EKLHQAVSSTNPL  614 (630)
Q Consensus       602 ~~l~~~~~~snPl  614 (630)
                      ..+.+......|.
T Consensus       249 ~~~~~~~~~~~~~  261 (385)
T 2Q13_A          249 QTIEDLEVASDPL  261 (385)
T ss_dssp             HHHHHHHHHHGGG
T ss_pred             HHHHHHHhccCCc


No 369
>PF07295.12 ; DUF1451 ; Zinc-ribbon containing domain
Probab=49.44  E-value=1.1e+02  Score=28.31  Aligned_cols=86  Identities=13%  Similarity=0.172  Sum_probs=0.0  Template_Neff=8.300

Q ss_pred             HHHHHHHHHHHHHHHHHHHHHHHHHHHHHHHHHHHHHHHHHHHHHHHHHHHHHHHHHHHHHHHHH-HHHHHHHHHHHHHH
Q consensus/1-63  492 LQEAMDRIQEELDELRRRNERERDQYEASVREEMAKLRRAEASVKDKMTECVEKLNDDLRDVQAQ-GALLKEEVTCLEIE  570 (630)
Q Consensus       492 Lq~a~~~IQ~eld~~r~~~~~~R~~~~a~~~e~~~~ir~~e~~~k~kaa~~Ve~LN~eL~~vqa~-~~~l~eev~~l~~~  570 (630)
                      |+++++..++.+.++...+..+.+.+.+.++.||..+........+   +.=+.+.-++.-++.. ...|..-.+.-..+
T Consensus         8 l~~~i~~a~~~~~~~~elt~eE~~~i~~~lkrDl~~~~~~~~~~~~---~~~~~~~~~~~~le~~~~~~l~~iaD~t~~e   84 (141)
T V4J6A6_9GAMM/4    8 LRQLLETVRDNMVELGELTREEAQKIAEYVERDIEDAANYIVDTGE---DLRSWWRFDLELIEQRMLEAFTSVADMTSLE   84 (141)
T ss_pred             HHHHHHHHHHHHHHcccCCHHHHHHHHHHHHHHHHHHHHHHHHhcc---chhHHhhcCHHHHHHHHHHHHHhhcchHHHH


Q ss_pred             HHHHHHHhHH
Q consensus/1-63  571 LAQSLGESRA  580 (630)
Q Consensus       571 l~qsL~~sr~  580 (630)
                      +.+.....+.
T Consensus        85 ~~~l~~~~~~   94 (141)
T V4J6A6_9GAMM/4   85 LEQWAEQARR   94 (141)
T ss_pred             HHHHHHHHHH


No 370
>6U42_7S Tubulin beta, Tubulin alpha, PACRG; motile cilia, microtubule doublet, repetitive; HET: GDP, GTP, MG; 3.4A {Chlamydomonas reinhardtii}; Related PDB entries: 6U42_7R 
Probab=49.26  E-value=5.5e+02  Score=31.07  Aligned_cols=157  Identities=11%  Similarity=0.137  Sum_probs=0.0  Template_Neff=6.900

Q ss_pred             hhHHHHHHHHHHHHHHH--HHHHHHHHHHHHHHHHHHHHHHHHHHHHHHHHHHHHHHHHHHHHHHHHHHHHHHHHHHHHH
Q consensus/1-63  466 IDPMLSQLRRAVSQKVS--RRRQEGQAILQEAMDRIQEELDELRRRNERERDQYEASVREEMAKLRRAEASVKDKMTECV  543 (630)
Q Consensus       466 ~~~~L~qL~r~~s~k~~--~~rqe~~~~Lq~a~~~IQ~eld~~r~~~~~~R~~~~a~~~e~~~~ir~~e~~~k~kaa~~V  543 (630)
                      ...-|.++...+.....  ...+.....|+.-...++.+++++..........+ ..+.+.+..+.....+.+.++..+-
T Consensus       181 Le~eLekl~~kl~ea~~l~~~le~~ie~L~~Er~~le~~l~~le~eL~ele~el-~eL~~~~~ea~~~~eeae~eL~~Le  259 (749)
T 6U42_7S         181 LQDEMKQIDEELVEAEAKNRLYYLLGERTRREHLAMDMKVRASQQLKKDSADDL-YTLTAHFNEMRAAKEQAERELARMK  259 (749)
T ss_dssp             HHHHHHHHHHHHHHHHHHHHHHHHHHHHHHHHHHHHHHHHHHHHHHHHHHHHHH-HHHHHHHHHHHHHHHHHHHHHHHHH
T ss_pred             HHHHHHHHHHHHHHHHHHHHHHHHHHHHHHHHHHHHHHHHHHHHHHHHHHHHHH-HHHHHHHHHHHHHHHHHHHHHHHHH


Q ss_pred             HHHHHHHHHHHHHHHHHHHHHHHHHHHHHHHHH----HhHH----------------HHHHHHHHHHHHHHHHHHHHHHH
Q consensus/1-63  544 EKLNDDLRDVQAQGALLKEEVTCLEIELAQSLG----ESRA----------------VEEEQLARIKQQVEQEMRAMEEK  603 (630)
Q Consensus       544 e~LN~eL~~vqa~~~~l~eev~~l~~~l~qsL~----~sr~----------------~Ee~~l~~lk~~vd~~m~~mE~~  603 (630)
                      +.+..+-.+.+..-..++.++..++.++...++    ....                .+...+..-.+.....+..+|..
T Consensus       260 eelee~r~e~ek~L~elr~~ve~le~e~~~~Le~~~~~le~~le~e~~~k~l~~klk~e~~~~e~~i~~~~~kie~~Eea  339 (749)
T 6U42_7S         260 RMLEETRVDWQKKLRERRREVRELKKRQQKQLERERKMREKQLERERQERELQAKLKMEQDSYEMRVAALAPKVEAMEHS  339 (749)
T ss_dssp             HHHHHHHHHHHHHHHHHHC-------------------------------------------------------------
T ss_pred             HHHHHHHHHHHHHHHHHHHHHHHHHHHHHHHHHHHHHHHHHHHHHHHHHHHHHHHHHHhHHHHHHHHHHHHHHHHHHHHH


Q ss_pred             HHHHHHhc---ChHHHHHHHH---HH
Q consensus/1-63  604 LHQAVSST---NPLRFLTQYL---SQ  623 (630)
Q Consensus       604 l~~~~~~s---nPl~~l~~y~---~~  623 (630)
                      +..+-..+   ++-..+..|.   .+
T Consensus       340 ~~kLke~tG~sd~~EIv~kf~~L~~q  365 (749)
T 6U42_7S         340 WNRIRTISGADTPEEVLAYWEGLKAK  365 (749)
T ss_dssp             --------------------------
T ss_pred             HHHHHHHhCCCCHHHHHHHHHHHHHH


No 371
>PF17649.2 ; VPS38 ; Vacuolar protein sorting 38
Probab=49.23  E-value=3.8e+02  Score=29.29  Aligned_cols=118  Identities=7%  Similarity=-0.019  Sum_probs=0.0  Template_Neff=9.200

Q ss_pred             HHHHHHHHHHHHHHHHHHHHHHHHHHHHHHHHHHHHHHHHHHHHHHHHHHHHHHHHHHHHHHHHHHHHHHhHHHHHHHHH
Q consensus/1-63  508 RRNERERDQYEASVREEMAKLRRAEASVKDKMTECVEKLNDDLRDVQAQGALLKEEVTCLEIELAQSLGESRAVEEEQLA  587 (630)
Q Consensus       508 ~~~~~~R~~~~a~~~e~~~~ir~~e~~~k~kaa~~Ve~LN~eL~~vqa~~~~l~eev~~l~~~l~qsL~~sr~~Ee~~l~  587 (630)
                      ....+.-.+......+-.++|+........+...-++.|...++.++..-+..+.++..++..+.+.-+..+........
T Consensus       189 ~~l~~~i~~~~~~~~~l~~~I~~~l~~~~~~~~~~~~~l~~~i~~l~~~i~~~r~~i~~lk~~l~~~~~~l~~~~~~~~~  268 (447)
T G0WH10_NAUDC/1  189 NKMIEYNMNMDRELLSDSVNLEKSVRLPNGRLCWRKIQIIDAINQSKTSNLKKMNIIERLRSLLFKENALLKKSVTELSL  268 (447)
T ss_pred             HHHHHHHHHHHHHHHHHHHHHHHHhcCCchHhHHHHHHHHHHHHHHHHHHHHHHHHHHHHHHHHHHHHHHHHHHHHHHhH


Q ss_pred             HHHHHHHHHHHHHHHHHHHHHHhcChHHHHHHHHHHhh
Q consensus/1-63  588 RIKQQVEQEMRAMEEKLHQAVSSTNPLRFLTQYLSQQM  625 (630)
Q Consensus       588 ~lk~~vd~~m~~mE~~l~~~~~~snPl~~l~~y~~~~~  625 (630)
                      ..+..++..-+.+...-.+......-+..+...+.+..
T Consensus       269 ~~~~~~~~~~~~~~~~~~~l~~~~~~L~~~R~~~i~~L  306 (447)
T G0WH10_NAUDC/1  269 LSLNQNQSSKEDYGNTYSGLIQTKTHLERIKVKKITQL  306 (447)
T ss_pred             hhHhhchhhHHHHHHHHHHHHHHHHHHHHHHHHHHHHH


No 372
>3J9E_D VP5; non-enveloped virus, cell entry, pH; 3.5A {Bluetongue virus 1}; Related PDB entries: 3IYK_D 3IYK_E 3IYK_C 3IYK_A 3IYK_B 3IYK_F 
Probab=49.21  E-value=4.1e+02  Score=31.01  Aligned_cols=133  Identities=17%  Similarity=0.178  Sum_probs=0.0  Template_Neff=4.100

Q ss_pred             HHHHHHHHHHHHHHHHHHHHHHHHHHHHHHHHHHHHHHHHHHHH------HHHHHHHHHHHHHHHHHHH---HHHHHHHH
Q consensus/1-63  471 SQLRRAVSQKVSRRRQEGQAILQEAMDRIQEELDELRRRNERER------DQYEASVREEMAKLRRAEA---SVKDKMTE  541 (630)
Q Consensus       471 ~qL~r~~s~k~~~~rqe~~~~Lq~a~~~IQ~eld~~r~~~~~~R------~~~~a~~~e~~~~ir~~e~---~~k~kaa~  541 (630)
                      +-++++|=..|.-..++.-+=|+-.-..++.+|.++++....++      +..+..+.+++.+||.-..   .....-.+
T Consensus        67 esiKqAVILNV~G~~~~~pDPLsPgE~~l~~kl~eLe~e~k~e~~~~k~~~~i~~~~g~el~~v~~~~~~~~~~~~~ee~  146 (526)
T 3J9E_D           67 ESVKQAVLLNVLGSGEEIPDPLSPGERGIQAKLKELEDEQRNELVRLKYNDKIKEKFGKELEEVYNFMNGEANAEIEDEK  146 (526)
T ss_dssp             SCCCCEEESCCCCSSCCCCCTTCHHHHHHHHHHHHHHHHHHHHHHHHHTHHHHHHHTTHHHHHHHHHTTSCSSSSCCCCC
T ss_pred             HHHHHHHHHHhcCCCCCCCCCCCHHHHHHHHHHHHHHHHHHHHHHHHHHHHHHHHHHHHHHHHHHHHHhcchhhHHhhHH


Q ss_pred             HHHHHHHHHHHHHHHHHHHHHHHHHHHHHHHHHHHHhHHHHHHHHHHHHHHHHHHHHHHHHH
Q consensus/1-63  542 CVEKLNDDLRDVQAQGALLKEEVTCLEIELAQSLGESRAVEEEQLARIKQQVEQEMRAMEEK  603 (630)
Q Consensus       542 ~Ve~LN~eL~~vqa~~~~l~eev~~l~~~l~qsL~~sr~~Ee~~l~~lk~~vd~~m~~mE~~  603 (630)
                      =|+-|...++-+......=.+.+..|...|++--..=-..|...+..++...+.-....|.+
T Consensus       147 qi~~Le~A~~~~~~i~~~E~~~L~~L~~AL~kE~~~Rt~dE~~mV~~~r~n~~aL~~aie~E  208 (526)
T 3J9E_D          147 QFDILNKAVTSYNKILTEEDLQMRRLATALQKEIGERTHAETVMVKEYRDKIDALKNAIEVE  208 (526)
T ss_dssp             HHHHHHHHHHHHHHHHHHHHHHHHHHHHHHHHCTTSCCHHHHHHHHHHHHHHHHHHHHHHHH
T ss_pred             HHHHHHHHHHHHHHHHHHHHHHHHHHHHHHHHHHHHccHHHHHHHHHHHHHHHHHHHHHHHH


No 373
>4WVM_A Stonustoxin alpha subunit, Stonustoxin beta; MACPF CDC, Membrane Attack Complex; 3.1A {Synanceia horrida}
Probab=49.17  E-value=97  Score=34.72  Aligned_cols=131  Identities=13%  Similarity=0.198  Sum_probs=0.0  Template_Neff=11.400

Q ss_pred             HHHHHHHHHHHHHHHHHHHHHHHHHHHHHHHHHHHHHHHHHHHHHHHHHHHHHHHHHHHHHHHHHHHHHHHHHHHHHHHH
Q consensus/1-63  488 GQAILQEAMDRIQEELDELRRRNERERDQYEASVREEMAKLRRAEASVKDKMTECVEKLNDDLRDVQAQGALLKEEVTCL  567 (630)
Q Consensus       488 ~~~~Lq~a~~~IQ~eld~~r~~~~~~R~~~~a~~~e~~~~ir~~e~~~k~kaa~~Ve~LN~eL~~vqa~~~~l~eev~~l  567 (630)
                      ...+-.+.++++++.+++++....+-.+.+.......+..+.+...+.++.+...-..++..+.++-..-....+.    
T Consensus       261 ~~~~~~~~~~~~~~~~~~l~~~~~~~~~~~~~~~~~~~~~~~~~i~~~~~~~~~~~~~~~~~~~~~~~~ir~~~~~----  336 (703)
T 4WVM_A          261 IQEINVSKVRRIHTTLEELHKLKRRANEAMDVKLVQRIPLIHDKISNFQQIFQDYMLTVQKKIAEKLPLVRAGTES----  336 (703)
T ss_dssp             ----CCTTHHHHHHHHHHHHHHHHHHHHHHTCHHHHHCHHHHHHHHHHHHHHHHHHHHHHHHHHHHHHHHC---------
T ss_pred             HHhcCHHHHHHHHHHHHHHHHHHHHHHHHhCCchHhccHHHHHHHHHHHHHHHHHHHHHHHHHHHhChhhhcCCCC----


Q ss_pred             HHHHHHHHHHhHHHHHH--HHHHHHHHHHHHHHHHHHHHHHH----------------------------------HHhc
Q consensus/1-63  568 EIELAQSLGESRAVEEE--QLARIKQQVEQEMRAMEEKLHQA----------------------------------VSST  611 (630)
Q Consensus       568 ~~~l~qsL~~sr~~Ee~--~l~~lk~~vd~~m~~mE~~l~~~----------------------------------~~~s  611 (630)
                      +..|.+.+.+....+..  .+..+-...++++..++......                                  -...
T Consensus       337 ~~~l~~~l~~~~~~~~~~~~~~~~~~~~~~e~~~l~~~~~~l~~~~~~~~~~~~~l~~~~~~~~~~~~~~~~f~~~~~~~  416 (703)
T 4WVM_A          337 EQSLQKIIDDRAQSPFSNEKVSKWLDAVEREIAVLKSCAGMVEGTQAKFVSNQTELDREVLVGKVKHAVCFIFTSVERND  416 (703)
T ss_dssp             CHHHHHHHHHHHHSTTCHHHHHHHHHHHHHHHHHHHHHHGGGTTSSCEECCSHHHHHHHHHSTTCSEEEEEEECCSCSSC
T ss_pred             HHHHHHHHHHHhcCCCCHHHHHHHHHHHHHHHHHHHHHHhhcCCCCcEEeCCHHHHHHhhccCCCCEEEEEEeecCCCCC


Q ss_pred             ChHHHHHHHHH
Q consensus/1-63  612 NPLRFLTQYLS  622 (630)
Q Consensus       612 nPl~~l~~y~~  622 (630)
                      ..+.++.+|+.
T Consensus       417 ~~l~~l~~~~~  427 (703)
T 4WVM_A          417 PYLKVLSDYWE  427 (703)
T ss_dssp             HHHHHHHHHHC
T ss_pred             hHHHHHHHHhc


No 374
>PF15964.6 ; CCCAP ; Centrosomal colon cancer autoantigen protein family
Probab=49.17  E-value=5.3e+02  Score=30.94  Aligned_cols=156  Identities=17%  Similarity=0.179  Sum_probs=0.0  Template_Neff=6.700

Q ss_pred             HHHHHHHHHHHH---------HHHHHHHHHHHHHHHHHHHHHHHHHHHHHHHHHHHHHHHHHHHHHHHHHHHHHHHHHHH
Q consensus/1-63  468 PMLSQLRRAVSQ---------KVSRRRQEGQAILQEAMDRIQEELDELRRRNERERDQYEASVREEMAKLRRAEASVKDK  538 (630)
Q Consensus       468 ~~L~qL~r~~s~---------k~~~~rqe~~~~Lq~a~~~IQ~eld~~r~~~~~~R~~~~a~~~e~~~~ir~~e~~~k~k  538 (630)
                      ....++++.+.-         ++....+-....|..-.+++..++.+.....+.+|+.....+...+..+..-...+...
T Consensus       330 eA~~qvk~sv~~~EeA~lEK~qAlv~~~Qlk~ELer~~erle~el~~~~~r~~~e~e~~r~e~~~e~e~L~~~l~~L~e~  409 (701)
T F7G4A0_MONDO/7  330 SAYEQVKQAVLMTEEANFEKTKSLIQCEQLKTELERQKSRFEKELEVQQEKRFSEKETLRQEMKKEREDLGATMIALSQN  409 (701)
T ss_pred             HHHHHHHHHHHHHHHHHHHHHHHHHHHHHHHHHHHHHHHHHHHHHHHHHHHHHHHHHHHHHHHHHHHHHHHHHHHHHHHH


Q ss_pred             HHHHHH----------HHHHHHHHHHHHHHHHHHHHHHHHHHHHHHHHHhHHHHHHHHHHHHHHHHHHHHHHHHHHHHHH
Q consensus/1-63  539 MTECVE----------KLNDDLRDVQAQGALLKEEVTCLEIELAQSLGESRAVEEEQLARIKQQVEQEMRAMEEKLHQAV  608 (630)
Q Consensus       539 aa~~Ve----------~LN~eL~~vqa~~~~l~eev~~l~~~l~qsL~~sr~~Ee~~l~~lk~~vd~~m~~mE~~l~~~~  608 (630)
                      ++++-.          .|-.+|++++........++.+...++..-|..++..=++.-..+.+.=-+..+.+|.+....-
T Consensus       410 ~aelq~qLER~~REK~sl~~eLee~~~ql~~~e~e~~k~~~el~~~L~~a~~~Kdeae~El~~lr~k~~r~le~~~QE~e  489 (701)
T F7G4A0_MONDO/7  410 MAQLETQMEKVTREKLSIASQLEAAQKQLASHDVDLTEVCGEMRYQLNQTKMKKDEAEKEHREYRTKTLRELEFKDQEIE  489 (701)
T ss_pred             HHHHHHHHHHHHHHHHHHHHHHHHHHHHHHcCchHHHHHHHHHHHHHHHHHHHHHHHHHHHHHHHHHHHHHHHHHHHHHH


Q ss_pred             HhcChHHHHHHHHHH
Q consensus/1-63  609 SSTNPLRFLTQYLSQ  623 (630)
Q Consensus       609 ~~snPl~~l~~y~~~  623 (630)
                      .-..-+....+.+.+
T Consensus       490 rL~~El~~~rqrLe~  504 (701)
T F7G4A0_MONDO/7  490 KLKLELNESKQRMEQ  504 (701)
T ss_pred             HHHHHHHHHHHHHHH


No 375
>PF05597.12 ; Phasin ; Poly(hydroxyalcanoate) granule associated protein (phasin)
Probab=49.13  E-value=2e+02  Score=25.89  Aligned_cols=84  Identities=14%  Similarity=0.211  Sum_probs=0.0  Template_Neff=8.600

Q ss_pred             chhHHHHHHHHHHHHHHHHHHHHHHHHHHHHHHHHHHHHHHHHHHHHHHHHHHHHHHHHHHHHH--------HHHHHHHH
Q consensus/1-63  465 EIDPMLSQLRRAVSQKVSRRRQEGQAILQEAMDRIQEELDELRRRNERERDQYEASVREEMAKL--------RRAEASVK  536 (630)
Q Consensus       465 ~~~~~L~qL~r~~s~k~~~~rqe~~~~Lq~a~~~IQ~eld~~r~~~~~~R~~~~a~~~e~~~~i--------r~~e~~~k  536 (630)
                      .+..++.+|.+....-.+..+......+..+-+.++...+++.......+..++..+.+.+..+        +.....+.
T Consensus        32 ~~~~~~~~lv~~ge~~~~e~~~~~~~l~~~~~~~~~~~~~e~~~~~~~~~~~l~~~i~~~v~~~~~~~~~~t~~e~~~L~  111 (126)
T F5XYW1_RAMTT/1   32 EGGKVFESLVKDGQTLQRKTQAAAEEKLSEASQRMASMAGDLSAKASGQWDKLETIFEERVSRALHRLGVPSSQDLATMA  111 (126)
T ss_pred             HHHHHHHHHHHHhHHHHHHHHHHHHHHHHHHHHHHHHHHHHHHHHHhHHHHHHHHHHHHHHHHHHHHcCCCCHHHHHHHH


Q ss_pred             HHHHHHHHHHHH
Q consensus/1-63  537 DKMTECVEKLND  548 (630)
Q Consensus       537 ~kaa~~Ve~LN~  548 (630)
                      .++..+-.+|+.
T Consensus       112 ~ri~~Le~~l~~  123 (126)
T F5XYW1_RAMTT/1  112 ARIEELERTVAR  123 (126)
T ss_pred             HHHHHHHHHHHH


No 376
>1WA5_C GTP-BINDING NUCLEAR PROTEIN RAN, IMPORTIN; NUCLEAR TRANSPORT-COMPLEX, NUCLEAR TRANSPORT, EXPORTIN; HET: GTP; 2.0A {CANIS FAMILIARIS} SCOP: a.118.1.1; Related PDB entries: 1Z3H_A 1Z3H_B 
Probab=49.03  E-value=2.4e+02  Score=33.07  Aligned_cols=216  Identities=12%  Similarity=0.116  Sum_probs=0.0  Template_Neff=11.400

Q ss_pred             ChHHHHHHHHHHHHHHHHHHHHHHccChHHHHHHHHHHHHHH-------hcCcchHHHHHHHHHh-------------hc
Q consensus/1-63   30 DDVEVQDVFAELSTILLRALEAVRQKDPVAFTALFKLLSEAL-------AHSPDSFEAGILAFAE-------------EG   89 (630)
Q Consensus        30 ~~~ev~~i~~e~s~iL~ra~~a~~~~~~~af~al~~ll~e~~-------~~~~~~~~~~i~~~~~-------------~~   89 (630)
                      ++.+....-..+..+|.....   .....-+..++..+.+.+       .......+.++..+..             ..
T Consensus       370 ~~~~~~~~r~~a~~ll~~l~~---~~~~~~~~~~~~~i~~~l~~~~~~~~~~w~~~eaal~~l~~l~~~~~~~~~~~~~~  446 (960)
T 1WA5_C          370 EGSDTDTRRRACTDFLKELKE---KNEVLVTNIFLAHMKGFVDQYMSDPSKNWKFKDLYIYLFTALAINGNITNAGVSST  446 (960)
T ss_dssp             HC----CHHHHHHHHHHHHHH---HCHHHHHHHHHHHHHHHHHHHHC----CHHHHHHHHHHHHHHHBSSCCBTTBCCCB
T ss_pred             CCCCCCCHHHHHHHHHHHHHH---hCHHHHHHHHHHHHHHHHHHHhcCccccHHHHHHHHHHHHHHHhcCccccCCcCcc


Q ss_pred             hHHHHHHHHHHHHHHccCCCc--ccHHHHHHHHHHHHHHcCCHHHHHHHHHHhHHHHHHHHhccHHHhhcccHHHHHHHH
Q consensus/1-63   90 TCLDTFCELLDDLLAREAFPL--RSQFLVEALLQVIQSLCDSAALKDRCGAKWMEPLLKFLQRDVEEHERDYRVHRACAS  167 (630)
Q Consensus        90 ~~l~~~~~i~~~ll~~~~~pl--~~~~~~e~ll~vi~~LCd~~~LKd~~G~~~m~~Ll~~L~~~~~~~~~~y~~~Ra~as  167 (630)
                      ..+..+.+.+...+...--..  ..+......+.+++.+|.  .+....-..+++.++.+|      +..+..|+..+|.
T Consensus       447 ~~~~~~~~~~~~~l~~~l~~~~~~~~~v~~~a~~~l~~~~~--~~~~~~~~~~l~~l~~~L------~~~~~~V~~~A~~  518 (960)
T 1WA5_C          447 NNLLNVVDFFTKEIAPDLTSNNIPHIILRVDAIKYIYTFRN--QLTKAQLIELMPILATFL------QTDEYVVYTYAAI  518 (960)
T ss_dssp             CTTCCHHHHCCCCCHHHHHCSSCSCHHHHHHHHHHHHHTGG--GSCHHHHHHHHHHHHHHT------TCSCHHHHHHHHH
T ss_pred             cccccHHHHHHHccHHHhcCCCCCcHHHHHHHHHHHHHHHh--cCCHHHHHHHHHHHHHHc------CCCChHHHHHHHH


Q ss_pred             HHHHHHhcCHHh--------HhhhchhHHHHHHHHHHcc--------chHHHHHHhhheeEeEecChhHHHHhHhhhcHH
Q consensus/1-63  168 ALINLVKGSKQN--------KRRLGPSCSAIANCIRNSS--------DFFFQMQCVEVLFRVSRHNKSVLTQATSALGPR  231 (630)
Q Consensus       168 aLInLvkGSk~N--------K~rl~~~~~~iA~c~~~S~--------D~FfQlQCvElLFRv~r~n~svL~~~~~~l~~~  231 (630)
                      +|-++++..+.+        +..+.+....+..++...-        +..-+...++.+.++...-...+......+-+.
T Consensus       519 al~~l~~~~~~~~~~~~~f~~~~l~~~~~~il~~l~~~l~~~~~~~~~~~~~~~~~~~l~~ii~~~~~~~~~~~~~l~~~  598 (960)
T 1WA5_C          519 TIEKILTIRESNTSPAFIFHKEDISNSTEILLKNLIALILKHGSSPEKLAENEFLMRSIFRVLQTSEDSIQPLFPQLLAQ  598 (960)
T ss_dssp             HHHHHTTCBSCSSSCCBSSCGGGTTTTHHHHHHHHHHHHHTTCCCHHHHTSCHHHHHHHHHHHHHHTTTTGGGHHHHHHH
T ss_pred             HHHHHHcccCCCCCCCeecCHHHhhHhHHHHHHHHHHHHHhcCCCHHHHhcCHHHHHHHHHHHHHhhhccHhhHHHHHHH


Q ss_pred             HHHHHH---hCCCChhHHHHHHHHHHHH
Q consensus/1-63  232 LLDGIE---ALPNDSTLLSDMCELLDRY  256 (630)
Q Consensus       232 l~~~I~---~LPND~tLL~~m~~lL~~~  256 (630)
                      +...+.   .-|.+..+-..+.+.+..+
T Consensus       599 l~~~l~~~~~~~~~~~~~~~~~e~l~~l  626 (960)
T 1WA5_C          599 FIEIVTIMAKNPSNPRFTHYTFESIGAI  626 (960)
T ss_dssp             HHHHHHHHTTSCCCHHHHHHHHHHHHHH
T ss_pred             HHHHHHHHHhCCCCchHHHHHHHHHHHH


No 377
>5T4O_I ATP synthase subunit alpha (E.C.3.6.3.14); ATP synthase, ATPase, rotary motor; HET: ATP, ADP; 6.9A {Escherichia coli}; Related PDB entries: 6OQR_X 6OQR_Y 6OQS_X 6OQS_Y 6OQT_X 6OQT_Y 6OQU_X 6OQU_Y 6OQV_X 6OQV_Y 6OQW_X 6OQW_Y 6PQV_X 6PQV_Y 6VWK_Y 6VWK_X 6WNQ_X 6WNQ_Y 6WNR_X 6WNR_Y 5T4O_J 5T4P_J 5T4P_I 5T4Q_J 5T4Q_I
Probab=48.96  E-value=2.1e+02  Score=26.12  Aligned_cols=81  Identities=21%  Similarity=0.345  Sum_probs=0.0  Template_Neff=9.600

Q ss_pred             HHHHHHHHHHHHHHHHHHHHHHHHHHHHHHHHHHHHHHHHHHHHHHHHHHHHHHHHHHHH-HHHHHHHHHHHHHHHHHHH
Q consensus/1-63  470 LSQLRRAVSQKVSRRRQEGQAILQEAMDRIQEELDELRRRNERERDQYEASVREEMAKLR-RAEASVKDKMTECVEKLND  548 (630)
Q Consensus       470 L~qL~r~~s~k~~~~rqe~~~~Lq~a~~~IQ~eld~~r~~~~~~R~~~~a~~~e~~~~ir-~~e~~~k~kaa~~Ve~LN~  548 (630)
                      .+++......+.+.-+.+...++.++....+...++.+.....+-+......++.++..+ ++..+++..+.+.+-.+-.
T Consensus        53 a~~~~~~~~~~~~~~~~e~~~i~~~a~~~~~~~~~~~~~~~~~~~~~~~~~~~~~i~~~~~~~~~~l~~~~~~~a~~~~~  132 (155)
T 5T4O_I           53 LDLAKASATDQLKKAKAEAQVIIEQANKRRSQILDEAKAEAEQERTKIVAQAQAEIEAERKRAREELRKQVAILAVAGAE  132 (155)
T ss_dssp             HHHHHHHHHHHHHHHHHHHHHHHHHHHHHHHHHHHHHHHHHHHHHHHHHHHHHHHHHHHHHHHHHHHHHHHHHHHHHHHH
T ss_pred             HHHHHHHHHHHHHHHHHHHHHHHHHHHHHHHHHHHHHHHHHHHHHHHHHHHHHHHHHHHHHHHHHHHHHHHHHHHHHHHH


Q ss_pred             HH
Q consensus/1-63  549 DL  550 (630)
Q Consensus       549 eL  550 (630)
                      .+
T Consensus       133 ~~  134 (155)
T 5T4O_I          133 KI  134 (155)
T ss_dssp             HH
T ss_pred             HH


No 378
>4PXU_A Bipolar kinesin KRP-130; Coiled-coil, Bipolar assembly domain of; 2.601A {Drosophila melanogaster}; Related PDB entries: 4PXT_A 4PXT_B 4PXU_B
Probab=48.84  E-value=3e+02  Score=27.86  Aligned_cols=153  Identities=11%  Similarity=0.169  Sum_probs=0.0  Template_Neff=6.900

Q ss_pred             hhHHHHHHHHHHHHHHHHHHHHHHHH-------------HHHHHHHHHHHHHHHHHHHHHHHHHHHHHHHHHHHHHHHHH
Q consensus/1-63  466 IDPMLSQLRRAVSQKVSRRRQEGQAI-------------LQEAMDRIQEELDELRRRNERERDQYEASVREEMAKLRRAE  532 (630)
Q Consensus       466 ~~~~L~qL~r~~s~k~~~~rqe~~~~-------------Lq~a~~~IQ~eld~~r~~~~~~R~~~~a~~~e~~~~ir~~e  532 (630)
                      .+.+++.+...+..+.+.--+-+..+             ..+....|++++.+-|.....+.        .-|+.+=...
T Consensus        30 ~~~m~e~~~e~~~~~~~~l~~h~~~l~~qL~~l~~~t~~~~~~~~qlq~~~~~~r~~~~eE~--------~lLe~f~~~M  101 (211)
T 4PXU_A           30 LDSMQEKFATIIDSSLQSVEEHAKQMHKKLEQLGAMSLPDAEELQNLQEELANERALAQQED--------ALLESMMMQM  101 (211)
T ss_dssp             HHHHHHHHHHHHHHHHHHHHHHHHHHHHHHHHHHTTHHHHHHHHHHHHHHHHHHHHHHHHHH--------HHHHHHHHHH
T ss_pred             HHHHHHHHHHHHHHHHHHHHHHHHHHHHHHHHHHhcccCCHHHHHHHHHHHHHHHHHHHHHH--------HHHHHHHHHH


Q ss_pred             HHHHHHHHHHHHHHHHHHHHHHHHHHHHHHHHHHHHHHHHHHHHHhHHHHHHHHHHHHHHHHHHHHHHHHHHHHHHHhcC
Q consensus/1-63  533 ASVKDKMTECVEKLNDDLRDVQAQGALLKEEVTCLEIELAQSLGESRAVEEEQLARIKQQVEQEMRAMEEKLHQAVSSTN  612 (630)
Q Consensus       533 ~~~k~kaa~~Ve~LN~eL~~vqa~~~~l~eev~~l~~~l~qsL~~sr~~Ee~~l~~lk~~vd~~m~~mE~~l~~~~~~sn  612 (630)
                      .+.|++-+.+|..++.+|..++.......+.+..=....+..+.++-..=+.....+.+.++..+.-.+..+...-....
T Consensus       102 ~~~k~~r~~~~~~vs~~l~~~e~~~~~~~~~l~~~~~~~~~~~~~~~~~~~~~~~e~~~~~~~~~~~v~q~la~~~~l~v  181 (211)
T 4PXU_A          102 EQIKNLRSKNSISMSVHLNKMEESRLTRNHRIDDIKSGIQDYQKLGIEASQSAQAELTSQMEAGMLCLDQGVANCSMLQV  181 (211)
T ss_dssp             HHHHHHHHHHHHHHHHHHHHHHHHHHHHHHHHHHHHHHHHHHHHHHHHHHHHHHHHHC----------------------
T ss_pred             HHHHHHHHHHHHHHHHHHHHHHHHHHHHHHHHHHHHHHHHHHHHHHHHHHHHHHHHHHHHHHHHHHHHHHHHHHHHhHHH


Q ss_pred             hHHHHHHHHHHhhh
Q consensus/1-63  613 PLRFLTQYLSQQMQ  626 (630)
Q Consensus       613 Pl~~l~~y~~~~~~  626 (630)
                      -+..+.+=+.....
T Consensus       182 ~~~n~~~e~~~~i~  195 (211)
T 4PXU_A          182 HMKNLNQKYEKETN  195 (211)
T ss_dssp             --------------
T ss_pred             HHHHHHHHHHHHHH


No 379
>6AHO_A Importin subunit beta-5; Karyopherin, TATA box binding protein; 2.502A {Saccharomyces cerevisiae}
Probab=48.72  E-value=3.5e+02  Score=32.02  Aligned_cols=208  Identities=9%  Similarity=0.037  Sum_probs=0.0  Template_Neff=11.300

Q ss_pred             HHHHHHHHHHHHHHHccChHHHHHHHHHHHHHHhcCcchHHHHHHHHHhhchHHHHHHHHHHHHHHccCCCcccHHHHHH
Q consensus/1-63   39 AELSTILLRALEAVRQKDPVAFTALFKLLSEALAHSPDSFEAGILAFAEEGTCLDTFCELLDDLLAREAFPLRSQFLVEA  118 (630)
Q Consensus        39 ~e~s~iL~ra~~a~~~~~~~af~al~~ll~e~~~~~~~~~~~~i~~~~~~~~~l~~~~~i~~~ll~~~~~pl~~~~~~e~  118 (630)
                      .....|+......+...+......++..|.......+.......          ..+..++..++....-..........
T Consensus       533 ~~~~~i~~~l~~ll~~~~~~~~~~~l~~L~~~i~~~~~~~~~~~----------~~l~~~l~~l~~~~~~d~~~~~~~~~  602 (1009)
T 6AHO_A          533 ETQEKVIRIINQVSSDAEEDTNGALMEVLSQVISYNPKEPHSRK----------EILQAEFHLVFTISSEDPANVQVVVQ  602 (1009)
T ss_dssp             HHHHHHHHHHHHHHTTCCHHHHHHHHHHHHHHHHTCC--CCCCH----------HHHHHHHHHHHHHHHHCTTCHHHHHH
T ss_pred             HHHHHHHHHHHHHHhhccHHHHHHHHHHHHHHHccCCCCCCChH----------HHHHHHHHHHHHHhcCChhHHHHHHH


Q ss_pred             HHHHHHHHcCCH--HHHHHHHHHhHHHHHHHHhccHHHhhcccHHHHHHHHHHHHHHhcCH---HhHhhh-chhHHHHHH
Q consensus/1-63  119 LLQVIQSLCDSA--ALKDRCGAKWMEPLLKFLQRDVEEHERDYRVHRACASALINLVKGSK---QNKRRL-GPSCSAIAN  192 (630)
Q Consensus       119 ll~vi~~LCd~~--~LKd~~G~~~m~~Ll~~L~~~~~~~~~~y~~~Ra~asaLInLvkGSk---~NK~rl-~~~~~~iA~  192 (630)
                      ++..+..||...  ..-..+...+++.+...+.....+......+...+..+|..++++++   .--..+ ..-...+..
T Consensus       603 ~~~~l~~l~~~~~~~~~~~~~~~~~p~l~~~l~~~~~~~~~~~~~~~~~l~~l~~l~~~~~~~~~l~~~~~~~l~~~l~~  682 (1009)
T 6AHO_A          603 SQECLEKLLDNINMDNYKNYIELCLPSFINVLDSNNANNYRYSPLLSLVLEFITVFLKKKPNDGFLPDEINQYLFEPLAK  682 (1009)
T ss_dssp             HHHHHHHHSTTCCHHHHHHHHHHHHHHHHHHHHHHHHTTTCCCHHHHHHHHHHHHHHTTSCSSSCBCHHHHHHHHHHHHH
T ss_pred             HHHHHHHHHhCCCchhHHHHHHHHHHHHHHHHhcCCCCCCCCCHHHHHHHHHHHHHHhhCCCCCCCCHHHHHHHHHHHHH


Q ss_pred             HHHHccchHHHHHHhhheeEeEecChh-HHHHhHhhhcHHHHHHHHhCCCChhHHH---HHHHHHHHH
Q consensus/1-63  193 CIRNSSDFFFQMQCVEVLFRVSRHNKS-VLTQATSALGPRLLDGIEALPNDSTLLS---DMCELLDRY  256 (630)
Q Consensus       193 c~~~S~D~FfQlQCvElLFRv~r~n~s-vL~~~~~~l~~~l~~~I~~LPND~tLL~---~m~~lL~~~  256 (630)
                      ++..+.|......+.+.|-.+.+.... .....-..+-..+.+.+..=.+++....   -+..++..+
T Consensus       683 ~l~~~~d~~i~~~~~~~l~~li~~~~~~~~~~~~~~~l~~~~~ll~~~~~~~~~~~~~~ll~~l~~~~  750 (1009)
T 6AHO_A          683 VLAFSTEDETLQLATEAFSYLIFNTDTRAMEPRLMDIMKVLERLLSLEVSDSAAMNVGPLVVAIFTRF  750 (1009)
T ss_dssp             HHHHCCCHHHHHHHHHHHHHHHHTBCHHHHGGGHHHHHHHHHHHHSTTSCHHHHTTCHHHHHHHHHHC
T ss_pred             HHhcCCchHHHHHHHHHHHHHHHcCCcccCccHHHHHHHHHHHHhCCCCChhHHHhHHHHHHHHHHHc


No 380
>6FPD_A Protein AB21; Agaricus bisporus, tetrahelical bundle, toxin-like; 2.5A {Agaricus bisporus}
Probab=48.67  E-value=1.9e+02  Score=28.92  Aligned_cols=108  Identities=10%  Similarity=0.092  Sum_probs=0.0  Template_Neff=7.600

Q ss_pred             cchhHHHHHHHHHHHHHHHHHHHHHHHHH-HHHHHH-----HHHHHHHHHHHHHHHHHHHHHHHHHHH---HHHHHHHHH
Q consensus/1-63  464 EEIDPMLSQLRRAVSQKVSRRRQEGQAIL-QEAMDR-----IQEELDELRRRNERERDQYEASVREEM---AKLRRAEAS  534 (630)
Q Consensus       464 ~~~~~~L~qL~r~~s~k~~~~rqe~~~~L-q~a~~~-----IQ~eld~~r~~~~~~R~~~~a~~~e~~---~~ir~~e~~  534 (630)
                      .....+|.+.+..+..-..+.+.-...+| .-+.+.     +++.+.+++.-.+..... ...+....   ..|..-...
T Consensus        69 ~~f~~lL~~SR~~A~~~~~~~~~F~~viL~p~~~d~~~~~~~~~~~~eL~~fi~~~~~~-~~~f~~l~~~F~~i~~fv~~  147 (208)
T 6FPD_A           69 KSFNDILWAGRTSATHGVSRITDFVDVTVVGIVEDIKTPEDRDEAVIELNAIAGQKSKP-VDGFPGATRRLDGIWNTSST  147 (208)
T ss_dssp             HHHHHHHHHHHHHHHHHHHHHCCCCCCCCCCCCTSCCSHHHHHHHHHHHHHHHHCCCCC-CTTCHHHHHHHHHHHHHHHH
T ss_pred             HHHHHHHHHHHHHHHHHHHHHHHHHHHhhHHHHhCCCCcccHHHHHHHHHHHHhcCCCC-cCCcchHHHHHHHHHHHHHH


Q ss_pred             HHHHHHHHHH---HHHHHHHHHHHHHHHHHHHHHHHHHHHH
Q consensus/1-63  535 VKDKMTECVE---KLNDDLRDVQAQGALLKEEVTCLEIELA  572 (630)
Q Consensus       535 ~k~kaa~~Ve---~LN~eL~~vqa~~~~l~eev~~l~~~l~  572 (630)
                      -+..+....+   .|+.+|.+++.-=..|+..|..+...|.
T Consensus       148 f~~~~~~~~~~a~~l~~~I~~L~~~I~~L~~~i~~l~~aL~  188 (208)
T 6FPD_A          148 DAANIAKVLAEATDIEKTVKELTTAFSPAKAGYKKVQEALR  188 (208)
T ss_dssp             HHHHHHHTCC----CHHHHHHHHHHHHHHHHHHHHHHHHHH
T ss_pred             HHHHHHHHHHHHHhHHHHHHHHHHHHHHHHHHHHHHHHHHH


No 381
>6W08_A NSP15 endoribnuclease; Tripartite pore forming toxin, Cytotoxin; HET: EDO; 1.75A {Vibrio cholerae O1 biovar El Tor str. N16961}; Related PDB entries: 6W08_B 
Probab=48.59  E-value=3.3e+02  Score=28.39  Aligned_cols=157  Identities=13%  Similarity=0.113  Sum_probs=0.0  Template_Neff=9.900

Q ss_pred             hhHHHHHHHHHHHHHHHHHHHHHHHHHHHHHHHHHHHHHHHHHHHHHHHHHHHHHHHHHHHHHHHHHHHHHHHHHHHHHH
Q consensus/1-63  466 IDPMLSQLRRAVSQKVSRRRQEGQAILQEAMDRIQEELDELRRRNERERDQYEASVREEMAKLRRAEASVKDKMTECVEK  545 (630)
Q Consensus       466 ~~~~L~qL~r~~s~k~~~~rqe~~~~Lq~a~~~IQ~eld~~r~~~~~~R~~~~a~~~e~~~~ir~~e~~~k~kaa~~Ve~  545 (630)
                      +......|...+..-...--++....+.+.++.++..++..+.....-.+.+.. ++..+..-..........+......
T Consensus        84 ~~~~~~~l~~~~~~l~~~~~~~~~~~~~~~l~~L~~~~~~~~~~~~~~~~~l~~-f~~~l~~~~~~l~~~~~~~~~~l~~  162 (359)
T 6W08_A           84 FKDSNVQILTLFKALETRFDTAQLQQLTSLILTLQNPIQSLTSNIKRYDEGLNA-WARQVEDAHNTLQQTIAQIQQEEVS  162 (359)
T ss_dssp             HHHHHHHHHHHHHHHHHSCCHHHHHHHHHHHHTTHHHHHHHHHHHHHHHHHHHH-HHHHHHHHHHHHHHHHHHHHHHCGG
T ss_pred             HHHHHHHHHHHHHHHHhCCCHHHHHHHHHHHHHHHHHHHHHHHHHHHHHHHHHH-HHHHHHHHHHHHHHHHHHHHHHHHH


Q ss_pred             HHHHHHHHHHHHHHHHHHHHHHHHHHHHHHHHhHHH----------------------------------HHHHHHHHHH
Q consensus/1-63  546 LNDDLRDVQAQGALLKEEVTCLEIELAQSLGESRAV----------------------------------EEEQLARIKQ  591 (630)
Q Consensus       546 LN~eL~~vqa~~~~l~eev~~l~~~l~qsL~~sr~~----------------------------------Ee~~l~~lk~  591 (630)
                      +..++.++++.=..|+++++.++.++..........                                  ....+..=..
T Consensus       163 ~~~~i~~l~~~i~~l~~~i~~~~~~i~~~~~~~~~~~~~~~~g~~~~p~~~g~~~~~~~~gv~~i~~~~~~~~~~~~~i~  242 (359)
T 6W08_A          163 IQAEIIATNAQIDLMKQQIAAFKTAIANAQSQRKKGIFETIFGVVLAPFTLGGSLILAGFGVSSIVEAQSEISSLQSDIQ  242 (359)
T ss_dssp             GHHHHHHHHHHHHHHHHHHHHHHHHHHHCC--CSEEEEEEEEEEEEEECTTSCEEEEEEEEEEEEECCHHHHHHHHHHHH
T ss_pred             HHHHHHHHHHHHHHHHHHHHHHHHHHHHHHHHhHHHHHHHHHHHHHHHHhHHHHHHHHHHHHHHHHHHHHHHHHHHHHHH


Q ss_pred             HHHHHHHHHHHHHHHHHHhcChHHHHHHHHHH
Q consensus/1-63  592 QVEQEMRAMEEKLHQAVSSTNPLRFLTQYLSQ  623 (630)
Q Consensus       592 ~vd~~m~~mE~~l~~~~~~snPl~~l~~y~~~  623 (630)
                      ....++..+..++.+.-....-+..+...+..
T Consensus       243 ~~~~~i~~~~~~l~~~~~~~~~l~~~~~~l~~  274 (359)
T 6W08_A          243 SSLNTINHDQQTLSQDQQQIASLNALLLSVDQ  274 (359)
T ss_dssp             HHHHHHHHHTTTSCHHHHHHHTGGGGGHHHHH
T ss_pred             HHHHHHHHHHHHHHHHHHHHHHHHHHHHHHHH


No 382
>6F1T_x ARP1 actin related protein 1; Cryo-EM, Complex, MOTOR PROTEIN, dynein/dynactin/BICDR; HET: ATP, ADP;{Sus scrofa}
Probab=48.53  E-value=4e+02  Score=29.32  Aligned_cols=127  Identities=13%  Similarity=0.173  Sum_probs=0.0  Template_Neff=7.500

Q ss_pred             HHHHHHHHHHHHHHHHHHHHHHHHHHHHHHHHHHHHHHHHHHHHHHHHHHHHHHHHHHHHHHHHHHHHHHHHHHHHHHHH
Q consensus/1-63  470 LSQLRRAVSQKVSRRRQEGQAILQEAMDRIQEELDELRRRNERERDQYEASVREEMAKLRRAEASVKDKMTECVEKLNDD  549 (630)
Q Consensus       470 L~qL~r~~s~k~~~~rqe~~~~Lq~a~~~IQ~eld~~r~~~~~~R~~~~a~~~e~~~~ir~~e~~~k~kaa~~Ve~LN~e  549 (630)
                      +.++.+- ..+.-....+....|..-++..+..++++......-+..+... ...+..+......++..    +..|...
T Consensus       191 l~ele~e-k~~~i~eL~eq~~~L~~qL~~a~~~~~qL~~qi~~L~~el~~~-~~~~~~l~~~le~Lq~e----i~~L~~e  264 (392)
T 6F1T_x          191 LREADRE-KTRAVQELSEQNQRLLDQLSRASEVERQLSMQVHALKEDFREK-NSSTNQHIIRLESLQAE----IKMLSDR  264 (392)
T ss_dssp             HHHHHHH-HHHHHHHHHHHHHHHHHHHHHHHHHHHHHHHHHHHHHHHHHHH-HHHHHHHHHHHHHHHHH----HHHHHHH
T ss_pred             HHHHHHH-HHHHHHHHHHHHHHHHHHHHHHHHHHHHHHHHHHHHHHHHHHH-HHHHHHHHHHHHHHHHH----HHHHHHH


Q ss_pred             HHHHHHHHHHHHHHHHHHHHHHHHHHHHhHHHHHHHHHHHHHHHHHHHHHHHHHHHHH
Q consensus/1-63  550 LRDVQAQGALLKEEVTCLEIELAQSLGESRAVEEEQLARIKQQVEQEMRAMEEKLHQA  607 (630)
Q Consensus       550 L~~vqa~~~~l~eev~~l~~~l~qsL~~sr~~Ee~~l~~lk~~vd~~m~~mE~~l~~~  607 (630)
                      +.++...-..+.++...|+.++...-.+....+...     ...+.++..+..++...
T Consensus       265 ~~eLe~~l~~l~ee~e~L~~~l~eL~e~~~~le~~~-----~e~~~eL~~~~~el~~l  317 (392)
T 6F1T_x          265 KRELEHRLSATLEENDLLQGTVEELQDRVLILERQG-----HDKDLQLHQSQLELQEV  317 (392)
T ss_dssp             HHHHHHHHHHHHHHHHHHHHHHHHHHHHHHHHHHHH-----HHHHHHHHHHHHHHHHH
T ss_pred             HHHHHHHHHHHHHHHHHHHHHHHHHHHHHHHHHHHH-----HHHHHHHHHHHHHHHHH


No 383
>6WG3_B Structural maintenance of chromosomes protein; Protein-DNA complex, ATPase, DNA-binding protein; HET: ANP;{Homo sapiens}; Related PDB entries: 6WGE_B 
Probab=48.46  E-value=5.6e+02  Score=30.93  Aligned_cols=137  Identities=16%  Similarity=0.191  Sum_probs=0.0  Template_Neff=11.600

Q ss_pred             HHHHHHHHHHHHHHHHHHHHHHHHHHHHHHHHHHHHHHHHHHHHHHHHHHHHHHHHHHHHHHHHHHHHHHHHH---HHHH
Q consensus/1-63  470 LSQLRRAVSQKVSRRRQEGQAILQEAMDRIQEELDELRRRNERERDQYEASVREEMAKLRRAEASVKDKMTEC---VEKL  546 (630)
Q Consensus       470 L~qL~r~~s~k~~~~rqe~~~~Lq~a~~~IQ~eld~~r~~~~~~R~~~~a~~~e~~~~ir~~e~~~k~kaa~~---Ve~L  546 (630)
                      +..-........+....+....++..+..++++++++............. +.+.+..+......++.+....   +..+
T Consensus       678 ~~~~~~~~~~~~~~~~~~~~~~~~~~~~~~~~~~~~~~~~~~~~~~~~~~-~~~~~~~~~~~~~~~~~~~~~~~~~~~~~  756 (1217)
T 6WG3_B          678 LQKDVRKAEEELGELEAKLNENLRRNIERINNEIDQLMNQMQQIETQQRK-FKASRDSILSEMKMLKEKRQQSEKTFMPK  756 (1217)
T ss_dssp             HHHHHC--------------------------------------------------------------------------
T ss_pred             HHHHHHHHHHHHHHHHHHHHHHHHHHHHHHHHHHHHHHHHHHHHHHHHHH-HHHHHHHHHHHHHHHHHHHHHHHHhhHHH


Q ss_pred             HHHHHHHHHHHHHHHHHHHHHHHHH----HHHHHHhHHHHHHHHHHHHHHHHHHHHHHHHHHHHH
Q consensus/1-63  547 NDDLRDVQAQGALLKEEVTCLEIEL----AQSLGESRAVEEEQLARIKQQVEQEMRAMEEKLHQA  607 (630)
Q Consensus       547 N~eL~~vqa~~~~l~eev~~l~~~l----~qsL~~sr~~Ee~~l~~lk~~vd~~m~~mE~~l~~~  607 (630)
                      +.++..++..-..+.+++..++..+    ..........+...+..-......++..++.++...
T Consensus       757 ~~~~~~~~~~~~~~~~~~~~l~~~~~~~~~~~~~~~~~~~~~~~~~~~~~~~~~~~~~~~~~~~l  821 (1217)
T 6WG3_B          757 QRSLQSLEASLHAMESTRESLKAELGTDLLSQLSLEDQKRVDALNDEIRQLQQENRQLLNERIKL  821 (1217)
T ss_dssp             -----------------------------------------------------------------
T ss_pred             HHHHHHHHHHHHHHHHHHHHHHHHHccchhhcCCHHHHHHHHHHHHHHHHHHHHHHHHHHHHHHH


No 384
>4HXT_A De Novo Protein OR329; Structural Genomics, PSI-Biology, Protein Structure; 1.95A {artificial gene}; Related PDB entries: 4RZP_A 4RZP_B
Probab=48.27  E-value=2.1e+02  Score=25.91  Aligned_cols=157  Identities=15%  Similarity=0.108  Sum_probs=0.0  Template_Neff=12.900

Q ss_pred             HHHHHHHHHHccChHHHHHHHHHHHHHHhcCcchHHHHHHHHHhhchHHHHHHHHHHHHHHccCCCcccHHHHHHHHHHH
Q consensus/1-63   44 ILLRALEAVRQKDPVAFTALFKLLSEALAHSPDSFEAGILAFAEEGTCLDTFCELLDDLLAREAFPLRSQFLVEALLQVI  123 (630)
Q Consensus        44 iL~ra~~a~~~~~~~af~al~~ll~e~~~~~~~~~~~~i~~~~~~~~~l~~~~~i~~~ll~~~~~pl~~~~~~e~ll~vi  123 (630)
                      ++......+...++.........|.......++.....+..-     .+..+..++.+        -........+.-+.
T Consensus        87 ~~~~l~~~l~~~~~~~~~~a~~~l~~l~~~~~~~~~~~~~~~-----~~~~l~~~l~~--------~~~~~~~~a~~~l~  153 (252)
T 4HXT_A           87 GVEVLVKLLTSTDSEVQKEAARALANIASGPDEAIKAIVDAG-----GVEVLVKLLTS--------TDSEVQKEAARALA  153 (252)
T ss_dssp             HHHHHHHHTTCSSHHHHHHHHHHHHHHTTSCHHHHHHHHHTT-----HHHHHHHHTTC--------SCHHHHHHHHHHHH
T ss_pred             hHHHHHHHhcCCCHHHHHHHHHHHHHHhcCCHHHHHHHHHCC-----HHHHHHHHhcC--------CCHHHHHHHHHHHH


Q ss_pred             HHHcCCHHHHHHHHHH-hHHHHHHHHhccHHHhhcccHHHHHHHHHHHHHHhcCHHhHhhhc-hhHHHHHHHHHHccchH
Q consensus/1-63  124 QSLCDSAALKDRCGAK-WMEPLLKFLQRDVEEHERDYRVHRACASALINLVKGSKQNKRRLG-PSCSAIANCIRNSSDFF  201 (630)
Q Consensus       124 ~~LCd~~~LKd~~G~~-~m~~Ll~~L~~~~~~~~~~y~~~Ra~asaLInLvkGSk~NK~rl~-~~~~~iA~c~~~S~D~F  201 (630)
                      .....++.....+... +++.|+.+|.      ..+..+.+.++.+|.++..++..++..+. ...-...--+-.+.|.-
T Consensus       154 ~l~~~~~~~~~~~~~~~~~~~l~~~l~------~~~~~~~~~a~~~l~~l~~~~~~~~~~~~~~~~~~~l~~~l~~~~~~  227 (252)
T 4HXT_A          154 NIASGPDEAIKAIVDAGGVEVLVKLLT------STDSEVQKEAARALANIASGPTSAIKAIVDAGGVEVLQKLLTSTDSE  227 (252)
T ss_dssp             HHTTSCHHHHHHHHHTTHHHHHHHHTT------CSCHHHHHHHHHHHHHHTTSBHHHHHHHHHTTHHHHHHHGGGCSCHH
T ss_pred             HHHcCCHHHHHHHHHCChHHHHHHHHh------CCCHHHHHHHHHHHHHHhCCCHHHHHHHHHCCHHHHHHHHHhCCChH


Q ss_pred             HHHHHhhheeEeEecChh
Q consensus/1-63  202 FQMQCVEVLFRVSRHNKS  219 (630)
Q Consensus       202 fQlQCvElLFRv~r~n~s  219 (630)
                      .+..+++.|..+...+..
T Consensus       228 v~~~a~~~l~~l~~~~~~  245 (252)
T 4HXT_A          228 VQKEAQRALENIKSGGWL  245 (252)
T ss_dssp             HHHHHHHHHHHHHHTCBC
T ss_pred             HHHHHHHHHHHHHhcCcc


No 385
>6K15_M RSC7, Chromatin structure-remodeling complex protein; chromatin remodeler, SWI/SNF family, DNA; 3.4A {Saccharomyces cerevisiae S288c}; Related PDB entries: 6KW3_M 6KW4_M 6KW5_M 6TDA_N 6V8O_N 6V92_N
Probab=48.23  E-value=3e+02  Score=32.11  Aligned_cols=204  Identities=13%  Similarity=0.081  Sum_probs=0.0  Template_Neff=7.200

Q ss_pred             HHHHHHHHHccChHHHHHHHHHHHHHHhcCcchHHHHHHHHHhhchHHHHHHHHHHHH-----------HHccCCCcccH
Q consensus/1-63   45 LLRALEAVRQKDPVAFTALFKLLSEALAHSPDSFEAGILAFAEEGTCLDTFCELLDDL-----------LAREAFPLRSQ  113 (630)
Q Consensus        45 L~ra~~a~~~~~~~af~al~~ll~e~~~~~~~~~~~~i~~~~~~~~~l~~~~~i~~~l-----------l~~~~~pl~~~  113 (630)
                      +.|..-+++.+.+....-.++.|.......++.+.     +.....+++.|...+...           +..+.+.-..+
T Consensus        82 ~~RL~mSL~SgLp~EV~wALn~Ll~lS~~~~~~~~-----L~~~P~Lld~Ll~~l~~~~~~~e~~~~d~~~~~~~~~~~~  156 (581)
T 6K15_M           82 LTRMEMALLSGIPEEIKWSLKKYLTYSNKAPYMIS-----LRTLPDLLPLFKTFILPLERIVEGLNKSSICDSKAMDSLQ  156 (581)
T ss_dssp             HHHHHHHHHSCCHHHHHHHHHHHHHHHHHCGGGGC-----TTTCSTTHHHHHHHHTTHHHHHHHTTSSCCCSTTHHHHHH
T ss_pred             HHHHHHHHHcCCHHHHHHHHHHHHHHhCCCCCCcc-----cccCCCHHHHHHHhhHhHHHHHcCCCccccCChhHHHHHH


Q ss_pred             HHHHHHHHHHHHHcCCHHHHHHHHH--HhHHHHHHHHhccHH--------------HhhcccHHHHHHHHHHHHHHhcCH
Q consensus/1-63  114 FLVEALLQVIQSLCDSAALKDRCGA--KWMEPLLKFLQRDVE--------------EHERDYRVHRACASALINLVKGSK  177 (630)
Q Consensus       114 ~~~e~ll~vi~~LCd~~~LKd~~G~--~~m~~Ll~~L~~~~~--------------~~~~~y~~~Ra~asaLInLvkGSk  177 (630)
                      -..+ .+.+|..|+-.+.=-..++.  .+...++.+| ....              .....-.+.+.|-..|-|+-.-=.
T Consensus       157 r~l~-i~lILRNLS~~~~Na~~LA~~~~l~~~Ll~~l-~~~~~~~~~~~~~~l~~~~~~~~~EL~~~~LDILenIs~~i~  234 (581)
T 6K15_M          157 MGLN-ALLILRNLAQDTDSVQILVKDREIKSFILFIL-KKFQCVATGDNKWQLYEGNATFFNELTHYTLDLMEAISSYIA  234 (581)
T ss_dssp             HHHH-HHHHHHHTTSSSSSSHHHHHCTTHHHHHHHHH-HHHHHHHHTCSTTCCCGGGHHHHHHHHHHHHHHHHHHGGGSC
T ss_pred             HHHH-HHHHHHHHHCCHhHHHHHhcCHHHHHHHHHHH-HHcccccCCCCCchhhcCCchhHHHHHHHHHHHHHHHHcccC


Q ss_pred             HhHhhhchhHHHHHHHHHHccchHHHHHHhhheeEeEecChhHHHHhHhhhcHHHHHHHHhC---CCChhHHHHHHHHHH
Q consensus/1-63  178 QNKRRLGPSCSAIANCIRNSSDFFFQMQCVEVLFRVSRHNKSVLTQATSALGPRLLDGIEAL---PNDSTLLSDMCELLD  254 (630)
Q Consensus       178 ~NK~rl~~~~~~iA~c~~~S~D~FfQlQCvElLFRv~r~n~svL~~~~~~l~~~l~~~I~~L---PND~tLL~~m~~lL~  254 (630)
                      -.+.-- +-+..+..++..|.|=+.-.-++|.|-|+.-.+...-..+...+++.+.+.|-++   .+|.-|+....++|-
T Consensus       235 l~~~~d-~lf~~L~~~L~~S~DR~~vi~aLr~LsrL~~~~~~N~~~~~~~l~~~~l~~lv~lLll~~D~eLv~asLd~LY  313 (581)
T 6K15_M          235 PAMKDD-HYFQTLVSILNYTKDRYMVISILRSLSRLLVRSKANEESAADNLDHKTLSLIVSFLLLECDSELIIASLDFLY  313 (581)
T ss_dssp             SCCSSC-HHHHHHHHHTTTCCBHHHHHHHHHHHHHHSSSCCSSCSGGGTSCCSSSHHHHTGGGGCSSCSHHHHHHHHHHH
T ss_pred             CCCCCC-HHHHHHHHHhccCCCHHHHHHHHHHHHHHHcCCccchhhhhhcCCHHHHHHHHHHHccCCCHHHHHHHHHHHH


Q ss_pred             HH
Q consensus/1-63  255 RY  256 (630)
Q Consensus       255 ~~  256 (630)
                      .|
T Consensus       314 q~  315 (581)
T 6K15_M          314 QY  315 (581)
T ss_dssp             HH
T ss_pred             HH


No 386
>6XTE_A Importin-5, antipain; human karyopherin, PA-PB1 sub-complex nuclear; HET: OAR, FC0; 2.27A {Homo sapiens}; Related PDB entries: 6XU2_A
Probab=48.19  E-value=4.8e+02  Score=30.15  Aligned_cols=194  Identities=14%  Similarity=0.124  Sum_probs=0.0  Template_Neff=12.800

Q ss_pred             HHHHHHHHHHHccChHHHHHHHHHHHHHHhcCcchHHHHHHHHHhhchHHHHHHHHHHHHHHccCCCcccHHHHHHHHHH
Q consensus/1-63   43 TILLRALEAVRQKDPVAFTALFKLLSEALAHSPDSFEAGILAFAEEGTCLDTFCELLDDLLAREAFPLRSQFLVEALLQV  122 (630)
Q Consensus        43 ~iL~ra~~a~~~~~~~af~al~~ll~e~~~~~~~~~~~~i~~~~~~~~~l~~~~~i~~~ll~~~~~pl~~~~~~e~ll~v  122 (630)
                      .++......+...++....+.+.+|.......++.+...+          ..+...+...+....-+--....+..+..+
T Consensus       130 ~l~~~l~~~l~~~~~~~~~~al~~l~~l~~~~~~~~~~~~----------~~~~~~l~~~l~~~~~~~vr~~a~~~l~~~  199 (1096)
T 6XTE_A          130 EGLKFLFDSVSSQNVGLREAALHIFWNFPGIFGNQQQHYL----------DVIKRMLVQCMQDQEHPSIRTLSARATAAF  199 (1096)
T ss_dssp             HHHHHHHHHHHCSCHHHHHHHHHHHHHCTTCCSSTTTTTH----------HHHHHHHHHHHHCTTCSHHHHHHHHHHHHH
T ss_pred             hHHHHHHHHhcCCCHHHHHHHHHHHHhchhhhchhhHHhH----------HHHHHHHHHHhcCCCCHHHHHHHHHHHHHH


Q ss_pred             HHHHcCCHHHHHHHHHHhHHHHHHHHhccHHHhhcccHHHHHHHHHHHHHHhcCHHhHhhhchhHHHHHHHHH-----Hc
Q consensus/1-63  123 IQSLCDSAALKDRCGAKWMEPLLKFLQRDVEEHERDYRVHRACASALINLVKGSKQNKRRLGPSCSAIANCIR-----NS  197 (630)
Q Consensus       123 i~~LCd~~~LKd~~G~~~m~~Ll~~L~~~~~~~~~~y~~~Ra~asaLInLvkGSk~NK~rl~~~~~~iA~c~~-----~S  197 (630)
                      +...-......+.+ ..+++.++..+.      ..+..+...++.+|..+++...   ..+...+..+...+-     .+
T Consensus       200 ~~~~~~~~~~~~~~-~~~~~~l~~~l~------~~~~~~~~~~~~~l~~l~~~~~---~~~~~~~~~~~~~l~~~~~~~~  269 (1096)
T 6XTE_A          200 ILANEHNVALFKHF-ADLLPGFLQAVN------DSCYQNDDSVLKSLVEIADTVP---KYLRPHLEATLQLSLKLCGDTS  269 (1096)
T ss_dssp             HHTTTTCHHHHHHT-GGGHHHHHHHHH------HHHTTTCCHHHHHHHHHHHHCG---GGGGGGHHHHHHHHHHHHTCTT
T ss_pred             HHhcccCHHHHHHH-HHHHHHHHHHHH------HHhcCCCHHHHHHHHHHHHHCc---hhhHHHHHHHHHHHHHHHcCCC


Q ss_pred             cchHHHHHHhhheeEeEecChhHHHHh---HhhhcHHHHHHHHhCC--------------CChhHHHHHHHHHHHH
Q consensus/1-63  198 SDFFFQMQCVEVLFRVSRHNKSVLTQA---TSALGPRLLDGIEALP--------------NDSTLLSDMCELLDRY  256 (630)
Q Consensus       198 ~D~FfQlQCvElLFRv~r~n~svL~~~---~~~l~~~l~~~I~~LP--------------ND~tLL~~m~~lL~~~  256 (630)
                      .|.-....+++++..+.......+...   ...+-+.+...+...+              .+...-......|..+
T Consensus       270 ~~~~vr~~a~~~l~~l~~~~~~~~~~~~~~~~~~~~~l~~~l~~~~~~~~~~~~~~~~~~~~~~~~~~~~~~l~~l  345 (1096)
T 6XTE_A          270 LNNMQRQLALEVIVTLSETAAAMLRKHTNIVAQTIPQMLAMMVDLEEDEDWANADELEDDDFDSNAVAGESALDRM  345 (1096)
T ss_dssp             SCHHHHHHHHHHHHHHHHHSHHHHTTCHHHHHHHHHHHHHHHHCCC--------------CTTSHHHHHHHHHHHH
T ss_pred             CCHHHHHHHHHHHHHHHHHHHHHHhcChHHHHhHHHHHHHHhhcccCCHHHHcCCcCCCCCccchHHHHHHHHHHH


No 387
>6OWT_A AP-2 complex subunit alpha, AP-2; AP, HIV, Nef, trafficking, Protein;{Rattus norvegicus}
Probab=48.14  E-value=5.2e+02  Score=30.53  Aligned_cols=212  Identities=14%  Similarity=0.190  Sum_probs=0.0  Template_Neff=10.800

Q ss_pred             HHhcCCCCCChHHHHHHHHHHH-----------------------HHHHHHHHHHHccChH------HHHHHHHHHHHHH
Q consensus/1-63   21 AILRRPEPLDDVEVQDVFAELS-----------------------TILLRALEAVRQKDPV------AFTALFKLLSEAL   71 (630)
Q Consensus        21 ~i~~~P~~l~~~ev~~i~~e~s-----------------------~iL~ra~~a~~~~~~~------af~al~~ll~e~~   71 (630)
                      .++..-.+.++.++...+.+.-                       .++..|..++..-...      ....|.++|...-
T Consensus       263 ~~L~~~~~~~~~~~~~~l~~~l~~il~~~~~~~~~~~~~~~n~~~~v~~ea~~~l~~~~~~~~~~~~~~~~L~~lL~~~~  342 (939)
T 6OWT_A          263 RLLQCYPPPEDPAVRGRLTECLETILNKAQEPPKSKKVQHSNAKNAVLFEAISLIIHHDSEPNLLVRACNQLGQFLQHRE  342 (939)
T ss_dssp             HHHHTSCCCSSHHHHHHHHHHHHHHHHHHHSCCSSCCHHHHHHHHHHHHHHHHHHHHHCCCHHHHHHHHHHHHHHTTCSC
T ss_pred             HHHHhCCCCCCHHHHHHHHHHHHHHHHHccCCCCCCCCCcCHHHHHHHHHHHHHHHhcCCCHHHHHHHHHHHHHHHhCCC


Q ss_pred             hcCcchHHHHHHHHHhh---chHHHHHHHHHHHHHH-ccCCCcccHHHHHHHHHHHHHHcCCHHHHHHHHHHhHHHHHHH
Q consensus/1-63   72 AHSPDSFEAGILAFAEE---GTCLDTFCELLDDLLA-REAFPLRSQFLVEALLQVIQSLCDSAALKDRCGAKWMEPLLKF  147 (630)
Q Consensus        72 ~~~~~~~~~~i~~~~~~---~~~l~~~~~i~~~ll~-~~~~pl~~~~~~e~ll~vi~~LCd~~~LKd~~G~~~m~~Ll~~  147 (630)
                      ...-......+..++..   ....+.....+...+. ....    ..-.. -+++|..+|+....+.     ++..|+.+
T Consensus       343 ~~vr~~al~~L~~l~~~~~~~~~~~~~~~~l~~~l~~~~d~----~vr~~-al~~L~~l~~~~~~~~-----i~~~L~~~  412 (939)
T 6OWT_A          343 TNLRYLALESMCTLASSEFSHEAVKTHIETVINALKTERDV----SVRQR-AVDLLYAMCDRSNAQQ-----IVAEMLSY  412 (939)
T ss_dssp             HHHHHHHHHTTHHHHTCSSTHHHHGGGHHHHHHHHHSCSCH----HHHHH-HHHHHHHHCSSSCHHH-----HHHHHHHH
T ss_pred             hHHHHHHHHHHHHHHcCCCCHHHHHHHHHHHHHHHhcCCCH----HHHHH-HHHHHHHhCCcccHHH-----HHHHHHHH


Q ss_pred             HhccHHHhhcccHHHHHHHHHHHHHHhcCHHhHhhhchhHHHHHHHHHHccchHHHHHHhhheeEeEecChhHHHHhHhh
Q consensus/1-63  148 LQRDVEEHERDYRVHRACASALINLVKGSKQNKRRLGPSCSAIANCIRNSSDFFFQMQCVEVLFRVSRHNKSVLTQATSA  227 (630)
Q Consensus       148 L~~~~~~~~~~y~~~Ra~asaLInLvkGSk~NK~rl~~~~~~iA~c~~~S~D~FfQlQCvElLFRv~r~n~svL~~~~~~  227 (630)
                      |.      ..++.+.+.++.+|..+..--..+..   .-++.+...+... +-+.....++.+..+...+    ......
T Consensus       413 l~------~~~~~~r~~a~~~l~~l~~~~~~~~~---~~i~~l~~ll~~~-~~~v~~~~~~~l~~i~~~~----~~~~~~  478 (939)
T 6OWT_A          413 LE------TADYSIREEIVLKVAILAEKYAVDYT---WYVDTILNLIRIA-GDYVSEEVWYRVIQIVINR----DDVQGY  478 (939)
T ss_dssp             HT------TCCSSSHHHHHHHHHHHHHHSCSSHH---HHHHHHHHHHHSS-TTSCCHHHHHHHHHHHHHC----SSSHHH
T ss_pred             HH------hCCHHHHHHHHHHHHHHHHHhCCChH---HHHHHHHHHHHHH-cccCCHHHHHHHHHHHhcC----hhHHHH


Q ss_pred             hcHHHHHHHHhCCCChhHHHHHHHHHHHH
Q consensus/1-63  228 LGPRLLDGIEALPNDSTLLSDMCELLDRY  256 (630)
Q Consensus       228 l~~~l~~~I~~LPND~tLL~~m~~lL~~~  256 (630)
                      .-+.+.+.+..-..+..+...+..+|..|
T Consensus       479 ~~~~l~~~l~~~~~~~~~~~~a~~~Lge~  507 (939)
T 6OWT_A          479 AAKTVFEALQAPACHENLVKVGGYILGEF  507 (939)
T ss_dssp             HHHHHHHHTTSSSCCHHHHHHHHHHHHHH
T ss_pred             HHHHHHHHhcCCCCCHHHHHHHHHHHhHH


No 388
>3HNW_B uncharacterized protein; coiled-coil, Structural Genomics, PSI-2, Protein; HET: GOL, MSE; 2.196A {Eubacterium eligens}; Related PDB entries: 3HNW_A
Probab=47.97  E-value=2.2e+02  Score=26.18  Aligned_cols=104  Identities=12%  Similarity=0.113  Sum_probs=0.0  Template_Neff=8.200

Q ss_pred             CcchhHHHHHHHHHHHHHHHHHHHHH-------HHHHHHHHHHHHHHHHHHHHHHHHHHHHHHHHHHHHHHHHHHHHHHH
Q consensus/1-63  463 SEEIDPMLSQLRRAVSQKVSRRRQEG-------QAILQEAMDRIQEELDELRRRNERERDQYEASVREEMAKLRRAEASV  535 (630)
Q Consensus       463 ~~~~~~~L~qL~r~~s~k~~~~rqe~-------~~~Lq~a~~~IQ~eld~~r~~~~~~R~~~~a~~~e~~~~ir~~e~~~  535 (630)
                      ..+-...+.++...+..++...+...       ..++-=+.=.|-.++-+++......++.......+-...+...    
T Consensus        23 ~~~~ee~l~~~a~~v~~~i~~~~~~~~~~~~~~~~~lvl~aL~~a~el~~~~~~~~~~~~~~~~~~~~l~~~l~~~----   98 (138)
T 3HNW_B           23 GYESEEYLQRVASYINNKITEFNKEESYRRMSAELRTDMMYLNIADDYFKAKKMADSLSLDIENKDKEIYDLKHEL----   98 (138)
T ss_dssp             TCSCHHHHHHHHHHHHHHHHHHHTCHHHHTSCHHHHHHHHHHHHHHHHHHHHHHHHHHHHHHHHHHHHHHHHHHHH----
T ss_pred             cCCCHHHHHHHHHHHHHHHHHHHHhccccCCCHHHHHHHHHHHHHHHHHHHHHHHHHHHHHHHHHHHHHHHHHHHH----


Q ss_pred             HHHHHHHHHHHHHHHHHHHHHHHHHHHHHHHHHHHH
Q consensus/1-63  536 KDKMTECVEKLNDDLRDVQAQGALLKEEVTCLEIEL  571 (630)
Q Consensus       536 k~kaa~~Ve~LN~eL~~vqa~~~~l~eev~~l~~~l  571 (630)
                       .++..-...|+.++.+++.....++.++..++.+|
T Consensus        99 -~~~~~~~~~~~~~~~~l~~~~~~~~~~~~~~~~~~  133 (138)
T 3HNW_B           99 -IAAQIKAESSAKEIKELKSEINKYQKNIVKLETEL  133 (138)
T ss_dssp             -HHHHHHHHHHHHHHHHHHHHHHHHHHHHHHHHHHT
T ss_pred             -HHHHHHHHHHHHHHHHHHHHHHHHHHHHHHHHHHH


No 389
>6U42_7T Tubulin beta, Tubulin alpha, PACRG; motile cilia, microtubule doublet, repetitive; HET: GDP, GTP, MG; 3.4A {Chlamydomonas reinhardtii}; Related PDB entries: 6U42_7U 
Probab=47.96  E-value=4.4e+02  Score=29.56  Aligned_cols=132  Identities=11%  Similarity=0.172  Sum_probs=0.0  Template_Neff=9.600

Q ss_pred             HHHHHHHHHHHHHHHHHHHHHHHHHHHHHHHHHHHHHHHHHHHHHHHHHHHHHHHHHHHHHHHHHHHHHHHHHHHHHHHH
Q consensus/1-63  493 QEAMDRIQEELDELRRRNERERDQYEASVREEMAKLRRAEASVKDKMTECVEKLNDDLRDVQAQGALLKEEVTCLEIELA  572 (630)
Q Consensus       493 q~a~~~IQ~eld~~r~~~~~~R~~~~a~~~e~~~~ir~~e~~~k~kaa~~Ve~LN~eL~~vqa~~~~l~eev~~l~~~l~  572 (630)
                      ...+...+.+|+.++..+..-+..+...-...-..-......--...-.-++.|...|...+.....|..++..++.++.
T Consensus        30 ~~~l~~~~~~I~~L~~e~~~L~~~L~~~~~~~~~~~~~~~~~~~~~l~~~~~~l~~~i~~~~~~~~~l~~~i~~~~~~i~  109 (552)
T 6U42_7T          30 KSVLDKQRAAIEKLRAQNEQLKTELLLENKFSVRPGDPFAQALINRLQDEGDMLARKIVLEMRKTKMLDQQLSEMGSTLT  109 (552)
T ss_dssp             CHHHHHHHHHHHHHHHHHHHHHHHHHHHHHHC-----CHHHHHHHHHHHHHHHHHHHHHHHHHHHHHHHHHHHHHHHHHH
T ss_pred             HHHHHHHHHHHHHHHHHHHHHHHHHHHhhhhhcCCCCHHHHHHHHHHHHHHHHHHHHHHHHHHHHHHHHHHHHHHHHHHH


Q ss_pred             HHHHHhHHHHHHHHHHHHHHHHHHHHHHHHHHHHHHHhcChHHHHHHHHHHhhh
Q consensus/1-63  573 QSLGESRAVEEEQLARIKQQVEQEMRAMEEKLHQAVSSTNPLRFLTQYLSQQMQ  626 (630)
Q Consensus       573 qsL~~sr~~Ee~~l~~lk~~vd~~m~~mE~~l~~~~~~snPl~~l~~y~~~~~~  626 (630)
                      ..-....+.....-  -...+...++.+|..|+.....-|-......-+.....
T Consensus       110 ~l~~~~~~~~~~~~--~~~~~~k~i~~len~L~k~~~k~~~~~~~~~~lr~~i~  161 (552)
T 6U42_7T         110 TTRNNMGGIFSAKE--QSTAVQKRIKLLENRLEKAYVKYNQSITHNKQLRESIN  161 (552)
T ss_dssp             HHHHHHCCTTHHHH--HHHHHHHHHHHHHHHHHHHHHHHHHHHHHHHHHHHHHH
T ss_pred             HHHHhcccccchHH--HHHHHHHHHHHHHHHHHHHHHHHHHHHHHHHHHHHHHH


No 390
>3HE5_C SYNZIP1, SYNZIP2; heterodimeric coiled-coil, DE NOVO PROTEIN; 1.75A {artificial gene}; Related PDB entries: 3HE5_E 3HE5_A 
Probab=47.86  E-value=60  Score=25.99  Aligned_cols=35  Identities=17%  Similarity=0.163  Sum_probs=0.0  Template_Neff=2.500

Q ss_pred             HHHHHHHHHHHHHHHHHHHHHHHHHHHHHHHHHHH
Q consensus/1-63  537 DKMTECVEKLNDDLRDVQAQGALLKEEVTCLEIEL  571 (630)
Q Consensus       537 ~kaa~~Ve~LN~eL~~vqa~~~~l~eev~~l~~~l  571 (630)
                      ++.-..++.+|+++...+++++.|+-+|+.|+-+.
T Consensus        13 A~Lq~~~~~~n~e~~~~k~~iaeLk~qi~~Lrkkv   47 (49)
T 3HE5_C           13 ASLENENETLKKKNLHKKDLIAYLEKEIANLRKKI   47 (49)
T ss_dssp             HHHHHHHHHHHHHHHHHHHHHHHHHHHHHHHHHHH
T ss_pred             HHHHHHHHHHHHHHhhHHHHHHHHHHHHHHHHHHh


No 391
>PF10882.9 ; bPH_5 ; Bacterial PH domain
Probab=47.80  E-value=25  Score=30.45  Aligned_cols=41  Identities=17%  Similarity=0.182  Sum_probs=0.0  Template_Neff=8.900

Q ss_pred             ceeEecCeEEEEEecCCCCccceecH-----HHeeEEEecCCCcEEEEE
Q consensus/1-63  284 TNAYFGPLLLVLMWPGGNGDNLTIPY-----EHIRSVKLSKDGKLVLRL  327 (630)
Q Consensus       284 T~~yFsp~~lVvm~~~~n~dniTIPY-----~~IRSVkL~kd~kL~lRL  327 (630)
                      +...+++..|+|-++   -...+|||     +.|.+|...+..+..+|.
T Consensus         1 ~~~~l~~~~l~i~~~---~~~~~ip~~~~~~~~I~~v~~~~~~~~~~r~   46 (104)
T D2RH36_ARCPA/6    1 TSIVLNDQIEVIAPP---YAHESISKDVVLKSYVADIGRDENLRPVLRV   46 (104)
T ss_pred             CeEEEcCCEEEEcCC---ceeeEEeHHHhchheEEEcccCCCCCceEEE


No 392
>3IV1_G Tumor susceptibility gene 101 protein; COILED_COIL, TUMORIGENESIS, CELL_CYCLE REGULATION, Alternative; HET: MSE, CL; 2.5A {Homo sapiens}; Related PDB entries: 3IV1_H 3IV1_D 3IV1_E 3IV1_C 3IV1_A 3IV1_B 3IV1_F
Probab=47.12  E-value=1.5e+02  Score=24.03  Aligned_cols=75  Identities=20%  Similarity=0.290  Sum_probs=0.0  Template_Neff=8.900

Q ss_pred             HHHHHHHHHHHHHHHHHHHHHHHHHHHHHHHHHHHHHHHHHHHHHHHHHHHHHHHHHHHHHHHHHHHHHHHHHHHH
Q consensus/1-63  472 QLRRAVSQKVSRRRQEGQAILQEAMDRIQEELDELRRRNERERDQYEASVREEMAKLRRAEASVKDKMTECVEKLN  547 (630)
Q Consensus       472 qL~r~~s~k~~~~rqe~~~~Lq~a~~~IQ~eld~~r~~~~~~R~~~~a~~~e~~~~ir~~e~~~k~kaa~~Ve~LN  547 (630)
                      .|+.++..|+.++-.+.......-++.+...-.+|.+- +..-++.-+.+......++.....++++..++=+.++
T Consensus         3 sL~~av~~kl~~~l~~~~~~~~~e~~~L~~~~~~L~~g-~~~l~~~~~~L~~~~~~~~~~~~~l~~k~~e~~~~i~   77 (78)
T 3IV1_G            3 SLISAVSDKLRWRMKEEMDRAQAELNALKRTEEDLKKG-HQKLEEMVTRLDQEVAEVDKNIELLKKKDEELSSALE   77 (78)
T ss_dssp             CHHHHHHHHHHHHHHHHHHHHHHHHHHHHHHHHHHHHH-HHHHHHHHHHHHHHHHHHHHHHHHHHHHHHHHHTTSC
T ss_pred             cHHHHHHHHHHHHHHHHHHHHHHHHHHHHHHHHHHHHH-HHHHHHHHHHHHHHHHHHHHHHHHHHHHHHHHHHHHh


No 393
>6LQP_RP 40S ribosomal protein S1-A, 40S; ribosome assembly, 90S to pre-40S; HET: GTP; 3.2A {Saccharomyces cerevisiae S288C}; Related PDB entries: 6KE6_RP 6LQQ_RP 6LQR_RP 6LQS_RP 6LQT_RP 6LQU_RP 6LQV_RP 6ZQB_UT 6ZQC_UT 6ZQD_UT 6ZQE_UT
Probab=47.02  E-value=4.7e+02  Score=35.86  Aligned_cols=205  Identities=13%  Similarity=0.077  Sum_probs=0.0  Template_Neff=8.900

Q ss_pred             HHHHHHHHHHHHHHHHHHHHccChHHHHHHHHHHHHHHhcCcchHHHHHHHHHhhchHHHHHHHHHHHHHHccCCCcccH
Q consensus/1-63   34 VQDVFAELSTILLRALEAVRQKDPVAFTALFKLLSEALAHSPDSFEAGILAFAEEGTCLDTFCELLDDLLAREAFPLRSQ  113 (630)
Q Consensus        34 v~~i~~e~s~iL~ra~~a~~~~~~~af~al~~ll~e~~~~~~~~~~~~i~~~~~~~~~l~~~~~i~~~ll~~~~~pl~~~  113 (630)
                      +..++++-..|..-..+.+...+..++.+++.|+...+.--.+.|..-+..      .+..+..++...     ......
T Consensus        77 l~~ll~~~~~I~~~l~~~l~~~~~~sl~~ll~l~~~la~Dl~~~f~~~~~~------~~~~l~~ll~~~-----~~~~~~  145 (2493)
T 6LQP_RP          77 LPQILYHDKKIFNSLVSFINFHDEFSLQPLLDLLAQFCHDLGPDFLKFYEE------AIKTLINLLDAA-----IEFESS  145 (2493)
T ss_dssp             HHHHHHSHHHHHHHHHHHHHHCCTTSCHHHHHHHHHHHHHHCTTTTTTSHH------HHHHHHHHHHHH-----HHHTCH
T ss_pred             HHHHHHcHHHHHHHHHHHHHhCCccccHHHHHHHHHHHHhHHHHHHHHHHH------HHHHHHHHHHHh-----hccCCh


Q ss_pred             HHHHHHHHHHHHHcCCHHHHHHHHHHhHHHHHHHHhccHHHhhcccHHHHHHHHHHHHHHhcCHHhHhhhchhHHHHHHH
Q consensus/1-63  114 FLVEALLQVIQSLCDSAALKDRCGAKWMEPLLKFLQRDVEEHERDYRVHRACASALINLVKGSKQNKRRLGPSCSAIANC  193 (630)
Q Consensus       114 ~~~e~ll~vi~~LCd~~~LKd~~G~~~m~~Ll~~L~~~~~~~~~~y~~~Ra~asaLInLvkGSk~NK~rl~~~~~~iA~c  193 (630)
                      ..+|..|..+..|+--  |...+-.-+-..+-.|.   +--+....+|.|-+|.++.-|+|=++.  ..+..-...+...
T Consensus       146 ~~~e~~f~~l~~lfk~--l~~~l~~~l~~~~~~~~---~ll~~~~~~ir~faae~~a~llRk~~~--~~~~~~~~~~~~~  218 (2493)
T 6LQP_RP         146 NVFEWGFNCLAYIFKY--LSKFLVKKLVLTCDLLI---PLLSHSKEYLSRFSAEALSFLVRKCPV--SNLREFVRSVFEK  218 (2493)
T ss_dssp             HHHHHHHHHHHHHHHT--TSSSCSSHHHHHHHHHH---HHTCSSCHHHHHHHHHHHHHHHTTSCH--HHHHHHHHHSSSS
T ss_pred             HHHHHHHHHHHHHHHH--HHHHHHHHHHHHHHHHH---HHHcCCCHHHHHHHHHHHHHHHHhCCh--hHHHHHHHHHHHH


Q ss_pred             HHHccc-hHHHHHHhhheeEeEecChhHHHHhHhhhcHHHHHHHHhCCCChhHHHHHHHHHHHH
Q consensus/1-63  194 IRNSSD-FFFQMQCVEVLFRVSRHNKSVLTQATSALGPRLLDGIEALPNDSTLLSDMCELLDRY  256 (630)
Q Consensus       194 ~~~S~D-~FfQlQCvElLFRv~r~n~svL~~~~~~l~~~l~~~I~~LPND~tLL~~m~~lL~~~  256 (630)
                      +....+ ..|.--|..++|..-+.-+.-|.+-+..+=+.+.+.+..-+++.....-+..++..+
T Consensus       219 ~~~~~~~~~~~~g~~~l~~e~~kg~~~~lhs~~~~il~~ll~~~~~~~~~~~~~~~l~~~~~~l  282 (2493)
T 6LQP_RP         219 LEGDDEQTNLYEGLLILFTESMTSTQETLHSKAKAIMSVLLHEALTKSSPERSVSLLSDIWMNI  282 (2493)
T ss_dssp             CC-------CCHHHHHHHHHHHHCCSTTCCCTTTTTSHHHHHHHSSSSSCSHHHHHHHHHHHTT
T ss_pred             HcCCccccCHHHHHHHHHHHHHhcCCCCCCccHHHHHHHHHHHHhccCCchHHHHHHHHHHHHH


No 394
>6QPQ_C Cohesin subunit SA-2, Double-strand-break repair; Cohesin, cell division, genome regulation; 2.1A {Chaetomium thermophilum var. thermophilum DSM 1495} SCOP: c.37.1.0, l.1.1.1; Related PDB entries: 6QPQ_A
Probab=46.97  E-value=3.9e+02  Score=28.76  Aligned_cols=116  Identities=13%  Similarity=0.120  Sum_probs=0.0  Template_Neff=10.100

Q ss_pred             HHHHHHHHHHHHHHHHHHHHHHHHHHHHHHHHHHHHHHHHHHHHHHHHHHHHHHHHHHHHHHHHHHHHHHHHHHHHHHHH
Q consensus/1-63  496 MDRIQEELDELRRRNERERDQYEASVREEMAKLRRAEASVKDKMTECVEKLNDDLRDVQAQGALLKEEVTCLEIELAQSL  575 (630)
Q Consensus       496 ~~~IQ~eld~~r~~~~~~R~~~~a~~~e~~~~ir~~e~~~k~kaa~~Ve~LN~eL~~vqa~~~~l~eev~~l~~~l~qsL  575 (630)
                      ++...+..++++......+..-+..+....+..+..+...+. .......++..+.++...-....+++..++.++.+.-
T Consensus       201 ~~~~~~~~~~~~~~~~~~~~~~~~~~~~~~~~~~~l~~~~~~-l~~~~~~~~~~~~~~~~~l~~~~~el~~~~~~~~~~~  279 (453)
T 6QPQ_C          201 SLEYKEEYERLEEEVRQATEEQAYKLQRRRAANSEIKQYMEQ-SPGLEVLFMDRLDHVRKQLEQTEQEFEASKAKLRQAR  279 (453)
T ss_dssp             GGGGHHHHHHHHHHHHHHHHHHHHHHHHHHHHHHHHHHHC-----------CCHHHHHHHHHHHHHHHHHHHHHHHHHHH
T ss_pred             hhHHHHHHHHHHHHHHHhhHHHHHHHHHHHhhhHHHHHHHhc-CchHHHHHHHHHHHHHHHHHHHHHHHHHHHHHHHHHH


Q ss_pred             HHhHHHHHHHHHHHHHHHHHHHHHHHHHHHHHHHhcC
Q consensus/1-63  576 GESRAVEEEQLARIKQQVEQEMRAMEEKLHQAVSSTN  612 (630)
Q Consensus       576 ~~sr~~Ee~~l~~lk~~vd~~m~~mE~~l~~~~~~sn  612 (630)
                      ...+..+.......+.....-+......+.......|
T Consensus       280 ~~~~~l~~~~~~~~~~~~~~i~~~~~~l~~~ltv~~~  316 (453)
T 6QPQ_C          280 ESFQAVKQKRLELFNKAFTHIQEQITHVYKELTRSEA  316 (453)
T ss_dssp             HHHHHHHHHHHHHHHHHHHHHHHHHHHHHHHTTCCSS
T ss_pred             HHHHHHHHHHHHHHHHHHHHHHHHHHHHHHHHHHhhc


No 395
>PF09730.10 ; BicD ; Microtubule-associated protein Bicaudal-D
Probab=46.92  E-value=5.5e+02  Score=30.43  Aligned_cols=111  Identities=24%  Similarity=0.297  Sum_probs=0.0  Template_Neff=8.100

Q ss_pred             hhHHHHHHHHHHHHHHHHHHHHHHH-----HHHHHHHHHHHHHHHHHHHHHHHHHHH-----------------------
Q consensus/1-63  466 IDPMLSQLRRAVSQKVSRRRQEGQA-----ILQEAMDRIQEELDELRRRNERERDQY-----------------------  517 (630)
Q Consensus       466 ~~~~L~qL~r~~s~k~~~~rqe~~~-----~Lq~a~~~IQ~eld~~r~~~~~~R~~~-----------------------  517 (630)
                      +.+-+..|+++|..-++..++....     ......+.++++|-+||......|.+.                       
T Consensus       535 ~~dqi~~L~~av~~~~e~~~~~~~~~~~~~~~~~~~~~l~eq~~kLksllstKReQIatLRtvLkanK~taE~alanLK~  614 (702)
T H3BZM4_TETNG/8  535 IRDQIRHLQQAVDRTTELSRQRLANLELSSVADKDKEACMEEILKLKSLLSTKREQIATLRAVLKANKQTAEVALANLKS  614 (702)
T ss_pred             HHHHHHHHHHHHHHHHHHHHHHHHhccccccCchhHHHHHHHHHHHHHHhccHHHHHHHHHHHHHHHHHHHHHHHHHHhc


Q ss_pred             -----HHHHHHHHHHHHHHHHHHHHHHHHHH----------HHHHHHHHHHHHHHHHHHHHHHHHHHHHHHHHH
Q consensus/1-63  518 -----EASVREEMAKLRRAEASVKDKMTECV----------EKLNDDLRDVQAQGALLKEEVTCLEIELAQSLG  576 (630)
Q Consensus       518 -----~a~~~e~~~~ir~~e~~~k~kaa~~V----------e~LN~eL~~vqa~~~~l~eev~~l~~~l~qsL~  576 (630)
                           +..|.+.|.++|.-...+|+.||..-          +.+...|.++|.+-.+-.++---|..-|--++.
T Consensus       615 KyE~EK~~v~etm~kLR~ELk~LKEdaatfaSlRamFa~Rceey~~qldelqr~l~aAEeEkKTLnslLrmaiq  688 (702)
T H3BZM4_TETNG/8  615 KYDSEKAMVKETMMKLRNELKALKEDAATFSSLRAMFATRCDEYVTQLDDMQRQLAAAEDEKKTLNSLLRMAIQ  688 (702)
T ss_pred             cchhHHHHHHHHHHHHHHHHHHHHHHHHHHHHHHHHHHHHHHHHHHHHHHHHHHHHHHHHHHHHHHHHHHHHHH


No 396
>1T98_A Chromosome partition protein mukF; WINGED HELIX, HELIX-TURN HELIX, DOMAIN; HET: MSE; 2.9A {Escherichia coli} SCOP: a.4.5.65, a.47.6.1; Related PDB entries: 1T98_B 
Probab=46.81  E-value=3.9e+02  Score=28.74  Aligned_cols=129  Identities=16%  Similarity=0.240  Sum_probs=0.0  Template_Neff=5.000

Q ss_pred             HHHHHHHHHHHHHH-----HHHHHHHHHHHHHHHHHHHHHHHHHHHHHHHHHHHHHHHHHHHHHHHHHHHHHHHHHHHHH
Q consensus/1-63  469 MLSQLRRAVSQKVS-----RRRQEGQAILQEAMDRIQEELDELRRRNERERDQYEASVREEMAKLRRAEASVKDKMTECV  543 (630)
Q Consensus       469 ~L~qL~r~~s~k~~-----~~rqe~~~~Lq~a~~~IQ~eld~~r~~~~~~R~~~~a~~~e~~~~ir~~e~~~k~kaa~~V  543 (630)
                      +-.+|.++...-.+     .-+..+.+-|.=.+..|-+-||.-.+..++.-    ..++++|+.+-  .++-.+-+..|-
T Consensus       132 v~~eL~~~~~aa~~~~d~~~W~~~V~~pLk~sV~ei~~~Id~~QR~mDeqq----~~vk~~Ia~LL--~~dW~~AI~~Ce  205 (287)
T 1T98_A          132 VAGELKRAADAAEEGGDEFHWHRNVYAPLKYSVAEIFDSIDLTQRLMDEQQ----QQVKDDIAQLL--NKDWRAAISSCE  205 (287)
T ss_dssp             HHHHHHHHHHHHHTCCCHHHHCCCCCHHCCCCCHHHHHHHHHHHHHHHHHH----HHHHHHHHHHH--HHCHHHHHHHHH
T ss_pred             HHHHHHHHHHHHHhCCCHHHHHHhhcccccccHHHHHHHHHHHHHHHHHHH----HHHHHHHHHHH--cccHHHHHHHHH


Q ss_pred             HHHHHHHHHHHHHHHHHHHHHHHHHHHHHHHHHHhHHHHHHHHHHHHHHHHHHHHHHHHHHHHHHH
Q consensus/1-63  544 EKLNDDLRDVQAQGALLKEEVTCLEIELAQSLGESRAVEEEQLARIKQQVEQEMRAMEEKLHQAVS  609 (630)
Q Consensus       544 e~LN~eL~~vqa~~~~l~eev~~l~~~l~qsL~~sr~~Ee~~l~~lk~~vd~~m~~mE~~l~~~~~  609 (630)
                      +-|+.-..-++.++..|.+.-++|+..|...-+-..+.+.-      ..++.-+.++..+|+.+.+
T Consensus       206 ~LL~ets~tLrELqdtL~~a~~~lq~~L~~Iq~~~~~~~~~------~~~~~~~~~lq~~ldrI~~  265 (287)
T 1T98_A          206 LLLSETSGTLRELQDTLEAAGDKLQANLLRIQDATMTHDDL------HFVDRLVFDLQSKLDRIIS  265 (287)
T ss_dssp             HHHHHHHHHHHHHHHHHHHHHHHHHHHHHHHHHHHHSSSSC------HHHHHHHHHHHHHHHHHHH
T ss_pred             HHHHHHHHHHHHHHHHHHHHHHHHHHHHHHHHHHhccCCch------hHHHHHHHHHHHHHHHHHH


No 397
>4UXV_A SEPTATION RING FORMATION REGULATOR EZRA; CELL CYCLE, DIVISOME, FTSZ, CELL; 3.961A {BACILLUS SUBTILIS SUBSP. SUBTILIS STR. 168}
Probab=46.79  E-value=3.9e+02  Score=28.73  Aligned_cols=154  Identities=14%  Similarity=0.163  Sum_probs=0.0  Template_Neff=11.400

Q ss_pred             chhHHHHHHHHHHHHHHHHHH--HHHHHHHHHHHHHHHHHHHHHHHHHHHHHHHHH---------HHHHHHHHHHHHHHH
Q consensus/1-63  465 EIDPMLSQLRRAVSQKVSRRR--QEGQAILQEAMDRIQEELDELRRRNERERDQYE---------ASVREEMAKLRRAEA  533 (630)
Q Consensus       465 ~~~~~L~qL~r~~s~k~~~~r--qe~~~~Lq~a~~~IQ~eld~~r~~~~~~R~~~~---------a~~~e~~~~ir~~e~  533 (630)
                      .+...|..+...+..-...+.  ......+..-+..++..++.+..........|.         ..+.+.+..+.....
T Consensus       268 ~~~~~l~~~~~~l~~~~~~~~~~~~~~~~~~~~~~~~~~~~~~l~~~~~~~~~~~~~~~~~~~~~~~~~~~~~~l~~~~~  347 (545)
T 4UXV_A          268 LIDENIQSVYQQLEGEVEAGQSVLSKMPELIIAYDKLKEEKEHTKAETELVKESYRLTAGELGKQQAFEKRLDEIGKLLS  347 (545)
T ss_dssp             HHHHHHHHHHHHHHHHHHHHHHHTTTSSSSSHHHHTCCHHHHTTGGGCTTTSCGGGSSTTTSTTHHHHHHHHHHHHHHHH
T ss_pred             HHHHHHHHHHHHHHHHHHHHHHHHHhhHHHHHHHHHHHHHHHHHHHHHHHHHHHcCCCHHHHhHHHHHHHHHHHHHHHHH


Q ss_pred             HHHHHHHHHHHHHHHHHHHHHHHHHHHHHHHHHHHHHHHHHHHHhHHHHHHHHHHHHHHHHHHHHHHHHHHHHHHHhcCh
Q consensus/1-63  534 SVKDKMTECVEKLNDDLRDVQAQGALLKEEVTCLEIELAQSLGESRAVEEEQLARIKQQVEQEMRAMEEKLHQAVSSTNP  613 (630)
Q Consensus       534 ~~k~kaa~~Ve~LN~eL~~vqa~~~~l~eev~~l~~~l~qsL~~sr~~Ee~~l~~lk~~vd~~m~~mE~~l~~~~~~snP  613 (630)
                      .++..+....+.++.....+......+.+.-.++.. +...+...+..+...-..+ ......+..++..+...-....|
T Consensus       348 ~~~~~l~~~~~~~~~~~~~~~~~~~~~~~~~~~~~~-~~~~~~~l~~~~~~~~~~~-~~l~~~~~~~~~~i~~~~l~~~~  425 (545)
T 4UXV_A          348 SVKDKLDAEHVAYSLLVEEVASIEKQIEEVKKEHAE-YRENLQALRKEELQARETL-SNLKKTISETARLLKTSNIPGIP  425 (545)
T ss_dssp             HHHHHHSCSSCCCSTTGGGTHHHHHHHHHHHHHHHH-HHHHHHHHHHHHHHHHHHH-HHHHHHHHHHHHHSSSCSSCSCT
T ss_pred             HHHHHHHhCCcchHHHHHHHHHHHHHHHHHHHHHHH-HHHHHHHHHHHHHHHHHHH-HHHHHHHHHHHHHHHHCCCCCCC


Q ss_pred             HHHHHHH
Q consensus/1-63  614 LRFLTQY  620 (630)
Q Consensus       614 l~~l~~y  620 (630)
                      -.+...+
T Consensus       426 ~~~~~~~  432 (545)
T 4UXV_A          426 SHIQEML  432 (545)
T ss_dssp             TTHHHHS
T ss_pred             HHHHHHH


No 398
>5B3D_A Flagella synthesis protein FlgN; flagellar type III secretion, export; HET: MSE; 2.3A {Salmonella typhimurium (strain LT2 / SGSC1412 / ATCC 700720)}; Related PDB entries: 5B3D_D 5B3D_C 5B3D_B
Probab=46.59  E-value=2e+02  Score=25.38  Aligned_cols=101  Identities=13%  Similarity=0.094  Sum_probs=0.0  Template_Neff=10.000

Q ss_pred             HHHHHHHHHHHHHHHHHHHHHH--HHHHHHHHHHHHHHHHHHHHHHHHHHHHHHHHHHHHHHHHHHHHHHHHHHHHHHHH
Q consensus/1-63  468 PMLSQLRRAVSQKVSRRRQEGQ--AILQEAMDRIQEELDELRRRNERERDQYEASVREEMAKLRRAEASVKDKMTECVEK  545 (630)
Q Consensus       468 ~~L~qL~r~~s~k~~~~rqe~~--~~Lq~a~~~IQ~eld~~r~~~~~~R~~~~a~~~e~~~~ir~~e~~~k~kaa~~Ve~  545 (630)
                      ..+.+|...+....+.-...-.  +.|.+.....+.-+++++........-+..-            ...+.......+.
T Consensus        13 ~~~~~L~~~l~~e~~al~~~~~d~~~l~~~~~~k~~l~~~l~~~~~~r~~~~~~~------------~~~~~~l~~~~~~   80 (140)
T 5B3D_A           13 TVLNDLKTVMDAEQQQLSVGQINGSQLQRITEEKSSLLATLDYLEQQRRLEQNAQ------------RSANDDIAERWQA   80 (140)
T ss_dssp             HHHHHHHHHHHHHHHHHCSSCTTCCHHHHHHHHHHHHHHHHHHHHHHHHHTSSSC------------CCSSCTHHHHHHH
T ss_pred             HHHHHHHHHHHHHHHHHHcCCCCHHHHHHHHHHHHHHHHHHHHHHHHHHHHHHhh------------hcCCHHHHHHHHH


Q ss_pred             HHHHHHHHHHHHHHHHHHHHHHHHHHHHHHHHhHH
Q consensus/1-63  546 LNDDLRDVQAQGALLKEEVTCLEIELAQSLGESRA  580 (630)
Q Consensus       546 LN~eL~~vqa~~~~l~eev~~l~~~l~qsL~~sr~  580 (630)
                      |..-+.+++..+..-..-+..........++....
T Consensus        81 l~~~~~~~~~~~~~N~~ll~~~~~~~~~~i~~l~~  115 (140)
T 5B3D_A           81 ITEKTQHLRDLNQHNGWLLEGQIERNQQALEVLKP  115 (140)
T ss_dssp             HHHHHHHHHHHHHHHHHHHHHHHHHHHHHHHHHCC
T ss_pred             HHHHHHHHHHHHHHHHHHHHHHHHHHHHHHHHhcc


No 399
>5YZ0_C Serine/threonine-protein kinase ATR (E.C.2.7.11.1), ATR-interacting; cryo-EM, ATR-ATRIP, DNA damnage response;{Homo sapiens}; Related PDB entries: 5YZ0_D
Probab=46.41  E-value=5.1e+02  Score=31.63  Aligned_cols=96  Identities=13%  Similarity=0.132  Sum_probs=0.0  Template_Neff=6.500

Q ss_pred             HHHHHHHHHHHHHHHHHHHHH---HHHHHHHHHHHHHHHHHHHHHHHHHHHHHHHHHHHHHHHHHHH-HHHHHHHHHHHH
Q consensus/1-63  488 GQAILQEAMDRIQEELDELRR---RNERERDQYEASVREEMAKLRRAEASVKDKMTECVEKLNDDLR-DVQAQGALLKEE  563 (630)
Q Consensus       488 ~~~~Lq~a~~~IQ~eld~~r~---~~~~~R~~~~a~~~e~~~~ir~~e~~~k~kaa~~Ve~LN~eL~-~vqa~~~~l~ee  563 (630)
                      ..+.|+.-.+++++++++++.   .-++|-.-..+.++..-...++..++.+ .+.+-..+-..+++ +++...+.++-+
T Consensus       113 ~~~~L~~e~~~Lk~el~~l~ee~~~K~GEi~iLR~~l~~~~~e~e~~~~~~~-~~eee~~k~~~e~ek~l~k~~e~L~Te  191 (791)
T 5YZ0_C          113 ELEVLQAQYKELKEKMKVMEEEVLIKNGEIKILRDSLHQTESVLEEQRRSHF-LLEQEKTQALSDKEKEFSKKLQSLQSE  191 (791)
T ss_dssp             HHHHHHHHHCCSSTTHHHHHHHHHSCCCCCCTTHHHHHHHHHHHHHHTSCSS-SCSSHHHHTTSCGGGCCCCSCSCHHHH
T ss_pred             HHHHHHHHHHHHHHHHHHHHHHHHHHHHHHHHHHHHHHHHHHHHHHHHHHHH-HHHHHHHHHHHHHHHHHHHHHHHHHHH


Q ss_pred             HHHHHHHHHHHHHHhHHHHHH
Q consensus/1-63  564 VTCLEIELAQSLGESRAVEEE  584 (630)
Q Consensus       564 v~~l~~~l~qsL~~sr~~Ee~  584 (630)
                      +...+.++.+.-++.+..|..
T Consensus       192 l~Fke~El~e~~~k~~~~e~~  212 (791)
T 5YZ0_C          192 LQFKDAEMNELRTKLQTSERA  212 (791)
T ss_dssp             HHHHHHHHHHTSSCTTTHHHH
T ss_pred             HHHHHHHHHHHHHHHHHHHHh


No 400
>PF10508.10 ; Proteasom_PSMB ; Proteasome non-ATPase 26S subunit
Probab=45.54  E-value=3.7e+02  Score=28.02  Aligned_cols=207  Identities=12%  Similarity=0.107  Sum_probs=0.0  Template_Neff=12.200

Q ss_pred             HHHHHHHHHHHH-------------HHHHHHHHHHccChHHHHHHHHHHHHHHhcCcchHHHHHHHHHhhchHHHHHHHH
Q consensus/1-63   32 VEVQDVFAELST-------------ILLRALEAVRQKDPVAFTALFKLLSEALAHSPDSFEAGILAFAEEGTCLDTFCEL   98 (630)
Q Consensus        32 ~ev~~i~~e~s~-------------iL~ra~~a~~~~~~~af~al~~ll~e~~~~~~~~~~~~i~~~~~~~~~l~~~~~i   98 (630)
                      ..+-.++..+..             ++..-...+...++.--...+..+.....+.++......         -..+...
T Consensus       183 ~~a~~~l~~l~~~~~~~~~~~~~~~~~~~l~~~l~~~~~~v~~~a~~~l~~l~~~~~~~~~~~~---------~~~~~~~  253 (504)
T A7SP09_NEMVE/2  183 MRVYDMYITVQAHSPKAFDVCKESGIFEKLISELDGRDVLVQMNCLELLTKLASISPSGLEYLD---------QKGVVTK  253 (504)
T ss_pred             HHHHHHHHHHHhcCHHHHHHHHHcCHHHHHHHhcCCCCHHHHHHHHHHHHHHHhcCHHHHHHHH---------HCCHHHH


Q ss_pred             HHHHHHccCCCcccHHHHHHHHHHHHHHcC-CHHHHHHHHHHhHHHHHHHHhccHHHhhcccHHHHHHHHHHHHHHhcCH
Q consensus/1-63   99 LDDLLAREAFPLRSQFLVEALLQVIQSLCD-SAALKDRCGAKWMEPLLKFLQRDVEEHERDYRVHRACASALINLVKGSK  177 (630)
Q Consensus        99 ~~~ll~~~~~pl~~~~~~e~ll~vi~~LCd-~~~LKd~~G~~~m~~Ll~~L~~~~~~~~~~y~~~Ra~asaLInLvkGSk  177 (630)
                      +..++....-..........++.++..+|. .+......-..+++.|+.+|.      ..+..+...++.+|-+|. .+.
T Consensus       254 l~~~l~~~~~~~~~~~~~~~~~~~l~~l~~~~~~~~~~~~~~~~~~l~~~l~------~~~~~v~~~a~~~l~~l~-~~~  326 (504)
T A7SP09_NEMVE/2  254 LNNLLLEVETDPLITLIIPGIIKFFGTLATAHPLETTQQYPQFLEQTYSMIS------CGDPTLMPIAMETIGVIA-HSE  326 (504)
T ss_pred             HHHHHhccCCChhHHHHHHHHHHHHHHHHHhCHHHHHHhcHHHHHHHHHHhh------cCChhHHHHHHHHHHHHH-cCH


Q ss_pred             HhHhhhchh------HHHHHHHHHHccchHHHHHHhhheeEeEecCh------------hHHHHhHhhhcHHHHHHHHhC
Q consensus/1-63  178 QNKRRLGPS------CSAIANCIRNSSDFFFQMQCVEVLFRVSRHNK------------SVLTQATSALGPRLLDGIEAL  239 (630)
Q Consensus       178 ~NK~rl~~~------~~~iA~c~~~S~D~FfQlQCvElLFRv~r~n~------------svL~~~~~~l~~~l~~~I~~L  239 (630)
                      .++..+...      .-.....+..+.|...+..++..|..+..++.            .++..+....-+.+.+.+  -
T Consensus       327 ~~~~~~~~~~~~~~~~~~~l~~~l~~~~~~v~~~a~~~l~~l~~~~~~~~~~~~~~~~~~~~~~~~~~~~~~l~~~l--~  404 (504)
T A7SP09_NEMVE/2  327 DGLRAVFNNQGRNKHIMKTIFGHATSSQVDLRKRALEALASIFYSEQLTPSEELCEFAKVLYKNMAAAPLEAIFTVA--K  404 (504)
T ss_pred             HHHHHHHhCchhHHHHHHHHHHHHhcCCHHHHHHHHHHHHHHhcCCCCCCCHHHHHHHHHHHHHhcCChhHHHHHHh--c


Q ss_pred             CCChhHHHHHHHHHHHH
Q consensus/1-63  240 PNDSTLLSDMCELLDRY  256 (630)
Q Consensus       240 PND~tLL~~m~~lL~~~  256 (630)
                      ..+...-.....+|..+
T Consensus       405 ~~~~~vr~~a~~~l~~l  421 (504)
T A7SP09_NEMVE/2  405 QPFEELRCSALCLLRSL  421 (504)
T ss_pred             CCCHHHHHHHHHHHHHH


No 401
>4D1E_A ALPHA-ACTININ-2; CONTRACTILE PROTEIN, Z-DISC, CALMODULIN-LIKE DOMAIN; HET: MLZ; 3.5A {HOMO SAPIENS}; Related PDB entries: 1SJJ_B 1SJJ_A
Probab=45.46  E-value=5.2e+02  Score=29.74  Aligned_cols=159  Identities=7%  Similarity=0.100  Sum_probs=0.0  Template_Neff=11.600

Q ss_pred             cchhHHHHHHHHHHHHHHHHHHH------HHHHHHHHHHHHHHHHHHHHHHHHHHHHHHHHH-------------HHHHH
Q consensus/1-63  464 EEIDPMLSQLRRAVSQKVSRRRQ------EGQAILQEAMDRIQEELDELRRRNERERDQYEA-------------SVREE  524 (630)
Q Consensus       464 ~~~~~~L~qL~r~~s~k~~~~rq------e~~~~Lq~a~~~IQ~eld~~r~~~~~~R~~~~a-------------~~~e~  524 (630)
                      ......+.++......-......      .....+...++.++.+-+.+.......+...+.             .+.+.
T Consensus       548 ~~~~~~~~~l~~~~~~l~~~~~~~~~~~~~~~~~~~~~l~~l~~~w~~l~~~~~~r~~~L~~~~~~~~~~~~~~~~f~~~  627 (876)
T 4D1E_A          548 PEADGERQSIMAIQNEVEKVIQSYNIRISSSNPYSTVTMDELRTKWDKVKQLVPIRDQSLQEELARQHANERLRRQFAAQ  627 (876)
T ss_dssp             HHHHHHHHHHHHHHHHHHHHHHHHTCCCCCCCSSCSSCHHHHHHHHHHHHHHHHHHHHHHHHHHHHHHHHHHHHHHHHHH
T ss_pred             chhHHHHHHHHHHHHHHHHHHHHhCCCccCCCccccCCHHHHHHHHHHHHHHHHHHHHHHHHHHHHHHHhHHHHHHHHHH


Q ss_pred             HHHHHHHHHHHHHHHHHHHHHHHHHHHHHHHHHHHHHHHHHHHHHHHHHHHHHhHHHHH-----------------HHHH
Q consensus/1-63  525 MAKLRRAEASVKDKMTECVEKLNDDLRDVQAQGALLKEEVTCLEIELAQSLGESRAVEE-----------------EQLA  587 (630)
Q Consensus       525 ~~~ir~~e~~~k~kaa~~Ve~LN~eL~~vqa~~~~l~eev~~l~~~l~qsL~~sr~~Ee-----------------~~l~  587 (630)
                      +..+..-..+.+.++......-..++++.......+.+++...+..+.+.....+..-.                 ....
T Consensus       628 ~~~l~~wl~~~~~~l~~~~~~~~~~l~~~l~~~~~l~~e~~~~~~~~~~l~~~~~~l~~~~~~~~~~~~~~~~~l~~~~~  707 (876)
T 4D1E_A          628 ANAIGPWIQNKMEEIARSSIQITGALEDQMNQLKQYEHNIINYKNNIDKLEGDHQLIQEALVFDNKHTNYTMEHIRVGWE  707 (876)
T ss_dssp             HHHHHHHHHHHHHHHHHHHCCSSCCHHHHHHHHHHHHHHHHHHHHHHHHHHHHHHHHHHSCCCCCSSCSCTTTHHHHHHH
T ss_pred             HHHHHHHHHHHHHHHHHhHHHccccHHHHHHHHHHHHHHHHHcHhhHHHHHHhHHHHHHHhcccCCCCCCcHHHHHHHHH


Q ss_pred             HHHHHHHHHHHHHHHHHHHHHHhcChHHHHHHHHH
Q consensus/1-63  588 RIKQQVEQEMRAMEEKLHQAVSSTNPLRFLTQYLS  622 (630)
Q Consensus       588 ~lk~~vd~~m~~mE~~l~~~~~~snPl~~l~~y~~  622 (630)
                      .+...+...+..+|..+...-....+...+..+..
T Consensus       708 ~l~~~~~~~~~~le~~~~~~~~~~~~~~~~~~~~~  742 (876)
T 4D1E_A          708 LLLTTIARTINEVETQILTRDAKGITQEQMNEFRA  742 (876)
T ss_dssp             HHHHHHHHHHHHHHHHHHHHHTTSSCSHHHHHHHH
T ss_pred             HHHHHHHHHHHHHHHHHHhhhccCCCHHHHHHHHH


No 402
>5DAC_A Putative uncharacterized protein,Putative uncharacterized protein/DNA; ATPase, ATPyS bound, hydrolase; HET: AGS, AES; 2.503A {Chaetomium thermophilum var. thermophilum DSM 1495}; Related PDB entries: 5DA9_A 5DA9_B 5DAC_B
Probab=45.30  E-value=4e+02  Score=28.32  Aligned_cols=113  Identities=4%  Similarity=-0.023  Sum_probs=0.0  Template_Neff=10.700

Q ss_pred             HHHHHHHHHHHHHHHHHHHHHHHHHHHHHHHHHHHHHHHHHHHHHHHHHHHHHHHHHHHHHHHHHHHHHHHHHHHHHHHH
Q consensus/1-63  488 GQAILQEAMDRIQEELDELRRRNERERDQYEASVREEMAKLRRAEASVKDKMTECVEKLNDDLRDVQAQGALLKEEVTCL  567 (630)
Q Consensus       488 ~~~~Lq~a~~~IQ~eld~~r~~~~~~R~~~~a~~~e~~~~ir~~e~~~k~kaa~~Ve~LN~eL~~vqa~~~~l~eev~~l  567 (630)
                      +........+.+.+.+..++.............-.+.-...+...-..-+....-.+.+...+.+.+..-..+..+++.+
T Consensus       181 ~~~~~~~~~~~~~~~~~~~~~~~~~~~~~~~~~~~~~~~~~~~~~~~~~~~~~~~l~~~~~~~~~~~~~~~~~~~~~~~~  260 (449)
T 5DAC_A          181 EAQKYTKVIENIRLLKKKKGDELKILKEREVQDKANKERAEKVDGGAGGAGGELDLKDAKAKYKETHIKVETTKAAIEDL  260 (449)
T ss_dssp             CCHHHHHHHHHHHHHHHHHHHHHHHHHHHHHHHHHHHHHHC-------------CHHHHHHHHHHHHHHHHHHHHHHHHH
T ss_pred             ChHHHHHHHHHHHHHHHHHHHHHHHHHHhhhhHHHHHHHHHHhccccccchhhHhHHHHHHHhHHHHHHHHHHHHHHHHH


Q ss_pred             HHHHHHHHHHhHHHHHHHHHHHHHHHHHHHHHH
Q consensus/1-63  568 EIELAQSLGESRAVEEEQLARIKQQVEQEMRAM  600 (630)
Q Consensus       568 ~~~l~qsL~~sr~~Ee~~l~~lk~~vd~~m~~m  600 (630)
                      +.++.+.-++........+..+...+....+.+
T Consensus       261 ~~~~~~~~~~~~~~~~~~~~~i~~~~~~~~~~~  293 (449)
T 5DAC_A          261 GRGMAAVDHAIMQYHSKMMEQINRTIAELWQST  293 (449)
T ss_dssp             HHHHHHHHHHHHHHHHHHHHHHHHHHHHHHHHH
T ss_pred             HHHHHHHHHHHHHHHHHHHHHHHHHHHHHHHHH


No 403
>PF14523.7 ; Syntaxin_2 ; Syntaxin-like protein
Probab=45.20  E-value=2.1e+02  Score=25.02  Aligned_cols=97  Identities=12%  Similarity=0.135  Sum_probs=0.0  Template_Neff=9.400

Q ss_pred             HHHHHHHHHHH-HHHHHHHHHH--HHHHHHHHHHHHHHHHHHHHHHHHHHHHHHHHHHHHHHHHHHHHHHHHHH------
Q consensus/1-63  492 LQEAMDRIQEE-LDELRRRNER--ERDQYEASVREEMAKLRRAEASVKDKMTECVEKLNDDLRDVQAQGALLKE------  562 (630)
Q Consensus       492 Lq~a~~~IQ~e-ld~~r~~~~~--~R~~~~a~~~e~~~~ir~~e~~~k~kaa~~Ve~LN~eL~~vqa~~~~l~e------  562 (630)
                      +...++.|... ++++++....  .-......     ..++.....+..........++..|..+.........      
T Consensus         1 i~~~i~~i~~~~i~~l~~~~~~~~~l~~~~~~-----~~~~~~l~~l~~~~~~~~~~i~~~lk~l~~~~~~~~~~~~~~~   75 (120)
T Q6BIS0_DEBHA/3    1 LDNNLYNINNNQLVSIKNLLQQYESLHNQGDE-----QNLSVKLQKVSIKLSKILNKTTENFKSVNEITKKLNGYLNECE   75 (120)
T ss_pred             ChhHHHHHhHhHHHHHHHHHHHHHHhhCCCCh-----HHHHHHHHHHHHHHHHHHHHHHHHHHHHHHHHHHHHhhhhhcc


Q ss_pred             --------------HHHHHHHHHHHHHHHhHHHHHHHHHHHHHHH
Q consensus/1-63  563 --------------EVTCLEIELAQSLGESRAVEEEQLARIKQQV  593 (630)
Q Consensus       563 --------------ev~~l~~~l~qsL~~sr~~Ee~~l~~lk~~v  593 (630)
                                    +.+.|..++..++.+.+..+...-.+.+..+
T Consensus        76 ~~~~~~~r~~~~~~q~~~L~~~f~~~~~~~~~~q~~~~~~~~~~i  120 (120)
T Q6BIS0_DEBHA/3   76 SNHEDEDTLHYLRRKESILIELIKSSINQFQKYQRKFESLQQVTV  120 (120)
T ss_pred             cCCCCHHHHHHHHHHHHHHHHHHHHHHHHHHHHHHHHHHHhhhcC


No 404
>4ZXQ_E Tail-Needle protein gp26; Viral protein, P22, Tail Needle; 2.75A {Enterobacteria phage P22}; Related PDB entries: 4ZXQ_D 4ZXQ_C 4ZXQ_A 4ZXQ_B 4ZXQ_F
Probab=45.17  E-value=2.9e+02  Score=26.67  Aligned_cols=88  Identities=20%  Similarity=0.269  Sum_probs=0.0  Template_Neff=5.600

Q ss_pred             HHHHHHHHHHHHHHHHHHHH--HHHHHHHHHHHHHHHHHHHHHHHHHHHHHHHHHHHHHHHHHHHHHHHHHHhHHHHHHH
Q consensus/1-63  508 RRNERERDQYEASVREEMAK--LRRAEASVKDKMTECVEKLNDDLRDVQAQGALLKEEVTCLEIELAQSLGESRAVEEEQ  585 (630)
Q Consensus       508 ~~~~~~R~~~~a~~~e~~~~--ir~~e~~~k~kaa~~Ve~LN~eL~~vqa~~~~l~eev~~l~~~l~qsL~~sr~~Ee~~  585 (630)
                      +.++....+|.+.++.+=+.  |..++..+ +.+..-|..|...|..+..--+.|..+|+.++.++...=++.-..|.+.
T Consensus        52 ~an~a~~~a~daq~~n~eqd~~L~~hE~RI-~~le~~l~~lE~RIt~~e~~I~~Le~Rv~~lE~~i~~le~ri~~le~ri  130 (144)
T 4ZXQ_E           52 KANEAGQGAYDAQVKNDEQDVELADHEARI-KQLRIDVDDHESRITANTKAITALNVRVTTAEGEIASLQTNVSALDGRV  130 (144)
T ss_dssp             HHHHHHHHHHHHHHHHHHHHHHHHHHHHHH-HHHHHHHHHHHHHHHHHHHHHHHHHHHHHHHHHHHHHHHHHHHHHHHHH
T ss_pred             HHHHHHhHHHHHHHHHHHHHHHHHHHHHHH-HHHHHHHHHHHHHHHHHHHHHHHHHHHHHHHHHHHHHHHHHHHHHHHHH


Q ss_pred             HHHHHHHHHHHHHHHH
Q consensus/1-63  586 LARIKQQVEQEMRAME  601 (630)
Q Consensus       586 l~~lk~~vd~~m~~mE  601 (630)
                           +.++.++..++
T Consensus       131 -----~~~e~~I~~l~  141 (144)
T 4ZXQ_E          131 -----TTAENNISALQ  141 (144)
T ss_dssp             -----HHHHHHHHHHH
T ss_pred             -----HHHHHHHHhhh


No 405
>PF05483.13 ; SCP-1 ; Synaptonemal complex protein 1 (SCP-1)
Probab=45.02  E-value=6.4e+02  Score=30.69  Aligned_cols=130  Identities=14%  Similarity=0.229  Sum_probs=0.0  Template_Neff=6.800

Q ss_pred             HHHHHHHHHHHHHHHHHHHHHHHHHHHHHHHHHHHHHHHHHHHHHHHHHHHHHHHHHHHHHHHHHHHHHHHHHHHHHHHH
Q consensus/1-63  475 RAVSQKVSRRRQEGQAILQEAMDRIQEELDELRRRNERERDQYEASVREEMAKLRRAEASVKDKMTECVEKLNDDLRDVQ  554 (630)
Q Consensus       475 r~~s~k~~~~rqe~~~~Lq~a~~~IQ~eld~~r~~~~~~R~~~~a~~~e~~~~ir~~e~~~k~kaa~~Ve~LN~eL~~vq  554 (630)
                      ..+..|....+. ....+....+.++.+...++...+........ +...+..++.....++......++.+..++....
T Consensus       590 k~Le~k~k~L~k-qle~~~k~~eeLq~E~k~LKkkL~~e~kk~~~-le~~i~~Lk~elenlk~~~Ee~~~~~~~~~~~k~  667 (786)
T SYCP1_RAT/28-8  590 KILENKCNNLKK-QIENKSKNIEELHQENKALKKKSSAENKQLNA-YEIKVNKLELELASTKQKFEEMINNYQKEIEIKK  667 (786)
T ss_pred             HHHHHHHHHHHH-HHHHHHHHHHHHHHHHHHHHHHHHHHHHHHHH-HHHHHHHHHHHHHHHHHHHHHHHHHHHHHHHHHH


Q ss_pred             HHHHHHHHHHHHHHHHHHHHHHHhHHHHHHH---HHHHHHHHHHHHHHHHHHHHH
Q consensus/1-63  555 AQGALLKEEVTCLEIELAQSLGESRAVEEEQ---LARIKQQVEQEMRAMEEKLHQ  606 (630)
Q Consensus       555 a~~~~l~eev~~l~~~l~qsL~~sr~~Ee~~---l~~lk~~vd~~m~~mE~~l~~  606 (630)
                      ...+.|.+++..++..+..+...-+..|..+   +..|.+.++.+-...+..+..
T Consensus       668 ~~~~kL~eEveklk~~i~eavk~qke~elkcq~KI~EM~almEk~K~q~dk~vee  722 (786)
T SYCP1_RAT/28-8  668 ISEEKLLGEVEKAKATVDEAVKLQKEIDLRCQHKIAEMVALMEKHKHQYDKIVEE  722 (786)
T ss_pred             HhHHHHHHHHHHHHHHHHHHHHHHHHHHHHHHHHHHHHHHHHHHHHHHHHHHHHH


No 406
>3TT9_A Plakophilin-2; CELL ADHESION; HET: GOL; 1.55A {Homo sapiens}
Probab=45.02  E-value=2.4e+02  Score=25.71  Aligned_cols=199  Identities=16%  Similarity=0.140  Sum_probs=0.0  Template_Neff=12.200

Q ss_pred             HHHHHHHHHHHHHHHccC--hHHHHHHHHHHHHHHhcCcchHHHHHHHHHhhchHHHHHHHHHHHHHHccCCCcccHHHH
Q consensus/1-63   39 AELSTILLRALEAVRQKD--PVAFTALFKLLSEALAHSPDSFEAGILAFAEEGTCLDTFCELLDDLLAREAFPLRSQFLV  116 (630)
Q Consensus        39 ~e~s~iL~ra~~a~~~~~--~~af~al~~ll~e~~~~~~~~~~~~i~~~~~~~~~l~~~~~i~~~ll~~~~~pl~~~~~~  116 (630)
                      ......+......+...+  +.........+.......++.-...+        ....+..++.-+-..      .....
T Consensus         4 ~~~~~~i~~l~~~l~~~~~~~~~~~~a~~~l~~l~~~~~~~~~~~~--------~~~~i~~l~~~l~~~------~~~~~   69 (233)
T 3TT9_A            4 ADMEMTLERAVSMLEADHMLPSRISAAATFIQHECFQKSEARKRVN--------QLRGILKLLQLLKVQ------NEDVQ   69 (233)
T ss_dssp             SCCCCCHHHHHHTCCSSCCCHHHHHHHHHHHHHHHHHCHHHHHHHH--------HTTHHHHHHHGGGCC------CHHHH
T ss_pred             hhhHHHHHHHHHHHhcCCCCHHHHHHHHHHHHHHHcCCHHHHHHHH--------HcChHHHHHHHhcCC------CHHHH


Q ss_pred             HHHHHHHHHHcC-CHHHHHHHHHH-hHHHHHHHHhccHHHhhcccHHHHHHHHHHHHHHhcCHHhHhhhchhHHHHHHHH
Q consensus/1-63  117 EALLQVIQSLCD-SAALKDRCGAK-WMEPLLKFLQRDVEEHERDYRVHRACASALINLVKGSKQNKRRLGPSCSAIANCI  194 (630)
Q Consensus       117 e~ll~vi~~LCd-~~~LKd~~G~~-~m~~Ll~~L~~~~~~~~~~y~~~Ra~asaLInLvkGSk~NK~rl~~~~~~iA~c~  194 (630)
                      ...+..|..||. .+..+..+... .++.|+.+|.     ...+..+.+.++.+|.+|.......+.-.......+...+
T Consensus        70 ~~a~~~L~~l~~~~~~~~~~~~~~~~i~~l~~~l~-----~~~~~~~~~~a~~~L~~l~~~~~~~~~~~~~~~~~~l~~l  144 (233)
T 3TT9_A           70 RAVCGALRNLVFEDNDNKLEVAELNGVPRLLQVLK-----QTRDLETKKQITGLLWNLSSNDKLKNLMITEALLTLTENI  144 (233)
T ss_dssp             HHHHHHHHHHHTTCHHHHHHHHHTTHHHHHHHHHH-----HCCCHHHHHHHHHHHHHHHTSGGGHHHHHHHHHHHHCCCC
T ss_pred             HHHHHHHHHHhcCCccchHHHHHcCHHHHHHHHHH-----hcCCHHHHHHHHHHHHHHhcCHHHHHHHhHHHHHHHHHHH


Q ss_pred             H---------------HccchHHHHHHhhheeEeEecChhHHHHhHhh--hcHHHHHHHHhC----CCChhHHHHHHHHH
Q consensus/1-63  195 R---------------NSSDFFFQMQCVEVLFRVSRHNKSVLTQATSA--LGPRLLDGIEAL----PNDSTLLSDMCELL  253 (630)
Q Consensus       195 ~---------------~S~D~FfQlQCvElLFRv~r~n~svL~~~~~~--l~~~l~~~I~~L----PND~tLL~~m~~lL  253 (630)
                      .               .+.|.-++..++.+|..+...+...-..+...  .-+.+.+.+..-    +.+..+.......|
T Consensus       145 ~~~~~~~~~~~~~~~~~~~~~~~~~~~~~~l~~l~~~~~~~~~~~~~~~~~~~~l~~~l~~~~~~~~~~~~~~~~a~~~L  224 (233)
T 3TT9_A          145 IIPFSGWPEGDYPKANGLLDFDIFYNVTGCLRNMSSAGADGRKAMRRCDGLIDSLVHYVRGTIADYQPDDKATENCVCIL  224 (233)
T ss_dssp             CHHHHCCCGGGCCCCCTTCCHHHHHHHHHHHHHHTTSCHHHHHHHHTSTTHHHHHHHHHHHHHHTTCTTCHHHHHHHHHH
T ss_pred             hhhccCCCCCCCccccCCCcHHHHHHHHHHHHHHHccCHHHHHHHHhCCChHHHHHHHHHhcccCCCCCHHHHHHHHHHH


Q ss_pred             HHH
Q consensus/1-63  254 DRY  256 (630)
Q Consensus       254 ~~~  256 (630)
                      ..+
T Consensus       225 ~~l  227 (233)
T 3TT9_A          225 HNL  227 (233)
T ss_dssp             HHH
T ss_pred             HHH


No 407
>3OPC_B Uncharacterized protein; Structural Genomics, PSI-2, Protein Structure; HET: MSE; 2.09A {Bordetella pertussis}; Related PDB entries: 3OPC_A
Probab=44.45  E-value=2.3e+02  Score=25.41  Aligned_cols=114  Identities=11%  Similarity=0.077  Sum_probs=0.0  Template_Neff=10.100

Q ss_pred             HHHHHHHHHHHHHHHHHHHHH-HHHHHHHHHHHHHHHHHHHHHHHHHHHHHHHHHHHHHHHHHHHHHHHHHHHHHHHHHH
Q consensus/1-63  468 PMLSQLRRAVSQKVSRRRQEG-QAILQEAMDRIQEELDELRRRNERERDQYEASVREEMAKLRRAEASVKDKMTECVEKL  546 (630)
Q Consensus       468 ~~L~qL~r~~s~k~~~~rqe~-~~~Lq~a~~~IQ~eld~~r~~~~~~R~~~~a~~~e~~~~ir~~e~~~k~kaa~~Ve~L  546 (630)
                      ..+++|..+...+.+.-...- .+.|...+.+.++.++.++..-.....-+...-.+.-..-=.........+......|
T Consensus        18 ~~~~~L~~~l~~e~~al~~~d~~~~L~~~~~~k~~l~~~l~~~e~~r~~~~~~~~~~~~~~~l~~~~~~~~~l~~~~~~l   97 (154)
T 3OPC_B           18 ALVVEFLHALEAETEALMDRRAHESLQAAVQRKETLADDLAQLGAERDALLSGAGLASGPAGTDAAAAAHPELGPLWQAL   97 (154)
T ss_dssp             HHHHHHHHHHHHHHHHHHCCHHHHHHHHHHHHHHHHHHHHHHHHHHHHHHHHHTTCCSHHHHHHHHHHHSGGGHHHHHHH
T ss_pred             HHHHHHHHHHHHHHHHHHcCccHHHHHHHHHHHHHHHHHHHHHHHHHHHHHHHCCCCCCHHHHHHHHHHCcchHHHHHHH


Q ss_pred             HHHHHHHHHHHHHHHHHHHHHHHHHHHHHHHhHHH
Q consensus/1-63  547 NDDLRDVQAQGALLKEEVTCLEIELAQSLGESRAV  581 (630)
Q Consensus       547 N~eL~~vqa~~~~l~eev~~l~~~l~qsL~~sr~~  581 (630)
                      ..-+.+++..+.....-+...-......+....+.
T Consensus        98 ~~~~~~~~~~n~~n~~ll~~~~~~~~~~l~~i~~~  132 (154)
T 3OPC_B           98 QANAAQAREHNQRNGTLIAVNLRHTQESLDALRQA  132 (154)
T ss_dssp             HHHHHHHHHHHHHHHHHHHHHHHHHHHHHHHHHHC
T ss_pred             HHHHHHHHHHHHHHHHHHHHHHHHHHHHHHHHHHH


No 408
>PF14470.7 ; bPH_3 ; Bacterial PH domain
Probab=44.41  E-value=49  Score=26.02  Aligned_cols=45  Identities=11%  Similarity=0.208  Sum_probs=0.0  Template_Neff=11.200

Q ss_pred             ccceeEecCeEEEEEec-CCCCccceecHHHeeEEEecCC---CcEEEE
Q consensus/1-63  282 GSTNAYFGPLLLVLMWP-GGNGDNLTIPYEHIRSVKLSKD---GKLVLR  326 (630)
Q Consensus       282 ~~T~~yFsp~~lVvm~~-~~n~dniTIPY~~IRSVkL~kd---~kL~lR  326 (630)
                      ......+++.-+++.-+ ........|||..|++|++.+.   +.+.++
T Consensus        18 ~~~~~~iT~~rli~~~~~~~~~~~~~i~~~~I~~v~~~~~~~~~~i~i~   66 (90)
T A8LB81_FRASN/2   18 GGGILVLTDRRLLFVLAGHRCRSSEDLLLRNVSSVEWAGGMVLGRIIVH   66 (90)
T ss_pred             CCcEEEEeCCeEEEEccCCCCceEEEEeHhHeeeEEEecceEEEEEEEE


No 409
>3NKZ_D Flagellar protein fliT; structural genomics, PSI-2, protein structure; HET: PG4, SO4, MSE; 2.112A {Yersinia enterocolitica subsp. enterocolitica}; Related PDB entries: 3NKZ_A 3NKZ_C 3NKZ_B
Probab=44.22  E-value=2.3e+02  Score=25.30  Aligned_cols=99  Identities=11%  Similarity=0.070  Sum_probs=0.0  Template_Neff=8.600

Q ss_pred             cchhHHHHHHHHHHHHHHHHHHHHHHHHHHHHHHHHHHHHHHHHHHHH--HHHHHHHHHHHHHHHHHHHHHHHHHHHHHH
Q consensus/1-63  464 EEIDPMLSQLRRAVSQKVSRRRQEGQAILQEAMDRIQEELDELRRRNE--RERDQYEASVREEMAKLRRAEASVKDKMTE  541 (630)
Q Consensus       464 ~~~~~~L~qL~r~~s~k~~~~rqe~~~~Lq~a~~~IQ~eld~~r~~~~--~~R~~~~a~~~e~~~~ir~~e~~~k~kaa~  541 (630)
                      ......+.+|...-..-.+.-+++-.+.+.+-...-+..|+.+.....  .........++..|+.|....+.+...+..
T Consensus         8 ~~~~~~~~~l~~lt~~ml~~a~~~dWd~l~~l~~~r~~li~~l~~~~~~~~l~~~~~~~~~~~l~~il~~d~~i~~~~~~   87 (123)
T 3NKZ_D            8 QHLLSEYQQILTLSEQMLVLATEGNWDALVDLEMTYLKAVESTANITISSCSSLMLQDLLREKLRAILDNEIEIKRLLQL   87 (123)
T ss_dssp             HHHHHHHHHHHHHHHHHHHHHHTTCCSHHHHHHHHHHHHHHHHHHHHHHTCSCHHHHHHHHHHHHHHHHHHHHHHHHHHH
T ss_pred             HHHHHHHHHHHHHHHHHHHHHHcCCHHHHHHHHHHHHHHHHHHHccCccccCCHHHHHHHHHHHHHHHHHHHHHHHHHHH


Q ss_pred             HHHHHHHHHHHHHHHHHHHHH
Q consensus/1-63  542 CVEKLNDDLRDVQAQGALLKE  562 (630)
Q Consensus       542 ~Ve~LN~eL~~vqa~~~~l~e  562 (630)
                      .-+.|-.++..++....+.+.
T Consensus        88 ~r~~l~~~l~~~~~~~~~~~a  108 (123)
T 3NKZ_D           88 RLDRLSDLVGQSTKQQAVNNT  108 (123)
T ss_dssp             HHHHHHHHC------------
T ss_pred             HHHHHHHHHHHHHHHHHHHHH


No 410
>PF15934.6 ; Yuri_gagarin ; Yuri gagarin
Probab=44.08  E-value=4e+02  Score=28.04  Aligned_cols=191  Identities=9%  Similarity=0.083  Sum_probs=0.0  Template_Neff=8.200

Q ss_pred             CCCCCCCCCCCCCCCCCCCCCCCCCCCCCCCcccccCCCCCCCCchHHHhhhhcCCCcCCCCCCCCCCCCcccccccCCC
Q consensus/1-63  382 SQAPSSPGNAPPQSSHSSHNSLSSQASVPAPSRASANRSPPSGNPKKQQQQSQQQPASQNNQPPVPSPINFSDAEAETPS  461 (630)
Q Consensus       382 ~~~~~~~~~~~~~~~~~~~~~~~~~~~~~~~~~~~~~~~~~~~~~k~~~~~~~~~~~~~~~~~~~~~~~~~~~~~~~~~~  461 (630)
                      +.+++.+..+...+..+..+.....                                  +.-|+-.....+.-..+..+.
T Consensus        61 ~~~~~~~~~~~~~~~~~~~~~~~~~----------------------------------~~cp~~~~~~~~~~~~~~~~~  106 (310)
T B4MZ93_DROWI/5   61 PTPPTPPTTATTATTTIETPSPDSG----------------------------------EDCPHRQQLEDTLLHCQTQKE  106 (310)
T ss_pred             CCCCCCCCCCCccccccccCCCCCC----------------------------------cCCCchHhcccceeecccchh


Q ss_pred             CCcchhHHHHHHHHHHHHHHHHHHHHHHHHHHHHHHHHHHHHHHHHHHHHHHHHH--------HHHHHHHHHHHHHHHHH
Q consensus/1-63  462 GSEEIDPMLSQLRRAVSQKVSRRRQEGQAILQEAMDRIQEELDELRRRNERERDQ--------YEASVREEMAKLRRAEA  533 (630)
Q Consensus       462 ~~~~~~~~L~qL~r~~s~k~~~~rqe~~~~Lq~a~~~IQ~eld~~r~~~~~~R~~--------~~a~~~e~~~~ir~~e~  533 (630)
                      ...-...-+.....-+..+.+....+ ...|..-++.++..+.+.....+.-+..        -...+..++..++....
T Consensus       107 ~~~~~~~~~~~~i~eLk~eleeL~~~-i~~L~~qi~~le~~l~~~~~~i~~L~~~l~~~~~~~e~~~l~~ei~~l~~~~~  185 (310)
T B4MZ93_DROWI/5  107 ILQVTRDNYLSIIDEFKRDLEELTVQ-NQRLACEIDNLHTTLKDRDHQIKQLHDMITGFNDIHENTRLKNEIYDLKQKNC  185 (310)
T ss_pred             HHHHhHHHHHHHHHHHHHHHHHHHHH-HHHHHHHHHHHHHHHHHHHHHHHHHHHHHHhhhhHHHHHHHHHHHHHHHHHHH


Q ss_pred             HHHHHHHHHHHH---HHHHHHHHHHHHHHHHHHHHHHHHHHHHHHHHhHHH--HHHHHHHHHHHHHHHHHHHHHHHHHH
Q consensus/1-63  534 SVKDKMTECVEK---LNDDLRDVQAQGALLKEEVTCLEIELAQSLGESRAV--EEEQLARIKQQVEQEMRAMEEKLHQA  607 (630)
Q Consensus       534 ~~k~kaa~~Ve~---LN~eL~~vqa~~~~l~eev~~l~~~l~qsL~~sr~~--Ee~~l~~lk~~vd~~m~~mE~~l~~~  607 (630)
                      .+..+...+...   +..++.++...-..+...+..+..++...=.+....  +...+..-......+...+.+++.+.
T Consensus       186 ~l~~~l~~l~~~l~~le~e~~~l~~e~e~l~~~~~~l~~el~~l~~~l~~lq~~l~ele~~~~el~~e~~~l~eel~~l  264 (310)
T B4MZ93_DROWI/5  186 VQARVVRKMGLELKGEEEQRIELCDKYEKLLGSFEEQCKELKRANSRVNTLQERLSQVEKLQEELRTERNILREEVIAL  264 (310)
T ss_pred             HHHHHHHHHHHHHHHHHHHHHHHHHHHHHHHHHHHHHHHHHHHHHHHHHHHHHHHHHHHHHHHHHHHHHHHHHHHHHHH


No 411
>6YVD_D Condensin complex subunit 2, Condensin; Condensin chromosome condensation SMC protein; 7.6A {Saccharomyces cerevisiae (strain ATCC 204508 / S288c)}; Related PDB entries: 6YVU_B 6YVV_B
Probab=43.67  E-value=7.8e+02  Score=31.28  Aligned_cols=142  Identities=11%  Similarity=0.178  Sum_probs=0.0  Template_Neff=10.100

Q ss_pred             HHHHHHHHHHHHHHHHHHHHHHHHHHHHHHHHHHHHHHHHHHHHHHHHHHHHHHHHHHHHHHHHHHHHHHHHHHHHHHHH
Q consensus/1-63  479 QKVSRRRQEGQAILQEAMDRIQEELDELRRRNERERDQYEASVREEMAKLRRAEASVKDKMTECVEKLNDDLRDVQAQGA  558 (630)
Q Consensus       479 ~k~~~~rqe~~~~Lq~a~~~IQ~eld~~r~~~~~~R~~~~a~~~e~~~~ir~~e~~~k~kaa~~Ve~LN~eL~~vqa~~~  558 (630)
                      .+.-...++....+...++.++.++++++...+....... .+...+...+.....++.........+..++..++..-.
T Consensus       481 ~~~~~k~~~~l~~~~~~~~~~~~~l~~l~~~~~~~~~~i~-~l~~~l~~~~~~l~~i~~~l~~~~~~~~~~i~~~~~~l~  559 (1478)
T 6YVD_D          481 VSKMEKAEKTLKSTKHSISEAENMLEELRGQQTEHETEIK-DLTQLLEKERSILDDIKLSLKDKTKDISAEIIRHEKELE  559 (1478)
T ss_dssp             --------------------------------------------------------------------------------
T ss_pred             HHHHHHHHHHHHHHHHHHHHHHHHHHHHHHHHHHHHHHHH-HHHHHHHHHHHHHHHHHHHHHHHHHHHHHHHHHHHHHHH


Q ss_pred             HHHHHHHHHHHHHHHHHHHhHHHHHHHHHHHHHHHHHHHHHHHHHHHHHHHhcChHHHHHHHHHHhhh
Q consensus/1-63  559 LLKEEVTCLEIELAQSLGESRAVEEEQLARIKQQVEQEMRAMEEKLHQAVSSTNPLRFLTQYLSQQMQ  626 (630)
Q Consensus       559 ~l~eev~~l~~~l~qsL~~sr~~Ee~~l~~lk~~vd~~m~~mE~~l~~~~~~snPl~~l~~y~~~~~~  626 (630)
                      .++.++..++.++     ..-..|...+..-...+...+..++.++...-..-.-+...-.-+.....
T Consensus       560 ~~~~~l~~~~~~i-----~~~~~el~~l~~~~~~l~~~i~~l~~~i~~~~~~~~~l~~~i~~l~~~l~  622 (1478)
T 6YVD_D          560 PWDLQLQEKESQI-----QLAESELSLLEETQAKLKKNVETLEEKILAKKTHKQELQDLILDLKKKLN  622 (1478)
T ss_dssp             --------------------------------------------------------------------
T ss_pred             HHHHHHHHHHHHH-----HHHHHHHHHHHHHHHHHHHHHHHHHHHHHHHHHHHHHHHHHHHHHHHHHH


No 412
>4Q4G_X Peptidoglycan endopeptidase RipA (E.C.3.4.-.-); alpha-beta, cell wall hydrolase, HYDROLASE; 0.97A {Mycobacterium tuberculosis}; Related PDB entries: 4Q4N_A 4Q4T_A
Probab=43.65  E-value=4.4e+02  Score=28.34  Aligned_cols=107  Identities=9%  Similarity=0.107  Sum_probs=0.0  Template_Neff=10.500

Q ss_pred             HHHHHHHHHHHHHHHHHHHHHHHHHHHHHHHHHHHHHHHHHHHHHHHHHHHHHHHHHHHHHHHHHHHHHHHHHHHHHHHH
Q consensus/1-63  496 MDRIQEELDELRRRNERERDQYEASVREEMAKLRRAEASVKDKMTECVEKLNDDLRDVQAQGALLKEEVTCLEIELAQSL  575 (630)
Q Consensus       496 ~~~IQ~eld~~r~~~~~~R~~~~a~~~e~~~~ir~~e~~~k~kaa~~Ve~LN~eL~~vqa~~~~l~eev~~l~~~l~qsL  575 (630)
                      +..++.++++++...+....+.. .+.+.+..++.....++.++    +.++.+|.+++..-..++++++..+..|.+.+
T Consensus        46 i~~~~~~l~~~~~~~~~~~~~l~-~~~~~~~~~~~~~~~~~~~i----~~~~~~i~~~~~~i~~~~~~l~~~~~~l~~~l  120 (472)
T 4Q4G_X           46 IAALIADVAKANQRLQDLSDEVQ-AEQESVNKAMVDVETARDNA----AAAEDDLEVSQRAVKDANAAIAAAQHRFDTFA  120 (472)
T ss_dssp             --------------------------------------------------------------------------------
T ss_pred             HHHHHHHHHHHHHHHHHHHHHHH-HHHHHHHHHHHHHHHHHHHH----HHHHHHHHHHHHHHHHHHHHHHHHHHHHHHHH


Q ss_pred             HHhHH-----------------HHHHHHHHHHHHHHHHHHHHHHHHHHH
Q consensus/1-63  576 GESRA-----------------VEEEQLARIKQQVEQEMRAMEEKLHQA  607 (630)
Q Consensus       576 ~~sr~-----------------~Ee~~l~~lk~~vd~~m~~mE~~l~~~  607 (630)
                      ...-.                 .....+..+...-...+..++......
T Consensus       121 ~~~y~~g~~~~ll~s~~~~~~~~~~~~l~~i~~~~~~~i~~~~~~~~~l  169 (472)
T 4Q4G_X          121 AATYMNGPSVSYLSASSPDEIIATVTAAKTLSASSQAVMANLQRARTER  169 (472)
T ss_dssp             -------------------------------------------------
T ss_pred             HHHHHhCCcccccCCCCHHHHHHHHHHHHHHHHHHHHHHHHHHHHHHHH


No 413
>PF16566.6 ; CREPT ; Cell-cycle alteration and expression-elevated protein in tumour
Probab=43.64  E-value=2.8e+02  Score=26.16  Aligned_cols=79  Identities=13%  Similarity=0.208  Sum_probs=0.0  Template_Neff=7.400

Q ss_pred             HHHHHHHHHHHHHHHHHHHHHHHHHHHHHHHHHHHHHHHHHHHHHHHHHHHHHHHHhHH--HHHHHHHHHHHHHHHHHHH
Q consensus/1-63  522 REEMAKLRRAEASVKDKMTECVEKLNDDLRDVQAQGALLKEEVTCLEIELAQSLGESRA--VEEEQLARIKQQVEQEMRA  599 (630)
Q Consensus       522 ~e~~~~ir~~e~~~k~kaa~~Ve~LN~eL~~vqa~~~~l~eev~~l~~~l~qsL~~sr~--~Ee~~l~~lk~~vd~~m~~  599 (630)
                      ++....+.....+....+.+.+++|..++.+-+.+...|.+-+...+..+.++=...++  .=...+..+|.+++.++..
T Consensus        43 r~~~~~l~~~v~ea~~~l~~Y~~~L~~Ei~~R~~l~~~L~~~~~~~~~~~~e~k~~~~~yk~~~~rv~~~k~~L~~~~~s  122 (147)
T T1G5G1_HELRO/1   43 TSEADALMKTVDEACAILTEYNSRLADEMSERKRIAKMLHNFIIYQKEALNDSEAKLTEYKRRLEKVDTMHKELKSHVQS  122 (147)
T ss_pred             HHHHHHHHHHHHHHHHHHHHHHHHHHHHHHhHHHHHHHHHHHHHHHHHHHHHHHHHHHHHHHHHHHHHHHHHHHHHHHHc


Q ss_pred             H
Q consensus/1-63  600 M  600 (630)
Q Consensus       600 m  600 (630)
                      |
T Consensus       123 L  123 (147)
T T1G5G1_HELRO/1  123 L  123 (147)
T ss_pred             C


No 414
>6ZNM_x ARP1 actin related protein 1; Dynactin, Complex, Scaffold, Cytoskeleton, STRUCTURAL; HET: ATP, ADP; 4.1A {Sus scrofa}; Related PDB entries: 6ZNM_X 
Probab=43.46  E-value=6.1e+02  Score=29.97  Aligned_cols=131  Identities=14%  Similarity=0.145  Sum_probs=0.0  Template_Neff=5.100

Q ss_pred             HHHHHHHHHHHHHHHHHHHHHHHHHHHHHHHHHHHHHHHHHHHHHHHHHHHHHHHHHHHHHHHHHHHHHHHHHHHHHHHH
Q consensus/1-63  470 LSQLRRAVSQKVSRRRQEGQAILQEAMDRIQEELDELRRRNERERDQYEASVREEMAKLRRAEASVKDKMTECVEKLNDD  549 (630)
Q Consensus       470 L~qL~r~~s~k~~~~rqe~~~~Lq~a~~~IQ~eld~~r~~~~~~R~~~~a~~~e~~~~ir~~e~~~k~kaa~~Ve~LN~e  549 (630)
                      ++.-+.......+...+.....|..+...+++.-.+++.. ..+...+.....+....+...+.+++. ...-.+.|...
T Consensus       194 LEreke~lvqELeEQnqrLqeQLeeAse~erqLe~QLesL-reEL~ek~~eieqL~srLesLQaELke-LseekeELEqq  271 (577)
T 6ZNM_x          194 ADREKTRAVQELSEQNQRLLDQLSRASEVERQLSMQVHAL-KEDFREKNSSTNQHIIRLESLQAEIKM-LSDRKRELEHR  271 (577)
T ss_dssp             ----------------------------------------------------------CHHHHHHHHH-HHHHHHHHHHH
T ss_pred             HHHHHHHHHHHHHHHHHHHHHHHHHHHHHHHHHHHHHHHH-HHHHHHHhHHHHHHHHHHHHHHHHHHH-HHHHHHHHHHH


Q ss_pred             HHHHHHHHHHHHHHHHHHHHHHHHHHHHhHHHHHHHHHHHHHHHHHHHHHHHHHHHHH
Q consensus/1-63  550 LRDVQAQGALLKEEVTCLEIELAQSLGESRAVEEEQLARIKQQVEQEMRAMEEKLHQA  607 (630)
Q Consensus       550 L~~vqa~~~~l~eev~~l~~~l~qsL~~sr~~Ee~~l~~lk~~vd~~m~~mE~~l~~~  607 (630)
                      |..++..+..++.++..|+.++.+.-.+..+.+..     ......+++.++....+.
T Consensus       272 LeaLeeE~EqLqseLeeLqeri~eLE~eleEle~Q-----L~qlQ~ELeELr~~~rqL  324 (577)
T 6ZNM_x          272 LSATLEENDLLQGTVEELQDRVLILERQGHDKDLQ-----LHQSQLELQEVRLSYRQL  324 (577)
T ss_dssp             HHHHHHHHHHHHHHHHHHHHHHHHHHHHHHHHHHH-----HHHHHHHHHHHHHHHHHH
T ss_pred             HHHHHHHHHHHHHHHHHHHHHHHHHHHHHHHHHHH-----HHHHHHHHHHHHHHHHHc


No 415
>PF08317.12 ; Spc7 ; Spc7 kinetochore protein
Probab=43.40  E-value=4e+02  Score=27.81  Aligned_cols=143  Identities=15%  Similarity=0.169  Sum_probs=0.0  Template_Neff=9.200

Q ss_pred             cchhHHHHHHHHHHHHHHHHHHHHHHHHHHHHHHHHHHHHHHHHHHHHHHHHHHHHHHHHHHHHHHHH-HHHHHHHHHHH
Q consensus/1-63  464 EEIDPMLSQLRRAVSQKVSRRRQEGQAILQEAMDRIQEELDELRRRNERERDQYEASVREEMAKLRRA-EASVKDKMTEC  542 (630)
Q Consensus       464 ~~~~~~L~qL~r~~s~k~~~~rqe~~~~Lq~a~~~IQ~eld~~r~~~~~~R~~~~a~~~e~~~~ir~~-e~~~k~kaa~~  542 (630)
                      .+....+.+++..+...-+......-.++.+....=.++...++.....-+......-...--..|.. ...+.+.+.+.
T Consensus        78 ~~L~~~i~~~k~~~~~~E~~~~~~nP~lf~ey~~~~~~~~~~~~~~l~~lK~~~r~~ak~~Wy~wR~~~~~~l~~~l~~~  157 (328)
T G3XZH3_ASPNA/9   78 RELKSYISEGRQIIRSIETETYAENPPLFREYMTAPPDIRLLMDNQFRNVKTHARLQSKATWYEWRMKLLEGLKDGLDRH  157 (328)
T ss_pred             HHHHHHHHHHHHHHHHHHHHHHHHCCHHHHHHhhCCHHHHHHHHHHHHHHHHHHHHHHHHHHHHHHHHHHHHHHHHHHHH


Q ss_pred             HHHHHHHHHHHHHHHHHHHHHHHHHHHHHHHHHHHhHHHHHHHHHHHHHHHHHHHHHHHHHHHHH
Q consensus/1-63  543 VEKLNDDLRDVQAQGALLKEEVTCLEIELAQSLGESRAVEEEQLARIKQQVEQEMRAMEEKLHQA  607 (630)
Q Consensus       543 Ve~LN~eL~~vqa~~~~l~eev~~l~~~l~qsL~~sr~~Ee~~l~~lk~~vd~~m~~mE~~l~~~  607 (630)
                      .+.|..++..++.....+.+.+..|+....+.-.+.+..++ ....+...=...++.|...|...
T Consensus       158 ~~~L~~d~~~l~~~~~~l~~~~~~l~~~~~~l~~~l~~l~~-~~~~~~~~d~e~l~~l~~~l~e~  221 (328)
T G3XZH3_ASPNA/9  158 VQEMKADGDILSKHEALLAGVVPGLEEKHSALEKEATTLQK-LADEMENCDQDELHSAREKLSSV  221 (328)
T ss_pred             HHHHHHHHHHHHHHHHHHHhhhHHHHHHHHHHHHHHHHHHH-HHHHHhhCCHHHHHHHHHHHHHH


No 416
>6MZG_K Tubulin alpha-1A chain, Tubulin beta; Microtubule, Tubulin, Tubulin polymerization, Heat; HET: GDP, GTP; 3.208A {Sus scrofa}; Related PDB entries: 6MZE_L 6MZE_E 6MZE_Z 6MZE_S 6MZF_L 6MZF_E 6MZF_Z 6MZF_S 6MZG_E
Probab=43.39  E-value=4.1e+02  Score=27.90  Aligned_cols=204  Identities=12%  Similarity=0.076  Sum_probs=0.0  Template_Neff=12.500

Q ss_pred             hhHHhcCCCCCChHHHHHHHHHHHHHHHHHHHHHHcc---ChHHHHHHHHHH-HHHHhcCcchHHHHHHHHHhh------
Q consensus/1-63   19 VNAILRRPEPLDDVEVQDVFAELSTILLRALEAVRQK---DPVAFTALFKLL-SEALAHSPDSFEAGILAFAEE------   88 (630)
Q Consensus        19 vd~i~~~P~~l~~~ev~~i~~e~s~iL~ra~~a~~~~---~~~af~al~~ll-~e~~~~~~~~~~~~i~~~~~~------   88 (630)
                      ...+...-..-+...-...+..+..++......+...   ....+..|..++ .+.-...-......+..++..      
T Consensus       315 ~~~l~~~l~~~~~~~r~~a~~~l~~~~~~~~~~~~~~~~~~~~~~~~l~~~l~~d~~~~vr~~a~~~l~~l~~~~~~~~~  394 (554)
T 6MZG_K          315 PADFQTRISSTKWKDRVEALEEIHNNVLKPVKKLAHKNQDYSDYLRVLANVIQKDANVQAVTIAANSVQLLCNSLRSNFT  394 (554)
T ss_dssp             CSSSTTTTTCSSHHHHHHHHHHCCCCCCTTCSCBCCTTCCTHHHHHHHHHHHHHCSCHHHHHHHHHHHHHHHHHSTTCCS
T ss_pred             CHHHHHHhcCCCHHHHHHHHHHHHHHhhchhhhhccCCccHHHHHHHHHHHHhcChHHHHHHHHHHHHHHHHHHcchhch


Q ss_pred             chHHHHHHHHHHHHHHccCCCcccHHHHHHHHHHHHHHcCCHHHHHHHHHHhHHHHHHHHhccHHHhhcccHHHHHHHHH
Q consensus/1-63   89 GTCLDTFCELLDDLLAREAFPLRSQFLVEALLQVIQSLCDSAALKDRCGAKWMEPLLKFLQRDVEEHERDYRVHRACASA  168 (630)
Q Consensus        89 ~~~l~~~~~i~~~ll~~~~~pl~~~~~~e~ll~vi~~LCd~~~LKd~~G~~~m~~Ll~~L~~~~~~~~~~y~~~Ra~asa  168 (630)
                      ......+...+...+.......+..+..- +-.+....         ....+++.++.+|.      ..+..+...++.+
T Consensus       395 ~~~~~~~~~~l~~~l~d~~~~vr~~a~~~-l~~l~~~~---------~~~~~~~~l~~~l~------~~~~~vr~~~~~~  458 (554)
T 6MZG_K          395 RSYGAIVLVPLLERTKEKKPSVNEAICSA-LDAVATYC---------GFDDCLEETLNYMK------HKTPQVRIECTKF  458 (554)
T ss_dssp             STTTTTTHHHHHHGGGCCCHHHHHHHHHH-HHHHHHHH---------TTTTHHHHHHHHHT------CSCHHHHHHHHHH
T ss_pred             HHHHHHHHHHHHHHhcCCCHHHHHHHHHH-HHHHHHHc---------CHHHHHHHHHHHcc------CCCHHHHHHHHHH


Q ss_pred             HHHHHhcCH-------HhHhhhchhHHHHHHHHHHccchHHHHHHhhheeEeEecCh-hHHHHhHhhhcHHHHHHHHh
Q consensus/1-63  169 LINLVKGSK-------QNKRRLGPSCSAIANCIRNSSDFFFQMQCVEVLFRVSRHNK-SVLTQATSALGPRLLDGIEA  238 (630)
Q Consensus       169 LInLvkGSk-------~NK~rl~~~~~~iA~c~~~S~D~FfQlQCvElLFRv~r~n~-svL~~~~~~l~~~l~~~I~~  238 (630)
                      |..+.....       ..-..+...+-....-+-...|.-....+++.|..+...-. ..+...-..+++...+.|..
T Consensus       459 l~~l~~~~~~~~~~~~~~~~~~~~~~~~~l~~~l~d~~~~vr~~a~~~l~~l~~~~~~~~~~~~l~~l~~~~~~~l~~  536 (554)
T 6MZG_K          459 LTRMLQGWKSDGPLQNQLLFKLLPEVTTAVLKIVNDTQPTTRNTGFECFATLMKLVGERELADPLEKLDNLKKKKIYE  536 (554)
T ss_dssp             HHHHHHTCCCCSCTTCTTHHHCCCCCCHHHHHHHTCSSHHHHHHHHHHHHHHHHHSCGGGGHHHHHTSCHHHHHHHHH
T ss_pred             HHHHHhhcccCCchhhHHHHHHHHHHHHHHHHHHcCCCHHHHHHHHHHHHHHHHHHCHHHhHHHHhcCCHHHHHHHHH


No 417
>PF09311.12 ; Rab5-bind ; Rabaptin-like protein
Probab=42.82  E-value=3.1e+02  Score=26.33  Aligned_cols=143  Identities=13%  Similarity=0.116  Sum_probs=0.0  Template_Neff=12.000

Q ss_pred             cchhHHHHHHHHHHHHHHHHHHHHHHHHHHHHHHHHHHHHHHHHHHHHHHHHHHH---HHHHHHHHHHHHHHHHHHHHHH
Q consensus/1-63  464 EEIDPMLSQLRRAVSQKVSRRRQEGQAILQEAMDRIQEELDELRRRNERERDQYE---ASVREEMAKLRRAEASVKDKMT  540 (630)
Q Consensus       464 ~~~~~~L~qL~r~~s~k~~~~rqe~~~~Lq~a~~~IQ~eld~~r~~~~~~R~~~~---a~~~e~~~~ir~~e~~~k~kaa  540 (630)
                      .....-+..+...+.... .........+...+..++..+..++......+..+.   ..+...+..++.....++....
T Consensus       111 ~~l~~~~~~l~~~~~~~~-~~l~~~~~~~~~~~~~~~~~~~~~~~~l~~~~~~~~~~~~~~~~~~~~~~~~l~~~~~~~~  189 (300)
T Q19088_CAEEL/3  111 VTLGKKYKKLLGSTRKSA-QELRSEKIDMPADLDQLQFICLKNREELIETRAAKEHTEQQLQDEITVLRAQILEERAHRE  189 (300)
T ss_pred             HHHHHHHHHHHHHHHHHH-HHHHHHhhcccHHHHHHHHHHHHHHHHHHHHHHHHHHHHHHHHHHHHHHHHHHHHHHHHHH


Q ss_pred             HHHHHHHHHHHHHHHHH---HHHHHHHHHHHHHHHHHHHHhHHHHH--HHHHHHHHHHHHHHHHHHHHHHHH
Q consensus/1-63  541 ECVEKLNDDLRDVQAQG---ALLKEEVTCLEIELAQSLGESRAVEE--EQLARIKQQVEQEMRAMEEKLHQA  607 (630)
Q Consensus       541 ~~Ve~LN~eL~~vqa~~---~~l~eev~~l~~~l~qsL~~sr~~Ee--~~l~~lk~~vd~~m~~mE~~l~~~  607 (630)
                      ..-..+...+..++..-   ..+..++..+...+...-.+....+.  ..+..-.......+..++..+...
T Consensus       190 ~le~~l~~~~~~l~~~~~~~~~~~~~~~~~~~~~~~l~~~~~~~~~~~~~~~~~l~~~~~~~~~~~~~~~~l  261 (300)
T Q19088_CAEEL/3  190 DQEVTFTAEISRLQSELGKINTRMVVASETIADQDSNIRQIRDLQTTVGELETQVQQVQNERAAVEQTAQNY  261 (300)
T ss_pred             HHHHHHHHHHHHHHHHHHHHHHHHHHHHHHHHHHHHHHHHHHHHHHHHHHHHHHHHHHHHHHHHHHHHHHHH


No 418
>5LSJ_E Protein MIS12 homolog, Polyamine-modulated factor; ALPHA-HELICAL, cell cycle; 3.25A {Homo sapiens}; Related PDB entries: 5LSJ_B 5LSK_B
Probab=42.77  E-value=3e+02  Score=26.21  Aligned_cols=129  Identities=10%  Similarity=0.116  Sum_probs=0.0  Template_Neff=8.600

Q ss_pred             HHHHHHHHHHHHHHHHHHHHHHHHHHH--HHHHHHHHHHHHHHHHHHHHHHHHHHHHHHHHHHHHHHHHHHHHHHHHHHH
Q consensus/1-63  471 SQLRRAVSQKVSRRRQEGQAILQEAMD--RIQEELDELRRRNERERDQYEASVREEMAKLRRAEASVKDKMTECVEKLND  548 (630)
Q Consensus       471 ~qL~r~~s~k~~~~rqe~~~~Lq~a~~--~IQ~eld~~r~~~~~~R~~~~a~~~e~~~~ir~~e~~~k~kaa~~Ve~LN~  548 (630)
                      ..|..+-.+-+...+......++..+.  .+.+.++++-+..++-...-...++-...--....+..-...-.-.++|..
T Consensus        42 ~~l~~~~~q~~~~l~~~~~~ef~~i~~e~~l~~kL~~LD~li~ea~~~~~~~wrp~~~P~~~i~a~~~~~k~~e~~~L~~  121 (176)
T 5LSJ_E           42 AMTQQIYDKFIAQLQTSIREEISDIKEEGNLEAVLNALDKIVEEGKVRKEPAWRPSGIPEKDLHSVMAPYFLQQRDTLRR  121 (176)
T ss_dssp             HHHHHHHHHHHHHHHHHHHHHHHHHHTTTTHHHHHHHHHHHHHHHTTCCSCCCCCCSCHHHHHHHHHHHHHHHHHHHHHH
T ss_pred             HHHHHHHHHHHHHHHHHHHHHHHHHHHHCCHHHHHHHHHHHHHHHhcCCCCCCCCCCCCHHHHHHhhHHHHHHHHHHHHH


Q ss_pred             HHHHHHHHHHHHHHHHHHHHHHHHHHHHHhHHHHHHHHHHHHHHHHHHHHHHHHHH
Q consensus/1-63  549 DLRDVQAQGALLKEEVTCLEIELAQSLGESRAVEEEQLARIKQQVEQEMRAMEEKL  604 (630)
Q Consensus       549 eL~~vqa~~~~l~eev~~l~~~l~qsL~~sr~~Ee~~l~~lk~~vd~~m~~mE~~l  604 (630)
                      .+.++++.|..+.++|...+.++.+..+.....-..+-     .+.++++.++.++
T Consensus       122 ~l~~l~~en~~L~~~v~~~r~~i~~~~~~i~~~~~~~~-----~l~~~~~~~~~~~  172 (176)
T 5LSJ_E          122 HVQKQEAENQQLADAVLAGRRQVEELQLQVQAQQQAWQ-----ALHREQRELVAVL  172 (176)
T ss_dssp             HHHHHHHHHHHHHHHHHHHHHHHHHHHHHHHHHHHHHH-----THHHHHHHHHHHT
T ss_pred             HHHHHHHHHHHHHHHHHHHHHHHHHHHHHHHHHHHHHH-----HHHHHHHHHHHHH


No 419
>4PHQ_A ClyA; alpha pore-forming toxin, intramolecular disulfide; HET: GOL; 1.94A {Escherichia coli} SCOP: h.4.4.1; Related PDB entries: 6MRT_D 6MRT_B 6MRT_L 6MRT_A 6MRT_F 6MRT_K 6MRT_H 6MRT_E 6MRT_G 6MRT_J 6MRT_C 6MRT_I 6MRU_D 6MRU_B 6MRU_L 6MRU_A 6MRU_F 6MRU_K 6MRU_H 6MRU_E 6MRU_G 6MRU_J 6MRU_C 6MRU_I 6MRU_M 6MRW_D 6MRW_B 6MRW_L 6MRW_A 6MRW_N 6MRW_F 6MRW_K 6MRW_H 6MRW_E 6MRW_G 6MRW_J 6MRW_C 6MRW_I 6MRW_M 1QOY_A 2WCD_W 2WCD_O 2WCD_D 2WCD_V 2WCD_B 2WCD_L 2WCD_A 2WCD_N 2WCD_U 2WCD_E 2WCD_J 2WCD_C 2WCD_P 2WCD_X 2WCD_R 2WCD_Q 2WCD_F 2WCD_K 2WCD_H 2WCD_G 2WCD_T 2WCD_I 2WCD_M 2WCD_S 4PHO_A 4PHO_C 4PHO_B 4PHQ_D 4PHQ_C 4PHQ_B
Probab=42.73  E-value=4.3e+02  Score=28.03  Aligned_cols=115  Identities=7%  Similarity=0.075  Sum_probs=0.0  Template_Neff=7.200

Q ss_pred             cchhHHHHHHHHHHHHHHHHHHHHHH-----HHHHHHHHHHHHHH-----------HHHHHHHHHHHHHHHHH-------
Q consensus/1-63  464 EEIDPMLSQLRRAVSQKVSRRRQEGQ-----AILQEAMDRIQEEL-----------DELRRRNERERDQYEAS-------  520 (630)
Q Consensus       464 ~~~~~~L~qL~r~~s~k~~~~rqe~~-----~~Lq~a~~~IQ~el-----------d~~r~~~~~~R~~~~a~-------  520 (630)
                      .+....++.--..++.-+..++.|.-     ..||+|++.|..-.           |++|..+-.-|+.|+..       
T Consensus         2 ~~~~~~~~~~l~sl~~~v~~y~~e~D~kv~~~eLq~aId~Id~~m~~Y~g~Ak~~Ld~irtl~~~Ar~~Y~~av~~VfeW   81 (298)
T 4PHQ_A            2 DKTVEVVKNAIETADGALDLYNKYLDQVIPWQTFDETIKELSRFKQEYSQAASVLVGDIKTLLMDSQDKYFEATQTVYEW   81 (298)
T ss_dssp             HHHHHHHHHHHHHHHHHHHCCCCCCHHHSCHHHHHHHHHHTTTTGGGSCHHHHHHHHHHHHHHHHHHHHHHHHHHHHHHH
T ss_pred             chHHHHHHHHHHHHHHHHHHHHHHHhcCCCHHHHHHHHHHHHHHhhccCHHHHHHHHHHHHHhHHHHHHHHHHHHHHHHH


Q ss_pred             -------HHHHHHHHHHHH--HHHHHHHHHHHHHHHHHHHHHHHHHHHHHHHHHHHHHHHHHHHHHhHH
Q consensus/1-63  521 -------VREEMAKLRRAE--ASVKDKMTECVEKLNDDLRDVQAQGALLKEEVTCLEIELAQSLGESRA  580 (630)
Q Consensus       521 -------~~e~~~~ir~~e--~~~k~kaa~~Ve~LN~eL~~vqa~~~~l~eev~~l~~~l~qsL~~sr~  580 (630)
                             +.--+..+....  ..-.+|-- ++..|+..+..+..+-..|...+.....++.. |..+..
T Consensus        82 C~s~~~~l~~~i~~i~~~~~~~s~~dk~i-~~~~L~~Gl~k~~~Sl~~Ll~~~~~~~~~l~~-l~~~~~  148 (298)
T 4PHQ_A           82 AGVATQLLAAYILLFDEYNEKKASAQKDI-LIKVLDDGITKLNEAQKSLLVSSQSFNNASGK-LLALDS  148 (298)
T ss_dssp             HHHHHHHHHHHHHTTTTCCHHHHHHHHHH-HHHHHHHHHHHHHHHHHHHHHHHHHHHHHHHH-HHHHHH
T ss_pred             HHHHHHHHHHHHHHHhhccccCCHHHHHH-HHHHHHHHHHHHHHHHHHHHHHHHHHHHHHHH-HHHHHH


No 420
>1T3U_A conserved hypothetical protein; T1445, NYSGXRC, UNKNOWN ORF, COG3027; HET: MSE; 2.5A {Pseudomonas aeruginosa PAO1} SCOP: d.244.1.1; Related PDB entries: 1T3U_D 1T3U_C 1T3U_B 1W2E_A 1W2E_B
Probab=42.63  E-value=1.7e+02  Score=25.17  Aligned_cols=76  Identities=11%  Similarity=0.278  Sum_probs=0.0  Template_Neff=9.000

Q ss_pred             HHHHHHHHHHHHHHHHHHHHHHHHHHHHHHHHHHHHHHHHHHhHHHHHHHHHHHHHHHHHHHHHHHHHHHHHHHhcCh
Q consensus/1-63  536 KDKMTECVEKLNDDLRDVQAQGALLKEEVTCLEIELAQSLGESRAVEEEQLARIKQQVEQEMRAMEEKLHQAVSSTNP  613 (630)
Q Consensus       536 k~kaa~~Ve~LN~eL~~vqa~~~~l~eev~~l~~~l~qsL~~sr~~Ee~~l~~lk~~vd~~m~~mE~~l~~~~~~snP  613 (630)
                      .+.+.++++.+|+-+.+++.....+...-..+=..|.=+-+-.+..++  ...+...++..++.|..+|++.+....|
T Consensus        25 e~~~~~~a~~v~~~~~~~~~~~~~~~~~~~~~l~al~~a~~~~~~~~~--~~~~~~~~~~~l~~l~~~i~~~l~~~~~  100 (104)
T 1T3U_A           25 RANLESAARYLDGKMREIRSSGKVIGADRVAVMAALNITHDLLHRKER--LDQESSSTRERVRELLDRVDRALANPAD  100 (104)
T ss_dssp             HHHHHHHHHHHHHHHHHHHTTTCSCSHHHHHHHHHHHHHHHHHHHHHH--HHHHHHHHHHHHHHHHHHHHHHHHC---
T ss_pred             HHHHHHHHHHHHHHHHHHHHcCCCCCHHHHHHHHHHHHHHHHHHHHHH--HHhhhHHHHHHHHHHHHHHHHHHhCCcc


No 421
>PF10191.10 ; COG7 ; Golgi complex component 7 (COG7)
Probab=42.33  E-value=4.4e+02  Score=29.64  Aligned_cols=88  Identities=18%  Similarity=0.237  Sum_probs=0.0  Template_Neff=11.400

Q ss_pred             HHHHHHHHHHHHHHHHHHHHHHHHHHHHHHHHHHHHHHHHHHHHHHHHHHHHHHHHHHHH--HHHhHHHHHHHHHHHHHH
Q consensus/1-63  515 DQYEASVREEMAKLRRAEASVKDKMTECVEKLNDDLRDVQAQGALLKEEVTCLEIELAQS--LGESRAVEEEQLARIKQQ  592 (630)
Q Consensus       515 ~~~~a~~~e~~~~ir~~e~~~k~kaa~~Ve~LN~eL~~vqa~~~~l~eev~~l~~~l~qs--L~~sr~~Ee~~l~~lk~~  592 (630)
                      ..+...+....+.++....+...+..+.+.++..+|+.++..-..|++++..++.++.+.  --..-..+-..+...|..
T Consensus        38 ~~l~~~l~~~~~~l~~~l~~~~~~~~~~~~~~~~~l~~~~~~~~~L~~~l~~l~~~~~~~~~~~~~~~~~l~~l~~~k~~  117 (730)
T Q7QA49_ANOGA/2   38 SSLVSKMQLYVQQINVALEQTGGQVLKNIPKVISDANMLQIESGLLKQRMNQVQREIAHLQTETGDCMVSLERLDDIKQR  117 (730)
T ss_pred             HHHHHHHHHHHHHHHHHHHHHHHHHHHhHHHHHHHHHHHHHHHHHHHHHHHHHHHHHHHhhhchhHHHHHHHHHHHHHHH


Q ss_pred             HHHHHHHHHH
Q consensus/1-63  593 VEQEMRAMEE  602 (630)
Q Consensus       593 vd~~m~~mE~  602 (630)
                      +..-++.++.
T Consensus       118 l~~~~~~l~~  127 (730)
T Q7QA49_ANOGA/2  118 LQSSKQCLQE  127 (730)
T ss_pred             HHHHHHHHHH


No 422
>PF05327.12 ; RRN3 ; RNA polymerase I specific transcription initiation factor RRN3
Probab=42.32  E-value=1.9e+02  Score=33.68  Aligned_cols=133  Identities=13%  Similarity=0.119  Sum_probs=0.0  Template_Neff=7.900

Q ss_pred             HHHHHHHHHHHHHHHccChHHHHHHHHHHHHHHhcCcchHHHHHHHHHhhchHHHHHHHHHHHHHHccCCCcccHHHHHH
Q consensus/1-63   39 AELSTILLRALEAVRQKDPVAFTALFKLLSEALAHSPDSFEAGILAFAEEGTCLDTFCELLDDLLAREAFPLRSQFLVEA  118 (630)
Q Consensus        39 ~e~s~iL~ra~~a~~~~~~~af~al~~ll~e~~~~~~~~~~~~i~~~~~~~~~l~~~~~i~~~ll~~~~~pl~~~~~~e~  118 (630)
                      ..+-.....|++....++...+.-|++.|+..-...++.+..-+..+....+.|+.-+.-+...+-.-.|..+....++.
T Consensus         2 ~~~~~~v~~Al~~~~~g~~~~Y~~li~~l~~~~~~~~~~l~~~l~~l~~~vs~L~~~~~~Lv~~il~~~W~~~~~~~~~~   81 (596)
T I4Y6M5_WALMC/3    2 KFYVSFVNDALEKKKEGEIGPYDELISQFTSTDIQEFEKLKPWLDALSNVVSQLDKSHLSLVEAIMSISWTVSSHSFVQT   81 (596)
T ss_pred             hhHHHHHHHHHHHHHhCCCchHHHHHHHhcCCCCCCHHHHHHHHHHHHHHHhhcCHHhHHHHHHHHcCCccCCCHHHHHH


Q ss_pred             HHHHHHHHcCCHHHHHHHHHHhHHHHHHHHhccH------------HHhhcccHHHHHHHHHHHHHHh
Q consensus/1-63  119 LLQVIQSLCDSAALKDRCGAKWMEPLLKFLQRDV------------EEHERDYRVHRACASALINLVK  174 (630)
Q Consensus       119 ll~vi~~LCd~~~LKd~~G~~~m~~Ll~~L~~~~------------~~~~~~y~~~Ra~asaLInLvk  174 (630)
                      +.++|..|+..-   ..+-...+..|++.+.-..            ......-.+...+-.+|..+++
T Consensus        82 y~~fl~~Lvsa~---~~~~~~vl~~LV~~f~~~~~~~~~~~~~~~~~~~~~~~~~~~~vH~~L~~il~  146 (596)
T I4Y6M5_WALMC/3   82 YKTFVFMLVSAH---PGYIKLLLGKLIKGFTHQANSKALEKLSEEDKNNLKRRTVFDRSHNLLIKLLD  146 (596)
T ss_pred             HHHHHHHHHhcC---HHHHHHHHHHHHHhcCcccccchhcccccccCCchhHHHHHHHHHHHHHHHHH


No 423
>2VE7_B KINETOCHORE PROTEIN HEC1, KINETOCHORE PROTEIN; MITOSIS, CENTROMERE, CELL CYCLE, MICROTUBULE; HET: GOL, IPH; 2.88A {HOMO SAPIENS}; Related PDB entries: 3IZ0_E 3IZ0_C 2VE7_A 
Probab=42.31  E-value=1e+02  Score=32.63  Aligned_cols=75  Identities=15%  Similarity=0.162  Sum_probs=0.0  Template_Neff=8.100

Q ss_pred             HHHHHHHHHHHHHHHHHHHHHHHHHHHHHHHHHHHHHHHHHHHHHHHHHHHHHHHHHHHHHHHhHHHHHHHHHHHH
Q consensus/1-63  515 DQYEASVREEMAKLRRAEASVKDKMTECVEKLNDDLRDVQAQGALLKEEVTCLEIELAQSLGESRAVEEEQLARIK  590 (630)
Q Consensus       515 ~~~~a~~~e~~~~ir~~e~~~k~kaa~~Ve~LN~eL~~vqa~~~~l~eev~~l~~~l~qsL~~sr~~Ee~~l~~lk  590 (630)
                      ..|+.-+.++ ........++.++.....+....+++++++....|++++++++.++...-++.++........++
T Consensus       153 ~~Y~~f~~g~-d~~~~~~~el~~~~~~~~~~~~~~~~~L~~~~~~L~~ei~~l~~~~~~~~~~~~~~~~~l~~~l~  227 (315)
T 2VE7_B          153 KCYESFMSGA-DSFDEMNAELQSKLKDLFNVDAFKLESLEAKNRALNEQIARLEQERSTANKANAERLKRLQKSAD  227 (315)
T ss_dssp             HHHHHHTTTC-CCCHHHHHHHHHHHHHHTTCCSTTTTTTTTTHHHHHHHHHHHHHHHHHHHHHHHHHHHHHHHHHH
T ss_pred             HHHHHHHcCC-CChHHHHHHHHHHHHHHhccCHHHHHHHHHHHHHHHHHHHHHHHHHHHHHHHHHHHHHHHHHHHH


No 424
>1GW4_A APOA-I; HIGH DENSITY LIPOPROTEINS, KEY IN; NMR {Homo sapiens} SCOP: j.39.1.1; Related PDB entries: 1GW3_A
Probab=42.27  E-value=1.1e+02  Score=22.75  Aligned_cols=41  Identities=20%  Similarity=0.310  Sum_probs=0.0  Template_Neff=7.700

Q ss_pred             HHHHHHHHHHHHHHHHHHHHHHHHHHHHHHHHHHHHHHHHH
Q consensus/1-63  468 PMLSQLRRAVSQKVSRRRQEGQAILQEAMDRIQEELDELRR  508 (630)
Q Consensus       468 ~~L~qL~r~~s~k~~~~rqe~~~~Lq~a~~~IQ~eld~~r~  508 (630)
                      +..++|+..+...++..|+...-...+..+.|.+.++++|.
T Consensus         2 p~~e~Lr~~l~~~~~~lr~~l~P~~e~l~~kl~~~leel~~   42 (46)
T 1GW4_A            2 PLGEEMRDRARAHVDALRTHLAPYSDELRQRLAARLEALKE   42 (46)
T ss_dssp             CSCCSHHHHTSSHHHHHHHHTGGGTTTSSSSHHHHHHHHSC
T ss_pred             cHHHHHHHHHHHHHHHHHHHhHHHHHHHHHHHHHHHHHHHH


No 425
>PF05465.14 ; Halo_GVPC ; Halobacterial gas vesicle protein C (GVPC) repeat
Probab=42.15  E-value=48  Score=24.15  Aligned_cols=31  Identities=16%  Similarity=0.261  Sum_probs=0.0  Template_Neff=4.600

Q ss_pred             HHHHHHHHHHHHHHHHHHHHHHHHHHHHHHH
Q consensus/1-63  489 QAILQEAMDRIQEELDELRRRNERERDQYEA  519 (630)
Q Consensus       489 ~~~Lq~a~~~IQ~eld~~r~~~~~~R~~~~a  519 (630)
                      +..|-.+++..+++++.+|...+.+.+.|.+
T Consensus         1 V~~l~~ai~~~r~~i~~~~~aF~aY~d~F~a   31 (32)
T GVPC1_HALSA/3-    1 VTDKRDEMSTARDKFAESQQEFESYADEFAA   31 (32)
T ss_pred             ChhHHHHHHHHHHHHHHHHHHHHHHHHHhhc


No 426
>5GHE_A Pesticidal crystal protein Cry6Aa; Cry6Aa2, ClyA-type, toxin, Bacillus thuringiensis; 1.901A {Bacillus thuringiensis}
Probab=42.13  E-value=4.8e+02  Score=28.36  Aligned_cols=139  Identities=4%  Similarity=0.004  Sum_probs=0.0  Template_Neff=9.200

Q ss_pred             HHHHHHHHHHHHHHHHHHHHHHHHHHHHHHHHHHHHHHHH------HHHHHHHHHHHHHHHHHHHHHHHHHHHHHHHHHH
Q consensus/1-63  485 RQEGQAILQEAMDRIQEELDELRRRNERERDQYEASVREE------MAKLRRAEASVKDKMTECVEKLNDDLRDVQAQGA  558 (630)
Q Consensus       485 rqe~~~~Lq~a~~~IQ~eld~~r~~~~~~R~~~~a~~~e~------~~~ir~~e~~~k~kaa~~Ve~LN~eL~~vqa~~~  558 (630)
                      .++....+...++.++.++++.......-.+....--..-      +..+......++.+....+...+.++.+++..-.
T Consensus       178 ~~~~~~~l~~~l~~L~~~~~~~~~~~~~~~~~L~~F~~~~~~d~~d~~~~~~~~~~l~~~l~~~~~~~~~~i~~L~~~I~  257 (428)
T 5GHE_A          178 IAKAIKDFKARCGILIKEAKQYEEAAKNIVTSLDQFLHGDQKKLEGVINIQKRLKEVQTALNQAHGESSPAHKELLEKVK  257 (428)
T ss_dssp             HHHHHHHHHHHHHHHHHHHHHHHHHHHHHHHHHHHHHHCCSSSCCCHHHHHHHHHHHHHHHHHHHTTSSHHHHHHHHHHH
T ss_pred             HHHHHHHHHHHHHHHHHHHHHHHHHHHHHHHHHHHHHhcchHHHHHHHHHHHHHHHHHHHHHHhhCCCCHHHHHHHHHHH


Q ss_pred             HHHHHHHHHHHHHHHH-------------------------HHHhHHHHHHHHHHHHHHHHHHHHHHHHHHHHHHHhcCh
Q consensus/1-63  559 LLKEEVTCLEIELAQS-------------------------LGESRAVEEEQLARIKQQVEQEMRAMEEKLHQAVSSTNP  613 (630)
Q Consensus       559 ~l~eev~~l~~~l~qs-------------------------L~~sr~~Ee~~l~~lk~~vd~~m~~mE~~l~~~~~~snP  613 (630)
                      .|+++|+.+..+....                         ....-..+...+..-....+.++...+..+...-....-
T Consensus       258 ~L~~~I~~~~~~~~~~~~~~~~~~~~~pi~G~ii~~i~g~~a~~~~~~~i~~l~~ei~~~~~~l~~~~~~~~~l~~~~~~  337 (428)
T 5GHE_A          258 NLKTTLERTIKAEQDLEKKVEYSFLLGPLLGFVVYEILENTAVQHIKNQIDEIKKQLDSAQHDLDRDVKIIGMLNSINTD  337 (428)
T ss_dssp             HHHHHHHHHHHBCCCCCSCCCEECTTCTTTCCEEGGGGGSHHHHHHHHHHHHHHHHHHSSCHHHHHHHHHHHHHHHHHHH
T ss_pred             HHHHHHHHHHHHHHHHHhcchhhhchhHHHHHHHHHHhhHHHHHHHHHHHHHHHHHHHHhHHHHHHHHHHHHHHHHHHHH


Q ss_pred             HHHHHHHHHH
Q consensus/1-63  614 LRFLTQYLSQ  623 (630)
Q Consensus       614 l~~l~~y~~~  623 (630)
                      +..+..++..
T Consensus       338 l~~l~~~i~~  347 (428)
T 5GHE_A          338 IDNLYSQGQE  347 (428)
T ss_dssp             HHHHHHHHHH
T ss_pred             HHHHHHHHHH


No 427
>6EK7_A YaxA; pathogens, pore forming toxins, alpha-helical; HET: MPD; 1.8A {Yersinia enterocolitica}; Related PDB entries: 6EL1_D 6EL1_B 6EL1_A 6EL1_F 6EL1_H 6EL1_E 6EL1_G 6EL1_J 6EL1_C 6EL1_I
Probab=42.06  E-value=4.6e+02  Score=28.18  Aligned_cols=137  Identities=15%  Similarity=0.246  Sum_probs=0.0  Template_Neff=9.400

Q ss_pred             HHHHHHHHHHHHHHHHHHHHHHHHHHHHHHHHHHHHHHHHH--------HHHHHHHHHHHHHHHHHHH-HHHHHHHHHHH
Q consensus/1-63  486 QEGQAILQEAMDRIQEELDELRRRNERERDQYEASVREEMA--------KLRRAEASVKDKMTECVEK-LNDDLRDVQAQ  556 (630)
Q Consensus       486 qe~~~~Lq~a~~~IQ~eld~~r~~~~~~R~~~~a~~~e~~~--------~ir~~e~~~k~kaa~~Ve~-LN~eL~~vqa~  556 (630)
                      .+....+...++.++..+++.+.....-.+.... |+..+.        .+......++++....... ++.++.++++.
T Consensus       166 ~~~~~~i~~~L~~L~~~i~~~~~~~~~~~~~l~~-F~~~l~~d~~~~~~~~~~l~~~i~~~~~~~~~~~~~~~i~~l~~~  244 (410)
T 6EK7_A          166 HEVASALKDILDDMKGDINRHQTTTENVRKKVSD-YRITLTGGELSSGDKVNGLEPQVKTKYDLMEKSNMRKSIKELDEK  244 (410)
T ss_dssp             HHHHHHHHHHHHHHHHHHHHHHHHHHHHHHHHHH-HHHHHHCEECTTSCEECCHHHHHHHHHHHHHHTCCHHHHHHHHHH
T ss_pred             HHHHHHHHHHHHHHHHHHHHHHHHHHHHHHHHHH-hhhhccCCCcCCcccccccHHHHHHHHHHHHhccchHHHHHHHHH


Q ss_pred             HHHHHHHHHHHHHHHHHHH-----------------HHhHHHHHHHHHHHHHHHHHHHHHHHHHHHHHHHhcChHHHHHH
Q consensus/1-63  557 GALLKEEVTCLEIELAQSL-----------------GESRAVEEEQLARIKQQVEQEMRAMEEKLHQAVSSTNPLRFLTQ  619 (630)
Q Consensus       557 ~~~l~eev~~l~~~l~qsL-----------------~~sr~~Ee~~l~~lk~~vd~~m~~mE~~l~~~~~~snPl~~l~~  619 (630)
                      =..++++|+.+..++....                 +..-+.....+..=......+++.++.++........-+..+..
T Consensus       245 I~~l~~~I~~~~~~~~~~~~~a~~~~~~g~ig~~i~~~i~g~~a~~~~~~i~~l~~~i~~~~~~l~~~~~~~~~l~~l~~  324 (410)
T 6EK7_A          245 IKEKRQRIEQLKKDYDKFVGLSFTGAIGGIIAMAITGGIFGAKAENARKEKNALISEVAELESKVSSQRALQTALEALSL  324 (410)
T ss_dssp             HHHHHHHHHHTHHHHHHHHHHHTTTTTTCSHHHHHHHHHHHHHHHHHHHHHHHHHHHHHHHHHHHHHHHHHHHHHHHHHH
T ss_pred             HHHHHHHHHHHHHHHHHHHHHHHHHHHHHHHHHHHHHHHHHHHHHHHHHHHHHHHHHHHHHHHHHHHHHHHHHHHHHHHH


Q ss_pred             HHHH
Q consensus/1-63  620 YLSQ  623 (630)
Q Consensus       620 y~~~  623 (630)
                      -+..
T Consensus       325 ~l~~  328 (410)
T 6EK7_A          325 SFSD  328 (410)
T ss_dssp             HHHH
T ss_pred             HHhH


No 428
>6YAF_B AP-2 complex subunit alpha-2, AP-2; clathrin, clathrin adaptor, ap2, clathrin; 9.1A {Rattus norvegicus}; Related PDB entries: 6YAH_B 
Probab=42.00  E-value=1.1e+02  Score=36.71  Aligned_cols=187  Identities=12%  Similarity=0.162  Sum_probs=0.0  Template_Neff=10.100

Q ss_pred             HHHHHHHHHHHHccChHHHHHHHHHHHHHHhcCcchHHHHHHHHHhhchHHHHHHHHHHHHHHccCCCcccHHHHHHHHH
Q consensus/1-63   42 STILLRALEAVRQKDPVAFTALFKLLSEALAHSPDSFEAGILAFAEEGTCLDTFCELLDDLLAREAFPLRSQFLVEALLQ  121 (630)
Q Consensus        42 s~iL~ra~~a~~~~~~~af~al~~ll~e~~~~~~~~~~~~i~~~~~~~~~l~~~~~i~~~ll~~~~~pl~~~~~~e~ll~  121 (630)
                      ..++.+....+...++..-..++..|.......++...              .+...+...+.......+..+.-- +..
T Consensus       208 ~~~~~~L~~~l~~~~~~~~~~~l~~L~~~~~~~~~~~~--------------~~~~~L~~~L~~~~~~Vr~~a~~~-l~~  272 (944)
T 6YAF_B          208 PQNINKLLTALNECTEWGQIFILDCLSNYNPKDDREAQ--------------SICERVTPRLSHANSAVVLSAVKV-LMK  272 (944)
T ss_dssp             HHHHHHHHHHHHHSCHHHHHHHHHHHTTSCCSSHHHHH--------------HHHHHHTTCSSSSHHHHHHHHHHH-HHH
T ss_pred             HHHHHHHHHHHHhCCHHHHHHHHHHHHhcCCCCHHHHH--------------HHHHHHHHHhcCCCHHHHHHHHHH-HHH


Q ss_pred             HHHHHcCCHHHHHHHHHHhHHHHHHHHhccHHHhhcccHHHHHHHHHHHHHHhcCHHhHhhhchhHHHHHHHHHHccchH
Q consensus/1-63  122 VIQSLCDSAALKDRCGAKWMEPLLKFLQRDVEEHERDYRVHRACASALINLVKGSKQNKRRLGPSCSAIANCIRNSSDFF  201 (630)
Q Consensus       122 vi~~LCd~~~LKd~~G~~~m~~Ll~~L~~~~~~~~~~y~~~Ra~asaLInLvkGSk~NK~rl~~~~~~iA~c~~~S~D~F  201 (630)
                      +.....+.......+.......|..+|       ..+..+...++.+|..+.++.+   .-+......+..+...  |.+
T Consensus       273 l~~~~~~~~~~~~~~~~~~~~~L~~ll-------~~~~~vr~~al~~L~~l~~~~~---~~~~~~~~~~~~~~~d--~~~  340 (944)
T 6YAF_B          273 FLELLPKDSDYYNMLLKKLAPPLVTLL-------SGEPEVQYVALRNINLIVQKRP---EILKQEIKVFFVKYND--PIY  340 (944)
T ss_dssp             HTTSCTTTCHHHHHHHHHTHHHHHHHT-------TSCHHHHHHHHHHHHHHHHHCC---SGGGGCGGGGCCCSSS--CHH
T ss_pred             HHHhCCCCHHHHHHHHHHHHHHHHHHh-------cCCHHHHHHHHHHHHHHHHHCH---HHHhccceEEEecCCC--hHH


Q ss_pred             HHHHHhhheeEeEecC---------hhHHHHhHhhhcHHHHHHHHhC-----CCChhHHHHHHHHHHH
Q consensus/1-63  202 FQMQCVEVLFRVSRHN---------KSVLTQATSALGPRLLDGIEAL-----PNDSTLLSDMCELLDR  255 (630)
Q Consensus       202 fQlQCvElLFRv~r~n---------~svL~~~~~~l~~~l~~~I~~L-----PND~tLL~~m~~lL~~  255 (630)
                      .....+++|.++....         ...+.+....+.....++|..+     +.+...+..+..+|..
T Consensus       341 vr~~al~~L~~l~~~~~~~~i~~~L~~~l~~~d~~vr~~ai~aL~~la~~~~~~~~~~~~~L~~ll~~  408 (944)
T 6YAF_B          341 VKLEKLDIMIRLASQANIAQVLAELKEYATEVDVDFVRKAVRAIGRCAIKVEQSAERCVSTLLDLIQT  408 (944)
T ss_dssp             HHHHHHHHHHHSCCTTTHHHHHHHHHHHHTSSCHHHHHHHHHHHHHHHHSCHHHHHHHHHHHHHHHTT
T ss_pred             HHHHHHHHHHHHcCHHhHHHHHHHHHHHhhcCCHHHHHHHHHHHHHHHHhCHHHHHHHHHHHHHHHhc


No 429
>2MAR_A SXP/RAL-2 family protein; UNKNOWN FUNCTION; NMR {Anisakis simplex}
Probab=41.83  E-value=2.6e+02  Score=25.17  Aligned_cols=108  Identities=13%  Similarity=0.187  Sum_probs=0.0  Template_Neff=9.000

Q ss_pred             HHHHHHHHH-HHHHHHHHHHHHHHHHHHHHHHHHHHHHHHHHHHHHHHHHHHHHHHHHHHHHHHHHHHHHHHHHHHHHHH
Q consensus/1-63  485 RQEGQAILQ-EAMDRIQEELDELRRRNERERDQYEASVREEMAKLRRAEASVKDKMTECVEKLNDDLRDVQAQGALLKEE  563 (630)
Q Consensus       485 rqe~~~~Lq-~a~~~IQ~eld~~r~~~~~~R~~~~a~~~e~~~~ir~~e~~~k~kaa~~Ve~LN~eL~~vqa~~~~l~ee  563 (630)
                      +++...++. .---...+.-+.++.|.+.+-......+.+.+..+......+..++.+.|..|-.+-             
T Consensus        18 ~~~f~~I~~~n~~lt~~e~~~~l~~wa~~~~~~~q~~~~~~~~~~~~~~~~~~~~~~~~i~~Ls~~a-------------   84 (134)
T 2MAR_A           18 VKAFFELLKKDETKTDPEIEKDLDAWVDTLGGDYKAKFETFKKEMKAKEAELAKAHEEAVAKMTPEA-------------   84 (134)
T ss_dssp             HHHHHHHHHHSTTSCHHHHHHHHHHHHTTTCSTHHHHHHHHHHHHHHHHHHHHHHHHHHHTTSCHHH-------------
T ss_pred             HHHHHHHHhcCCCCCHHHHHHHHHHHHHHhCHHHHHHHHHHHHHHHHHHHHHHHHHHHHHHcCCHHH-------------


Q ss_pred             HHHHHHHHHHHHHHhHHHH-------HHHHHHHHHHHHHHHHHHHHHHHHHHHhcCh
Q consensus/1-63  564 VTCLEIELAQSLGESRAVE-------EEQLARIKQQVEQEMRAMEEKLHQAVSSTNP  613 (630)
Q Consensus       564 v~~l~~~l~qsL~~sr~~E-------e~~l~~lk~~vd~~m~~mE~~l~~~~~~snP  613 (630)
                              ..++.+.....       .+....|++.++.-=...-.+|...+.+.-|
T Consensus        85 --------k~~~~~i~~I~~n~~lt~~e~~~~i~~l~~~~~~~v~~el~~~~~~~~~  133 (134)
T 2MAR_A           85 --------KKADAELSKIAEDDSLNGIQKAQKIQAIYKTLPQSVKDELEKGIGPAVP  133 (134)
T ss_dssp             --------HHHHHHHHHHHHCTTCCSHHHHHHHHHHHTTCCHHHHHHHHSSSCTTCC
T ss_pred             --------HHHHHHHHHHHhCCCCCHHHHHHHHHHHHhcCCHHHHHHHHHHhcCCCC


No 430
>5LSJ_C Protein MIS12 homolog, Polyamine-modulated factor; ALPHA-HELICAL, cell cycle; 3.25A {Homo sapiens}; Related PDB entries: 5LSJ_A 5LSK_A
Probab=41.81  E-value=3.4e+02  Score=26.57  Aligned_cols=86  Identities=16%  Similarity=0.202  Sum_probs=0.0  Template_Neff=8.500

Q ss_pred             HHHHHHHHHHHHHHHHHHHHHHHHHHHHHHHHHHHHHHHHHHHHHHHHHHHHHHHHHHHH-----HHHHHHHHHHHHHHH
Q consensus/1-63  493 QEAMDRIQEELDELRRRNERERDQYEASVREEMAKLRRAEASVKDKMTECVEKLNDDLRD-----VQAQGALLKEEVTCL  567 (630)
Q Consensus       493 q~a~~~IQ~eld~~r~~~~~~R~~~~a~~~e~~~~ir~~e~~~k~kaa~~Ve~LN~eL~~-----vqa~~~~l~eev~~l  567 (630)
                      .+-...++.+|+++|+.....+ .+.+.++.+++.+++.... -+.....++.|.....+     +...-..+.+.+..|
T Consensus       111 ~e~e~~Ld~ei~~Lr~~i~~~~-~~~~~L~~el~~~~~~~~~-l~~~~~~~~~l~~~~~~~~~~~l~e~~~~l~~~~~~L  188 (205)
T 5LSJ_C          111 EEDFQHLQKEIEQLQEKYKTEL-CTKQALLAELEEQKIVQAK-LKQTLTFFDELHNVGRDHGTSDFRESLVSLVQNSRKL  188 (205)
T ss_dssp             HHHHHHHHHHHHHHHHHHHHHH-HHHHHHHHHHHHHHHHHHH-HHHHHHHHHHHHHHHHTTTCSSHHHHHHHHHHHHHHH
T ss_pred             HHHHHHHHHHHHHHHHHHHHHH-HHHHHHHHHHHHHHHHHHH-HHHHHHHHHHHHHHHHHcCCCCHHHHHHHHHHHHHHH


Q ss_pred             HHHHHHHHHHhHH
Q consensus/1-63  568 EIELAQSLGESRA  580 (630)
Q Consensus       568 ~~~l~qsL~~sr~  580 (630)
                      +..+...-...+.
T Consensus       189 ~~~~~~l~~~~~~  201 (205)
T 5LSJ_C          189 QNIRDNVEKESKR  201 (205)
T ss_dssp             HHHHHHHHHHTC-
T ss_pred             HHHHHHHHHHHHh


No 431
>PF08580.11 ; KAR9 ; Yeast cortical protein KAR9
Probab=41.56  E-value=7e+02  Score=30.11  Aligned_cols=106  Identities=14%  Similarity=0.145  Sum_probs=0.0  Template_Neff=5.800

Q ss_pred             HHHHHHHHHHHHHHHHHHHHHHHHHHHHHHHHHH----------------------------------------------
Q consensus/1-63  487 EGQAILQEAMDRIQEELDELRRRNERERDQYEAS----------------------------------------------  520 (630)
Q Consensus       487 e~~~~Lq~a~~~IQ~eld~~r~~~~~~R~~~~a~----------------------------------------------  520 (630)
                      |..++.+..|+.|+.|||++-+..-+-.+.=+..                                              
T Consensus       146 Ew~EL~~~vL~~I~~EId~l~~liFEmeE~Rh~s~~~~~~~~~p~~~ld~~~LetIvee~p~~~~~~~~r~slP~f~~~~  225 (696)
T V5HV84_BYSSN/4  146 EWEELWGVVLGDVGLEVEDLGRVIFELEEKRHLSMFEDEEEAEGNNGMDISELETIIEETPPTNSTPNKRFSMPQTYSTP  225 (696)
T ss_pred             HHHHHHHHHHHHHHHHHHHHHHHHHHHHHHHhhhhhcccchhhccCCCChHHHHHHHHhCCCCCCCCCCcccCCCcCCCC


Q ss_pred             ------------------HHHHHHHHHHHHHHHHHHHH-----------HHHHHHHHHHHHHHHHHHHHHHHHHHHHHHH
Q consensus/1-63  521 ------------------VREEMAKLRRAEASVKDKMT-----------ECVEKLNDDLRDVQAQGALLKEEVTCLEIEL  571 (630)
Q Consensus       521 ------------------~~e~~~~ir~~e~~~k~kaa-----------~~Ve~LN~eL~~vqa~~~~l~eev~~l~~~l  571 (630)
                                        +...|+=||....-+-.++.           .+.+.|++--+.|...=..|..+++.|+.+|
T Consensus       226 ~~~~~~~~~~~~Ds~llaL~aRmqPLraSLdfLPmRLs~F~~ra~~~fPsa~~eL~~r~~~Le~kw~~L~~d~e~LK~EL  305 (696)
T V5HV84_BYSSN/4  226 SQQPVPRSTGPDDSALLGLFARLQPLRASLDFLPMRLSMFQSRAERIFPTACQDLEMKREKLENAYKKLESDAEVLRKEL  305 (696)
T ss_pred             CCCCCCCCCCHHHHHHHHHHHHHHHHHHHHchHHHHHHHHHHHHHhhCccHHHHHHHHHHHHHHHHHHHHHHHHHHHHHH


Q ss_pred             HHHHHHhHHHHHHHHHHHHHHHHHHHHHHH
Q consensus/1-63  572 AQSLGESRAVEEEQLARIKQQVEQEMRAME  601 (630)
Q Consensus       572 ~qsL~~sr~~Ee~~l~~lk~~vd~~m~~mE  601 (630)
                               .|++|+..++...++--+.||
T Consensus       306 ---------~EDRW~~VFR~a~~Qa~~M~d  326 (696)
T V5HV84_BYSSN/4  306 ---------DEDRWVLVFRNAGRQARTMCE  326 (696)
T ss_pred             ---------HHhHHHHHHHHHHHHHHHHHH


No 432
>PF00804.26 ; Syntaxin ; Syntaxin
Probab=41.54  E-value=3e+02  Score=25.86  Aligned_cols=138  Identities=14%  Similarity=0.182  Sum_probs=0.0  Template_Neff=10.400

Q ss_pred             HHHHHHHHHHHHHHHHHHHHHHHHHHHHHHHHHH----HHHHHHHHHHHHHHHHHHHHHHHHHHHHHHHHHH--------
Q consensus/1-63  487 EGQAILQEAMDRIQEELDELRRRNERERDQYEAS----VREEMAKLRRAEASVKDKMTECVEKLNDDLRDVQ--------  554 (630)
Q Consensus       487 e~~~~Lq~a~~~IQ~eld~~r~~~~~~R~~~~a~----~~e~~~~ir~~e~~~k~kaa~~Ve~LN~eL~~vq--------  554 (630)
                      +....+...+..|...+.+++......-..-...    .++.|..+.......-..+..-+.+|+....+.+        
T Consensus         6 ~~~~~i~~~i~~i~~~i~~l~~~~~~~~~~~~~~~~~~~~~~i~~l~~~i~~~~~~i~~~i~~l~~~~~~~~~~~~~~~~   85 (207)
T Q84R43_ORYSJ/4    6 QETEAVEEEMAAIRDALARLNAANEEGKSLHQPDALRALRGRVNADIIAVLRRARDIRARLEAMDRANAAQRRLSAGCRE   85 (207)
T ss_pred             HHHHHHHHHHHHHHHHHHHHHHHHHHHhcCCCHHHHHHHHHHHHHHHHHHHHHHHHHHHHHHHHHHHHHHHHHhcCCCCC


Q ss_pred             --HHHHHHHHHHHHHHHHHHHHHHHhHHHHHHHHHHHHHHHHHH-HH-----HHHHHHHHHHHhcChHHHHHHHHHHh
Q consensus/1-63  555 --AQGALLKEEVTCLEIELAQSLGESRAVEEEQLARIKQQVEQE-MR-----AMEEKLHQAVSSTNPLRFLTQYLSQQ  624 (630)
Q Consensus       555 --a~~~~l~eev~~l~~~l~qsL~~sr~~Ee~~l~~lk~~vd~~-m~-----~mE~~l~~~~~~snPl~~l~~y~~~~  624 (630)
                        ......+-.+..|-..|...+.+.+..+......++..+... ..     .-+..++..+...++..+....+.+.
T Consensus        86 ~~~~~~~r~~~~~~l~~~~~~~~~~f~~~q~~~~~~~~~~~~~~~~~~~~~~~~~~e~~~~~~~~~~~~~~~~~~~~~  163 (207)
T Q84R43_ORYSJ/4   86 GTPLDRTRTALTAALRKKLKDLMLDFQALRQRIMSEYKDTVERRYYTLTGEVPEEEVIERIISEGRSEELLCAAVAEH  163 (207)
T ss_pred             CChhHHHHHHHHHHHHHHHHHHHHHHHHHHHHHHHHHHHHHHHhheeccCCCCCHHHHHHHHHcCChHHHHHHHHHHc


No 433
>PF10498.10 ; IFT57 ; Intra-flagellar transport protein 57
Probab=41.53  E-value=4.9e+02  Score=28.29  Aligned_cols=121  Identities=14%  Similarity=0.233  Sum_probs=0.0  Template_Neff=7.700

Q ss_pred             HHHHHHHHHHHHHHHHHHHHHHHHHHHHHHHHHHHHHHHHHHHHHHH--HHHHHHHHHHHHHHHHHHHHHHHHHHHHHHH
Q consensus/1-63  500 QEELDELRRRNERERDQYEASVREEMAKLRRAEASVKDKMTECVEKL--NDDLRDVQAQGALLKEEVTCLEIELAQSLGE  577 (630)
Q Consensus       500 Q~eld~~r~~~~~~R~~~~a~~~e~~~~ir~~e~~~k~kaa~~Ve~L--N~eL~~vqa~~~~l~eev~~l~~~l~qsL~~  577 (630)
                      ...++.+++....-...+...- ..+.+|.......-+++...=..|  |..+..+-..-...+++...++.++.+.-+.
T Consensus       223 R~hleq~~~~~~~i~~~~~~~~-~~L~~l~~~i~~~LekI~~rEk~l~~N~q~~~~~~ey~~~~~~l~~~~~~~~~~~~~  301 (364)
T D2UXS1_NAEGR/4  223 RTHVESMEEQNVSIRDLTPSST-SQLEKIAEDIEKINSRIQKREKMLSDDSSIGNLLANYSKNQQELDEITKKYKELEET  301 (364)
T ss_pred             HHHHHHHHHHHHHHHHhCHHhH-HHHHHHHHHHHHHHHHHHHhcchhccccchHHHHHHHHHHHHHHHHHHHHHHHHHHH


Q ss_pred             hHHHHHHHHHHHHHHHHHHHHHHHHHHHHHHHhcChHHHHHHHHHH
Q consensus/1-63  578 SRAVEEEQLARIKQQVEQEMRAMEEKLHQAVSSTNPLRFLTQYLSQ  623 (630)
Q Consensus       578 sr~~Ee~~l~~lk~~vd~~m~~mE~~l~~~~~~snPl~~l~~y~~~  623 (630)
                      ....-. .|.+|.+.++.--+.|+++- +.++.+.|+..+-+-+.+
T Consensus       302 v~~~~~-~L~~i~e~le~~k~~~eerg-~~~tD~spl~~iK~ai~~  345 (364)
T D2UXS1_NAEGR/4  302 ISVLSG-DLGKINQDLSDIKVNAEDLT-KKMADTTPLREIKEALVK  345 (364)
T ss_pred             HHHHHH-HHHHHHHHHHHHHHHHHHHH-hccCCCChHHHHHHHHHH


No 434
>6SA6_A DARPin-Armadillo fusion A5; protein fusion, DARPin, Armadillo, shared; HET: EDO; 1.6A {synthetic construct}
Probab=41.49  E-value=1.9e+02  Score=30.44  Aligned_cols=121  Identities=12%  Similarity=0.119  Sum_probs=0.0  Template_Neff=10.300

Q ss_pred             CCHHHHHHHHHHhHHHHHHHHhccHHHhhcccHHHHHHHHHHHHHHhcCHHhHhhhch--hHHHHHHHHHHccchHHHHH
Q consensus/1-63  128 DSAALKDRCGAKWMEPLLKFLQRDVEEHERDYRVHRACASALINLVKGSKQNKRRLGP--SCSAIANCIRNSSDFFFQMQ  205 (630)
Q Consensus       128 d~~~LKd~~G~~~m~~Ll~~L~~~~~~~~~~y~~~Ra~asaLInLvkGSk~NK~rl~~--~~~~iA~c~~~S~D~FfQlQ  205 (630)
                      +...+.--+-.-..+.|+.+|.      ..+..++..++.+|-+|...+..++..+..  -+..+...| .+.|...|.+
T Consensus       188 ~~~~~~~l~~~g~~~~l~~~l~------~~~~~~~~~a~~~l~~l~~~~~~~~~~~~~~g~i~~Ll~lL-~~~~~~v~~~  260 (397)
T 6SA6_A          188 GNLRIQWVIDAGALPALVQLLS------SPNEQILQEALWTLGNIASGGNEQIQAVIDAGALPALVQLL-SSPNEQILQE  260 (397)
T ss_dssp             THHHHHHHHHTTHHHHHHHHTT------CSCHHHHHHHHHHHHHHTTSCHHHHHHHHHTTHHHHHHHHT-TCSCHHHHHH
T ss_pred             CcccHHHHHHCCcHHHHHHHhc------CCCHHHHHHHHHHHHHHHCCCHHHHHHHHHCCcHHHHHHHh-cCCCHHHHHH


Q ss_pred             HhhheeEeEecChhHHHHhHhhhcHHHHHHHHhCCCChhHHHHHHHHHHHH
Q consensus/1-63  206 CVEVLFRVSRHNKSVLTQATSALGPRLLDGIEALPNDSTLLSDMCELLDRY  256 (630)
Q Consensus       206 CvElLFRv~r~n~svL~~~~~~l~~~l~~~I~~LPND~tLL~~m~~lL~~~  256 (630)
                      ++..|..+..++...-..+...=.-...-.+-.-|++ .+.......|..+
T Consensus       261 a~~aL~~l~~~~~~~~~~~~~~g~i~~L~~ll~~~~~-~~~~~a~~~L~nl  310 (397)
T 6SA6_A          261 ALWTLGNIASGGNEQIQAVIDAGALPALVQLLSSPNE-QILQEALWTLGNI  310 (397)
T ss_dssp             HHHHHHHHHTSCHHHHHHHHHTTHHHHHHHHTTCSSH-HHHHHHHHHHHHH
T ss_pred             HHHHHHHHHcCCHHHHHHHHHCCcHHHHHHHhcCCCH-HHHHHHHHHHHHH


No 435
>PF07439.12 ; DUF1515 ; Protein of unknown function (DUF1515)
Probab=41.46  E-value=2.6e+02  Score=25.16  Aligned_cols=71  Identities=14%  Similarity=0.320  Sum_probs=0.0  Template_Neff=7.400

Q ss_pred             HHHHHHHHHHHHHHHHHHHHHHHHHHHHHHHHH---HHHHHHHHHHHHHHHHHHHHHHHHHHHHHHHHHHHHHHH
Q consensus/1-63  486 QEGQAILQEAMDRIQEELDELRRRNERERDQYE---ASVREEMAKLRRAEASVKDKMTECVEKLNDDLRDVQAQG  557 (630)
Q Consensus       486 qe~~~~Lq~a~~~IQ~eld~~r~~~~~~R~~~~---a~~~e~~~~ir~~e~~~k~kaa~~Ve~LN~eL~~vqa~~  557 (630)
                      ......|..-++.+.+.+++-+..+.+.|....   ..+..++..++.....+++++++ ++--=++++.+|..+
T Consensus         7 ~~~lg~L~~~v~~l~~~~~~~~~~asesR~~~~~rle~l~~~~~~l~~~v~~~~~~v~~-i~p~v~e~~~~k~~g   80 (113)
T Q92W45_RHIME/1    7 HQQLGTLLAEVKNLREAFRRSEDKSDAIRASMHRRMDELVERVGTLEGSTVAMQGDITE-MKPITDDVKKWKLMG   80 (113)
T ss_pred             HHHHHHHHHHHHHHHHHHHHhHHHHHHHHHHHHHHHHHHHHHHHHHHHHHhhchhhHHh-cccchHHHHHHHHhh


No 436
>1S35_A Spectrin beta chain, erythrocyte; two repeats of spectrin, alpha; HET: SO4; 2.4A {Homo sapiens} SCOP: a.7.1.1
Probab=41.33  E-value=2.5e+02  Score=24.90  Aligned_cols=141  Identities=6%  Similarity=0.099  Sum_probs=0.0  Template_Neff=12.500

Q ss_pred             hHHHHHHHHHHHHHHHHHHHHHHHHHHHHHHHHHHHHHHHHHHHHHHHHHHHHHHHHHHHHHHHHHHHHHHHHHHHHHHH
Q consensus/1-63  467 DPMLSQLRRAVSQKVSRRRQEGQAILQEAMDRIQEELDELRRRNERERDQYEASVREEMAKLRRAEASVKDKMTECVEKL  546 (630)
Q Consensus       467 ~~~L~qL~r~~s~k~~~~rqe~~~~Lq~a~~~IQ~eld~~r~~~~~~R~~~~a~~~e~~~~ir~~e~~~k~kaa~~Ve~L  546 (630)
                      .+.+..+......-...........+...++.+++..+.+.......+..++..+.  ..........+..-+...-..|
T Consensus        53 ~~~~~~l~~~~~~l~~~~~~~~~~~i~~~l~~l~~~~~~l~~~~~~~~~~l~~~~~--~~~~~~~~~~~~~wl~~~e~~l  130 (214)
T 1S35_A           53 QDSYQRVKESGEKVIQGQTDPEYLLLGQRLEGLDTGWDALGRMWESRSHTLAQCLG--FQEFQKDAKQAEAILSNQEYTL  130 (214)
T ss_dssp             HHHHHHHHHHHHHHHTTCCSHHHHHHHHHHHHHHHHHHHHHHHHHHHHHHHHHHHH--HHHHHHHHHHHHHHHHHHHHHH
T ss_pred             HHHHHHHHHHHHHHHcCCCCHHHHHHHHHHHHHHHHHHHHHHHHHHHHHHHHHHHH--HHHHHHHHHHHHHHHHHHHHHH


Q ss_pred             H--------HHHHHHHHHHHHHHHHHHHHHHHHHHHHHHhHHHHHHHHHHHHHHHHHHHHHHHHHHHHHHHh
Q consensus/1-63  547 N--------DDLRDVQAQGALLKEEVTCLEIELAQSLGESRAVEEEQLARIKQQVEQEMRAMEEKLHQAVSS  610 (630)
Q Consensus       547 N--------~eL~~vqa~~~~l~eev~~l~~~l~qsL~~sr~~Ee~~l~~lk~~vd~~m~~mE~~l~~~~~~  610 (630)
                      +        .++.........+..++...+..+.......+..-...-.. ...+...+..+...+......
T Consensus       131 ~~~~~~~~~~~~~~~l~~~~~~~~~~~~~~~~~~~l~~~~~~l~~~~~~~-~~~i~~~~~~l~~~w~~l~~~  201 (214)
T 1S35_A          131 AHLEPPDSLEAAEAGIRKFEDFLGSMENNRDKVLSPVDSGNKLVAEGNLY-SDKIKEKVQLIEDRHRKNNEK  201 (214)
T ss_dssp             HCCCCCSSHHHHHHHHHHHHHHHHHHHHHHHHHHHHHHHHHHHHHTTCTT-HHHHHHHHHHHHHHHHHHHHH
T ss_pred             HcCCCCCCHHHHHHHHHHHHHHHHHHHhCHHHHHHHHHHHHHHHHcCCcC-HHHHHHHHHHHHHHHHHHHHH


No 437
>6B3O_A Spike glycoprotein; Coronavirus, membrane fusion, MHV, SARS; 4.1A {Murine coronavirus}; Related PDB entries: 6B3O_C 6B3O_B
Probab=41.32  E-value=2.7e+02  Score=32.85  Aligned_cols=75  Identities=15%  Similarity=0.339  Sum_probs=0.0  Template_Neff=3.800

Q ss_pred             HHHHHHHHHHHHHH------HHHHHHHHHHHHHHHHHHHHHHHHHHHHHHHH---------HHHHHHHHHHHHHHHHHHH
Q consensus/1-63  469 MLSQLRRAVSQKVS------RRRQEGQAILQEAMDRIQEELDELRRRNERER---------DQYEASVREEMAKLRRAEA  533 (630)
Q Consensus       469 ~L~qL~r~~s~k~~------~~rqe~~~~Lq~a~~~IQ~eld~~r~~~~~~R---------~~~~a~~~e~~~~ir~~e~  533 (630)
                      .|.++..+|.+..+      ..-+.--.+++..++.|-.++|++.....=.|         .+|.+...-+.+++|++.+
T Consensus       299 AL~KIQ~VVN~q~~aL~~L~~qL~~NFgAISSsI~dIy~RLD~leAdaQVDRLItGRL~aLnafVsq~l~~~~evr~sr~  378 (605)
T 6B3O_A          299 ALGKIQSVVNANAEALNNLLNQLSNRFGAISASLQEILTRLEAVEAKAQIDRLINGRLTALNAYISKQLSDSTLIKVSAA  378 (605)
T ss_dssp             HHHHHHHHHHHHHHHHHHHHHHHHHHHHHHHHHHHHHHHHHHHHHHHHHHHHHHHHHHHHHHHHHHHHHHHHHHHHHHHH
T ss_pred             HHHHHHHHHHHHHHHHHHHHHHHHHHHcHHHHHHHHHHHHHHHHHHHHHHHHHHHHHHHHHHHHHHHHHHHHHHHHHHHH


Q ss_pred             HHHHHHHHHH
Q consensus/1-63  534 SVKDKMTECV  543 (630)
Q Consensus       534 ~~k~kaa~~V  543 (630)
                      -.++|+.|||
T Consensus       379 LA~qKINECV  388 (605)
T 6B3O_A          379 QAIEKVNECV  388 (605)
T ss_dssp             HHHHHHHTTT
T ss_pred             HHHHHHHHHh


No 438
>2V71_B NUCLEAR DISTRIBUTION PROTEIN NUDE-LIKE 1; DEVELOPMENTAL PROTEIN, NUCLEAR PROTEIN, NEUROGENESIS; HET: MSE; 2.24A {RATTUS NORVEGICUS}; Related PDB entries: 2V71_A
Probab=41.24  E-value=3.4e+02  Score=26.35  Aligned_cols=140  Identities=16%  Similarity=0.180  Sum_probs=0.0  Template_Neff=8.300

Q ss_pred             cchhHHHHHHHHHHHHHHHHHHHHHHHHHHHHHHHHHHHHHHHHHHHHHHHHHHHHHHHHHHHHHHHHHHHHHHHHHHHH
Q consensus/1-63  464 EEIDPMLSQLRRAVSQKVSRRRQEGQAILQEAMDRIQEELDELRRRNERERDQYEASVREEMAKLRRAEASVKDKMTECV  543 (630)
Q Consensus       464 ~~~~~~L~qL~r~~s~k~~~~rqe~~~~Lq~a~~~IQ~eld~~r~~~~~~R~~~~a~~~e~~~~ir~~e~~~k~kaa~~V  543 (630)
                      .....-+.++...+......... ....|+...+.++.+++.++......+..+...+...-..+.......+ ..-.-+
T Consensus        34 ~~~~~~~~~le~eLe~e~~~~~~-~~~~le~~l~~l~~el~~l~~~~~~~~~e~~~~~~~~~~e~~~lr~e~~-~L~~~i  111 (189)
T 2V71_B           34 VEFQEGSRELEAELEAQLVQAEQ-RNRDLQADNQRLKYEVEALKEKLEHQYAQSYKQVSVLEDDLSQTRAIKE-QLHKYV  111 (189)
T ss_dssp             HHHHHHHHHHHHHHHHHHHHHHH-HHHHHHHHHHHHHHHHHHHHHHHHHHHHHHHHHHHHHHHHHHHHHHHHH-HHHHHH
T ss_pred             HHHHHHHHHHHHHHHHHHHHHHH-HHHHHHHHHHHHHHHHHHHHHHHHHHHHHHHHHHHHHHHHHHHHHHHHH-HHHHHH


Q ss_pred             HHHHHHHHHHHHHHHHHHHHHHHHHHHHHHHHHHhHHHHHHHHHHHHHHHHHHHHHHHHHHHHH
Q consensus/1-63  544 EKLNDDLRDVQAQGALLKEEVTCLEIELAQSLGESRAVEEEQLARIKQQVEQEMRAMEEKLHQA  607 (630)
Q Consensus       544 e~LN~eL~~vqa~~~~l~eev~~l~~~l~qsL~~sr~~Ee~~l~~lk~~vd~~m~~mE~~l~~~  607 (630)
                      ..|...+.++......+...+.-++..+...+++...-+...-.  |...+.++++|...+.+.
T Consensus       112 ~ele~~~d~le~~~~~L~~~l~~l~~k~~~l~e~~a~L~~~l~~--k~~~~~~~~~l~~e~~~l  173 (189)
T 2V71_B          112 RELEQANDDLERAKRATIMSLEDFEQRLNQAIERNAFLESELDE--KESLLVSVQRLKDEARDL  173 (189)
T ss_dssp             HHHHHHHHHHHHHHHHHHHHHHHHHHHHHHHHHHHHHHHHHHHH--HHHHHHHC----------
T ss_pred             HHHHHHHHHHHHHHHHHHhhHHHHHHHHHHHHHHHHHHHHHHHH--HHHHHHHHHHHHHHHHHH


No 439
>6GAJ_A Outer capsid protein sigma-1; cell attachment protein, reovirus sigma1; 1.35A {Mammalian orthoreovirus 1 Lang}; Related PDB entries: 6GAJ_C 6GAJ_B 6GAK_A 6GAK_C 6GAK_B
Probab=41.09  E-value=2e+02  Score=23.77  Aligned_cols=122  Identities=8%  Similarity=0.161  Sum_probs=0.0  Template_Neff=11.800

Q ss_pred             HHHHHHHHHHHHHHHHHHHHHHHHHHHHHHHHHHHHHHHHHHHHHHHHHHHHHHHHHHHHHHH---HHHHHHHHHHHHHH
Q consensus/1-63  486 QEGQAILQEAMDRIQEELDELRRRNERERDQYEASVREEMAKLRRAEASVKDKMTECVEKLND---DLRDVQAQGALLKE  562 (630)
Q Consensus       486 qe~~~~Lq~a~~~IQ~eld~~r~~~~~~R~~~~a~~~e~~~~ir~~e~~~k~kaa~~Ve~LN~---eL~~vqa~~~~l~e  562 (630)
                      ......++.-+..++..++.+.......... ...+...+..+......++......-..++.   .+..++..-..+..
T Consensus         6 ~~~~~~l~~~~~~~~~~~~~~~~~~~~~~~~-~~~~~~~~~~~~~~~~~~~~~~~~~~~~~~~~~~~~~~~~~~~~~~~~   84 (133)
T 6GAJ_A            6 KKQVQVNVDDIRAANIKLDGLGRQIADISNS-ISTIESRLGEMDNRLVGISSQVTQLSNSVSQNTQSISSLGDRINAVEP   84 (133)
T ss_dssp             HHHHHHHHHHHHHHHHHHHHHHHHHHHHHHH-HHHHHHHHHHHHHHHHHHHHHHHHHHHHHHHHHHHHHHHHHHHHHHHH
T ss_pred             HHHHHHHHHHHHHHHHHHHHHHHHHHHHHHH-HHHHHHHHHHHHHHHHHHHHHHHHHHHHHHHHHHHHHHHHHHHHHHHH


Q ss_pred             HHHHHHHHHHHHHHHhH--HHHHHHHHHHHHHHHHHHHHHHHHHHHHH
Q consensus/1-63  563 EVTCLEIELAQSLGESR--AVEEEQLARIKQQVEQEMRAMEEKLHQAV  608 (630)
Q Consensus       563 ev~~l~~~l~qsL~~sr--~~Ee~~l~~lk~~vd~~m~~mE~~l~~~~  608 (630)
                      ++..+...+...-.+..  ..+...+..-...+...+..++..+...+
T Consensus        85 ~~~~~~~~~~~~~~~~~~~~~~~~~~~~~~~~~~~~~~~~~~~~~~~~  132 (133)
T 6GAJ_A           85 RVDSLDTVTSNLTGRTSTLEADVGSLRTELAALTTRVTTEVTRLDGLI  132 (133)
T ss_dssp             HHHHHHHHHHHHHHHHHHHHHHHHHHHHHHHHHHHHHHHHHHHHHHC-
T ss_pred             HHHHHHHHHHHchHhhHHHHHHHHHHHHHHHHHHHHHHHHHHHHHHhc


No 440
>2V0O_B FCH DOMAIN ONLY PROTEIN 2; LIPID-BINDING PROTEIN, EFC DOMAIN, VESICLE; HET: ACT; 2.3A {HOMO SAPIENS}; Related PDB entries: 2V0O_A 2V0O_C 
Probab=41.06  E-value=3.3e+02  Score=26.19  Aligned_cols=167  Identities=11%  Similarity=0.155  Sum_probs=0.0  Template_Neff=11.400

Q ss_pred             CCCcchhHHHHHHHHHHHHHHHHHHHHHHHHHHHHHHHHHHHHHHHHHHHHHHHHHHH--HHHHHHHHHHHHHHHHHHHH
Q consensus/1-63  461 SGSEEIDPMLSQLRRAVSQKVSRRRQEGQAILQEAMDRIQEELDELRRRNERERDQYE--ASVREEMAKLRRAEASVKDK  538 (630)
Q Consensus       461 ~~~~~~~~~L~qL~r~~s~k~~~~rqe~~~~Lq~a~~~IQ~eld~~r~~~~~~R~~~~--a~~~e~~~~ir~~e~~~k~k  538 (630)
                      ...+....++..+. .-.......+.+....|++.++.++....+.++..........  ......+..........+.+
T Consensus        66 ~~~~~~~~~~~~l~-~~~~~~a~~h~~~a~~l~~~i~~l~~~~~~~~~~~k~~~~~~~~~~~~~~~~~~~~~~~~ka~~~  144 (276)
T 2V0O_B           66 SQLGTFAPVWDVFK-TSTEKLANCHLDLVRKLQELIKEVQKYGEEQVKSHKKTKEEVAGTLEAVQTIQSITQALQKSKEN  144 (276)
T ss_dssp             CSCSTTGGGHHHHH-HHHHHHHHHHHHHHHHHHHHHHHHHHHHHHHHHHHHHHHHHTSHHHHHHHHHHHHHHHHHHHHHH
T ss_pred             CCccchHHHHHHHH-HHHHHHHHHHHHHHHHHHHHHHHHHHHHHHHHHHHHHHHHHHHHHHHHHHHHHHHHHHHHHHHHH


Q ss_pred             HHHHHHHHHHH--------------------HHHHHHHHHHHHHHHHHHHHHHHHHHHHhHHHHHHHHHHHHHHHHHHHH
Q consensus/1-63  539 MTECVEKLNDD--------------------LRDVQAQGALLKEEVTCLEIELAQSLGESRAVEEEQLARIKQQVEQEMR  598 (630)
Q Consensus       539 aa~~Ve~LN~e--------------------L~~vqa~~~~l~eev~~l~~~l~qsL~~sr~~Ee~~l~~lk~~vd~~m~  598 (630)
                      -..+...+...                    -.+.+..-..++.-....+..+...+...+..|...+..++..+..-..
T Consensus       145 y~~~~~~~~~~~~~~~~~k~~~k~~~k~~~a~~~y~~~~~~~~~~~~~~~~~~~~~~~~~~~~e~~r~~~~k~~l~~~~~  224 (276)
T 2V0O_B          145 YNAKCVEQERLKKEGATQREIEKAAVKSKKATDTYKLYVEKYALAKADFEQKMTETAQKFQDIEETHLIHIKEIIGSLSN  224 (276)
T ss_dssp             HHHHHHHHHHHHHHCCCHHHHHHHHHHHHHHHHHHHHHHHHHHHHHHHHHHHHHHHHHHHHHHHHHHHHHHHHHHHHHHH
```
