## Supplementary material for "Repurposing of Synaptonemal Complex Proteins for Kinetochores in Kinetoplastida": File S1: hhpred_KKT17_18full.hhr (part 2 of 3)

```
T ss_pred             HHHHHHHHHHHHHcCCCHHHHHHHHHHHHHHHHHHHHHHHHHHHHHHHHHHHHHHHHHHHHHHHHHHHHHHHHHHHHHHH


Q ss_pred             HHHH----------HHHHHHHhcChHHHHHHHHHHhhhcc
Q consensus/1-63  599 AMEE----------KLHQAVSSTNPLRFLTQYLSQQMQDD  628 (630)
Q Consensus       599 ~mE~----------~l~~~~~~snPl~~l~~y~~~~~~~~  628 (630)
                      ....          .+.+.+..-+|-..+..|+.......
T Consensus       225 ~~~~~~~~~~~~~~~~~~~~~~id~~~d~~~f~~~~~~~~  264 (276)
T 2V0O_B          225 AIKEIHLQIGQVHEEFINNMANTTVESLIQKFAESKGTGK  264 (276)
T ss_dssp             HHHHHHHHHHHHHHHHHHHHHHSCHHHHHHHHHHHHCCBS
T ss_pred             HHHHHHHHHHHHHHHHHHHHccCCHHHHHHHHHHHhCCCC


No 441
>3OGI_A Putative ESAT-6-like protein 6, Putative; Structural Genomics, PSI-2, Protein Structure; HET: MSE; 2.549A {Mycobacterium tuberculosis}; Related PDB entries: 4GZR_A 4GZR_C 3OGI_C
Probab=41.00  E-value=2.4e+02  Score=24.51  Aligned_cols=64  Identities=11%  Similarity=0.089  Sum_probs=0.0  Template_Neff=8.200

Q ss_pred             HHHHHHHHHHHHHHHHHHHHHHHHHHHHHHHHHHhHHHHHHHHHHHHHHHHHHHHHHHHHHHHH
Q consensus/1-63  544 EKLNDDLRDVQAQGALLKEEVTCLEIELAQSLGESRAVEEEQLARIKQQVEQEMRAMEEKLHQA  607 (630)
Q Consensus       544 e~LN~eL~~vqa~~~~l~eev~~l~~~l~qsL~~sr~~Ee~~l~~lk~~vd~~m~~mE~~l~~~  607 (630)
                      ..+.+-..+++.....|.+.++.|+.++....+.-.+.=.........+.++.+..|...|+++
T Consensus         8 ~~i~~~~~~l~~~~~~i~~~~~~l~~~l~~l~~~W~G~Aa~ay~~~~~~W~~~~~~l~~~L~~~   71 (101)
T 3OGI_A            8 GDVDAHGAMIRAQAGLLEAEHQAIVRDVLAAGDFWGGAGSVACQEFITQLGRNFQVIYEQANAH   71 (101)
T ss_dssp             -----CHHHHHHHHHHHHHHHHHHHHHHHHTC---------CTHHHHHHHHHHHHHHHHTTC--
T ss_pred             HHHHHHHHHHHHHHHHHHHHHHHHHHHHHHHHHHhcchHHHHHHHHHHHHHHHHHHHHHHHHHH


No 442
>5D5Y_A Putative transcription factor; coiled-coil, transcription; 1.03A {Chaetomium thermophilum}; Related PDB entries: 5D5Y_B 5D5Z_A 5D5Z_D 5D5Z_C 5D5Z_E 5D5Z_B
Probab=40.85  E-value=98  Score=23.56  Aligned_cols=36  Identities=22%  Similarity=0.208  Sum_probs=0.0  Template_Neff=7.700

Q ss_pred             HHHHHHHHHHHHHHHHHHHHHHHHHHHHHHHHHHHh
Q consensus/1-63  543 VEKLNDDLRDVQAQGALLKEEVTCLEIELAQSLGES  578 (630)
Q Consensus       543 Ve~LN~eL~~vqa~~~~l~eev~~l~~~l~qsL~~s  578 (630)
                      ++.|+..|..++.....+.+++..|+..+...+++.
T Consensus         5 ~~~lq~ql~~l~~~~~~m~~~~~~L~~~y~~vl~El   40 (50)
T 5D5Y_A            5 IAALSESLQATQQQLQALQQQCYELEKTNRLLVSEV   40 (50)
T ss_dssp             HHHHHHHHHHHHHHHHHHHHHHHHHHHHHHHHHHHH
T ss_pred             HHHHHHHHHHHHHHHHHHHHHHHHHHHHHHHHHHHH


No 443
>4I2Z_A Protein UNC-45, Heat shock protein; chaperone, myosin folding, protein filaments; HET: MSE; 2.9A {Caenorhabditis elegans}; Related PDB entries: 6QDM_A 6QDK_A 6QDM_B 4I2W_A 5MZU_A 6QDL_A
Probab=40.77  E-value=4.6e+02  Score=32.47  Aligned_cols=177  Identities=14%  Similarity=0.112  Sum_probs=0.0  Template_Neff=7.600

Q ss_pred             HHHHHHHHHHHHhcCcchHHHHHHHHHhhchHHHHHHHHHHHHHHccCCCcccHHHHHHHHHHHHHHcCCHHHHHHH---
Q consensus/1-63   60 FTALFKLLSEALAHSPDSFEAGILAFAEEGTCLDTFCELLDDLLAREAFPLRSQFLVEALLQVIQSLCDSAALKDRC---  136 (630)
Q Consensus        60 f~al~~ll~e~~~~~~~~~~~~i~~~~~~~~~l~~~~~i~~~ll~~~~~pl~~~~~~e~ll~vi~~LCd~~~LKd~~---  136 (630)
                      |.||+-|-.=+.  .++.....|        .-......+..++-.+..+.-..+.+|    ++-.|+.++...+.+   
T Consensus       750 feal~ALtNLAs--~~~~~r~~i--------~~~~~~~~l~~l~~~~~~~~vrraA~e----ll~NL~~~~~~~~~~~~~  815 (961)
T 4I2Z_A          750 YDSLLTLTNLAS--VSDSIRGRI--------LKEKAIPKIEEFWFMTDHEHLRAAAAE----LLLNLLFFEKFYEETVAP  815 (961)
T ss_dssp             HHHHHHHHHHHS--SCHHHHHHH--------HHTTCHHHHGGGTSCSSCHHHHHHHHH----HHHHSSSSTTSSTTTTSS
T ss_pred             HHHHHHHHHHHc--CCHHHHHHH--------HHhcchhHHHHHHhcCCCHHHHHHHHH----HHHHHhcCHHHHHHcCCC


Q ss_pred             HHHhHHHHHHHHhccHHHhhcccHHHHHHHHHHHHHHhcCHHhHhhhch--hHHHHHHHHHHccchHHHHHHhhheeEeE
Q consensus/1-63  137 GAKWMEPLLKFLQRDVEEHERDYRVHRACASALINLVKGSKQNKRRLGP--SCSAIANCIRNSSDFFFQMQCVEVLFRVS  214 (630)
Q Consensus       137 G~~~m~~Ll~~L~~~~~~~~~~y~~~Ra~asaLInLvkGSk~NK~rl~~--~~~~iA~c~~~S~D~FfQlQCvElLFRv~  214 (630)
                      +..=+..|+.|..     ..+|..++|+++++|.+|.-.++.-+.-+..  .|..+...+..+.|.=.|..-+.++.-+.
T Consensus       816 ~~~~~kllv~~~~-----~~~d~~~~~aAagaLa~lt~~~~~~~~i~~~~~~~~~~l~~l~~~~~~~l~~r~~~~~~nl~  890 (961)
T 4I2Z_A          816 GTDRLKLWVLYSA-----EVEEERLSRASAAGFAILTEDENACARIMDEIKSWPEVFKDIAMHEDAETQRRGLMGIANIM  890 (961)
T ss_dssp             CCTHHHHHHHHHH-----SCSSSTHHHHHHHHHHHHHTCHHHHHHHTTTCTTHHHHHHHHHHCSSTTHHHHHHHHHTTTS
T ss_pred             cchhHHHHHHHcc-----CCCcHHHHHHHHHHHHHHhCCHHHHHHHHHHhcchHHHHHHHhcCCCHHHHHHHHHHHHHHh


Q ss_pred             ecChhHHHHhHhhhcHHHHHHHHhCCCChhHHHHHHHHHHH
Q consensus/1-63  215 RHNKSVLTQATSALGPRLLDGIEALPNDSTLLSDMCELLDR  255 (630)
Q Consensus       215 r~n~svL~~~~~~l~~~l~~~I~~LPND~tLL~~m~~lL~~  255 (630)
                      .+++.+-..+...---..+..+...++-...-..+.++-..
T Consensus       891 ~~~~~~~~~~~~~~~~~~L~~l~~~~~~~~~~~~~~~~a~~  931 (961)
T 4I2Z_A          891 HSSNKLCSEIVSSEVFRVLVAVTKLGTINQERAGSTEQAKR  931 (961)
T ss_dssp             SSCHHHHTCCTTHHHHHHHSSSSCCSSHHHHHHHHHHTTC-
T ss_pred             hcCHHHHHHHHhchHHHHHHHHHhccCCchhhhHHHHHHHH


No 444
>4QMH_A LP04448p; PROTEIN BINDING, TOG DOMAIN; 1.652A {Drosophila melanogaster}
Probab=40.63  E-value=1.3e+02  Score=27.32  Aligned_cols=112  Identities=14%  Similarity=0.213  Sum_probs=0.0  Template_Neff=12.500

Q ss_pred             HHHHhHHHHHHHHhccHHHhhcccHHHHHHHHHHHHHHhcCHHhHhhhchhHHHHHHHHHHccchHHHHHHhhheeEeEe
Q consensus/1-63  136 CGAKWMEPLLKFLQRDVEEHERDYRVHRACASALINLVKGSKQNKRRLGPSCSAIANCIRNSSDFFFQMQCVEVLFRVSR  215 (630)
Q Consensus       136 ~G~~~m~~Ll~~L~~~~~~~~~~y~~~Ra~asaLInLvkGSk~NK~rl~~~~~~iA~c~~~S~D~FfQlQCvElLFRv~r  215 (630)
                      +...+++.++..|.      ..++.+.+.++.+|..++++.+.....+..-+..+..++ ...|...+..+++.|-.+..
T Consensus        14 ~~~~l~~~l~~~l~------~~~~~~r~~a~~~l~~~~~~~~~~~~~~~~~~~~l~~~l-~d~~~~vr~~a~~~l~~l~~   86 (241)
T 4QMH_A           14 IAPQITEALLKEMS------DKDWKTRNEGLTKLQAIISEARLIKPSIGDLAPALAHRL-VDSNAKIAQTTLAICEQLAT   86 (241)
T ss_dssp             CGGGSCHHHHHHHT------CSSHHHHHHHHHHHHHHHHHHCSBCSCCTTHHHHHHHHH-TCSSHHHHHHHHHHHHHHHH
T ss_pred             chHHHHHHHHHhhC------CCcHHHHHHHHHHHHHHHHhccccCCcHHHHHHHHHHHh-HchHHHHHHHHHHHHHHHHH


Q ss_pred             cChhHHHHhHhhhcHHHHHHHHhCCCChhHHHHHHHHHHHH
Q consensus/1-63  216 HNKSVLTQATSALGPRLLDGIEALPNDSTLLSDMCELLDRY  256 (630)
Q Consensus       216 ~n~svL~~~~~~l~~~l~~~I~~LPND~tLL~~m~~lL~~~  256 (630)
                      +.+.-+......+-+.+.+.+.  -.+...-......|..+
T Consensus        87 ~~~~~~~~~~~~~~~~l~~~l~--~~~~~vr~~a~~~l~~~  125 (241)
T 4QMH_A           87 AMGAGCRNHVRNLFPGFLHALG--DNKSFVRAAALNCINSF  125 (241)
T ss_dssp             HHGGGGGGGHHHHHHHHHHHTT--CSSHHHHHHHHHHHHHH
T ss_pred             HhHHHHHHHHHhHHHHHHHHhc--CCcHHHHHHHHHHHHHH


No 445
>2P2U_A Host-nuclease inhibitor protein Gam, putative; STRUCTURAL GENOMICS, UNKNOWN FUNCTION, PSI-2; HET: MSE; 2.75A {Desulfovibrio vulgaris} SCOP: h.4.18.1; Related PDB entries: 2P2U_B 
Probab=40.61  E-value=2.4e+02  Score=26.60  Aligned_cols=65  Identities=12%  Similarity=0.054  Sum_probs=0.0  Template_Neff=8.800

Q ss_pred             HHHHHHHHHHHHHHHHHHHHHHHHHHHHHHHHHHHHHHHHHHhHHHHHHHHHHHHHHHHHHHHHH
Q consensus/1-63  536 KDKMTECVEKLNDDLRDVQAQGALLKEEVTCLEIELAQSLGESRAVEEEQLARIKQQVEQEMRAM  600 (630)
Q Consensus       536 k~kaa~~Ve~LN~eL~~vqa~~~~l~eev~~l~~~l~qsL~~sr~~Ee~~l~~lk~~vd~~m~~m  600 (630)
                      .+.+..++.++..--.++....+.++++|+.++..+...+...+..-+.....|+.-+..++..+
T Consensus        15 ~~~a~~~l~~i~~~~~~~~~~~~~~~~~i~~ik~~~~~~~~~l~~~~~~~~~~L~~y~~~~~~~l   79 (171)
T 2P2U_A           15 IRQAEGALAEIATIDRKVGEIEAQMNEAIDAAKARASQKSAPLLARRKELEDGVATFATLNKTEM   79 (171)
T ss_dssp             HHHHHHHHHHHHHHHHHHHHHHHHHHHHHHHHHHHHHHHHHHHHHHHHHHHHHHHHHHHHTHHHH
T ss_pred             HHHHHHHHHHHHHHHHHHHHHHHHHHHHHHHHHHHHHHhcHHHHHHHHHHHHHHHHHHHHCHHHH


No 446
>6TC0_F Probable cytosolic iron-sulfur protein assembly; Fe-S cluster, Fe-S, CIA, CIA; 3.6A {Drosophila melanogaster}; Related PDB entries: 6TC0_C
Probab=40.19  E-value=6.5e+02  Score=29.35  Aligned_cols=222  Identities=11%  Similarity=0.009  Sum_probs=0.0  Template_Neff=12.100

Q ss_pred             CCCChHHHHHHHHHHHHHHHHHH--HHHHccChHHHHHHHHHHHHHHhcCcchHHHHHHHHHhhchHHHHHHHHHHHHHH
Q consensus/1-63   27 EPLDDVEVQDVFAELSTILLRAL--EAVRQKDPVAFTALFKLLSEALAHSPDSFEAGILAFAEEGTCLDTFCELLDDLLA  104 (630)
Q Consensus        27 ~~l~~~ev~~i~~e~s~iL~ra~--~a~~~~~~~af~al~~ll~e~~~~~~~~~~~~i~~~~~~~~~l~~~~~i~~~ll~  104 (630)
                      ..+++.++..++..+-..+....  ..++..--..+..+++...+........+...+.....+..-.+.....+..+..
T Consensus       125 ~~~~~~~~~~l~~~l~~~l~~~~~~~~~r~~~~~~l~~l~~~~~~~~~~~~~~i~~~l~~~l~~~~~~~~~~~a~~~l~~  204 (1035)
T 6TC0_F          125 VALPPGLAVSVLKAIFQEVHVQSLLQVDRHTVFSIITNFMRSREEELKGLGADFTFGFIQVMDGEKDPRNLLLAFRIVHD  204 (1035)
T ss_dssp             CCCCHHHHHHHHHHHHHHSCTTTSCHHHHHHHHHHHHHHHHHCHHHHHHTCHHHHHHHHHHTSCCCCHHHHHHHHHHHHH
T ss_pred             CCCCHHHHHHHHHHHHHHCChhhcCHHHHHHHHHHHHHHHHhcHHHHHhccHHHHHHHHHHHhCCCChHHHHHHHHHHHH


Q ss_pred             ccCCCcccHHHHHHHHHHHHHHc--------CC------HHHHHH----------HHHHhHHHHHHHHhccHHHhhcccH
Q consensus/1-63  105 REAFPLRSQFLVEALLQVIQSLC--------DS------AALKDR----------CGAKWMEPLLKFLQRDVEEHERDYR  160 (630)
Q Consensus       105 ~~~~pl~~~~~~e~ll~vi~~LC--------d~------~~LKd~----------~G~~~m~~Ll~~L~~~~~~~~~~y~  160 (630)
                      --...+.....++.++.++-.++        +.      ..+++.          ....+++.++..|.      ..+..
T Consensus       205 l~~~~~~~~~~~~~~~~~l~~~~~~~~~~~~~d~~~~~~~~~~~~l~~~~~~~~~~~~~~~~~l~~~l~------~~~~~  278 (1035)
T 6TC0_F          205 LISKDYSLGPFVEELFEVTSCYFPIDFTPPPNDPYGIQREDLILSLRAVLASTPRFAEFLLPLLIEKVD------SEILS  278 (1035)
T ss_dssp             HHHTTCCCCTTHHHHHHHHHHHTTCCCCCSSCTTTSCCHHHHHHHHHHHHTSCGGGHHHHHHHHHHHHH------SSCHH
T ss_pred             HHhccCCchHHHHHHHHhhheecceecCCCCCCCCCCCHHHHHHHHHHHHhcCHHHHHhHHHHHHHHhc------CCcHH


Q ss_pred             HHHHHHHHHHHHHhcCH--HhHhhhchhHHHHHHHHHHccchHHHHHHhhheeEeEecChh---------HHHHhHhhhc
Q consensus/1-63  161 VHRACASALINLVKGSK--QNKRRLGPSCSAIANCIRNSSDFFFQMQCVEVLFRVSRHNKS---------VLTQATSALG  229 (630)
Q Consensus       161 ~~Ra~asaLInLvkGSk--~NK~rl~~~~~~iA~c~~~S~D~FfQlQCvElLFRv~r~n~s---------vL~~~~~~l~  229 (630)
                      +.+.++.+|..++++..  .....+..-|..+-.++..+.|.-....+++.|-++...-+.         .+...-..+-
T Consensus       279 ~r~~~~~~l~~~~~~~~~~~~~~~~~~l~~~l~~~l~~~~~~~vr~~a~~~l~~l~~~~~~~~~~~~~~~~~~~~~~~il  358 (1035)
T 6TC0_F          279 AKLDSLQTLNACCAVYGQKELKDFLPSLWASIRREVFQTASERVEAEGLAALHSLTACLSCSVLRADAEDLLGSFLSNIL  358 (1035)
T ss_dssp             HHHHHHHHHHHHTTTCCHHHHHTTHHHHHHHHHHHHHHCCCHHHHHHHHHHHHHHHHHHHHHHHHCSSCCCSHHHHHHHH
T ss_pred             HHHHHHHHHHHHHHHHCHHHHHHhHHHHHHHHHHHhhcCCCHHHHHHHHHHHHHHHHHHcccccccCHHHHHHHHHHHHH


Q ss_pred             HHHHHHHHhCCCChhHHHHHHHHHHHH
Q consensus/1-63  230 PRLLDGIEALPNDSTLLSDMCELLDRY  256 (630)
Q Consensus       230 ~~l~~~I~~LPND~tLL~~m~~lL~~~  256 (630)
                      +.+.+.+..  .+...-.....+|..+
T Consensus       359 ~~l~~~l~~--~~~~~r~~a~~~l~~l  383 (1035)
T 6TC0_F          359 QDCRHHLCE--PDMKLVWPSAKLLQAA  383 (1035)
T ss_dssp             HHHHHHHHS--SCHHHHHHHHHHHHHH
T ss_pred             HHHHHHccC--CchhhHHHHHHHHHHH


No 447
>4RSI_B Structural maintenance of chromosomes protein; Smc hinge domain with coiled; HET: PO4; 2.9A {Saccharomyces cerevisiae}
Probab=40.15  E-value=3.9e+02  Score=26.75  Aligned_cols=99  Identities=14%  Similarity=0.216  Sum_probs=0.0  Template_Neff=12.200

Q ss_pred             HHHHHHHHHHHHHHHHHHHHHHHHHHHHHHHHHHHHHHHHHHHHHHHHHHHHHHHHHHHHHHHHHHHHHHHHHHHHHHHH
Q consensus/1-63  492 LQEAMDRIQEELDELRRRNERERDQYEASVREEMAKLRRAEASVKDKMTECVEKLNDDLRDVQAQGALLKEEVTCLEIEL  571 (630)
Q Consensus       492 Lq~a~~~IQ~eld~~r~~~~~~R~~~~a~~~e~~~~ir~~e~~~k~kaa~~Ve~LN~eL~~vqa~~~~l~eev~~l~~~l  571 (630)
                      +..-+..++.+++++.......        +..+..++.....++.....+    +..+.+++..-..+..++..++..+
T Consensus       293 ~~~~i~~l~~~l~~~~~~~~~~--------~~~~~~~~~~~~~~~~~~~~~----~~~~~~~~~~~~~~~~~~~~~~~~~  360 (397)
T 4RSI_B          293 TPEEVDKIERELSERENNFRVA--------SDTVHEMEEELKKLRDHEPDL----ESQISKAEMEADSLASELTLAEQQV  360 (397)
T ss_dssp             CTTHHHHHHHHHHHHHHHHHHH--------HHHHHHHHHHHHHHHTTHHHH----HHHHHHHHHHHHHHHHHHHHHTTTH
T ss_pred             CHHHHHHHHHHHHHHHHHHHHH--------HHHHHHHHHHHHHHHHHHHHH----HHHHHHHHHHHHHHHHHHHHHHHHH


Q ss_pred             HHHHHHhHHHHHH--HHHHHHHHHHHHHHHHHH
Q consensus/1-63  572 AQSLGESRAVEEE--QLARIKQQVEQEMRAMEE  602 (630)
Q Consensus       572 ~qsL~~sr~~Ee~--~l~~lk~~vd~~m~~mE~  602 (630)
                      .+.-......+..  .+..++..+..--+.+.+
T Consensus       361 ~~l~~~~~~~~~~~~~~~~l~~~~~~~~~~~~~  393 (397)
T 4RSI_B          361 KEAEMAYVKAVSDKAQLNVVMKNLERLRGEYND  393 (397)
T ss_dssp             HHHHHHHHHHHSCCHHHHHHHHHHHHHHHHHHH
T ss_pred             HHHHHHHHHhhccHHHHHHHHHHHHHHHHHHHH


No 448
>4Q4G_X Peptidoglycan endopeptidase RipA (E.C.3.4.-.-); alpha-beta, cell wall hydrolase, HYDROLASE; 0.97A {Mycobacterium tuberculosis}; Related PDB entries: 4Q4N_A 4Q4T_A
Probab=39.81  E-value=5e+02  Score=27.90  Aligned_cols=137  Identities=7%  Similarity=0.064  Sum_probs=0.0  Template_Neff=10.500

Q ss_pred             HHHHHHHHHHHHHHHHHHHHHHHHHHHHHHHHHHHHHHHHHHHHHHHHHHHHHHHHH-----------------HHHHHH
Q consensus/1-63  470 LSQLRRAVSQKVSRRRQEGQAILQEAMDRIQEELDELRRRNERERDQYEASVREEMA-----------------KLRRAE  532 (630)
Q Consensus       470 L~qL~r~~s~k~~~~rqe~~~~Lq~a~~~IQ~eld~~r~~~~~~R~~~~a~~~e~~~-----------------~ir~~e  532 (630)
                      +.+-...+..+....+.+ ...++..++..+.+++.+....+..++.+...++..-.                 .-....
T Consensus        70 ~~~~~~~~~~~~~~~~~~-i~~~~~~i~~~~~~i~~~~~~l~~~~~~l~~~l~~~y~~g~~~~ll~s~~~~~~~~~~~~l  148 (472)
T 4Q4G_X           70 EQESVNKAMVDVETARDN-AAAAEDDLEVSQRAVKDANAAIAAAQHRFDTFAAATYMNGPSVSYLSASSPDEIIATVTAA  148 (472)
T ss_dssp             --------------------------------------------------------------------------------
T ss_pred             HHHHHHHHHHHHHHHHHH-HHHHHHHHHHHHHHHHHHHHHHHHHHHHHHHHHHHHHHhCCcccccCCCCHHHHHHHHHHH


Q ss_pred             HHHHHHHHHHHHHHHHHHHHHHHHHHHHHHHHHHHHHHHHHHHHHhH--HHHHHHHHHHHHHHHHHHHHHHHHHHHH
Q consensus/1-63  533 ASVKDKMTECVEKLNDDLRDVQAQGALLKEEVTCLEIELAQSLGESR--AVEEEQLARIKQQVEQEMRAMEEKLHQA  607 (630)
Q Consensus       533 ~~~k~kaa~~Ve~LN~eL~~vqa~~~~l~eev~~l~~~l~qsL~~sr--~~Ee~~l~~lk~~vd~~m~~mE~~l~~~  607 (630)
                      ..+.+.-...++.+.....+++..-+.+....+.++...........  ..+......+....+.++..++.++...
T Consensus       149 ~~i~~~~~~~i~~~~~~~~~l~~~~~~l~~~~~~~~~~~~~~~~~~~~l~~~~~~~~~~l~~~~~~~~~~~~~~~~~  225 (472)
T 4Q4G_X          149 KTLSASSQAVMANLQRARTERVNTESAARLAKQKADKAAADAKASQDAAVAALTETRRKFDEQREEVQRLAAERDAA  225 (472)
T ss_dssp             -----------------------------------------------------------------------------
T ss_pred             HHHHHHHHHHHHHHHHHHHHHHHHHHHHHHHHHHHHHHHHHHHHHHHHHHHHHHHHHHHHHHHHHHHHHHHHHHHHH


No 449
>3TJZ_B ADP-ribosylation factor 1, Coatomer subunit; protein trafficking, Golgi membrane, protein; HET: GNP; 2.9A {Saccharomyces cerevisiae}; Related PDB entries: 3TJZ_E
Probab=39.79  E-value=4e+02  Score=26.85  Aligned_cols=193  Identities=13%  Similarity=0.102  Sum_probs=0.0  Template_Neff=11.200

Q ss_pred             HHHHHHHHHccCh-------HHHHHHHHHHHHHHhcCcchHHHHHHHHHhhchHHHHHHHHHHHHHHccCCCcccHHHHH
Q consensus/1-63   45 LLRALEAVRQKDP-------VAFTALFKLLSEALAHSPDSFEAGILAFAEEGTCLDTFCELLDDLLAREAFPLRSQFLVE  117 (630)
Q Consensus        45 L~ra~~a~~~~~~-------~af~al~~ll~e~~~~~~~~~~~~i~~~~~~~~~l~~~~~i~~~ll~~~~~pl~~~~~~e  117 (630)
                      +.+..+....+..       ..|..+++++...-...-.....++..+.........+...+...+.....    ..-..
T Consensus        48 ~~~li~~~~~g~~~~~~~~~~~~~~l~~ll~~~~~~~k~~~~~~l~~~~~~~~~~~~~i~~l~~~l~~~~~----~vr~~  123 (355)
T 3TJZ_B           48 LTKILYLINQGEHLGTTEATEAFFAMTKLFQSNDPTLRRMCYLTIKEMSCIAEDVIIVTSSLTKDMTGKED----SYRGP  123 (355)
T ss_dssp             HHHHHHHHHHTCCCCHHHHHHHHHHHHGGGGCCCHHHHHHHHHHHHHHTTTSSCGGGGHHHHHHHHHSSCH----HHHHH
T ss_pred             HHHHHHHHHcCCCCCHHHHHHHHHHHHHHHhCCCHHHHHHHHHHHHHhccCcchHhHHHhhhHHHcCCCCh----hhHHH


Q ss_pred             HHHHHHHHHcCCHHHHHHHHHHhHHHHHHHHhccHHHhhcccHHHHHHHHHHHHHHhcCHHhHhhhchhHHHHHHHHHHc
Q consensus/1-63  118 ALLQVIQSLCDSAALKDRCGAKWMEPLLKFLQRDVEEHERDYRVHRACASALINLVKGSKQNKRRLGPSCSAIANCIRNS  197 (630)
Q Consensus       118 ~ll~vi~~LCd~~~LKd~~G~~~m~~Ll~~L~~~~~~~~~~y~~~Ra~asaLInLvkGSk~NK~rl~~~~~~iA~c~~~S  197 (630)
                       -+..+..+++..     +...+++.+...|.      ..+..|.+.++.+|..+.+.++.    ....+-.....+-..
T Consensus       124 -Al~~L~~~~~~~-----~~~~~~~~l~~~l~------~~~~~vr~~a~~~l~~~~~~~~~----~~~~~~~~l~~ll~~  187 (355)
T 3TJZ_B          124 -AVRALCQITDST-----MLQAIERYMKQAIV------DKVPSVSSSALVSSLHLLKCSFD----VVKRWVNEAQEAASS  187 (355)
T ss_dssp             -HHHHHHHHCCTT-----THHHHHHHHHHHHT------CSSHHHHHHHHHHHHHHTTTCHH----HHHTTHHHHHHHTTC
T ss_pred             -HHHHHhhcCCHH-----HHHHHHHHHHHHHh------CCCHHHHHHHHHHHHHHHhcCHH----HHHHHHHHHHHHHhC


Q ss_pred             cchHHHHHHhhheeEeEecChhHHHHhHhhhcH----------HHHHHHHhC------CCChhHHHHHHHHHHHHh
Q consensus/1-63  198 SDFFFQMQCVEVLFRVSRHNKSVLTQATSALGP----------RLLDGIEAL------PNDSTLLSDMCELLDRYN  257 (630)
Q Consensus       198 ~D~FfQlQCvElLFRv~r~n~svL~~~~~~l~~----------~l~~~I~~L------PND~tLL~~m~~lL~~~N  257 (630)
                      .|...+..++.+|..+...+...+..+-..+..          .+.+.+..+      .....++..+..+|++-|
T Consensus       188 ~~~~v~~~a~~~l~~i~~~~~~~~~~l~~~l~~~~~~~~~~~~~~l~~l~~~~~~~~~~~~~~~~~~l~~~l~~~~  263 (355)
T 3TJZ_B          188 DNIMVQYHALGLLYHVRKNDRLAVSKMISKFTRHGLKSPFAYCMMIRVASRQLEDEDGSRDSPLFDFIESCLRNKH  263 (355)
T ss_dssp             SSHHHHHHHHHHHHHHHTTCHHHHHHHHHHHHSSCCSCHHHHHHHHHHHTCC-----------------CCCCCSS
T ss_pred             CCHHHHHHHHHHHHHHHhcCHHHHHHHHHHHHHCCCCCHHHHHHHHHHHHHhccCCCCCCchhHHHHHHHHccCcC


No 450
>PF05008.16 ; V-SNARE ; Vesicle transport v-SNARE protein N-terminus
Probab=39.74  E-value=2e+02  Score=23.30  Aligned_cols=77  Identities=8%  Similarity=0.123  Sum_probs=0.0  Template_Neff=8.800

Q ss_pred             HHHHHHHHHHHHHHHHHHHHHHHHHHHHHHHHHHHHHHHHHHHHHHHHHHHHHHHHHHHHHHHHHHHHHHHHHHHHHHHH
Q consensus/1-63  492 LQEAMDRIQEELDELRRRNERERDQYEASVREEMAKLRRAEASVKDKMTECVEKLNDDLRDVQAQGALLKEEVTCLEIEL  571 (630)
Q Consensus       492 Lq~a~~~IQ~eld~~r~~~~~~R~~~~a~~~e~~~~ir~~e~~~k~kaa~~Ve~LN~eL~~vqa~~~~l~eev~~l~~~l  571 (630)
                      +....+.|...+..+......+|...-..+...+...+....++.-.+..+     ..=..+++--...+.+++.|+.+|
T Consensus         1 ~~~l~~~i~~~l~~~~~~~~~~r~~~i~~~~~~l~ea~~ll~qMe~E~~~~-----~~r~~~~~r~r~yr~~l~~lk~el   75 (77)
T VTI1A_DICDI/11    1 FQHVCNSITRRIKQLPNYGGEKKKIAVREVENDIDEALKFISEMEKLAQNH-----PQRIKLQTKTKQYHSDIQKYKREV   75 (77)
T ss_pred             ChHHHHHHHHHHHhhhcCChHHHHHHHHHHHHHHHHHHHHHHHHHHHHhch-----HHHHHHHHHHHHHHHHHHHHHHHh


Q ss_pred             HH
Q consensus/1-63  572 AQ  573 (630)
Q Consensus       572 ~q  573 (630)
                      .+
T Consensus        76 ~~   77 (77)
T VTI1A_DICDI/11   76 QL   77 (77)
T ss_pred             hC


No 451
>4RSI_B Structural maintenance of chromosomes protein; Smc hinge domain with coiled; HET: PO4; 2.9A {Saccharomyces cerevisiae}
Probab=39.63  E-value=4e+02  Score=26.69  Aligned_cols=123  Identities=15%  Similarity=0.178  Sum_probs=0.0  Template_Neff=12.200

Q ss_pred             HHHHHHHHHHHHHHHHHHHHHHHHHHHHHHHHHHHHHHHHHHHHHHHHHHHHHHHHHHHHHHHHHHHHHHHHHHHHHHHH
Q consensus/1-63  496 MDRIQEELDELRRRNERERDQYEASVREEMAKLRRAEASVKDKMTECVEKLNDDLRDVQAQGALLKEEVTCLEIELAQSL  575 (630)
Q Consensus       496 ~~~IQ~eld~~r~~~~~~R~~~~a~~~e~~~~ir~~e~~~k~kaa~~Ve~LN~eL~~vqa~~~~l~eev~~l~~~l~qsL  575 (630)
                      +..++.++++++.....-... ...+...+..++.....++.....    +..++.+++..-..+..++..++.++.+.-
T Consensus         4 l~~~~~~~~~~~~~~~~~~~~-~~~~~~~~~~~~~~~~~l~~~~~~----~~~~~~~~~~~~~~~~~~~~~l~~~~~~~~   78 (397)
T 4RSI_B            4 LEPWDLQLQEKESQIQLAESE-LSLLEETQAKLKKNVETLEEKILA----KKTHKQELQDLILDLKKKLNSLKDERSQGE   78 (397)
T ss_dssp             CCCSHHHHHHHHHHHHHHHHH-HHHHHHHHHHHHHHHHHHHHHHHH----HHHHHHHHHHHHHHHHHHHHHHHHHHHHHH
T ss_pred             chHHHHHHHHHHHHHHHHHHH-HHHHHHHHHHHHHHHHHHHHHHHH----HHHHHHHHHHHHHHHHHHHHHHHHHHHHHH


Q ss_pred             HHhHHHHH--HHHHHHHHHHHHHHHHHHHHHHHHHHhcChHHHHHHHHHH
Q consensus/1-63  576 GESRAVEE--EQLARIKQQVEQEMRAMEEKLHQAVSSTNPLRFLTQYLSQ  623 (630)
Q Consensus       576 ~~sr~~Ee--~~l~~lk~~vd~~m~~mE~~l~~~~~~snPl~~l~~y~~~  623 (630)
                      .+.+..+.  ..+..--......+..++..+...-...+-+..+......
T Consensus        79 ~~~~~~~~~~~~~~~~~~~~~~~~~~~~~~~~~~~~~~~~l~~~~~~~~~  128 (397)
T 4RSI_B           79 KNFTSAHLKLKEMQKVLNAHRQRAMEARSSLSKAQNKSKVLTALSRLQKS  128 (397)
T ss_dssp             HHHHHHHHHHHHHHHHHHHHHHHHHHHHHHHHHHHHHHHHHHHHHHHHHT
T ss_pred             HHHHHHHHHHHHHHHHHHHHHHHHHHHHHHHHHhHHHHHHHHHHHHHHHc


No 452
>PF18822.2 ; CdvA ; CdvA-like coiled-coil domain
Probab=39.60  E-value=2.8e+02  Score=24.90  Aligned_cols=95  Identities=13%  Similarity=0.176  Sum_probs=0.0  Template_Neff=8.400

Q ss_pred             HHHHHHHHHHHHHHHHHHHHHHHHHHHHHHHHHHHHHHHHHHHHHHHHHHHHHHHHHHHHhHHHHHHHHHHHHHHHHHHH
Q consensus/1-63  518 EASVREEMAKLRRAEASVKDKMTECVEKLNDDLRDVQAQGALLKEEVTCLEIELAQSLGESRAVEEEQLARIKQQVEQEM  597 (630)
Q Consensus       518 ~a~~~e~~~~ir~~e~~~k~kaa~~Ve~LN~eL~~vqa~~~~l~eev~~l~~~l~qsL~~sr~~Ee~~l~~lk~~vd~~m  597 (630)
                      ...+.+.-.........++++.......+...+.++...-..+...+++|+..+     .+...-+.........++..+
T Consensus        17 ~~~y~~l~~~ye~~l~~l~~~~~~l~~~l~~~l~~l~~~i~~l~~~l~~Le~r~-----~~Gei~e~~Y~~~~~~l~~~l   91 (123)
T A0A0U3F871_9CR   17 KDIVIEMKKKMEQQLQSLKGKLGDVKKMLRERIGELEDQILEMDRALINLQMSY-----MAGEISDKRYQQAASAIRHQK   91 (123)
T ss_pred             HHHHHHHHHHHHHHHHHHHHHHHHHHHHHHHHHHHHHHHHHHHHHHHHHHHHHH-----HHcCCCHHHHHHHHHHHHHHH


Q ss_pred             HHHHHHHHHHHHhcChHHHH
Q consensus/1-63  598 RAMEEKLHQAVSSTNPLRFL  617 (630)
Q Consensus       598 ~~mE~~l~~~~~~snPl~~l  617 (630)
                      ..++.++.++-..-+-+..+
T Consensus        92 ~~~~~e~~~l~~~l~~l~~l  111 (123)
T A0A0U3F871_9CR   92 EMAYEEKKSVKEWIEKLEKL  111 (123)
T ss_pred             HHHHHHHHHHHHHHHHHHhh


No 453
>2NRJ_A Hbl B protein; Enterotoxin  Hemolysis  Transmembrane; HET: MSE; 2.03A {Bacillus cereus} SCOP: l.1.1.1, h.4.4.2
Probab=39.48  E-value=4.6e+02  Score=27.40  Aligned_cols=158  Identities=13%  Similarity=0.085  Sum_probs=0.0  Template_Neff=9.500

Q ss_pred             hhHHHHHHHHHHHHHHHHHHHHHHHHHHHHHHHHHHHHHHHHHHHHHHHHHHHHHHHHHHHHHHHHHHHH------HHHH
Q consensus/1-63  466 IDPMLSQLRRAVSQKVSRRRQEGQAILQEAMDRIQEELDELRRRNERERDQYEASVREEMAKLRRAEASV------KDKM  539 (630)
Q Consensus       466 ~~~~L~qL~r~~s~k~~~~rqe~~~~Lq~a~~~IQ~eld~~r~~~~~~R~~~~a~~~e~~~~ir~~e~~~------k~ka  539 (630)
                      +......|...+...-...-.+....|..-++..+..+.++.......|+.+......--..+......+      -+..
T Consensus       102 ~~~~~~~l~~~i~~~d~~~l~~~l~~L~~~i~~~~~~~~~~~~~l~~f~~~l~~~~~~l~~~~~~~~~~~~~~~~~I~~L  181 (346)
T 2NRJ_A          102 FDNYYETMVEAINTGDGETLKEGITDLRGEIQQNQKYAQQLIEELTKLRDSIGHDVRAFGSNKELLQSILKNQGADVDAD  181 (346)
T ss_dssp             HHHHHHHHHHHHHHTCHHHHHHHHHHHHHHHHHHHHHHHHHHHHHHHHHHHHHHHHHHHHHHHHHHHHHHHHTTCCHHHH
T ss_pred             HHHHHHHHHHHHhcCCHHHHHHHHHHHHHHHHHHHHHHHHHHHHHHHHHHHHHHHHHHHHHHHHHHHHHHHhCCCchHHH


Q ss_pred             HHHHHHHHHHHHHHHHHHHH----------------------HHHHHHHHHHHHHHHHHHhHHHHHH--HHHHHHHHHHH
Q consensus/1-63  540 TECVEKLNDDLRDVQAQGAL----------------------LKEEVTCLEIELAQSLGESRAVEEE--QLARIKQQVEQ  595 (630)
Q Consensus       540 a~~Ve~LN~eL~~vqa~~~~----------------------l~eev~~l~~~l~qsL~~sr~~Ee~--~l~~lk~~vd~  595 (630)
                      ..-++.||.++.+.+..-..                      ....+..++.++...-.+.......  .+..++..++.
T Consensus       182 ~~~i~~l~~ei~~~~~~~~~~~~~~~G~~~~~p~igg~~~~~a~~~i~~l~~~i~~l~~~i~~~~~~~~~l~~~~~~l~~  261 (346)
T 2NRJ_A          182 QKRLEEVLGSVNYYKQLESDGFNVMKGAILGLPIIGGIIVGVARDNLGKLEPLLAELRQTVDYKVTLNRVVGVAYSNINE  261 (346)
T ss_dssp             HHHHHHHTGGGCGGGCCC--CCGGGTSCEEEEEETTTEEEEEEGGGHHHHHHHHHHHHSCCCHHHHHHHHHHHHHHHHHH
T ss_pred             HHHHHHHHHHHHHHHHHHhcccchhhHHHHHHHHHHHHHHHHHHHHHHHHHHHHHHHHHHHHHHHHHHHHHHHHHHHHHH


Q ss_pred             HHHHHHHHHHHHHHhcChHHHHHHHHHH
Q consensus/1-63  596 EMRAMEEKLHQAVSSTNPLRFLTQYLSQ  623 (630)
Q Consensus       596 ~m~~mE~~l~~~~~~snPl~~l~~y~~~  623 (630)
                      -...+..-....-.-.+-...+..++..
T Consensus       262 l~~~~~~a~~~l~~l~~~W~~l~~~l~~  289 (346)
T 2NRJ_A          262 MHKALDDAINALTYMSTQWHDLDSQYSG  289 (346)
T ss_dssp             HHHHHHHHHHHHHHHHHHHHHHHHHHHH
T ss_pred             HHHHHHHHHHHHHHHHHHHHHHHHHHHH


No 454
>1B3U_A PROTEIN PHOSPHATASE PP2A, 65 KD; SCAFFOLD PROTEIN, PP2A, PHOSPHORYLATION, HEAT; 2.3A {Homo sapiens} SCOP: a.118.1.2; Related PDB entries: 2IAE_D 6EF4_A 2IAE_A 2IE3_A 2IE4_A 3K7V_A 3K7W_A 2NPP_D 2NPP_A 6NTS_A 2PF4_D 2PF4_C 2PF4_A 2PF4_B 1B3U_B 3FGA_A 6IUR_E 6IUR_A 6IUR_B 6IUR_F 5W0W_D 5W0W_A 5W0W_G 5W0W_J 4I5L_D 4I5L_A 4I5N_D 4I5N_A 3DW8_D 3DW8_A 2NYL_D 2NYL_A 2NYM_D 2NYM_A 2PKG_A 2PKG_B
Probab=39.47  E-value=4.6e+02  Score=27.38  Aligned_cols=189  Identities=11%  Similarity=0.055  Sum_probs=0.0  Template_Neff=13.000

Q ss_pred             HHHHHHHHHHHHccChHHHHHHHHHHHHHHhcCcchHHHHHHHHHhhchHHHHHHHHHHHHHHccCCCcccHHHHHHHHH
Q consensus/1-63   42 STILLRALEAVRQKDPVAFTALFKLLSEALAHSPDSFEAGILAFAEEGTCLDTFCELLDDLLAREAFPLRSQFLVEALLQ  121 (630)
Q Consensus        42 s~iL~ra~~a~~~~~~~af~al~~ll~e~~~~~~~~~~~~i~~~~~~~~~l~~~~~i~~~ll~~~~~pl~~~~~~e~ll~  121 (630)
                      ..++......+...++.--...+..|.......+.......        ....+...+..++...     ........+.
T Consensus       280 ~~~~~~l~~~l~~~~~~vr~~a~~~l~~l~~~~~~~~~~~~--------~~~~~~~~l~~~l~~~-----~~~~r~~a~~  346 (588)
T 1B3U_A          280 TDLVPAFQNLMKDCEAEVRAAASHKVKEFCENLSADCRENV--------IMSQILPCIKELVSDA-----NQHVKSALAS  346 (588)
T ss_dssp             CCCHHHHHHHHTCSSHHHHHHHHHHHHHHHHTSCTTTHHHH--------CCCCCHHHHHHHHTCS-----CHHHHHHHHT
T ss_pred             hhHHHHHHHHhhCChHHHHHHHHHHHHHHHHHhChhchhhH--------HHHHHHHHHHHHhcCc-----cHHHHHHHHH


Q ss_pred             HHHHHcCCHHHHHHHHHHhHHHHHHHHhccHHHhhcccHHHHHHHHHHHHHHhcCHHhHhhhchhHHHHHHHHHHccchH
Q consensus/1-63  122 VIQSLCDSAALKDRCGAKWMEPLLKFLQRDVEEHERDYRVHRACASALINLVKGSKQNKRRLGPSCSAIANCIRNSSDFF  201 (630)
Q Consensus       122 vi~~LCd~~~LKd~~G~~~m~~Ll~~L~~~~~~~~~~y~~~Ra~asaLInLvkGSk~NK~rl~~~~~~iA~c~~~S~D~F  201 (630)
                      .+..++....- +..-..+++.+..++.      ..+..+.+.++.+|..+.+.... ......-...+...+. +.|..
T Consensus       347 ~l~~l~~~~~~-~~~~~~~~~~l~~~l~------~~~~~vr~~a~~~l~~l~~~~~~-~~~~~~~~~~l~~~l~-~~~~~  417 (588)
T 1B3U_A          347 VIMGLSPILGK-DNTIEHLLPLFLAQLK------DECPEVRLNIISNLDCVNEVIGI-RQLSQSLLPAIVELAE-DAKWR  417 (588)
T ss_dssp             TGGGGHHHHCH-HHCCCCCHHHHHHHHT------CSCHHHHHHHHTTCHHHHHHSCH-HHHHHHHHHHHHHHHT-CSSHH
T ss_pred             HHHhhhHHhCc-cccHHHHHHHHHHHhc------CCCHHHHHHHHHcHHHHHhhcCH-HHHHHhHHHHHHHHHh-CCChH


Q ss_pred             HHHHHhhheeEeEecChhHHHHhHhhhcHHHHHHHHhCCCChhHHHHHHHHHHHH
Q consensus/1-63  202 FQMQCVEVLFRVSRHNKSVLTQATSALGPRLLDGIEALPNDSTLLSDMCELLDRY  256 (630)
Q Consensus       202 fQlQCvElLFRv~r~n~svL~~~~~~l~~~l~~~I~~LPND~tLL~~m~~lL~~~  256 (630)
                      .+..+++.|..+......  ......+-+.+.+.+..  .+...-......|..+
T Consensus       418 ~r~~a~~~l~~l~~~~~~--~~~~~~~~~~l~~~l~~--~~~~vr~~a~~~l~~~  468 (588)
T 1B3U_A          418 VRLAIIEYMPLLAGQLGV--EFFDEKLNSLCMAWLVD--HVYAIREAATSNLKKL  468 (588)
T ss_dssp             HHHHHHHHHHHHHHHHCG--GGCCHHHHHHHHHGGGC--SSHHHHHHHHHHHHHH
T ss_pred             HHHHHHHHHHHHHHhhCH--HHHHHHHHHHHHHHHcc--chHHHHHHHHHHHHHH


No 455
>PF06248.14 ; Zw10 ; Centromere/kinetochore Zw10
Probab=39.42  E-value=5.5e+02  Score=28.32  Aligned_cols=97  Identities=12%  Similarity=0.163  Sum_probs=0.0  Template_Neff=10.300

Q ss_pred             HHHHHHHHHHHHHHHHHHHHHHHHHHHHHHHHHHHHHHHHHHHHHHHHHHHHHHHHHHHhHHHHHHHHHHHHHHHHHHHH
Q consensus/1-63  519 ASVREEMAKLRRAEASVKDKMTECVEKLNDDLRDVQAQGALLKEEVTCLEIELAQSLGESRAVEEEQLARIKQQVEQEMR  598 (630)
Q Consensus       519 a~~~e~~~~ir~~e~~~k~kaa~~Ve~LN~eL~~vqa~~~~l~eev~~l~~~l~qsL~~sr~~Ee~~l~~lk~~vd~~m~  598 (630)
                      ..+..-+..|++..+.+|.++.+.++.=-.+...+-.....+.+++..|..++.+...+.++       .++..+...++
T Consensus        10 ~~l~~~~~~L~~~i~~lk~~i~~~i~~~y~~f~~~~~~~~~l~~~i~~l~~~l~~l~~~i~~-------~~~~~l~~~~~   82 (549)
T F1QYH5_DANRE/9   10 DDLACKISKLSRKVEETKEEVTDMINKKYIEFIPSMEGAEELLDQVESVSKDIDLLKSCIEN-------EVQQNLHDAVT   82 (549)
T ss_pred             HHHHHHHHHHHHHHHHHHHHHHHHHHHhchHhHhhHhHHHHHHHHHHHHHHHHHHHHHHHHH-------HHHHHHHHHHH


Q ss_pred             HHHHHHHHHHHhcChHHHHHHHHH
Q consensus/1-63  599 AMEEKLHQAVSSTNPLRFLTQYLS  622 (630)
Q Consensus       599 ~mE~~l~~~~~~snPl~~l~~y~~  622 (630)
                      .++.-..+.-....-+..+.....
T Consensus        83 ~~~~l~~e~~~~~~~~~~L~~L~~  106 (549)
T F1QYH5_DANRE/9   83 EYAKLKQQLEKNTAVIDLLQHLQE  106 (549)
T ss_pred             HHHHHHHHHHHHHHHHHHHHHHHH


No 456
>3C5W_A PP2A A subunit, PP2A C; methylesterase, phosphatase, PP2A, HYDROLASE; 2.8A {Homo sapiens}
Probab=39.21  E-value=2.6e+02  Score=24.53  Aligned_cols=187  Identities=10%  Similarity=0.067  Sum_probs=0.0  Template_Neff=13.200

Q ss_pred             cChHHHHHHHHHHHHHHhcCcchHHHHHHHHHhhchH---HHHHHHHHHHHHHccCCCcccHHHHHHHHHHHHHHcCCHH
Q consensus/1-63   55 KDPVAFTALFKLLSEALAHSPDSFEAGILAFAEEGTC---LDTFCELLDDLLAREAFPLRSQFLVEALLQVIQSLCDSAA  131 (630)
Q Consensus        55 ~~~~af~al~~ll~e~~~~~~~~~~~~i~~~~~~~~~---l~~~~~i~~~ll~~~~~pl~~~~~~e~ll~vi~~LCd~~~  131 (630)
                      ....++..|++++...-...-......+..++.....   ...+...+...+.....    ..-.. .+..+..++....
T Consensus         4 ~~~~~~~~l~~~l~~~~~~vr~~a~~~l~~~~~~~~~~~~~~~~~~~l~~~l~~~~~----~vr~~-~~~~l~~~~~~~~   78 (232)
T 3C5W_A            4 MSLYPIAVLIDELRNEDVQLRLNSIKKLSTIALALGVERLSQSLLPAIVELAEDAKW----RVRLA-IIEYMPLLAGQLG   78 (232)
T ss_dssp             -CCSHHHHHHHHHTCSSHHHHHHHHTTHHHHHHHHCSSHCCCCCHHHHHHHTTCSSH----HHHHH-HHTTHHHHHHHHC
T ss_pred             cchHHHHHHHHHHcCCChhHHHHHHHHHHHHHHHcChHHHHHhHHHHHHHHHhcccH----HHHHH-HHHhHHHHHHHhC


Q ss_pred             HHHHHHHHhHHHHHHHHhccHHHhhcccHHHHHHHHHHHHHHh-------------------cCHHhHhhhchhHHHHHH
Q consensus/1-63  132 LKDRCGAKWMEPLLKFLQRDVEEHERDYRVHRACASALINLVK-------------------GSKQNKRRLGPSCSAIAN  192 (630)
Q Consensus       132 LKd~~G~~~m~~Ll~~L~~~~~~~~~~y~~~Ra~asaLInLvk-------------------GSk~NK~rl~~~~~~iA~  192 (630)
                       ...+-..+++.+..++      ...+..+.+.++.+|.++..                   .++....|. ..+..+..
T Consensus        79 -~~~~~~~~~~~l~~~l------~~~~~~vr~~a~~~l~~~~~~~~~~~~~~~~~~~l~~~l~~~~~~~r~-~a~~~l~~  150 (232)
T 3C5W_A           79 -VEFFDEKLNSLCMAWL------VDHVYAIREAATSNLKKLVEKFGKEWAHATIIPKVLAMSGDPNYLHRM-TTLFCINV  150 (232)
T ss_dssp             -GGGTTTTHHHHHHHHT------TCSSHHHHHHHHHHHHHHHHHHCHHHCCCCCHHHHHHGGGCSSHHHHH-HHHHHHHH
T ss_pred             -hHHHHHHHHHHHHHHh------cCCHHHHHHHHHHHHHHHHHHHCHHHHHHhHHHHHHHHhCCCCHHHHH-HHHHHHHH


Q ss_pred             HHHHccchHHHHHHhhheeEeEecChhHHHHhHhhhcHHHHHHHHhCCCChhHHHHHHHHHH
Q consensus/1-63  193 CIRNSSDFFFQMQCVEVLFRVSRHNKSVLTQATSALGPRLLDGIEALPNDSTLLSDMCELLD  254 (630)
Q Consensus       193 c~~~S~D~FfQlQCvElLFRv~r~n~svL~~~~~~l~~~l~~~I~~LPND~tLL~~m~~lL~  254 (630)
                      .+....+-.+.-..+..|..+..+.........-..=..+......-+-...++..+..++.
T Consensus       151 ~~~~~~~~~~~~~~~~~l~~~l~~~~~~vr~~a~~~l~~~~~~~~~~~~~~~~~~~l~~~l~  212 (232)
T 3C5W_A          151 LSEVCGQDITTKHMLPTVLRMAGDPVANVRFNVAKSLQKIGPILDNSTLQSEVKPILEKLTQ  212 (232)
T ss_dssp             HHHHHHHHHHHHHTHHHHHHGGGCSSHHHHHHHHHHHHHHGGGSCHHHCCCCCHHHHHHHHT
T ss_pred             HHHHhChHHhhhchHHHHHHHhCCCCHHHHHHHHHHHHHHHHHcChhHHHHhHHHHHHHHhc


No 457
>6FVB_A Importin beta-like protein KAP120; Nuclear transport receptor, NUCLEAR PROTEIN; HET: MSE; 3.297A {Saccharomyces cerevisiae S288c}
Probab=39.19  E-value=1.5e+02  Score=35.04  Aligned_cols=168  Identities=10%  Similarity=0.026  Sum_probs=0.0  Template_Neff=11.300

Q ss_pred             hchHHHHHHHHHHHHHHccCCCcccHHHHHHHHHHHHHHcCCHHHHHHHHHHhHHHHHHHHhccHHHhhcccHHHHHHHH
Q consensus/1-63   88 EGTCLDTFCELLDDLLAREAFPLRSQFLVEALLQVIQSLCDSAALKDRCGAKWMEPLLKFLQRDVEEHERDYRVHRACAS  167 (630)
Q Consensus        88 ~~~~l~~~~~i~~~ll~~~~~pl~~~~~~e~ll~vi~~LCd~~~LKd~~G~~~m~~Ll~~L~~~~~~~~~~y~~~Ra~as  167 (630)
                      ...++..+...+...+....-+...-...|+.+..++..+++-.-...+...++..++..+ .+.....+.+.+-|..|.
T Consensus       434 ~~~~~~~l~~~l~~~l~~~~~~~~~w~~~eA~l~~l~~~~~~~~~~~~~~~~l~~~l~~~l-~~~~~~~~~~~~vr~~a~  512 (1031)
T 6FVB_A          434 SELLVPYLLKKIENDASKLSNSLDDFLRKDAIYASFQLSASAVSEMVDFDRLLIQVFLPEA-TNTNISGDELRIIRRRVA  512 (1031)
T ss_dssp             CCCCHHHHHHHHHTTSSSCSSSSHHHHHHHHHHHHHHHGGGTSSSSCCHHHHCCCCCHHHH-HCCSSCSHHHHHHHHHHH
T ss_pred             HHhHHHHHHHHHHHHHccCCCCHHHHHHHHHHHHHHHHhHHHHhhcCCHHHHHHHccHHHH-hccCCCCCccHHHHHHHH


Q ss_pred             HHHHHHhcCHHhHhhhchhHHHHHHHHHHccchHHHHHHhhheeEeEecC---hhHHHHhHhhhcHHHHHHHHhCCCChh
Q consensus/1-63  168 ALINLVKGSKQNKRRLGPSCSAIANCIRNSSDFFFQMQCVEVLFRVSRHN---KSVLTQATSALGPRLLDGIEALPNDST  244 (630)
Q Consensus       168 aLInLvkGSk~NK~rl~~~~~~iA~c~~~S~D~FfQlQCvElLFRv~r~n---~svL~~~~~~l~~~l~~~I~~LPND~t  244 (630)
                      -++.-.-+-..++.....-+..+..|+....|.-.+..|+..|..+....   +..+...-..+=+.+...+..-..+..
T Consensus       513 ~~l~~~~~~~~~~~~~~~~~~~l~~~l~~~~~~~V~~~A~~aL~~~~~~~~~~~~~l~p~l~~i~~~l~~~l~~~~~~~~  592 (1031)
T 6FVB_A          513 LIINEWSTVKCSEESKSLCYKLFTNFLTDEDDKVVLLTTVQTVRTMVDDWNFNKDTFQPFLTENVHLLLRKILPSVSLTE  592 (1031)
T ss_dssp             HHHHHHHTSSCCHHHHHHHHHHHHHHHHHCCCHHHHHHHHHHHHHHHSSTTCCGGGGHHHHHHHHHHCCCCCHHHCCSHH
T ss_pred             HHHHHhhcccCCHHHHHHHHHHHHHhcCCCCCHHHHHHHHHHHHHHHhccCCCHHHcHhhHHHHHHHHHHHHHHHcCHHH


Q ss_pred             HHHHHHHHHHHH
Q consensus/1-63  245 LLSDMCELLDRY  256 (630)
Q Consensus       245 LL~~m~~lL~~~  256 (630)
                      ....+.+.|..+
T Consensus       593 ~~~~~l~~l~~l  604 (1031)
T 6FVB_A          593 TRLYVLNTLSDI  604 (1031)
T ss_dssp             HHHHHHHHHHHH
T ss_pred             HHHHHHHHHHHH


No 458
>6GPZ_B Cell cycle protein GpsB, PBP1A; Bacterial cell division regulator, peptidoglycan; 1.6A { Bacillus subtilis subsp. subtilis str. 168}; Related PDB entries: 6GP7_A 6GP7_B 6GPZ_A 
Probab=39.19  E-value=89  Score=24.37  Aligned_cols=38  Identities=16%  Similarity=0.253  Sum_probs=0.0  Template_Neff=8.800

Q ss_pred             HHHHHHHHHHHHHHHHHHHHHHHHHHHHHHHHHHHHHH
Q consensus/1-63  536 KDKMTECVEKLNDDLRDVQAQGALLKEEVTCLEIELAQ  573 (630)
Q Consensus       536 k~kaa~~Ve~LN~eL~~vqa~~~~l~eev~~l~~~l~q  573 (630)
                      +..+.+.++.+..++..+.+.+..++.++..++.++.+
T Consensus        26 ~~eVd~~l~~l~~~~~~~~~~~~~l~~~~~~l~~~l~~   63 (63)
T 6GPZ_B           26 QEDVDEFLDMIIKDYETFHQEIEELQQENLQLKKQLEE   63 (63)
T ss_dssp             HHHHHHHHHHHHHHHHHHHHHHHHHHHHHHHHHHHHC-
T ss_pred             HHHHHHHHHHHHHHHHHHHHHHHHHHHHHHHHHHHHhC


No 459
>6H9L_A Uncharacterized protein; coiled coil, beta-layer, MEMBRANE PROTEIN; HET: MSE; 2.19A {Korarchaeum cryptofilum (strain OPF8)}
Probab=39.17  E-value=3.2e+02  Score=25.49  Aligned_cols=76  Identities=14%  Similarity=0.246  Sum_probs=0.0  Template_Neff=7.500

Q ss_pred             HHHHHHHHHHHHHHHHHHHHHHHHHHHHHHHHHHHHHHHHHHHHHHHHHHHHHHHHHHHHHHHHHHHHHHHHHHHH
Q consensus/1-63  470 LSQLRRAVSQKVSRRRQEGQAILQEAMDRIQEELDELRRRNERERDQYEASVREEMAKLRRAEASVKDKMTECVEK  545 (630)
Q Consensus       470 L~qL~r~~s~k~~~~rqe~~~~Lq~a~~~IQ~eld~~r~~~~~~R~~~~a~~~e~~~~ir~~e~~~k~kaa~~Ve~  545 (630)
                      |..++.-+..+.+..+.+..+.+......+..++++++...+..+..+.+.+.+--+.+....+.+...+...+..
T Consensus        56 l~~l~~~l~~~i~~~r~el~~~i~~lr~el~~~~~~l~~~i~~~~~el~~~i~~l~~el~~~i~~l~~~~~~~i~~  131 (139)
T 6H9L_A           56 IEALRKATKEDIEDLREATKEDIEALRKATKEDIEALREDIEALRKATKENMEKLEAELKSYVDARVIELKSYIDT  131 (139)
T ss_dssp             HHHHHHHHHHHHHHHHHHHHHHHHHHHHHHHHHHHHHHHHHHHHHHHHHHHHHHHHHHHHHHHHHHHHHHHHHHHC
T ss_pred             HHHHHHHHHHHHHHHHHHHHHHHHHHHHHHHHHHHHHHHHHHHHHHHHHHHHHHHHHHHHHHHHHHHHHHHHHHHH


No 460
>6EN4_C Splicing factor 3B subunit 3; Protein complex, splicing modulator, SPLICING; HET: BGZ; 3.08A {Homo sapiens}
Probab=39.14  E-value=4.9e+02  Score=29.11  Aligned_cols=231  Identities=11%  Similarity=0.080  Sum_probs=0.0  Template_Neff=12.600

Q ss_pred             CCCchhHHhcCCCCCChHHHHHHHHHHHHHHHHHHHHHHc-cChHHHHHHHHHHHHHHhcCcchHHHHHHHHHhhchHHH
Q consensus/1-63   15 IPGAVNAILRRPEPLDDVEVQDVFAELSTILLRALEAVRQ-KDPVAFTALFKLLSEALAHSPDSFEAGILAFAEEGTCLD   93 (630)
Q Consensus        15 i~~avd~i~~~P~~l~~~ev~~i~~e~s~iL~ra~~a~~~-~~~~af~al~~ll~e~~~~~~~~~~~~i~~~~~~~~~l~   93 (630)
                      ....+..+...-..-+..--..++.-+..+.......+.. .....+..++.++...-...-......+..++..-.--.
T Consensus       561 ~~~~~~~l~~~l~~~~~~vr~~a~~~l~~l~~~~~~~~~~~~~~~~~~~l~~~l~~~~~~vr~~a~~~l~~~~~~~~~~~  640 (852)
T 6EN4_C          561 IKDLLPRLTPILKNRHEKVQENCIDLVGRIADRGAEYVSAREWMRICFELLELLKAHKKAIRRATVNTFGYIAKAIGPHD  640 (852)
T ss_dssp             HHHHHHHHTGGGGCCCHHHHHHHHHHHHHCCCCCCSSSCHHHHHHHHHHHGGGGGCSSHHHHHHHHHHHHHHHHHHCHHH
T ss_pred             HHhHHHHHHHHhhCCCHHHHHHHHHHHHHHHHhcHhhcCHHHHHHHHHHHHHHHHHchHHHHHHHHHHHHHHHHHHChHH


Q ss_pred             HHHHHHHHHHHccCCCcccHHHHHHHHHHHHHHcCCHHHHHHHHHHhHHHHHHHHhccHHHhhcccHHHHHHHHHHHHHH
Q consensus/1-63   94 TFCELLDDLLAREAFPLRSQFLVEALLQVIQSLCDSAALKDRCGAKWMEPLLKFLQRDVEEHERDYRVHRACASALINLV  173 (630)
Q Consensus        94 ~~~~i~~~ll~~~~~pl~~~~~~e~ll~vi~~LCd~~~LKd~~G~~~m~~Ll~~L~~~~~~~~~~y~~~Ra~asaLInLv  173 (630)
                      .+..++..+-.      .....-...+..++.++.......     +++.|..++.      ..+..+..+++.+|..+.
T Consensus       641 ~~~~l~~~l~~------~~~~~r~~~~~~l~~~~~~~~~~~-----~~~~l~~~l~------~~~~~vr~~a~~~l~~l~  703 (852)
T 6EN4_C          641 VLATLLNNLKV------QERQNRVCTTVAIAIVAETCSPFT-----VLPALMNEYR------VPELNVQNGVLKSLSFLF  703 (852)
T ss_dssp             HHHHHHHHHHS------STTTSCHHHHHHHHHHHHHSCHHH-----HHHHHHHHHH------SSCHHHHHHHHHHHHHHH
T ss_pred             HHHHHHHhccC------CCHHHHHHHHHHHHHHHHhCChhh-----HHHHHHHHhc------CCCHHHHHHHHHHHHHHH


Q ss_pred             hcCHHhHhhhchhHHHHHHHHHHccchHHHHHHhhheeEeEe-----cChhHHHHhHhhhcHHHHHHHHhCCCChhHHHH
Q consensus/1-63  174 KGSKQNKRRLGPSCSAIANCIRNSSDFFFQMQCVEVLFRVSR-----HNKSVLTQATSALGPRLLDGIEALPNDSTLLSD  248 (630)
Q Consensus       174 kGSk~NK~rl~~~~~~iA~c~~~S~D~FfQlQCvElLFRv~r-----~n~svL~~~~~~l~~~l~~~I~~LPND~tLL~~  248 (630)
                      ......-..+...+-.....+-...|...+..+++.|-.+..     .....+..+-..+-+.+.+      ++..+...
T Consensus       704 ~~~~~~~~~~~~~~~~~l~~~l~d~~~~vr~~a~~~l~~l~~~~~~~~~~~~~~~l~~~l~~~l~~------~~~~v~~~  777 (852)
T 6EN4_C          704 EYIGEMGKDYIYAVTPLLEDALMDRDLVHRQTASAVVQHMSLGVYGFGCEDSLNHLLNYVWPNVFE------TSPHVIQA  777 (852)
T ss_dssp             HHHGGGGGGSHHHHHHHHHHHHSSSCHHHHHHHHHHHHHHHHHHTTSSCHHHHHHHHHHHGGGGSC------CCHHHHHH
T ss_pred             HHhhhcchHHHHHHHHHHHHHhcCCCHHHHHHHHHHHHHHHHhccCCCcHHHHHHHHHHHHHHhcC------CCHHHHHH


Q ss_pred             HHHHHHHHhcCCChhheeee
Q consensus/1-63  249 MCELLDRYNRDVHPSDILRF  268 (630)
Q Consensus       249 m~~lL~~~N~~~~~~~vl~f  268 (630)
                      +...+..+-....+..++.+
T Consensus       778 ~~~~l~~l~~~~~~~~~~~~  797 (852)
T 6EN4_C          778 VMGALEGLRVAIGPCRMLQY  797 (852)
T ss_dssp             HHHHHHHHHHHHCHHHHHHH
T ss_pred             HHHHHHHHHHHhCHHHHHHH


No 461
>PF09731.10 ; Mitofilin ; Mitochondrial inner membrane protein
Probab=39.05  E-value=6.6e+02  Score=29.10  Aligned_cols=148  Identities=14%  Similarity=0.136  Sum_probs=0.0  Template_Neff=7.800

Q ss_pred             HHHHHHHHHHHHHHHHHHHHHH-HHHHHHHHHHHHH----------HHHHHHHHHHHHHHHHHHHHH-HHHHHHHHHHHH
Q consensus/1-63  470 LSQLRRAVSQKVSRRRQEGQAI-LQEAMDRIQEELD----------ELRRRNERERDQYEASVREEM-AKLRRAEASVKD  537 (630)
Q Consensus       470 L~qL~r~~s~k~~~~rqe~~~~-Lq~a~~~IQ~eld----------~~r~~~~~~R~~~~a~~~e~~-~~ir~~e~~~k~  537 (630)
                      |.++......++...-.+.... +......+..+++          +++...+..+...++.+++++ ..|+++.+...+
T Consensus       272 L~~~~~~~~~~~~~al~~~~~~~~~~~~~~~~~~~~~~~~~~~~~~~~~~e~~~~~~~~~~~~e~~l~~~L~~q~~~~~~  351 (577)
T Q9ASV5_ARATH/6  272 QAHLDAQVFAEELRALKEKYENELRDLRARELMRIEEAAILDKELKRERTKAAAAIKAIQERMEDKLKAELEQKETEAQL  351 (577)
T ss_pred             HHHHHHHHHHHHHHHHHHHHHHHHHHHHHHHHHHHHHHHHHHHHHHHHHHHHHHHHHHHHHHHHHHHHHHHHHHHHHHHH


Q ss_pred             HHHHHHHHHHHHHHHHHHHHHHHHHHHHHHHHHHHHHHHHhHHHHHHHHHHHHHHHH----HHHHHHHHHHHHHHHhcCh
Q consensus/1-63  538 KMTECVEKLNDDLRDVQAQGALLKEEVTCLEIELAQSLGESRAVEEEQLARIKQQVE----QEMRAMEEKLHQAVSSTNP  613 (630)
Q Consensus       538 kaa~~Ve~LN~eL~~vqa~~~~l~eev~~l~~~l~qsL~~sr~~Ee~~l~~lk~~vd----~~m~~mE~~l~~~~~~snP  613 (630)
                      ++.+.+..--.++      ...+.++.+....+|.+..++.++.|...-.+....-.    ..+-.-=..|.+.+.+..|
T Consensus       352 ~l~~~l~~q~~el------~~~v~~Er~~~~~~l~~l~~rl~~le~~~~~~~~~~~~~~~~~~l~~a~~~L~~al~~g~p  425 (577)
T Q9ASV5_ARATH/6  352 ALSKAEELAKAEM------ISTIAKEKAAQIEKMAEADLNIKALSMAFYARSEEARQSHSVHKLALGALALDDTLSKGLP  425 (577)
T ss_pred             HHHHHHHHHHHHH------HHHHHHHHHHHHHHHHHHHHHHHHHHHHHHHccHHHHHhHHHHHHHHHHHHHHHHHHcCCC


Q ss_pred             HHHHHHHHHH
Q consensus/1-63  614 LRFLTQYLSQ  623 (630)
Q Consensus       614 l~~l~~y~~~  623 (630)
                      +..--.-|..
T Consensus       426 ~~~el~~l~~  435 (577)
T Q9ASV5_ARATH/6  426 VQKEIDTLQT  435 (577)
T ss_pred             HHHHHHHHHH


No 462
>5NZR_G Coatomer subunit alpha, Coatomer subunit; COPI, coatomer, coated vesicles, Transport; 9.2A {Mus musculus}; Related PDB entries: 5A1U_E 5A1V_V 5A1V_E 5A1V_M 5A1W_E 5A1X_E 5A1X_M 5A1Y_V 5A1Y_E 5A1Y_M 5NZR_K 5NZS_K 5NZS_G 5NZT_K 5NZT_G 5NZU_K 5NZU_G 5NZV_K 5NZV_Q 5NZV_G
Probab=38.94  E-value=2.1e+02  Score=33.42  Aligned_cols=208  Identities=12%  Similarity=0.074  Sum_probs=0.0  Template_Neff=10.800

Q ss_pred             CCChHHHHHHHHHHHHHHHHHHHHHHccChHHHHHHHHHHHHHHhcCcchHHHHHHHHHhhchHHHHHHHHHHHHHHccC
Q consensus/1-63   28 PLDDVEVQDVFAELSTILLRALEAVRQKDPVAFTALFKLLSEALAHSPDSFEAGILAFAEEGTCLDTFCELLDDLLAREA  107 (630)
Q Consensus        28 ~l~~~ev~~i~~e~s~iL~ra~~a~~~~~~~af~al~~ll~e~~~~~~~~~~~~i~~~~~~~~~l~~~~~i~~~ll~~~~  107 (630)
                      +++..+....+..+-+++..-..--....+..|..++++|...-...-......+..+.........+...+...+....
T Consensus        38 ~~~~~~~~~~l~~ll~~~~~g~~l~~~~~~~~~~~l~~~l~s~~~~~r~~a~~~L~~l~~~~~~~~~~i~~L~~~L~~~~  117 (874)
T 5NZR_G           38 PINPRKCAHILTKILYLINQGEHLGTTEATEAFFAMTKLFQSNDPTLRRMCYLTIKEMSCIAEDVIIVTSSLTKDMTGKE  117 (874)
T ss_dssp             CCCHHHHHHHHHHHHHHHHHCCCCCHHHHHHHHHHHHHCCSCCCHHHHHHHHHHHHHTTTSCCCSTTSTHHHHHHHHCCC
T ss_pred             CCCHHHHHHHHHHHHHHHHcCCCCCHHHHHHHHHHHHHHHcCCCHHHHHHHHHHHHHhccccHHHHHHHHHHHHHccCCC


Q ss_pred             CCcccHHHHHHHHHHHHHHcCCHHHHHHHHHHhHHHHHHHHhccHHHhhcccHHHHHHHHHHHHHHhcCHHhHhhhchhH
Q consensus/1-63  108 FPLRSQFLVEALLQVIQSLCDSAALKDRCGAKWMEPLLKFLQRDVEEHERDYRVHRACASALINLVKGSKQNKRRLGPSC  187 (630)
Q Consensus       108 ~pl~~~~~~e~ll~vi~~LCd~~~LKd~~G~~~m~~Ll~~L~~~~~~~~~~y~~~Ra~asaLInLvkGSk~NK~rl~~~~  187 (630)
                      ...+..+.-- |-.+.         .......+++.+...|.      ..+..+.+.++.+|..+.++...    ....|
T Consensus       118 ~~vR~~Al~~-L~~~~---------~~~~~~~l~~~l~~~l~------d~~~~vR~~A~~~L~~l~~~~~~----~~~~~  177 (874)
T 5NZR_G          118 DNYRGPAVRA-LCQIT---------DSTMLQAVERYMKQAIV------DKVPSVSSSALVSSLHLLKCSFD----VVKRW  177 (874)
T ss_dssp             HHHHHHHHHH-HHHHC---------CHHHHHTTHHHHHHHHT------CSSHHHHHHHHHHHHHHHHHCCH----HHHTT
T ss_pred             cchHHHHHHH-HhcCC---------CHHHHHHHHHHHHHHhc------CCCHHHHHHHHHHHHHHHhcCHH----HHHHH


Q ss_pred             HHHHHHHHHccchHHHHHHhhheeEeEecChhHHHHh-------HhhhcHHHHHHHHhC---------CCChhHHHHHHH
Q consensus/1-63  188 SAIANCIRNSSDFFFQMQCVEVLFRVSRHNKSVLTQA-------TSALGPRLLDGIEAL---------PNDSTLLSDMCE  251 (630)
Q Consensus       188 ~~iA~c~~~S~D~FfQlQCvElLFRv~r~n~svL~~~-------~~~l~~~l~~~I~~L---------PND~tLL~~m~~  251 (630)
                      -....-+-.+.|...+..++.+|.++..+....+..+       ....+......+..+         +....++..+..
T Consensus       178 ~~~L~~~l~d~~~~vr~~a~~~L~~l~~~~~~~~~~l~~~l~~~~~~~~~~~~~~l~~l~~~~~~~~~~~~~~~~~~L~~  257 (874)
T 5NZR_G          178 VNEAQEAASSDNIMVQYHALGLLYHVRKNDRLAVSKMISKFTRHGLKSPFAYCMMIRVASKQLEEEDGSRDSPLFDFIES  257 (874)
T ss_dssp             HHHHHHTTCCSCHHHHHHHHHHHHHHHHHCSHHHHHHHHHHTTSCCSCHHHHHHHHHHHHHHHTTCCSSTHHHHHHHHHH
T ss_pred             HHHHHHHhcCCCHHHHHHHHHHHHHHHhcCHHHHHHHHHHHhhcCCCCHHHHHHHHHHHHHHhhccCCCCCchHHHHHHH


Q ss_pred             HHHH
Q consensus/1-63  252 LLDR  255 (630)
Q Consensus       252 lL~~  255 (630)
                      ++.+
T Consensus       258 ~l~~  261 (874)
T 5NZR_G          258 CLRN  261 (874)
T ss_dssp             HHCS
T ss_pred             HccC


No 463
>5XAH_A Importin-4; Histone, Chromatin, Assembly, PROTEIN TRANSPORT; HET: MSE; 3.004A {Homo sapiens}; Related PDB entries: 5XAH_D 5XAH_C 5XAH_B 5XBK_A 5XBK_D 5XBK_C 5XBK_B
Probab=38.93  E-value=2.4e+02  Score=27.86  Aligned_cols=135  Identities=17%  Similarity=0.137  Sum_probs=0.0  Template_Neff=12.900

Q ss_pred             HHHHHHHHHHHHHHcCCHHHHHHHHHHhHHHHHHHHhccHHHhhcccHHHHHHHHHHHHHHh-------------cCHHh
Q consensus/1-63  113 QFLVEALLQVIQSLCDSAALKDRCGAKWMEPLLKFLQRDVEEHERDYRVHRACASALINLVK-------------GSKQN  179 (630)
Q Consensus       113 ~~~~e~ll~vi~~LCd~~~LKd~~G~~~m~~Ll~~L~~~~~~~~~~y~~~Ra~asaLInLvk-------------GSk~N  179 (630)
                      ...+..+-.++..+  +..+...+ ..+++.++.++.      ..+..+..+++.+|..+++             ++...
T Consensus         9 ~~a~~~l~~l~~~~--~~~~~~~~-~~~~~~l~~~l~------~~~~~vr~~a~~~l~~l~~~~~~~~~~~~~~~~~~~~   79 (416)
T 5XAH_A            9 EDTCAAVGEISVNT--SVAFLPYM-ESVFEEVFKLLE------CPHLNVRKAAHEALGQFCCALHKACQSCPSEPNTAAL   79 (416)
T ss_dssp             --------------------CTTH-HHHHHHHHGGGS------CSCHHHHHHHHHHHHHHHHHHHHHHTTSCCHHHHHHH
T ss_pred             HHHHHHHHHHHHHc--ccchHHHH-HHHHHHHHHHcc------CCCHHHHHHHHHHHHHHHHHHHHHHhcCCCCCChHHH


Q ss_pred             HhhhchhHHHHHHHHHHccchHHHHHHhhheeEeEecChh-HHH--HhHhhhcHHHHHHHHhCCC---------------
Q consensus/1-63  180 KRRLGPSCSAIANCIRNSSDFFFQMQCVEVLFRVSRHNKS-VLT--QATSALGPRLLDGIEALPN---------------  241 (630)
Q Consensus       180 K~rl~~~~~~iA~c~~~S~D~FfQlQCvElLFRv~r~n~s-vL~--~~~~~l~~~l~~~I~~LPN---------------  241 (630)
                      +..+..-+..+..++....|.-.+..+++.|..+...... .+.  ..-..+-+.+.+.+..-..               
T Consensus        80 ~~~~~~~~~~l~~~l~~~~~~~v~~~~~~~l~~~~~~~~~~~~~~~~~~~~l~~~l~~~l~~~~~~~~~~~~~~~~~~~~  159 (416)
T 5XAH_A           80 QAALARVVPSYMQAVNRERERQVVMAVLEALTGVLRSCGTLTLKPPGRLAELCGVLKAVLQRKTACQDTDEEEEEEDDDQ  159 (416)
T ss_dssp             HHHHHHHHHHHHHHHTTCCCHHHHHHHHHHHHHHHHHTTHHHHCSTTHHHHHHHHHHHHHTTCSTTC-------------
T ss_pred             HHHHHHHHHHHHHHHhccchHHHHHHHHHHHHHHHHHccCccCCChhHHHHHHHHHHHHHHhcchhcCCCccccccchhH


Q ss_pred             ---ChhHHHHHHHHHHHH
Q consensus/1-63  242 ---DSTLLSDMCELLDRY  256 (630)
Q Consensus       242 ---D~tLL~~m~~lL~~~  256 (630)
                         +..+.......+..+
T Consensus       160 ~~~~~~~~~~~~~~l~~l  177 (416)
T 5XAH_A          160 AEYDAMLLEHAGEAIPAL  177 (416)
T ss_dssp             CHHHHHHHHHHHHHHHHH
T ss_pred             HHHHHHHHHHHHHHHHHH


No 464
>4C0O_A TRANSPORTIN-3, SERINE/ARGININE-RICH SPLICING FACTOR 1; TRANSPORT PROTEIN-RNA BINDING PROTEIN COMPLEX; HET: SEP; 2.557A {HOMO SAPIENS}; Related PDB entries: 4C0O_B 4C0P_A 4C0P_D 4C0P_C 4C0P_B 4C0Q_A 4C0Q_B 6GX9_A 6GX9_B 4OL0_B
Probab=38.92  E-value=6.5e+02  Score=28.95  Aligned_cols=216  Identities=12%  Similarity=0.070  Sum_probs=0.0  Template_Neff=12.000

Q ss_pred             ChHHHHHHHHHHHHHHHHHHHHHHccChHHHHHHHHHHHH----HHhcCcchHHHHHHHHHhhchHHHHHHHHHHHHHHc
Q consensus/1-63   30 DDVEVQDVFAELSTILLRALEAVRQKDPVAFTALFKLLSE----ALAHSPDSFEAGILAFAEEGTCLDTFCELLDDLLAR  105 (630)
Q Consensus        30 ~~~ev~~i~~e~s~iL~ra~~a~~~~~~~af~al~~ll~e----~~~~~~~~~~~~i~~~~~~~~~l~~~~~i~~~ll~~  105 (630)
                      ++++..+.-..+..++..+.+.+..  ...+..++..+.+    .......-+.-|...-.........+..++..++. 
T Consensus       392 ~~~~~~~~r~~~~~~l~~~~~~~~~--~~~l~~l~~~l~~~~~~w~~~ea~l~~l~~i~~~~~~~~~~~~~~i~~~l~~-  468 (923)
T 4C0O_A          392 ETDDFGEFRMRVSDLVKDLIFLIGS--MECFAQLYSTLKEGNPPWEVTEAVLFIMAAIAKSVDPENNPTLVEVLEGVVR-  468 (923)
T ss_dssp             SSSHHHHHHHHHHHHHHHHGGGTCH--HHHHHHHHHTTTTTCCCHHHHHHHHHHHHHHTTTSCTTSHHHHHHHHHHHHT-
T ss_pred             CCccHHHHHHHHHHHHHHHHHHhCH--HHHHHHHHHHHHcCCCCHHHHHHHHHHHHHHHhhCCCCCCchHHHHHHHHcc-


Q ss_pred             cCCCcccHHHHHHHHHHHHHHcCCHHHHHHHHHHhHHHHHHHHhccHHHhhcccHHHHHHHHHHHHHHhcCHHhHhhhch
Q consensus/1-63  106 EAFPLRSQFLVEALLQVIQSLCDSAALKDRCGAKWMEPLLKFLQRDVEEHERDYRVHRACASALINLVKGSKQNKRRLGP  185 (630)
Q Consensus       106 ~~~pl~~~~~~e~ll~vi~~LCd~~~LKd~~G~~~m~~Ll~~L~~~~~~~~~~y~~~Ra~asaLInLvkGSk~NK~rl~~  185 (630)
                       -..-..+......+.+++.+|.--.-....-..++..++..| .++       .+++.+|.+|.++.+..+..-..+..
T Consensus       469 -~~~~~~~~v~~~~~~~l~~~~~~l~~~~~~l~~~l~~l~~~l-~~~-------~v~~~A~~al~~l~~~~~~~l~~~~~  539 (923)
T 4C0O_A          469 -LPETVHTAVRYTSIELVGEMSEVVDRNPQFLDPVLGYLMKGL-CEK-------PLASAAAKAIHNICSVCRDHMAQHFN  539 (923)
T ss_dssp             -CCTTSCHHHHHHHHHHHHHCCHHHHHCGGGHHHHHHHHHHHH-TSG-------GGHHHHHHHHHHHHHHSCTTCTTTHH
T ss_pred             -CCchhCHHHHHHHHHHHHHHHHHHHHCHHHHHHHHHHHHHhc-CCh-------hHHHHHHHHHHHHHHHcHHHHHHHHH


Q ss_pred             hHHHHHHHHHH-ccchHHHHHHhhheeEeEecCh-----hHHHHhHhhhcHHHHHHHHhCCCCh------hHHHHHHHHH
Q consensus/1-63  186 SCSAIANCIRN-SSDFFFQMQCVEVLFRVSRHNK-----SVLTQATSALGPRLLDGIEALPNDS------TLLSDMCELL  253 (630)
Q Consensus       186 ~~~~iA~c~~~-S~D~FfQlQCvElLFRv~r~n~-----svL~~~~~~l~~~l~~~I~~LPND~------tLL~~m~~lL  253 (630)
                      ..-.....+.. ..+..-+...+|.|-++...-.     ..+..+-..+-..+...+...++..      ..|..+..++
T Consensus       540 ~l~~~~~~~~~~~~~~~~~~~l~~~l~~ii~~~~~~~~~~~~~~l~~~~~~~l~~~~~~~~~~~~~~~~~~~l~~l~~~~  619 (923)
T 4C0O_A          540 GLLEIARSLDSFLLSPEAAVGLLKGTALVLARLPLDKITECLSELCSVQVMALKKLLSQEPSNGISSDPTVFLDRLAVIF  619 (923)
T ss_dssp             HHHHHHHTGGGSCCCHHHHHHHHHHHHHHHTTSCHHHHHHHHHHHHHHHHHHHHHHTTC------CCCCHHHHHHHHHHH
T ss_pred             HHHHHHHHHHhcCCCHHHHHHHHHHHHHHHhcCCHHHHHHHHHHHhHHHHHHHHHHHccCCCCCCCCCHHHHHHHHHHHH


Q ss_pred             HHHh
Q consensus/1-63  254 DRYN  257 (630)
Q Consensus       254 ~~~N  257 (630)
                      ..++
T Consensus       620 ~~~~  623 (923)
T 4C0O_A          620 RHTN  623 (923)
T ss_dssp             HHCC
T ss_pred             HhcC


No 465
>4RSI_A Structural maintenance of chromosomes protein; Smc hinge domain with coiled; HET: PO4; 2.9A {Saccharomyces cerevisiae}
Probab=38.82  E-value=4e+02  Score=26.55  Aligned_cols=102  Identities=9%  Similarity=0.136  Sum_probs=0.0  Template_Neff=12.300

Q ss_pred             HHHHHHHHHHHHHHHHHHHHHHHHHHHHH---HHHHHHHHHHHHHHHHHHHHHHHHHHHHHHHHHHHHHHHHHHHHHHHH
Q consensus/1-63  484 RRQEGQAILQEAMDRIQEELDELRRRNER---ERDQYEASVREEMAKLRRAEASVKDKMTECVEKLNDDLRDVQAQGALL  560 (630)
Q Consensus       484 ~rqe~~~~Lq~a~~~IQ~eld~~r~~~~~---~R~~~~a~~~e~~~~ir~~e~~~k~kaa~~Ve~LN~eL~~vqa~~~~l  560 (630)
                      ..+.....|...+..++.+++++......   ....+.....+.-..+........+.-...-..+..++.+++..-..+
T Consensus       283 ~~~~~~~~l~~~~~~l~~~~~~~~~~~~~~~~~~~~~~~~~~~~~~~~~~l~~~~~~~~~~~~~~~~~~~~~~~~~~~~~  362 (397)
T 4RSI_A          283 VDIQKYNQIQKQIETIQADLNHVTEELQTQYATSQKTKTIQSDLNLSLHKLDLAKRNLDANPSSQIIARNEEILRDIGEC  362 (397)
T ss_dssp             HHHHHHHHHHHHHHHHHHHHHHHHHHHHTTTTTTSTHHHHHHHHTTTTTHHHHHHHHC-CC-------------------
T ss_pred             HHHHHHHHHHHHHHHHHHHHHHHHHHHHHHHHHHHHHHHHHHHHHHHHHHHHHHHHHHHcChhHHHHHHHHHHHHHHHHH


Q ss_pred             HHHHHHHHHHHHHHHHHhHHHHHHH
Q consensus/1-63  561 KEEVTCLEIELAQSLGESRAVEEEQ  585 (630)
Q Consensus       561 ~eev~~l~~~l~qsL~~sr~~Ee~~  585 (630)
                      +.++..++.++.....+....+...
T Consensus       363 ~~~~~~~~~~~~~~~~~~~~~~~~~  387 (397)
T 4RSI_A          363 ENEIKTKQMSLKKCQEEVSTIEKDM  387 (397)
T ss_dssp             -------------------------
T ss_pred             HHHHHHHHHHHHHHHHHHHHHHHHH


No 466
>PF07888.12 ; CALCOCO1 ; Calcium binding and coiled-coil domain (CALCOCO1) like
Probab=38.79  E-value=6.1e+02  Score=28.63  Aligned_cols=134  Identities=11%  Similarity=0.224  Sum_probs=0.0  Template_Neff=7.300

Q ss_pred             HHHHHHHHHHHHHHHHHHHHHHHHHHHHHHHHHHHHHHHHHHHHHHHHHHHHHHHHHHHHHHHHHHH------HHHHHHH
Q consensus/1-63  470 LSQLRRAVSQKVSRRRQEGQAILQEAMDRIQEELDELRRRNERERDQYEASVREEMAKLRRAEASVK------DKMTECV  543 (630)
Q Consensus       470 L~qL~r~~s~k~~~~rqe~~~~Lq~a~~~IQ~eld~~r~~~~~~R~~~~a~~~e~~~~ir~~e~~~k------~kaa~~V  543 (630)
                      |..++..+..+...     ...|+..++.++.++..++ ....+.......++..=..+..++..+.      ..+..-.
T Consensus       180 l~~~r~el~~~~~~-----~~~l~~~i~~l~~~L~~a~-~~~aE~e~l~eqL~~lqe~L~ase~~~~~L~~El~~l~~~~  253 (459)
T W5MGQ2_LEPOC/1  180 FQSLRGSLAERETQ-----ALTLRDTISTLTLRLNTAQ-QREVENESLRQELSSLRERLCASERRVEGLGAELEVVGGQR  253 (459)
T ss_pred             HHHHHHHHHHHHHH-----HHHHHHHHHHHHHHHHHHH-HHHHHHHHHHHHHHHHHHHHHHHHHHHHHHHHHHHHHHHHH


Q ss_pred             HHHHHHHHHHHHHHHHHHHHHHHHHHHHHHHHHHhHHHHHHHHHHHH------HHHHHHHHHHHHHHHHHHH
Q consensus/1-63  544 EKLNDDLRDVQAQGALLKEEVTCLEIELAQSLGESRAVEEEQLARIK------QQVEQEMRAMEEKLHQAVS  609 (630)
Q Consensus       544 e~LN~eL~~vqa~~~~l~eev~~l~~~l~qsL~~sr~~Ee~~l~~lk------~~vd~~m~~mE~~l~~~~~  609 (630)
                      +++..++.........+..+++.++..+.+-....+.........+.      .....++..+|+.|+...+
T Consensus       254 ~~~~~el~~a~~~~~qL~~qL~~~~~~l~e~~~~~e~er~~l~~~~e~~k~~i~~L~~el~~lEe~Lqea~~  325 (459)
T W5MGQ2_LEPOC/1  254 DRGQTELHQARLEAAQLTLQLAETRLAMREGRARWQGEREALQQSAQMDRERIAELSEALQQAEARLQEERM  325 (459)
T ss_pred             HHHHHHHHHHHHHHHHHHHHHHHHHHHHHHHHHHHHHHHHHHHHHHHHHHHHHHHHHHHHHHHHHHHHHHHH


No 467
>PF15818.6 ; CCDC73 ; Coiled-coil domain-containing protein 73 family
Probab=38.66  E-value=9e+02  Score=30.57  Aligned_cols=153  Identities=16%  Similarity=0.202  Sum_probs=0.0  Template_Neff=6.300

Q ss_pred             HHHHHHHHHHHHHHHHHHHHHHHHHHHHHHHHHHHHHHHHHHHHHHHHHHHHHHHHHHHHHHHHHHHHH---HHHHHHHH
Q consensus/1-63  470 LSQLRRAVSQKVSRRRQEGQAILQEAMDRIQEELDELRRRNERERDQYEASVREEMAKLRRAEASVKDK---MTECVEKL  546 (630)
Q Consensus       470 L~qL~r~~s~k~~~~rqe~~~~Lq~a~~~IQ~eld~~r~~~~~~R~~~~a~~~e~~~~ir~~e~~~k~k---aa~~Ve~L  546 (630)
                      |..-...+..++....++... +..+.+..+.++.++....+.-...+. .+.+....+++..++++..   .......+
T Consensus       104 Lq~e~~sLqkkl~eLEqkLq~-l~~ekeeLqkqL~ELEkkl~~L~~ql~-~Lk~~~~kLEq~vqEleelnkkL~~~n~~l  181 (1039)
T G1QC01_MYOLU/2  104 LQVSKYSLQKKVSEMEQKLQL-QLLAKEDHQKQLNEIEKYYATITGQFG-LVKESHGKLEQNVQEAIQLNKRLSALNKKQ  181 (1039)
T ss_pred             HHHHHHHHHHHHHHHHHHHHH-HHHHHHHHHHHHHHHHHHHHHHHHHHH-HHHHHHHHHHHHHHHHHHHHHHHHHHHHHH


Q ss_pred             HHHHHHHHHHHHHHHHHHHHHHHHHHHHHH-----------HhHH--HHHHHHHHHHHHHHHHHHHHHHHHHHHHHhcCh
Q consensus/1-63  547 NDDLRDVQAQGALLKEEVTCLEIELAQSLG-----------ESRA--VEEEQLARIKQQVEQEMRAMEEKLHQAVSSTNP  613 (630)
Q Consensus       547 N~eL~~vqa~~~~l~eev~~l~~~l~qsL~-----------~sr~--~Ee~~l~~lk~~vd~~m~~mE~~l~~~~~~snP  613 (630)
                      ..++..++..-..+..++.......+.-++           +..+  ............+..++..++.++..+...-.-
T Consensus       182 E~EI~~LK~eLe~l~seL~ksk~~~q~kl~Een~~L~~kE~eleELqqkL~~e~e~~kkLeeEi~~Lkeek~eL~~sLq~  261 (1039)
T G1QC01_MYOLU/2  182 ESELCSLKKELKKVTSDLIKSKVTWQHKMGEENINLTIKEQKIQELQERLNMELELNKKITEEITHIQEEKQDIIISFQH  261 (1039)
T ss_pred             HHHHHHHHHHHHHHHHHHHHHHHHHHHHHhHHHHHHHHHHHHHHHHHHHHHHHHHHHHHHHHHHHHHHHHHHHHHHHHHH


Q ss_pred             HHHHHHHHHHh
Q consensus/1-63  614 LRFLTQYLSQQ  624 (630)
Q Consensus       614 l~~l~~y~~~~  624 (630)
                      +...-+...+.
T Consensus       262 lQ~~Lq~~~q~  272 (1039)
T G1QC01_MYOLU/2  262 MQQLLQQQTQA  272 (1039)
T ss_pred             HHHHHHHHHHH


No 468
>PF08567.12 ; PH_TFIIH ; TFIIH p62 subunit, N-terminal domain
Probab=38.59  E-value=1.9e+02  Score=24.79  Aligned_cols=68  Identities=10%  Similarity=0.033  Sum_probs=0.0  Template_Neff=7.600

Q ss_pred             eeEecCeEEEEEecCC-CC-ccceecHHHeeEEEecCCCcEEEEEeecChhHHHHhcCCCCCcEEEEEec--------HH
Q consensus/1-63  285 NAYFGPLLLVLMWPGG-NG-DNLTIPYEHIRSVKLSKDGKLVLRLHEIPPKLSALMSHTAGMDTLSLSLT--------QE  354 (630)
Q Consensus       285 ~~yFsp~~lVvm~~~~-n~-dniTIPY~~IRSVkL~kd~kL~lRL~~~P~kL~~l~~~~~g~Dtl~l~lT--------~~  354 (630)
                      +.++++.-+.-.-.++ .. ..++|||..|.+..-||.+.--..|.-+..         .+..-+..+-.        ..
T Consensus         8 ~L~lt~~~l~W~~~~~~~~~~~l~i~~~~I~~~~~s~~~s~k~~Lki~~~---------~~~~~~F~F~~~~~~~~~a~~   78 (88)
T H3HDA4_PHYRM/1    8 RAEFSAKGLRWMAEAPAGQHPPIVVPWSTVQDQQVSSLSSPKAMIRLRLA---------HNSTLVLEFVAESSSLEEAFK   78 (88)
T ss_pred             EEEEeCCeEEEEeCCCCCCCCCEEEEHHhccceeeCCCCCCceeEEEEEc---------cCCeEEEEEECCCcchHHHHH


Q ss_pred             HHHHHHh
Q consensus/1-63  355 ELRALRD  361 (630)
Q Consensus       355 ~l~~~k~  361 (630)
                      +.+.+|+
T Consensus        79 drd~~k~   85 (88)
T H3HDA4_PHYRM/1   79 VREQAKD   85 (88)
T ss_pred             HHHHHHH


No 469
>1IBR_D RAN  IMPORTIN BETA SUBUNIT; SMALL GTPASE  NUCLEAR TRANSPORT; HET: GNP; 2.3A {Homo sapiens} SCOP: a.118.1.1; Related PDB entries: 1M5N_S 1IBR_B 1GCJ_A 1GCJ_B 1F59_A 1F59_B 1O6O_C 1O6O_A 1O6O_B 1O6P_A 1O6P_B
Probab=38.56  E-value=4.1e+02  Score=26.60  Aligned_cols=191  Identities=12%  Similarity=0.070  Sum_probs=0.0  Template_Neff=13.000

Q ss_pred             ChHHHHHHHHHHHHHHhcCcchHHHHHHHHHhhc------hHHHHHHHHHHHHHHccCC-CcccHHHHHHHHHHHHHHcC
Q consensus/1-63   56 DPVAFTALFKLLSEALAHSPDSFEAGILAFAEEG------TCLDTFCELLDDLLAREAF-PLRSQFLVEALLQVIQSLCD  128 (630)
Q Consensus        56 ~~~af~al~~ll~e~~~~~~~~~~~~i~~~~~~~------~~l~~~~~i~~~ll~~~~~-pl~~~~~~e~ll~vi~~LCd  128 (630)
                      .+.....+...|.+.+......-......++.-.      .....+...+...+..... +-.....+. .+.-+..-+.
T Consensus        84 ~~~~~~~~~~~l~~~l~~~~~~~~~~~~~l~~i~~~~~~~~~~~~~~~~l~~~l~~~~~~~~~r~~a~~-~l~~l~~~~~  162 (462)
T 1IBR_D           84 DANARREVKNYVLQTLGTETYRPSSASQCVAGIACAEIPVNQWPELIPQLVANVTNPNSTEHMKESTLE-AIGYICQDID  162 (462)
T ss_dssp             CHHHHHHHHHHHHHHTTCCCSSSCSHHHHHHHHHHHHGGGTCCTTHHHHHHHHHHCTTCCHHHHHHHHH-HHHHHHHHSC
T ss_pred             CHHHHHHHHHHHHHHHCCCCcchhHHHHHHHHHHHhhCcccccccHHHHHHHHhcCCCChHHHHHHHHH-HHHHHhhcCC


Q ss_pred             CHHHHHHHHHHhHHHHHHHHhccHHHhh--cccHHHHHHHHHHHHHHhcCHHh--HhhhchhHHHHHHHHHHccchHHHH
Q consensus/1-63  129 SAALKDRCGAKWMEPLLKFLQRDVEEHE--RDYRVHRACASALINLVKGSKQN--KRRLGPSCSAIANCIRNSSDFFFQM  204 (630)
Q Consensus       129 ~~~LKd~~G~~~m~~Ll~~L~~~~~~~~--~~y~~~Ra~asaLInLvkGSk~N--K~rl~~~~~~iA~c~~~S~D~FfQl  204 (630)
                      ...+.... ..+++.+...|.      .  .+..+...++.+|.++++.....  ...+...+-.+..-+-.+.|.....
T Consensus       163 ~~~~~~~~-~~~~~~l~~~l~------~~~~~~~vr~~a~~~l~~~~~~~~~~~~~~~~~~~~~~~l~~~~~~~~~~~r~  235 (462)
T 1IBR_D          163 PEQLQDKS-NEILTAIIQGMR------KEEPSNNVKLAATNALLNSLEFTKANFDKESERHFIMQVVCEATQCPDTRVRV  235 (462)
T ss_dssp             GGGSGGGH-HHHHHHHHHHHS------TTCCCHHHHHHHHHHHHHHTTTTHHHHTSHHHHHHHHHHHHHHTTCSSHHHHH
T ss_pred             HHHcchhH-HHHHHHHHHhcc------CCCCCHHHHHHHHHHHHHHHHHhHHhCCcHHHHHHHHHHHHHHhcCCCHHHHH


Q ss_pred             HHhhheeEeEecChhHHHHhHhh-hcHHHHHHHHhCCCChhHHHHHHHHHHHH
Q consensus/1-63  205 QCVEVLFRVSRHNKSVLTQATSA-LGPRLLDGIEALPNDSTLLSDMCELLDRY  256 (630)
Q Consensus       205 QCvElLFRv~r~n~svL~~~~~~-l~~~l~~~I~~LPND~tLL~~m~~lL~~~  256 (630)
                      .+++.|..+.......+...-.. +-+.+.+.+..  .+...-......+..+
T Consensus       236 ~a~~~l~~l~~~~~~~~~~~~~~~~~~~l~~~l~~--~~~~v~~~a~~~l~~l  286 (462)
T 1IBR_D          236 AALQNLVKIMSLYYQYMETYMGPALFAITIEAMKS--DIDEVALQGIEFWSNV  286 (462)
T ss_dssp             HHHHHHHHHHHHCGGGCTTTTTTTHHHHHHHHHHC--SSHHHHHHHHHHHHHH
T ss_pred             HHHHHHHHHHHHhHHHHHHhhHHHHHHHHHHHhhc--CCHHHHHHHHHHHHHH


No 470
>PF05911.12 ; FPP ; Filament-like plant protein, long coiled-coil
Probab=38.28  E-value=7.5e+02  Score=29.49  Aligned_cols=141  Identities=10%  Similarity=0.092  Sum_probs=0.0  Template_Neff=9.300

Q ss_pred             HHHHHHHHHHHHHHHHHHHHHHHHHHHHHHHHHHHHHHHHHHHHHHHHHHHHHHHHHHHHHHHHHHHHHHHHHHHHHHHH
Q consensus/1-63  486 QEGQAILQEAMDRIQEELDELRRRNERERDQYEASVREEMAKLRRAEASVKDKMTECVEKLNDDLRDVQAQGALLKEEVT  565 (630)
Q Consensus       486 qe~~~~Lq~a~~~IQ~eld~~r~~~~~~R~~~~a~~~e~~~~ir~~e~~~k~kaa~~Ve~LN~eL~~vqa~~~~l~eev~  565 (630)
                      ......+.+.+..++..+.++.+....-+...+....+.+.+--............-+..++..+..++.-...+..++.
T Consensus        37 ~~~~~~le~~l~~l~~~l~e~~~ql~~l~ee~e~~~~~~~~~~~~~~~~~~~~le~~l~~l~~~l~~~~~e~~~l~~~l~  116 (827)
T FPP6_ARATH/132   37 TLSKLTAEDRAAHLDGALKECMRQIRNLKKDHEVKLHDVALSKTKQIEKMTMEFEKRMCDYEQELLRSAADSDALSRTLQ  116 (827)
T ss_pred             HHHHHHHHHHHHHHHHHHHHHHHHHHHHHHHHHHHHHHHHHHHHHHHHHHHHHHHHHHHHHHHHHHHHHHHHHHHHHHHH


Q ss_pred             HHHHHHHHHHHHhHHHHH--HHHHHHHHHHHHHHHHHHHHHHHHHHhcChHHHHHHHHHHhhh
Q consensus/1-63  566 CLEIELAQSLGESRAVEE--EQLARIKQQVEQEMRAMEEKLHQAVSSTNPLRFLTQYLSQQMQ  626 (630)
Q Consensus       566 ~l~~~l~qsL~~sr~~Ee--~~l~~lk~~vd~~m~~mE~~l~~~~~~snPl~~l~~y~~~~~~  626 (630)
                      .++.++...-.+....+.  ..+..-....+.++..++..+...-..-.-...-.+++.+...
T Consensus       117 ~~~~~i~~l~~~~~~l~~e~~~l~~~l~~le~e~~~l~~el~~l~~el~~~~~e~~~~~~~~e  179 (827)
T FPP6_ARATH/132  117 ERSNMLVKVSEEKSRADAEIETLKSNLEMCEREIKSLKYEVHVVSKELEIRNEEKNMCIRSAE  179 (827)
T ss_pred             HHHHHHHHHHHHHHHHHHHHHHHHHHHHHHHHHHHHHHHHHHHHHHHHHHHHHHHHHHHHHHH


No 471
>3GRL_A General vesicular transport factor p115; vesicle transport, membrane trafficking, membrane; 2.0A {Bos taurus}; Related PDB entries: 3GQ2_A 3GQ2_B 
Probab=38.24  E-value=6e+02  Score=29.17  Aligned_cols=182  Identities=11%  Similarity=0.096  Sum_probs=0.0  Template_Neff=9.500

Q ss_pred             ChHHHHHHHHHHHHHHHHHHHHHHccChH---------HHHHHHHHHHHHHhcCcch--HHHHHHHHHhhchHHHHHHHH
Q consensus/1-63   30 DDVEVQDVFAELSTILLRALEAVRQKDPV---------AFTALFKLLSEALAHSPDS--FEAGILAFAEEGTCLDTFCEL   98 (630)
Q Consensus        30 ~~~ev~~i~~e~s~iL~ra~~a~~~~~~~---------af~al~~ll~e~~~~~~~~--~~~~i~~~~~~~~~l~~~~~i   98 (630)
                      ...+.+..|.+. -.+.+-...+...+..         -....+.++..........  .......+.+.|     +...
T Consensus       242 ~~~~~~~~~~e~-g~i~~L~~lL~~~~~~~~w~~q~~~~~~~~l~~l~~L~~~~~~~~~~~~~q~~l~~~g-----~i~~  315 (651)
T 3GRL_A          242 NNNSNQNFFKEG-SYIQRMKPWFEVGDENSGWSAQKVTNLHLMLQLVRVLVSPNNPPGATSSCQKAMFQCG-----LLQQ  315 (651)
T ss_dssp             TCHHHHHHHHHT-TCGGGGGGGGCCCSCSSCCCHHHHHHHHHHHHHHHHHTCTTSCHHHHHHHHHHHHHTT-----HHHH
T ss_pred             CChHHHHHHHHc-CcHHHHHHHhhcCCccCCcchHHHHHHHHHHHHHHHHhCCCCCCCCCHHHHHHHHHCC-----HHHH


Q ss_pred             HHHHHHccCCCcccHHHHHHHHHHHHHHcCCHHHHHHHHHHhHH------HHHHHHhccHHHhhcccHHHHHHHHHHHHH
Q consensus/1-63   99 LDDLLAREAFPLRSQFLVEALLQVIQSLCDSAALKDRCGAKWME------PLLKFLQRDVEEHERDYRVHRACASALINL  172 (630)
Q Consensus        99 ~~~ll~~~~~pl~~~~~~e~ll~vi~~LCd~~~LKd~~G~~~m~------~Ll~~L~~~~~~~~~~y~~~Ra~asaLInL  172 (630)
                      +..++....  .......+.+.-+-.....++..++.+...-..      .+..+| .....+..+|.++.+++.+|.++
T Consensus       316 Lv~ll~~~~--~~~~v~~~Al~~L~~l~~~~~~~q~~~~~~~~~~~~~~~~l~~ll-~~~~~~~~~~~vr~aA~~~L~~l  392 (651)
T 3GRL_A          316 LCTILMATG--VPADILTETINTVSEVIRGCQVNQDYFASVNAPSNPPRPAIVVLL-MSMVNERQPFVLRCAVLYCFQCF  392 (651)
T ss_dssp             HHHHHTCSS--CCHHHHHHHHHHHHHHHTTCHHHHHHHHHCEESSSSCEEHHHHHH-HHHTCTTSCHHHHHHHHHHHHHH
T ss_pred             HHHHHHccC--CCHHHHHHHHHHHHHHhcCCHHHHHHHHhCCCCCCCChhHHHHHH-HHhcCCCCcHHHHHHHHHHHHHH


Q ss_pred             HhcCHHhHhhhchhH--------------HHHHHHHHHccchHHHHHHhhheeEeEecChhH
Q consensus/1-63  173 VKGSKQNKRRLGPSC--------------SAIANCIRNSSDFFFQMQCVEVLFRVSRHNKSV  220 (630)
Q Consensus       173 vkGSk~NK~rl~~~~--------------~~iA~c~~~S~D~FfQlQCvElLFRv~r~n~sv  220 (630)
                      +.++..++..+-..+              ..+.-..-.|.|.+.+.-..-+|.++.+.|...
T Consensus       393 ~~~n~~~~~~i~~~~~~~~~~~~~~~~~~~~~L~~~L~s~~~~~~~~a~~~L~~l~~~~~~~  454 (651)
T 3GRL_A          393 LYKNQKGQGEIVSTLLPSTIDATGNTVSAGQLLCGGLFSTDSLSNWCAAVALAHALQENATQ  454 (651)
T ss_dssp             HTTCHHHHHHHHHTTSSCCCCCTTSSSCHHHHHHHHHTSSCHHHHHHHHHHHHHHHTTCHHH
T ss_pred             HccCHHHHHHHHHHhcccccCCCCCCCcHHHHHHhHhcCchHHHHHHHHHHHHHHHhcCHHH


No 472
>4RFX_B Dynactin subunit 1; Coiled-coil, Dynein Intermediate Chain, PROTEIN; 2.9A {Gallus gallus}; Related PDB entries: 4RFX_A 4RFX_D 4RFX_C 4RFX_E 
Probab=38.22  E-value=3.6e+02  Score=25.84  Aligned_cols=127  Identities=16%  Similarity=0.217  Sum_probs=0.0  Template_Neff=5.800

Q ss_pred             HHHHHHHHHHHHHHHHHHHHHHH--HHHHHHHHHHHHHHHHHHHHHHHHHHHHHHHHHHHHHHHHHHHHHHHHHHHHHHH
Q consensus/1-63  499 IQEELDELRRRNERERDQYEASV--REEMAKLRRAEASVKDKMTECVEKLNDDLRDVQAQGALLKEEVTCLEIELAQSLG  576 (630)
Q Consensus       499 IQ~eld~~r~~~~~~R~~~~a~~--~e~~~~ir~~e~~~k~kaa~~Ve~LN~eL~~vqa~~~~l~eev~~l~~~l~qsL~  576 (630)
                      +-+++.+........+.+..+.+  .+-|+.+-.....+.+++.++-... .+|+.++.++..|.+.-...+.+|+.-+.
T Consensus        13 ~~~~l~~~E~~I~dLkeQlD~a~~aEemvE~LTekNl~Leeki~eL~~~I-~eLE~L~el~dELee~~~e~Ek~L~~Eid   91 (141)
T 4RFX_B           13 ETGYVQGAEKTVDEVKEQVDAALGAEEMVETLTERNLDLEEKVRELRETV-GDLEAMNEMNDELQENARETELELREQLD   91 (141)
T ss_dssp             -----------------------------CHHHHHHHHHHHHHHHHHHHH-HHHHHHHHHHHHHHHHHHHHHHHHHHHHH
T ss_pred             HHHHHHHHHHHHHHHHHHHHHHHhHHHHHHHHHHHHHHHHHHHHHHHHHH-HHHHHHHHHHHHHHHHHHHHHHHHHHHHH


Q ss_pred             HhHHHHHHHHHHHHHHHHHHHHHHHHHHHHHHHhcChHHHHHHHHHHhhhc
Q consensus/1-63  577 ESRAVEEEQLARIKQQVEQEMRAMEEKLHQAVSSTNPLRFLTQYLSQQMQD  627 (630)
Q Consensus       577 ~sr~~Ee~~l~~lk~~vd~~m~~mE~~l~~~~~~snPl~~l~~y~~~~~~~  627 (630)
                       .+..+-..+.+--...+..+..++.++..+-....-+..-.+-+..+...
T Consensus        92 -~~~~~i~e~~~~i~~~~~~i~d~e~tI~kFRe~v~~Lq~~~~~l~~~~~~  141 (141)
T 4RFX_B           92 -LAAARVREAEKRVEAAQETVADYQQTIKKYRELTAHLQDVNRELMSQQEA  141 (141)
T ss_dssp             -HHHHHHHHHHHHHHHHHHHHHHHHHHHHHHHHHHHHHHHHHHHHHHHC--
T ss_pred             -HHHHHHHHHHHHHHHHHHHHHHHHHHHHHHHHHHHHHHHHHHHHHHHHhC


No 473
>6SWY_5 Vacuolar import and degradation protein; Suppressed, Suppreseed, LIGASE; 3.2A { Saccharomyces cerevisiae YJM1133}
Probab=38.20  E-value=7.9e+02  Score=29.78  Aligned_cols=233  Identities=12%  Similarity=0.032  Sum_probs=0.0  Template_Neff=9.100

Q ss_pred             CCchhHHhcCCCCCChHHHHHHHHHHHHHHHHH--------HHHHHccChHHHHHHHHH-HHHHH------hcCcc--hH
Q consensus/1-63   16 PGAVNAILRRPEPLDDVEVQDVFAELSTILLRA--------LEAVRQKDPVAFTALFKL-LSEAL------AHSPD--SF   78 (630)
Q Consensus        16 ~~avd~i~~~P~~l~~~ev~~i~~e~s~iL~ra--------~~a~~~~~~~af~al~~l-l~e~~------~~~~~--~~   78 (630)
                      .+.+..+...-..-+..-....+.-+..+....        ...-...+...+..|+.+ +....      .....  ..
T Consensus       328 ~~~i~~Lv~lL~~~~~~~~~~a~~aL~~L~~~~~~~~~~~n~~~~~l~~~g~i~~Lv~lll~~~~~~~~~~~~l~~l~~a  407 (921)
T 6SWY_5          328 EKILPYLVKSFNYDPLPWWFDPFDMLDSLIVLYNEITPMNNPVLTTLAHTNVIFCILSRFAQCLSLPQHNEATLKTTTKF  407 (921)
T ss_dssp             HHHHHHHHHTTSCSSCCTTCCHHHHHHHHHHHHHHHSTTCCHHHHHHHHTTHHHHHHHHHHHHHTCSSCCHHHHHHHHHH
T ss_pred             cchHHHHHHHcCCCCCchhhHHHHHHHHHHHHhcccCCCCCHHHHHHHHCCHHHHHHHHHHhcCCCCCCChhhHHHHHHH


Q ss_pred             HHHHHHHHhhchHHHH-------HHHHHHHHHHcc-------------------------CCCcccHHHHHHHHHHHHHH
Q consensus/1-63   79 EAGILAFAEEGTCLDT-------FCELLDDLLARE-------------------------AFPLRSQFLVEALLQVIQSL  126 (630)
Q Consensus        79 ~~~i~~~~~~~~~l~~-------~~~i~~~ll~~~-------------------------~~pl~~~~~~e~ll~vi~~L  126 (630)
                      ...+..++........       +...+..++...                         -.++.........+..|..|
T Consensus       408 l~~L~~La~~~e~~r~~l~~~gg~i~~L~~lL~~~~~~l~~~~~~~~~~~~~~~~~~~~~l~~l~d~~v~~~a~~~L~~L  487 (921)
T 6SWY_5          408 IKICASFAASDEKYRLLLLNDTLLLNHLEYGLESHITLIQDFISLKDEIKETTTESHSMCLPPIYDHDFVAAWLLLLKSF  487 (921)
T ss_dssp             HHHHHHHHTSCHHHHHHHHTTSSHHHHHHHHHHHHHHHHHHHHHHHHHHHHHHTTTCTTCCCCCTTHHHHHHHHHHHHHH
T ss_pred             HHHHHHHhCCCHHHHHHHhcCChHHHHHHHHHHhHHHHHHHHHhcChhHhhccccccccCCCccCCHHHHHHHHHHHHHh


Q ss_pred             c-CCHHHHHHHHHH-hHHHHHHHHhccHHHhh-----------------cccHHHHHHHHHHHHHHhcCHHhHhhhchhH
Q consensus/1-63  127 C-DSAALKDRCGAK-WMEPLLKFLQRDVEEHE-----------------RDYRVHRACASALINLVKGSKQNKRRLGPSC  187 (630)
Q Consensus       127 C-d~~~LKd~~G~~-~m~~Ll~~L~~~~~~~~-----------------~~y~~~Ra~asaLInLvkGSk~NK~rl~~~~  187 (630)
                      | ....++..+... .++.|+.+|.      .                 .+..+...++.+|.||+.+...++..+ ...
T Consensus       488 s~~~~~~r~~l~~~g~i~~Ll~lL~------~~~~~~~~~~~~~~~~~~~~~~i~~~al~aL~nL~~~~~~~~~~l-~~~  560 (921)
T 6SWY_5          488 SRSVSALRTTLKRNKIAQLLLQILS------KTYTLTKECYFAGQDFMKPEIMIMGITLGSICNFVVEFSNLQSFM-LRN  560 (921)
T ss_dssp             TTCHHCCCCCSCCHHHHHHHHHHHH------HHHHHHHHCGGGCSTTTHHHHHHHHHHHHHHHHHTSSSCTTHHHH-HHT
T ss_pred             cCCHHHHHHHHHHCCHHHHHHHHHH------hhcccchhhccCCCCccchHHHHHHHHHHHHHHHHccCchHHHHH-HHC


Q ss_pred             HHHHHHHHHc-------------------------cchHHHHHHhhheeEeEecChh-HHHHhHhhhcHHHHHHHHhCCC
Q consensus/1-63  188 SAIANCIRNS-------------------------SDFFFQMQCVEVLFRVSRHNKS-VLTQATSALGPRLLDGIEALPN  241 (630)
Q Consensus       188 ~~iA~c~~~S-------------------------~D~FfQlQCvElLFRv~r~n~s-vL~~~~~~l~~~l~~~I~~LPN  241 (630)
                      +.+...+..-                         .|.-.+..|+-.|..+...+.. .-..+...-+-...-.+-.-+ 
T Consensus       561 g~i~~L~~lL~~~~~~~~~~~~~~~~~~~~~~~~~~~~~v~~~al~aL~nL~~~~~~~~k~~l~~~~~l~~Ll~ll~~~-  639 (921)
T 6SWY_5          561 GIIDIIEKMLTDPLFNSKKAWDDNEDERRIALQGIPVHEVKANSLWVLRHLMYNCQNEEKFQLLAKIPMNLILDFINDP-  639 (921)
T ss_dssp             THHHHHHHHHTSTTTCTTSCCCSSCHHHHHHSTTSCCSHHHHHHHHHHHHHTTTCCHHHHHHHHHHSCHHHHHTTTTCS-
T ss_pred             ChHHHHHHHhhChhhcccccCCCCchHHHHHhcCCCcHHHHHHHHHHHHHHhcCCCHHHHHHHHhcCCHHHHHHHhcCC-


Q ss_pred             ChhHHHHHHHHHHHH
Q consensus/1-63  242 DSTLLSDMCELLDRY  256 (630)
Q Consensus       242 D~tLL~~m~~lL~~~  256 (630)
                      +.........+|..+
T Consensus       640 ~~~v~~~a~~~L~nL  654 (921)
T 6SWY_5          640 CWAVQAQCFQLLRNL  654 (921)
T ss_dssp             SHHHHHHHHHHHHHH
T ss_pred             CHHHHHHHHHHHHHH


No 474
>PF07464.12 ; ApoLp-III ; Apolipophorin-III precursor (apoLp-III)
Probab=38.19  E-value=3.4e+02  Score=25.51  Aligned_cols=136  Identities=13%  Similarity=0.208  Sum_probs=0.0  Template_Neff=7.200

Q ss_pred             hHHHHHHHHHHHHHHHH-HHHHHHHHHHH----HHHHHHHHHHHHHHHHHHHHHHHHHHHHHHHHHHHHHHHHHHHHHHH
Q consensus/1-63  467 DPMLSQLRRAVSQKVSR-RRQEGQAILQE----AMDRIQEELDELRRRNERERDQYEASVREEMAKLRRAEASVKDKMTE  541 (630)
Q Consensus       467 ~~~L~qL~r~~s~k~~~-~rqe~~~~Lq~----a~~~IQ~eld~~r~~~~~~R~~~~a~~~e~~~~ir~~e~~~k~kaa~  541 (630)
                      ...+..+..-+...... ..++....|.+    ..+.++..++.+.......-   +..|.+--++|....+.++...-+
T Consensus         1 q~~~~~~~~~v~~~lg~p~~~ev~~~~k~~s~~~a~~l~~~~~~l~~e~k~~~---~~~~~~~~~kl~e~~~~l~~~~Pe   77 (141)
T Q16XP1_AEDAE/4    1 HEAIEDTHQGVQKVLGYQLDQEVLRAIKNNTDELARKLKNISSTVKEQATKYG---EPALREVIDDIVNMADKISKEDPE   77 (141)
T ss_pred             ChHHHHHHHHHHHHhCCCCHHHHHHHHHHHHHHHHHHHHHHHHHHHHHHHHhc---cHHHHHHHHHHHHHHHHHHHhCHH


Q ss_pred             HHHHHHHHHHHHHHHHHHHHHHHHHHHHHHHHHHHHhHHHHHHHHHHHHHHHHHHHHHHHHHHH
Q consensus/1-63  542 CVEKLNDDLRDVQAQGALLKEEVTCLEIELAQSLGESRAVEEEQLARIKQQVEQEMRAMEEKLH  605 (630)
Q Consensus       542 ~Ve~LN~eL~~vqa~~~~l~eev~~l~~~l~qsL~~sr~~Ee~~l~~lk~~vd~~m~~mE~~l~  605 (630)
                      .....+.-...+++.-..+-+++..+...+..-.++.++.=...+..+-+.+-...+.++.+|+
T Consensus        78 ~~~~a~~l~~k~q~~~~~i~~e~~kl~k~v~~~~~~~~e~l~~~~k~~~d~~~~~~~~l~~kl~  141 (141)
T Q16XP1_AEDAE/4   78 TAKKAQDYLANVQSNIFMLITQVAALDARIDREKQAATNELQDTIVQLYLAATDAARKTTEALE  141 (141)
T ss_pred             HHHHHHHHHHHHHHHHHHHHHHHHHHHHHHHHHHHHHHHHHHHHHHHHHHHHHHHHHHHHHHhC


No 475
>PF14643.7 ; DUF4455 ; Domain of unknown function (DUF4455)
Probab=38.06  E-value=5.6e+02  Score=27.99  Aligned_cols=147  Identities=14%  Similarity=0.117  Sum_probs=0.0  Template_Neff=9.600

Q ss_pred             cchhHHHHHHHHHHHHHHHHHHHHHHHHHHHHHHHHHHHHHHHHH----HHHHHHHHHHHHHHHHHHHHHHHHHHHHHHH
Q consensus/1-63  464 EEIDPMLSQLRRAVSQKVSRRRQEGQAILQEAMDRIQEELDELRR----RNERERDQYEASVREEMAKLRRAEASVKDKM  539 (630)
Q Consensus       464 ~~~~~~L~qL~r~~s~k~~~~rqe~~~~Lq~a~~~IQ~eld~~r~----~~~~~R~~~~a~~~e~~~~ir~~e~~~k~ka  539 (630)
                      ..+..+..++-.....-....+...-...++..+.|+.--+.+..    ..++-..-..+.+.-.+......-...-+++
T Consensus       248 ~~l~~~~~~~~~~~~~~~~~l~~~~~~~~~~~~~~l~~~~~~L~~~~~~~~ee~~~ii~~~~~p~~~~~~~~~~~~l~~~  327 (469)
T F1MZM3_BOVIN/1  248 SSLDSLNKHIDAYHMDCMMRIRLQYEKIWQECLAQVQKCRKQLLDWKAFTEEEAESLVSPSFFQMVGCLQSKVEEELEVL  327 (469)
T ss_pred             HHHHHHHHHHHHHHHHHHHHHHHHHHHHHHHHHHHHHHHHHHHHHCCCCCHHHHHHHHCHHHHHHHHHHHHHHHHHHHHH


Q ss_pred             HHHHHHHHHHHHHHHHHHHHHHHHHHHHHHHHHHHHHHhHHHHHHHHHHHHHHHHHHHHHHHHHHHHHHHh
Q consensus/1-63  540 TECVEKLNDDLRDVQAQGALLKEEVTCLEIELAQSLGESRAVEEEQLARIKQQVEQEMRAMEEKLHQAVSS  610 (630)
Q Consensus       540 a~~Ve~LN~eL~~vqa~~~~l~eev~~l~~~l~qsL~~sr~~Ee~~l~~lk~~vd~~m~~mE~~l~~~~~~  610 (630)
                      ..+.+.+...+.+.-..--.+=..++.+-......+.+.+..=...+...+...+..+..+|.+|+..+..
T Consensus       328 ~~~~~~~~~~~~~~~~~~~~f~~~~~~lwd~h~~~~~~~e~~~~~~l~~~r~~~~~~~~~~E~~l~~~~d~  398 (469)
T F1MZM3_BOVIN/1  328 DKSFETVAKQTEQQSSDLFSYFQEAVNLWETHQSVLLMQEMELEKRMEQQRQKHRRENQAQEAHLDKLLDQ  398 (469)
T ss_pred             HHHHHHHHHHHHHHHHHHHHHHHHHHHHHHHHHHHHHHHHHHHHHHHHHHHHHHHHHHHHHHHHHHHHHHH


No 476
>3EFG_A Protein slyX homolog; Xanthomonas campestris pv. campestris, coiled-coil; 2.0A {Xanthomonas campestris pv. campestris}
Probab=38.01  E-value=2.4e+02  Score=23.68  Aligned_cols=56  Identities=16%  Similarity=0.202  Sum_probs=0.0  Template_Neff=7.400

Q ss_pred             HHHHHHHHHHHHHHHHHHHHHHHHHHHHHHHHHHHHHHHHHHHHHHHHHHHHHHHHHHHh
Q consensus/1-63  519 ASVREEMAKLRRAEASVKDKMTECVEKLNDDLRDVQAQGALLKEEVTCLEIELAQSLGES  578 (630)
Q Consensus       519 a~~~e~~~~ir~~e~~~k~kaa~~Ve~LN~eL~~vqa~~~~l~eev~~l~~~l~qsL~~s  578 (630)
                      ..+.+.|..|+...+-    .-..|+.||..|.+.+..-..|..++..|..++...-+..
T Consensus        10 ~~~~~Ri~~LE~~la~----qe~~ie~Ln~~v~~q~~~i~~L~~~l~~L~~~l~~~~~~~   65 (78)
T 3EFG_A           10 QELEARLVELETRLSF----QEQALTELSEALADARLTGARNAELIRHLLEDLGKVRSTL   65 (78)
T ss_dssp             THHHHHHHHHHHHHHH----HHHHHHHHHHHHHHHHHHHHHHHHHHHHHHHTC-------
T ss_pred             HHHHHHHHHHHHHHHH----HHHHHHHHHHHHHHHHHHHHHHHHHHHHHHHHHHHHHHhh


No 477
>3O0Z_A Rho-associated protein kinase 1 (E.C.2.7.11.1); coiled-coil, TRANSFERASE; HET: MSE; 2.33A {Homo sapiens}; Related PDB entries: 3O0Z_D 3O0Z_C 3O0Z_B
Probab=38.00  E-value=3.3e+02  Score=25.24  Aligned_cols=122  Identities=13%  Similarity=0.143  Sum_probs=0.0  Template_Neff=9.500

Q ss_pred             HHHHHHHHHHHHHHHHHHHHHHHHHHHHHHHHHHHHHHHHHHHHHHHHHHHHHHHHH---HHHHHHHHHHHHHHHHHHHH
Q consensus/1-63  485 RQEGQAILQEAMDRIQEELDELRRRNERERDQYEASVREEMAKLRRAEASVKDKMTE---CVEKLNDDLRDVQAQGALLK  561 (630)
Q Consensus       485 rqe~~~~Lq~a~~~IQ~eld~~r~~~~~~R~~~~a~~~e~~~~ir~~e~~~k~kaa~---~Ve~LN~eL~~vqa~~~~l~  561 (630)
                      +.+-...|..-++..+..++.........+... ..+...+..++.....++.+...   -+..+..++.+++..-...+
T Consensus         4 ~~~~~~~le~~l~~l~~~l~~~~~~~~~l~~~~-~~l~~~~~~le~~~~~l~~~l~~~~~~~~~~~~~~~~l~~~l~~~~   82 (168)
T 3O0Z_A            4 ANEKLSQLQKQLEEANDLLRTESDTAVRLRKSH-TEMSKSISQLESLNRELQERNRILENSKSQTDKDYYQLQAILEAER   82 (168)
T ss_dssp             ------CTHHHHHHHHHHHHHHHHHHHHHHHHH-HHHHHHHHHHHHHHHHHHHHHHHHHHHHHHHHHHHHHHHHHHHHHH
T ss_pred             HHHHHHHHHHHHHHHHHHHHHHHHHHHHHHHHH-HHHHHHHHHHHHHHHHHHHHHHHHHHHHHHHHHHHHHHHHHHHHHH


Q ss_pred             HHHHHHHHHHHHHHHHhH--HHHHHHHHHHHHHHHHHHHHHHHHHHHH
Q consensus/1-63  562 EEVTCLEIELAQSLGESR--AVEEEQLARIKQQVEQEMRAMEEKLHQA  607 (630)
Q Consensus       562 eev~~l~~~l~qsL~~sr--~~Ee~~l~~lk~~vd~~m~~mE~~l~~~  607 (630)
                      ..+..+...+.+.=+...  ..|...+..=-...+.....++..+...
T Consensus        83 ~~~~~~~~~~~el~~~~~~l~~e~~~l~~~l~~~~~~~~~l~~~~~~l  130 (168)
T 3O0Z_A           83 RDRGHDSEMIGDLQARITSLQEEVKHLKHNLEKVEGERKEAQDMLNHS  130 (168)
T ss_dssp             HHHHHHHHHHHHHHHHHHHHHHHHHHHHHHHHHHHHHHHHHHHHHHHH
T ss_pred             HHHHHHHHHHHHHHHHHHHHHHHHHHHHHHHHHHHHHHHHHHHHHHHH


No 478
>PF07352.13 ; Phage_Mu_Gam ; Bacteriophage Mu Gam like protein
Probab=37.97  E-value=2.8e+02  Score=25.67  Aligned_cols=64  Identities=14%  Similarity=0.132  Sum_probs=0.0  Template_Neff=8.900

Q ss_pred             HHHHHHHHHHHHHHHHHHHHHHHHHHHHHHHHHHHHHHHHHhHHHHHHHHHHHHHHHHHHHHHH
Q consensus/1-63  537 DKMTECVEKLNDDLRDVQAQGALLKEEVTCLEIELAQSLGESRAVEEEQLARIKQQVEQEMRAM  600 (630)
Q Consensus       537 ~kaa~~Ve~LN~eL~~vqa~~~~l~eev~~l~~~l~qsL~~sr~~Ee~~l~~lk~~vd~~m~~m  600 (630)
                      +.+..++.++..--.++....+.++++|+.+...+...+......-+..-..|+.-+..++..+
T Consensus         2 ~~a~~~l~~~~~~~~~~~~~~~~~~~~i~~i~~~~~~~~~~l~~~~~~l~~~l~~~~~~~~~~~   65 (154)
T H1XPX0_9BACT/1    2 DEVNEALRQIAEKQSYVDQAVAKYNEAEAKRRKALDEVVNPVKNEIAELENEIRLFCEENKDEF   65 (154)
T ss_pred             hHHHHHHHHHHHHHHHHHHHHHHHHHHHHHHHHHHHHhhHHHHHHHHHHHHHHHHHHHHCHHHh


No 479
>2NCJ_A Uncharacterized protein; DNA replication restart, DNA BINDING; NMR {Cronobacter sakazakii ATCC BAA-894}
Probab=37.96  E-value=3.7e+02  Score=25.89  Aligned_cols=115  Identities=17%  Similarity=0.182  Sum_probs=0.0  Template_Neff=7.700

Q ss_pred             cchhHHHHHHHHHHHHHHHHHHHHHHHHHHHHHHHHHHHHHHHHHHHHHHHHHHHHHHHHHHHHHHHHHHHHHHHHHHHH
Q consensus/1-63  464 EEIDPMLSQLRRAVSQKVSRRRQEGQAILQEAMDRIQEELDELRRRNERERDQYEASVREEMAKLRRAEASVKDKMTECV  543 (630)
Q Consensus       464 ~~~~~~L~qL~r~~s~k~~~~rqe~~~~Lq~a~~~IQ~eld~~r~~~~~~R~~~~a~~~e~~~~ir~~e~~~k~kaa~~V  543 (630)
                      .++..-|.+|...++......-+-...-|..=++.+...+.............=-..+.+.+++-..-+..+.++....-
T Consensus        51 ~Ei~~~l~~L~~~~~~~~~~~~~~l~e~l~~Qi~aL~~~l~~~~~~~~~~~~~~~~~l~~~L~~~~~~errL~~~i~~~e  130 (171)
T 2NCJ_A           51 TEAEESLTHLEAAVNQGDATRVAWLAERLAAQIEALQREAATATLRRHENAHLPGGRLHARLAEYQEYERRLLAMKNERE  130 (171)
T ss_dssp             HHHHHHHHHHHHHHTTTCHHHHHHHHHHHHHHHHHHHHHHHHHTTTSSSSSTTTSSHHHCCCCCHHHHHHHHHHHHHHHH
T ss_pred             HHHHHHHHHHHHHHhCCCHHHHHHHHHHHHHHHHHHHHHHHhHHHHHhhhccCCcchHHHHHHHHHHHHHHHHHHHHHHH


Q ss_pred             HHHHHHHHHHHHHHHHHHHHHHHHHHHHHHHHHHhHHHHHH
Q consensus/1-63  544 EKLNDDLRDVQAQGALLKEEVTCLEIELAQSLGESRAVEEE  584 (630)
Q Consensus       544 e~LN~eL~~vqa~~~~l~eev~~l~~~l~qsL~~sr~~Ee~  584 (630)
                      +.++..      ....++.+|..++.+|+.+-......|+.
T Consensus       131 ~~l~~~------~~~~~~~~i~~~~qRl~RC~~Ai~~iE~~  165 (171)
T 2NCJ_A          131 QRYAER------HDPQLAREITALDERLTRCRTAIARTERA  165 (171)
T ss_dssp             HHHHTT------CCTHHHHHHHHHHHHHHHHHHHHHHHHHH
T ss_pred             HHHHHc------cCHHHHHHHHHHHHHHHHHHHHHHHHHHH


No 480
>PF04065.16 ; Not3 ; Not1 N-terminal domain, CCR4-Not complex component
Probab=37.91  E-value=4.7e+02  Score=27.04  Aligned_cols=153  Identities=13%  Similarity=0.223  Sum_probs=0.0  Template_Neff=6.200

Q ss_pred             cchhHHHHHHHHHHHHHHHHHHHHHHHHHHHHHHHHHHHHHHHHHHHHH-------HHHHHHHHHHHHHHHHHHHHHHHH
Q consensus/1-63  464 EEIDPMLSQLRRAVSQKVSRRRQEGQAILQEAMDRIQEELDELRRRNER-------ERDQYEASVREEMAKLRRAEASVK  536 (630)
Q Consensus       464 ~~~~~~L~qL~r~~s~k~~~~rqe~~~~Lq~a~~~IQ~eld~~r~~~~~-------~R~~~~a~~~e~~~~ir~~e~~~k  536 (630)
                      ..++.+..+++.+-+   ...++..-+.|-.-+..+|.--|.++.|...       .-..+...+...|+.-...+.++|
T Consensus        21 ~~fd~~~~k~~~a~~---~~qkeK~E~dLkkeiKKLQR~RdqiK~W~~~~eikdk~~L~e~rk~IE~~ME~FK~~Eke~K   97 (231)
T F4NTU8_BATDJ/2   21 EIFESIFEKISTASN---QAQKEKFEGDLKKEIKKLQRYRDQIKSWASSNEIKDKRALLDNRKLIEQQMEKFKAMEKELK   97 (231)
T ss_pred             HHHHHHHHHHhccCc---hhHHHHHHHHHHHHHHHHHHHHHHHHHhhcChHHHHHHHHHHHHHHHHHHHHHHHHHHHHHc


Q ss_pred             HHH-------------------HHHHHHHHHHHHHHHHHHHHHHHHHHHHHHHHHHHH--HHhHHHHHHHHHHHHHHHHH
Q consensus/1-63  537 DKM-------------------TECVEKLNDDLRDVQAQGALLKEEVTCLEIELAQSL--GESRAVEEEQLARIKQQVEQ  595 (630)
Q Consensus       537 ~ka-------------------a~~Ve~LN~eL~~vqa~~~~l~eev~~l~~~l~qsL--~~sr~~Ee~~l~~lk~~vd~  595 (630)
                      .|+                   .++.+-|+..|.+++.+...+..++..+.....+.=  ...+..-...|......-.-
T Consensus        98 tKafSkeGL~~~~k~dp~~~~k~e~~~wl~~~i~~L~~qie~~EaEiE~l~~~~kk~k~~~~~~~~r~~~l~~~ie~hk~  177 (231)
T F4NTU8_BATDJ/2   98 TKAYSQAGLNAASRIDPQEKEKEDLRQWIAEMTDELNVQIDMLEAELETLQIAVRKAKKGDSSKSDRVSKIDKIIERHKH  177 (231)
T ss_pred             cccccHHHHhhhhcCChhHHHHHHHHHHHHHHHHHHHHHHHHHHHHHHHHHHHhhcccCCCCcchHHHHHHHHHHHHHHH


Q ss_pred             HHHHHHHHHHHHHHhcChHHHHHH
Q consensus/1-63  596 EMRAMEEKLHQAVSSTNPLRFLTQ  619 (630)
Q Consensus       596 ~m~~mE~~l~~~~~~snPl~~l~~  619 (630)
                      |+..||.-|-.+-...=+...|..
T Consensus       178 Hi~kLE~iLR~ldN~~l~~e~v~~  201 (231)
T F4NTU8_BATDJ/2  178 HQTTLEIVLRMMDNGNLKLEEVAS  201 (231)
T ss_pred             HHHHHHHHHHHHHcCCCCHHHHHH


No 481
>5XAH_A Importin-4; Histone, Chromatin, Assembly, PROTEIN TRANSPORT; HET: MSE; 3.004A {Homo sapiens}; Related PDB entries: 5XAH_D 5XAH_C 5XAH_B 5XBK_A 5XBK_D 5XBK_C 5XBK_B
Probab=37.52  E-value=4.1e+02  Score=26.24  Aligned_cols=208  Identities=13%  Similarity=0.095  Sum_probs=0.0  Template_Neff=12.900

Q ss_pred             HHHHHHHHHHHHHHHHHH-HccChHHHHHHHHHHHHHHhcCcchHHH--HHHHHHhhchHHHHHHHHHHHHHHccCCCc-
Q consensus/1-63   35 QDVFAELSTILLRALEAV-RQKDPVAFTALFKLLSEALAHSPDSFEA--GILAFAEEGTCLDTFCELLDDLLAREAFPL-  110 (630)
Q Consensus        35 ~~i~~e~s~iL~ra~~a~-~~~~~~af~al~~ll~e~~~~~~~~~~~--~i~~~~~~~~~l~~~~~i~~~ll~~~~~pl-  110 (630)
                      ..+-.....++......+ ...++.-....+..|.......+.....  .....     ++..+...+........... 
T Consensus        77 ~~~~~~~~~~~~~l~~~l~~~~~~~v~~~~~~~l~~~~~~~~~~~~~~~~~~~~-----l~~~l~~~l~~~~~~~~~~~~  151 (416)
T 5XAH_A           77 AALQAALARVVPSYMQAVNRERERQVVMAVLEALTGVLRSCGTLTLKPPGRLAE-----LCGVLKAVLQRKTACQDTDEE  151 (416)
T ss_dssp             HHHHHHHHHHHHHHHHHHTTCCCHHHHHHHHHHHHHHHHHTTHHHHCSTTHHHH-----HHHHHHHHHTTCSTTC-----
T ss_pred             HHHHHHHHHHHHHHHHHHhccchHHHHHHHHHHHHHHHHHccCccCCChhHHHH-----HHHHHHHHHHhcchhcCCCcc


Q ss_pred             -----------ccHHHHHHHHHHHHHHcCC--HHHHHHHHHHhHHHHHHHHhccHHHhhcccHHHHHHHHHHHHHHhcCH
Q consensus/1-63  111 -----------RSQFLVEALLQVIQSLCDS--AALKDRCGAKWMEPLLKFLQRDVEEHERDYRVHRACASALINLVKGSK  177 (630)
Q Consensus       111 -----------~~~~~~e~ll~vi~~LCd~--~~LKd~~G~~~m~~Ll~~L~~~~~~~~~~y~~~Ra~asaLInLvkGSk  177 (630)
                                 ....... .+..+..+|..  +..-...-..+++.++.++.     +..+..+...++.+|..++++..
T Consensus       152 ~~~~~~~~~~~~~~~~~~-~~~~l~~l~~~~~~~~~~~~~~~~~~~l~~~l~-----~~~~~~~r~~a~~~l~~l~~~~~  225 (416)
T 5XAH_A          152 EEEEDDDQAEYDAMLLEH-AGEAIPALAAAAGGDSFAPFFAGFLPLLVCKTK-----QGCTVAEKSFAVGTLAETIQGLG  225 (416)
T ss_dssp             --------CHHHHHHHHH-HHHHHHHHHHHHTSTTTHHHHHHHHHHHHHTTS-----SSSCHHHHHHHHHHHHHHHHHHG
T ss_pred             ccccchhHHHHHHHHHHH-HHHHHHHHHHHhCccccHHHHHhhHHHHHHHHh-----CCCCHHHHHHHHHHHHHHHHHhh


Q ss_pred             Hh-HhhhchhHHHHHHHHHHccchHHHHHHhhheeEeEecChhHHHHhHhhhcHHHHHHHH-hCCCChhHHHHHHHHHHH
Q consensus/1-63  178 QN-KRRLGPSCSAIANCIRNSSDFFFQMQCVEVLFRVSRHNKSVLTQATSALGPRLLDGIE-ALPNDSTLLSDMCELLDR  255 (630)
Q Consensus       178 ~N-K~rl~~~~~~iA~c~~~S~D~FfQlQCvElLFRv~r~n~svL~~~~~~l~~~l~~~I~-~LPND~tLL~~m~~lL~~  255 (630)
                      .. +..+..-+..+..++. +.|...+..++..|-.+.......+...-..+-+.+.+.+. .  .+...-......|..
T Consensus       226 ~~~~~~~~~~~~~l~~~l~-~~~~~vr~~a~~~l~~l~~~~~~~~~~~~~~~~~~l~~~l~~~--~~~~v~~~a~~~l~~  302 (416)
T 5XAH_A          226 AASAQFVSRLLPVLLSTAQ-EADPEVRSNAIFGMGVLAEHGGHPAQEHFPKLLGLLFPLLARE--RHDRVRDNICGALAR  302 (416)
T ss_dssp             GGGGGGHHHHHHHHHHHTS-CSSHHHHHHHHHHHHHHHHHHHHHHHTTHHHHHHHHTTHHHHC--CCHHHHHHHHHHHHH
T ss_pred             HHHHHHHHHHHHHHHHHhc-cCCHHHHHHHHHHHHHHHHhCCcchHHhHHHHHHHHHHHHhcc--ccHHHHHHHHHHHHH


Q ss_pred             H
Q consensus/1-63  256 Y  256 (630)
Q Consensus       256 ~  256 (630)
                      +
T Consensus       303 l  303 (416)
T 5XAH_A          303 L  303 (416)
T ss_dssp             H
T ss_pred             H


No 482
>PF11864.9 ; DUF3384 ; Domain of unknown function (DUF3384)
Probab=37.46  E-value=7.6e+02  Score=29.91  Aligned_cols=178  Identities=13%  Similarity=0.139  Sum_probs=0.0  Template_Neff=5.800

Q ss_pred             cHHHHHcCCcccCCCchhHHhcCCCCCChHHHHHHHHHHHHHHHHHHHHHHccCh-------------------------
Q consensus/1-63    3 NMEAILSSPLGAIPGAVNAILRRPEPLDDVEVQDVFAELSTILLRALEAVRQKDP-------------------------   57 (630)
Q Consensus         3 ~m~~il~~Pl~ai~~avd~i~~~P~~l~~~ev~~i~~e~s~iL~ra~~a~~~~~~-------------------------   57 (630)
                      ++++++..=       ++-+.-....+++.+|..++..+..+..+       ...                         
T Consensus       218 ~~~~ll~Ll-------~~iiKfn~~~l~~~~v~~ll~~v~~l~~~-------t~~~~~~~~~~~~~~~~~~~~~p~~~~~  283 (712)
T V5F1B9_KALBG/3  218 DVQVCLQLL-------TGILKYSFARIPLSHAEMVIRSAAELIIG-------ESAANTLTLPCSVVASPPLKSTTLVGPL  283 (712)
T ss_pred             HHHHHHHHH-------HHHHHhccccCCHHHHHHHHHHHHHHHHh-------cccccccCCCccccCCCCCccCcCCCCC


Q ss_pred             --------------------------------------------------------------------------------
Q consensus/1-63   58 --------------------------------------------------------------------------------   57 (630)
Q Consensus        58 --------------------------------------------------------------------------------   57 (630)
                                                                                                      
T Consensus       284 ~~~~~~~~s~rr~~S~~~~~~~~gy~yygl~~~~p~~~s~~~~p~~~~~~~~~~~~~~~~~~~~~~~~~~~~~~~~~~~~  363 (712)
T V5F1B9_KALBG/3  284 RTSAVPTPASRRSRSRDARPLADGYSYYGLETITPSPGSHETSPSATPRTSSQPVSIDAVTSQLHASATASKAKVADAAP  363 (712)
T ss_pred             CCCCCCCcccccCCCccccccCCCCcccccccccCCCCCCCCCCCCCCCCCCCCCccchhhhhhhhhhchhhhccccCCc


Q ss_pred             --------------------------------------HHHHHHHHHHHHHHhcCcchHHHHHHHHHhhchHHHHHHHHH
Q consensus/1-63   58 --------------------------------------VAFTALFKLLSEALAHSPDSFEAGILAFAEEGTCLDTFCELL   99 (630)
Q Consensus        58 --------------------------------------~af~al~~ll~e~~~~~~~~~~~~i~~~~~~~~~l~~~~~i~   99 (630)
                                                            ..+..++++|.-...+.--.           ..|+..+..++
T Consensus       364 ~~~~~~~~~~~~~~~~~~~~~~~~~~~~~~~~~~~l~~~di~~~l~lLd~~l~yg~iP-----------~~~L~~vi~~L  432 (712)
T V5F1B9_KALBG/3  364 MTLATLVPSRGAAAAAALSGAATDSASPSYWVGPKLHSDEVRSCLKLLDATLRYGHLP-----------SGCIDVVIKML  432 (712)
T ss_pred             ccccccccccchHHHHHHhcCCCCCCCccccCCcCCCHHHHHHHHHHHHHHHHhCCCC-----------hHHHHHHHHHH


Q ss_pred             HHHHHccCCC------------cccHHHHHHHHHHHHHHcCCHHHHHHHHHHhHHHHHHHHhccHH----HhhcccHHHH
Q consensus/1-63  100 DDLLAREAFP------------LRSQFLVEALLQVIQSLCDSAALKDRCGAKWMEPLLKFLQRDVE----EHERDYRVHR  163 (630)
Q Consensus       100 ~~ll~~~~~p------------l~~~~~~e~ll~vi~~LCd~~~LKd~~G~~~m~~Ll~~L~~~~~----~~~~~y~~~R  163 (630)
                      ..++.....+            ......-+....++..|+.+     .+|...+..|..+|.....    ....+..+-|
T Consensus       433 Cr~lgy~~~~~~~~~~~~~~~~~n~~~l~~~~w~il~nLL~S-----h~g~~ai~~L~~IL~~~~~~~~~~~~~~~~vlr  507 (712)
T V5F1B9_KALBG/3  433 CRLLGYSQIDPRSPGFIKSKTDEHDPNWQQEVLPILSNILRS-----HCANAAIRSARIILTGSTHPNKAAQLEDPAVLV  507 (712)
T ss_pred             HHHHcccCCCCCCCCcccCCCcCCChhHHHHHHHHHHHHhcC-----ChHHHHHHHHHHHHhCCCCcccccccCCHHHHH


Q ss_pred             HHHHHHHHHHh-----------------cC---HHhHhhhchhHHHHHHHHHHccchHHHHHHhhhe
Q consensus/1-63  164 ACASALINLVK-----------------GS---KQNKRRLGPSCSAIANCIRNSSDFFFQMQCVEVL  210 (630)
Q Consensus       164 a~asaLInLvk-----------------GS---k~NK~rl~~~~~~iA~c~~~S~D~FfQlQCvElL  210 (630)
                      ++.-.|-.++.                 |+   +.-+..+..++..|...+....+.=--.-+.|+|
T Consensus       508 GAV~~Lr~aL~~~~~~~~~~~~~~~~~~~~~~~~~~~~~~~vsl~~lLpaLr~AL~~~~~~Vd~EVL  574 (712)
T V5F1B9_KALBG/3  508 GAVHFFRLAFAHVAEQEQQKSHGAAPSTSNKVQKEDALAPSLSLALITPALRAALKRQCDVLDFEVL  574 (712)
T ss_pred             HHHHHHHHHHHHHHHHHHhhhcCCCCCCCCCCCcccccCCcCCHHHHHHHHHHHHHcCChHHHHHHH


No 483
>PF14943.7 ; MRP-S26 ; Mitochondrial ribosome subunit S26
Probab=37.43  E-value=3.9e+02  Score=25.94  Aligned_cols=114  Identities=13%  Similarity=0.119  Sum_probs=0.0  Template_Neff=7.200

Q ss_pred             HHHHHHHHHHHHHHHHHHHHHHHHHHHHHHHHHHHHHHHHHHHHHHHH-HHHHHHHHHHHHHHHHHHHHHHHHHHHHHhH
Q consensus/1-63  501 EELDELRRRNERERDQYEASVREEMAKLRRAEASVKDKMTECVEKLND-DLRDVQAQGALLKEEVTCLEIELAQSLGESR  579 (630)
Q Consensus       501 ~eld~~r~~~~~~R~~~~a~~~e~~~~ir~~e~~~k~kaa~~Ve~LN~-eL~~vqa~~~~l~eev~~l~~~l~qsL~~sr  579 (630)
                      ++.+++.++...||+.+.+--.--.+.+..............-..-.. +...+.+.|..-+.+++.++.+-.....+-+
T Consensus        24 eE~~el~~l~~~Yr~~~~sir~~f~e~~~~~~~~~~~~~~~~~~~~e~~e~~~~~~~N~~~N~~~a~~Re~R~~~e~~~~  103 (169)
T A7UT36_ANOGA/3   24 EEIEELKRLHNNYRTQMKAVRNFLRDEVEAYKLVSRAGLVLQTPEEEEAEWQEALRRNEEWNRQTAAKREERLAAERSAR  103 (169)
T ss_pred             HHHHHHHHHHHHHHHHHHHHHHHHHHHHHHHHHHhhccccccChhhHHHHHHHHHHHHHHHHHHHHHHHHHHHHHHHHHH


Q ss_pred             HHH-HHHHHHHHHHHHHHHHHHHHHHHHHHHhcChH
Q consensus/1-63  580 AVE-EEQLARIKQQVEQEMRAMEEKLHQAVSSTNPL  614 (630)
Q Consensus       580 ~~E-e~~l~~lk~~vd~~m~~mE~~l~~~~~~snPl  614 (630)
                      ..+ ...+......-...++..+..+......+.++
T Consensus       104 ~~~~l~~~~~~~~~~~~~~e~~e~~v~~~~e~sk~f  139 (169)
T A7UT36_ANOGA/3  104 KEYILERLLLKEQREMDKKEQIEAKVRIEKEQSKTF  139 (169)
T ss_pred             HHHHHHHHHHHHHHHHHHHHHHHHHHHHHHHhcCCC


No 484
>3A6P_F Exportin-5/13-mer peptide/GTP-binding nuclear protein Ran/RNA; EXPORTIN-5, PRE-MICRORNA, RANGTP, NUCLEAREXPORT, IMPORTIN-BETA; HET: GTP; 2.92A {Homo sapiens}; Related PDB entries: 3A6P_A 5YU6_A 5YU6_C 5YU7_A
Probab=37.23  E-value=8.4e+02  Score=29.82  Aligned_cols=217  Identities=15%  Similarity=0.142  Sum_probs=0.0  Template_Neff=10.800

Q ss_pred             ChHHHHHHHHHHHHHHHHHHHHHHccChH-HHHHHHHHHHHHHh-------------------------cCcchHHHHHH
Q consensus/1-63   30 DDVEVQDVFAELSTILLRALEAVRQKDPV-AFTALFKLLSEALA-------------------------HSPDSFEAGIL   83 (630)
Q Consensus        30 ~~~ev~~i~~e~s~iL~ra~~a~~~~~~~-af~al~~ll~e~~~-------------------------~~~~~~~~~i~   83 (630)
                      +++|....+...-.-...++..+....+. .|..++..+.+.+.                         ...-...++..
T Consensus       428 ~~~e~~~~~~~~R~~~~~ll~~l~~~~~~~~~~~~~~~l~~~l~~~~~~~~~~~~~~~~~~~~~~~~~~~~~~~~~ea~~  507 (1204)
T 3A6P_F          428 SDEDFNAFFNSSRAQQGEVMRLACRLDPKTSFQMAGEWLKYQLSTFLDAGSVNSCSAVGTGEGSLCSVFSPSFVQWEAMT  507 (1204)
T ss_dssp             SHHHHHHHHHHHHHHHHHHHHHHHHHCHHHHHHHHHHHHHHHTTCC-----------------CCSCSSCHHHHHHHHHH
T ss_pred             CHHHHHHHHHHHHHHHHHHHHHHHhHCHHHHHHHHHHHHHHHHHhhcccCCcccccCCCCCCCCccCCCChhHHHHHHHH


Q ss_pred             HHHhhchHHHHHHH--------------HHHHHHHccCCCcccHHHHHHHHHHHHHHcCCHHHHHHHHHHhHHHHHHHHh
Q consensus/1-63   84 AFAEEGTCLDTFCE--------------LLDDLLAREAFPLRSQFLVEALLQVIQSLCDSAALKDRCGAKWMEPLLKFLQ  149 (630)
Q Consensus        84 ~~~~~~~~l~~~~~--------------i~~~ll~~~~~pl~~~~~~e~ll~vi~~LCd~~~LKd~~G~~~m~~Ll~~L~  149 (630)
                      .+...  ++..+.+              ++..++.   +....+......+.+|+.+|.--.....+-..+++.++.+| 
T Consensus       508 ~~l~~--i~~~~~~~~~~~~~~~~~~~~ll~~ll~---~~~~~p~l~~~~l~~l~~~~~~l~~~~~~l~~vl~~l~~~l-  581 (1204)
T 3A6P_F          508 LFLES--VITQMFRTLNREEIPVNDGIELLQMVLN---FDTKDPLILSCVLTNVSALFPFVTYRPEFLPQVFSKLFSSV-  581 (1204)
T ss_dssp             HHHHH--HHHHHHHHSCTTTSCHHHHHHHHHHHHT---CCCCCHHHHHHHHHHHHHHGGGGGTCGGGHHHHHHHHHHHH-
T ss_pred             HHHHH--HHHHHHhhcCCCCCCHHHHHHHHHHHhc---CCCCCHHHHHHHHHHHHHhHHHHhcCHhHHHHHHHHHHhhc-


Q ss_pred             ccHHHhhcc-------cHHHHHHHHHHHHHHhcCHHhHhhhchhHHHHHHHHH------HccchHHHHHHhhheeEeEe-
Q consensus/1-63  150 RDVEEHERD-------YRVHRACASALINLVKGSKQNKRRLGPSCSAIANCIR------NSSDFFFQMQCVEVLFRVSR-  215 (630)
Q Consensus       150 ~~~~~~~~~-------y~~~Ra~asaLInLvkGSk~NK~rl~~~~~~iA~c~~------~S~D~FfQlQCvElLFRv~r-  215 (630)
                      .+.......       ..+++.+|++|++|.+.....   +.+.++.+...+.      ...+..-+...+|.|..+.. 
T Consensus       582 ~~~~~~~~~~~~~~~~~~vr~~a~~al~~l~~~~~~~---l~p~~~~l~~~l~~ll~~~~~l~~~~~~~l~e~L~~i~~~  658 (1204)
T 3A6P_F          582 TFETVEESKAPRTRAVRNVRRHACSSIIKMCRDYPQL---VLPNFDMLYNHVKQLLSNELLLTQMEKCALMEALVLISNQ  658 (1204)
T ss_dssp             HCCTTCSSSSCCCHHHHHHHHHHHHHHHHHHHHCHHH---HSTTHHHHHHHHHHHHHSTTTSCHHHHHHHHHHHHHHHGG
T ss_pred             CcCCCCCCCCCCCHHHHHHHHHHHHHHHHHHHhCHHH---HHHHHHHHHHHHHHHHcCcCcCCHHHHHHHHHHHHHHHHh


Q ss_pred             -cChhHHHHhHhhhcHHHHHHHHhCCCChhHHHHHHHHHHHH
Q consensus/1-63  216 -HNKSVLTQATSALGPRLLDGIEALPNDSTLLSDMCELLDRY  256 (630)
Q Consensus       216 -~n~svL~~~~~~l~~~l~~~I~~LPND~tLL~~m~~lL~~~  256 (630)
                       .+.......-..+=+.+...+.+ |.....+.+...+++.+
T Consensus       659 ~~~~~~~~~~l~~ll~~i~~~~~~-~~~~~~l~s~~~f~~~l  699 (1204)
T 3A6P_F          659 FKNYERQKVFLEELMAPVASIWLS-QDMHRVLSDVDAFIAYV  699 (1204)
T ss_dssp             GCCHHHHHHHHHHHTHHHHHHHSC-HHHHHHHHCHHHHHHHH
T ss_pred             CCCHHHHHHHHHHHhHHHHHHHhC-HHHHHHhcCHHHHHHHh


No 485
>3H6P_B ESAT-6 LIKE PROTEIN ESXS, ESAT-6; Four-helix bundle, Structural Genomics, PSI-2; 1.91A {Mycobacterium tuberculosis}; Related PDB entries: 3H6P_A
Probab=37.21  E-value=2.7e+02  Score=24.07  Aligned_cols=87  Identities=13%  Similarity=0.023  Sum_probs=0.0  Template_Neff=9.100

Q ss_pred             HHHHHHHHHHHHHHHHHHHHHHHHHHHHHHHHHHHHHHHHHHHHHHHHHHHHHHHHHHHHHHHHHHHHHHHHHHHHHHHH
Q consensus/1-63  490 AILQEAMDRIQEELDELRRRNERERDQYEASVREEMAKLRRAEASVKDKMTECVEKLNDDLRDVQAQGALLKEEVTCLEI  569 (630)
Q Consensus       490 ~~Lq~a~~~IQ~eld~~r~~~~~~R~~~~a~~~e~~~~ir~~e~~~k~kaa~~Ve~LN~eL~~vqa~~~~l~eev~~l~~  569 (630)
                      +.|..+...++...++++.....-....+.........-..+-.....+-....+.||+.|.++...-..........+.
T Consensus        23 ~~l~~~a~~l~~~~~~l~~~~~~l~~~v~~l~~~W~G~a~~af~~~~~~w~~~~~~l~~~L~~i~~~l~~~~~~y~~~d~  102 (111)
T 3H6P_B           23 PQLIASHTAFAAKAGLMRHTIGQAEQQAMSAQAFHQGESAAAFQGAHARFVAAAAKVNTLLDIAQANLGEAAGTYVAADA  102 (111)
T ss_dssp             -----CHHHHHHHHHHHHHHHHHHHHHHHHHHHHHHHHHHHHHHHHHHHHHHHHHHHHHHHHHHHHHHGGGC--------
T ss_pred             HHHHHHHHHHHHHHHHHHHHHHHHHHHHHHHHHHhccHHHHHHHHHHHHHHHHHHHHHHHHHHHHHHHHHHHHHHHHHHH


Q ss_pred             HHHHHHH
Q consensus/1-63  570 ELAQSLG  576 (630)
Q Consensus       570 ~l~qsL~  576 (630)
                      ...+.++
T Consensus       103 ~~a~~~~  109 (111)
T 3H6P_B          103 AAASSYT  109 (111)
T ss_dssp             -------
T ss_pred             HHHHhhc


No 486
>6U42_7T Tubulin beta, Tubulin alpha, PACRG; motile cilia, microtubule doublet, repetitive; HET: GDP, GTP, MG; 3.4A {Chlamydomonas reinhardtii}; Related PDB entries: 6U42_7U 
Probab=37.18  E-value=5e+02  Score=29.07  Aligned_cols=113  Identities=19%  Similarity=0.217  Sum_probs=0.0  Template_Neff=9.600

Q ss_pred             HHHHHHHHHHHHHHHHHHHHHHHHHHHHHHHHHHHHHHHHHHHHHHHHHHHHHHHHHHHHHHHHHHHHHHHHHHHHHHHH
Q consensus/1-63  486 QEGQAILQEAMDRIQEELDELRRRNERERDQYEASVREEMAKLRRAEASVKDKMTECVEKLNDDLRDVQAQGALLKEEVT  565 (630)
Q Consensus       486 qe~~~~Lq~a~~~IQ~eld~~r~~~~~~R~~~~a~~~e~~~~ir~~e~~~k~kaa~~Ve~LN~eL~~vqa~~~~l~eev~  565 (630)
                      ..-...|++-+..++.+++.++......-..+...+.+.-..+...+... ..+..-....+.-+..++..-..|-..+.
T Consensus       340 ~~eie~L~~~i~~l~~ei~~~k~~~~~~~~~~~~~l~~le~~l~~~~~~~-~~~e~~~~~~~~~l~~l~~gi~~L~~~l~  418 (552)
T 6U42_7T         340 NQEIEKLEDQINIMRGEINKYRETGRELDMTKSRELTEEEARLAASEAQS-QLYEKRTDSALSMTTALKAGINDLFERIG  418 (552)
T ss_dssp             --------------------------------------------------------------------------------
T ss_pred             HHHHHHHHHHHHHHHHHHHHHHHhhHHHHHHHHHHHHHHHHHHHHHHHHH-HHHHHHHHHHHHHHHHHHHHHHHHHHHhC


Q ss_pred             HHHHHHHHHHHHhHHHHHHHHHHHHHHHHHHHHHH
Q consensus/1-63  566 CLEIELAQSLGESRAVEEEQLARIKQQVEQEMRAM  600 (630)
Q Consensus       566 ~l~~~l~qsL~~sr~~Ee~~l~~lk~~vd~~m~~m  600 (630)
                      |-...+...|+. .+.-+..+...-..+++.+..|
T Consensus       419 ~~~~~~~~~lg~-~~v~~~ni~~~L~~iE~r~~~L  452 (552)
T 6U42_7T         419 CNTPAVRDLLGE-EGVTEANLTAYLGIIEQRTNEI  452 (552)
T ss_dssp             -----------------------------------
T ss_pred             CCcHHHHHHHCC-CCCChhhHHHHHHHHHHHHHHH


No 487
>5EWP_B Uncharacterized protein; translocation and attachment of rhoptries; 1.8A {Plasmodium falciparum Santa Lucia}; Related PDB entries: 5EWP_A
Probab=36.96  E-value=4.1e+02  Score=26.04  Aligned_cols=154  Identities=8%  Similarity=0.012  Sum_probs=0.0  Template_Neff=10.100

Q ss_pred             HHHHHHHHHccChHHHHHHHHHHHHHHhcCcchHHHHHHHHHhhchHHHHHHHHHHHHHHccCCCcccHHHHHHHHHHHH
Q consensus/1-63   45 LLRALEAVRQKDPVAFTALFKLLSEALAHSPDSFEAGILAFAEEGTCLDTFCELLDDLLAREAFPLRSQFLVEALLQVIQ  124 (630)
Q Consensus        45 L~ra~~a~~~~~~~af~al~~ll~e~~~~~~~~~~~~i~~~~~~~~~l~~~~~i~~~ll~~~~~pl~~~~~~e~ll~vi~  124 (630)
                      +..-.+.+...++......+..|.......++.-..-+        ....+..+..-+-....      ...+.....|.
T Consensus        88 i~~Lv~ll~~~~~~~~~~a~~~L~~L~~~~~~~~~~~~--------~~g~i~~Lv~~L~~~~~------~v~~~a~~~L~  153 (252)
T 5EWP_B           88 IAVFINLLKSHELDRVHAAVVALSFLSVDNVKNCICMF--------ESGALPYLISGMKSNID------GMKAACAQTCR  153 (252)
T ss_dssp             HHHHHHHTTCSCHHHHHHHHHHHHHHTTTCHHHHHHHH--------HTTCHHHHHHHTTCSCH------HHHHHHHHHHH
T ss_pred             HHHHHHHHhCCCHHHHHHHHHHHHHHhCCCHHHHHHHH--------HCCcHHHHHHHhcCCCH------HHHHHHHHHHH


Q ss_pred             HHc--CCHHHHHHHHHHhHHHHHHHHhccHHH--hhcccHHHHHHHHHHHHHHhcCH----HhHhhhc-hhHHHHHHHHH
Q consensus/1-63  125 SLC--DSAALKDRCGAKWMEPLLKFLQRDVEE--HERDYRVHRACASALINLVKGSK----QNKRRLG-PSCSAIANCIR  195 (630)
Q Consensus       125 ~LC--d~~~LKd~~G~~~m~~Ll~~L~~~~~~--~~~~y~~~Ra~asaLInLvkGSk----~NK~rl~-~~~~~iA~c~~  195 (630)
                      .++  +...-...+..-.++.|+.+| ...+.  ...+..+++.++.+|.+++.++.    .++..+. ...-....-+-
T Consensus       154 ~l~~~~~~~~~~~~~~g~i~~L~~lL-~~~~~~~~~~~~~~~~~a~~~L~~l~~~~~~~~~~~~~~l~~~g~~~~L~~ll  232 (252)
T 5EWP_B          154 NIFVLDKKYKKEFLKLGGITQLVNLL-ELPSNYDDSQPLYTQLEAIYHLEDFILNDGDEIPEFLEAVKNSNSIKNLKTLQ  232 (252)
T ss_dssp             HHHTTCHHHHHHHHHTTHHHHHHHTT-SCCTTCCSCSCCHHHHHHHHHHHHHHEETTEECHHHHHHHHTTTHHHHHHHHT
T ss_pred             HHhcCCHHHHHHHHHCCcHHHHHHHh-cCCCCCCCCCCHHHHHHHHHHHHHHHhcCCcchHHHHHHHHhCChHHHHHHHh


Q ss_pred             HccchHHHHHHhhheeEe
Q consensus/1-63  196 NSSDFFFQMQCVEVLFRV  213 (630)
Q Consensus       196 ~S~D~FfQlQCvElLFRv  213 (630)
                      .+.|.-.+..|..+|..+
T Consensus       233 ~~~~~~v~~~a~~~L~~l  250 (252)
T 5EWP_B          233 QCPEQDLAEASNVLLLRL  250 (252)
T ss_dssp             TSSCHHHHHHHHHHHHHH
T ss_pred             cCCCHHHHHHHHHHHHhh


No 488
>PF04799.14 ; Fzo_mitofusin ; fzo-like conserved region
Probab=36.72  E-value=3.3e+02  Score=26.77  Aligned_cols=77  Identities=14%  Similarity=0.171  Sum_probs=0.0  Template_Neff=5.800

Q ss_pred             HHHHHHHHHHHHHHHHHHHHHHHHHHHHHHHHHHHHHHHHHHHHHHHHHHHHHHHHHHHHHHHHHH----HHHHHHHHHH
Q consensus/1-63  471 SQLRRAVSQKVSRRRQEGQAILQEAMDRIQEELDELRRRNERERDQYEASVREEMAKLRRAEASVK----DKMTECVEKL  546 (630)
Q Consensus       471 ~qL~r~~s~k~~~~rqe~~~~Lq~a~~~IQ~eld~~r~~~~~~R~~~~a~~~e~~~~ir~~e~~~k----~kaa~~Ve~L  546 (630)
                      ++|+..++.-...--..++..|.....+....+|+.+...+.+-+..+..+..--.....+. .++    .|+.-+...|
T Consensus        78 ~kLr~iv~~tssncs~QVqqeL~~~~~~L~~~vd~~~~~l~~ei~~l~~~i~~le~~~~~~k-~lr~~~~~ka~~l~~~L  156 (164)
T H3B622_LATCH/5   78 QKLQMIVSFTSANCSHQVQQEMTTTFDRLRQEVDVNQKNLSDEINKLFRQIEQLDGVKNRSK-ALSPPPPKKLSIFQSEV  156 (164)
T ss_pred             HHHHHHHHHhhhhHHHHHHHhHHHHHHHHHHHHHHHHHHHHHHHHHHHHHHHHHHHHHHHhh-hcCCCCCCcHHHHHHHH


Q ss_pred             HH
Q consensus/1-63  547 ND  548 (630)
Q Consensus       547 N~  548 (630)
                      +.
T Consensus       157 ~~  158 (164)
T H3B622_LATCH/5  157 CF  158 (164)
T ss_pred             HH


No 489
>3WOZ_A CLIP-associating protein 2; HEAT Repeat, Microtubule binding, Tubulin; HET: MSE; 2.2A {Mus musculus}; Related PDB entries: 3WOZ_D 3WOZ_C 3WOZ_B
Probab=36.63  E-value=4e+02  Score=25.85  Aligned_cols=193  Identities=13%  Similarity=0.151  Sum_probs=0.0  Template_Neff=9.900

Q ss_pred             hhHHhcCCCCCChHHHHHHHHHHHHHHHHHHHHHHccChHHHHHHHHHHHHHHhcCcchHHHHHHHHHhhchHHHHHHHH
Q consensus/1-63   19 VNAILRRPEPLDDVEVQDVFAELSTILLRALEAVRQKDPVAFTALFKLLSEALAHSPDSFEAGILAFAEEGTCLDTFCEL   98 (630)
Q Consensus        19 vd~i~~~P~~l~~~ev~~i~~e~s~iL~ra~~a~~~~~~~af~al~~ll~e~~~~~~~~~~~~i~~~~~~~~~l~~~~~i   98 (630)
                      +..++.....+...+...++.-+...|       ......-+...++.+......-.+.+...+          ..+...
T Consensus        29 l~~~l~~~~~l~~~~~~~l~~~l~~~l-------~D~n~~v~~~~l~~l~~l~~~~~~~~~~~~----------~~llp~   91 (232)
T 3WOZ_A           29 LQNLLKNQRTLSRIELKRLCEIFTRMF-------ADPHGKVFSMFLETLVDFIQVHKDDLQDWL----------FVLLTQ   91 (232)
T ss_dssp             HHHHHHTTCCCCHHHHHHHHHHHHHHT-------TCCCHHHHHHHHHHHHHHHHHHGGGCTTTH----------HHHHHH
T ss_pred             HHHHHHCCCCCCHHHHHHHHHHHHHHh-------cCCcHHHHHHHHHHHHHHHHHchHhhHHHH----------HHHHHH


Q ss_pred             HHHHHHccCCCcccHHHHHHHHHHHHHHcCCHHHHHHHHHHhHHHHHHHHhccHHHhhcccHHHHHHHHHHHHHHhcCHH
Q consensus/1-63   99 LDDLLAREAFPLRSQFLVEALLQVIQSLCDSAALKDRCGAKWMEPLLKFLQRDVEEHERDYRVHRACASALINLVKGSKQ  178 (630)
Q Consensus        99 ~~~ll~~~~~pl~~~~~~e~ll~vi~~LCd~~~LKd~~G~~~m~~Ll~~L~~~~~~~~~~y~~~Ra~asaLInLvkGSk~  178 (630)
                      +...+..+.-+.-.....+ .+..+..-++.        ..+++.+..++ .+.-.+..+ ++.-.+...|..++.+...
T Consensus        92 ll~~l~~d~k~~v~~~~~~-~L~~~~~~~~~--------~~~l~~l~~~l-~~~~~~~~~-~~r~~~l~~l~~~~~~~~~  160 (232)
T 3WOZ_A           92 LLKKMGADLLGSVQAKVQK-ALDITRESFPN--------DLQFNILMRFT-VDQTQTPSL-KVKVAILKYIETLAKQMDP  160 (232)
T ss_dssp             HHHHHTSCCCHHHHHHHHH-HHHHHHHHSCH--------HHHHHHHHHHH-HCSSSCCCH-HHHHHHHHHHHHHHTTCCG
T ss_pred             HHHHhcccchHHHHHHHHH-HHHHHHHHCCH--------HHHHHHHHHHh-hCCCCCCCH-HHHHHHHHHHHHHHHcCCH


Q ss_pred             hH----hhhchhHHHHHHHHHHccchHHHHHHhhheeEeEecChhHHHHhHhhhcHHHHHHHHhC
Q consensus/1-63  179 NK----RRLGPSCSAIANCIRNSSDFFFQMQCVEVLFRVSRHNKSVLTQATSALGPRLLDGIEAL  239 (630)
Q Consensus       179 NK----~rl~~~~~~iA~c~~~S~D~FfQlQCvElLFRv~r~n~svL~~~~~~l~~~l~~~I~~L  239 (630)
                      +.    ..+......+..++..+.+.=..-.+..+|.-+|+++..-+...-..+++...+.+...
T Consensus       161 ~~~~~~~~~~~~l~~~~~~~~d~k~~~vR~aa~~~l~~l~~~~g~~~~~~l~~l~~~~~~~~~~~  225 (232)
T 3WOZ_A          161 RDFTNSSETRLAVSRVITWTTEPKSSDVRKAAQSVLISLFELNTPEFTMLLGALPKTFQDGATKL  225 (232)
T ss_dssp             GGSCCCHHHHHHHHHHHHHTTCSSCHHHHHHHHHHHHHHHHHCHHHHHHHHHTSCHHHHHHHHHH
T ss_pred             hHcCCCHHHHHHHHHHHHHHcCCCCHHHHHHHHHHHHHHHhhCHHHHHHHHhcCCHHHHHHHHHH


No 490
>PF11172.9 ; DUF2959 ; Protein of unknown function (DUF2959)
Probab=36.50  E-value=4.3e+02  Score=26.25  Aligned_cols=74  Identities=14%  Similarity=0.161  Sum_probs=0.0  Template_Neff=6.800

Q ss_pred             HHHHHHHHHHHHHHHHHHHHHHHHHHHHHHHHHH----HHHHHHHHHHHHHHHHHHHHHHHHHHhHHHHHHHHHHHHH
Q consensus/1-63  518 EASVREEMAKLRRAEASVKDKMTECVEKLNDDLR----DVQAQGALLKEEVTCLEIELAQSLGESRAVEEEQLARIKQ  591 (630)
Q Consensus       518 ~a~~~e~~~~ir~~e~~~k~kaa~~Ve~LN~eL~----~vqa~~~~l~eev~~l~~~l~qsL~~sr~~Ee~~l~~lk~  591 (630)
                      ...+-+.++..+..++.+++.....++.|+.-+.    +++..=..++++++.++..-...-.+...+|...-.-+.+
T Consensus        13 rd~lv~rve~~~~s~~~a~~~~~~al~~l~~l~~~~~~dl~~~y~~l~~~~~~~e~~a~~v~~ri~~m~~~a~~~F~E   90 (190)
T F8GL81_NITSI/2   13 RDVMVYRVEKARDTQEETKEQFKSALEQFTAATNFQGGDLEATYKRLNEAYEASAAKAEEVRSRIADIESVSEALFTE   90 (190)
T ss_pred             HHHHHHHHHHHHHHHHHHHHHHHHHHHHHHHHhcCCCCcHHHHHHHHHHHHHHHHHHHHHHHHHHHHHHHHHHHHHHH


No 491
>6TC0_F Probable cytosolic iron-sulfur protein assembly; Fe-S cluster, Fe-S, CIA, CIA; 3.6A {Drosophila melanogaster}; Related PDB entries: 6TC0_C
Probab=36.46  E-value=7.4e+02  Score=28.90  Aligned_cols=203  Identities=12%  Similarity=0.024  Sum_probs=0.0  Template_Neff=12.100

Q ss_pred             HHHHHHHHHHHHHHHHHHHHHccChHHHHHHHHHHHHHHhcCcchHHHHHHHHHhhchHHHHHHHHHHHHHHccCCCccc
Q consensus/1-63   33 EVQDVFAELSTILLRALEAVRQKDPVAFTALFKLLSEALAHSPDSFEAGILAFAEEGTCLDTFCELLDDLLAREAFPLRS  112 (630)
Q Consensus        33 ev~~i~~e~s~iL~ra~~a~~~~~~~af~al~~ll~e~~~~~~~~~~~~i~~~~~~~~~l~~~~~i~~~ll~~~~~pl~~  112 (630)
                      +-..+-..+..|+..+...+...+..-..+.++.|.......++.+...+          ..+...+...+.....+-..
T Consensus       346 ~~~~~~~~~~~il~~l~~~l~~~~~~~r~~a~~~l~~l~~~~~~~~~~~~----------~~~~~~l~~~l~~~~~~~vr  415 (1035)
T 6TC0_F          346 AEDLLGSFLSNILQDCRHHLCEPDMKLVWPSAKLLQAAAGASARACEHLT----------SNVLPLLLEQFHKHSQSNQR  415 (1035)
T ss_dssp             SCCCSHHHHHHHHHHHHHHHHSSCHHHHHHHHHHHHHHHTTCHHHHHHHH----------HHHHHHHHHHHHHCCSHHHH
T ss_pred             HHHHHHHHHHHHHHHHHHHccCCchhhHHHHHHHHHHHHhcCHHHHHHHH----------HhHHHHHHHHHhcCCcHHHH


Q ss_pred             HHHHHHHHHHHHHHcCC------HHHHHHHHHHhHHHHHHHHhccHHHhhcccHHHHHHHHHHHHHH---hcCHHhHhhh
Q consensus/1-63  113 QFLVEALLQVIQSLCDS------AALKDRCGAKWMEPLLKFLQRDVEEHERDYRVHRACASALINLV---KGSKQNKRRL  183 (630)
Q Consensus       113 ~~~~e~ll~vi~~LCd~------~~LKd~~G~~~m~~Ll~~L~~~~~~~~~~y~~~Ra~asaLInLv---kGSk~NK~rl  183 (630)
                      ....+.+-.+++..-+.      ...-..+-..+++.+...|.      ..+..+...++.+|..++   .+-  .+..+
T Consensus       416 ~~a~~~l~~l~~~~~~~~~~~~~~~~~~~~~~~l~~~l~~~l~------d~~~~vr~~a~~~l~~l~~~~~~~--~~~~~  487 (1035)
T 6TC0_F          416 RTILEMILGFLKLQQKWSYEDRDERPLSSFKDQLCSLVFMALT------DPSTQLQLVGIRTLTVLGAQPGLL--SAEDL  487 (1035)
T ss_dssp             HHHHHHHHHHHHHHHHSCCSSTTHHHHHHHHHHHHHHHHHHHH------SSCHHHHHHHHHHHHHHHHSSSCC--CHHHH
T ss_pred             HHHHHHHHHHHHHHHhcCCCCCCCCCcHHhHHHHHHHHHHHhc------CCCHHHHHHHHHHHHHHHhCcCCC--CHHHH


Q ss_pred             chhHHHHHHHHH-HccchHHHHHHhhheeEeEecChhHHHHhHhhhcHHHHHHHHhCCCCh---------hHHHHHHHHH
Q consensus/1-63  184 GPSCSAIANCIR-NSSDFFFQMQCVEVLFRVSRHNKSVLTQATSALGPRLLDGIEALPNDS---------TLLSDMCELL  253 (630)
Q Consensus       184 ~~~~~~iA~c~~-~S~D~FfQlQCvElLFRv~r~n~svL~~~~~~l~~~l~~~I~~LPND~---------tLL~~m~~lL  253 (630)
                      ..-+..+...+. .+.|...+-.++..|-.+..+....   ....+-+.+.+.+..-..+.         ..-......+
T Consensus       488 ~~~~~~l~~~l~~~~~~~~vr~~a~~~l~~l~~~~~~~---~~~~~l~~l~~~l~~~~~~~~~~~~~~~~~~~~~~l~~l  564 (1035)
T 6TC0_F          488 ELAVGHLYRLTFLEEDSQSCRVAALEASGTLATLYPGA---FSRHLLPKLAEELHKGESDVARADGPTKCSRHFRCLQAL  564 (1035)
T ss_dssp             HHHHHHHHHHHHCCSSCHHHHHHHHHHHHHHHHHCHHH---HHHHTHHHHHHHHHTTTC--------CHHHHHHHHHHHH
T ss_pred             HHHHHHHHHHHhcCCCCHHHHHHHHHHHHHHHHHCHHH---HHHcHHHHHHHHhhcCCCchhcCCCCccchHHHHHHHHH


Q ss_pred             HHH
Q consensus/1-63  254 DRY  256 (630)
Q Consensus       254 ~~~  256 (630)
                      ..+
T Consensus       565 ~~~  567 (1035)
T 6TC0_F          565 SAV  567 (1035)
T ss_dssp             HHH
T ss_pred             HHH


No 492
>3TT9_A Plakophilin-2; CELL ADHESION; HET: GOL; 1.55A {Homo sapiens}
Probab=36.30  E-value=3.3e+02  Score=24.79  Aligned_cols=121  Identities=14%  Similarity=0.186  Sum_probs=0.0  Template_Neff=12.200

Q ss_pred             HHHHHHHHHHcc-ChHHHHHHHHHHHHHHhcCcchHHHHHHHHHhhchHHHHHHHHHHHHHHccCC----------Cccc
Q consensus/1-63   44 ILLRALEAVRQK-DPVAFTALFKLLSEALAHSPDSFEAGILAFAEEGTCLDTFCELLDDLLAREAF----------PLRS  112 (630)
Q Consensus        44 iL~ra~~a~~~~-~~~af~al~~ll~e~~~~~~~~~~~~i~~~~~~~~~l~~~~~i~~~ll~~~~~----------pl~~  112 (630)
                      .+..-...+... +..-....+..|....  ..+.....+        .-..+..++..++.....          .-..
T Consensus        95 ~i~~l~~~l~~~~~~~~~~~a~~~L~~l~--~~~~~~~~~--------~~~~~~~~l~~l~~~~~~~~~~~~~~~~~~~~  164 (233)
T 3TT9_A           95 GVPRLLQVLKQTRDLETKKQITGLLWNLS--SNDKLKNLM--------ITEALLTLTENIIIPFSGWPEGDYPKANGLLD  164 (233)
T ss_dssp             HHHHHHHHHHHCCCHHHHHHHHHHHHHHH--TSGGGHHHH--------HHHHHHHHCCCCCHHHHCCCGGGCCCCCTTCC
T ss_pred             HHHHHHHHHHhcCCHHHHHHHHHHHHHHh--cCHHHHHHH--------hHHHHHHHHHHHhhhccCCCCCCCccccCCCc


Q ss_pred             HHHHHHHHHHHHHHcC-CHHHHHHHHH--HhHHHHHHHHhccHHHhhcccHHHHHHHHHHHHHHh
Q consensus/1-63  113 QFLVEALLQVIQSLCD-SAALKDRCGA--KWMEPLLKFLQRDVEEHERDYRVHRACASALINLVK  174 (630)
Q Consensus       113 ~~~~e~ll~vi~~LCd-~~~LKd~~G~--~~m~~Ll~~L~~~~~~~~~~y~~~Ra~asaLInLvk  174 (630)
                      ....+..+..|..||. .+..+..+..  -+++.|+.+|......+..+-.+...++.+|.||..
T Consensus       165 ~~~~~~~~~~l~~l~~~~~~~~~~~~~~~~~~~~l~~~l~~~~~~~~~~~~~~~~a~~~L~~l~~  229 (233)
T 3TT9_A          165 FDIFYNVTGCLRNMSSAGADGRKAMRRCDGLIDSLVHYVRGTIADYQPDDKATENCVCILHNLSY  229 (233)
T ss_dssp             HHHHHHHHHHHHHHTTSCHHHHHHHHTSTTHHHHHHHHHHHHHHTTCTTCHHHHHHHHHHHHHCC
T ss_pred             HHHHHHHHHHHHHHHccCHHHHHHHHhCCChHHHHHHHHHhcccCCCCCHHHHHHHHHHHHHHHH


No 493
>6YVD_C Condensin complex subunit 2, Condensin; Condensin chromosome condensation SMC protein; 7.6A {Saccharomyces cerevisiae (strain ATCC 204508 / S288c)}; Related PDB entries: 6YVU_A 6YVV_A 
Probab=36.30  E-value=9.4e+02  Score=30.09  Aligned_cols=124  Identities=4%  Similarity=0.069  Sum_probs=0.0  Template_Neff=9.100

Q ss_pred             HHHHHHHHHHHHHHHHHHHHHHHHHH-------------HHHHHHHHHHHHHHHHHHHHHHHHHHHHHHHHH--------
Q consensus/1-63  483 RRRQEGQAILQEAMDRIQEELDELRR-------------RNERERDQYEASVREEMAKLRRAEASVKDKMTE--------  541 (630)
Q Consensus       483 ~~rqe~~~~Lq~a~~~IQ~eld~~r~-------------~~~~~R~~~~a~~~e~~~~ir~~e~~~k~kaa~--------  541 (630)
                      .........++..++..+.+++.++.             .....+..+.....+.+..........++++..        
T Consensus       334 ~~~~~~l~~~~~~l~~l~~~l~~~~~~~~~~a~~ls~~r~l~~~~~~~~~~~~~~~~~~~~~~~~~~~~~~~~~~~~np~  413 (1170)
T 6YVD_C          334 KALESEIASSSAKLIEKKSAYANTEKDYKMVQEQLSKQRDLYKRKEELVSTLTTGISSTGAADGGYNAQLAKAKTELNEV  413 (1170)
T ss_dssp             --------------------------------------------------------------------------------
T ss_pred             HHHHHHHHHhHHHHHHHHHHHHHHHHHHHHHHHHHHHHHHHHHHHHHHHHHHHHhccchhHHhHHHHHHHHHHHHhhchH


Q ss_pred             --HHHHHHHHHHHHHHHHHHHHHHHHHHHHHHHHHHHHhHHHHHHHHHHHH-----------------HHHHHHHHHHHH
Q consensus/1-63  542 --CVEKLNDDLRDVQAQGALLKEEVTCLEIELAQSLGESRAVEEEQLARIK-----------------QQVEQEMRAMEE  602 (630)
Q Consensus       542 --~Ve~LN~eL~~vqa~~~~l~eev~~l~~~l~qsL~~sr~~Ee~~l~~lk-----------------~~vd~~m~~mE~  602 (630)
                        .++++...+.+++..-..+++++..++.++...-+..+..|++.-. |+                 ...+..-+.++.
T Consensus       414 ~~~i~~~~~~~~~~~~~~~~l~~~~~~~~~~~~~~e~~~~~~~~~~~~-l~~~~~~~~~~~~~l~~~~~~~~~~~~~~~~  492 (1170)
T 6YVD_C          414 SLAIKKSSMKMELLKKELLTIEPKLKEATKDNELNVKHVKQCQETCDK-LRARLVEYGFDPSRIKDLKQREDKLKSHYYQ  492 (1170)
T ss_dssp             --------------------------------------------------------------------------------
T ss_pred             hHHHHHHHHHHHHHHHHHHHHHHHHHHHHHHHHHHHHHHHHHHHHHHH-HHHHHHHcCCChHHhhcHHHHHHHHHHHHHH


Q ss_pred             HHHHH
Q consensus/1-63  603 KLHQA  607 (630)
Q Consensus       603 ~l~~~  607 (630)
                      .+.+.
T Consensus       493 ~~~~~  497 (1170)
T 6YVD_C          493 TCKNS  497 (1170)
T ss_dssp             -----
T ss_pred             HHHhH


No 494
>PF06785.12 ; UPF0242 ; Uncharacterised protein family (UPF0242) N-terminus
Probab=36.26  E-value=3.9e+02  Score=25.65  Aligned_cols=70  Identities=14%  Similarity=0.176  Sum_probs=0.0  Template_Neff=8.800

Q ss_pred             HHHHHHHHHHHHHHHHHHHHHHHHHHHHHHHHHHHHHHHHHhHHHHHHHHHHHHHHHHHHHHHHHHHHHHH
Q consensus/1-63  537 DKMTECVEKLNDDLRDVQAQGALLKEEVTCLEIELAQSLGESRAVEEEQLARIKQQVEQEMRAMEEKLHQA  607 (630)
Q Consensus       537 ~kaa~~Ve~LN~eL~~vqa~~~~l~eev~~l~~~l~qsL~~sr~~Ee~~l~~lk~~vd~~m~~mE~~l~~~  607 (630)
                      +.+..-++.++.++.+++.....+++++..++.++.+.-.+....+.. +..+++....++..++.++...
T Consensus        82 ~~l~~~l~~~~~el~~l~~~l~~l~~~l~~l~~~l~~l~~~l~~l~~~-~~~~~~~~~~~i~~l~~~i~~l  151 (190)
T D6YT85_WADCW/8   82 GELEQALKDAQSKNHDLIQKQNQLEETLHKHEQEKAQFELKLQDIQHQ-IEAQSLEADEEIRRKTTLLSEY  151 (190)
T ss_pred             HHHHHHHHHHHHHHHHHHHHHHHHHHHHHHHHHHHHHHHHHHHHHHHH-HHHHHHHHHHHHHHHHHHHHHH


No 495
>3ZCC_A HAMP, OSMOLARITY SENSOR PROTEIN ENVZ; SIGNALING PROTEIN, SIGNAL TRANSDUCTION, MEMBRANE; 1.25A {ARCHAEOGLOBUS FULGIDUS}; Related PDB entries: 3ZRV_A 3ZRV_B 3ZRW_A 3ZRW_D 3ZRW_B 3ZRW_C 3ZRX_A 3ZRX_B 2LFR_A 2LFR_B 2LFS_A 2LFS_B 3ZCC_B
Probab=36.24  E-value=1.9e+02  Score=22.08  Aligned_cols=78  Identities=17%  Similarity=0.279  Sum_probs=0.0  Template_Neff=13.000

Q ss_pred             HHHHHHHHHHHHHHHHHHHHHHHHHHHHHHHHHHHHHHHHHHHHHHHHHHHHHHHHHHHHHHHHHHHHHHHHHHHHHH
Q consensus/1-63  485 RQEGQAILQEAMDRIQEELDELRRRNERERDQYEASVREEMAKLRRAEASVKDKMTECVEKLNDDLRDVQAQGALLKE  562 (630)
Q Consensus       485 rqe~~~~Lq~a~~~IQ~eld~~r~~~~~~R~~~~a~~~e~~~~ir~~e~~~k~kaa~~Ve~LN~eL~~vqa~~~~l~e  562 (630)
                      +..-...+..+++.+...+.................+...+..+......+.+......+.++.....+......+.+
T Consensus        35 ~~~e~~~~~~~~~~~~~~~~~~~~~~~~~~~~~~~~l~~~~~~~~~~~~~~~~~~~~~~~~~~~~~~~~~~~~~~~~~  112 (114)
T 3ZCC_A           35 RADEIGILAKSIERLRRSLKQLADDGTLLMAGVSHDLRTPLTRIRLATEMMSEQDGYLAESINKDIEECNAIIEQFID  112 (114)
T ss_dssp             CSSHHHHHHHHHHHHHHHHHHHHHHHHHHHHHHHHHHHHHHHHHHHHHHTSCGGGHHHHHHHHHHHHHHHHHHHHHHH
T ss_pred             ChhHHHHHHHHHHHHHHHHHHHHHHHHHHHHHHHhhhhCHHHHHHHHHHHHhhhhHHHHHHHHHHHHHHHHHHHHHHH


No 496
>PF11068.9 ; YlqD ; YlqD protein
Probab=36.23  E-value=3.1e+02  Score=26.20  Aligned_cols=75  Identities=19%  Similarity=0.285  Sum_probs=0.0  Template_Neff=6.000

Q ss_pred             HHHHHHHHHHHHHHHHHHHHHHHHHHHHHHHHHHHHHHHHHH--------HHHHHHHHHHHHHHHHHHHHHHHHHHHHHH
Q consensus/1-63  482 SRRRQEGQAILQEAMDRIQEELDELRRRNERERDQYEASVRE--------EMAKLRRAEASVKDKMTECVEKLNDDLRDV  553 (630)
Q Consensus       482 ~~~rqe~~~~Lq~a~~~IQ~eld~~r~~~~~~R~~~~a~~~e--------~~~~ir~~e~~~k~kaa~~Ve~LN~eL~~v  553 (630)
                      +..+++....|+..+.+++.+++.+.-...+.-..+...--.        ....+++....=+.+..+..+.|...++.+
T Consensus        15 e~~K~~l~~el~~~i~~~~~EleqLefq~kk~~~~~~~~~~~~~~~~~~~~~~~i~~~~~~E~~kr~e~~~~l~~q~~ql   94 (139)
T K9VRZ6_9CYAN/5   15 PRWKEEAQQQLQAQINQIDSQLQQLEMQGQRMISEIQKQNLQPPGPQVMQQIENIQVQVNQRKSELLEQKNQNLQQLQQV   94 (139)
T ss_pred             HHHHHHHHHHHHHHHHHHHHHHHHHHHHHHHHHHHHHhcCCCCCChhHHHHHHHHHHHHHHHHHHHHHHHHHHHHHHHHH


Q ss_pred             HHH
Q consensus/1-63  554 QAQ  556 (630)
Q Consensus       554 qa~  556 (630)
                      ..+
T Consensus        95 ~~L   97 (139)
T K9VRZ6_9CYAN/5   95 QVL   97 (139)
T ss_pred             hcC


No 497
>PF10441.10 ; Urb2 ; Urb2/Npa2 family
Probab=35.86  E-value=4.2e+02  Score=25.85  Aligned_cols=136  Identities=15%  Similarity=0.144  Sum_probs=0.0  Template_Neff=8.700

Q ss_pred             HhcCCCCCChHHHHHHHHH-HHHHHHHHHHHHHccChHHHHHHHHHHHHHHhcCcchHHHHHHHHHhhchHHHHHHHHHH
Q consensus/1-63   22 ILRRPEPLDDVEVQDVFAE-LSTILLRALEAVRQKDPVAFTALFKLLSEALAHSPDSFEAGILAFAEEGTCLDTFCELLD  100 (630)
Q Consensus        22 i~~~P~~l~~~ev~~i~~e-~s~iL~ra~~a~~~~~~~af~al~~ll~e~~~~~~~~~~~~i~~~~~~~~~l~~~~~i~~  100 (630)
                      +...+-.+....|..++.- +..++..     .......|..+..+|+....+..+.+...+-.      ++..+..++.
T Consensus        11 ~~~k~~~~~~~~i~~iL~~~~~~~~~~-----~~~~~~~f~~~~~lL~~ll~~~~~~l~~~~p~------l~~~l~~Ll~   79 (205)
T L8FT85_PSED2/1   11 LRTKPRCITQHAIESTLAAIPAHLSRP-----RFSPARTHTHLTSLLGVLLTTHRLSVTSRAPL------LNLALLALLA   79 (205)
T ss_pred             HhhCchhcCHHhHHHHHHHHHHHHhCC-----CCCCcHHHHHHHHHHHHHHHHcHHHhccChHH------HHHHHHHHHH


Q ss_pred             HHHHccCCCcccHHHHHHHHHHHHHHcCC-----------------HHHHHHHHHHhHHHHHHHHhccHHH--hhcccHH
Q consensus/1-63  101 DLLAREAFPLRSQFLVEALLQVIQSLCDS-----------------AALKDRCGAKWMEPLLKFLQRDVEE--HERDYRV  161 (630)
Q Consensus       101 ~ll~~~~~pl~~~~~~e~ll~vi~~LCd~-----------------~~LKd~~G~~~m~~Ll~~L~~~~~~--~~~~y~~  161 (630)
                      .+.   ..++.....-. +-.++..+|..                 ..+|..++......|.+|+ .-...  ..-+-.+
T Consensus        80 ~l~---~~~l~~~~a~~-~~Rll~~l~~~~~~~~~~~~~~~l~~~~~~~~k~~~k~~~~lL~~yi-~~~~~~~~~l~~~v  154 (205)
T L8FT85_PSED2/1   80 PLF---TAELGAKHAEA-YTRLLTTIADPAATAVRASTATPLVSATAKAKRQAGAHLPVIVGAYV-KLSLDPSSRMQLAV  154 (205)
T ss_pred             HHh---cCCCCHHHHHH-HHHHHHHHcCCchhhhccCCCCcCcCHHHHHHHHHHhhHHHHHHHHH-HHHhCCCCCCCHHH


Q ss_pred             HHHHHHHHHHHH
Q consensus/1-63  162 HRACASALINLV  173 (630)
Q Consensus       162 ~Ra~asaLInLv  173 (630)
                      ....-..+..|+
T Consensus       155 r~~L~~giy~l~  166 (205)
T L8FT85_PSED2/1  155 REELKRGLWTVF  166 (205)
T ss_pred             HHHHHHHHHHHH


No 498
>PF15921.6 ; CCDC158 ; Coiled-coil domain-containing protein 158
Probab=35.84  E-value=9.4e+02  Score=29.94  Aligned_cols=149  Identities=14%  Similarity=0.208  Sum_probs=0.0  Template_Neff=9.000

Q ss_pred             HHHHHHHHHH------HHHHHHHHHHHHHHHHHHHHHHHHHHHHHHHHHHHHHHH-------------HHHHHHHHHHHH
Q consensus/1-63  470 LSQLRRAVSQ------KVSRRRQEGQAILQEAMDRIQEELDELRRRNERERDQYE-------------ASVREEMAKLRR  530 (630)
Q Consensus       470 L~qL~r~~s~------k~~~~rqe~~~~Lq~a~~~IQ~eld~~r~~~~~~R~~~~-------------a~~~e~~~~ir~  530 (630)
                      |..++.-+..      ...+..+.....++..+..++..+..++...+..+.++.             ..+...+...+.
T Consensus       662 l~~~~~~l~~l~~e~~~lk~~~~~~~ee~e~~~~~L~~ql~~~~~ele~~~~~l~~le~~~~~~~k~~~~~qk~i~~~~~  741 (1113)
T A0A2K5Y7B7_MAN  662 VKTSRNELNSLSEEYEVLKRNFRNKSEEMEMTTNKLKMQLKSAQSELEQTRNTLKSMEGSDGHAMKVAMGMQKQITAKRG  741 (1113)
T ss_pred             HHHHHHHHHHHHHHHHHHHHHHHHHHHHHHHHHHHHHHHHHHHHHHHHHHHHHHHHhhchHhHHHHHHHHHHHHHHHHHH


Q ss_pred             HHHHHHHHHHHHH---HHHHHHHHHHHHHHHHHHHHHHHHHHHHHHHHHHhHHHHHHHHHHHHHHHHHHHHHHHHHHHHH
Q consensus/1-63  531 AEASVKDKMTECV---EKLNDDLRDVQAQGALLKEEVTCLEIELAQSLGESRAVEEEQLARIKQQVEQEMRAMEEKLHQA  607 (630)
Q Consensus       531 ~e~~~k~kaa~~V---e~LN~eL~~vqa~~~~l~eev~~l~~~l~qsL~~sr~~Ee~~l~~lk~~vd~~m~~mE~~l~~~  607 (630)
                      ....++.++..+-   ..+..+...++.-...|..++.++..+..+..+     |...+..-.......+..+|..|+.+
T Consensus       742 ~id~lq~ki~~le~~~~~~~~ek~~l~~e~~~L~~el~~l~~e~~~l~~-----ele~l~~q~~~l~~~~~~le~~l~k~  816 (1113)
T A0A2K5Y7B7_MAN  742 QIDALQSKIQFLEEAMTNANKEKHFLKEEKSKLSQELSTVATEKNKMAG-----ELEVLRSQERRLKEKVTNMEVALDKA  816 (1113)
T ss_pred             HHHHHHHHHHHHHHHHHHHHHHHHHHHHHHHHHHHHHHHHHHHHHHHHH-----HHHHHHHHHHHHHHHHHHHHHHHHHH


Q ss_pred             HHhcChHHHHHHHHHH
Q consensus/1-63  608 VSSTNPLRFLTQYLSQ  623 (630)
Q Consensus       608 ~~~snPl~~l~~y~~~  623 (630)
                      -..-.-....-+-..+
T Consensus       817 ~~~~~~~q~~i~~~eq  832 (1113)
T A0A2K5Y7B7_MAN  817 SLQFAECQDIIQRQEQ  832 (1113)
T ss_pred             HHHHHHHHHHHHHHHH


No 499
>4FDD_A Transportin-1, RNA-binding protein FUS; HEAT repeats, Karyopherin, nuclear import; 2.3A {Homo sapiens}; Related PDB entries: 4FQ3_A 1QBK_B 2QMR_A 2QMR_D 2QMR_C 2QMR_B 2Z5J_A 2Z5K_A 2Z5M_A 2Z5N_A 2Z5O_A 5YVG_A 5YVG_B 5YVH_A 5YVI_A 5TQC_A 2H4M_A 2H4M_B 5J3V_A 5J3V_B 4JLQ_A 4OO6_A 2OT8_A 2OT8_B
Probab=35.82  E-value=6.5e+02  Score=28.08  Aligned_cols=201  Identities=13%  Similarity=0.154  Sum_probs=0.0  Template_Neff=12.700

Q ss_pred             HHHHHHHHHHHHHHHHHHHccChHHHHHHHHHHHHHHhcCcchHHHHHHHHHhhchHHHHHHHHHHHHHHccCCCcccHH
Q consensus/1-63   35 QDVFAELSTILLRALEAVRQKDPVAFTALFKLLSEALAHSPDSFEAGILAFAEEGTCLDTFCELLDDLLAREAFPLRSQF  114 (630)
Q Consensus        35 ~~i~~e~s~iL~ra~~a~~~~~~~af~al~~ll~e~~~~~~~~~~~~i~~~~~~~~~l~~~~~i~~~ll~~~~~pl~~~~  114 (630)
                      ..+......++......+...++.--...++.|.......++.+...+..      .++.+...+.+         ....
T Consensus       207 ~~~~~~~~~~~~~l~~~l~~~~~~vr~~a~~~l~~l~~~~~~~~~~~~~~------~~~~l~~~l~~---------~~~~  271 (852)
T 4FDD_A          207 QALMLHIDSFIENLFALAGDEEPEVRKNVCRALVMLLEVRMDRLLPHMHN------IVEYMLQRTQD---------QDEN  271 (852)
T ss_dssp             HHHHTSHHHHHHHHHHHHTCCCHHHHHHHHHHHHHHHHHCHHHHGGGHHH------HHHHHHHHHTC---------SSHH
T ss_pred             HHHHHhHHHHHHHHHHHhcCCCHHHHHHHHHHHHHHHHhCHHHHHHHHHH------HHHHHHHHccC---------CCHH


Q ss_pred             HHHHHHHHHHHHcCCHHHHHHHHHH---hHHHHHHHHhccHHHh-----------------hcccHHHHHHHHHHHHHHh
Q consensus/1-63  115 LVEALLQVIQSLCDSAALKDRCGAK---WMEPLLKFLQRDVEEH-----------------ERDYRVHRACASALINLVK  174 (630)
Q Consensus       115 ~~e~ll~vi~~LCd~~~LKd~~G~~---~m~~Ll~~L~~~~~~~-----------------~~~y~~~Ra~asaLInLvk  174 (630)
                      .....+.++..+|.....++.+...   +++.++.+| ...+..                 ..++.+...++.+|..+.+
T Consensus       272 v~~~a~~~l~~l~~~~~~~~~~~~~~~~l~~~l~~~l-~~~~~~~~~~~~~~~~~~~~~~~~~~~~~r~~a~~~l~~l~~  350 (852)
T 4FDD_A          272 VALEACEFWLTLAEQPICKDVLVRHLPKLIPVLVNGM-KYSDIDIILLKGDVEGGSGGDDTISDWNLRKCSAAALDVLAN  350 (852)
T ss_dssp             HHHHHHHHHHHHTTSTTHHHHHTTTHHHHHHHHHHHT-SCCHHHHHHHHC------------CCCCHHHHHHHHHHHHHH
T ss_pred             HHHHHHHHHHHHhcCcchHHHHHHhHHHHHHHHHhcC-CCCHHHHHHhccCcCCCCCCCcccccccHHHHHHHHHHHHHH


Q ss_pred             cCHHhHhhhchhHHHHHHHHHHccchHHHHHHhhheeEeEecChhHHHHhHhhhcHHHHHHHHhCCCChhHHHHHHHHHH
Q consensus/1-63  175 GSKQNKRRLGPSCSAIANCIRNSSDFFFQMQCVEVLFRVSRHNKSVLTQATSALGPRLLDGIEALPNDSTLLSDMCELLD  254 (630)
Q Consensus       175 GSk~NK~rl~~~~~~iA~c~~~S~D~FfQlQCvElLFRv~r~n~svL~~~~~~l~~~l~~~I~~LPND~tLL~~m~~lL~  254 (630)
                      ...   ..+....-.....+-.+.|.--+..++..|..+.......+...-..+-+.+.+.+..  .+...-......+.
T Consensus       351 ~~~---~~~~~~~~~~l~~~l~~~~~~~r~~a~~~l~~~~~~~~~~~~~~~~~~~~~l~~~l~~--~~~~vr~~a~~~l~  425 (852)
T 4FDD_A          351 VYR---DELLPHILPLLKELLFHHEWVVKESGILVLGAIAEGCMQGMIPYLPELIPHLIQCLSD--KKALVRSITCWTLS  425 (852)
T ss_dssp             HHG---GGGHHHHHHHHHHHHTCSSHHHHHHHHHHHHHTTTTTHHHHGGGHHHHHHHHHHHTTC--SSHHHHHHHHHHHH
T ss_pred             Hch---HhHHHHHHHHHHHHhcCCChHHHHHHHHHHHHHHhHhHHhhHhhHHHHHHHHHHHhcC--CChhHHHHHHHHHH


Q ss_pred             HH
Q consensus/1-63  255 RY  256 (630)
Q Consensus       255 ~~  256 (630)
                      .+
T Consensus       426 ~l  427 (852)
T 4FDD_A          426 RY  427 (852)
T ss_dssp             HT
T ss_pred             HH


No 500
>5IJO_X Nuclear pore complex protein Nup155; Nuclear pore complex, Nucleocytoplasmic transport; 21.4A {Homo sapiens}; Related PDB entries: 5IJN_L 5IJN_R 5IJN_X 5IJN_F 5IJO_L 5IJO_R 5IJO_F
Probab=35.82  E-value=7.2e+02  Score=28.63  Aligned_cols=157  Identities=12%  Similarity=0.186  Sum_probs=0.0  Template_Neff=6.600

Q ss_pred             HHHHHHHHHHHHHHHHHHHHHHHHHHHHHHHHHHHHHHHHHHHHHHHHHHHHHHHHHHHHHHH---------HHHHHHHH
Q consensus/1-63  474 RRAVSQKVSRRRQEGQAILQEAMDRIQEELDELRRRNERERDQYEASVREEMAKLRRAEASVK---------DKMTECVE  544 (630)
Q Consensus       474 ~r~~s~k~~~~rqe~~~~Lq~a~~~IQ~eld~~r~~~~~~R~~~~a~~~e~~~~ir~~e~~~k---------~kaa~~Ve  544 (630)
                      |-..-.+....++.....+.+-++.++.....+....++.|.....--..-+.-++..+..-+         +....-++
T Consensus       336 R~~~Q~~e~~~~~~~L~~i~~~l~~L~~~~~~~~~rl~~~krr~~~LshRlL~v~~k~ev~r~~G~~l~~eEE~L~~rLE  415 (507)
T 5IJO_X          336 RLKVQDQMTKQHQTRLDIISEDISELQKNQTTSVAKIAQYKRKLMDLSHRTLQVLIKQEIQRKSGYAIQADEEQLRVQLD  415 (507)
T ss_dssp             HHHHHHHHHHHHHHHHHHHHHHHHHHHHHHHHHHHHHHHHHHHHHHHHHHHHHHHHHHHHHTTCSSCCCSTHHHHHHHHH
T ss_pred             HHHHHHHHHHHHHHHHHHHHHHHHHHHHHHHHHHHHHHHHHHHHHHHHHHHHHHHHHHHHHHhcCCCCChhHHHHHHHHH


Q ss_pred             HHHHHH---HHHHHHHHHHHHHHHHHHHHHHHHHHHhHHHHHHHHHHHHHHHHHHHHHHHHHHHHHHHhcChHHHHHHHH
Q consensus/1-63  545 KLNDDL---RDVQAQGALLKEEVTCLEIELAQSLGESRAVEEEQLARIKQQVEQEMRAMEEKLHQAVSSTNPLRFLTQYL  621 (630)
Q Consensus       545 ~LN~eL---~~vqa~~~~l~eev~~l~~~l~qsL~~sr~~Ee~~l~~lk~~vd~~m~~mE~~l~~~~~~snPl~~l~~y~  621 (630)
                      .|+.+|   ..++.--..|..++.-..........+.-..++..+..|++-++.+=+.|+.-++-+-....=+..|.+-+
T Consensus       416 ~L~~~L~~P~~~k~RLnEL~sqlr~~~~~~~~~~~~~~~ld~~~l~~i~~~L~~Qq~gL~~L~~vlk~D~~dl~ii~~~l  495 (507)
T 5IJO_X          416 TIQGELNAPTQFKGRLNELMSQIRMQNHFGAVRSEERYYIDADLLREIKQHLKQQQEGLSHLISIIKDDLEDIKLVEHGL  495 (507)
T ss_dssp             HHHHHHCCCCCHHHHHHHHHHHHHHHHHHHHHHHHCSTTGGGTTCTTHHHHHHHHHHHHHHHHHHHHHHHHHHHHTCC--
T ss_pred             HHHHHhcCcHhHHHHHHHHHHHHHHHhhhcCCCCccccccCHHHHHHHHHHHHHHHHHHHHHHHHHHHHHHHHHHHHHHH


Q ss_pred             HHhhhcccC
Q consensus/1-63  622 SQQMQDDSA  630 (630)
Q Consensus       622 ~~~~~~~~~  630 (630)
                      .+.......
T Consensus       496 ~~~~~~~~~  504 (507)
T 5IJO_X          496 NETIHIRGG  504 (507)
T ss_dssp             ---------
T ss_pred             HhhccccCC


No 501
>6BWD_C Transient receptor potential cation channel; CryoEM, Truncated mouse TRPM7, MEMBRANE; HET: Y01;{Mus musculus}; Related PDB entries: 6BWD_A 6BWD_D 6BWD_B 6BWF_A 6BWF_D 6BWF_C 6BWF_B
Probab=35.71  E-value=6e+02  Score=30.97  Aligned_cols=111  Identities=15%  Similarity=0.242  Sum_probs=0.0  Template_Neff=9.000

Q ss_pred             HHHHHHHHHHHHHHHHHHHHHHHHHHHHHHHHHHHHHHHHHHHHHHHHHHHHHHHHHHHHHHHHHHHHHHHHHHhHHHHH
Q consensus/1-63  504 DELRRRNERERDQYEASVREEMAKLRRAEASVKDKMTECVEKLNDDLRDVQAQGALLKEEVTCLEIELAQSLGESRAVEE  583 (630)
Q Consensus       504 d~~r~~~~~~R~~~~a~~~e~~~~ir~~e~~~k~kaa~~Ve~LN~eL~~vqa~~~~l~eev~~l~~~l~qsL~~sr~~Ee  583 (630)
                      ++.+....-+....+..+++.-...+....+.-....+-++.+...+++++..-..+++++..++.++.+ +++.-....
T Consensus       820 ~~~~~l~~~e~~~~~~~~~~~~~~~~~~~~~~~~~~~~~~~~l~~~l~~~~~~l~~l~~~l~~l~~~l~~-l~~~l~~~~  898 (955)
T 6BWD_C          820 EDQKKLHDFEEQCVEMYFDEKDDKFNSGSEERIRVTFERVEQMSIQIKEVGDRVNYIKRSLQSLDSQIGH-LQDLSALTV  898 (955)
T ss_dssp             HHHHHHHHHHHHHHHHHHHHGGGSSCTTSHHHHHHHHHHHHHHHHHHHHHHHHHHHHHHHHHHHHC--------------
T ss_pred             HHHHHHHHHHHHHHHHHHHHHHHhhhcCHHHHHHHHHHHHHHHHHHHHHHHHHHHHHHHHHHHHHHHHHH-HHHHHHHHH


Q ss_pred             HHHHHHHHHHHHHHHHHHHHHHHHHHhcChHH
Q consensus/1-63  584 EQLARIKQQVEQEMRAMEEKLHQAVSSTNPLR  615 (630)
Q Consensus       584 ~~l~~lk~~vd~~m~~mE~~l~~~~~~snPl~  615 (630)
                      +.+..+..........+..+.........++.
T Consensus       899 ~~l~~~~~~~~~~~~~~~~~~~~~~~~~~~~~  930 (955)
T 6BWD_C          899 DTLKTLTAQKASEASKVHNEITRELSISKHLA  930 (955)
T ss_dssp             --------------------------------
T ss_pred             HHHHHHHhcccccccHHHHHHHHHHHHHHHhh


No 502
>PF15556.7 ; Zwint ; ZW10 interactor
Probab=35.67  E-value=5.4e+02  Score=27.14  Aligned_cols=108  Identities=17%  Similarity=0.241  Sum_probs=0.0  Template_Neff=4.700

Q ss_pred             HHHHHHHHHHHHHHHHHHHHHHHHHHHHHHHH---HHHHHHHHHHHHHHHHHHHHHHHHHHHHHHHHHHHHHHHHHHHHH
Q consensus/1-63  486 QEGQAILQEAMDRIQEELDELRRRNERERDQY---EASVREEMAKLRRAEASVKDKMTECVEKLNDDLRDVQAQGALLKE  562 (630)
Q Consensus       486 qe~~~~Lq~a~~~IQ~eld~~r~~~~~~R~~~---~a~~~e~~~~ir~~e~~~k~kaa~~Ve~LN~eL~~vqa~~~~l~e  562 (630)
                      ++++..+..++..+...++++++....-.+.+   ++.-...+++.|.+...-+..-..-++.|-..+.+++.--+.-..
T Consensus        76 qe~VEeie~ll~~ll~k~ee~q~Kr~~L~eaL~qLqaKKQ~~eEk~r~aqkq~q~~qek~~q~L~~~~~e~~~rl~~~~q  155 (246)
T ZWINT_BOVIN/29   76 QEHVEVITNSLTEALPKVEEAQIKQAQLQEALKQLQAKKQMAMEKLRIAQKQWQLEQEKHLQNLAEASSEVRERQTGAQQ  155 (246)
T ss_pred             HHHHHHHHHHHHHHHHHHHHHHHHHHHHHHHHHHHHHHHHHHHHHHHHHHHHHHHHHHHHHHHHHHHHHHHHHHHHHHHH


Q ss_pred             HHHHHHHHHHHHHHHhHHHHHHHHHHHHHHHH
Q consensus/1-63  563 EVTCLEIELAQSLGESRAVEEEQLARIKQQVE  594 (630)
Q Consensus       563 ev~~l~~~l~qsL~~sr~~Ee~~l~~lk~~vd  594 (630)
                      ++..|+.++........ .+.+.+.++..-+.
T Consensus       156 ~L~qL~~El~~l~~qa~-~~q~~~qrlq~~lq  186 (246)
T ZWINT_BOVIN/29  156 ELQRLYQELGTLKQQAG-QEKDKLQRHQTFLQ  186 (246)
T ss_pred             HHHHHHHHHHHHHHHHH-HHHHHHHHHHHHHH


No 503
>2YKT_A BRAIN-SPECIFIC ANGIOGENESIS INHIBITOR 1-ASSOCIATED PROTEIN; SIGNALING PROTEIN, NPY MOTIF, BINDING; 2.11A {HOMO SAPIENS} SCOP: a.238.1.3; Related PDB entries: 1Y2O_A 1Y2O_B 1WDZ_A 1WDZ_B
Probab=35.65  E-value=4.8e+02  Score=26.49  Aligned_cols=141  Identities=12%  Similarity=0.118  Sum_probs=0.0  Template_Neff=8.400

Q ss_pred             CCcchhHHHHHHHHHHHHHHHHHHHHHHHHHHHHHHHHHHHHHHHHHHHHHHHHHHHHHHHHHHHHHHHHHHHHHHHHHH
Q consensus/1-63  462 GSEEIDPMLSQLRRAVSQKVSRRRQEGQAILQEAMDRIQEELDELRRRNERERDQYEASVREEMAKLRRAEASVKDKMTE  541 (630)
Q Consensus       462 ~~~~~~~~L~qL~r~~s~k~~~~rqe~~~~Lq~a~~~IQ~eld~~r~~~~~~R~~~~a~~~e~~~~ir~~e~~~k~kaa~  541 (630)
                      +..+++..|-++-..-..--+..+.-......+.+.-++..+|+-++........|....+.....++.++.+++.    
T Consensus        71 gs~dlG~~L~~i~~~~r~ie~~~~~~~~~l~~~li~pL~~~~e~~~k~~~~~~k~~~~e~k~~~~~~~k~~~~~~k----  146 (253)
T 2YKT_A           71 GSKELGDVLFQMAEVHRQIQNQLEEMLKSFHNELLTQLEQKVELDSRYLSAALKKYQTEQRSKGDALDKCQAELKK----  146 (253)
T ss_dssp             SCHHHHHHHHHHHHHHHHHHHHHHHHHHHHCCCCCHHHHHHHHHHHHHHHHHHHHHHHHHHHHHHHHHHHHHHHHH----
T ss_pred             CchhHHHHHHHHHHHHHHHHHHHHHHHHHHHHHHHHHHHHHHHhcHHHHHHHHHHHHHHHHHHHHHHHHHHHHHHH----


Q ss_pred             HHHH-------HHHHHHHHHHHHHHHHHHHHHHHHHHHHHHHHhHHHHHHHHHHHHHHHHHHHHHHHHHHHHH
Q consensus/1-63  542 CVEK-------LNDDLRDVQAQGALLKEEVTCLEIELAQSLGESRAVEEEQLARIKQQVEQEMRAMEEKLHQA  607 (630)
Q Consensus       542 ~Ve~-------LN~eL~~vqa~~~~l~eev~~l~~~l~qsL~~sr~~Ee~~l~~lk~~vd~~m~~mE~~l~~~  607 (630)
                       +.+       .+.-....+..-+.+++....|+.-..+++.++-.+|.+....+-...-.-++..=.-+...
T Consensus       147 -~~kk~~~~~~~~~~~~~~~q~~~~l~~~~~~le~~~~~~lr~al~EER~ryc~l~~~~~~v~~~e~~~~~~~  218 (253)
T 2YKT_A          147 -LRKKSQGSKNPQKYSDKELQYIDAISNKQGELENYVSDGYKTALTEERRRFCFLVEKQCAVAKNSAAYHSKG  218 (253)
T ss_dssp             -HHHC------CCCCCHHHHHHHHHHHHHHHHHHHHHHHHHHHHHHHHHHHHHHHHHHHHHHHHHHHHHHHHH
T ss_pred             -HHHhccCCCChhHHHHHHHHHHHHHHHHHHHHHHHHHHHHHHHHHHHHHHHHHHHHhhhHHHHHHHHHHHHH


No 504
>PF05010.15 ; TACC_C ; Transforming acidic coiled-coil-containing protein (TACC), C-terminal
Probab=35.50  E-value=4.3e+02  Score=25.89  Aligned_cols=155  Identities=15%  Similarity=0.266  Sum_probs=0.0  Template_Neff=8.300

Q ss_pred             chhHHHHHHHHHHHHHHHHHHHHHHHHHHHHHHHHHHHHHHHHHHHHHHHHHHHH------HHHHHHHHHHHHHHHHHHH
Q consensus/1-63  465 EIDPMLSQLRRAVSQKVSRRRQEGQAILQEAMDRIQEELDELRRRNERERDQYEA------SVREEMAKLRRAEASVKDK  538 (630)
Q Consensus       465 ~~~~~L~qL~r~~s~k~~~~rqe~~~~Lq~a~~~IQ~eld~~r~~~~~~R~~~~a------~~~e~~~~ir~~e~~~k~k  538 (630)
                      ....++.+.-..+....+...++ ...+...+..+..+.+.+......--..|..      .+++.+..++.-+..++..
T Consensus        40 em~~vl~eyE~t~~~~i~~~~~~-~~~~~~~l~~l~~E~~~~~~~l~~~e~af~dl~~ryek~k~~~~~~k~ne~~l~~~  118 (201)
T F1NCL7_CHICK/6   40 EMGKVVAEFEGTITQMMEDSQKQ-KELSKKEIQRMVEEKQQVISDLNSMEKSFSELFKRFEKQKEVLEGYRKNEEALKKC  118 (201)
T ss_pred             HHHHHHHHHHHHHHHHHHHHHHH-HHHhHHHHHHHHHHHHHHHHHHHHHHHHHHHHHHHHHHHHHHHHHHHHHHHHHHHH


Q ss_pred             HHHHHHHHHHHHHHHHHHHHHHHHHHHHHHHHHHHHHHHhHHHHHHHHHHHHHHHHHHHHHHHHHHHHHHHhcChHHHHH
Q consensus/1-63  539 MTECVEKLNDDLRDVQAQGALLKEEVTCLEIELAQSLGESRAVEEEQLARIKQQVEQEMRAMEEKLHQAVSSTNPLRFLT  618 (630)
Q Consensus       539 aa~~Ve~LN~eL~~vqa~~~~l~eev~~l~~~l~qsL~~sr~~Ee~~l~~lk~~vd~~m~~mE~~l~~~~~~snPl~~l~  618 (630)
                      +.+....+...-+...++..-..+.+.....++...-... ..|-..|..--...+-.+..||..|.+--.....|+.|-
T Consensus       119 ~~~~~~~l~~~~~r~~~lk~~a~~kl~~an~e~~~~~~~~-~~e~~~L~a~lk~~e~~~~sLe~~l~~k~~en~eL~~ic  197 (201)
T F1NCL7_CHICK/6  119 AEEYLARIKKEEQRYQALKAHAEEKLHQANEEIAQVRNKA-KSETAALQASLRKEQMRIQSLERSLEQKTKENDELTKIC  197 (201)
T ss_pred             HHHHHHHHHHHHHHHHHHHHHHHHHHHHHHHHHHHHHHHH-HHHHHHHHHHHHHHHHHHHHHHHHHHHHHHHHHHHHHHH


Q ss_pred             HHH
Q consensus/1-63  619 QYL  621 (630)
Q Consensus       619 ~y~  621 (630)
                      +=|
T Consensus       198 deL  200 (201)
T F1NCL7_CHICK/6  198 DDL  200 (201)
T ss_pred             Hhh


No 505
>4UXV_A SEPTATION RING FORMATION REGULATOR EZRA; CELL CYCLE, DIVISOME, FTSZ, CELL; 3.961A {BACILLUS SUBTILIS SUBSP. SUBTILIS STR. 168}
Probab=35.47  E-value=5.8e+02  Score=27.42  Aligned_cols=140  Identities=8%  Similarity=0.159  Sum_probs=0.0  Template_Neff=11.400

Q ss_pred             cchhHHHHHHHHHHHHHHHHHHHHHHHHHHHHHHHHHHHHHHHH---------HHHHHHHHHHHHHHHHHHHHHHHHHHH
Q consensus/1-63  464 EEIDPMLSQLRRAVSQKVSRRRQEGQAILQEAMDRIQEELDELR---------RRNERERDQYEASVREEMAKLRRAEAS  534 (630)
Q Consensus       464 ~~~~~~L~qL~r~~s~k~~~~rqe~~~~Lq~a~~~IQ~eld~~r---------~~~~~~R~~~~a~~~e~~~~ir~~e~~  534 (630)
                      ..+...+.++...+..-...........+...++.++..++.+.         .........+...+.+....+.... .
T Consensus       207 ~~~~~~~~~l~~~~~~l~~~~~~~~~~~~~~~l~~~~~~~~~~~~~~~~~~~~~~~~~~~~~~~~~l~~~~~~l~~~~-~  285 (545)
T 4UXV_A          207 QTVPGQIAKLKDGYGEMKEKGYKLEHIQLDKELENLSNQLKRAEHVLMTELDIDEASAILQLIDENIQSVYQQLEGEV-E  285 (545)
T ss_dssp             TTSHHHHHHHHHHHHHSTTSCCSGGGTSSSSHHHHHHHHHHHHHHHHHTTCCHHHHHHHHHHHHHHHHHHHHHHHHHH-H
T ss_pred             hhcchHHHHHHHHHHHHHHcCCCCCCCCHHHHHHHHHHHHHHHHHHHHHhcCHHHHHHHHHHHHHHHHHHHHHHHHHH-H


Q ss_pred             HHHHHHHHHHHHHHHHHHHHHHHHHHHHHHHHHHHHHHHHHHHhHHHHHHHHHHHHHHHHHHHHHHHHHHHH
Q consensus/1-63  535 VKDKMTECVEKLNDDLRDVQAQGALLKEEVTCLEIELAQSLGESRAVEEEQLARIKQQVEQEMRAMEEKLHQ  606 (630)
Q Consensus       535 ~k~kaa~~Ve~LN~eL~~vqa~~~~l~eev~~l~~~l~qsL~~sr~~Ee~~l~~lk~~vd~~m~~mE~~l~~  606 (630)
                      .+..+......+...+..++.....+..++..++..+...-....  ....+..-...+...+..++..+..
T Consensus       286 ~~~~~~~~~~~~~~~~~~~~~~~~~l~~~~~~~~~~~~~~~~~~~--~~~~~~~~~~~l~~~~~~~~~~l~~  355 (545)
T 4UXV_A          286 AGQSVLSKMPELIIAYDKLKEEKEHTKAETELVKESYRLTAGELG--KQQAFEKRLDEIGKLLSSVKDKLDA  355 (545)
T ss_dssp             HHHHHTTTSSSSSHHHHTCCHHHHTTGGGCTTTSCGGGSSTTTST--THHHHHHHHHHHHHHHHHHHHHHSC
T ss_pred             HHHHHHHhhHHHHHHHHHHHHHHHHHHHHHHHHHHHcCCCHHHHh--HHHHHHHHHHHHHHHHHHHHHHHHh


No 506
>6NMI_C General transcription and DNA repair; transcription, DNA repair, helicase, multiprotein; 3.7A {Homo sapiens}; Related PDB entries: 6O9M_1 6O9L_1 
Probab=35.31  E-value=1.5e+02  Score=34.16  Aligned_cols=82  Identities=18%  Similarity=0.165  Sum_probs=0.0  Template_Neff=7.400

Q ss_pred             eeEecCeEEEEEecCCCCccceecHHHeeEEEecCCCcEEEEEeecChhHHHHhcCCCCCcEEEEEecHHHHHHHHhCcc
Q consensus/1-63  285 NAYFGPLLLVLMWPGGNGDNLTIPYEHIRSVKLSKDGKLVLRLHEIPPKLSALMSHTAGMDTLSLSLTQEELRALRDSKI  364 (630)
Q Consensus       285 ~~yFsp~~lVvm~~~~n~dniTIPY~~IRSVkL~kd~kL~lRL~~~P~kL~~l~~~~~g~Dtl~l~lT~~~l~~~k~S~I  364 (630)
                      +.|+++.-++-+-.|+....|+|||.+|+..+.||.++=-..|..+.         ..+...+.-|.++..-..=|+ .|
T Consensus        23 ~L~l~~~~l~W~~~~~~~~~~~~~~~~i~~~~~s~~~~~k~~Lki~~---------~~~~~~~F~F~~~~~~~~~r~-~~   92 (548)
T 6NMI_C           23 ALYLMAERIAWAPEGKDRFTISHMYADIKCQKISPEGKAKIQLQLVL---------HAGDTTNFHFSNESTAVKERD-AV   92 (548)
T ss_dssp             --------------------------------------------------------------------------------
T ss_pred             EEEEeCCeEEEeeCCCCCCeEEEEhHhceeeecCccCCCceEEEEEE---------cCCCceEEEEeChhhHHHHHH-HH


Q ss_pred             HHHHHHHHHHhc
Q consensus/1-63  365 HQWIAEEKRAAK  376 (630)
Q Consensus       365 h~WI~~~~~~~~  376 (630)
                      ..+|...+.+.+
T Consensus        93 k~~l~~~l~~~~  104 (548)
T 6NMI_C           93 KDLLQQLLPKFK  104 (548)
T ss_dssp             ------------
T ss_pred             HHHHHHHHHHHH


No 507
>PF17741.2 ; DUF5578 ; Family of unknown function (DUF5578)
Probab=35.27  E-value=4e+02  Score=25.51  Aligned_cols=152  Identities=15%  Similarity=0.091  Sum_probs=0.0  Template_Neff=11.300

Q ss_pred             CCchhHHhcCCCCC--ChHHHHHHHHHHHHHHHH-HHHHHHccChHHHHHHHHHHH-HHHhcCcchHHHHHHHHHh-hch
Q consensus/1-63   16 PGAVNAILRRPEPL--DDVEVQDVFAELSTILLR-ALEAVRQKDPVAFTALFKLLS-EALAHSPDSFEAGILAFAE-EGT   90 (630)
Q Consensus        16 ~~avd~i~~~P~~l--~~~ev~~i~~e~s~iL~r-a~~a~~~~~~~af~al~~ll~-e~~~~~~~~~~~~i~~~~~-~~~   90 (630)
                      .|.+..+...-..-  ++.-....+.-+..+-.. -...-.......+..+++++. ..-..........+...+. +..
T Consensus       102 ~g~i~~l~~~l~~~~~~~~~~~~a~~~l~~l~~~~~~~~~~i~~~g~v~~l~~~l~~~~~~~~~~~a~~~L~~l~~~~~~  181 (268)
T W5KCR4_ASTMX/1  102 VGGVLTLLEILGQKKTKERDKAQALRLLLIISDAGHRYKELICESYGVRAVADCLAWSKSEETQLSAAVLLESLAQGNPS  181 (268)
T ss_pred             cCHHHHHHHHHCCcCCCHHHHHHHHHHHHHHHhcCHHHHHHHhcCchHHHHHHHHHcCCCHHHHHHHHHHHHHHhCCCHH


Q ss_pred             HHHHHHHHHHHHHHccCCCcccHHHHHHHHHHHHHHcCCHHHHHHHHHHhHHHHHHHHhccHHHhhcccHHHHHHHHHHH
Q consensus/1-63   91 CLDTFCELLDDLLAREAFPLRSQFLVEALLQVIQSLCDSAALKDRCGAKWMEPLLKFLQRDVEEHERDYRVHRACASALI  170 (630)
Q Consensus        91 ~l~~~~~i~~~ll~~~~~pl~~~~~~e~ll~vi~~LCd~~~LKd~~G~~~m~~Ll~~L~~~~~~~~~~y~~~Ra~asaLI  170 (630)
                      ....+...+..++...     .......-...+..+|.+...   .....++.|+.+|.      ..+..++..++.+|.
T Consensus       182 ~~~~~i~~l~~~l~~~-----~~~~~~~a~~~l~~l~~~~~~---~~~~~i~~L~~ll~------~~~~~~~~~a~~~L~  247 (268)
T W5KCR4_ASTMX/1  182 FQQQVYKGLIALLACS-----CPKAQQLVLQTLRTVQSVVKS---AYPGIVEPLLNLLH------SLHQEVQHEVIELIS  247 (268)
T ss_pred             HHHHHHHHHHHHHcCC-----CHHHHHHHHHHHHHHHhhhhh---cCCCcHHHHHHHhc------CCCHHHHHHHHHHHH


Q ss_pred             HHHhcCHHhHhhh
Q consensus/1-63  171 NLVKGSKQNKRRL  183 (630)
Q Consensus       171 nLvkGSk~NK~rl  183 (630)
                      +|...  .|+..+
T Consensus       248 ~l~~~--~~~~~~  258 (268)
T W5KCR4_ASTMX/1  248 ELQQT--EVRTSL  258 (268)
T ss_pred             HHhcc--chhHHH


No 508
>PF03915.14 ; AIP3 ; Actin interacting protein 3
Probab=35.25  E-value=6.7e+02  Score=28.08  Aligned_cols=138  Identities=12%  Similarity=0.214  Sum_probs=0.0  Template_Neff=7.500

Q ss_pred             HHHHHHHHHHHHHHHHHHHHHHHHHHHHHH--------------------------------------------------
Q consensus/1-63  486 QEGQAILQEAMDRIQEELDELRRRNERERD--------------------------------------------------  515 (630)
Q Consensus       486 qe~~~~Lq~a~~~IQ~eld~~r~~~~~~R~--------------------------------------------------  515 (630)
                      .++...+...+..+..+|++++........                                                  
T Consensus        80 ~~~~~~~~~~~~~l~~~i~~l~~~~~~~~~~~~~~~~~~~~~~~~~~~~~~~~~~~~~~~~~~~~~~~~~~~~~~~~~~l  159 (444)
T K2RGB5_MACPH/4   80 DEVKRHFDDGLGDIRKLVESVKNAVVDQQSALQRVSDRQQEAAKEMASLAVAPSSARASMLSPRTPALNSKPGAPNLKDS  159 (444)
T ss_pred             HHHHHHHHHhHHHHHHHHHHHHHHHhhhhhHhhhccHHHHHHHHHHHHhhcCCccccccCCCCCCCCcCCCCCCCccccc


Q ss_pred             ----HHHHHHHHHHHHHHHHHHHHHHHHHHHHHHHHHHHHHHH--------------HHHHHHHHHHHHHHHHHHHHHHH
Q consensus/1-63  516 ----QYEASVREEMAKLRRAEASVKDKMTECVEKLNDDLRDVQ--------------AQGALLKEEVTCLEIELAQSLGE  577 (630)
Q Consensus       516 ----~~~a~~~e~~~~ir~~e~~~k~kaa~~Ve~LN~eL~~vq--------------a~~~~l~eev~~l~~~l~qsL~~  577 (630)
                          .--..++.++..+|+.....+..+..++..+...+..++              ..-..+...-.++.........+
T Consensus       160 ~~~~~~i~~Lr~eL~~LRq~~~~~~~~~~~~l~~~~~~i~~~~~~~~~~~~~~~~~~~~R~~ie~~k~~l~~~~~~L~~~  239 (444)
T K2RGB5_MACPH/4  160 AAQLDEIQSLRRDLAVVRQTYSSFVSDIEASMGAIRSKAASVKSAAINAEVPTMSGETGRSYVNKGKKTLNDDSEKIVNR  239 (444)
T ss_pred             HHHHHHHHHHHHHHHHHHHHHHHHHHHHHHHHHHHHHHHHHHHHHHHhccCCCCCchhhHHHHHHHHHHHHHHHHHHHHH


Q ss_pred             hHH----HHHHHHHHHHHHHHHHHHHHHHHHHHHHHhcChHHHHHHHHHH
Q consensus/1-63  578 SRA----VEEEQLARIKQQVEQEMRAMEEKLHQAVSSTNPLRFLTQYLSQ  623 (630)
Q Consensus       578 sr~----~Ee~~l~~lk~~vd~~m~~mE~~l~~~~~~snPl~~l~~y~~~  623 (630)
                      ...    +|+-...-.+..|--.+..++.-....-.....+..+..||..
T Consensus       240 l~dLqd~VeeLr~DV~~R~~~p~~~~l~~~~~~l~~~~~~l~~l~~~i~~  289 (444)
T K2RGB5_MACPH/4  240 VDDLQDTVEDLRKDVVSRGVRPLPRQLEAVAKEISVTTGEVKKLQDFLKK  289 (444)
T ss_pred             HHHHHHHHHHHHHcHHHcCCCCCHHHHHHHHHHHHhHHHHHHHHHHHHHH


No 509
>PF08512.13 ; Rtt106 ; Histone chaperone Rttp106-like
Probab=35.23  E-value=44  Score=28.76  Aligned_cols=30  Identities=17%  Similarity=0.174  Sum_probs=0.0  Template_Neff=8.100

Q ss_pred             eEecCeEEEEEecCCCCccceecHHHeeEEEecC
Q consensus/1-63  286 AYFGPLLLVLMWPGGNGDNLTIPYEHIRSVKLSK  319 (630)
Q Consensus       286 ~yFsp~~lVvm~~~~n~dniTIPY~~IRSVkL~k  319 (630)
                      .||.+..++- ++   .+.+-|||+.|.+|.++|
T Consensus        14 L~pl~~~l~f-~~---kP~~~i~~~~I~~v~~~R   43 (93)
T F4NZP4_BATDJ/3   14 LYPLDKCFLA-IP---KPPIFFSHSDITAVTFSR   43 (93)
T ss_pred             EEECCCeEEe-eC---CCCEEEeHHHeeEEEEEE


No 510
>5IJN_G NUCLEAR PORE COMPLEX PROTEIN NUP155; Nuclear pore complex, Nucleocytoplasmic transport; 21.4A {Homo sapiens}; Related PDB entries: 5IJN_Y 5IJN_M 5IJN_S 5IJO_G 5IJO_Y 5IJO_M 5IJO_S
Probab=35.13  E-value=3.5e+02  Score=31.97  Aligned_cols=76  Identities=5%  Similarity=0.133  Sum_probs=0.0  Template_Neff=5.600

Q ss_pred             HHHHHHHHHHHHHHHHHHHHHHHHHHHHHHHHHH------HHHHHHHHHHHHHHHHHHHHHHHHHHHHHHHHHHHHHHHH
Q consensus/1-63  489 QAILQEAMDRIQEELDELRRRNERERDQYEASVR------EEMAKLRRAEASVKDKMTECVEKLNDDLRDVQAQGALLKE  562 (630)
Q Consensus       489 ~~~Lq~a~~~IQ~eld~~r~~~~~~R~~~~a~~~------e~~~~ir~~e~~~k~kaa~~Ve~LN~eL~~vqa~~~~l~e  562 (630)
                      ...+.+.+++++++++.+|+..++-..+....-.      +++..+-+.+.+.=-..+.-|+.|.++++.+|.+=..++.
T Consensus       343 ~eYF~~LV~~FE~rLq~YrqqIEELE~hL~Sl~~~s~~TPQdLs~~L~k~hetFvaLAaqLq~LHe~Vk~LKeqYL~~RR  422 (599)
T 5IJN_G          343 ADYFRILVQQFEVQLQQYRQQIEELENHLATQANNSHITPQDLSMAMQKIYQTFVALAAQLQSIHENVKVLKEQYLGYRK  422 (599)
T ss_dssp             HHHHHHHHHHHHHHHHHHHHHHHHHHHHHHHHHHCCCCCSHHHHHHHHHHHHHHHHHHHHHHHHHHHHHHHHHHHC----
T ss_pred             HHHHHHHHHHHHHHHHHHHHHHHHHHHHHHHcccCCCCCHHHHHHHHHHHHHHHHHHHHHHHHHHHHHHHHHHHHHHHHH


Q ss_pred             HH
Q consensus/1-63  563 EV  564 (630)
Q Consensus       563 ev  564 (630)
                      ..
T Consensus       423 ~~  424 (599)
T 5IJN_G          423 MF  424 (599)
T ss_dssp             --
T ss_pred             HH


No 511
>PF15035.7 ; Rootletin ; Ciliary rootlet component, centrosome cohesion
Probab=34.90  E-value=4.6e+02  Score=26.03  Aligned_cols=123  Identities=15%  Similarity=0.194  Sum_probs=0.0  Template_Neff=6.400

Q ss_pred             HHHHHHHHHHHHHHHHHHHHHHHHHHH-----------------HHHHHHHHHHHHHHHHHHHHH--HHHHHHHHHHHHH
Q consensus/1-63  486 QEGQAILQEAMDRIQEELDELRRRNER-----------------ERDQYEASVREEMAKLRRAEA--SVKDKMTECVEKL  546 (630)
Q Consensus       486 qe~~~~Lq~a~~~IQ~eld~~r~~~~~-----------------~R~~~~a~~~e~~~~ir~~e~--~~k~kaa~~Ve~L  546 (630)
                      +|++.--...|..+|.+|-+-|+.+..                 ........+.+.+..++..+.  .-- ..+..=.-|
T Consensus         8 ~e~q~rqa~lv~~Lq~KV~qYr~rc~~lE~~l~~~~~~~~~~~~~~~~~~~~Le~~l~~LeeEq~~~R~~-~L~~vN~~L   86 (181)
T H3ARD8_LATCH/1    8 QDGQQRQGQLVQKLQTKVLQYKKRCGELEQQLLEKTSESEQQKLLEHEHSADLENALIKLEEEQQSNRTA-SLTQVNTLL   86 (181)
T ss_pred             HHHHHHHHHHHHHHHHHHHHHHHHHHHHHHHHHHhcCchHHHHHHHHHhcHHHHHHHHHHHHHHhhccCc-cHHHHHHHH


Q ss_pred             HHHHHHHHHHHHHHHHHHHHHHHHHHHHHHHhHHHHHHHHH---HHHHHHHHHHHHHHHHHHHHHH
Q consensus/1-63  547 NDDLRDVQAQGALLKEEVTCLEIELAQSLGESRAVEEEQLA---RIKQQVEQEMRAMEEKLHQAVS  609 (630)
Q Consensus       547 N~eL~~vqa~~~~l~eev~~l~~~l~qsL~~sr~~Ee~~l~---~lk~~vd~~m~~mE~~l~~~~~  609 (630)
                      =..|+.....|..|.+.+.+|..++.+.-++.+..|..|-.   .+...+..+=.+|-.-+.++..
T Consensus        87 ReQLeqa~~aN~~L~~dl~klt~d~~~~~~ele~ke~~w~~eee~~~~~~~~e~~rll~LWr~v~~  152 (181)
T H3ARD8_LATCH/1   87 REQLAQTKAANQKLDEEARQTTADFNRTRDELEQQEAWWQKEQETYSTYLSNEHSRILTLWRQVAA  152 (181)
T ss_pred             HHHHHHHHHHHHHHHHHHHHHHHHHHHHHHHHHHHHHHHHHHHHHHHHHccHHHHHHHHHHHHHHH


No 512
>PF08580.11 ; KAR9 ; Yeast cortical protein KAR9
Probab=34.90  E-value=6.9e+02  Score=30.16  Aligned_cols=111  Identities=20%  Similarity=0.265  Sum_probs=0.0  Template_Neff=5.800

Q ss_pred             HHHHHHHHHHHHHHHHHHHH----HHHHHHHHHHHHHHH-HHHHHHHHHHHHHHHHHHHHHHHHHHHHHHHHHHHHHHHH
Q consensus/1-63  486 QEGQAILQEAMDRIQEELDE----LRRRNERERDQYEAS-VREEMAKLRRAEASVKDKMTECVEKLNDDLRDVQAQGALL  560 (630)
Q Consensus       486 qe~~~~Lq~a~~~IQ~eld~----~r~~~~~~R~~~~a~-~~e~~~~ir~~e~~~k~kaa~~Ve~LN~eL~~vqa~~~~l  560 (630)
                      ++...+|..|.++|+.-+++    +--.-++..-+|.+. =++.+..|..+......-+...|    ..|+++|.-...-
T Consensus        31 ~~a~~~l~~aa~qI~~Wi~kA~~vl~gLd~eddVewaaa~GRegl~ev~~aI~rfE~lI~~~v----~~IE~lq~r~di~  106 (696)
T V5HV84_BYSSN/4   31 AAAIRALNGAAQQIQTWIGKASDVLSGLDAEDDVEWAAAGGREGLDDVDRAITKFEGLVNVYV----TAIEDVQLRDDIR  106 (696)
T ss_pred             HHHHHHHHHHHHHHHHHHHHHHHHHhCCCchhhHHHHHhccchhHHHHHHHHHHHHHHHHHHH----HHHHHHhcccchh


Q ss_pred             ---HHHHHHHHHHHHHHHHHhHHHHHHHHHHHHHHHHHHHHHHH
Q consensus/1-63  561 ---KEEVTCLEIELAQSLGESRAVEEEQLARIKQQVEQEMRAME  601 (630)
Q Consensus       561 ---~eev~~l~~~l~qsL~~sr~~Ee~~l~~lk~~vd~~m~~mE  601 (630)
                         .+.+..+-.++.++..+..+.-. .|..+|.+|+--|+--|
T Consensus       107 ~~~~~~l~~lv~qmE~i~~~w~~iK~-~L~~vK~qveiAmEw~E  149 (696)
T V5HV84_BYSSN/4  107 TINGDVLKTIVVQMETILQNWSRIRT-HLKGVKEQVELAMEWEE  149 (696)
T ss_pred             hCCHHHHHHHHHHHHHHHHHHHHHHH-HHHHHHHHHHHHHHHHH


No 513
>PF04147.13 ; Nop14 ; Nop14-like family
Probab=34.79  E-value=6.4e+02  Score=30.89  Aligned_cols=173  Identities=11%  Similarity=0.029  Sum_probs=0.0  Template_Neff=7.200

Q ss_pred             HHHHHcC-CcccCCCchhHHhcCCCCCChHHHHHHHHHHHHHHHHHHHHHHccCh---HHHHHHHHHHHHHHhcCcchHH
Q consensus/1-63    4 MEAILSS-PLGAIPGAVNAILRRPEPLDDVEVQDVFAELSTILLRALEAVRQKDP---VAFTALFKLLSEALAHSPDSFE   79 (630)
Q Consensus         4 m~~il~~-Pl~ai~~avd~i~~~P~~l~~~ev~~i~~e~s~iL~ra~~a~~~~~~---~af~al~~ll~e~~~~~~~~~~   79 (630)
                      +..++.. +...+...+..|..|--+--..+=..-+..+..+|.+-...+....+   ..+..|+.-|.+.+...|+...
T Consensus       441 f~~Ll~~~~~~~~~~ii~Rir~~~hpsL~~~Nk~kL~~l~~~Ll~~~~~~~~~~~~~~~~ld~l~~~l~~L~~~~p~~a~  520 (849)
T F4P3J8_BATDJ/7  441 LLTLLDGKSATYQQTAIKRLRILNNVRLGSECKQNLSRLSMLLLDYRDHVVSLSPPNIALLKVLEGHTVELGRLFSAQTA  520 (849)
T ss_pred             HHHHHcCCCHHHHHHHHHHHHHHcCcCCCHHHHHHHHHHHHHHHHHHHHHhhcCCCCHHHHHHHHHHHHHHHHhCHHHHH


Q ss_pred             HHHHHHHhhchHHHHHHHHHHHHHHcc---CCCcccHHHHHHHHHHHHHHcCCHHHHHHHHHHhHHHHHHHHhccHHHhh
Q consensus/1-63   80 AGILAFAEEGTCLDTFCELLDDLLARE---AFPLRSQFLVEALLQVIQSLCDSAALKDRCGAKWMEPLLKFLQRDVEEHE  156 (630)
Q Consensus        80 ~~i~~~~~~~~~l~~~~~i~~~ll~~~---~~pl~~~~~~e~ll~vi~~LCd~~~LKd~~G~~~m~~Ll~~L~~~~~~~~  156 (630)
                      ..+..      .|..+..-+..-+...   .-.+.+...+- ||.++..|.......-.+.--.+-.+..+|.+-+....
T Consensus       521 ~~~~~------~L~~~~~~~~~~l~~~~~~~~~~P~~~~L~-~lklv~~lFptSD~~H~V~TPa~Llm~q~Ls~~~v~s~  593 (849)
T F4P3J8_BATDJ/7  521 EYSLQ------RITAIQGALVKSMSAGSKKHTGFPNLADLY-FFRIVGEVFCTSDMQHTVVTPTILLMSQFLGQCPISTA  593 (849)
T ss_pred             HHHHH------HHHHHHHHHHHHHccCCcccCCCCChHHHH-HHHHHHHHcccccccCccHHHHHHHHHHHHhcCCCCCH


Q ss_pred             cccHHHHHHHHHHHHHHhcCHHhHhhhchhH
Q consensus/1-63  157 RDYRVHRACASALINLVKGSKQNKRRLGPSC  187 (630)
Q Consensus       157 ~~y~~~Ra~asaLInLvkGSk~NK~rl~~~~  187 (630)
                      .+.-..=.+|+.|...++-|    .|+.|++
T Consensus       594 ~dv~~gLfl~~llley~~~S----kRy~PEv  620 (849)
T F4P3J8_BATDJ/7  594 QDAMSGLFLCEIFSEYFALS----KRFVPEV  620 (849)
T ss_pred             HHHHHHHHHHHHHHHHHHhc----CCchHHH


No 514
>6QH5_A AP-2 complex subunit alpha, AP-2; ENDOCYTOSIS, PHOSPHORYLATION, CELL MEMBRANE, PROTEIN; HET: IHP; 2.56A {Rattus norvegicus}; Related PDB entries: 4UQI_A 6URI_A 6YAF_A 6YAH_A 2JKR_L 2JKR_A 2JKT_L 2JKT_A 6OWO_A 6OXL_A 6QH6_A 6QH7_A 2VGL_A 2XA7_A 6YAE_A
Probab=34.78  E-value=6e+02  Score=27.39  Aligned_cols=201  Identities=12%  Similarity=0.177  Sum_probs=0.0  Template_Neff=12.100

Q ss_pred             HHHHHHHHHHH-------------------HHHHHHHHHHHccChH------HHHHHHHHHHHHHhcCcchHHHHHHHHH
Q consensus/1-63   32 VEVQDVFAELS-------------------TILLRALEAVRQKDPV------AFTALFKLLSEALAHSPDSFEAGILAFA   86 (630)
Q Consensus        32 ~ev~~i~~e~s-------------------~iL~ra~~a~~~~~~~------af~al~~ll~e~~~~~~~~~~~~i~~~~   86 (630)
                      ..+..++..+-                   .+...|..++..-...      .+..|.+++...-...-......+..++
T Consensus       278 ~~l~~~l~~~l~~~~~~~~~~~l~~~~~~~~v~~~a~~~l~~~~~~~~~~~~~~~~l~~~l~~~~~~vr~~a~~~L~~~~  357 (621)
T 6QH5_A          278 GRLTECLETILNKAQEPPKSKKVQHSNAKNAVLFEAISLIIHHDSEPNLLVRACNQLGQFLQHRETNLRYLALESMCTLA  357 (621)
T ss_dssp             HHHHHHHHHHHHHTTSCCSCSSHHHHHHHHHHHHHHHHHHHHHCCCHHHHHHHHHHHHHHTTSSCHHHHHHHHHHHHHHT
T ss_pred             HHHHHHHHHHHHHcCCCCCCCCCcccHHHHHHHHHHHHHHHhcCCCHHHHHHHHHHHHHHHhCCChHHHHHHHHHHHHHH


Q ss_pred             hh---chHHHHHHHHHHHHHH-ccCCCcccHHHHHHHHHHHHHHcCCHHHHHHHHHHhHHHHHHHHhccHHHhhcccHHH
Q consensus/1-63   87 EE---GTCLDTFCELLDDLLA-REAFPLRSQFLVEALLQVIQSLCDSAALKDRCGAKWMEPLLKFLQRDVEEHERDYRVH  162 (630)
Q Consensus        87 ~~---~~~l~~~~~i~~~ll~-~~~~pl~~~~~~e~ll~vi~~LCd~~~LKd~~G~~~m~~Ll~~L~~~~~~~~~~y~~~  162 (630)
                      ..   ..........+...+. ....    ..-.. .+..+..+++....+.     ++..|..++.      ..+..+.
T Consensus       358 ~~~~~~~~~~~~~~~l~~~l~~~~~~----~vr~~-a~~~L~~l~~~~~~~~-----~~~~l~~~l~------~~~~~~r  421 (621)
T 6QH5_A          358 SSEFSHEAVKTHIETVINALKTERDV----SVRQR-AVDLLYAMCDRSNAQQ-----IVAEMLSYLE------TADYSIR  421 (621)
T ss_dssp             TSHHHHHHHHTTHHHHHHHHTTCCCH----HHHHH-HHHHHHHTCSTTTHHH-----HHHHHHHHHH------TCCSTTH
T ss_pred             cCCCCHHHHHHHHHHHHHHHhcCCCH----HHHHH-HHHHHHHhcCHHHHHH-----HHHHHHHHHH------hCCHHHH


Q ss_pred             HHHHHHHHHHHhcCHHhHhhhchhHHHHHHHHHHccchHHHHHHhhheeEeEecChhHHHHhHhhhcHHHHHHHHhCCCC
Q consensus/1-63  163 RACASALINLVKGSKQNKRRLGPSCSAIANCIRNSSDFFFQMQCVEVLFRVSRHNKSVLTQATSALGPRLLDGIEALPND  242 (630)
Q Consensus       163 Ra~asaLInLvkGSk~NK~rl~~~~~~iA~c~~~S~D~FfQlQCvElLFRv~r~n~svL~~~~~~l~~~l~~~I~~LPND  242 (630)
                      +.++.+|..+......+..   .-...+..++... |...+..+++.+..+....    .......-+.+.+.+..-..+
T Consensus       422 ~~a~~~L~~~~~~~~~~~~---~~~~~L~~~l~~~-~~~vr~~a~~~l~~~~~~~----~~~~~~~~~~l~~~l~~~~~~  493 (621)
T 6QH5_A          422 EEIVLKVAILAEKYAVDYT---WYVDTILNLIRIA-GDYVSEEVWYRVIQIVINR----DDVQGYAAKTVFEALQAPACH  493 (621)
T ss_dssp             HHHHHHHHHHHHHHCSSHH---HHHHHHHHHHHHH-GGGCCHHHHHHHHHHTTTS----CTTHHHHHHHHHHHHTSSSCC
T ss_pred             HHHHHHHHHHHHHhCCChH---HHHHHHHHHHHHH-cccCCHHHHHHHHHHHhCC----hhHHHHHHHHHHHHHhCcCCC


Q ss_pred             hhHHHHHHHHHHHH
Q consensus/1-63  243 STLLSDMCELLDRY  256 (630)
Q Consensus       243 ~tLL~~m~~lL~~~  256 (630)
                      ...-......|..+
T Consensus       494 ~~vr~~a~~~l~~~  507 (621)
T 6QH5_A          494 ENLVKVGGYILGEF  507 (621)
T ss_dssp             HHHHHHHHHHHHHH
T ss_pred             HHHHHHHHHHHHHH


No 515
>6Y09_C Ras-related protein Rab-33B, Autophagy-related protein; ATG16L  autophagy  autophagosome; HET: PO4, GTP, PEG; 2.4A {Homo sapiens}; Related PDB entries: 6Y09_D 6ZAY_D 6ZAY_C
Probab=34.65  E-value=3.4e+02  Score=24.44  Aligned_cols=85  Identities=14%  Similarity=0.184  Sum_probs=0.0  Template_Neff=8.400

Q ss_pred             HHHHHHHHHHHHHHHHHHHHHHHHHHHHHHHHHHHHHHHHHHHHHHHHHHHHhHHHHHHHHHHHHHHHHHHHHHHHHHHH
Q consensus/1-63  526 AKLRRAEASVKDKMTECVEKLNDDLRDVQAQGALLKEEVTCLEIELAQSLGESRAVEEEQLARIKQQVEQEMRAMEEKLH  605 (630)
Q Consensus       526 ~~ir~~e~~~k~kaa~~Ve~LN~eL~~vqa~~~~l~eev~~l~~~l~qsL~~sr~~Ee~~l~~lk~~vd~~m~~mE~~l~  605 (630)
                      +.++..+..++++ ....+.|+++...++.....+.+....++.+-.+-+++.-..-......++...+...+..+.++.
T Consensus         4 ~~~~~l~~~l~e~-~~~~~~l~dE~~aL~~~~~~~e~k~~~l~~en~~Lv~R~~~~k~~~a~~~N~~ne~~~~~~~~~~~   82 (126)
T 6Y09_C            4 TNCLDLRTKLQDL-EVANQTLKDEYDALQITFTALEEKLRKTTEENQELVTRWMAEKAQEANRLNAENEKDSRRRQARLQ   82 (126)
T ss_dssp             CCHHHHHHHHHHH-HHHHHHHHHHHHTTTTHHHHHHHHHHHHHHHHHHHHHHHHHHHHHHHHHHHHHHHHHHHHHHHHHH
T ss_pred             HHHHHHHHHHHHH-HHHHHHHHHHHHHHHHHHHHHHHHHHHHHHHHHHHHHHHHHHHHHHHHHHHHHhHHHHHHHHHHHH


Q ss_pred             HHHHhc
Q consensus/1-63  606 QAVSST  611 (630)
Q Consensus       606 ~~~~~s  611 (630)
                      ..+...
T Consensus        83 ~~L~~A   88 (126)
T 6Y09_C           83 KELAEA   88 (126)
T ss_dssp             HHHC--
T ss_pred             HHHHHH


No 516
>PF06713.12 ; bPH_4 ; Bacterial PH domain
Probab=34.64  E-value=1.4e+02  Score=23.98  Aligned_cols=44  Identities=20%  Similarity=0.163  Sum_probs=0.0  Template_Neff=8.300

Q ss_pred             ceeEe-cCeEEEEEecCCCCccceecHHHeeEEEecCCCcEEEEEeecChhHHHHhcCCCCCcEEEEEe
Q consensus/1-63  284 TNAYF-GPLLLVLMWPGGNGDNLTIPYEHIRSVKLSKDGKLVLRLHEIPPKLSALMSHTAGMDTLSLSL  351 (630)
Q Consensus       284 T~~yF-sp~~lVvm~~~~n~dniTIPY~~IRSVkL~kd~kL~lRL~~~P~kL~~l~~~~~g~Dtl~l~l  351 (630)
                      |.--| +...|+|-+    |.+..|||+.|++|+-.                    +.....+-|.|..
T Consensus         1 t~Y~i~~~~~L~I~~----g~~~~I~~~~I~~i~~~--------------------~~a~~~~~v~I~~   45 (68)
T A6KZD7_BACV8/5    1 TIYIVKDNGVLEIKP----GWGNRICVDGIRKVSYN--------------------PNAIGMQKVKIEH   45 (68)
T ss_pred             CeEEEccCCEEEEEe----CCCcEEEHHHceEEEEe--------------------CCcccCCEEEEEE


No 517
>PF05622.13 ; HOOK ; HOOK protein coiled-coil region
Probab=34.56  E-value=5.6e+02  Score=26.92  Aligned_cols=130  Identities=12%  Similarity=0.124  Sum_probs=0.0  Template_Neff=12.100

Q ss_pred             HHHHHHHHHHHHHHHHHHHHHHHHHHHHHHHHHHHHHHHHHHHHHHHHHHHHHHHHHHHHHHHHHHHHHHHHHHHH----
Q consensus/1-63  486 QEGQAILQEAMDRIQEELDELRRRNERERDQYEASVREEMAKLRRAEASVKDKMTECVEKLNDDLRDVQAQGALLK----  561 (630)
Q Consensus       486 qe~~~~Lq~a~~~IQ~eld~~r~~~~~~R~~~~a~~~e~~~~ir~~e~~~k~kaa~~Ve~LN~eL~~vqa~~~~l~----  561 (630)
                      ......+...+..++.++..+..........+.......+..++.....++.....+-..+..-...+......+.    
T Consensus       359 ~~~~~~~~~~~~~l~~~~~~l~~~~~~l~~~~~~~~~~~~~~l~~~~~~~~~~~~~l~~~~~~~~~~~~~~~~~l~~~~~  438 (525)
T H9G7K4_ANOCA/1  359 KKKLEEHLEKLHEAHAELQKKKECLDELEPKIDSTTAKKIDELQQSLKKKDEDMRAMEERYKRYMDKACTVIKKLDPKQQ  438 (525)
T ss_pred             HHHHHHHHHHHHHHHHHHHHHHHHHHHHHHHHhhhHHHHHHHHHHHHHHHHHHHHHHHHHHHHHHHHHHHHHHHhCcccC


Q ss_pred             -----HHHHHHHHHHHHHHHHhHHHHHHHHHHHHHHHHHHHHHHHHHHHHHHHhcChHHH
Q consensus/1-63  562 -----EEVTCLEIELAQSLGESRAVEEEQLARIKQQVEQEMRAMEEKLHQAVSSTNPLRF  616 (630)
Q Consensus       562 -----eev~~l~~~l~qsL~~sr~~Ee~~l~~lk~~vd~~m~~mE~~l~~~~~~snPl~~  616 (630)
                           .++..++.++...-......+.. +..++...+.....+...+...-....+...
T Consensus       439 ~~~~~~~~~~l~~~~~~~~~~~~~l~~~-~~~~~~~~~~~~~~~~~~~~~~~~~~~~~~~  497 (525)
T H9G7K4_ANOCA/1  439 PHVVPLEIQALKNQLQEKDKKISHLESD-FEKTKSQQEQEEKLIITAWYNMGLALHQRAS  497 (525)
T ss_pred             CCCcHHHHHHHHHHHHHHHHHHHHHHHH-HHHHHHHHHHHHHHHHHHHHHHHHHHHHHHH


No 518
>1U6G_C Cullin homolog 1, RING-box protein; cullin repeat, heat repeat, ring; 3.1A {Homo sapiens} SCOP: a.118.1.2; Related PDB entries: 4A0C_A 4A0C_B 
Probab=34.51  E-value=8.4e+02  Score=28.98  Aligned_cols=206  Identities=9%  Similarity=0.075  Sum_probs=0.0  Template_Neff=12.400

Q ss_pred             ChHHHHHHHHHHHHHHHHHHHHHHccChHHHHHHHHHHHHHHhcCcchHHHHHHHHHhhchHHHHHHHHHHHHHHccCCC
Q consensus/1-63   30 DDVEVQDVFAELSTILLRALEAVRQKDPVAFTALFKLLSEALAHSPDSFEAGILAFAEEGTCLDTFCELLDDLLAREAFP  109 (630)
Q Consensus        30 ~~~ev~~i~~e~s~iL~ra~~a~~~~~~~af~al~~ll~e~~~~~~~~~~~~i~~~~~~~~~l~~~~~i~~~ll~~~~~p  109 (630)
                      .+.....+......++......+...++....+.+..|.......++.+          ...+..+...+...+......
T Consensus       421 ~~~~~~~~~~~~~~~~~~l~~~l~~~~~~~r~~a~~~L~~l~~~~~~~~----------~~~~~~~~~~l~~~l~~~~~~  490 (1230)
T 1U6G_C          421 GETPLTMLQSQVPNIVKALHKQMKEKSVKTRQCCFNMLTELVNVLPGAL----------TQHIPVLVPGIIFSLNDKSSS  490 (1230)
T ss_dssp             CCCHHHHHHHHTTHHHHHHHHHTTCSCHHHHHHHHHHHHHHHHHSTTTT----------GGGHHHHHHHHHHHTTCSSSC
T ss_pred             CCCHHHHHHHHHHHHHHHHHHHhcCCCHHHHHHHHHHHHHHHHhCCcch----------hhhHHHHHHHHHHHhcCCCCC


Q ss_pred             cccHHHHHHHHHHHHHHcCCHHHHHHHHHHhHHHHHHHHhccHHHhhcccHHHHHHHHHHHHHHhcCHHh--------Hh
Q consensus/1-63  110 LRSQFLVEALLQVIQSLCDSAALKDRCGAKWMEPLLKFLQRDVEEHERDYRVHRACASALINLVKGSKQN--------KR  181 (630)
Q Consensus       110 l~~~~~~e~ll~vi~~LCd~~~LKd~~G~~~m~~Ll~~L~~~~~~~~~~y~~~Ra~asaLInLvkGSk~N--------K~  181 (630)
                      .......-..+..+-.-+....+...+ ..+++.+...+.      ..++.+...++.+|..+++....+        ..
T Consensus       491 ~~~~~~al~~l~~l~~~~~~~~~~~~~-~~~~~~l~~~l~------~~~~~v~~~a~~~l~~l~~~~~~~~~~~~~~~~~  563 (1230)
T 1U6G_C          491 SNLKIDALSCLYVILCNHSPQVFHPHV-QALVPPVVACVG------DPFYKITSEALLVTQQLVKVIRPLDQPSSFDATP  563 (1230)
T ss_dssp             HHHHHHHHHHHHHHHHSSCGGGGHHHH-TTTHHHHHHHHT------CSSHHHHHHHHHHHHHHHHHHCCSSSCCCCCCHH
T ss_pred             cHHHHHHHHHHHHHHHhCCHHHHHHHH-HHHHHHHHHHHc------CCcHHHHHHHHHHHHHHHHHHcCCCCCCCCCcHH


Q ss_pred             hhchhHHHHHHHHH-HccchHHHHHHhhheeEeEecChhHHHHhHhhhcHHHHHHHHhCCCChhHHHHHHHHHHHH
Q consensus/1-63  182 RLGPSCSAIANCIR-NSSDFFFQMQCVEVLFRVSRHNKSVLTQATSALGPRLLDGIEALPNDSTLLSDMCELLDRY  256 (630)
Q Consensus       182 rl~~~~~~iA~c~~-~S~D~FfQlQCvElLFRv~r~n~svL~~~~~~l~~~l~~~I~~LPND~tLL~~m~~lL~~~  256 (630)
                      -+..-+..+..++. .+.|...+..+++.|-.+..+....+......+-+.+.+.+    .+...-......|..+
T Consensus       564 ~~~~l~~~l~~~l~~~~~~~~vr~~a~~~l~~l~~~~~~~~~~~~~~~l~~l~~~l----~~~~~r~~a~~~l~~l  635 (1230)
T 1U6G_C          564 YIKDLFTCTIKRLKAADIDQEVKERAISCMGQIICNLGDNLGSDLPNTLQIFLERL----KNEITRLTTVKALTLI  635 (1230)
T ss_dssp             HHHHHHHHHHHHHSCSSSCHHHHHHHHHHHHHHHHHTGGGCCTHHHHHHHHHHHHT----TSSSHHHHHHHHHHHH
T ss_pred             HHHHHHHHHHHHHHhcCCCHHHHHHHHHHHHHHHHHhhhcccccHHHHHHHHHHHH----cChHHHHHHHHHHHHH


No 519
>PF05384.12 ; DegS ; Sensor protein DegS
Probab=34.49  E-value=3.9e+02  Score=25.12  Aligned_cols=137  Identities=15%  Similarity=0.199  Sum_probs=0.0  Template_Neff=8.300

Q ss_pred             HHHHHHHHHHHHHHHHHHHHHHHHHHHHHHHHHHHHHHHHHHHHHHHHHHHHHHHHHHHHHHHHHHHHHHH-----HHHH
Q consensus/1-63  490 AILQEAMDRIQEELDELRRRNERERDQYEASVREEMAKLRRAEASVKDKMTECVEKLNDDLRDVQAQGALL-----KEEV  564 (630)
Q Consensus       490 ~~Lq~a~~~IQ~eld~~r~~~~~~R~~~~a~~~e~~~~ir~~e~~~k~kaa~~Ve~LN~eL~~vqa~~~~l-----~eev  564 (630)
                      .+++.+++.|..--+++-...+..|+.|+. ++.++..++.....+...+..+-..-+..=..+...+..+     .+.-
T Consensus         2 ~i~~~~~~~i~~~k~~i~~i~e~~r~e~~~-l~~eL~~i~~~i~~~i~evd~l~~~~~~ar~~L~~vs~~f~~~~e~dik   80 (159)
T B8D0J3_HALOH/1    2 KILEKTVEVLAESKKEIFTIAESIRREYDN-IKRELDLINEEINEVVAKVDKLQEVNRIARIRLMEVSRDFEKHSEYDIK   80 (159)
T ss_pred             hHHHHHHHHHHHcHHHHHHHHHHHHHHHHH-HHHHHHHHHHHHHHHHHHHHHHHHHHHHHHHHHHHHHHchhhCCHHHHH


Q ss_pred             HHHHHHHHHHHHHhH-HHHHHHHHHHHHHHHHHHHHHHHHHHHHHHhcChHHHHHHHHHHhhhc
Q consensus/1-63  565 TCLEIELAQSLGESR-AVEEEQLARIKQQVEQEMRAMEEKLHQAVSSTNPLRFLTQYLSQQMQD  627 (630)
Q Consensus       565 ~~l~~~l~qsL~~sr-~~Ee~~l~~lk~~vd~~m~~mE~~l~~~~~~snPl~~l~~y~~~~~~~  627 (630)
                      .+.+....--+.-.- ..++..|..=+...+..++.++..+..+-.-.+.++.+.+|+......
T Consensus        81 ~aYe~a~~~q~~l~~~re~e~~L~~rr~~Le~~l~~l~~~~~~ae~l~~~~~~~l~~L~~~l~~  144 (159)
T B8D0J3_HALOH/1   81 YAYQQAEDTSVQIAVLREKEEQLKKRRAELENRLINLKRNIEKAENMVSRVGVVHDYLLGELSN  144 (159)
T ss_pred             HHHHHHHHHHHHHHHHHHHHHHHHHHHHHHHHHHHHHHHHHHHHHHHHHHHHHHHHHHHHhHHH


No 520
>PF10146.10 ; zf-C4H2 ; Zinc finger-containing protein
Probab=34.47  E-value=5.5e+02  Score=26.80  Aligned_cols=89  Identities=13%  Similarity=0.174  Sum_probs=0.0  Template_Neff=6.100

Q ss_pred             HHHHHHHHHHHHHHHHHHHHHHHHHHHHHHHHHHHHHHHHH--HHHHHHHHHHHHHHHHHHHHHHHHHHHHHHHHHHHHH
Q consensus/1-63  479 QKVSRRRQEGQAILQEAMDRIQEELDELRRRNERERDQYEA--SVREEMAKLRRAEASVKDKMTECVEKLNDDLRDVQAQ  556 (630)
Q Consensus       479 ~k~~~~rqe~~~~Lq~a~~~IQ~eld~~r~~~~~~R~~~~a--~~~e~~~~ir~~e~~~k~kaa~~Ve~LN~eL~~vqa~  556 (630)
                      .|....--...+.+..--..|++--.++.....+.+...+.  .+..||..++..+.++++.-....++++.-..++.- 
T Consensus        13 ~~~k~~l~~e~~~~e~e~~~L~E~~~E~~~L~qEK~~HvEeLrqI~~Din~lE~~ik~~~~er~~~~~~i~~l~~ey~~-   91 (244)
T E9H946_DAPPU/2   13 ERLKQRLLQEVKAAENEEKNLGEFRQEMELLLQEKMAHVEELRQIHADINAMESVIKQAEDARNKAVEVARHLYNEYRP-   91 (244)
T ss_pred             HHHHHHHHHHHHHHHHHHHHHHHHHHHHHHHHHHHHHHHHHHHHHHHHHHHHHHHHHHHHHHHHHHHHHHHHHHHHHHH-


Q ss_pred             HHHHHHHHHHHHHH-H
Q consensus/1-63  557 GALLKEEVTCLEIE-L  571 (630)
Q Consensus       557 ~~~l~eev~~l~~~-l  571 (630)
                         |+++|+.|+.+ +
T Consensus        92 ---Lk~~vn~lR~e~~  104 (244)
T E9H946_DAPPU/2   92 ---MKAEVDRTRRECL  104 (244)
T ss_pred             ---HHHHHHHHHHHHh


No 521
>3FX7_A Putative uncharacterized protein; double helix, UNKNOWN FUNCTION; 1.65A {Helicobacter pylori} SCOP: a.25.5.1, l.1.1.1; Related PDB entries: 3FX7_B 2GTS_A
Probab=34.39  E-value=2.7e+02  Score=23.19  Aligned_cols=69  Identities=9%  Similarity=0.258  Sum_probs=0.0  Template_Neff=9.300

Q ss_pred             HHHHHHHHHHHHHHHHHHHHHHHHHHHHHH-HHHHHHHHHHHHHHHHHHHHHHHHHHHHHHHHHHHHHHHH
Q consensus/1-63  479 QKVSRRRQEGQAILQEAMDRIQEELDELRR-RNERERDQYEASVREEMAKLRRAEASVKDKMTECVEKLND  548 (630)
Q Consensus       479 ~k~~~~rqe~~~~Lq~a~~~IQ~eld~~r~-~~~~~R~~~~a~~~e~~~~ir~~e~~~k~kaa~~Ve~LN~  548 (630)
                      ......-......+...+..|+..+..+ . |...-+++|...+.+....+++....+.+....+-+.-..
T Consensus        12 ~~~a~~l~~~~~~~~~~~~~l~~~~~~l-~~W~G~a~~~f~~~~~~~~~~~~~~~~~L~~~~~~L~~~a~~   81 (94)
T 3FX7_A           12 REFVGHLERFKELLREEVNSLSNHFHNL-ESWRDARRDKFSEVLDNLKSTFNEFDEAAQEQIAWLKERIRV   81 (94)
T ss_dssp             HHHHHHHHHHHHHHHHHHHHHHHHHHHC-CSCCSHHHHHHHHHHHHHHHHHHHHHHHHHHHHHHHHHHHHH
T ss_pred             HHHHHHHHHHHHHHHHHHHHHHHHHHch-hccCcHHHHHHHHHHHHHHHHHHHHHHHHHHHHHHHHHHHHH


No 522
>4P1M_A Cell division protein ZapA; Cell division, FtsZ filament bundling; 1.95A {Escherichia coli} SCOP: d.244.1.0; Related PDB entries: 4P1M_B 
Probab=34.39  E-value=3e+02  Score=24.73  Aligned_cols=76  Identities=17%  Similarity=0.291  Sum_probs=0.0  Template_Neff=8.200

Q ss_pred             HHHHHHHHHHHHHHHHHHHHHHHHHHHHHHHHHHHHHHHHHHhHHHHHHHHHHHHHHHHHHHHHHHHHHHHHHHhcCh
Q consensus/1-63  536 KDKMTECVEKLNDDLRDVQAQGALLKEEVTCLEIELAQSLGESRAVEEEQLARIKQQVEQEMRAMEEKLHQAVSSTNP  613 (630)
Q Consensus       536 k~kaa~~Ve~LN~eL~~vqa~~~~l~eev~~l~~~l~qsL~~sr~~Ee~~l~~lk~~vd~~m~~mE~~l~~~~~~snP  613 (630)
                      .+.+..+++.+|..+.+++..+..+...--.+=..|.=+-+-.+..+.  .......++..++.|...|+..+....+
T Consensus        38 ee~l~~~a~~v~~~i~~i~~~~~~~~~~~l~ilaAL~la~el~~~~~~--~~~~~~~~~~~l~~L~~~le~~l~~~~~  113 (123)
T 4P1M_A           38 RDALNQAADDLNQRLQDLKERTRVTNTEQLVFIAALNISYELAQEKAK--TRDYAASMEQRIRMLQQTIEQALLEQGR  113 (123)
T ss_dssp             HHHHHHHHHHHHHHHHHHHHHHCCCCHHHHHHHHHHHHHHHHHHHHHH--HHHHHHHHHHHHHHHHHHHHHHHHHHHH
T ss_pred             HHHHHHHHHHHHHHHHHHHHhcCCCCHHHHHHHHHHHHHHHHHHHHHH--hHHHHHHHHHHHHHHHHHHHHHHHHccc


No 523
>6QU1_A Transcription intermediary factor 1-beta (E.C.2.3.2.27); TRIM28, transcriptional co-repressor, CUE domain; 3.7A {Homo sapiens}
Probab=34.35  E-value=4e+02  Score=25.15  Aligned_cols=100  Identities=8%  Similarity=0.052  Sum_probs=0.0  Template_Neff=12.900

Q ss_pred             HHHHHHHHHHHHHHHHHHHHHHHHHHHHHHHHHHHHHHHHHHHHHHHHHHHHHHHHHHHHHHHHHHHHHHHHHHHHHHHH
Q consensus/1-63  468 PMLSQLRRAVSQKVSRRRQEGQAILQEAMDRIQEELDELRRRNERERDQYEASVREEMAKLRRAEASVKDKMTECVEKLN  547 (630)
Q Consensus       468 ~~L~qL~r~~s~k~~~~rqe~~~~Lq~a~~~IQ~eld~~r~~~~~~R~~~~a~~~e~~~~ir~~e~~~k~kaa~~Ve~LN  547 (630)
                      ..+.+....+.........+...........+++...++....+.........+.+.+..++.....++.....+-+.++
T Consensus       163 ~~~~~~~~~~~~~~~~~~~~i~~~~~~l~~~l~~~~~~l~~~l~~~~~~~~~~l~~~~~~~~~~~~~~~~~~~~~~~~~~  242 (322)
T 6QU1_A          163 KEVRSSIRQVSDVQKRVQVDVKMAILQIMKELNKRGRVLVNDAQKVTEGQQERLERQHWTMTKIQKHQEHILRFASWALE  242 (322)
T ss_dssp             HHHHHHHHHHHHHHHHHHHHHHHHHHHHHHHHHHHHHHHHHHHHHHHHHHHHHHHHHHHHHHHHHHHHHHHHHHHHHHHH
T ss_pred             HHHHHHHHHHHHHHHHHHHHHHHHHHHHHHHHHHHHHHHHHHHHHHHHHHHHHHHHHHHHHHHHHHHHHHHHHHHHHHHh


Q ss_pred             H-HHHHHHHHHHHHHHHHHHH
Q consensus/1-63  548 D-DLRDVQAQGALLKEEVTCL  567 (630)
Q Consensus       548 ~-eL~~vqa~~~~l~eev~~l  567 (630)
                      . +-.++-.....+.+++..+
T Consensus       243 ~~~~~~~l~~~~~~~~~~~~~  263 (322)
T 6QU1_A          243 SDNNTALLLSKKLIYFQLHRA  263 (322)
T ss_dssp             CCSSCHHHHTTSHHHHHHHHH
T ss_pred             cCCchHHHhcHHHHHHHHHHH


No 524
>PF09789.10 ; DUF2353 ; Uncharacterized coiled-coil protein (DUF2353)
Probab=34.28  E-value=5.9e+02  Score=27.15  Aligned_cols=147  Identities=12%  Similarity=0.167  Sum_probs=0.0  Template_Neff=7.500

Q ss_pred             HHHHHHHHH--HHHHHHHHHHHHHHHHHHHHHHHHHHHHHH---HHHHHHHH-----HHHHHHHHHHHHHHHHHHHHHHH
Q consensus/1-63  470 LSQLRRAVS--QKVSRRRQEGQAILQEAMDRIQEELDELRR---RNERERDQ-----YEASVREEMAKLRRAEASVKDKM  539 (630)
Q Consensus       470 L~qL~r~~s--~k~~~~rqe~~~~Lq~a~~~IQ~eld~~r~---~~~~~R~~-----~~a~~~e~~~~ir~~e~~~k~ka  539 (630)
                      ...+.+.+.  ..-...-+.-...|..-+...+.+++.+|.   ..+..+..     .... ..+-+.+......++++.
T Consensus        64 ~~~l~~el~~~~e~~~~L~~E~~~Lk~kl~el~~d~k~Lr~~~~~~~~~~~~~~~e~~~~~-~~e~e~L~~~Le~lr~~~  142 (317)
T CC149_CAEEL/20   64 RQDLIEDIEKYKRENQQLRTDRQELLDQKADLKKDCKTFRQTIAQFEVEKMGGPVRNSFST-ENDEVSKLEAHEKLQAKC  142 (317)
T ss_pred             HHHHHHHHHHHHHHHHHHHHHHHHHHHHHHHHHHHHHHHHHHHHHHHHHhcCCCCccCCCc-hHHHHHHHHHHHHHHHHH


Q ss_pred             HHHHHHHHHHH---HHHHHHHHHHHHHHHHHHHHHHHHHHHh--HHH-HHHHHHHHHHHHHHHHHHHHHHHHHHHHhcCh
Q consensus/1-63  540 TECVEKLNDDL---RDVQAQGALLKEEVTCLEIELAQSLGES--RAV-EEEQLARIKQQVEQEMRAMEEKLHQAVSSTNP  613 (630)
Q Consensus       540 a~~Ve~LN~eL---~~vqa~~~~l~eev~~l~~~l~qsL~~s--r~~-Ee~~l~~lk~~vd~~m~~mE~~l~~~~~~snP  613 (630)
                      ..+=.-|...+   +++..-...++..+..|..+|...++..  +.. ..+.|..=+......++.++..+...-....-
T Consensus       143 ~~l~~dl~~~~dEkeeL~~E~d~~k~k~~rLn~eL~~~l~~~~~~~~~did~L~~EN~~L~e~l~~l~~e~~~l~~~~~k  222 (317)
T CC149_CAEEL/20  143 KGLESDLRSMLGIKEELLMERDEMQRKVARLSNELSYLLNGDPRRVAEDLDSLVAENRFLKAKLNTAEEESESIKMTLAK  222 (317)
T ss_pred             HHHHHHHHHHHHHHHHHHHHHHHHHHHHHHHHHHHHHHhcCCccccHHHHHHHHHHHHHHHHHHHHHHHHHHHHHHHHHH


Q ss_pred             HHHH
Q consensus/1-63  614 LRFL  617 (630)
Q Consensus       614 l~~l  617 (630)
                      ....
T Consensus       223 yk~~  226 (317)
T CC149_CAEEL/20  223 YKQM  226 (317)
T ss_pred             HHHH


No 525
>5XJG_C Vacuolar protein 8, Nucleus-vacuole junction; Vac8p, Nvj1p, Membrane contact site; HET: PE5, B3P; 2.4A {Saccharomyces cerevisiae (strain ATCC 204508 / S288c)}; Related PDB entries: 6KBM_A 5XJG_A 
Probab=34.23  E-value=5.1e+02  Score=26.41  Aligned_cols=190  Identities=9%  Similarity=-0.015  Sum_probs=0.0  Template_Neff=12.900

Q ss_pred             HHHHHHHHHHccChHHHHHHHHHHHHHHhcCcchHHHHHHHHHhhchHHHHHHHHHHHHHHccCCCccc-HHHHHHHHHH
Q consensus/1-63   44 ILLRALEAVRQKDPVAFTALFKLLSEALAHSPDSFEAGILAFAEEGTCLDTFCELLDDLLAREAFPLRS-QFLVEALLQV  122 (630)
Q Consensus        44 iL~ra~~a~~~~~~~af~al~~ll~e~~~~~~~~~~~~i~~~~~~~~~l~~~~~i~~~ll~~~~~pl~~-~~~~e~ll~v  122 (630)
                      ++..-...+...++.-....+..+.......+......-..      .+..+..++.+         .. .......+..
T Consensus       284 ~~~~l~~~l~~~~~~v~~~a~~~l~~l~~~~~~~~~~~~~~------~~~~l~~~l~~---------~~~~~v~~~a~~~  348 (506)
T 5XJG_C          284 GLPHLVKLIQSDSIPLVLASVACIRNISIHPLNEGLIVDAG------FLKPLVRLLDY---------KDSEEIQCHAVST  348 (506)
T ss_dssp             HHHHHHHHTTSCCHHHHHHHHHHHHHHTTSGGGHHHHHHTT------CHHHHHHGGGC---------TTCHHHHHHHHHH
T ss_pred             cHHHHHHHHhCCCHHHHHHHHHHHHHHhcCcccHHHHhhcC------cHHHHHHHhCC---------CCcHHHHHHHHHH


Q ss_pred             HHHHc-CCHHHHHHHHHH-hHHHHHHHHhccHHHhhcccHHHHHHHHHHHHHHhcCHHhHhhhchhHHHHHHHHHHccch
Q consensus/1-63  123 IQSLC-DSAALKDRCGAK-WMEPLLKFLQRDVEEHERDYRVHRACASALINLVKGSKQNKRRLGPSCSAIANCIRNSSDF  200 (630)
Q Consensus       123 i~~LC-d~~~LKd~~G~~-~m~~Ll~~L~~~~~~~~~~y~~~Ra~asaLInLvkGSk~NK~rl~~~~~~iA~c~~~S~D~  200 (630)
                      +..+| ..+..+..+-.. +++.|..++.      ..+..+.+.++.+|.++.........-+....-...--+-.+.|.
T Consensus       349 l~~l~~~~~~~~~~~~~~~~~~~l~~~l~------~~~~~vr~~a~~~l~~~~~~~~~~~~~~~~~~~~~l~~~l~~~~~  422 (506)
T 5XJG_C          349 LRNLAASSEKNRKEFFESGAVEKCKELAL------DSPVSVQSEISACFAILALADVSKLDLLEANILDALIPMTFSQNQ  422 (506)
T ss_dssp             HHHTTTSCHHHHHHHHHHTHHHHHHHHTT------SSCHHHHHHHHHHHHHHTTCGGGHHHHHHTTTHHHHHHHTTCSSH
T ss_pred             HHHHHcCCHHHHHHHHHCCHHHHHHHHHh------cCCHHHHHHHHHHHHHHhcccchHHHHHHCCcHHHHHHHhcCCCH


Q ss_pred             HHHHHHhhheeEeEecChhHHHHhH------hhhcHHHHHHHHhCCCChhHHHHHHHHHHHH
Q consensus/1-63  201 FFQMQCVEVLFRVSRHNKSVLTQAT------SALGPRLLDGIEALPNDSTLLSDMCELLDRY  256 (630)
Q Consensus       201 FfQlQCvElLFRv~r~n~svL~~~~------~~l~~~l~~~I~~LPND~tLL~~m~~lL~~~  256 (630)
                      -.+..+++.|..+.........-..      ..+-+.+.+.+..  .|...-......|..+
T Consensus       423 ~vr~~a~~~l~~l~~~~~~~~~~~~~~~~~~~~~~~~l~~~l~~--~~~~vr~~a~~~l~~l  482 (506)
T 5XJG_C          423 EVSGNAAAALANLCSRVNNYTKIIEAWDRPNEGIRGFLIRFLKS--DYATFEHIALWTILQL  482 (506)
T ss_dssp             HHHHHHHHHHHHHTSSCSCCHHHHHTTSTTTTHHHHHHHHHHTC--SSHHHHHHHHHHHHHH
T ss_pred             HHHHHHHHHHHHHhcCCcchHHHHHhccCCccccHHHHHHHHhc--CCchHHHHHHHHHHHH


No 526
>PF06632.13 ; XRCC4 ; DNA double-strand break repair and V(D)J recombination protein XRCC4
Probab=34.17  E-value=5.1e+02  Score=27.85  Aligned_cols=73  Identities=12%  Similarity=0.205  Sum_probs=0.0  Template_Neff=7.400

Q ss_pred             HHHHHHHHHHHHHHHHHHHHHHHHHHHHHHHHHHHHHHHHHHHHHHHHhHHHHHHHHHHHHHHHHHHHHHHHH
Q consensus/1-63  530 RAEASVKDKMTECVEKLNDDLRDVQAQGALLKEEVTCLEIELAQSLGESRAVEEEQLARIKQQVEQEMRAMEE  602 (630)
Q Consensus       530 ~~e~~~k~kaa~~Ve~LN~eL~~vqa~~~~l~eev~~l~~~l~qsL~~sr~~Ee~~l~~lk~~vd~~m~~mE~  602 (630)
                      ....++-....+....|...+..++..+..|+.+...+..+|.+.+..-++.|.+.+.+....+.+.=+.+.+
T Consensus       126 e~i~ell~~~l~~~~~l~~~~~~L~~en~~L~~e~~~l~~~le~~v~~Ke~~E~~LysKFv~vLNeKK~KIR~  198 (329)
T H3AV79_LATCH/1  126 EVIKELINYGLDCTAEERARNEHLQKENERLQSDWSYIMGELEKCVKAKEELEQDLYARFILVLNEKKRKIRQ  198 (329)
T ss_pred             HHHHHHHHHHHHHHHHHHHHHHHHHHHHHHHHHHHHHHHHHHHHHHHHHHHHHHHHHHHHHHHHHHHHHHHHH


No 527
>4RV1_C Engineered Protein OR497; STRUCTURAL GENOMICS, PSI-BIOLOGY, PROTEIN STRUCTURE; 2.573A {SYNTHETIC CONSTRUCT}; Related PDB entries: 4RV1_D 4RV1_E 4RV1_A 4RV1_B 4RV1_F
Probab=34.01  E-value=4.6e+02  Score=25.77  Aligned_cols=190  Identities=15%  Similarity=0.174  Sum_probs=0.0  Template_Neff=13.100

Q ss_pred             HHHHHHHHHHccChHHHHHHHHHHHHHHhcCcchHHHHHHHHHhhchHHHHHHHHHHHHHHccCCCcccHHHHHHHHHHH
Q consensus/1-63   44 ILLRALEAVRQKDPVAFTALFKLLSEALAHSPDSFEAGILAFAEEGTCLDTFCELLDDLLAREAFPLRSQFLVEALLQVI  123 (630)
Q Consensus        44 iL~ra~~a~~~~~~~af~al~~ll~e~~~~~~~~~~~~i~~~~~~~~~l~~~~~i~~~ll~~~~~pl~~~~~~e~ll~vi  123 (630)
                      ++......+...++......+..+.......+......+..-     .+..+..++..         .........+..+
T Consensus       171 ~~~~l~~~l~~~~~~~~~~~~~~l~~l~~~~~~~~~~~~~~~-----~~~~l~~~l~~---------~~~~~~~~~~~~l  236 (420)
T 4RV1_C          171 GVEVLVKLLTSTDSEVQKEAARALANIASGPTSAIKAIVDAG-----GVEVLVKLLTS---------TDSEVQKEAARAL  236 (420)
T ss_dssp             HHHHHHHHTTCSSHHHHHHHHHHHHHHHTSCHHHHHHHHHTT-----HHHHHHHHTTC---------SCHHHHHHHHHHH
T ss_pred             HHHHHHHHccCCCHHHHHHHHHHHHHHHcCCHHHHHHHHHcC-----cHHHHHHHhcC---------CCHHHHHHHHHHH


Q ss_pred             HHHcCC--HHHHHHHHHHhHHHHHHHHhccHHHhhcccHHHHHHHHHHHHHHhcCHHhHhhhchhHHHHHHH--HHHccc
Q consensus/1-63  124 QSLCDS--AALKDRCGAKWMEPLLKFLQRDVEEHERDYRVHRACASALINLVKGSKQNKRRLGPSCSAIANC--IRNSSD  199 (630)
Q Consensus       124 ~~LCd~--~~LKd~~G~~~m~~Ll~~L~~~~~~~~~~y~~~Ra~asaLInLvkGSk~NK~rl~~~~~~iA~c--~~~S~D  199 (630)
                      ..+|..  ...+......+++.++.++.      ..+..+.+.++.+|.++..++......+ .+.+.+...  +-.+.|
T Consensus       237 ~~l~~~~~~~~~~~~~~~~~~~l~~~l~------~~~~~~~~~a~~~l~~l~~~~~~~~~~~-~~~~~~~~l~~~l~~~~  309 (420)
T 4RV1_C          237 ANIASGPDEAIKAIVDAGGVEVLVKLLT------STDSEVQKEAARALANIASGPDEAIKAI-VDAGGVEVLVKLLTSTD  309 (420)
T ss_dssp             HHHTTSCHHHHHHHHHTTHHHHHHHGGG------CSSHHHHHHHHHHHHHHTTSCHHHHHHH-HHTTHHHHHHHGGGCSC
T ss_pred             HHHHcCCHHHHHHHHHCChHHHHHHHhc------CCCHHHHHHHHHHHHHHhCCCHHHHHHH-HHccHHHHHHHHccCCC


Q ss_pred             hHHHHHHhhheeEeEecChhHHHHhHhh-hcHHHHHHHHhCCCChhHHHHHHHHHHHH
Q consensus/1-63  200 FFFQMQCVEVLFRVSRHNKSVLTQATSA-LGPRLLDGIEALPNDSTLLSDMCELLDRY  256 (630)
Q Consensus       200 ~FfQlQCvElLFRv~r~n~svL~~~~~~-l~~~l~~~I~~LPND~tLL~~m~~lL~~~  256 (630)
                      .-.+..++..|..+...+......+... .-+.+.+.+..  .+...-......|..+
T Consensus       310 ~~~~~~a~~~l~~l~~~~~~~~~~~~~~~~~~~l~~~l~~--~~~~~~~~a~~~l~~l  365 (420)
T 4RV1_C          310 SEVQKEAARALANIASGPDEAIKAIVDAGGVEVLVKLLTS--TDSEVQKEAARALANI  365 (420)
T ss_dssp             HHHHHHHHHHHHHHHTSCHHHHHHHHTTTHHHHHHHGGGC--SCHHHHHHHHHHHHHH
T ss_pred             HHHHHHHHHHHHHHhCCCHHHHHHHHHCChHHHHHHHhcC--CCHHHHHHHHHHHHHH


No 528
>5MU7_A Coatomer subunit beta, Coatomer subunit; coatomer, COPI, beta COP, delta; 2.57A {Chaetomium thermophilum var. thermophilum DSM 1495}
Probab=33.98  E-value=4.6e+02  Score=25.83  Aligned_cols=153  Identities=12%  Similarity=0.174  Sum_probs=0.0  Template_Neff=12.300

Q ss_pred             HHHHHHHHHHHHc-------cChHHHHHHHHHHHHHHhcCcchHHHHHHHHHhhchHHHHHHHHHHHHHHccCCCcccHH
Q consensus/1-63   42 STILLRALEAVRQ-------KDPVAFTALFKLLSEALAHSPDSFEAGILAFAEEGTCLDTFCELLDDLLAREAFPLRSQF  114 (630)
Q Consensus        42 s~iL~ra~~a~~~-------~~~~af~al~~ll~e~~~~~~~~~~~~i~~~~~~~~~l~~~~~i~~~ll~~~~~pl~~~~  114 (630)
                      ..+...+..++..       .....+..+..++...-...-......+..+.........+...+...+....-+.....
T Consensus       202 ~~v~~~~~~~l~~~~~~~~~~~~~~~~~l~~~l~~~~~~vr~~a~~~l~~~~~~~~~~~~~~~~l~~~l~~~~~~~vr~~  281 (373)
T 5MU7_A          202 ELLQLVEIEFIRKDALHNPQNKPRYLRLIFDLLEANTSTVVYEAASSLTALTNNPVAVKAAAGKFIELAIKEADNNVKLI  281 (373)
T ss_dssp             HHHHHHHHHHHHHHHHHCGGGHHHHHHHHHHHTTCSSHHHHHHHHHHHHHHCCCHHHHHHHHHHHHHHHHHCCCHHHHHH
T ss_pred             HHHHHHHHHHHHHHHhcCccchHHHHHHHHHHHHcCCHHHHHHHHHHHHhhCCCHHHHHHHHHHHHHHHHHcCCchHHHH


Q ss_pred             HHHHHHHHHHHHcCCHHHHHHHH------HHhHHHHHHHHhccHHHhhcccHHHHHHHHHHHHHHhcCHHhHhhhchhHH
Q consensus/1-63  115 LVEALLQVIQSLCDSAALKDRCG------AKWMEPLLKFLQRDVEEHERDYRVHRACASALINLVKGSKQNKRRLGPSCS  188 (630)
Q Consensus       115 ~~e~ll~vi~~LCd~~~LKd~~G------~~~m~~Ll~~L~~~~~~~~~~y~~~Ra~asaLInLvkGSk~NK~rl~~~~~  188 (630)
                      ...             .|.....      ...++.+..++.      ..+..+.+.++.+|..+  |++.+-..+   +.
T Consensus       282 a~~-------------~l~~~~~~~~~~~~~~~~~l~~~l~------~~~~~vr~~a~~~l~~~--~~~~~~~~l---~~  337 (373)
T 5MU7_A          282 VLD-------------RVDQLRQKNEGILDDLIMEILRVLS------SPDIDVRRKALEIALEM--VSSKNVEEV---VL  337 (373)
T ss_dssp             HHH-------------HHHHHHHHTTTTTGGGHHHHHHGGG------SSCHHHHHHHHHHHHTT--CCTTTHHHH---HH
T ss_pred             HHH-------------HHHHHHHhCccchHHHHHHHHHHcC------CCCHHHHHHHHHHHHHh--cChhhHHHH---HH


Q ss_pred             HHHHHHHHc------cchHHHHHHhhheeEeEecCh
Q consensus/1-63  189 AIANCIRNS------SDFFFQMQCVEVLFRVSRHNK  218 (630)
Q Consensus       189 ~iA~c~~~S------~D~FfQlQCvElLFRv~r~n~  218 (630)
                      .+.+.+..+      .|...+..+++.|.++.....
T Consensus       338 ~l~~~l~~~~~~~~~~~~~vr~~a~~~l~~l~~~~~  373 (373)
T 5MU7_A          338 LLKKELSKTVEQEYEKNSEYRQLLIHSIHQCAVKFS  373 (373)
T ss_dssp             HHHHHHHHHHHSSTTTTHHHHHHHHHHHHHHHHTC-
T ss_pred             HHHHHHHhhccchhHhcHHHHHHHHHHHHHHHHhcC


No 529
>PF04100.13 ; Vps53_N ; Vps53-like, N-terminal
Probab=33.92  E-value=6e+02  Score=27.09  Aligned_cols=88  Identities=14%  Similarity=0.163  Sum_probs=0.0  Template_Neff=9.900

Q ss_pred             HHHHHHHHHHHHHHHHHHHHHHHHHHHHHHHHHHHHHHHHHHHHHHHHHHHHHHHHHHHHHHHhHHH--HHHHHHHHHHH
Q consensus/1-63  515 DQYEASVREEMAKLRRAEASVKDKMTECVEKLNDDLRDVQAQGALLKEEVTCLEIELAQSLGESRAV--EEEQLARIKQQ  592 (630)
Q Consensus       515 ~~~~a~~~e~~~~ir~~e~~~k~kaa~~Ve~LN~eL~~vqa~~~~l~eev~~l~~~l~qsL~~sr~~--Ee~~l~~lk~~  592 (630)
                      +.+...+...+..+......+-....+-+.+...+|..+++.-..|+.++..++....++-......  .-..|...|..
T Consensus        24 ~~~~~~l~~~~~~ld~~l~~~v~~~~~~~~~~~~~l~~~~~~~~~L~~~i~~i~~~~~~~~~~v~~~~~~i~~Ld~ak~n  103 (415)
T VPS53_HUMAN/39   24 DEVVNKIRLKIRRLDDNIRTVVRGQTNVGQDGRQALEEAQKAIQQLFGKIKDIKDKAEKSEQMVKEITRDIKQLDHAKRH  103 (415)
T ss_pred             HHHHHHHHHHHHHHHHHHHHHHHHHHhhchhHHHHHHHHHHHHHHHHHHHHHHHHHHHHHHHHHHHHHHHHHHHHHHHHH


Q ss_pred             HHHHHHHHHH
Q consensus/1-63  593 VEQEMRAMEE  602 (630)
Q Consensus       593 vd~~m~~mE~  602 (630)
                      +..-+..++.
T Consensus       104 l~~t~~~L~~  113 (415)
T VPS53_HUMAN/39  104 LTTSITTLNH  113 (415)
T ss_pred             HHHHHHHHHH


No 530
>7JGA_b ATP synthase subunit alpha (E.C.7.1.2.2); Bedaquiline, Sirturo, TMC207, T207910, ATP; HET: ATP, BQ1, ADP; 3.2A {Mycolicibacterium smegmatis}; Related PDB entries: 7JG5_b 7JG6_b 7JG7_b 7JG8_b 7JG9_b 7JGB_b 7JGC_b
Probab=33.89  E-value=3.9e+02  Score=24.93  Aligned_cols=97  Identities=14%  Similarity=0.132  Sum_probs=0.0  Template_Neff=9.200

Q ss_pred             HHHHHHHHHHHHHHHHHHHHHHHHHHHHHHHHHHHHHHHHHHHHHHHHHHHHHHHHHHHHHHHHhHHHHHHHHHHHHHHH
Q consensus/1-63  514 RDQYEASVREEMAKLRRAEASVKDKMTECVEKLNDDLRDVQAQGALLKEEVTCLEIELAQSLGESRAVEEEQLARIKQQV  593 (630)
Q Consensus       514 R~~~~a~~~e~~~~ir~~e~~~k~kaa~~Ve~LN~eL~~vqa~~~~l~eev~~l~~~l~qsL~~sr~~Ee~~l~~lk~~v  593 (630)
                      +.-....+...-..+.......++...+.-+.++.--..++......++.+...+.+..+...+....=+..+..+....
T Consensus        50 ~~~i~~~l~~R~~~i~~~~~~a~~~~~~a~~~~~~~~~~l~~a~~e~~~~~~~~~~~a~~~~~~~~~~a~~~~~~~~~~a  129 (170)
T 7JGA_b           50 VPPISKVLAEREAMLAKTAADNRKSAEQVAAAQADYEKEMAEARAQASALRDEARAAGRSVVDEKRAQASGEVAQTLTQA  129 (170)
T ss_dssp             HHHHHHHHHHHHHHHHHHHHHHHHHHHHHHHHHHHHHHHHHHHHHHHHHHHHHHHHHHHHHHHHHHHHHHHHHHHHHHHH
T ss_pred             hHHHHHHHHHHHHHHHHHHHHHHHHHHHHHHHHHHHHHHHHHHHHHHHHHHHHHHHHHHHHHHHHHHHHHHHHHHHHHHH


Q ss_pred             HHHHHHHHHHHHHHHHh
Q consensus/1-63  594 EQEMRAMEEKLHQAVSS  610 (630)
Q Consensus       594 d~~m~~mE~~l~~~~~~  610 (630)
                      +..++....++...+..
T Consensus       130 ~~~i~~~~~~~~~~l~~  146 (170)
T 7JGA_b          130 DQQLSAQGDQVRSGLES  146 (170)
T ss_dssp             HHHHHHHHHHHHHHHHH
T ss_pred             HHHHHHHHHHHHHHHHH


No 531
>1B3U_A PROTEIN PHOSPHATASE PP2A, 65 KD; SCAFFOLD PROTEIN, PP2A, PHOSPHORYLATION, HEAT; 2.3A {Homo sapiens} SCOP: a.118.1.2; Related PDB entries: 2IAE_D 6EF4_A 2IAE_A 2IE3_A 2IE4_A 3K7V_A 3K7W_A 2NPP_D 2NPP_A 6NTS_A 2PF4_D 2PF4_C 2PF4_A 2PF4_B 1B3U_B 3FGA_A 6IUR_E 6IUR_A 6IUR_B 6IUR_F 5W0W_D 5W0W_A 5W0W_G 5W0W_J 4I5L_D 4I5L_A 4I5N_D 4I5N_A 3DW8_D 3DW8_A 2NYL_D 2NYL_A 2NYM_D 2NYM_A 2PKG_A 2PKG_B
Probab=33.87  E-value=5.6e+02  Score=26.73  Aligned_cols=186  Identities=11%  Similarity=0.005  Sum_probs=0.0  Template_Neff=13.000

Q ss_pred             HHHHHHHHHHHHHccChHHHHHHHHHHHHHHhcCcchHHHHHHHHHhhchHHHHHHHHHHHHHHccCCCcccHHHHHHHH
Q consensus/1-63   41 LSTILLRALEAVRQKDPVAFTALFKLLSEALAHSPDSFEAGILAFAEEGTCLDTFCELLDDLLAREAFPLRSQFLVEALL  120 (630)
Q Consensus        41 ~s~iL~ra~~a~~~~~~~af~al~~ll~e~~~~~~~~~~~~i~~~~~~~~~l~~~~~i~~~ll~~~~~pl~~~~~~e~ll  120 (630)
                      ...++......+...++..-...+..+.......+.......        .+..+..++.+         .........+
T Consensus       400 ~~~~~~~l~~~l~~~~~~~r~~a~~~l~~l~~~~~~~~~~~~--------~~~~l~~~l~~---------~~~~vr~~a~  462 (588)
T 1B3U_A          400 SQSLLPAIVELAEDAKWRVRLAIIEYMPLLAGQLGVEFFDEK--------LNSLCMAWLVD---------HVYAIREAAT  462 (588)
T ss_dssp             HHHHHHHHHHHHTCSSHHHHHHHHHHHHHHHHHHCGGGCCHH--------HHHHHHHGGGC---------SSHHHHHHHH
T ss_pred             HHhHHHHHHHHHhCCChHHHHHHHHHHHHHHHhhCHHHHHHH--------HHHHHHHHHcc---------chHHHHHHHH


Q ss_pred             HHHHHHcCCHHHHHHHHHHhHHHHHHHHhccHHHhhcccHHHHHHHHHHHHHHhcCHHhHhhhchhHHHHHHHHHHccch
Q consensus/1-63  121 QVIQSLCDSAALKDRCGAKWMEPLLKFLQRDVEEHERDYRVHRACASALINLVKGSKQNKRRLGPSCSAIANCIRNSSDF  200 (630)
Q Consensus       121 ~vi~~LCd~~~LKd~~G~~~m~~Ll~~L~~~~~~~~~~y~~~Ra~asaLInLvkGSk~NK~rl~~~~~~iA~c~~~S~D~  200 (630)
                      ..+..++....-+... ..+++.+..++.      ..++.+.+.++.+|.++......+...- .-+..+..++. +.|.
T Consensus       463 ~~l~~~~~~~~~~~~~-~~~~~~l~~~l~------~~~~~~r~~a~~~l~~l~~~~~~~~~~~-~~~~~l~~~l~-~~~~  533 (588)
T 1B3U_A          463 SNLKKLVEKFGKEWAH-ATIIPKVLAMSG------DPNYLHRMTTLFCINVLSEVCGQDITTK-HMLPTVLRMAG-DPVA  533 (588)
T ss_dssp             HHHHHHHHHHCHHHCC-CCCHHHHHHTTT------CSCHHHHHHHHHHHHHHHHHHHHHHCCC-CCHHHHHHGGG-CSCH
T ss_pred             HHHHHHHHHHChhhhH-ccHHHHHHHHhC------CCChHHHHHHHHHHHHHHHHcCHHHHhc-ccHHHHHHHhC-CCCh


Q ss_pred             HHHHHHhhheeEeEecChhHHHHhHhhhcHHHHHHHHhCCCChhHHHHHHHHHHHH
Q consensus/1-63  201 FFQMQCVEVLFRVSRHNKSVLTQATSALGPRLLDGIEALPNDSTLLSDMCELLDRY  256 (630)
Q Consensus       201 FfQlQCvElLFRv~r~n~svL~~~~~~l~~~l~~~I~~LPND~tLL~~m~~lL~~~  256 (630)
                      ..+..++..|..+..+...-  .....+.+.+.+.+..  .|...-......|..+
T Consensus       534 ~vr~~a~~~l~~l~~~~~~~--~~~~~~~~~l~~~l~d--~~~~vr~~a~~~L~~l  585 (588)
T 1B3U_A          534 NVRFNVAKSLQKIGPILDNS--TLQSEVKPILEKLTQD--QDVDVKYFAQEALTVL  585 (588)
T ss_dssp             HHHHHHHHHHHHHGGGSCHH--HCCCCCHHHHHHHTTC--SSHHHHHHHHHHHHHT
T ss_pred             HHHHHHHHHHHHHHHhcCCc--hhHHhHHHHHHHHhhC--CcHHHHHHHHHHHHHH


No 532
>PF07851.14 ; TMPIT ; TMPIT-like protein
Probab=33.84  E-value=3.2e+02  Score=29.61  Aligned_cols=91  Identities=10%  Similarity=0.063  Sum_probs=0.0  Template_Neff=6.500

Q ss_pred             HHHHHHHHHHHHHHHHH---HHHHHHHHHHHHHHHHHHHHHHHHHHHHHHHHHHHHHHhHHHHHHHHHHHHHHHHHHHHH
Q consensus/1-63  523 EEMAKLRRAEASVKDKM---TECVEKLNDDLRDVQAQGALLKEEVTCLEIELAQSLGESRAVEEEQLARIKQQVEQEMRA  599 (630)
Q Consensus       523 e~~~~ir~~e~~~k~ka---a~~Ve~LN~eL~~vqa~~~~l~eev~~l~~~l~qsL~~sr~~Ee~~l~~lk~~vd~~m~~  599 (630)
                      ++.+.+...-.+++++.   .+..+.+...-++..+..+..+.++..+...|.+.-......|.+.+..+++.+++.-..
T Consensus         2 ~e~~~L~~e~~~Le~~~~~Y~~~l~el~~~Q~~c~k~i~~q~k~lk~l~~sLk~l~~~~~~~e~~~~~~l~~~i~~~~~~   81 (324)
T F1QDV2_DANRE/9    2 QEWKTQEKEFQQLQETHRLYLQKLEEVSKLQKSFAASLARQKKNLKENLKSLIKLNKGLTEEESNAVKEAKDHIRNMPSQ   81 (324)
T ss_pred             hHHHHHHHHHHHHHHHHHHHHHHHHHHHHHHHHHHHHHHHHHHHHHHHHHHHHHHhcCCCHHHHHHHHHHHHHHHhchHh


Q ss_pred             HHHHHHHHHHhcChH
Q consensus/1-63  600 MEEKLHQAVSSTNPL  614 (630)
Q Consensus       600 mE~~l~~~~~~snPl  614 (630)
                      +. .+.+.+-..|++
T Consensus        82 l~-~~e~~LP~~ng~   95 (324)
T F1QDV2_DANRE/9   82 IF-QMEAFLPKKNGI   95 (324)
T ss_pred             HH-HHHHhCCcccee


No 533
>5G6U_B LANGERIN; CARBOHYDRATE BINDING PROTEIN, LANGERIN, CD207; HET: TRP, SGN, CL; 1.844A {HOMO SAPIENS}; Related PDB entries: 5G6U_A 5G6U_D 5G6U_C 
Probab=33.83  E-value=3.9e+02  Score=24.90  Aligned_cols=105  Identities=14%  Similarity=0.221  Sum_probs=0.0  Template_Neff=12.100

Q ss_pred             cchhHHHHHHHHHHHHHHHHHHHHHHHHHHHHHHHHHHHHHHHHHHHHHHHHHHH--HHHHHHHHHHHHHHHHHHHHHHH
Q consensus/1-63  464 EEIDPMLSQLRRAVSQKVSRRRQEGQAILQEAMDRIQEELDELRRRNERERDQYE--ASVREEMAKLRRAEASVKDKMTE  541 (630)
Q Consensus       464 ~~~~~~L~qL~r~~s~k~~~~rqe~~~~Lq~a~~~IQ~eld~~r~~~~~~R~~~~--a~~~e~~~~ir~~e~~~k~kaa~  541 (630)
                      .....+..+|++.-.......  .-...++..+..++.+++.++...........  ....+.+..+......++.....
T Consensus        19 ~~~~~~~~~l~~~~~~~~~~~--~~~~~~~~~l~~~~~~~~~l~~~~~~~~~~~~~l~~~~~~~~~l~~~~~~~~~~~~~   96 (261)
T 5G6U_B           19 DNISTLDSEIKKNSDGMEAAG--VQIQMVNESLGYVRSQFLKLKTSVEKANAQIQILTRSWEEVSTLNAQIPELKSDLEK   96 (261)
T ss_dssp             --------------------------------------------------------------------------------
T ss_pred             hhcchhHHHHHHhhccccccH--HHHhHHhHHHHHHHHHHHHHHHHHHHHHHHHHHHHHHHHHHHHHHHHHHHHHHHHHH


Q ss_pred             HHHHHHHHHHHHHHHHHHHHHHHHHHHHHH
Q consensus/1-63  542 CVEKLNDDLRDVQAQGALLKEEVTCLEIEL  571 (630)
Q Consensus       542 ~Ve~LN~eL~~vqa~~~~l~eev~~l~~~l  571 (630)
                       ++.++..+..++..-..+...+.......
T Consensus        97 -~~~~~~~~~~~~~~~~~~~~~~~~~~~~~  125 (261)
T 5G6U_B           97 -ASALNTKIRALQGSLENMSKLLKRQNDIL  125 (261)
T ss_dssp             ------------------------------
T ss_pred             -HHHHHHHHHHHHHHHHHHHHHHHHHHHHh


No 534
>6E52_B PROTEIN; Protein histidine kinase, bacterial quorum; 1.93A {Saccharomyces cerevisiae}; Related PDB entries: 6E52_A 6E95_A 6E95_B
Probab=33.77  E-value=3.9e+02  Score=24.91  Aligned_cols=70  Identities=20%  Similarity=0.299  Sum_probs=0.0  Template_Neff=11.800

Q ss_pred             HHHHHHHHHHHHHHHHHHHHHHHHHHHHHHHHHHHhHHHHHHHHHHHHHHHHHHHHHHHHHHHHHHHhcChHHHHHHHHH
Q consensus/1-63  543 VEKLNDDLRDVQAQGALLKEEVTCLEIELAQSLGESRAVEEEQLARIKQQVEQEMRAMEEKLHQAVSSTNPLRFLTQYLS  622 (630)
Q Consensus       543 Ve~LN~eL~~vqa~~~~l~eev~~l~~~l~qsL~~sr~~Ee~~l~~lk~~vd~~m~~mE~~l~~~~~~snPl~~l~~y~~  622 (630)
                      ++.|+....++...+..+++++..++.+..+...+........+..+++.+    ..+-..+      .||+..+..|+.
T Consensus         4 ~~~l~~~~~~~~~~~~~l~~~~~~~~~~~~~~~~~~~~~~~~~~~~~~~~~----~~~~Hdl------~n~L~~i~~~~~   73 (250)
T 6E52_B            4 MKQLEDKVEELLSKNYHLENEVARLKYKRNQEEIETYYEYTLKIEAINNEM----RKFRHDY------VNILTTLSEYIR   73 (250)
T ss_dssp             HHHHHHHHHHHHHHHHHHHHHHHHHHHSCCHHHHHHHHHHHHHHHHHHHHH----HHHHHHH------HHHHHHHHHHHH
T ss_pred             hhhHHHHHHHHHHHHHHHHHHHHHHHHHHHHHHHHHHHHHHHHHHHHHHHH----HHHHHHH------HHHHHHHHHHHH


No 535
>PF02520.18 ; DUF148 ; Domain of unknown function DUF148
Probab=33.74  E-value=3.1e+02  Score=23.80  Aligned_cols=107  Identities=10%  Similarity=0.019  Sum_probs=0.0  Template_Neff=8.700

Q ss_pred             HHHHHHHHHHHHHHHHHHHHHHHHHHHHHHHHHHHHHHHHHHHHHHHHHHHHHHHHHHHHHHHHHHHHHHHHHHHHHHHH
Q consensus/1-63  485 RQEGQAILQEAMDRIQEELDELRRRNERERDQYEASVREEMAKLRRAEASVKDKMTECVEKLNDDLRDVQAQGALLKEEV  564 (630)
Q Consensus       485 rqe~~~~Lq~a~~~IQ~eld~~r~~~~~~R~~~~a~~~e~~~~ir~~e~~~k~kaa~~Ve~LN~eL~~vqa~~~~l~eev  564 (630)
                      +.|...+++..--.+.+.-+.++.|...+  .....+.+............+.++...++.|-..+.++.+....-.--.
T Consensus         3 ~~ef~~I~~n~~lt~~e~~~~~~~Wa~k~--~v~~~~~~~~~~~~~~~~~~~~~~~~~i~~l~~~~~kl~~I~~n~~lT~   80 (109)
T G0P6U8_CAEBE/4    3 QEAYMLILTNSTQTMPEFEENTRLWGEKY--GLTTQMEEYGTRVIQKITEFKNKYDSVLNNLVSIEKKYQEIINSKTMTL   80 (109)
T ss_pred             HHHHHHHHhcCCCCHHHHHHHHHHHHHHh--CcHHHHHHHHHHHHHHHHHHHHHHHHHHHhHHHHHHHHHHHHhCCCCCH


Q ss_pred             HHHHHHHHHHHHHhHHHHHHHHHHHHHHHH
Q consensus/1-63  565 TCLEIELAQSLGESRAVEEEQLARIKQQVE  594 (630)
Q Consensus       565 ~~l~~~l~qsL~~sr~~Ee~~l~~lk~~vd  594 (630)
                      .-....+...+...-.. .+.|.-|...++
T Consensus        81 ~e~~~~i~~l~~~~~~~-~~~l~fi~~~~~  109 (109)
T G0P6U8_CAEBE/4   81 AEITEKVEEFEKQYPLE-LGTLQFLFDKMI  109 (109)
T ss_pred             HHHHHHHHHHHHHCCHH-HHHHHHHHhhcC


No 536
>6YLH_6 Probable metalloprotease ARX1, rRNA-processing protein; pre-60S, Biogenesis, LSU, Large subunit; HET: GTP; 3.1A {Saccharomyces cerevisiae}; Related PDB entries: 6YLE_D 6YLE_C 6YLH_7 
Probab=33.59  E-value=1.7e+02  Score=35.65  Aligned_cols=195  Identities=14%  Similarity=0.162  Sum_probs=0.0  Template_Neff=5.300

Q ss_pred             HccChHHHHHHHHHHHHHHhcCcchHHHHHHHHHhhchHHH-HHHHHHHHHHHccCCCcccHHHHHHH--HHHHHHHcC-
Q consensus/1-63   53 RQKDPVAFTALFKLLSEALAHSPDSFEAGILAFAEEGTCLD-TFCELLDDLLAREAFPLRSQFLVEAL--LQVIQSLCD-  128 (630)
Q Consensus        53 ~~~~~~af~al~~ll~e~~~~~~~~~~~~i~~~~~~~~~l~-~~~~i~~~ll~~~~~pl~~~~~~e~l--l~vi~~LCd-  128 (630)
                      ....+-|+..+.+.|..+-...   |.--+.+........+ ....-+..++.+----+++.......  ..++..+|. 
T Consensus         1 m~~~~~pls~~a~~le~~~~~e---f~~iL~~L~s~~~i~~~~sksdl~~L~sRil~LLrS~~~~~~W~G~~L~~Vlc~~   77 (763)
T 6YLH_6            1 MSEEFIAVSTLARNLEIAKGNE---FHTILATLRSPVYINEQLLKSELSFLVTKILKLIRSGNDFDLWKGCHTSVVTCAY   77 (763)
T ss_dssp             ---CCCCHHHHHHTTSSCCHHH---HHHHHHHTTCGGGSSTTSTTTTHHHHHHHHHHHHHSCSSSHHHHHHHHHHHHHHH
T ss_pred             CCcccccHHHHHHHHhhcChhh---HHHHHHHhcCcHhhcccccHHHHHHHHHHHHHHHhCCCCHHHchhhHHhhHHhhc


Q ss_pred             CHHHHHHHHHHhHHHHHHHHhccHHH----------hhcccHHHHHHHHHHHHHHhcCHHhHhhhchhH------HHHHH
Q consensus/1-63  129 SAALKDRCGAKWMEPLLKFLQRDVEE----------HERDYRVHRACASALINLVKGSKQNKRRLGPSC------SAIAN  192 (630)
Q Consensus       129 ~~~LKd~~G~~~m~~Ll~~L~~~~~~----------~~~~y~~~Ra~asaLInLvkGSk~NK~rl~~~~------~~iA~  192 (630)
                      ++.+=..+|..||..|++.| .....          +..-+...-.|-+.++.|+||-+.    |-.+.      .+|..
T Consensus        78 np~vL~s~g~~~l~~Ll~~L-E~~~~~~~~~~~~~~~~~il~~li~tL~~i~~LirgKPt----LtREIlTP~LpaiI~~  152 (763)
T 6YLH_6           78 NPLVLSTHGGQLLAAIYSRL-EQKTGFYSSVISSSHGKQLFNTLISSVAIIIDLMKNKPT----LSREALVPKLKAIIPT  152 (763)
T ss_dssp             CHHHHHHHHHHHHHHHHHHH-HHHHHCSTTTSSSSSHHHHHHHHHHHHHHHHTTTTSCHH----HHTTTTHHHHHHHHHH
T ss_pred             CHHHHhhcHHHHHHHHHHHH-HhhcCcccccccccccHHHHHHHHHHHHHHHHHHcCCch----HHHhhhhhcHHHHHHH


Q ss_pred             HHHHccchHHHHHHhhheeEeEecChhHHHHhHhhhcHHHHHHH-HhCCC-ChhHHHHHHHHHHHHh
Q consensus/1-63  193 CIRNSSDFFFQMQCVEVLFRVSRHNKSVLTQATSALGPRLLDGI-EALPN-DSTLLSDMCELLDRYN  257 (630)
Q Consensus       193 c~~~S~D~FfQlQCvElLFRv~r~n~svL~~~~~~l~~~l~~~I-~~LPN-D~tLL~~m~~lL~~~N  257 (630)
                      |+....  |--.-|.+.|+.+-.+|.+.+....+.+...+..-| ...++ +..+-..+++++..+.
T Consensus       153 ll~l~~--~~p~lvL~~L~~LL~~hpTTFRPF~nK~r~~L~~lL~~~~~~~~~~l~~~a~~~~a~Lh  217 (763)
T 6YLH_6          153 LITLSQ--YEPELVLPVLQRILKRNTTTFKPFTNKFRTVLINLIISDYASLGTKTQRLVCENFAYLH  217 (763)
T ss_dssp             HHHHHT--TCHHHHHHHHHHHHHHCSSSSGGGHHHHHHHHHHHHSSCSSSSCHHHHHHHHHHHHHGG
T ss_pred             HHHHcc--cCHHHHHHHHHHHHHHCCccchhhHHHHHHHHHHHHhcchhhcCHHHHHHHHHHHHHHH


No 537
>PF05130.13 ; FlgN ; FlgN protein
Probab=33.34  E-value=3.4e+02  Score=24.10  Aligned_cols=94  Identities=11%  Similarity=0.110  Sum_probs=0.0  Template_Neff=10.400

Q ss_pred             HHHHHHHHHHHHHHHHHHHHHHHHHHHHHHHHHHHHHHHHHHHHHHHHHHHHHHHHHHHHHHHHHHHHhHHH--------
Q consensus/1-63  510 NERERDQYEASVREEMAKLRRAEASVKDKMTECVEKLNDDLRDVQAQGALLKEEVTCLEIELAQSLGESRAV--------  581 (630)
Q Consensus       510 ~~~~R~~~~a~~~e~~~~ir~~e~~~k~kaa~~Ve~LN~eL~~vqa~~~~l~eev~~l~~~l~qsL~~sr~~--------  581 (630)
                      ....-..+...+.+.+..+++...-++++....+..-=+.|.++...-+.+-+++..++.+..+.+.+....        
T Consensus         6 ~~~~~~~l~~~L~~~~~~~~~L~~ll~~e~~al~~~d~~~l~~~~~~k~~l~~~i~~~~~~r~~~~~~~~~~~~~~~~~~   85 (154)
T A5D0G2_PELTS/1    6 YDGLLDGVLELMVRKKEMAARIKSLTLEQAGFLAPEQAEKLLELVDKKQACIDEIGRIDGELQQLKEKAGVVDGVPEQEG   85 (154)
T ss_pred             hhHHHHHHHHHHHHHHHHHHHHHHHHHHHHccCChHHHHHHHHHHHHHHHHHHHHHHHHHHHHHHHHHHhHHhCCCcccC


Q ss_pred             -------HHHHHHHHHHHHHHHHHHHHHH
Q consensus/1-63  582 -------EEEQLARIKQQVEQEMRAMEEK  603 (630)
Q Consensus       582 -------Ee~~l~~lk~~vd~~m~~mE~~  603 (630)
                             +...+..+...+..-++.+...
T Consensus        86 ~l~~~~~~~~~l~~~~~~l~~~~~~i~~~  114 (154)
T A5D0G2_PELTS/1   86 VDRPVFQKRERIEKMRREIDLILREAWHL  114 (154)
T ss_pred             CchHHHHHHHHHHHHHHHHHHHHHHHHHH


No 538
>2WUJ_A SEPTUM SITE-DETERMINING PROTEIN DIVIVA; BACTERIAL CELL DIVISION, SEPTATION, CELL; 1.4A {BACILLUS SUBTILIS}; Related PDB entries: 2WUJ_B 2WUK_A 2WUK_D 2WUK_C 2WUK_B
Probab=33.27  E-value=1.1e+02  Score=23.23  Aligned_cols=36  Identities=19%  Similarity=0.308  Sum_probs=0.0  Template_Neff=8.800

Q ss_pred             HHHHHHHHHHHHHHHHHHHHHHHHHHHHHHHHHHHH
Q consensus/1-63  536 KDKMTECVEKLNDDLRDVQAQGALLKEEVTCLEIEL  571 (630)
Q Consensus       536 k~kaa~~Ve~LN~eL~~vqa~~~~l~eev~~l~~~l  571 (630)
                      ...+...++.+..++..+......++.++..++.++
T Consensus        22 ~~eVd~~l~~l~~~l~~~~~~~~~l~~~~~~l~~~l   57 (57)
T 2WUJ_A           22 EDEVNEFLAQVRKDYEIVLRKKTELEAKVNELDERI   57 (57)
T ss_dssp             HHHHHHHHHHHHHHHHHHHHHHHHHHHHHHC-----
T ss_pred             HHHHHHHHHHHHHHHHHHHHHHHHHHHHHHHHHhhC


No 539
>PF11172.9 ; DUF2959 ; Protein of unknown function (DUF2959)
Probab=33.18  E-value=4.9e+02  Score=25.87  Aligned_cols=118  Identities=14%  Similarity=0.212  Sum_probs=0.0  Template_Neff=6.800

Q ss_pred             HHHHHHHHHHHHHHHHHHHHHHHHHH----HHHHHHHHHHHHHHHHHHHHHHHHHHHHHHHHHHHHHHHHHHHHHHHHHH
Q consensus/1-63  479 QKVSRRRQEGQAILQEAMDRIQEELD----ELRRRNERERDQYEASVREEMAKLRRAEASVKDKMTECVEKLNDDLRDVQ  554 (630)
Q Consensus       479 ~k~~~~rqe~~~~Lq~a~~~IQ~eld----~~r~~~~~~R~~~~a~~~e~~~~ir~~e~~~k~kaa~~Ve~LN~eL~~vq  554 (630)
                      .++..-.++....+..++..+...++    ++++......++|+.. ...-..|+.....++..+......-+.++..++
T Consensus        21 e~~~~s~~~a~~~~~~al~~l~~l~~~~~~dl~~~y~~l~~~~~~~-e~~a~~v~~ri~~m~~~a~~~F~EWe~el~~~~   99 (190)
T F8GL81_NITSI/2   21 EKARDTQEETKEQFKSALEQFTAATNFQGGDLEATYKRLNEAYEAS-AAKAEEVRSRIADIESVSEALFTEWKQEITQYS   99 (190)
T ss_pred             HHHHHHHHHHHHHHHHHHHHHHHHhcCCCCcHHHHHHHHHHHHHHH-HHHHHHHHHHHHHHHHHHHHHHHHHHHHHHhcC


Q ss_pred             --HHHHHHHHHHHHHHHHHHHHHHHhHHHHHHHHHHHHHHHHHHH
Q consensus/1-63  555 --AQGALLKEEVTCLEIELAQSLGESRAVEEEQLARIKQQVEQEM  597 (630)
Q Consensus       555 --a~~~~l~eev~~l~~~l~qsL~~sr~~Ee~~l~~lk~~vd~~m  597 (630)
                        .+-+.-.++...++..+.+....++..+...=--+...=|..+
T Consensus       100 n~~LR~~S~~rl~~~~~~y~~i~~~~~~a~~~~~p~l~~l~D~~l  144 (190)
T F8GL81_NITSI/2  100 SAALKQSSQKKLDATQTHYRQLIASMKQAEGKIEPILTVFHDQVM  144 (190)
T ss_pred             CHHHHHHHHHHHHHHHHHHHHHHHHHHHHHHhhHHHHHHHHHHHH


No 540
>4HAT_C GTP-binding nuclear protein Ran, Ran-specific; HEAT repeat, nuclear export, Ran-RanBP1; HET: GNP, LMB, EDO, GOL; 1.78A {Homo sapiens}; Related PDB entries: 4GMX_C 4GPT_C 3M1I_C 3WYF_C 3WYF_F 3WYG_C 5XOJ_C 3VYC_A 5JLJ_C 4WVF_C 4HAU_C 4HAV_C 4HAW_C 4HAX_C 4HAY_C 4HAZ_C 4HB0_C 4HB2_C 4HB3_C 6CIT_C 5DH9_C 5DHA_C 5DHF_C 5DI9_C 5DIF_C 5UWH_C 5UWI_C 5UWJ_C 5UWO_C 5UWP_C 5UWQ_C 5UWR_C 5UWS_C 5UWT_C 5UWU_C 5UWW_C 6X2M_C 6X2O_C 6X2P_C 6X2R_C 6X2S_C 6X2U_C 6X2V_C 6X2W_C 6X2X_C 6X2Y_C 5YSU_C 5ZPU_C 4HB4_C 5YRO_C 5YST_C 5YTB_C 6A38_C 6A3A_C 6A3B_C 6A3C_C 6A3E_C 6KFT_C
Probab=33.12  E-value=8.3e+02  Score=28.54  Aligned_cols=202  Identities=12%  Similarity=0.070  Sum_probs=0.0  Template_Neff=11.900

Q ss_pred             HHHHHHHHHHHHHcc--ChHHHHHHHHHHHHHHhcCcchHHHHHHHHHhhchHHHHHHHHHHHHHHccCCCcccHHHHHH
Q consensus/1-63   41 LSTILLRALEAVRQK--DPVAFTALFKLLSEALAHSPDSFEAGILAFAEEGTCLDTFCELLDDLLAREAFPLRSQFLVEA  118 (630)
Q Consensus        41 ~s~iL~ra~~a~~~~--~~~af~al~~ll~e~~~~~~~~~~~~i~~~~~~~~~l~~~~~i~~~ll~~~~~pl~~~~~~e~  118 (630)
                      ...++......+...  +...+.+.+..+........+......        ....+..++..+.. ....-........
T Consensus       449 ~~~l~~~l~~~~~~~~~~w~~~ea~l~~l~~i~~~~~~~~~~~~--------~~~~~~~ll~~~~~-~~~~~~~~~v~~~  519 (1023)
T 4HAT_C          449 EEIMISKLARQIDGSEWSWHNINTLSWAIGSISGTMSEDTEKRF--------VVTVIKDLLDLCVK-KRGKDNKAVVASD  519 (1023)
T ss_dssp             HHHHHHHHHHHHSSTTCCHHHHHHHHHHHHHTTTSSCHHHHHHH--------HHHHHHHHHHHHHH-CCSHHHHHHHHHH
T ss_pred             HHHHHHHHHHHhcCCCCCHHHHHHHHHHHHHHhCCCCHHHHHHH--------HHHHHHHHHHHHHh-hcCCChHHHHHHH


Q ss_pred             HHHHHHHHcCCHHHHHHHHHHhHHHHHHHHhccHHHhhcccHHHHHHHHHHHHHHhcCHHhH-----hhhchhHHHHHHH
Q consensus/1-63  119 LLQVIQSLCDSAALKDRCGAKWMEPLLKFLQRDVEEHERDYRVHRACASALINLVKGSKQNK-----RRLGPSCSAIANC  193 (630)
Q Consensus       119 ll~vi~~LCd~~~LKd~~G~~~m~~Ll~~L~~~~~~~~~~y~~~Ra~asaLInLvkGSk~NK-----~rl~~~~~~iA~c  193 (630)
                      .+.+++.+|.--.-....-..++..++..|.      ..+-.+++.+|.+|.++++..+...     +.+.+.+..+...
T Consensus       520 ~l~~l~~~~~~~~~~~~~l~~~l~~l~~~l~------~~~~~v~~~A~~al~~l~~~~~~~l~~~~~~~l~~~~~~il~~  593 (1023)
T 4HAT_C          520 IMYVVGQYPRFLKAHWNFLRTVILKLFEFMH------ETHEGVQDMACDTFIKIVQKCKYHFVIQQPRESEPFIQTIIRD  593 (1023)
T ss_dssp             HHHHHHTCHHHHHHCHHHHHHHHHHHHHHTT------CSCHHHHHHHHHHHHHHHHHHTHHHHSCCTTCSSCHHHHHHHT
T ss_pred             HHHHHhccHHHHHHCHHHHHHHHHHHHHHHh------hcCccHHHHHHHHHHHHHHHCcccccccCCCCCCcHHHHHHHh


Q ss_pred             HH---HccchHHHHHHhhheeEeEecChh------HHHHhHhhhcHHHHHHHHhCCCChhHHHH------HHHHHHHHh
Q consensus/1-63  194 IR---NSSDFFFQMQCVEVLFRVSRHNKS------VLTQATSALGPRLLDGIEALPNDSTLLSD------MCELLDRYN  257 (630)
Q Consensus       194 ~~---~S~D~FfQlQCvElLFRv~r~n~s------vL~~~~~~l~~~l~~~I~~LPND~tLL~~------m~~lL~~~N  257 (630)
                      +.   ...+.--+...+|.|-.+...-..      .+..+-..+...+...+....+++..+.+      +..+++.+.
T Consensus       594 l~~~l~~~~~~~~~~l~~al~~li~~~~~~~~~~~~~~~ll~~l~~~~~~~~~~~~~~~~~~~~~~~~~~~~~~l~~l~  672 (1023)
T 4HAT_C          594 IQKTTADLQPQQVHTFYKACGIIISEERSVAERNRLLSDLMQLPNMAWDTIVEQSTANPTLLLDSETVKIIANIIKTNV  672 (1023)
T ss_dssp             HHHHHTTSCHHHHHHHHHHHHHHHTTCCSHHHHHHHHHHHTHHHHHHHHHHHHHHHHCTTGGGCHHHHHHHHHHHHHHH
T ss_pred             HHHHHhcCCHHHHHHHHHHHHHHHhcCCCHHHHHHHHHHHhHHHHHHHHHHHHHHccChhHhCCHHHHHHHHHHHHHhH


No 541
>PF10168.10 ; Nup88 ; Nuclear pore component
Probab=33.10  E-value=8.1e+02  Score=28.49  Aligned_cols=139  Identities=14%  Similarity=0.128  Sum_probs=0.0  Template_Neff=9.400

Q ss_pred             cchhHHHHHHHHHHHHHHHHHHHHHHHHHHHHHHHHHHHHHHHHHHHHHHHHHHHHHHHHHHHHHHHHHHHHHHHHHHHH
Q consensus/1-63  464 EEIDPMLSQLRRAVSQKVSRRRQEGQAILQEAMDRIQEELDELRRRNERERDQYEASVREEMAKLRRAEASVKDKMTECV  543 (630)
Q Consensus       464 ~~~~~~L~qL~r~~s~k~~~~rqe~~~~Lq~a~~~IQ~eld~~r~~~~~~R~~~~a~~~e~~~~ir~~e~~~k~kaa~~V  543 (630)
                      .+...-+.++..+-..+..-....  ..+.+-++.++++-+++.++...-.... ..-.-.+..-|+.-..--+.+...+
T Consensus       560 ~~~~~Q~~~l~~l~~~~~~l~~~~--~~l~~r~~~~~~~q~~L~~Rl~~vl~~l-~~~~~~LS~aE~~~~~eL~~~~~~l  636 (701)
T H2YPL5_CIOSA/9  560 DLKLNQLDELHRLGDMKEVLTDNA--EKIANDYEDCKERQESLMIRLEDVLKRT-RDRDPVLSKSEVAMNKELRAMKEKL  636 (701)
T ss_pred             HHHHHHHHHHHHHHHHHHHHHHHH--HHHHHHHHHHHHHHHHHHHHHHHHHHHH-HhcCCCCCHHHHHHHHHHHHHHHHH


Q ss_pred             HHHHHHHHHHHHHHHHHHHHHHHHHHHHHHHHHHhHHHHHHHHHHHHHHHHHHHHHHHHHHHHH
Q consensus/1-63  544 EKLNDDLRDVQAQGALLKEEVTCLEIELAQSLGESRAVEEEQLARIKQQVEQEMRAMEEKLHQA  607 (630)
Q Consensus       544 e~LN~eL~~vqa~~~~l~eev~~l~~~l~qsL~~sr~~Ee~~l~~lk~~vd~~m~~mE~~l~~~  607 (630)
                      ..+...+++++..-..++.++.  +......-......+...|..+-+.-.+.|+.|..++.+.
T Consensus       637 ~~l~~~l~~l~~~~~~~~~~~~--~~~~~~~~~~l~~~q~~~i~~~L~~~~~~I~~l~~~v~~L  698 (701)
T H2YPL5_CIOSA/9  637 WQLDNRIKQLKIKQEYQADKLT--SDHRKTGSVSSSSLHREKLKQILLEEGEKIHELIKKLNNL  698 (701)
T ss_pred             HHHHHHHHHHHHHHHHHHHHHh--hcccccCCCCCCHHHHHHHHHHHHHHHHHHHHHHHHHHHH


No 542
>PF15290.7 ; Syntaphilin ; Golgi-localised syntaxin-1-binding clamp
Probab=32.94  E-value=5.4e+02  Score=27.89  Aligned_cols=90  Identities=19%  Similarity=0.365  Sum_probs=0.0  Template_Neff=4.000

Q ss_pred             HHHHHHHHHHHHHHHHHHHHH---HHHHHHHHHHHHHHHHHHHH-------------HHHHHHHHHHHHHHHHHHHHHHH
Q consensus/1-63  479 QKVSRRRQEGQAILQEAMDRI---QEELDELRRRNERERDQYEA-------------SVREEMAKLRRAEASVKDKMTEC  542 (630)
Q Consensus       479 ~k~~~~rqe~~~~Lq~a~~~I---Q~eld~~r~~~~~~R~~~~a-------------~~~e~~~~ir~~e~~~k~kaa~~  542 (630)
                      ++.++.-......|.++...+   ..||++|++...+-|..|-.             ..|.+|..+++....+|..+.+-
T Consensus        62 Qrkev~IRhLK~~Lkes~~~l~eRD~EI~eLk~QL~rMRedwIEEEChRvEaqLALkEARkEIkqL~qvVetmk~~L~ek  141 (293)
T F6QMZ8_ORNAN/2   62 QQKEVTVRHLKTKLKESESQLQERETEIAELKSQLTRMRDDWIEEECHRVEAQLALKEARKEIKQLKQVIETMRSSLADK  141 (293)
T ss_pred             chHHHHHHHHHHHHHHHHHHHHHHHHHHHHHHHHHHHHHHHHHHHHhhHHHHHHHHHHHHHHHHHHHHHHHHHHHHHHHh


Q ss_pred             HHHHHHHHHHHHHHHHHHHHHHHHHH
Q consensus/1-63  543 VEKLNDDLRDVQAQGALLKEEVTCLE  568 (630)
Q Consensus       543 Ve~LN~eL~~vqa~~~~l~eev~~l~  568 (630)
                      =...-.-.-++.-+|.-|....-.|+
T Consensus       142 d~~~qkyf~di~iqn~klesll~~me  167 (293)
T F6QMZ8_ORNAN/2  142 DKGIQKYFVDINIQNTKLESLLQCME  167 (293)
T ss_pred             ccCchhhhHhhhhcchHHHHHHHHHH


No 543
>PF04102.13 ; SlyX ; SlyX
Probab=32.90  E-value=2.5e+02  Score=22.86  Aligned_cols=49  Identities=24%  Similarity=0.216  Sum_probs=0.0  Template_Neff=7.200

Q ss_pred             HHHHHHHHHHHHHHHHHHHHHHHHHHHHHHHHHHHHHHHHHHHHHHHHHHHHH
Q consensus/1-63  521 VREEMAKLRRAEASVKDKMTECVEKLNDDLRDVQAQGALLKEEVTCLEIELAQ  573 (630)
Q Consensus       521 ~~e~~~~ir~~e~~~k~kaa~~Ve~LN~eL~~vqa~~~~l~eev~~l~~~l~q  573 (630)
                      +.+.|..|+...+-..+    .|+.||..+.+.+..-..|..++..|..++..
T Consensus         1 ~~~ri~~LE~kla~~e~----~ie~Ln~~v~~q~~~i~~L~~~l~~L~~~l~~   49 (66)
T D5X6M9_THIK1/1    1 TNARLTRLEEKFGYAED----LLDALNALVAKQQDQIAQLLREVGQLQRQRAD   49 (66)
T ss_pred             ChHHHHHHHHHHHHHHH----HHHHHHHHHHHHHHHHHHHHHHHHHHHHHHHh


No 544
>6Q82_A Importin beta-like protein KAP122, GTP-binding; Importin-Beta family, biportin, nuclear transport; HET: MSE, GTP; 2.994A {Saccharomyces cerevisiae (strain ATCC 204508 / S288c)}; Related PDB entries: 6Q83_A 6Q84_D 6Q84_A
Probab=32.86  E-value=9.2e+02  Score=28.95  Aligned_cols=195  Identities=12%  Similarity=0.075  Sum_probs=0.0  Template_Neff=11.000

Q ss_pred             HHHHHHHHHHHHHccChHH-HHHHHHHHHHHHhcCcchHHHHHHHHHhhchHHHHHHHHHHHHHHccCCCcccHHHHHHH
Q consensus/1-63   41 LSTILLRALEAVRQKDPVA-FTALFKLLSEALAHSPDSFEAGILAFAEEGTCLDTFCELLDDLLAREAFPLRSQFLVEAL  119 (630)
Q Consensus        41 ~s~iL~ra~~a~~~~~~~a-f~al~~ll~e~~~~~~~~~~~~i~~~~~~~~~l~~~~~i~~~ll~~~~~pl~~~~~~e~l  119 (630)
                      ++.++.-....+....... ...++.+++.......+.....+...     ++..+..++.     ....-..+..++.+
T Consensus       848 ~~~l~~~l~~~~~~~~~~~~~~~~l~~~~~lv~~~~~~~~~~~~~~-----l~~~~~~~~~-----~~~~~~~~~l~~~~  917 (1080)
T 6Q82_A          848 MSEVMNFVLRHVPNCELATCLPYFVYLLEKLISEFRKELTPQEFDF-----MFEKILLVYY-----DAYIINDPDLLQMT  917 (1080)
T ss_dssp             HHHHHHHHHHHTTTSCHHHHHHHHHHHHHHHHHHTTTTCCHHHHHH-----HHHHHTGGGC-----CCCCTTCHHHHHHH
T ss_pred             HHHHHHHHHHHccCCCHHhHHHHHHHHHHHHHHHhhccCCHHHHHH-----HHHHHHHHHH-----hHhhhcCHHHHHHH


Q ss_pred             HHHHHHHcCCHHHH-----HHHHHHhHHHHHHHHhccHHHhhcccHHHHHHHHHHHHHHhcCHHhH-----------hhh
Q consensus/1-63  120 LQVIQSLCDSAALK-----DRCGAKWMEPLLKFLQRDVEEHERDYRVHRACASALINLVKGSKQNK-----------RRL  183 (630)
Q Consensus       120 l~vi~~LCd~~~LK-----d~~G~~~m~~Ll~~L~~~~~~~~~~y~~~Ra~asaLInLvkGSk~NK-----------~rl  183 (630)
                      |.++..++....--     +.+ ..++..++..|.      ..+..+.+.++..+..|++-.+.+.           .-.
T Consensus       918 ~~ll~~~~~~~p~~~~~~~~~~-~~il~~~~~~l~------~~~~~~~~~~~~~l~~l~~~~~~~~~~~~~~~~~l~~~~  990 (1080)
T 6Q82_A          918 IGFVNNVLDVKPGLAIGSKHWT-SFILPQFLKLIP------SREKFTIVAVAKFWTKLINNKKYNQEELTTVRQQVSSIG  990 (1080)
T ss_dssp             HHHHHHHHHHCHHHHHTCTTCC-CCCHHHHHHTTT------CSSHHHHHHHHHHHHHHHHCTTCCHHHHHHHHHHHHHSH
T ss_pred             HHHHHHHHccChhHhcCChHHH-HhHHHHHHHHCC------CCCHHHHHHHHHHHHHHhhcccCCHHHHHHHHHHHHHHH


Q ss_pred             chhHHHHHHHHHHccchHHHHHHhhheeEeEecChhHHHHhHhhhcHHHHHHHHhCCCChhHHHHHHHHHHHHhcCC
Q consensus/1-63  184 GPSCSAIANCIRNSSDFFFQMQCVEVLFRVSRHNKSVLTQATSALGPRLLDGIEALPNDSTLLSDMCELLDRYNRDV  260 (630)
Q Consensus       184 ~~~~~~iA~c~~~S~D~FfQlQCvElLFRv~r~n~svL~~~~~~l~~~l~~~I~~LPND~tLL~~m~~lL~~~N~~~  260 (630)
                      ..=+..+...+. ....+..--++++||.+...+...+...       +.+.+...+-+......+..-+...+..+
T Consensus       991 ~~l~~~l~~~l~-~~~~~~~~~~~~~l~~l~~~~~~~~~~~-------l~~~l~~~~~~~~~~~~f~~~l~~~~~~~ 1059 (1080)
T 6Q82_A          991 GDLVYQIMYGLF-HTQRSDLNSYTDLLRALVAKFPIEAREW-------LVAVLPQICNNPAGHEKFINKLLITRGSR 1059 (1080)
T ss_dssp             HHHHHHHHHHHH-HSCSTTSHHHHHHHHHHHHHCHHHHHHH-------HHHHTTTC----CHHHHHHHHHHHHHCSS
T ss_pred             HHHHHHHHHHHh-cCChHhHHHHHHHHHHHHHHCcHHHHHH-------HHHHHHHccCCHHHHHHHHHHHHHhcchH


No 545
>6W1W_A NSP15 endoribnuclease; Tripartite pore forming toxin, Cytotoxin; HET: MSE, EDO; 2.58A {Vibrio cholerae serotype O1 (strain ATCC 39315 / El Tor Inaba N16961)}; Related PDB entries: 6W1W_B 
Probab=32.83  E-value=5.9e+02  Score=26.70  Aligned_cols=106  Identities=9%  Similarity=0.071  Sum_probs=0.0  Template_Neff=9.500

Q ss_pred             HHHHHHHHHHHHHHHHHHHHHHHHHHHH------------------------HHHHHHHHHHHHHHHHHHHHHHHHHHHH
Q consensus/1-63  496 MDRIQEELDELRRRNERERDQYEASVRE------------------------EMAKLRRAEASVKDKMTECVEKLNDDLR  551 (630)
Q Consensus       496 ~~~IQ~eld~~r~~~~~~R~~~~a~~~e------------------------~~~~ir~~e~~~k~kaa~~Ve~LN~eL~  551 (630)
                      +..++.....+|.....-.+ +...+..                        +...+......+++.+.......++...
T Consensus        48 ~~~l~~~~~~a~~~A~~W~~-i~p~l~~~~~~~ii~y~~~f~~~~~~l~~~~~~~~~~~~L~~L~~~~~~~~~~~~~~~~  126 (355)
T 6W1W_A           48 LVEVRSRTEILRAVMNEFMQ-QKPKIFAQIITSFINYQTTFDACAQNSKAITSTKQWIECLQLLQKTLKQNITLTNEAQQ  126 (355)
T ss_dssp             HHHHHHHHHHHHHHHHHHHT-THHHHHHHHHHHHHHHHHHHHHHSCC----CCHHHHHHHHHHHHHHHHHHHHHHHHHHH
T ss_pred             HHHHHHHHHHHHHHHHHHHH-HcHHHHHHHHHHHHhHHHHHHHHHhCcCCCCCHHHHHHHHHHHHHHHHHHHHHHHHHHH


Q ss_pred             HHHHHHHHHHHHHHHHHHHHHHHHHHhHHHHHHHHHHHHHHHHHHHHHHHHH
Q consensus/1-63  552 DVQAQGALLKEEVTCLEIELAQSLGESRAVEEEQLARIKQQVEQEMRAMEEK  603 (630)
Q Consensus       552 ~vqa~~~~l~eev~~l~~~l~qsL~~sr~~Ee~~l~~lk~~vd~~m~~mE~~  603 (630)
                      +++.....++.....+.....+ +....+.+...+..|+.+++.--+.++..
T Consensus       127 ~l~~~~~~~~~~~~~l~~~~~~-~~~~l~~~~~~I~~L~~~I~~L~~eI~~~  177 (355)
T 6W1W_A          127 VFTKSYNQAKNAEELLASSIQD-GWNELASEEQAMVRIATEIGSLSQSIASL  177 (355)
T ss_dssp             HHHHHHHHHHHHHHHHHHHHHH-HHHTTGGGHHHHHHHHHHHHHHHHHHHHT
T ss_pred             HHHHHHHHHHHHHHHHHHHHHH-HHHHHHHHHHHHHHHHHHHHHHHHHHHHH


No 546
>4FDD_A Transportin-1, RNA-binding protein FUS; HEAT repeats, Karyopherin, nuclear import; 2.3A {Homo sapiens}; Related PDB entries: 4FQ3_A 1QBK_B 2QMR_A 2QMR_D 2QMR_C 2QMR_B 2Z5J_A 2Z5K_A 2Z5M_A 2Z5N_A 2Z5O_A 5YVG_A 5YVG_B 5YVH_A 5YVI_A 5TQC_A 2H4M_A 2H4M_B 5J3V_A 5J3V_B 4JLQ_A 4OO6_A 2OT8_A 2OT8_B
Probab=32.83  E-value=7.2e+02  Score=27.72  Aligned_cols=211  Identities=14%  Similarity=0.123  Sum_probs=0.0  Template_Neff=12.700

Q ss_pred             HHHHHHHHHHHHHHHHHHHccChHHHHHHHHHHHHHHhcCcchHHHHHHHHHhhchHHHHHHHHHHHHHHccCCCc----
Q consensus/1-63   35 QDVFAELSTILLRALEAVRQKDPVAFTALFKLLSEALAHSPDSFEAGILAFAEEGTCLDTFCELLDDLLAREAFPL----  110 (630)
Q Consensus        35 ~~i~~e~s~iL~ra~~a~~~~~~~af~al~~ll~e~~~~~~~~~~~~i~~~~~~~~~l~~~~~i~~~ll~~~~~pl----  110 (630)
                      ...+..+-..|...+......+..-. ..+..+........+.+...+......  +++.+...+...+.....+-    
T Consensus       521 ~~~~~~l~~~l~~~l~~~~~~~~~~~-~~~~~l~~l~~~~~~~~~~~~~~~~~~--l~~~l~~~~~~~~~~~~~~~~~~~  597 (852)
T 4FDD_A          521 PEYIQMLMPPLIQKWNMLKDEDKDLF-PLLECLSSVATALQSGFLPYCEPVYQR--CVNLVQKTLAQAMLNNAQPDQYEA  597 (852)
T ss_dssp             HHHHHHHHHHHHHHHHHSCTTCTTHH-HHHHHHHHHHHHHGGGGHHHHHHHHHH--HHHHHHHHHHHHHHHHHCTTTSCC
T ss_pred             HHHHHHHHHHHHHHHHcCCCCChhHH-HHHHHHHHHHHHhhhcchhhhHHHHHH--HHHHHHHHHHHHHHhccCcccCCC


Q ss_pred             ccHHHHHHHHHHHHHHcCCHHHHHHHHHH-----hHHHHHHHHhccHHHhhcccHHHHHHHHHHHHHHhcCHHhHhhhch
Q consensus/1-63  111 RSQFLVEALLQVIQSLCDSAALKDRCGAK-----WMEPLLKFLQRDVEEHERDYRVHRACASALINLVKGSKQNKRRLGP  185 (630)
Q Consensus       111 ~~~~~~e~ll~vi~~LCd~~~LKd~~G~~-----~m~~Ll~~L~~~~~~~~~~y~~~Ra~asaLInLvkGSk~NK~rl~~  185 (630)
                      ......+..+.+++.++  ..++..+...     +++.+..++.      ..+..+...++.+|..+++..+.+-..+..
T Consensus       598 ~~~~~~~~~~~~l~~l~--~~~~~~~~~~~~~~~~~~~l~~~l~------~~~~~~r~~a~~~l~~l~~~~~~~~~~~~~  669 (852)
T 4FDD_A          598 PDKDFMIVALDLLSGLA--EGLGGNIEQLVARSNILTLMYQCMQ------DKMPEVRQSSFALLGDLTKACFQHVKPCIA  669 (852)
T ss_dssp             CCTHHHHHHHHHHHHHH--HHHGGGGHHHHHTCCHHHHHHHHTT------CSSHHHHHHHHHHHHHHHHHCGGGTGGGHH
T ss_pred             CCHHHHHHHHHHHHHHH--HHccccHHHHHhcccHHHHHHHHhh------CCCHHHHHHHHHHHHHHHHHhHHhHHHHHH


Q ss_pred             hHHHHHHHHHHccchHHHHHHhhheeEeEecChhHHHHhHhhhcHHHHHHHHhCCCChhHHHHHHHHHHHH
Q consensus/1-63  186 SCSAIANCIRNSSDFFFQMQCVEVLFRVSRHNKSVLTQATSALGPRLLDGIEALPNDSTLLSDMCELLDRY  256 (630)
Q Consensus       186 ~~~~iA~c~~~S~D~FfQlQCvElLFRv~r~n~svL~~~~~~l~~~l~~~I~~LPND~tLL~~m~~lL~~~  256 (630)
                      ..=...-..-.+.|.-.+..+++.|..+.++.+..+...-..+-+.+...+..-..+..........|..+
T Consensus       670 ~il~~l~~~l~~~~~~vr~~a~~~l~~l~~~~~~~~~~~~~~i~~~l~~~l~~~~~~~~~~~~~~~~l~~l  740 (852)
T 4FDD_A          670 DFMPILGTNLNPEFISVCNNATWAIGEISIQMGIEMQPYIPMVLHQLVEIINRPNTPKTLLENTAITIGRL  740 (852)
T ss_dssp             HHHHHHHHTCCTTSHHHHHHHHHHHHHHHHHHGGGGGGGTHHHHHHHHHHHTCSSCCHHHHHHHHHHHHHH
T ss_pred             hHHHHHHhhCChhhHhHHHHHHHHHHHHHHHhChhhHhhHHHHHHHHHHHHcCCCCCccHHHHHHHHHHHH


No 547
>PF06005.13 ; ZapB ; Cell division protein ZapB
Probab=32.81  E-value=2.7e+02  Score=22.72  Aligned_cols=71  Identities=13%  Similarity=0.148  Sum_probs=0.0  Template_Neff=8.600

Q ss_pred             HHHHHHHHHHHHHHHHHHHHH---HHHHHHHHHHHHHHHHHHHHHHHHHHHHHHHHHHhHHHHHHHHHHHHHHHHHHHHH
Q consensus/1-63  523 EEMAKLRRAEASVKDKMTECV---EKLNDDLRDVQAQGALLKEEVTCLEIELAQSLGESRAVEEEQLARIKQQVEQEMRA  599 (630)
Q Consensus       523 e~~~~ir~~e~~~k~kaa~~V---e~LN~eL~~vqa~~~~l~eev~~l~~~l~qsL~~sr~~Ee~~l~~lk~~vd~~m~~  599 (630)
                      ..+..|+.....+-.+...+-   +.|-.++..+++....+..++..|+.++...-        .....++.+++.-++.
T Consensus         4 ~~l~~Le~kv~~Li~~~~~l~~en~~L~~e~~~l~~~~~~~~~~~~~l~~e~~~l~--------~~~~~~k~ki~~li~e   75 (78)
T ZAPB_ALIF1/1-7    4 EILEQLEAKVQMAVDTIALLQMEVEELKETNAALTQDLEQANNGRSEVEQEAQRAR--------DEQAQFEARIRGLLGK   75 (78)
T ss_pred             HHHHHHHHHHHHHHHHHHHHHHHHHHHHHHHHHHHHHHHHHHHHHHHHHHHHHHHH--------HHHHHHHHHHHHHHHh


Q ss_pred             HH
Q consensus/1-63  600 ME  601 (630)
Q Consensus       600 mE  601 (630)
                      +.
T Consensus        76 Id   77 (78)
T ZAPB_ALIF1/1-7   76 MD   77 (78)
T ss_pred             hc


No 548
>PF03194.16 ; LUC7 ; LUC7 N_terminus
Probab=32.80  E-value=5.5e+02  Score=26.33  Aligned_cols=103  Identities=14%  Similarity=0.114  Sum_probs=0.0  Template_Neff=7.400

Q ss_pred             HHHHHHHHHHHHHH--HHHHHHHHHHHHHHHHHHHHHHHHHHHHHHHHHHHHHHHHHH--------HHHHHHHHHHHHHH
Q consensus/1-63  504 DELRRRNERERDQY--EASVREEMAKLRRAEASVKDKMTECVEKLNDDLRDVQAQGAL--------LKEEVTCLEIELAQ  573 (630)
Q Consensus       504 d~~r~~~~~~R~~~--~a~~~e~~~~ir~~e~~~k~kaa~~Ve~LN~eL~~vqa~~~~--------l~eev~~l~~~l~q  573 (630)
                      +.+|...+.. ..+  -..-++.+..|+....++..++...-++|..+..+.......        .+++|..|+.++..
T Consensus        59 ~~lr~~Y~~~-~~~~~~~yE~e~l~~L~~lv~d~drkI~~~k~Rl~~~~~~~~~~~~~~~~~~~~~~~~~i~~l~~~I~~  137 (243)
T F4PV39_CAVFA/1   59 EDCLKLYQDC-KDKEQYGYERAWAREMDQIILDNDKKVKKNKERLILDAAKLEAEEGLNPSDAAKEFAKIMAEIEERIQA  137 (243)
T ss_pred             HHHHHHHHHc-chhccccHHHHHHHHHHHHHHHHHHHHHHHHHHHHhcHHHHHHhcCCCCchhHHHHHHHHHHHHHHHHH


Q ss_pred             HHHHhHHHHHHHHHHHHHHHHHHHHHHHHHHHHH
Q consensus/1-63  574 SLGESRAVEEEQLARIKQQVEQEMRAMEEKLHQA  607 (630)
Q Consensus       574 sL~~sr~~Ee~~l~~lk~~vd~~m~~mE~~l~~~  607 (630)
                      .+.+++..-+.--..-...+..+++.+..+....
T Consensus       138 ll~~~E~lge~G~V~ea~~l~~~~e~l~~~~~~l  171 (243)
T F4PV39_CAVFA/1  138 LLKKSEELGEEGQITEAQELMAQAEKLKEEKLEL  171 (243)
T ss_pred             HHHHHHHHHHcCCHHHHHHHHHHHHHHHHHHHHH


No 549
>6Q04_B Spike glycoprotein; Coronavirus, spike glycoprotein, MERS-CoV, membrane; HET: FOL, NAG, SIA, BMA, MAN; 2.5A {Human betacoronavirus 2c EMC/2012}; Related PDB entries: 6NB3_C 6NB3_A 6NB3_B 6NB4_A 6NB4_C 6NB4_B 6Q04_A 6Q04_C 6Q05_A 6Q05_C 6Q05_B 6Q06_A 6Q06_C 6Q06_B 6Q07_A 6Q07_C 6Q07_B 5W9H_q 5W9H_D 5W9H_r 5W9H_A 5W9H_G 5W9H_p 5W9I_B 5W9I_F 5W9I_E 5W9I_J 5W9I_A 5W9I_I 5W9J_D 5W9J_L 5W9J_A 5W9J_K 5W9J_G 5W9J_J 5W9K_D 5W9K_L 5W9K_A 5W9K_K 5W9K_G 5W9K_J 5W9L_D 5W9L_G 5W9L_J 5W9L_C 5W9L_A 5W9L_B 5W9M_D 5W9M_E 5W9M_G 5W9M_J 5W9M_F 5W9M_A 5W9N_H 5W9N_D 5W9N_G 5W9N_J 5W9N_I 5W9N_A 5W9O_D 5W9O_L 5W9O_A 5W9O_K 5W9O_G 5W9O_J 5W9P_B 5W9P_A 5W9P_H 5W9P_J 5W9P_C 5W9P_I 5X59_A 5X59_C 5X59_B 5X5C_A 5X5C_C 5X5C_B 5X5F_A 5X5F_C 5X5F_B
Probab=32.54  E-value=3.6e+02  Score=34.92  Aligned_cols=76  Identities=17%  Similarity=0.289  Sum_probs=0.0  Template_Neff=4.300

Q ss_pred             HHHHHHHHHHHHHHHHHHHHHHHH------HHHHHHHHHHHHHHHHHHHHHHH---------HHHHHHHHHHHHHHHHHH
Q consensus/1-63  468 PMLSQLRRAVSQKVSRRRQEGQAI------LQEAMDRIQEELDELRRRNERER---------DQYEASVREEMAKLRRAE  532 (630)
Q Consensus       468 ~~L~qL~r~~s~k~~~~rqe~~~~------Lq~a~~~IQ~eld~~r~~~~~~R---------~~~~a~~~e~~~~ir~~e  532 (630)
                      ..|.++..+|.+..+.-.+=....      ++..++.|-.+||++.....=.|         .+|.+...-+.+.+|+..
T Consensus      1031 ~AL~kiQ~vVN~~~~aL~~L~~qL~~nFgAISssi~dI~~RLd~leAdaQvDRLI~GRL~aLnafVtq~l~~~~ev~~s~ 1110 (1359)
T 6Q04_B         1031 EAFQKVQDAVNNNAQALSKLASELSNTFGAISASIGDIIQRLDPPEQDAQIDRLINGRLTTLNAFVAQQLVRSESAALSA 1110 (1359)
T ss_dssp             HHHHHHHHHHHHHHHHHHHHHHHTTCCTTSSCSCHHHHHHHCCHHHHHHHHHHHHHHHHHHHHHHHHHHHHHHHHHHHHH
T ss_pred             HHHHHHHHHHHHHHHHHHHHHHHHHHHhchHHHHHHHHHHhcchHHHHHHHHHHHHHHHHHHHHHHHHHHHHHHHHHHHH


Q ss_pred             HHHHHHHHHHH
Q consensus/1-63  533 ASVKDKMTECV  543 (630)
Q Consensus       533 ~~~k~kaa~~V  543 (630)
                      +-.++|+.|||
T Consensus      1111 ~LA~~KinECV 1121 (1359)
T 6Q04_B         1111 QLAKDKVNECV 1121 (1359)
T ss_dssp             HHHHHHCCCCC
T ss_pred             HHHHHHHHHHH


No 550
>6R1J_D AhlB; Tripartite pore-forming toxin, TOXIN; 1.92A {Aeromonas hydrophila J-1}; Related PDB entries: 6H2D_S 6H2D_Q 6H2D_R 6H2D_P 6H2E_Q 6H2E_P 6R1J_J
Probab=32.50  E-value=5.3e+02  Score=26.03  Aligned_cols=140  Identities=9%  Similarity=0.050  Sum_probs=0.0  Template_Neff=9.300

Q ss_pred             cchhHHHHHHHHHHHHHHHHHHHHHHHHHHHHHHHHHHHHHHHHHHHHHHHHHH--------------------------
Q consensus/1-63  464 EEIDPMLSQLRRAVSQKVSRRRQEGQAILQEAMDRIQEELDELRRRNERERDQY--------------------------  517 (630)
Q Consensus       464 ~~~~~~L~qL~r~~s~k~~~~rqe~~~~Lq~a~~~IQ~eld~~r~~~~~~R~~~--------------------------  517 (630)
                      .....-|..++..++.-.... ......++..+..++.+|++++...+..+..|                          
T Consensus       100 ~~~~~~l~~f~~~l~~d~~~l-~~~~~~l~~~i~~l~~~I~~l~~~i~~~~~~i~~~~~~gp~G~~~~~~~~~~~~~~~~  178 (272)
T 6R1J_D          100 AQTLTASQSANDRITQDNIAL-QRIGVELQATIAGLQSNLDGARQELDSLNKKKLYLTGLGTTGLPGLIALAVTLTQTQN  178 (272)
T ss_dssp             HHHHHHHHHHHHHHHHHHHHH-HHHHHHHHHHHHHHHHHHHHHHHHHHHHHHHHHHHHHTGGGGHHHHHHHHHHHHHHHH
T ss_pred             HHHHHHHHHHHHHHHHHHHHH-HHHHHHHHHHHHHHHHHHHHHHHHHHHHHHHHHHHHHhhhhhHHHHHHHHHHHHHHHH


Q ss_pred             -HHHHHHHHHHHHHHHHHHHHHHHHHHHHHHHHHHHHHHHHHHHHHHHHHHHHHHHHHHHHhHHHHHHHHHHHHHHHHHH
Q consensus/1-63  518 -EASVREEMAKLRRAEASVKDKMTECVEKLNDDLRDVQAQGALLKEEVTCLEIELAQSLGESRAVEEEQLARIKQQVEQE  596 (630)
Q Consensus       518 -~a~~~e~~~~ir~~e~~~k~kaa~~Ve~LN~eL~~vqa~~~~l~eev~~l~~~l~qsL~~sr~~Ee~~l~~lk~~vd~~  596 (630)
                       ...+..++..++...+.++ .+...++.|...+.++...-+.+...-..|...+...+......       =...+...
T Consensus       179 ~i~~l~~~i~~l~~~l~~l~-~~~~~l~~l~~~i~~a~~~l~~l~~~W~~l~~~l~~l~~~l~~~-------~~~~~~~~  250 (272)
T 6R1J_D          179 KVSSLEGQVNQIEGQIQRQQ-GFLGQTTAFSQQFGSLIDRVSKVGNTISLLGGDIANVARDAGQG-------DPELARLF  250 (272)
T ss_dssp             HHHHHHHHHHHHHHHHHHHH-HHHHHHHHHHHHHHHHHHHHHHHHHHHHHHTSCC------------------CCHHHHH
T ss_pred             HHHHHHHHHHHHHHHHHHHH-HHHHHHHHHHHHHHHHHHHHHHHHHHHHHHhHHHHHHHHHHhcC-------CHHHHHHH


Q ss_pred             HHHHHHHHHHHHHhcC
Q consensus/1-63  597 MRAMEEKLHQAVSSTN  612 (630)
Q Consensus       597 m~~mE~~l~~~~~~sn  612 (630)
                      ++.....+.++....+
T Consensus       251 l~~a~~~W~~i~~~a~  266 (272)
T 6R1J_D          251 FTAALTEVRTLQVDAS  266 (272)
T ss_dssp             HHHHHHHHHHHHHHTC
T ss_pred             HHHHHHHHHHHHHhhh


No 551
>6N1Z_D Importin-9, Histone H2A, Histone H2B; Importin-9, karyopherin, histone, H2A, H2B; 2.7A {Homo sapiens}; Related PDB entries: 6N1Z_A 
Probab=32.38  E-value=8.8e+02  Score=28.56  Aligned_cols=211  Identities=13%  Similarity=0.169  Sum_probs=0.0  Template_Neff=11.700

Q ss_pred             HHHHHHHHHHHHHHHHHccCh-----HHHHHHHHHHHHHHhcCcchHHHHHHHHHhhchHHHHHHHHHHHHHH-------
Q consensus/1-63   37 VFAELSTILLRALEAVRQKDP-----VAFTALFKLLSEALAHSPDSFEAGILAFAEEGTCLDTFCELLDDLLA-------  104 (630)
Q Consensus        37 i~~e~s~iL~ra~~a~~~~~~-----~af~al~~ll~e~~~~~~~~~~~~i~~~~~~~~~l~~~~~i~~~ll~-------  104 (630)
                      +...+..++......+....+     .-....++.+.......+..+..-+..      ++..+..++.....       
T Consensus       237 ~~~~~~~~l~~l~~~L~~~~~~~~~~~~~~~~~~~l~~l~~~~~~~~~~~~~~------~~~~~~~~l~~~~~~~~~~~~  310 (1041)
T 6N1Z_D          237 IFPVVQQFTEAFVQALQIPDGPTSDSGFKMEVLKAVTALVKNFPKHMVSSMQQ------ILPIVWNTLTESAAFYVRTEV  310 (1041)
T ss_dssp             CTHHHHHHHHHHHHHHTSCSBTTBCHHHHHHHHHHHHHHHHHSHHHHGGGHHH------HHHHHHHHHHHHHHHHCCCCC
T ss_pred             HHHHHHHHHHHHHHHhcCCCCCCcchhHHHHHHHHHHHHHHHCHHHhHHHHHH------HHHHHHHHHHHhHHHHHHhhc


Q ss_pred             -----------ccCCCcccHHHHHHHHHHHHHHcCCHHHHH---HHHHHhHHHHHHHHhccHHH----------------
Q consensus/1-63  105 -----------REAFPLRSQFLVEALLQVIQSLCDSAALKD---RCGAKWMEPLLKFLQRDVEE----------------  154 (630)
Q Consensus       105 -----------~~~~pl~~~~~~e~ll~vi~~LCd~~~LKd---~~G~~~m~~Ll~~L~~~~~~----------------  154 (630)
                                 .+..+..........+.++..++.....+.   ..-..++..++.+++...+.                
T Consensus       311 ~~~~~~~~~~~~~~~~~~~~~~~~~~l~~l~~~~~~~~~~~~~~~~l~~l~~~l~~~~~~~~~~~~~~~~d~~~~~~~e~  390 (1041)
T 6N1Z_D          311 NYTEEVEDPVDSDGEVLGFENLVFSIFEFVHALLENSKFKSTVKKALPELIYYIILYMQITEEQIKVWTANPQQFVEDED  390 (1041)
T ss_dssp             TCC-------------CTTHHHHHHHHHHHHHHHTSTTTHHHHHTTHHHHHHHHHHHTSCCHHHHHHHHHCHHHHHHHTS
T ss_pred             CCCcCCCCCCCCCCCCCCHHHHHHHHHHHHHHHhcCchhHHHHHHhHHHHHHHHHHHhcCCHHHHHHHhhCHHHHHHHhc


Q ss_pred             -hhcccHHHHHHHHHHHHHHhcCHHhHhhhchhHHHHHHHHHHcc---------chHHHHHHhhheeEeEecChhHHH--
Q consensus/1-63  155 -HERDYRVHRACASALINLVKGSKQNKRRLGPSCSAIANCIRNSS---------DFFFQMQCVEVLFRVSRHNKSVLT--  222 (630)
Q Consensus       155 -~~~~y~~~Ra~asaLInLvkGSk~NK~rl~~~~~~iA~c~~~S~---------D~FfQlQCvElLFRv~r~n~svL~--  222 (630)
                       ....|.+.++++..|..|++.-..  .-+..-+..+...+....         |.--+.-|+-++..+...-.....  
T Consensus       391 ~~~~~~~~R~~a~~~l~~l~~~~~~--~~~~~l~~~~~~~l~~~~~~~~~~~~~~~~~~ea~l~~l~~i~~~~~~~~~~~  468 (1041)
T 6N1Z_D          391 DDTFSYTVRIAAQDLLLAVATDFQN--ESAAALAAAATRHLQEAEQTKNSGTEHWWKIHEACMLALGSVKAIITDSVKNG  468 (1041)
T ss_dssp             TTCCCCCHHHHHHHHHHHHHHHSHH--HHHHHHHHHHHHHHHHHHHHHHTTCGGGHHHHHHHHHHHHHTHHHHHHHHHTT
T ss_pred             cccccCcHHHHHHHHHHHHHHHCCh--HHHHHHHHHHHHHHHHHHHHHcCCCCchHHHHHHHHHHHHhHHHHHHHHHHcC


Q ss_pred             ----HhHhhhcHHHHHHHHhCCCChhHHHHHHHHHHHH
Q consensus/1-63  223 ----QATSALGPRLLDGIEALPNDSTLLSDMCELLDRY  256 (630)
Q Consensus       223 ----~~~~~l~~~l~~~I~~LPND~tLL~~m~~lL~~~  256 (630)
                          ++...+...+...+.. ..++.+-.+...++..|
T Consensus       469 ~~~~~l~~~l~~~l~~~l~~-~~~~~lr~~a~~~l~~~  505 (1041)
T 6N1Z_D          469 RIHFDMHGFLTNVILADLNL-SVSPFLLGRALWAASRF  505 (1041)
T ss_dssp             CSCCCHHHCCCCCCCHHHTC-CSCHHHHHHHHHHHHHT
T ss_pred             CCCCCHHHHHHHHHHHHhcC-CCChHHHHHHHHHHHHH


No 552
>PF06419.12 ; COG6 ; Conserved oligomeric complex COG6
Probab=32.38  E-value=6.2e+02  Score=28.05  Aligned_cols=94  Identities=15%  Similarity=0.144  Sum_probs=0.0  Template_Neff=10.600

Q ss_pred             HHHHHHHHHHHHHHHHHHHHHHHHHHHHHHHHHHHHHHHHHHHHHHHHHHHHH---HHHHHHHHHHHHHHHHHHHHHHHH
Q consensus/1-63  490 AILQEAMDRIQEELDELRRRNERERDQYEASVREEMAKLRRAEASVKDKMTEC---VEKLNDDLRDVQAQGALLKEEVTC  566 (630)
Q Consensus       490 ~~Lq~a~~~IQ~eld~~r~~~~~~R~~~~a~~~e~~~~ir~~e~~~k~kaa~~---Ve~LN~eL~~vqa~~~~l~eev~~  566 (630)
                      ..|.+.+..-..+..+++...+.+..+.+..+-+++..++.....+...+..+   .+++...+..++....-+.+++..
T Consensus         3 ~~l~~~~~~~~~~~~~l~~~l~~~~~~~~~~~l~~~~~~~~~l~~l~~~~~~~~~~l~~i~~~l~~~~~~l~~i~~~~~~   82 (586)
T COG6_CAEEL/38-    3 TPLVEDMNLDSNVDRKLHNKLERYELRLNKEYLSEFEKINNIVQKFDELCVKMNSTCTNLSKQMETVKFKSVDLVQKTAS   82 (586)
T ss_pred             hhhhhhccCCCHHHHHHHHHHHHHHHHHHHHHHHHHHHHHHHHHHHHHHHHHHHHHHHHHHHHHHHHHHHHHHHHHHHHH


Q ss_pred             HHHHHHHHHHHhHHHHH
Q consensus/1-63  567 LEIELAQSLGESRAVEE  583 (630)
Q Consensus       567 l~~~l~qsL~~sr~~Ee  583 (630)
                      |+.+-...=...+..++
T Consensus        83 L~~~~~~i~~~~~~l~~   99 (586)
T COG6_CAEEL/38-   83 LKEKKASIESRCNMINE   99 (586)
T ss_pred             HHHHHHHHHHHHHHHHH


No 553
>PF13990.7 ; YjcZ ; YjcZ-like protein
Probab=32.14  E-value=6e+02  Score=26.58  Aligned_cols=116  Identities=14%  Similarity=0.047  Sum_probs=0.0  Template_Neff=7.100

Q ss_pred             HHHHHHHHHHHHHHHHHHHHHHHHHHHHHHHHHHHHHHHHHHHHHHHHHHHHHHHHHHHHHHHHHHHHHHHhHHHHHHHH
Q consensus/1-63  507 RRRNERERDQYEASVREEMAKLRRAEASVKDKMTECVEKLNDDLRDVQAQGALLKEEVTCLEIELAQSLGESRAVEEEQL  586 (630)
Q Consensus       507 r~~~~~~R~~~~a~~~e~~~~ir~~e~~~k~kaa~~Ve~LN~eL~~vqa~~~~l~eev~~l~~~l~qsL~~sr~~Ee~~l  586 (630)
                      +...++-.+.+...=+..=..|.....+-.+..-..++.|...+..-.-.-+.+++++..++..+++..+.+.+-.+ .|
T Consensus        21 ~~f~~Rl~d~ltG~~~~RQ~~in~~l~~g~~~~l~wl~~L~~~l~~~~~Al~~v~~~l~~l~~~~~~~~~~~~~~~~-~l   99 (270)
T A8AMX1_CITK8/2   21 QRFRERLTQEILSQTQLRAWVMAGVFNEHLMMRLKLVEKLAGMLDPGHLALTRISRQLTLLQQTESPRGQAIPGITQ-QL   99 (270)
T ss_pred             HHHHHHHHHHHhchHHHHHHHHhHHHHHHHHHHHHHHHHHHhhcCHHHHHHHHHHHHHHHHHHhccccccchhHHHH-HH


Q ss_pred             HHHHHHHHHHHHHHHHHHHHHHHhcChHHHHHHHHHH
Q consensus/1-63  587 ARIKQQVEQEMRAMEEKLHQAVSSTNPLRFLTQYLSQ  623 (630)
Q Consensus       587 ~~lk~~vd~~m~~mE~~l~~~~~~snPl~~l~~y~~~  623 (630)
                      ..+.+.++..+..+|.+|.+.-....-..-+-+-|+.
T Consensus       100 ~~l~~~~~~r~~~le~~l~~~~~~~~A~~~~d~vf~r  136 (270)
T A8AMX1_CITK8/2  100 AALSDGFARRSEHKEKALTRRGLTVQAGEHSEQIFTR  136 (270)
T ss_pred             HHHHHHHHHHHHHHHHHHHHccHHHHHHHHHHHHHHH


No 554
>4RH7_A Green fluorescent protein/Cytoplasmic dynein 2; AAA+ protein, motor protein, dynein; HET: ATP, ADP, AOV; 3.41A {synthetic construct}
Probab=32.06  E-value=1.7e+03  Score=31.82  Aligned_cols=153  Identities=12%  Similarity=0.115  Sum_probs=0.0  Template_Neff=9.100

Q ss_pred             hHHHHHHHHHHHHHHHHHHHHHHHHHHHHHHHHHHHHHHHHHHHHHHHHHHHHHHHHHHHHHHHHHHHHHHHHHHH---H
Q consensus/1-63  467 DPMLSQLRRAVSQKVSRRRQEGQAILQEAMDRIQEELDELRRRNERERDQYEASVREEMAKLRRAEASVKDKMTEC---V  543 (630)
Q Consensus       467 ~~~L~qL~r~~s~k~~~~rqe~~~~Lq~a~~~IQ~eld~~r~~~~~~R~~~~a~~~e~~~~ir~~e~~~k~kaa~~---V  543 (630)
                      +.++..++..+..+...+.-+.+..-+.|..-+-.-|..+-+...-.  .--.-.++.++.++...+..+++..++   +
T Consensus      2199 ~~~~~~l~~~~~~~~~~F~~~~v~~~S~Aa~~L~~Wv~A~~~Y~~v~--~~v~P~~~~l~~~~~~l~~~~~~l~~~~~~l 2276 (3450)
T 4RH7_A         2199 KEIRESVEELLFKNKGSFDPKNAKRASTAAAPLAAWVKANIQYSHVL--ERIHPLETEQAGLESNLKKTEDRKRKLEELL 2276 (3450)
T ss_dssp             HHHHHHHHHHHHHHTTTCCHHHHHTTCTTTTHHHHHHHHHHHHHHHH--HHHHHHHHHHHHHHHHHHHHHHHHHHHHHHH
T ss_pred             HHHHHHHHHHHhhcCCCCCHHHHHHHcHHHHHHHHHHHHHHHHHHHH--HhhchHHHHHHHHHHHHHHHHHHHHHHHHHH


Q ss_pred             HHHHHHHHHHHHHHHHHHHHHHHHHHHHHHHHHHhHHHHH--HHHHHHHHHHHHHHHHHHHHHHHHHHhcChHHHHHHHH
Q consensus/1-63  544 EKLNDDLRDVQAQGALLKEEVTCLEIELAQSLGESRAVEE--EQLARIKQQVEQEMRAMEEKLHQAVSSTNPLRFLTQYL  621 (630)
Q Consensus       544 e~LN~eL~~vqa~~~~l~eev~~l~~~l~qsL~~sr~~Ee--~~l~~lk~~vd~~m~~mE~~l~~~~~~snPl~~l~~y~  621 (630)
                      +.++..+.++++.-+....+...|+.++.++-.+.+..+.  ..|..-+.+-.+.++.++.++......+==.+..-.|+
T Consensus      2277 ~~~~~~l~~l~~~~~~~~~~~~~L~~~~~~~~~~l~~a~~L~~~L~~e~~rW~~~~~~~~~~~~~l~gd~ll~aa~i~Yl 2356 (3450)
T 4RH7_A         2277 NSVGQKVSELKEKFQSRTSEAAKLEAEVSKAQETIKAAEVLINQLDREHKRWNAQVVEITEELATLPKRAQLAAAFITYL 2356 (3450)
T ss_dssp             HHHHHHHHHHHHHHHHHHHHHHHHHHHHHHHHHHHHHHHHHHHHHHHHHHHHHHHHHHHHHHHTTHHHHHHHHHHHHHHH
T ss_pred             HHHHHHHHHHHHHHHHHHHHHHHHHHHHHHHHHHHHHHHHHHHHHHHHHHHHHHHHHHHHHHHhccHHHHHHHHHHHHHh


No 555
>5CQS_C Elongator complex protein 1; Familial Dysautonomia, Elongator Complex, Elp1; HET: MSE; 2.7A {Saccharomyces cerevisiae (strain ATCC 204508 / S288c)}; Related PDB entries: 5CQS_A 5CQS_D 5CQS_B
Probab=32.01  E-value=4.2e+02  Score=28.88  Aligned_cols=111  Identities=8%  Similarity=0.213  Sum_probs=0.0  Template_Neff=9.200

Q ss_pred             CCCCCCCCCCCCCCCCCCCCCCcccccCCCCCCCCchHHHhhhhcCCCcCCCCCCCCCCCCcccccccCCCCCcchhHHH
Q consensus/1-63  391 APPQSSHSSHNSLSSQASVPAPSRASANRSPPSGNPKKQQQQSQQQPASQNNQPPVPSPINFSDAEAETPSGSEEIDPML  470 (630)
Q Consensus       391 ~~~~~~~~~~~~~~~~~~~~~~~~~~~~~~~~~~~~k~~~~~~~~~~~~~~~~~~~~~~~~~~~~~~~~~~~~~~~~~~L  470 (630)
                      ..+.++..++.....+.+.+.+......+...++.+|..|.......|++                       .|...++
T Consensus       286 ~~s~~ss~~s~~s~~~~~s~~s~~s~~s~~s~k~rrk~~rkk~~~k~Gs~-----------------------~Ed~~L~  342 (435)
T 5CQS_C          286 APSETSTQESFFTRYTGKTGGTAKTGASRRTAKNKRREERKRARGKKGTI-----------------------YEEEYLV  342 (435)
T ss_dssp             -----------------------------------------------------------------------------CTT
T ss_pred             CCCcccCCcccccccccCCCCCcccccCCcchhhhhHHHHHHHcCCCCCh-----------------------HHHHHHH


Q ss_pred             HHHHHHHHHHHHHHHHHHHHHHHHHHHHHHHHHHHHHHHHHHHHHHHHHHHHHHHHHH
Q consensus/1-63  471 SQLRRAVSQKVSRRRQEGQAILQEAMDRIQEELDELRRRNERERDQYEASVREEMAKL  528 (630)
Q Consensus       471 ~qL~r~~s~k~~~~rqe~~~~Lq~a~~~IQ~eld~~r~~~~~~R~~~~a~~~e~~~~i  528 (630)
                      ..|++.+. ++...+.|+...+..-+..   ...+.=+........|...+...+..|
T Consensus       343 ~~l~~~~~-~~~~~~~e~~~l~~~L~~~---~~~~~a~~lq~~~~~~~~~~~~~~~~i  396 (435)
T 5CQS_C          343 QSVGRLIE-RLNQTKPDAVRVVEGLCRR---NMREQAHQIQKNFVEVLDLLKANVKEI  396 (435)
T ss_dssp             SSTTTHHH-HHHHHHHHHHHHHHHHHTT---TCHHHHHHHHHHHHHHHHHHHTC----
T ss_pred             HHHHHHHH-HHHhhHHHHHHHHHHHHHc---ChHHHHHHHHHHHHHHHHHHHHhhHHH


No 556
>PF06248.14 ; Zw10 ; Centromere/kinetochore Zw10
Probab=31.74  E-value=7.2e+02  Score=27.40  Aligned_cols=144  Identities=8%  Similarity=0.141  Sum_probs=0.0  Template_Neff=10.300

Q ss_pred             chhHHHHHHHHHHHHHHHHHHHHHHHHHHHHHHHHHHHHHHHHHHHHHHHHHHHHHHHHHHHHHHHHHHHHHHHHHHHHH
Q consensus/1-63  465 EIDPMLSQLRRAVSQKVSRRRQEGQAILQEAMDRIQEELDELRRRNERERDQYEASVREEMAKLRRAEASVKDKMTECVE  544 (630)
Q Consensus       465 ~~~~~L~qL~r~~s~k~~~~rqe~~~~Lq~a~~~IQ~eld~~r~~~~~~R~~~~a~~~e~~~~ir~~e~~~k~kaa~~Ve  544 (630)
                      .+..-..+++.-+..-......+.....+... .++++++++......-+...+..++..+...-+....++.....+-+
T Consensus        18 ~L~~~i~~lk~~i~~~i~~~y~~f~~~~~~~~-~l~~~i~~l~~~l~~l~~~i~~~~~~~l~~~~~~~~~l~~e~~~~~~   96 (549)
T F1QYH5_DANRE/9   18 KLSRKVEETKEEVTDMINKKYIEFIPSMEGAE-ELLDQVESVSKDIDLLKSCIENEVQQNLHDAVTEYAKLKQQLEKNTA   96 (549)
T ss_pred             HHHHHHHHHHHHHHHHHHHhchHhHhhHhHHH-HHHHHHHHHHHHHHHHHHHHHHHHHHHHHHHHHHHHHHHHHHHHHHH


Q ss_pred             HHHHHHHHHHHHHHHHHHHHHHHHH-HHHHHHHHhHHHH-------------HHHHHHHHHHHHHHHHHHHHHHHHHHHh
Q consensus/1-63  545 KLNDDLRDVQAQGALLKEEVTCLEI-ELAQSLGESRAVE-------------EEQLARIKQQVEQEMRAMEEKLHQAVSS  610 (630)
Q Consensus       545 ~LN~eL~~vqa~~~~l~eev~~l~~-~l~qsL~~sr~~E-------------e~~l~~lk~~vd~~m~~mE~~l~~~~~~  610 (630)
                      .+.. |+.++.....+++==..++. ++..+.....+.+             ...+..|+.++...-..+...|...+..
T Consensus        97 ~~~~-L~~L~~i~~~l~~~~~~l~~~~~~~a~~~l~~~~~~l~~~~~~~~~~~~i~~~l~~~~~~~~~~l~~~l~~~~~~  175 (549)
T F1QYH5_DANRE/9   97 VIDL-LQHLQEFDTAIEEYHRALQEKNYVVAAKQHGTARACVDALKTWKDTELPIVRALSSEITIQRENLIYHLGEEWQK  175 (549)
T ss_pred             HHHH-HHHHHHHHHHHHHHHHHHHcCCHHHHHHHHHHHHHHHHhhhcCCccccHHHHHHHHHHHHHHHHHHHHHHHHHHH


No 557
>PF07439.12 ; DUF1515 ; Protein of unknown function (DUF1515)
Probab=31.61  E-value=3.8e+02  Score=24.11  Aligned_cols=69  Identities=12%  Similarity=0.152  Sum_probs=0.0  Template_Neff=7.400

Q ss_pred             HHHHHHHHHHHHHHHHHHHHHHHHHHHHHHHHHHHHHHHHHHHHHHHHHHHHhHHHHHHHHHHHHHHHHH
Q consensus/1-63  526 AKLRRAEASVKDKMTECVEKLNDDLRDVQAQGALLKEEVTCLEIELAQSLGESRAVEEEQLARIKQQVEQ  595 (630)
Q Consensus       526 ~~ir~~e~~~k~kaa~~Ve~LN~eL~~vqa~~~~l~eev~~l~~~l~qsL~~sr~~Ee~~l~~lk~~vd~  595 (630)
                      ..+.+..-.++.++..+...+..+-++-..+...++++++.++.++...-.+....++ .+..++..++.
T Consensus         4 ~~~~~~lg~L~~~v~~l~~~~~~~~~~asesR~~~~~rle~l~~~~~~l~~~v~~~~~-~v~~i~p~v~e   72 (113)
T Q92W45_RHIME/1    4 ATVHQQLGTLLAEVKNLREAFRRSEDKSDAIRASMHRRMDELVERVGTLEGSTVAMQG-DITEMKPITDD   72 (113)
T ss_pred             HHHHHHHHHHHHHHHHHHHHHHHhHHHHHHHHHHHHHHHHHHHHHHHHHHHHHhhchh-hHHhcccchHH


No 558
>1B3U_A PROTEIN PHOSPHATASE PP2A, 65 KD; SCAFFOLD PROTEIN, PP2A, PHOSPHORYLATION, HEAT; 2.3A {Homo sapiens} SCOP: a.118.1.2; Related PDB entries: 2IAE_D 6EF4_A 2IAE_A 2IE3_A 2IE4_A 3K7V_A 3K7W_A 2NPP_D 2NPP_A 6NTS_A 2PF4_D 2PF4_C 2PF4_A 2PF4_B 1B3U_B 3FGA_A 6IUR_E 6IUR_A 6IUR_B 6IUR_F 5W0W_D 5W0W_A 5W0W_G 5W0W_J 4I5L_D 4I5L_A 4I5N_D 4I5N_A 3DW8_D 3DW8_A 2NYL_D 2NYL_A 2NYM_D 2NYM_A 2PKG_A 2PKG_B
Probab=31.53  E-value=4.5e+02  Score=27.41  Aligned_cols=175  Identities=13%  Similarity=0.038  Sum_probs=0.0  Template_Neff=13.000

Q ss_pred             HHHHHHHHHHHHHhcCcchHHHHHHHHHhhchHHHHHHHHHHHHHHccCCCcccHHHHHHHHHHHHHHcCCHHHHHHHHH
Q consensus/1-63   59 AFTALFKLLSEALAHSPDSFEAGILAFAEEGTCLDTFCELLDDLLAREAFPLRSQFLVEALLQVIQSLCDSAALKDRCGA  138 (630)
Q Consensus        59 af~al~~ll~e~~~~~~~~~~~~i~~~~~~~~~l~~~~~i~~~ll~~~~~pl~~~~~~e~ll~vi~~LCd~~~LKd~~G~  138 (630)
                      ++..|++.|...-...-......+..++....--.....++..+...-.-+-.   ..+.....|..+|....-.+.. .
T Consensus        11 ~~~~l~~~L~~~~~~vr~~a~~~L~~l~~~~~~~~~~~~~~~~l~~~~~~~~~---v~~~a~~~l~~l~~~~~~~~~~-~   86 (588)
T 1B3U_A           11 PIAVLIDELRNEDVQLRLNSIKKLSTIALALGVERTRSELLPFLTDTIYDEDE---VLLALAEQLGTFTTLVGGPEYV-H   86 (588)
T ss_dssp             HHHHHHHHTTCSCHHHHHHHHHTHHHHHHHSCHHHCCCCCHHHHHHTCCCCHH---HHHHHHHHHTTCSGGGTSGGGG-G
T ss_pred             hHHHHHHhhcCcChHHHHHHHHHHHHHHHHHCcHhHHHhHHHHHHHhccCcHH---HHHHHHHHHHHHHHhcCChHHH-H


Q ss_pred             HhHHHHHHHHhccHHHhhcccHHHHHHHHHHHHHHhcCHHhHhhhchhHHHHHHHHHHccchHHHHHHhhheeEeEecCh
Q consensus/1-63  139 KWMEPLLKFLQRDVEEHERDYRVHRACASALINLVKGSKQNKRRLGPSCSAIANCIRNSSDFFFQMQCVEVLFRVSRHNK  218 (630)
Q Consensus       139 ~~m~~Ll~~L~~~~~~~~~~y~~~Ra~asaLInLvkGSk~NK~rl~~~~~~iA~c~~~S~D~FfQlQCvElLFRv~r~n~  218 (630)
                      .+++.|..+|.      ..+..+...++.+|.++......  ..+......+...+..+.+......+..++.       
T Consensus        87 ~~~~~l~~~l~------~~~~~vr~~a~~~l~~l~~~~~~--~~~~~~~~~ll~~l~~~~~~~~~~~~~~~l~-------  151 (588)
T 1B3U_A           87 CLLPPLESLAT------VEETVVRDKAVESLRAISHEHSP--SDLEAHFVPLVKRLAGGDWFTSRTSACGLFS-------  151 (588)
T ss_dssp             GGHHHHHHHTT------SSCHHHHHHHHHHHHHHHTTSCH--HHCCCCCHHHHHHHHTCSSHHHHHHHGGGHH-------
T ss_pred             hHHHHHHHHhc------CCCHHHHHHHHHHHHHHHHHCCH--HHHHHhHHHHHHHHcCCCccccHHHHHHHHH-------


Q ss_pred             hHHHHhHhhhcHHHHHHHHhCCCChhHHHHHHHH
Q consensus/1-63  219 SVLTQATSALGPRLLDGIEALPNDSTLLSDMCEL  252 (630)
Q Consensus       219 svL~~~~~~l~~~l~~~I~~LPND~tLL~~m~~l  252 (630)
                      .+.........+.+...+..+-+|+.--.+...+
T Consensus       152 ~~~~~~~~~~~~~~~~~l~~~l~~~~~~vr~~a~  185 (588)
T 1B3U_A          152 VCYPRVSSAVKAELRQYFRNLCSDDTPMVRRAAA  185 (588)
T ss_dssp             HHTTTSCHHHHHHHHHHHHHHHTCSCHHHHHHHH
T ss_pred             hhhhcCCHHHHHHHHHHHHHHcCCCCHHHHHHHH


No 559
>PF19220.1 ; Crescentin ; Crescentin protein
Probab=31.51  E-value=5.5e+02  Score=25.97  Aligned_cols=140  Identities=11%  Similarity=0.138  Sum_probs=0.0  Template_Neff=11.800

Q ss_pred             hhHHHHHHHHHHHHHHHHHHHHHHHHHHHHHHHHHHHHHHHHHHHHHHHHHHH------HHHHHHHHHHHHHHHHHHHHH
Q consensus/1-63  466 IDPMLSQLRRAVSQKVSRRRQEGQAILQEAMDRIQEELDELRRRNERERDQYE------ASVREEMAKLRRAEASVKDKM  539 (630)
Q Consensus       466 ~~~~L~qL~r~~s~k~~~~rqe~~~~Lq~a~~~IQ~eld~~r~~~~~~R~~~~------a~~~e~~~~ir~~e~~~k~ka  539 (630)
                      +......+......-.....+  ...|...+..++..++.+......++....      ..+...+..++.....++...
T Consensus         1 ~~~~~~~l~~~~~~~~~~~~~--~~~l~~~~~~l~~~~~~~~~~~~~~~~~~~~~~~~l~~~~~~~~~~~~~~~~l~~~~   78 (401)
T A0A1H0GRR0_9RH    1 IGQRNEMLKVRIGEMSERLGE--LRTLTDDFSALINPIEAIAEELPKAQARILELEAILSQEMEGNQSLRREVDSLLGRY   78 (401)
T ss_pred             CchhhHHHHHHHHHHHHHHHH--HHHHHHHHHHHHHHHHHHHHHHHHHHHHHHHHHHHHHHHHHHHHHHHHHHHHHHHHH


Q ss_pred             HH---HHHHHHHHHHHHHHHHHHHHHHHHHHHHHHHHHHHHhHHHHHHH--HHHHHHHHHHHHHHHHHHHHHH
Q consensus/1-63  540 TE---CVEKLNDDLRDVQAQGALLKEEVTCLEIELAQSLGESRAVEEEQ--LARIKQQVEQEMRAMEEKLHQA  607 (630)
Q Consensus       540 a~---~Ve~LN~eL~~vqa~~~~l~eev~~l~~~l~qsL~~sr~~Ee~~--l~~lk~~vd~~m~~mE~~l~~~  607 (630)
                      ..   -+..+...+..++..-..+..++..++..+...-.+....+...  +..-...+...+..++..+...
T Consensus        79 ~~l~~~~~~~~~~~~~~~~~~~~~~~~~~~~~~~~~~~~~~~~~l~~~~~~~~~~~~~l~~~~~~~~~~~~~~  151 (401)
T A0A1H0GRR0_9RH   79 SAASSDLATAVARVGRLETSAREQEAAFEEQRLLLREKTTHANALERQLLAEAEHNQSLNLEVKTLRAEATVA  151 (401)
T ss_pred             HHHHHHHHHHHHHHHHHHHHHHHHHHHHHHHHHHHHHHHHHHHHHHHHHHHHHHHHHHHHHHHHHHHHHHHHH


No 560
>6MZL_D TAF1, Transcription initiation factor TFIID; Transcription, DNA, Nuclear; 23.0A {Homo sapiens}; Related PDB entries: 6MZC_E 6MZD_D 6MZL_E 6MZM_D
Probab=31.43  E-value=1.9e+02  Score=36.44  Aligned_cols=97  Identities=14%  Similarity=0.188  Sum_probs=0.0  Template_Neff=4.500

Q ss_pred             hhHHHHHHHHHHHHHHHHHHHHHHHHHHHHHHHHHHHHHHHHHHHHHHHHHHHHHHHHHHHHHH-----HHHHHHHHHHH
Q consensus/1-63  466 IDPMLSQLRRAVSQKVSRRRQEGQAILQEAMDRIQEELDELRRRNERERDQYEASVREEMAKLR-----RAEASVKDKMT  540 (630)
Q Consensus       466 ~~~~L~qL~r~~s~k~~~~rqe~~~~Lq~a~~~IQ~eld~~r~~~~~~R~~~~a~~~e~~~~ir-----~~e~~~k~kaa  540 (630)
                      ...+|++|-.+...|.+.++.+..-.....+..--..++++.++-.+.|+++|..+....++-|     -.+..+|.|+.
T Consensus       910 LR~LLEKls~vAqHR~d~~K~d~~ye~tsDVR~QLkFLEqLerlEKqRKeEeERE~LlrAAKSRsr~EDpEq~rLKqKAK  989 (1085)
T 6MZL_D          910 LQNLVEKISETAQQKNFSYKDDDRYEQASDVRAQLKFFEQLDQIEKQRKDEQEREILMRAAKSRSRQEDPEQLRLKQKAK  989 (1085)
T ss_dssp             HHHHHHHHHHHHHHHTCCTTSCCSSCCCCSSHHHHHHHHHHHHHHHHHHHHHHHHHHHHHHC------------------
T ss_pred             HHHHHHHHHHHHhccCccccCCCCeEEchHHHHHHHHHHHHHHHHHHHHHHHHHHHHHHHHHhhcccCCHHHHHHHHHHH


Q ss_pred             HHHHHHHHHHHHHHHHHHHHHH
Q consensus/1-63  541 ECVEKLNDDLRDVQAQGALLKE  562 (630)
Q Consensus       541 ~~Ve~LN~eL~~vqa~~~~l~e  562 (630)
                      ++=+.=.+.++.-.+..++|..
T Consensus       990 EmQq~E~eqmRqReAN~TALAA 1011 (1085)
T 6MZL_D          990 EMQQQELAQMRQRDANLTALAA 1011 (1085)
T ss_dssp             ----------------------
T ss_pred             HHHHHHHHHHHHHHHHHHHHHH


No 561
>6IKO_A Growth arrest-specific protein 7; phagocytosis, F-BAR domain, LIPID BINDING; 3.756A {Mus musculus}; Related PDB entries: 6IKO_B 
Probab=31.42  E-value=6.3e+02  Score=26.66  Aligned_cols=106  Identities=8%  Similarity=0.029  Sum_probs=0.0  Template_Neff=11.500

Q ss_pred             chhHHHHHHHHHHHHHHHHHHHHHHHHHHHHHHHHHHHHHHHHHHHHHHHHHHHHHHHHHHHHHHHHHHHHHHHHHHHHH
Q consensus/1-63  465 EIDPMLSQLRRAVSQKVSRRRQEGQAILQEAMDRIQEELDELRRRNERERDQYEASVREEMAKLRRAEASVKDKMTECVE  544 (630)
Q Consensus       465 ~~~~~L~qL~r~~s~k~~~~rqe~~~~Lq~a~~~IQ~eld~~r~~~~~~R~~~~a~~~e~~~~ir~~e~~~k~kaa~~Ve  544 (630)
                      +.+....++......|.+...+........+-+.....++.+.......+..+...+.+--..-+.....+|+.+.....
T Consensus       369 ~~~~~~~~~~~~~~~~~~~~~~k~~~~~~~a~~~y~~~~~~~~~~~~~~~~~~~~~~~~~~~~e~~r~~~~k~~l~~~~~  448 (496)
T 6IKO_A          369 DLEMKTQQLEIKLSNKTEEDIKKARRKSTQAGDDLMRCVDLYNQAQSKWFEEMVTTTLELERLEVERVEMIRQHLCQYTQ  448 (496)
T ss_dssp             HHHHHHTTHHHHCCSHHHHHHHHHHHTTTHHHHHHHHHHHHHHHHHTTHHHHHHHHHHHHHHHHHHHHHHHHHHHHHHHH
T ss_pred             HHHHHHHHHHHHhcCCCHHHHHHHHHHHHHHHHHHHHHHHHHHHHHHHHHHHHHHHHHHHHHHHHHHHHHHHHHHHHHHH


Q ss_pred             HHHHHHHHHHHHHHHHHHHHHHHHHH
Q consensus/1-63  545 KLNDDLRDVQAQGALLKEEVTCLEIE  570 (630)
Q Consensus       545 ~LN~eL~~vqa~~~~l~eev~~l~~~  570 (630)
                      .+.......+.....+...+..++..
T Consensus       449 ~~~~~~~~~~~~~~~~~~~~~~id~~  474 (496)
T 6IKO_A          449 LRHETDMFNQSTVEPVDQLLRKVDPA  474 (496)
T ss_dssp             HHHHHHHHHTTTTHHHHHHHTTCCHH
T ss_pred             HHHhhccccHHhHHHHHHHHHhCCHH


No 562
>PF08454.12 ; RIH_assoc ; RyR and IP3R Homology associated
Probab=31.38  E-value=1.5e+02  Score=25.98  Aligned_cols=69  Identities=14%  Similarity=0.295  Sum_probs=0.0  Template_Neff=7.600

Q ss_pred             HHHHHHHHHHHHcCCHHHHHHHHHHhHHHHHHHHhccHHHhhcccHHHHHHHHHHHHHHhcCHHhHhhhchhHHHHHHHH
Q consensus/1-63  115 LVEALLQVIQSLCDSAALKDRCGAKWMEPLLKFLQRDVEEHERDYRVHRACASALINLVKGSKQNKRRLGPSCSAIANCI  194 (630)
Q Consensus       115 ~~e~ll~vi~~LCd~~~LKd~~G~~~m~~Ll~~L~~~~~~~~~~y~~~Ra~asaLInLvkGSk~NK~rl~~~~~~iA~c~  194 (630)
                      .+..++.+++.||++          .-..+-.|| +........|.+-..++..|..+. ++..+-.-+..-++++.+.|
T Consensus         6 ~~~~ilr~lQllCeg----------h~~~~Q~~l-r~Q~~~~~s~n~v~~~~~~l~~l~-~~~~~~~~~~q~~~tL~E~~   73 (97)
T G0QX38_ICHMG/8    6 IVEKVLRLLQLFCEG----------HNLDLQNYI-RNQFNSKKSYDLISQIIKLLCSFK-ICNSFYESISQCFDTLTELI   73 (97)
T ss_pred             HHHHHHHHHHHHhcC----------CChHHHHHH-hhCCCCcchHHHHHHHHHHHHHHh-cCHHHHHHHHHHHHHHHHHH


Q ss_pred             H
Q consensus/1-63  195 R  195 (630)
Q Consensus       195 ~  195 (630)
                      .
T Consensus        74 Q   74 (97)
T G0QX38_ICHMG/8   74 Q   74 (97)
T ss_pred             c


No 563
>6FSA_A Myosin-7, Myosin light chain 3; Motor protein, myosin, hypertrophic cardiomyopathy; HET: MLY, FMT, ADP; 2.33A {Bos taurus}; Related PDB entries: 6FSA_B 5TBY_A 5TBY_B
Probab=31.37  E-value=1.2e+03  Score=30.01  Aligned_cols=137  Identities=16%  Similarity=0.185  Sum_probs=0.0  Template_Neff=11.300

Q ss_pred             HHHHHHHHHHHHHHHHHHHHHHHHHHHHHHHHHHHHHHHHHHHHHHHHHHHHHHHHHHHHHHHHHHHHHHHHH---HHHH
Q consensus/1-63  470 LSQLRRAVSQKVSRRRQEGQAILQEAMDRIQEELDELRRRNERERDQYEASVREEMAKLRRAEASVKDKMTEC---VEKL  546 (630)
Q Consensus       470 L~qL~r~~s~k~~~~rqe~~~~Lq~a~~~IQ~eld~~r~~~~~~R~~~~a~~~e~~~~ir~~e~~~k~kaa~~---Ve~L  546 (630)
                      +......+..+.....+.........+..++.++++++...+..... .....+.+..++.....++....+.   ++.|
T Consensus      1786 l~~~~~~l~~~l~~~~~~~~~~~~~~~~~l~~~~~~l~~~l~~~~~~-~~~~~~~~~~~~~~~~~l~~~~~~~~~~~~~l 1864 (1935)
T 6FSA_A         1786 MEQTIKDLQHRLDEAEQIALKGGKKQLQKLEARVRELENELEAEQKR-NAESVKGMRKSERRIKELTYQTEEDRKNLLRL 1864 (1935)
T ss_dssp             --------------------------------------------------------------------------------
T ss_pred             HHHHHHHHHHHHHHHHHHHhhccHHHHHHHHHHHHHHHHHHHHHHHH-HHHHHHHHHHHHHHHHHHHHHHHHHHHHHHHH


Q ss_pred             HHHHHHHHHHHHHHHHHHHHHHHHHHHHHHHhHHHHHHH--HHHHHHHHHHHHHHHHHHHHHH
Q consensus/1-63  547 NDDLRDVQAQGALLKEEVTCLEIELAQSLGESRAVEEEQ--LARIKQQVEQEMRAMEEKLHQA  607 (630)
Q Consensus       547 N~eL~~vqa~~~~l~eev~~l~~~l~qsL~~sr~~Ee~~--l~~lk~~vd~~m~~mE~~l~~~  607 (630)
                      ...+.+++..-..++.++..++.++.+.....+..+...  +..-....+.++..++.++...
T Consensus      1865 ~~~~~~l~~~l~~l~~~~~~~~~~~~~~~~~~~~l~~~l~~~~~~~~~~~~~~~~l~~~~~~l 1927 (1935)
T 6FSA_A         1865 QDLVDKLQLKVKAYKRQAEEAEEQANTNLSKFRKVQHELDEAEERADIAESQVNKLRAKSRDI 1927 (1935)
T ss_dssp             ---------------------------------------------------------------
T ss_pred             HHHHHHHHHHHHHHHHHHHHHHHHHHHHHHHHHHHHHHHHHHHHHHHHHHHHHHHHHHHHhhh


No 564
>5OWV_D ATP-binding protein; dynamin, lipid remodelling, membrane tethering; 3.72A {Campylobacter jejuni}; Related PDB entries: 5OWV_C 5OXF_D 5OXF_C
Probab=31.30  E-value=8.5e+02  Score=28.06  Aligned_cols=145  Identities=10%  Similarity=0.098  Sum_probs=0.0  Template_Neff=8.800

Q ss_pred             CcchhHHHHHHH-----HHHHHHHHHHHHHHHHHHHHHHHHHHHHHHHHHHHHHHHHHHHHHHHHHHHHHHHHHHHHHHH
Q consensus/1-63  463 SEEIDPMLSQLR-----RAVSQKVSRRRQEGQAILQEAMDRIQEELDELRRRNERERDQYEASVREEMAKLRRAEASVKD  537 (630)
Q Consensus       463 ~~~~~~~L~qL~-----r~~s~k~~~~rqe~~~~Lq~a~~~IQ~eld~~r~~~~~~R~~~~a~~~e~~~~ir~~e~~~k~  537 (630)
                      ......+++.+.     ........+........+......+...++++..........+...+.+....++.....+..
T Consensus       263 ~s~~~~L~~~l~~~~~~~~~~~~~~~~~~~l~~~l~~~~~~~~~~~~~l~~~l~~~~~~l~~~~e~~~~~i~~~~~~l~~  342 (614)
T 5OWV_D          263 KSNFQSLLDFLTQLDTTVLKEKFVKRKILNLCEILEDENQLFVGIFDRLLNQFQSYEKHLLLAYENFLKEIEILNHQILE  342 (614)
T ss_dssp             SSCHHHHHHHHHHCCHHHHHHHHHHHHHHHHHHHHHHHHHHHHHHHHHHHHHHHHHHHHHHHHHHHHHHHHHHHHHHHHH
T ss_pred             hcCHHHHHHHHHhcCchHHHHHHHHHHHHHHHHHHHHHhhHHHHHHHHHHHHHHHHHHHHHHHHHHHHHHHHHHHHHHHH


Q ss_pred             HHHHHHHHHHHHH--------HHHHHHHHHHHHH----------------------------HHHHHHHHHHHHHHhHHH
Q consensus/1-63  538 KMTECVEKLNDDL--------RDVQAQGALLKEE----------------------------VTCLEIELAQSLGESRAV  581 (630)
Q Consensus       538 kaa~~Ve~LN~eL--------~~vqa~~~~l~ee----------------------------v~~l~~~l~qsL~~sr~~  581 (630)
                      ......+++..++        ..+.......-..                            +.+.-.++..-+++....
T Consensus       343 ~l~~~~~~~~~~i~~~i~~~~~~~~~~~k~~~~~~~~~~~~~~~~~~~~~~~~~~~~~~~~~~~~~~~~~~~~i~~~~~~  422 (614)
T 5OWV_D          343 QLKSISERISSEIFASVKEKDAYFYKESKGFLKKDLYTRYDYKAPYISSDDAFLAMFYNSDVMSKEFKKIKNELYKSFEE  422 (614)
T ss_dssp             HHHHHHHHHHHHHHHTCEEECCEEECCCCCCSSSCCCCEEECCEEECCSSHHHCCCCCCCCHHHHHHHHHHHHHHHHHHH
T ss_pred             HHHHHHHHHHHHHHHhhhhchhhhhHhcccccccCceeeEEeecCCCCcHHHHHHHhcChhHhHHHHHHHHHHHHHHHHH


Q ss_pred             HHHHHHHHHHHHHHHHHHHHHHHHHH
Q consensus/1-63  582 EEEQLARIKQQVEQEMRAMEEKLHQA  607 (630)
Q Consensus       582 Ee~~l~~lk~~vd~~m~~mE~~l~~~  607 (630)
                      ....+...-+.+++.+..++......
T Consensus       423 ~~~~~~~~~~~l~~~i~~~~~~~~~~  448 (614)
T 5OWV_D          423 IKMKLKDFINILEREILLFKAEFSNI  448 (614)
T ss_dssp             HHHHHHHHHHHHHHHHHHHHHHHTSC
T ss_pred             HHHHHHHHHHHHHHHHHHHHHHHhHh


No 565
>6VBU_5 Bardet-Biedl syndrome 18 protein, BBS1; Cilia, ciliopathy, complex, membrane-protein transport; 3.1A {Bos taurus}; Related PDB entries: 6VBV_5 6VNW_G 6VOA_G 6XTB_E
Probab=31.27  E-value=1.7e+02  Score=32.16  Aligned_cols=99  Identities=19%  Similarity=0.249  Sum_probs=0.0  Template_Neff=5.500

Q ss_pred             CCChhHHHHHHHHHHHHhc--------------CCChhheeeeeeeEEEECCEE-----EeccceeEecCeEEEEEecCC
Q consensus/1-63  240 PNDSTLLSDMCELLDRYNR--------------DVHPSDILRFPALRVEAGGTT-----VCGSTNAYFGPLLLVLMWPGG  300 (630)
Q Consensus       240 PND~tLL~~m~~lL~~~N~--------------~~~~~~vl~f~~~~ve~~~~~-----v~~~T~~yFsp~~lVvm~~~~  300 (630)
                      |++..|.+.+..+.+.|+.              ....-.+|+-.-.--.+.|+.     ...--+.|++-.=+|-.-...
T Consensus       115 ~~~~~lf~sv~~v~rAY~sSrlYRelklR~aii~~~~l~lLp~E~v~~~~~gv~nls~~qg~lGt~~iTNvR~vW~a~~~  194 (341)
T 6VBU_5          115 PGSPRLYTSLIAVHRAYETSKMYRDFKLRSALIQNKQLRLLPQENVYNKINGVWNLSSDQGNLGTFFITNVRIVWHANMN  194 (341)
T ss_dssp             SSCCTHHHHHHHHHHHHHHTTTSSSCEESCSCBSSSSBCCCTTCCEEEEEEEECCTTCSSSCCEEEEEESSEEEEEESSS
T ss_pred             CCChhhhhHHHHHHHHHHhccchHhHhhheeeeeCCeecccCCceeEeeecCeEEcCCCCCCcceeEEEcceeheecccC


Q ss_pred             CCccceecHHHeeEEEe----------------cCCCcEEEEEeecChhHHHHhc
Q consensus/1-63  301 NGDNLTIPYEHIRSVKL----------------SKDGKLVLRLHEIPPKLSALMS  339 (630)
Q Consensus       301 n~dniTIPY~~IRSVkL----------------~kd~kL~lRL~~~P~kL~~l~~  339 (630)
                      ..-||.|||-+|.+|++                +.+--|+||.+-. .+|..++.
T Consensus       195 ~~fNiSiPy~qi~~i~~r~skfG~aLViet~~~sGgYvLGFRiDP~-ekL~~v~k  248 (341)
T 6VBU_5          195 DSFNVSIPYLQIRSVKIRDSKFGLALVIESSQQSGGYVLGFKIDPV-EKLQESVK  248 (341)
T ss_dssp             TTCEEEEETTTEEEEEEC------CEEEEECGGGCCCEEEECCSSH-HHHHHHHH
T ss_pred             cCccCCccceeEEEeEEeeCCceeEEEEEEecCCcceEEEEEeccH-HHHHHHHH


No 566
>4Y66_D Mnd1, Putative tbpip family protein; cell cycle; 3.2A {Giardia lamblia ATCC 50803}; Related PDB entries: 4Y66_B 4Y66_F
Probab=31.26  E-value=2.8e+02  Score=27.64  Aligned_cols=65  Identities=23%  Similarity=0.236  Sum_probs=0.0  Template_Neff=8.700

Q ss_pred             HHHHHHHHHHHHHHHHHHHHHHHHHHHHHHHHHHHHHHhHHHHHHHHHHHHHHHHHHHHHHHHHHHHH
Q consensus/1-63  540 TECVEKLNDDLRDVQAQGALLKEEVTCLEIELAQSLGESRAVEEEQLARIKQQVEQEMRAMEEKLHQA  607 (630)
Q Consensus       540 a~~Ve~LN~eL~~vqa~~~~l~eev~~l~~~l~qsL~~sr~~Ee~~l~~lk~~vd~~m~~mE~~l~~~  607 (630)
                      .+-...++.++.+++..-..+++++..|+.++.+.-.   ......+..-...+..++..++.+|...
T Consensus        78 ~~~~~~l~~~i~~l~~~~~~l~~~~~~l~~~l~~l~~---~~~~~el~~~i~~l~~~~~~l~~~l~~~  142 (231)
T 4Y66_D           78 DAQLMEVNAQINDLKAQVEKLTQQGETLRITQRNLEA---APITEVLKQEVDELRQQVSANDEKLRLV  142 (231)
T ss_dssp             TTHHHHHHHHHHHHHHHHHHHHHHHHHHHHHHHHHHT---SCCHHHHHHHHHHHHHHHHHHHHHHHHH
T ss_pred             HHHHHHHHHHHHHHHHHHHHHHHHHHHHHHHHHHHHh---CCCHHHHHHHHHHHHHHHHHHHHHHHHH


No 567
>3OJA_B Leucine-rich Immune Molecule 1/Anopheles Plasmodium-responsive; coiled-coil, helix-loop-helix, leucine-rich repeat, PROTEIN; HET: MAN, NAG; 2.7A {Anopheles gambiae}
Probab=31.22  E-value=7.1e+02  Score=28.46  Aligned_cols=114  Identities=23%  Similarity=0.272  Sum_probs=0.0  Template_Neff=9.100

Q ss_pred             CCCCCcchhHHHHHHHHHHHHHHHHHHHHHHHHHHHHHHHHHHHHHHHHH------------HHHHHHHHHHHHHHHHHH
Q consensus/1-63  459 TPSGSEEIDPMLSQLRRAVSQKVSRRRQEGQAILQEAMDRIQEELDELRR------------RNERERDQYEASVREEMA  526 (630)
Q Consensus       459 ~~~~~~~~~~~L~qL~r~~s~k~~~~rqe~~~~Lq~a~~~IQ~eld~~r~------------~~~~~R~~~~a~~~e~~~  526 (630)
                      .....+..+.-..++++-+++..+. ++++.+.|+.-...|..++++.|.            .-.-++-.-+...+-...
T Consensus       447 ~~~~~~~~~~~~~~l~~~~~~l~~~-~~~~~~~~~~~~~~~~~~~~~~r~~~~~~~~~~~~~~~~~~~~~~~~~~~~~~~  525 (597)
T 3OJA_B          447 PLQGNEQLEAEVNELRAEVQQLTNE-QIQQEQLLQGLHAEIDTNLRRYRLPKDGLARSSDNLNKVFTHLKERQAFKLRET  525 (597)
T ss_dssp             -------CCHHHHHHHHHHHHHHHH-HHHHHHHHHHHHHHHHHHHHHTTCCCCSSSCHHHHHHHHHHHHHHHHHHHHHHH
T ss_pred             CcchHHHHHHHHHHHHHHHHHHHHH-HHHHHHHHHHHHHHhccCccceeCCccccccchHHHHHHHHHHHHHHHHHHHHH


Q ss_pred             HHHHHHHHHHHHHHHH----HHHHHHHHHHHHHHHHHHHHHHHHHHHHHHH
Q consensus/1-63  527 KLRRAEASVKDKMTEC----VEKLNDDLRDVQAQGALLKEEVTCLEIELAQ  573 (630)
Q Consensus       527 ~ir~~e~~~k~kaa~~----Ve~LN~eL~~vqa~~~~l~eev~~l~~~l~q  573 (630)
                      .+++-+++.+.+.+..    +..|..-|..+++.-+.+..+...++.+..|
T Consensus       526 ~~~~~~~~~~~~~~~~~~~~~~~~~~~~~~~~~~~~~~~~~~~~~~~~~~~  576 (597)
T 3OJA_B          526 QARRTEADAKQKETEDLEQENIALEKQLDNKRAKQAELRQETSLKRQKVKQ  576 (597)
T ss_dssp             HHHHHHHHHHHHHHHHHHHHHHHHHHHHHHHHHHHHHHHHHHHHHHHHHHH
T ss_pred             HHHhhHHHHhHHHHHHHHHHHHHHHHHHHHHHHHHHHHHHHHHHHHHHHHH


No 568
>PF07024.14 ; ImpE ; ImpE protein
Probab=31.18  E-value=57  Score=30.51  Aligned_cols=39  Identities=21%  Similarity=0.558  Sum_probs=0.0  Template_Neff=5.900

Q ss_pred             ccceeEecCeEEEEEecCCCCccceecHHHeeEEEecCCCcEE
Q consensus/1-63  282 GSTNAYFGPLLLVLMWPGGNGDNLTIPYEHIRSVKLSKDGKLV  324 (630)
Q Consensus       282 ~~T~~yFsp~~lVvm~~~~n~dniTIPY~~IRSVkL~kd~kL~  324 (630)
                      ...+.-|+|.+=|+. .   |.++=|||+.||||.+.+...+.
T Consensus         8 ~D~Ddrlg~~lE~~~-~---G~Y~WvPf~~I~~l~~~~p~~l~   46 (122)
T G4T2W7_META2/1    8 ADADVRLGPMLEAII-N---GQYYWVPFQHINTIQIELPEDLR   46 (122)
T ss_pred             ccCCccccceEEEEE-C---CeEEEEeHHHeEEEEEeCCCCcc


No 569
>PF17741.2 ; DUF5578 ; Family of unknown function (DUF5578)
Probab=31.12  E-value=4.7e+02  Score=25.04  Aligned_cols=139  Identities=12%  Similarity=0.076  Sum_probs=0.0  Template_Neff=11.300

Q ss_pred             ccHHHHHHHHHHHHHHcCCH---HHHHHHHHHh------HHHHHHHHhccHHHh--hcccHHHHHHHHHHHHHHhcCHHh
Q consensus/1-63  111 RSQFLVEALLQVIQSLCDSA---ALKDRCGAKW------MEPLLKFLQRDVEEH--ERDYRVHRACASALINLVKGSKQN  179 (630)
Q Consensus       111 ~~~~~~e~ll~vi~~LCd~~---~LKd~~G~~~------m~~Ll~~L~~~~~~~--~~~y~~~Ra~asaLInLvkGSk~N  179 (630)
                      .........++.+..+|.+.   .+++.+...-      ++.+..++      .  ..+..+...++.+|.++.+++ .|
T Consensus        23 ~~~~~~~~~l~~l~~~~~~~~~~~~~~~~~~~~~~~~~~~~~l~~l~------~~~~~~~~~~~~a~~~L~~l~~~~-~~   95 (268)
T W5KCR4_ASTMX/1   23 GSERVRRRMLQTFLSQNTGKTSPELELEFSQAASLFLTRITVWIRLT------YMFGTSLDVQLKALGVFLSAAGGR-QY   95 (268)
T ss_pred             CCHHHHHHHHHHHHHHcCCCChHHHHHHhhhchHHHHHHHHHHHHHH------HhhCCCHHHHHHHHHHHHHHcCCH-HH


Q ss_pred             Hhhhchh--HHHHHHHHHHc-cchHHHHHHhhheeEeEecChhHHHHhHhhhcHHHHHHHHhCCCChhHHHHHHHHHHHH
Q consensus/1-63  180 KRRLGPS--CSAIANCIRNS-SDFFFQMQCVEVLFRVSRHNKSVLTQATSALGPRLLDGIEALPNDSTLLSDMCELLDRY  256 (630)
Q Consensus       180 K~rl~~~--~~~iA~c~~~S-~D~FfQlQCvElLFRv~r~n~svL~~~~~~l~~~l~~~I~~LPND~tLL~~m~~lL~~~  256 (630)
                      +..+...  ...+...+..+ .+.-.+..++..|..+...+...-..+...-.-...-.+-.-..+..+.......|..+
T Consensus        96 ~~~i~~~g~i~~l~~~l~~~~~~~~~~~~a~~~l~~l~~~~~~~~~~i~~~g~v~~l~~~l~~~~~~~~~~~a~~~L~~l  175 (268)
T W5KCR4_ASTMX/1   96 LMEFLEVGGVLTLLEILGQKKTKERDKAQALRLLLIISDAGHRYKELICESYGVRAVADCLAWSKSEETQLSAAVLLESL  175 (268)
T ss_pred             HHHHHHcCHHHHHHHHHCCcCCCHHHHHHHHHHHHHHHhcCHHHHHHHhcCchHHHHHHHHHcCCCHHHHHHHHHHHHHH


No 570
>4YXX_A dTor_6x35L; Rosetta, toroid, alpha helix, computationally; 2.18A {N/A}
Probab=31.07  E-value=6.1e+02  Score=26.30  Aligned_cols=107  Identities=10%  Similarity=-0.046  Sum_probs=0.0  Template_Neff=5.000

Q ss_pred             HHHHHHHHHHHHHHHHHHHHHHHHHHHHHHHHHHHHHHHHHHHHHHHHHHHHHHHHHHHHHHHHHHHHHHHHHHHHHHHH
Q consensus/1-63  486 QEGQAILQEAMDRIQEELDELRRRNERERDQYEASVREEMAKLRRAEASVKDKMTECVEKLNDDLRDVQAQGALLKEEVT  565 (630)
Q Consensus       486 qe~~~~Lq~a~~~IQ~eld~~r~~~~~~R~~~~a~~~e~~~~ir~~e~~~k~kaa~~Ve~LN~eL~~vqa~~~~l~eev~  565 (630)
                      ++....-+.-++.++++++..++.....-..+.+.++--=.....-.+..+... +- ++|..+|+.++..+..+.+...
T Consensus        46 Eeal~~kq~~id~LK~~l~~q~~~~~e~I~vLkaQ~diY~~DFeaEReaRekl~-eK-e~L~eqLe~Lq~qlq~Lee~kq  123 (220)
T 4YXX_A           46 EVAAELGTTVEEAVKRALKLKTKLGVSLEQALKILEVAAKLGTTVEEAVKRALK-LK-TKLGVSLEQALKILKVAAELGT  123 (220)
T ss_dssp             HHHHHHTSCHHHHHHHHHHHHHHHTCCHHHHHHHHHHHHHHTSCHHHHHHHHHH-HH-HHHTCCHHHHHHHHHHHHHHTC
T ss_pred             HHHHHHchHHHHHHHHHHHHHHHHcchHHHHHHHHHHHHHcChHHHHHHHHHHH-HH-HHHHHHHHHHHHHHHHHHHHcc


Q ss_pred             HHHHHHHHHHHHhHHHHHHHHHHHHHHHH
Q consensus/1-63  566 CLEIELAQSLGESRAVEEEQLARIKQQVE  594 (630)
Q Consensus       566 ~l~~~l~qsL~~sr~~Ee~~l~~lk~~vd  594 (630)
                      ..-..+.+-+.+.-..+.+-+.-|+.+++
T Consensus       124 eeIdeLKeELq~rh~~~~e~i~vLkaQ~~  152 (220)
T 4YXX_A          124 TVEEAVKRALKLKTKLGVSLEQALKILEV  152 (220)
T ss_dssp             CHHHHHHHHHHHHHHHTCCHHHHHHHHHH
T ss_pred             HHHHHHHHHHHHHhhhcchHHHHHHHHHH


No 571
>2BSG_A FIBRITIN; VIRAL PROTEIN, ATTACHMENT PROTEIN, BACTERIOPHAGE; 15.0A {BACTERIOPHAGE T4}; Related PDB entries: 2BSG_C 2BSG_B 3J2O_D 3J2O_E 3J2O_C 3J2O_A 3J2O_B 3J2O_F
Probab=31.06  E-value=8.4e+02  Score=27.93  Aligned_cols=158  Identities=11%  Similarity=0.129  Sum_probs=0.0  Template_Neff=6.700

Q ss_pred             cchhHHHHHHHHHHHHHHHHHHHHHHHHHHHHHHHHHHHHHHHHHHHHHHHHHHHH----------HHHHHHHHHHHHHH
Q consensus/1-63  464 EEIDPMLSQLRRAVSQKVSRRRQEGQAILQEAMDRIQEELDELRRRNERERDQYEA----------SVREEMAKLRRAEA  533 (630)
Q Consensus       464 ~~~~~~L~qL~r~~s~k~~~~rqe~~~~Lq~a~~~IQ~eld~~r~~~~~~R~~~~a----------~~~e~~~~ir~~e~  533 (630)
                      +.+...|..+-..--.+.-..-++-...|+..+..++..++.+......-+++.-.          .++.++..|.+...
T Consensus        78 n~i~~~L~~~~d~~~i~qi~~n~~dI~~Lk~~~~~~~~~~~~l~~~i~~L~~~Ig~~~~~~d~~~~Tvr~Dl~~iK~Eig  157 (487)
T 2BSG_A           78 KTIQGILDVSGDIEALAQIGINKKDISDLKTLTSEHTEILNGTNNTVDSILADIGPFNAEANSVYRTIRNDLLWIKRELG  157 (487)
T ss_pred             HHHHHHHHHhcCHHHHHHHcccHHHHHHHHHHHHHHHHHHHHHHhhHHHHHHHhcccccccccccccHHHHHHHHHHHHh


Q ss_pred             HHHH---------------------HHHHHHHHHHHHHHHHHHHH-----HHHHHHHHHHHHHHHH-------HH-HHhH
Q consensus/1-63  534 SVKD---------------------KMTECVEKLNDDLRDVQAQG-----ALLKEEVTCLEIELAQ-------SL-GESR  579 (630)
Q Consensus       534 ~~k~---------------------kaa~~Ve~LN~eL~~vqa~~-----~~l~eev~~l~~~l~q-------sL-~~sr  579 (630)
                      ..+.                     .....|..|...|+.+...-     ..|..++..++.+|..       .+ .+..
T Consensus       158 ~y~~~dinG~~~~~~~~sGLk~rv~~~~~~i~~l~~rI~~LE~~~~~sdv~~L~~~v~~ir~eLg~~~~~~~~~i~~RL~  237 (487)
T 2BSG_A          158 QYTGQDINGLPVVGNPSSGMKHRIINNTDVITSQGIRLSELETKFIESDVGSLTIEVGNLREELGPKPPSFSQNVYSRLN  237 (487)
T ss_pred             cCCCCCCCCCCCCCCCccchHHHHHHhHHHHHHHHHHHHHHHHHhhhcchhhHHHHHHHHHHHHCCCCCcccccHHHHHH


Q ss_pred             HHHHHHHHHHHHHHHHHHHHHH-----HHHHHHHHhcChHHHHHHHHH
Q consensus/1-63  580 AVEEEQLARIKQQVEQEMRAME-----EKLHQAVSSTNPLRFLTQYLS  622 (630)
Q Consensus       580 ~~Ee~~l~~lk~~vd~~m~~mE-----~~l~~~~~~snPl~~l~~y~~  622 (630)
                      ..|. .+..++..+++....++     .-..+.....+-+..|.+-+.
T Consensus       238 ~lE~-~~~~~~~~i~~i~~~i~~~~~~si~~rv~~~es~ia~L~~~v~  284 (487)
T 2BSG_A          238 EIDT-KQTTVESDISAIKTSIGYPGNNSIITSVNTNTDNIASINLELN  284 (487)
T ss_pred             HHHH-HHHHHHHHHHHHHHHhCCCCcchHHHHHHhhhHHHHHHHHHHh


No 572
>1JCD_A MAJOR OUTER MEMBRANE LIPOPROTEIN; LIPOPROTEIN, PROTEIN FOLDING, COILED COIL; 1.3A {Escherichia coli} SCOP: h.1.16.1; Related PDB entries: 1JCC_A 1EQ7_A 1JCC_C 1JCC_B 1KFM_A 1KFN_A 1JCD_C 1JCD_B
Probab=31.00  E-value=2.7e+02  Score=22.27  Aligned_cols=43  Identities=5%  Similarity=0.153  Sum_probs=0.0  Template_Neff=5.300

Q ss_pred             HHHHHHHHHHHHHHHHHHHHHHHHHHHHHHHHHHHhHHHHHHH
Q consensus/1-63  543 VEKLNDDLRDVQAQGALLKEEVTCLEIELAQSLGESRAVEEEQ  585 (630)
Q Consensus       543 Ve~LN~eL~~vqa~~~~l~eev~~l~~~l~qsL~~sr~~Ee~~  585 (630)
                      |+.|..++..|...-..|...+..|+.+.+.+-++....=++.
T Consensus         6 vd~Lss~V~~L~~kv~qls~dv~alk~~v~~ak~eA~rAN~Rl   48 (52)
T 1JCD_A            6 ADQASSDAQTANAKADQASNDANAARSDAQAAKDDAARANQRA   48 (52)
T ss_dssp             HHHHHHHHHHHHHHHHHHHHHHHHHHHHHHHHHHHHHHHHHHH
T ss_pred             HHHHHHHHHHHHHHHHHHHHHHHHHHHHHHHHHHHHHHHHHHH


No 573
>6EK7_A YaxA; pathogens, pore forming toxins, alpha-helical; HET: MPD; 1.8A {Yersinia enterocolitica}; Related PDB entries: 6EL1_D 6EL1_B 6EL1_A 6EL1_F 6EL1_H 6EL1_E 6EL1_G 6EL1_J 6EL1_C 6EL1_I
Probab=30.87  E-value=6.9e+02  Score=26.85  Aligned_cols=150  Identities=14%  Similarity=0.216  Sum_probs=0.0  Template_Neff=9.400

Q ss_pred             HHHHHHHHHHHHHHHHHHHHHHHHHHHHHHHHHHHHHHHHHHHHHHHHHHHH---------------------HHHHHHH
Q consensus/1-63  470 LSQLRRAVSQKVSRRRQEGQAILQEAMDRIQEELDELRRRNERERDQYEASV---------------------REEMAKL  528 (630)
Q Consensus       470 L~qL~r~~s~k~~~~rqe~~~~Lq~a~~~IQ~eld~~r~~~~~~R~~~~a~~---------------------~e~~~~i  528 (630)
                      +..|...+..+....-.+   .++..+..++++|++++...++.+..|...+                     ......+
T Consensus       215 ~~~l~~~i~~~~~~~~~~---~~~~~i~~l~~~I~~l~~~I~~~~~~~~~~~~~a~~~~~~g~ig~~i~~~i~g~~a~~~  291 (410)
T 6EK7_A          215 VNGLEPQVKTKYDLMEKS---NMRKSIKELDEKIKEKRQRIEQLKKDYDKFVGLSFTGAIGGIIAMAITGGIFGAKAENA  291 (410)
T ss_dssp             ECCHHHHHHHHHHHHHHT---CCHHHHHHHHHHHHHHHHHHHHTHHHHHHHHHHHTTTTTTCSHHHHHHHHHHHHHHHHH
T ss_pred             ccccHHHHHHHHHHHHhc---cchHHHHHHHHHHHHHHHHHHHHHHHHHHHHHHHHHHHHHHHHHHHHHHHHHHHHHHHH


Q ss_pred             HHHHHHHHHHHHHHHHHHHHHHHHHHHHHHHHHHHHHHHHHHHHHHHHHhHHHHHHH------HHHHHHHHHH-----HH
Q consensus/1-63  529 RRAEASVKDKMTECVEKLNDDLRDVQAQGALLKEEVTCLEIELAQSLGESRAVEEEQ------LARIKQQVEQ-----EM  597 (630)
Q Consensus       529 r~~e~~~k~kaa~~Ve~LN~eL~~vqa~~~~l~eev~~l~~~l~qsL~~sr~~Ee~~------l~~lk~~vd~-----~m  597 (630)
                      +.....++++..+...++.. +..+...-+.++.++..|...+..+..........|      +..+.+.++.     .+
T Consensus       292 ~~~i~~l~~~i~~~~~~l~~-~~~~~~~l~~l~~~l~~l~~~i~~a~~al~~l~~~W~~l~~~l~~~~~~l~~~~~~~~~  370 (410)
T 6EK7_A          292 RKEKNALISEVAELESKVSS-QRALQTALEALSLSFSDIGIRMVDAESALNHLDFMWLSVLNQITESQIQFAMINNALRL  370 (410)
T ss_dssp             HHHHHHHHHHHHHHHHHHHH-HHHHHHHHHHHHHHHHHHHHHHHHHHHHHHHHHHHHHHHHHHHHHHHHHHHTCCTTSBH
T ss_pred             HHHHHHHHHHHHHHHHHHHH-HHHHHHHHHHHHHHHhHHHHHHHHHHHHHHHHHHHHHHHHHHHHHHHHHHhcCCcHHHH


Q ss_pred             HHHHHHHHHHHHhcChHHHHHHHHHH
Q consensus/1-63  598 RAMEEKLHQAVSSTNPLRFLTQYLSQ  623 (630)
Q Consensus       598 ~~mE~~l~~~~~~snPl~~l~~y~~~  623 (630)
                      ..+...|..+...-+-+...++.+.+
T Consensus       371 ~~~~~~L~~a~~~W~~i~~~A~~~~~  396 (410)
T 6EK7_A          371 TSFVNKFQQVITPWQSVGDSARQLVD  396 (410)
T ss_dssp             HHHHHHHHHHHHHHHHHHHHHHHHHH
T ss_pred             HHHHHHHHHHHhhHHHHHHHHHHHHH


No 574
>PF05377.12 ; FlaC_arch ; Flagella accessory protein C (FlaC)
Probab=30.87  E-value=2.2e+02  Score=23.10  Aligned_cols=40  Identities=13%  Similarity=0.271  Sum_probs=0.0  Template_Neff=5.100

Q ss_pred             HHHHHHHHHHHHHHHHHHHHHHHHHHHHHHHHHHHHHHHH
Q consensus/1-63  537 DKMTECVEKLNDDLRDVQAQGALLKEEVTCLEIELAQSLG  576 (630)
Q Consensus       537 ~kaa~~Ve~LN~eL~~vqa~~~~l~eev~~l~~~l~qsL~  576 (630)
                      +.+-+=+.++...|..++..+..++++++.++..+.+-++
T Consensus         3 ~elE~~l~~~~~~i~~v~~e~~ei~~~i~~i~e~v~~Ll~   42 (55)
T D3RYP5_FERPA/4    3 NEIENRLPRIDVSISNLKREIDGLKENIQKLEDSIKDMMA   42 (55)
T ss_pred             HHHHHHHHHHHHHHHHHHHHHHHHHHHHHHHHHHHHHHHH


No 575
>PF13166.7 ; AAA_13 ; AAA domain
Probab=30.87  E-value=8.7e+02  Score=28.02  Aligned_cols=156  Identities=9%  Similarity=0.054  Sum_probs=0.0  Template_Neff=10.400

Q ss_pred             HHHHHHHHHHHHHHHHHHHHHHHHHHHHHHHHH---------------HHHHHHHHHHHHHHHHHHHHHHHHHHHHHHHH
Q consensus/1-63  471 SQLRRAVSQKVSRRRQEGQAILQEAMDRIQEEL---------------DELRRRNERERDQYEASVREEMAKLRRAEASV  535 (630)
Q Consensus       471 ~qL~r~~s~k~~~~rqe~~~~Lq~a~~~IQ~el---------------d~~r~~~~~~R~~~~a~~~e~~~~ir~~e~~~  535 (630)
                      .+....+....+...++....+......++...               +..+.........+...+.+.-..+......+
T Consensus       275 ~~~~~~l~~~~~~~~~~~~~~l~~~~~~~~~~~~~~~~l~~~~~~~~~~~~~~~~~~~~~~~~~~~~~~~~~l~~l~~~l  354 (753)
T D0IX16_COMT2/1  275 QARVAALEAHFNNEFERQKRSIIELLAEVDVATRLLQGFAPPAHEALYETLQSEYKEVLKQVHRHADALTSALGALSRAL  354 (753)
T ss_pred             HHHHHHHHHHccHHHHHHHHHHHHHHHHHHHHHHHHhcCCCCCHHHhhHHHHHHHHHHHHHHHHHHHHHHHHHHHHHHHH


Q ss_pred             HHHHHHHHH----------------------------------------HHHHHHHHHHHHHHHHHHHHHHHHHHHHHHH
Q consensus/1-63  536 KDKMTECVE----------------------------------------KLNDDLRDVQAQGALLKEEVTCLEIELAQSL  575 (630)
Q Consensus       536 k~kaa~~Ve----------------------------------------~LN~eL~~vqa~~~~l~eev~~l~~~l~qsL  575 (630)
                      .++....-.                                        .++..+.++...-...+..+..++..+.+..
T Consensus       355 ~~k~~~~~~~~~~~~~~~~~~~~~~~~~~~~~~~~~~~~~~~~~~~~~~~l~~~i~~l~~~i~~~n~~~~~~~~~~~~~~  434 (753)
T D0IX16_COMT2/1  355 EAKRDDPFKRFELDSLLGRALGNSGGGFGTFVLALLAVAAESRPFLASFEGTKAVDDLNRLISKHNEQTSMFDAKVAAAR  434 (753)
T ss_pred             HHHhhCcccccchhHhcccccCCCCCcchHHHHHHHHHHhccCcccccchHHHHHHHHHHHHHHHHHHhcchHHHHHHHH


Q ss_pred             HHhHH-HHHHHHHHHHHHHHHHHHHHHHHHHHHHHhcChHHHHHHHHHHhhhc
Q consensus/1-63  576 GESRA-VEEEQLARIKQQVEQEMRAMEEKLHQAVSSTNPLRFLTQYLSQQMQD  627 (630)
Q Consensus       576 ~~sr~-~Ee~~l~~lk~~vd~~m~~mE~~l~~~~~~snPl~~l~~y~~~~~~~  627 (630)
                      .+... .+...+..-... ...+..++..+...-..-.-+..--.-+.+....
T Consensus       435 ~~l~~~~~l~~~~~~~~~-~~~~~~~~~~~~~~~~~~~~l~~~i~~l~~~~~~  486 (753)
T D0IX16_COMT2/1  435 DALAYDEMLDALPDWLAK-SQAVEQAQQAQAASSRAAVILDGEISELEAQVRQ  486 (753)
T ss_pred             HHHHHHHHHHhccHHHHH-HHHHHHHHHHHHHHHHHHHHHHHHHHHHHHHHHh


No 576
>6FKF_p ATP synthase subunit alpha, chloroplastic; ATP synthase, membrane protein complex; HET: ATP, ADP; 3.1A {Spinacia oleracea}; Related PDB entries: 6FKH_p 6FKI_p 6VM1_J 6VM4_J 6VMB_J 6VMG_J 6VOF_J 6VOH_J 6VOJ_J 6VOL_J 6VON_J
Probab=30.78  E-value=5.7e+02  Score=25.85  Aligned_cols=76  Identities=14%  Similarity=0.169  Sum_probs=0.0  Template_Neff=7.400

Q ss_pred             HHHHHHHHHHHHHHHHHHHHHHHHHHHHHHHHHHHHHHHHHHHhHHHHHHHHHHHHHHHHHHHHHHHHHHHHHHHh
Q consensus/1-63  535 VKDKMTECVEKLNDDLRDVQAQGALLKEEVTCLEIELAQSLGESRAVEEEQLARIKQQVEQEMRAMEEKLHQAVSS  610 (630)
Q Consensus       535 ~k~kaa~~Ve~LN~eL~~vqa~~~~l~eev~~l~~~l~qsL~~sr~~Ee~~l~~lk~~vd~~m~~mE~~l~~~~~~  610 (630)
                      +...+....+.=.+.+.+--......++++..+..++.+.+++.+..-.+.+...+...+++.+.+.++.......
T Consensus       108 ~~kpl~~~l~~R~~~I~~~l~~ae~~~~eae~l~~e~~~~l~~a~~Ea~~i~~~a~~ea~~~~e~~l~ea~~e~e~  183 (222)
T 6FKF_p          108 YYTPLGDFMDKRDASIKEQLSGVKDTSSEVKQLEEQANAVMRAARAEISAALNKMKKETQLEVEAKLAEGRKKIEV  183 (222)
T ss_dssp             CCHHHHHHHHHHHHHHHHHHHHHHHHHHHHHHHHHHHHHHHHHHHHHHHHHHHHHHHHHHHHHHHHHHHHHHHHHH
T ss_pred             hhhHHHHHHHHHHHHHHHHHHhHhhhHHHHHHHHHHHHHHHHHHHHHHHHHHHHHHHHHHHHHHHHHHHHHHHHHH


No 577
>1XQR_A HspBP1 protein; armadillo repeat, superhelical twist, CHAPERONE; HET: MSE; 2.1A {Homo sapiens} SCOP: a.118.1.21, l.1.1.1; Related PDB entries: 1XQR_B 1XQS_A 1XQS_B
Probab=30.74  E-value=5.4e+02  Score=25.56  Aligned_cols=196  Identities=12%  Similarity=0.017  Sum_probs=0.0  Template_Neff=10.600

Q ss_pred             HHHHHHH-HHHccChHHHHHHHHHHHHHHhcCcchHHHHHHHHHhhchHHHHHHHHHHHHHHccCCCcccHHHHHHHHHH
Q consensus/1-63   44 ILLRALE-AVRQKDPVAFTALFKLLSEALAHSPDSFEAGILAFAEEGTCLDTFCELLDDLLAREAFPLRSQFLVEALLQV  122 (630)
Q Consensus        44 iL~ra~~-a~~~~~~~af~al~~ll~e~~~~~~~~~~~~i~~~~~~~~~l~~~~~i~~~ll~~~~~pl~~~~~~e~ll~v  122 (630)
                      ++.--.. .+...++.--......|.......+......+..-     .+..+..++..        -.........+..
T Consensus        82 ~i~~L~~~ll~~~~~~v~~~a~~~L~~l~~~~~~~~~~~~~~~-----~l~~L~~ll~~--------~~~~~v~~~a~~a  148 (296)
T 1XQR_A           82 GMHLLVGRYLEAGAAGLRWRAAQLIGTCSQNVAAIQEQVLGLG-----ALRKLLRLLDR--------DACDTVRVKALFA  148 (296)
T ss_dssp             HHHHCCCCCTTCSSHHHHHHHHHHHHHHHTTCHHHHHHHHHTT-----HHHHHHHHHHH--------CSCHHHHHHHHHH
T ss_pred             CHHHHHHHHHhCCCHHHHHHHHHHHHHHhcCCHHHHHHHHhCC-----HHHHHHHHHhc--------CCCHHHHHHHHHH


Q ss_pred             HHHHc-CCHHHHHHH-HHHhHHHHHHHHhccHHHhhcccHHHHHHHHHHHHHHhcCHHhHhhh-chhHHHHHHHHHHccc
Q consensus/1-63  123 IQSLC-DSAALKDRC-GAKWMEPLLKFLQRDVEEHERDYRVHRACASALINLVKGSKQNKRRL-GPSCSAIANCIRNSSD  199 (630)
Q Consensus       123 i~~LC-d~~~LKd~~-G~~~m~~Ll~~L~~~~~~~~~~y~~~Ra~asaLInLvkGSk~NK~rl-~~~~~~iA~c~~~S~D  199 (630)
                      |..|| +++..+..+ ....++.|+.+| ...+     ..+++.++.+|.+|..+.+.++..+ ...+=...--+-.+.|
T Consensus       149 L~~l~~~~~~~~~~~~~~~~~~~L~~~L-~~~~-----~~v~~~a~~~L~~l~~~~~~~~~~l~~~~~~~~L~~~l~~~~  222 (296)
T 1XQR_A          149 ISCLVREQEAGLLQFLRLDGFSVLMRAM-QQQV-----QKLKVKSAFLLQNLLVGHPEHKGTLCSMGMVQQLVALVRTEH  222 (296)
T ss_dssp             HHHHHTTCHHHHHHHHHTTHHHHHHHHH-HSSC-----HHHHHHHHHHHHHHHHHCGGGHHHHHHTTHHHHHHHHHTSCC
T ss_pred             HHHHHhCCHHHHHHHHhCChHHHHHHHh-hCCC-----HHHHHHHHHHHHHHhcCCHHHHHHHHhCCHHHHHHHHHcCCC


Q ss_pred             hHHHHHHhhheeEeEecChhHHHHhHhh---hcHHHHHHHHhCCCChhHHHHHHHHHHHHhc
Q consensus/1-63  200 FFFQMQCVEVLFRVSRHNKSVLTQATSA---LGPRLLDGIEALPNDSTLLSDMCELLDRYNR  258 (630)
Q Consensus       200 ~FfQlQCvElLFRv~r~n~svL~~~~~~---l~~~l~~~I~~LPND~tLL~~m~~lL~~~N~  258 (630)
                      ...+..++..|..+...+......+...   +.+.+.+.+..++.......-....+.-++.
T Consensus       223 ~~~~~~a~~~L~~l~~~~~~~~~~~~~~~~~l~~~l~~~~~~~~~~~~~~~~~~~a~~~L~~  284 (296)
T 1XQR_A          223 SPFHEHVLGALCSLVTDFPQGVRECREPELGLEELLRHRCQLLQQHEEYQEELEFCEKLLQT  284 (296)
T ss_dssp             STHHHHHHHHHHHHHTTCHHHHHHHHCGGGCHHHHHHHHHHHHTTCGGGHHHHHHHHHHHHH
T ss_pred             cHHHHHHHHHHHHHHccCHHHHHHHhCCCCCHHHHHHHHHHHHhcCHHHHHHHHHHHHHHHH


No 578
>6MQ7_B CLIP-associating protein 1; microtubule binding protein, STRUCTURAL PROTEIN; 1.78A {Homo sapiens}; Related PDB entries: 4K92_A 4K92_B 6MQ7_A 3WOY_A
Probab=30.72  E-value=5e+02  Score=25.22  Aligned_cols=211  Identities=9%  Similarity=0.034  Sum_probs=0.0  Template_Neff=10.900

Q ss_pred             hcCCCCCChHHHHHHHHHHHHHHHHHHHHHHccChHHHHHHHHHHHHHHhcCcchHHHHHHHHHhhchHHHHHHHHHHHH
Q consensus/1-63   23 LRRPEPLDDVEVQDVFAELSTILLRALEAVRQKDPVAFTALFKLLSEALAHSPDSFEAGILAFAEEGTCLDTFCELLDDL  102 (630)
Q Consensus        23 ~~~P~~l~~~ev~~i~~e~s~iL~ra~~a~~~~~~~af~al~~ll~e~~~~~~~~~~~~i~~~~~~~~~l~~~~~i~~~l  102 (630)
                      +.-....+..++..++.++...|..     ...+...-...++.+..........+.....       .+..+...+...
T Consensus        30 ~~~~~~~~~~~~~~~~~~l~~~l~~-----~~~~w~~r~~al~~l~~~~~~~~~~~~~~~~-------~l~~~~~~l~~~   97 (273)
T 6MQ7_B           30 VPVVQIYSSRDLEESINKIREILSD-----DKHDWEQRVNALKKIRSLLLAGAAEYDNFFQ-------HLRLLDGAFKLS   97 (273)
T ss_dssp             SCCCCCCCHHHHHHHHHHHHHHHTC-----TTSCHHHHHHHHHHHHHHHHTTGGGSTTHHH-------HHHTTHHHHHHH
T ss_pred             CCceecCCHHHHHHHHHHHHHHHhc-----CcCCHHHHHHHHHHHHHHHHcChhhcHHHHH-------HHHHHHHHHHHH


Q ss_pred             HHccCCCcccHHHHHHHHHHHHHHcCCHHHHHHHHHHhHHHHHHHHhccHHHhhcccHHHHHHHHHHHHHHhc-------
Q consensus/1-63  103 LAREAFPLRSQFLVEALLQVIQSLCDSAALKDRCGAKWMEPLLKFLQRDVEEHERDYRVHRACASALINLVKG-------  175 (630)
Q Consensus       103 l~~~~~pl~~~~~~e~ll~vi~~LCd~~~LKd~~G~~~m~~Ll~~L~~~~~~~~~~y~~~Ra~asaLInLvkG-------  175 (630)
                      +......++..+..- +-.++..+...-   +.+...+++.|+..+.      ..+-.+.+.+..+|..+++.       
T Consensus        98 l~d~~~~v~~~a~~~-l~~l~~~~~~~~---~~~~~~~l~~ll~~~~------~~~~~v~~~a~~~l~~l~~~~~~~~vl  167 (273)
T 6MQ7_B           98 AKDLRSQVVREACIT-LGHLSSVLGNKF---DHGAEAIMPTIFNLIP------NSAKIMATSGVVAVRLIIRHTHIPRLI  167 (273)
T ss_dssp             HTCSSHHHHHHHHHH-HHHHHHHHGGGG---HHHHHHHHHHHHTTTT------CSSHHHHHHHHHHHHHHHHHCCCGGGH
T ss_pred             HHCHHHHHHHHHHHH-HHHHHHHHhhhc---HHHHHHHHHHHHHhcc------cCChhhHHHHHHHHHHHHHhCCcccHH


Q ss_pred             --------CHHhHhhhchhHHHHHHHHHHccchHHH---HHHhhheeEeE--------ecChhHHHHhHhhhcHHHHHHH
Q consensus/1-63  176 --------SKQNKRRLGPSCSAIANCIRNSSDFFFQ---MQCVEVLFRVS--------RHNKSVLTQATSALGPRLLDGI  236 (630)
Q Consensus       176 --------Sk~NK~rl~~~~~~iA~c~~~S~D~FfQ---lQCvElLFRv~--------r~n~svL~~~~~~l~~~l~~~I  236 (630)
                              ++..+.|. .-+.++..++....+..+.   -.+++.|+...        ..-..+|..+....|+.+..-+
T Consensus       168 ~~l~~~l~~~~~~~r~-~~~~~l~~~~~~~~~~~~~~~~~~~~~~l~~~l~d~~~~VR~~a~~~l~~l~~~~~~~~~~~~  246 (273)
T 6MQ7_B          168 PVITSNCTSKSVAVRR-RCFEFLDLLLQEWQTHSLERHISVLAETIKKGIHDADSEARIEARKCYWGFHSHFSREAEHLY  246 (273)
T ss_dssp             HHHHHGGGCSCHHHHH-HHHHHHHHHHHHSCGGGTTTCHHHHHHHHHHHHTCSSHHHHHHHHHHHHHHHHHCHHHHHHHH
T ss_pred             HHHHHhhcCCCHHHHH-HHHHHHHHHHHHcChhHHHHHHHHHHHHHHHHhcCCCHHHHHHHHHHHHHHHHHCHHHHHHHH


Q ss_pred             HhCCCChhHHHHHHHHHHHHhc
Q consensus/1-63  237 EALPNDSTLLSDMCELLDRYNR  258 (630)
Q Consensus       237 ~~LPND~tLL~~m~~lL~~~N~  258 (630)
                      ..+  ++.++..+...+...|.
T Consensus       247 ~~l--~~~~~~~l~~~~~~~~~  266 (273)
T 6MQ7_B          247 HTL--ESSYQKALQSHLKNSDS  266 (273)
T ss_dssp             HHS--CHHHHHHHHC-------
T ss_pred             hhC--CHHHHHHHHHhhccCCc


No 579
>PF15934.6 ; Yuri_gagarin ; Yuri gagarin
Probab=30.72  E-value=6.4e+02  Score=26.49  Aligned_cols=130  Identities=15%  Similarity=0.131  Sum_probs=0.0  Template_Neff=8.200

Q ss_pred             HHHHHHHHHHHHHHHHHHHHHHHHHHHHHHHHHHHHHHHHHHHHHHHHHHHHHHHHHHHHHHHHHHHHHHHHH---HHHH
Q consensus/1-63  470 LSQLRRAVSQKVSRRRQEGQAILQEAMDRIQEELDELRRRNERERDQYEASVREEMAKLRRAEASVKDKMTEC---VEKL  546 (630)
Q Consensus       470 L~qL~r~~s~k~~~~rqe~~~~Lq~a~~~IQ~eld~~r~~~~~~R~~~~a~~~e~~~~ir~~e~~~k~kaa~~---Ve~L  546 (630)
                      |..=...+..+......+ ...++.-+..+..+++++....+.....+. .+...+..+......++.....+   ++.+
T Consensus       173 l~~ei~~l~~~~~~l~~~-l~~l~~~l~~le~e~~~l~~e~e~l~~~~~-~l~~el~~l~~~l~~lq~~l~ele~~~~el  250 (310)
T B4MZ93_DROWI/5  173 LKNEIYDLKQKNCVQARV-VRKMGLELKGEEEQRIELCDKYEKLLGSFE-EQCKELKRANSRVNTLQERLSQVEKLQEEL  250 (310)
T ss_pred             HHHHHHHHHHHHHHHHHH-HHHHHHHHHHHHHHHHHHHHHHHHHHHHHH-HHHHHHHHHHHHHHHHHHHHHHHHHHHHHH


Q ss_pred             HHHHHHHHHHHHHHHHHHHHHHHHHHHHHHHhHHHHHHHHHHHHHHHHHHHHHHHHHHHH
Q consensus/1-63  547 NDDLRDVQAQGALLKEEVTCLEIELAQSLGESRAVEEEQLARIKQQVEQEMRAMEEKLHQ  606 (630)
Q Consensus       547 N~eL~~vqa~~~~l~eev~~l~~~l~qsL~~sr~~Ee~~l~~lk~~vd~~m~~mE~~l~~  606 (630)
                      +.+...++..-..++.+++.++.++...-...+..+..     .......+..++..+..
T Consensus       251 ~~e~~~l~eel~~lk~kla~l~~~~~~l~~~l~~l~~e-----l~~l~~~i~~lq~el~~  305 (310)
T B4MZ93_DROWI/5  251 RTERNILREEVIALKEKDAKRNGHERALCDQLKCCRTE-----IEQSRTLIRNMQCHLKL  305 (310)
T ss_pred             HHHHHHHHHHHHHHHHHHHHHHHHHHHHHHHHHHHHHH-----HHHHHHHHHHHHHHHHH


No 580
>PF05278.13 ; PEARLI-4 ; Arabidopsis phospholipase-like protein (PEARLI 4)
Probab=30.64  E-value=5.1e+02  Score=25.33  Aligned_cols=93  Identities=11%  Similarity=0.057  Sum_probs=0.0  Template_Neff=8.800

Q ss_pred             HHHHHHHHHHHHHHHHHHHHHHHHHHHHHHHHHHHHHHHHHHHHHHHHHHHHHHHHHHHHHHHHHHHHHHHHHHHHHHHH
Q consensus/1-63  496 MDRIQEELDELRRRNERERDQYEASVREEMAKLRRAEASVKDKMTECVEKLNDDLRDVQAQGALLKEEVTCLEIELAQSL  575 (630)
Q Consensus       496 ~~~IQ~eld~~r~~~~~~R~~~~a~~~e~~~~ir~~e~~~k~kaa~~Ve~LN~eL~~vqa~~~~l~eev~~l~~~l~qsL  575 (630)
                      ++.+...++++....+.....  ..+..+...+++.....+.+    ++.+..++..+.+.-..|+.++..++.+|.+.-
T Consensus       113 v~wL~~~L~~i~~~~~~~~~~--~~~~~e~~~~~~~~~~~~~~----l~~~~~e~~~le~e~~~l~~ki~~l~~~l~~~~  186 (214)
T Q9LFP2_ARATH/2  113 VGWLRSVLEEVLEATRYFDRC--EMAVMEKKAGEHRLLLAKQE----MELSLKKLAEKEKEMKEFREKLMKTTGKLGSLE  186 (214)
T ss_pred             hhhHHHHHHHHHHHHHHhhhh--hHHHHHHHHHHHHHHHHHHH----HHHHHHHHHHHHHHHHHHHHHHHHHHHHHHHHH


Q ss_pred             HHhHHHHHHHHHHHHHHHHH
Q consensus/1-63  576 GESRAVEEEQLARIKQQVEQ  595 (630)
Q Consensus       576 ~~sr~~Ee~~l~~lk~~vd~  595 (630)
                      .+....+.+.. .++++++.
T Consensus       187 ~e~~~~~~~~~-~l~sk~~~  205 (214)
T Q9LFP2_ARATH/2  187 MKRTCLDKRLV-FLRSKVEK  205 (214)
T ss_pred             HHHHHHHHHHH-HHHHHHHH


No 581
>PF18709.2 ; DLP_helical ; Dynamin-like helical domain
Probab=30.48  E-value=5.8e+02  Score=25.86  Aligned_cols=141  Identities=11%  Similarity=0.063  Sum_probs=0.0  Template_Neff=10.600

Q ss_pred             HHHHHHHHHHHHHHHHHHHHHHHHHHHHHHHHHHHHHHHHHHHHHHHHHHHHHHHHHHHHHHHHHHHHHHHHHHHHHHHH
Q consensus/1-63  470 LSQLRRAVSQKVSRRRQEGQAILQEAMDRIQEELDELRRRNERERDQYEASVREEMAKLRRAEASVKDKMTECVEKLNDD  549 (630)
Q Consensus       470 L~qL~r~~s~k~~~~rqe~~~~Lq~a~~~IQ~eld~~r~~~~~~R~~~~a~~~e~~~~ir~~e~~~k~kaa~~Ve~LN~e  549 (630)
                      +..|.+.+...+........-.+....+.+...+++.........+.+...+...-..++......+.--..+-...+.-
T Consensus        39 ~~~l~~~l~~~l~~~~~~~~l~~~~~l~~~~~~l~~~~~~l~~~~~~l~~~~~~l~~~~~~~~~~~~~~~~~l~~~~~~~  118 (335)
T A0A347VPL7_9HE   39 IKALQDATKEKIEKSGGALAIIESTKDSIIKDVLNKELPKAEQNFEIIQTEITKLDKVAKNTSKDLKRLNSDIELAKRNL  118 (335)
T ss_pred             HHHHHHHHHHHHHhcCchHHHHHHhhhHHHHHHHhcccHHHHHHHHHHHHHHHHHHHHHHHHHHHHHHHHHHHHHHHHHH


Q ss_pred             HHHHHHHHHHHHHHH---------HHHHHHHHHHHHHhHHHHHHHHHHHHHHHHHHHHHHHHHHHHHHHh
Q consensus/1-63  550 LRDVQAQGALLKEEV---------TCLEIELAQSLGESRAVEEEQLARIKQQVEQEMRAMEEKLHQAVSS  610 (630)
Q Consensus       550 L~~vqa~~~~l~eev---------~~l~~~l~qsL~~sr~~Ee~~l~~lk~~vd~~m~~mE~~l~~~~~~  610 (630)
                      -..+......+.+.|         ..++..+...-......=+.++...-..+..+|+.+...+...+..
T Consensus       119 ~~~i~~~~~~~~~~i~~~~~~~~~~~ie~~i~~~~~~l~~~l~~~~~~~~~~~~~~i~~~~~~~~~~~~~  188 (335)
T A0A347VPL7_9HE  119 NDFILQYFDDLIISVNGLSLQTFKEFYDKEIGENGINVRTRVQNKFSEETESIYGEINQVAINLDTEVKR  188 (335)
T ss_pred             HHHHHHHHHHHHHHhcCCCHHHHHHHHHHHHhccchhHHHHHHHHHHHHHHHHHHHHHHHHHHHHHHHHH


No 582
>PF12004.9 ; DUF3498 ; Domain of unknown function (DUF3498)
Probab=30.42  E-value=8.5e+02  Score=27.81  Aligned_cols=129  Identities=17%  Similarity=0.229  Sum_probs=0.0  Template_Neff=7.500

Q ss_pred             HHHHHHHHHHHHHHHHHHHHHHHHHHHHHHHHHHHHHHHHHHHHHHHHHHHHHHHHHHHHHHHHHHHHHHHHHHHHHHHH
Q consensus/1-63  471 SQLRRAVSQKVSRRRQEGQAILQEAMDRIQEELDELRRRNERERDQYEASVREEMAKLRRAEASVKDKMTECVEKLNDDL  550 (630)
Q Consensus       471 ~qL~r~~s~k~~~~rqe~~~~Lq~a~~~IQ~eld~~r~~~~~~R~~~~a~~~e~~~~ir~~e~~~k~kaa~~Ve~LN~eL  550 (630)
                      ..++..-+.|.....+.-...|.+-+...+..++++.+............+.+.-.+++..+..++....+-=..+..-+
T Consensus       375 ~~~~~~~~~~~~e~~e~ei~~Lk~~l~~s~~~l~e~e~~L~~q~~~~~~~~~~~~~rL~~se~~lr~q~~ekd~qmk~ii  454 (510)
T W5M8I3_LEPOC/7  375 EELRNKEELTQTEKYQQEIAILQDKLRLSAKKLEDYESRLKGQEDQAQKMLLEYQARLEESEERLRRQQEDKELQMKGII  454 (510)
T ss_pred             HHHhcHHhHHHHHHHHHHHHHHHHHHHHHHHHHHHHHHHHHHHHHHHHHHHHHHHHHHHHHHHHHHHHHHHHHHHHHHHH


Q ss_pred             HHHHHHHHHHHHHHHHHHHHHHHHHHHhHHHHHHHHHHHHHHHHHHHHHH
Q consensus/1-63  551 RDVQAQGALLKEEVTCLEIELAQSLGESRAVEEEQLARIKQQVEQEMRAM  600 (630)
Q Consensus       551 ~~vqa~~~~l~eev~~l~~~l~qsL~~sr~~Ee~~l~~lk~~vd~~m~~m  600 (630)
                      ..+...-..|+.+-..|...+. .=.+.=...+..|..|...-.+-|..+
T Consensus       455 ~RL~~vEeelrre~~~m~~~i~-~K~~iI~aQe~rI~~L~~an~rL~~al  503 (510)
T W5M8I3_LEPOC/7  455 SRLMSVEEELKKDHSEMQAVVD-SKQKIIDAQEKRIASLDAANARLMSAL  503 (510)
T ss_pred             HHHHHHHHHHHHhHHHHHHHHh-HhHHHHHHHHHHHHHHHHHHHHHHHHH


No 583
>PF04880.14 ; NUDE_C ; NUDE protein, C-terminal conserved region
Probab=30.39  E-value=2.9e+02  Score=27.52  Aligned_cols=54  Identities=17%  Similarity=0.334  Sum_probs=0.0  Template_Neff=4.900

Q ss_pred             HHHHHHHHHHHHHHHHHHHHH------HHHHHHHHHHHHHHHHHHHHHHHHHHHHHHHHH
Q consensus/1-63  515 DQYEASVREEMAKLRRAEASV------KDKMTECVEKLNDDLRDVQAQGALLKEEVTCLE  568 (630)
Q Consensus       515 ~~~~a~~~e~~~~ir~~e~~~------k~kaa~~Ve~LN~eL~~vqa~~~~l~eev~~l~  568 (630)
                      .+|+..+...|+.---.|.++      |+.....||+|-+|+.|++.--...+.+....+
T Consensus         3 ~D~E~k~n~aiEr~~~LE~Elk~ge~eke~l~~~~QRLkDElrdl~~El~v~~~~~~~~~   62 (170)
T NDE1_ASPFU/157    3 EDLESKYNVAIERAVLLEEEMRAGEQEREKLRIENQRLRDELSDLKIETEIIHEKLRNAE   62 (170)
T ss_pred             HHHHHHHHHHHHHHHHHHHHHHhCHHHHHHHHHHHHHHHHHHhhHHHHHHHHHHHHHHHH


No 584
>3W3W_A Importin subunit beta-3, Protein STE12; HEAT repeat, nuclear import, PROTEIN; 2.2A {Saccharomyces cerevisiae}; Related PDB entries: 3W3Z_A 5H2V_A 3W3T_A 3W3U_A 3W3V_A 3W3X_A 3W3Y_A 4ZJ7_A
Probab=30.31  E-value=8.7e+02  Score=27.88  Aligned_cols=227  Identities=18%  Similarity=0.149  Sum_probs=0.0  Template_Neff=13.000

Q ss_pred             chhHHhcCCCCCChHHHHHHHHHHHHHHHHHHHHHHccChHHHHHHHHHHHHHHhcCcchHHHHHHHHHhh---------
Q consensus/1-63   18 AVNAILRRPEPLDDVEVQDVFAELSTILLRALEAVRQKDPVAFTALFKLLSEALAHSPDSFEAGILAFAEE---------   88 (630)
Q Consensus        18 avd~i~~~P~~l~~~ev~~i~~e~s~iL~ra~~a~~~~~~~af~al~~ll~e~~~~~~~~~~~~i~~~~~~---------   88 (630)
                      ++..+...-....+.....+..-...++......+...++.-....++.|.......+..+...+..+...         
T Consensus       186 a~~~l~~~~~~~~~~~~~~~~~~~~~~~~~l~~~l~~~~~~~~~~~~~~l~~l~~~~~~~~~~~~~~~~~~l~~~l~~~~  265 (1078)
T 3W3W_A          186 AVTAFVGYFKQLPKSEWSKLGILLPSLLNSLPRFLDDGKDDALASVFESLIELVELAPKLFKDMFDQIIQFTDMVIKNKD  265 (1078)
T ss_dssp             HHHHHHHHHHHSCGGGGGGTGGGHHHHHHHTHHHHHTTCHHHHHHHHHHHHHHHHHCGGGGGGGHHHHHHHHHHHHHCTT
T ss_pred             HHHHHHHHHhcCCHHHHHHhhhHHHHHHHHHHHHhhCCChHHHHHHHHHHHHHHHHChHHhHHHHHHHHHHHHHHHhccC


Q ss_pred             --chHHHHHHHHHHHHHHc-------------------------------------------cCCCcccHHHHHHHHHHH
Q consensus/1-63   89 --GTCLDTFCELLDDLLAR-------------------------------------------EAFPLRSQFLVEALLQVI  123 (630)
Q Consensus        89 --~~~l~~~~~i~~~ll~~-------------------------------------------~~~pl~~~~~~e~ll~vi  123 (630)
                        ...-.....++..+...                                           +.-+.......+.+..+.
T Consensus       266 ~~~~vr~~a~~~l~~l~~~~~~~~~~~~~~~~~~~~~l~~~l~~~~~~~~~~~~~~~~~~~~~~~~~~~~~~~~~l~~l~  345 (1078)
T 3W3W_A          266 LEPPARTTALELLTVFSENAPQMCKSNQNYGQTLVMVTLIMMTEVSIDDDDAAEWIESDDTDDEEEVTYDHARQALDRVA  345 (1078)
T ss_dssp             SCHHHHHHHHHHHHHHHHHCHHHHHTCHHHHHHHHHHHHHHHTCCSTTCTTCHHHHTSCSSCCTTCHHHHHHHHHHHHHH
T ss_pred             CCHHHHHHHHHHHHHHHhhcHHHHHcChhHHHHHHHHHHHHHhhcCCCCCchhHHHhCCCCCCcccchHHHHHHHHHHHH


Q ss_pred             HHHcCCHHHHHHHHHHhHHHHHHHHhccHHHhhcccHHHHHHHHHHHHHHhcCHHhHhhhchhHHHHHHHHHHccchHHH
Q consensus/1-63  124 QSLCDSAALKDRCGAKWMEPLLKFLQRDVEEHERDYRVHRACASALINLVKGSKQNKRRLGPSCSAIANCIRNSSDFFFQ  203 (630)
Q Consensus       124 ~~LCd~~~LKd~~G~~~m~~Ll~~L~~~~~~~~~~y~~~Ra~asaLInLvkGSk~NK~rl~~~~~~iA~c~~~S~D~FfQ  203 (630)
                      ..+.+..     +...+++.+..++.      ..++.+..+++.+|..+..+....-......+-...--+-.+.|...+
T Consensus       346 ~~~~~~~-----~~~~~~~~l~~~l~------~~~~~~r~~a~~~l~~~~~~~~~~~~~~~~~~~~~l~~~l~~~~~~vr  414 (1078)
T 3W3W_A          346 LKLGGEY-----LAAPLFQYLQQMIT------STEWRERFAAMMALSSAAEGCADVLIGEIPKILDMVIPLINDPHPRVQ  414 (1078)
T ss_dssp             HHHCHHH-----HHHHHHHHHHHHHT------CSCHHHHHHHHHHHHHHTTTTHHHHTTCHHHHHHHHGGGGGCSSHHHH
T ss_pred             HHhCcch-----hHHHHHHHHHHHhh------CCCHHHHHHHHHHHHHHHHhcHHHHHhcHHHHHHHHHHHhcCCCHHHH


Q ss_pred             HHHhhheeEeEecChhHHHH-hHhhhcHHHHHHHHhCCCChhHHHHHHHHHHHH
Q consensus/1-63  204 MQCVEVLFRVSRHNKSVLTQ-ATSALGPRLLDGIEALPNDSTLLSDMCELLDRY  256 (630)
Q Consensus       204 lQCvElLFRv~r~n~svL~~-~~~~l~~~l~~~I~~LPND~tLL~~m~~lL~~~  256 (630)
                      ..+++.|..+..+....+.. ....+-+.+.+.+.. .++...-......|..+
T Consensus       415 ~~a~~~l~~l~~~~~~~~~~~~~~~~~~~l~~~l~~-~~~~~vr~~a~~~l~~l  467 (1078)
T 3W3W_A          415 YGCCNVLGQISTDFSPFIQRTAHDRILPALISKLTS-ECTSRVQTHAAAALVNF  467 (1078)
T ss_dssp             HHHHHHHHHHHHHTTTHHHHHHHHHHHHHHHHHTST-TSCHHHHHHHHHHHHHH
T ss_pred             HHHHHHHHHHHHHccHHHHHHHHHhHHHHHHHHccc-CCCHHHHHHHHHHHHHH


No 585
>5IJO_N Nuclear pore complex protein Nup155; Nuclear pore complex, Nucleocytoplasmic transport; 21.4A {Homo sapiens}; Related PDB entries: 5IJN_T 5IJN_Z 5IJN_N 5IJN_H 5IJO_Z 5IJO_T 5IJO_H
Probab=30.23  E-value=5.7e+02  Score=29.60  Aligned_cols=86  Identities=14%  Similarity=0.208  Sum_probs=0.0  Template_Neff=6.600

Q ss_pred             HHHHHHHHHHHHHHHHHHHHHHHHHHHHHHHHHHHHHHHHHhHHHHHHHHHHHHHHHHHHHHHHHHHHHHHHHhcChHHH
Q consensus/1-63  537 DKMTECVEKLNDDLRDVQAQGALLKEEVTCLEIELAQSLGESRAVEEEQLARIKQQVEQEMRAMEEKLHQAVSSTNPLRF  616 (630)
Q Consensus       537 ~kaa~~Ve~LN~eL~~vqa~~~~l~eev~~l~~~l~qsL~~sr~~Ee~~l~~lk~~vd~~m~~mE~~l~~~~~~snPl~~  616 (630)
                      ..+-+.|++.+.||++-...=.....+|...+..|.+.-++.....++     -++|+.+-++||.+|+-+...-+-|..
T Consensus       331 ~~LEeiinkW~~eLe~qek~F~~qA~qVn~wD~~Li~n~~kI~~L~~~-----v~~v~~~Q~~Le~eLd~I~~qQ~ELe~  405 (522)
T 5IJO_N          331 AQLESLINKWSLELEDQERHFLQQATQVNAWDRTLIENGEKITSLHRE-----VEKVKLDQKRLDQELDFILSQQKELED  405 (522)
T ss_dssp             ---CHHHHHHHHHHHHHHHHHHHHHHHHHHHHHHHHHHHHHHHHHHHH-----HHHHHHHHHHHHHHHHHHHHHHHHHHH
T ss_pred             HHHHHHHHHHHHHHHHHHHHHHHHHHHHHHHHHHHHHchHHHHHHHHH-----HHHHHHHHHHHHHHHHHHHHHHHHHHH


Q ss_pred             HHHHHHHhhhc
Q consensus/1-63  617 LTQYLSQQMQD  627 (630)
Q Consensus       617 l~~y~~~~~~~  627 (630)
                      +-+.+.+....
T Consensus       406 ~L~~LE~~v~~  416 (522)
T 5IJO_N          406 LLSPLEELVKE  416 (522)
T ss_dssp             TTSSTHHHHHH
T ss_pred             HHHHHHHHHHh


No 586
>PF03954.15 ; Lectin_N ; Hepatic lectin, N-terminal domain
Probab=30.11  E-value=2.2e+02  Score=26.79  Aligned_cols=70  Identities=17%  Similarity=0.306  Sum_probs=0.0  Template_Neff=6.300

Q ss_pred             HHHHHHHHHHHHHHHHHHHHHHHHHHHHHHHHHHHHHHHHHHHHHHHHHHHHhHHHHHHHHHHHHHHHHH
Q consensus/1-63  526 AKLRRAEASVKDKMTECVEKLNDDLRDVQAQGALLKEEVTCLEIELAQSLGESRAVEEEQLARIKQQVEQ  595 (630)
Q Consensus       526 ~~ir~~e~~~k~kaa~~Ve~LN~eL~~vqa~~~~l~eev~~l~~~l~qsL~~sr~~Ee~~l~~lk~~vd~  595 (630)
                      .++++-...+++...+.-.....++..+...+..+.+.|+.++..+.+--++..+.....+..++..+..
T Consensus        49 ~~l~~~l~~l~~~~~nfs~s~~~ev~~L~~~g~~~~~kl~sLe~~le~~~~~l~~~~s~lll~vq~l~~d  118 (129)
T H0VFG5_CAVPO/1   49 SQLQKELQALKETIHNFTGSTEAEVKALSSQGGSVGKKMKLLESQLEKQQQDLREDHSNLLFHVKQFVSS  118 (129)
T ss_pred             HHHHHHHHHHHHHHhcCcccHHHHHHHHHhcCCcHHHHHHHHHHHHHHHHHHHHHHHHHHHHHHHHHHHH


No 587
>PF05405.15 ; Mt_ATP-synt_B ; Mitochondrial ATP synthase B chain precursor (ATP-synt_B)
Probab=29.97  E-value=4.2e+02  Score=24.05  Aligned_cols=98  Identities=7%  Similarity=0.042  Sum_probs=0.0  Template_Neff=10.000

Q ss_pred             HHHHHHHHHHHHHHHHHHHHHHHHHHHHHHHHHHHHHHHHHHHHHHHHHHHHHHHHHHHHHHHHhHHHHHHHHHHHHHHH
Q consensus/1-63  514 RDQYEASVREEMAKLRRAEASVKDKMTECVEKLNDDLRDVQAQGALLKEEVTCLEIELAQSLGESRAVEEEQLARIKQQV  593 (630)
Q Consensus       514 R~~~~a~~~e~~~~ir~~e~~~k~kaa~~Ve~LN~eL~~vqa~~~~l~eev~~l~~~l~qsL~~sr~~Ee~~l~~lk~~v  593 (630)
                      +..+...+.+.-+.++....+.+....+..+..+.--..+.......++.+.....+...-.......=...+..+....
T Consensus        35 ~~~i~~~l~~R~~~i~~~~~~a~~~~~~a~~~~~~~~~~~~~~~~~~~~~~~~~~~~~~~~~~~~~~~a~~~~~~~~~~~  114 (163)
T Q35691_PROWI/1   35 GNTITESIQERGDTIHDELKQSYVTQISQDLAIREQYQQIIPVSHVLDVLSTSLIEQSKATQKGAQSSLKQQIDFQIYKM  114 (163)
T ss_pred             hHHHHHHHHHHHHHHHHHHHHHHHHHHHHHHHHHHHHHhHHHHHHHHHHHHHHHHHHHHHHHHHHHHHHHHHHHHHHHHH


Q ss_pred             HHHHHHHHHHHHHHHHhc
Q consensus/1-63  594 EQEMRAMEEKLHQAVSST  611 (630)
Q Consensus       594 d~~m~~mE~~l~~~~~~s  611 (630)
                      +..+...+.+..+.+...
T Consensus       115 ~~~i~~~~~~~~~~l~~~  132 (163)
T Q35691_PROWI/1  115 YTHLYKLQQSFPQKLQKK  132 (163)
T ss_pred             HHHHHHHHHhhhHHHHHH


No 588
>6L5J_D Rootletin; centrosome, rootletin, coiled-coil, STRUCTURAL PROTEIN; HET: MSE; 2.77A {Homo sapiens}; Related PDB entries: 6L5J_A 6L5J_C 6L5J_B
Probab=29.83  E-value=4.5e+02  Score=24.44  Aligned_cols=121  Identities=7%  Similarity=0.072  Sum_probs=0.0  Template_Neff=10.900

Q ss_pred             HHHHHHHHHHHHHHHHHHHHHHHHHHHHHHHHHHHHHHHHHHHHHHHHHHHHHHHHHHHHHHHHHHHHHHHHHHHHHHHH
Q consensus/1-63  486 QEGQAILQEAMDRIQEELDELRRRNERERDQYEASVREEMAKLRRAEASVKDKMTECVEKLNDDLRDVQAQGALLKEEVT  565 (630)
Q Consensus       486 qe~~~~Lq~a~~~IQ~eld~~r~~~~~~R~~~~a~~~e~~~~ir~~e~~~k~kaa~~Ve~LN~eL~~vqa~~~~l~eev~  565 (630)
                      ++..+.|..-+...+..++.+..........+...+.+.-..+......+...-.. +..+...+..++..-..+...+.
T Consensus         4 ~~~~~~l~~~~~~~~~~~~~~~~~~~~~~~~~~~~~~~l~~~~~~~~~e~~~~~~~-l~~~~~~~~~~~~~l~~~~~~~~   82 (215)
T 6L5J_D            4 ESTVNALTSELRDLRAQREEAAAAHAQEVRRLQEQARDLGKQRDSCMREAEELRTQ-LRLMEDARDGLRRELLEAQRKLR   82 (215)
T ss_dssp             ----CTTHHHHHHHHHHHHHHHHHHHHHHHHHHHHHHHHHHHHHHHHHHHHHHHHH-HHHHHHHHHHHHHHHHHHHHHHH
T ss_pred             HHHHHHHHHHHHHHHHHHHHHHHHHHHHHHHHHHHHHHHHHHHHHHHHHHHHHHHH-HHHHHHHHHHHHHHHHHHHHHHH


Q ss_pred             HHHHHHHHHHHHhHHHHHHHHHH--HHHHHHHHHHHHHHHHHHH
Q consensus/1-63  566 CLEIELAQSLGESRAVEEEQLAR--IKQQVEQEMRAMEEKLHQA  607 (630)
Q Consensus       566 ~l~~~l~qsL~~sr~~Ee~~l~~--lk~~vd~~m~~mE~~l~~~  607 (630)
                      .++..+...-.+...........  =...+...+..++..+...
T Consensus        83 ~~~~~~~~~~~~~~~~~~~~~~~~~~~~~~~~~~~~~~~~~~~~  126 (215)
T 6L5J_D           83 ESQEGREVQRQEAGELRRSLGEGAKEREALRRSNEELRSAVKKA  126 (215)
T ss_dssp             HHHHHHHHHHHHHHHHHHHHHHHHHHHHHHHHHHHHHHHHHHHH
T ss_pred             HHHHHHHHHHHHHHHHHHHHHHHHHHHHHHHHHHHHHHHHHHHH


No 589
>5OQJ_1 DNA-directed RNA polymerase II subunit; transcription initiation, TRANSCRIPTION, macromolecular complex; HET: ZN; 4.7A {Saccharomyces cerevisiae (strain ATCC 204508 / S288c)}; Related PDB entries: 6GYM_1
Probab=29.83  E-value=3.4e+02  Score=32.35  Aligned_cols=122  Identities=10%  Similarity=0.077  Sum_probs=0.0  Template_Neff=3.800

Q ss_pred             cCeEE--------EEEecCCCCccceecHHHeeEEEecCCCcEEEEEeecChhHHH--------HhcCCCCCcEEEEEec
Q consensus/1-63  289 GPLLL--------VLMWPGGNGDNLTIPYEHIRSVKLSKDGKLVLRLHEIPPKLSA--------LMSHTAGMDTLSLSLT  352 (630)
Q Consensus       289 sp~~l--------Vvm~~~~n~dniTIPY~~IRSVkL~kd~kL~lRL~~~P~kL~~--------l~~~~~g~Dtl~l~lT  352 (630)
                      |-+++        +...+.+....++|||.+|....-+|.+.--+.|..+...=..        .-....+..-+..|.+
T Consensus        14 GtL~Ls~D~t~~rL~Wtp~~s~~~lsIpl~~IknLQvSpagSaKvmLKI~~~~~~~~~~~~~~~~~~~~~~~sytFtFtn   93 (641)
T 5OQJ_1           14 GIIAINEDVSPAELTWRSTDGDKVHTVVLSTIDKLQATPASSEKMMLRLIGKVDESKKRKDNEGNEVVPKPQRHMFSFNN   93 (641)
T ss_dssp             EEEEEECSSSSCEEEEEESSSSCEEEEEGGGEEEEEECCTTSSCCEEEEEECSCSCSSCCCTTSSCSSCCCEEEEEECSC
T ss_pred             EEEEEecCCCCCeEEEEeCCCCCcEEEEHHHceeeeeCCCCCCCccEEEEeccchHhcccccCCCCCCCCCCceEEEECC


Q ss_pred             HHHHHHHHhCccHHHHHHHHHHhc--------cCCCCCCCCCCCCCCCCCCCCCCCCCCCCCCCCCC
Q consensus/1-63  353 QEELRALRDSKIHQWIAEEKRAAK--------KRPPQSQAPSSPGNAPPQSSHSSHNSLSSQASVPA  411 (630)
Q Consensus       353 ~~~l~~~k~S~Ih~WI~~~~~~~~--------~~~~~~~~~~~~~~~~~~~~~~~~~~~~~~~~~~~  411 (630)
                      +++.+.+|+ .|...|+..+.+..        ........+.+++.+.+.+..++..+.......+.
T Consensus        94 r~DRDa~KD-~L~~iIaa~raa~~~~~~~~~~~a~~~sp~Pa~saa~~~~t~g~~~~tpas~s~a~a  159 (641)
T 5OQJ_1           94 RTVMDNIKM-TLQQIISRYKDADIYEEKRRREESAQHTETPMSSSSVTAGTPTPHLDTPQLNNGAPL  159 (641)
T ss_dssp             HHHHHHHHH-HHHHHHHHHHHHHHHHHHC--------------------------------------
T ss_pred             HHHHHHHHH-HHHHHHHhcccchhHHHHhHHHhhhccCCCCCCccCCCCCCCCCCCCCCCccCCCCc


No 590
>4AJ5_A SPINDLE AND KINETOCHORE-ASSOCIATED PROTEIN 3; CELL CYCLE, SKA COMPLEX, MITOSIS; 3.32A {HOMO SAPIENS}; Related PDB entries: 4AJ5_D 4AJ5_B 4AJ5_E 4AJ5_J 4AJ5_C 4AJ5_H 4AJ5_G 4AJ5_F 4AJ5_I
Probab=29.83  E-value=3.5e+02  Score=23.18  Aligned_cols=80  Identities=10%  Similarity=0.170  Sum_probs=0.0  Template_Neff=7.700

Q ss_pred             HHHHHHHHHHHHHHHHHHHHHHHHHHHHHHHHHHHHHHHHHHH---HHHHHHHHHHHHHHHHHHHHHHHHHHHHHHHHHH
Q consensus/1-63  489 QAILQEAMDRIQEELDELRRRNERERDQYEASVREEMAKLRRA---EASVKDKMTECVEKLNDDLRDVQAQGALLKEEVT  565 (630)
Q Consensus       489 ~~~Lq~a~~~IQ~eld~~r~~~~~~R~~~~a~~~e~~~~ir~~---e~~~k~kaa~~Ve~LN~eL~~vqa~~~~l~eev~  565 (630)
                      ..-|.+....|..+++.+++...=.--....+....+.+|.+.   ...+-.++-.+|+.=...+..++.+-..+.+...
T Consensus         3 ~~~Leel~~h~~~Kis~lk~~l~Lr~~~~~~~~~~~l~ki~~el~~l~~lL~~~e~~v~~qk~~l~~lkeL~~~~e~~~~   82 (91)
T 4AJ5_A            3 SSDLEQLCSHVNEKIGNIKKTLSLRNCGQEPTLKTVLNKIGDEIIVINELLNKLELEIQYQEQTNNSLKELCESLEEDYK   82 (91)
T ss_dssp             CCHHHHHHHHHHHHHHHHHHHHHHHHHHHCHHHHHHHHHHHHHHHHHHHHHHHHHHHHHHHHHHHHHHHHHHHHHHHCC-
T ss_pred             hhhHHHHHHHHHHHHHHHHHHHHHhhcCCCHhHHHHHHHHHHHHHHHHHHHHHHHHHHHHHHHHHHHHHHHHHHHHHHHH


Q ss_pred             HHH
Q consensus/1-63  566 CLE  568 (630)
Q Consensus       566 ~l~  568 (630)
                      .++
T Consensus        83 ~l~   85 (91)
T 4AJ5_A           83 DIE   85 (91)
T ss_dssp             ---
T ss_pred             HHH


No 591
>2HTH_B Ubiquitin, Vacuolar protein sorting protein; GLUE domain, PH domain, Protein; 2.7A {Homo sapiens} SCOP: b.55.1.12; Related PDB entries: 2DX5_A 
Probab=29.59  E-value=1.2e+02  Score=27.21  Aligned_cols=51  Identities=18%  Similarity=0.204  Sum_probs=0.0  Template_Neff=9.600

Q ss_pred             eccceeEecCeEEEEEecCCCCccceecHHHeeEEEe-----cCCCcEEEEEeecC
Q consensus/1-63  281 CGSTNAYFGPLLLVLMWPGGNGDNLTIPYEHIRSVKL-----SKDGKLVLRLHEIP  331 (630)
Q Consensus       281 ~~~T~~yFsp~~lVvm~~~~n~dniTIPY~~IRSVkL-----~kd~kL~lRL~~~P  331 (630)
                      +..-.+|.|.+=+|..-.+.+..++.|||..|.++++     ++..++.+.+...|
T Consensus        37 ~~~G~l~lT~~Rlif~~~~~~~~~~~ipl~~i~~~~~~~~~~~~s~~i~~~~~~~~   92 (140)
T 2HTH_B           37 FDAGTLLLSTHRLIWRDQKNHECCMAILLSQIVFIEEQAAGIGKSAKIVVHLHPAP   92 (140)
T ss_dssp             CCCEEEEEESSEEEEEETTCCSCCEEEEGGGEEEEEEECCTTSSCCEEEEEECCCC
T ss_pred             ccccEEEEccceEEEecCCCCceEEEEEHHHceEEEEecCCCCCCcEEEEEecCCC


No 592
>PF09789.10 ; DUF2353 ; Uncharacterized coiled-coil protein (DUF2353)
Probab=29.54  E-value=7e+02  Score=26.57  Aligned_cols=139  Identities=14%  Similarity=0.181  Sum_probs=0.0  Template_Neff=7.500

Q ss_pred             HHHHHHHHHHHHHHHHHHHHHHHHHHHHHHHHHHHHHHHHHHHHHHHHHHHHHHHHHHHHHHHHHHHHHHHHHHHHHHHH
Q consensus/1-63  487 EGQAILQEAMDRIQEELDELRRRNERERDQYEASVREEMAKLRRAEASVKDKMTECVEKLNDDLRDVQAQGALLKEEVTC  566 (630)
Q Consensus       487 e~~~~Lq~a~~~IQ~eld~~r~~~~~~R~~~~a~~~e~~~~ir~~e~~~k~kaa~~Ve~LN~eL~~vqa~~~~l~eev~~  566 (630)
                      |...+|..-++..+.+-|+.+...+.-+..| ..+...+..+......+......-...|-.+|.+++..+..|..+++.
T Consensus         9 eAL~iL~~eLe~~r~Erd~~k~~~e~L~~r~-~~lk~~~~~~~~~~~~~~~~~~~e~~~l~~el~~~~e~~~~L~~E~~~   87 (317)
T CC149_CAEEL/20    9 DTIVRLGQDLEKSENEKKGLAARVETLERNL-ERSERELQLVCACQNDMKIKFGTERQDLIEDIEKYKRENQQLRTDRQE   87 (317)
T ss_pred             HHHHHHHHHHHHHHHHHHHHHHHHHHHHHHH-HHHHHHHHHHHHhhhhcchhhhHHHHHHHHHHHHHHHHHHHHHHHHHH


Q ss_pred             HHHHHHHHHHHhHHHHH-------------------------------HHHHHHHHHHHHHHHHHHHHHHHHHHhcChHH
Q consensus/1-63  567 LEIELAQSLGESRAVEE-------------------------------EQLARIKQQVEQEMRAMEEKLHQAVSSTNPLR  615 (630)
Q Consensus       567 l~~~l~qsL~~sr~~Ee-------------------------------~~l~~lk~~vd~~m~~mE~~l~~~~~~snPl~  615 (630)
                      |+.++..+-++.+.-..                               ..+.......+.+++.+-.+....+....-+.
T Consensus        88 Lk~kl~el~~d~k~Lr~~~~~~~~~~~~~~~e~~~~~~~e~e~L~~~Le~lr~~~~~l~~dl~~~~dEkeeL~~E~d~~k  167 (317)
T CC149_CAEEL/20   88 LLDQKADLKKDCKTFRQTIAQFEVEKMGGPVRNSFSTENDEVSKLEAHEKLQAKCKGLESDLRSMLGIKEELLMERDEMQ  167 (317)
T ss_pred             HHHHHHHHHHHHHHHHHHHHHHHHHhcCCCCccCCCchHHHHHHHHHHHHHHHHHHHHHHHHHHHHHHHHHHHHHHHHHH


Q ss_pred             HHHHHHHHhhh
Q consensus/1-63  616 FLTQYLSQQMQ  626 (630)
Q Consensus       616 ~l~~y~~~~~~  626 (630)
                      .=.+-+.+..+
T Consensus       168 ~k~~rLn~eL~  178 (317)
T CC149_CAEEL/20  168 RKVARLSNELS  178 (317)
T ss_pred             HHHHHHHHHHH


No 593
>PF07794.12 ; DUF1633 ; Protein of unknown function (DUF1633)
Probab=29.53  E-value=1.1e+03  Score=28.84  Aligned_cols=118  Identities=14%  Similarity=0.127  Sum_probs=0.0  Template_Neff=6.300

Q ss_pred             HHHHHHHHHHHHHHHHHHHHHHHHHHHHHHHHHHHHHHHHHHHHHHHHHHHHHHHHHHHHHHHHHHHHHHHHHHHHHHHH
Q consensus/1-63  490 AILQEAMDRIQEELDELRRRNERERDQYEASVREEMAKLRRAEASVKDKMTECVEKLNDDLRDVQAQGALLKEEVTCLEI  569 (630)
Q Consensus       490 ~~Lq~a~~~IQ~eld~~r~~~~~~R~~~~a~~~e~~~~ir~~e~~~k~kaa~~Ve~LN~eL~~vqa~~~~l~eev~~l~~  569 (630)
                      +.....+...+.+++..+.......+.+.. ++..+..++.....+.++    |..|..+.+++.+..+.+..+-..++.
T Consensus       572 ~~~~~~i~~leaeL~~ak~~~~~~~~kl~~-L~~rl~~l~aE~~~a~~q----i~~LE~e~~~Le~~~~~l~~rd~ev~R  646 (790)
T Q9ZQ10_ARATH/1  572 RGIVPGMLRLKMELSTSKDLEKGYAEKIKI-MEQEFRGLEADKQMARNQ----IHRLNEKKDELSKRVLDLTSIAQGVNK  646 (790)
T ss_pred             ccchHHHHHHHHHHhhhHHHHHHHHHHHHH-HHHHHHHHHHHHHHHHHH----HHHHHHHHHHHHHHHHHHHHHHHHHHH


Q ss_pred             HHHHHHHHhHHHHHHHHHHHHHHHHHHHHHHHHHHHHHHHhcC
Q consensus/1-63  570 ELAQSLGESRAVEEEQLARIKQQVEQEMRAMEEKLHQAVSSTN  612 (630)
Q Consensus       570 ~l~qsL~~sr~~Ee~~l~~lk~~vd~~m~~mE~~l~~~~~~sn  612 (630)
                      .-..+-.++.+.=...|.+|+..+++.-+.-+.+++-.=...|
T Consensus       647 ar~~ar~emaak~~~rL~~ik~~~~~~~~~~~~~~~l~Qa~gN  689 (790)
T Q9ZQ10_ARATH/1  647 AVHDAKVELAASYSKLLSGIKDKWVAKKEFTVLESQAAEVESN  689 (790)
T ss_pred             HHHHHHHHHHHHHHHHHHHHHHHHHhhhhhhhHHHHHHHHHHH


No 594
>PF03938.15 ; OmpH ; Outer membrane protein (OmpH-like)
Probab=29.46  E-value=4e+02  Score=23.72  Aligned_cols=94  Identities=10%  Similarity=0.063  Sum_probs=0.0  Template_Neff=9.600

Q ss_pred             HHHHHHHHHHHHHHHHHHHHHHHHHHHHHHHHHHHHHHHHHHHHHHHHHHHHHHHHHHHHHHHHHHHHHHhHHHHHHHHH
Q consensus/1-63  508 RRNERERDQYEASVREEMAKLRRAEASVKDKMTECVEKLNDDLRDVQAQGALLKEEVTCLEIELAQSLGESRAVEEEQLA  587 (630)
Q Consensus       508 ~~~~~~R~~~~a~~~e~~~~ir~~e~~~k~kaa~~Ve~LN~eL~~vqa~~~~l~eev~~l~~~l~qsL~~sr~~Ee~~l~  587 (630)
                      +........+...+...+...+.....+.......-..++.  ...+.....+......++...++...+....+.....
T Consensus        18 ~~~~~~l~~~~~~~~~~l~~~~~~l~~~~~~l~~~~~~~~~--~~~~~~~~~~~~~~~~~~~~~~~~~~~~~~~~~~~~~   95 (140)
T A0L8R4_MAGMM/3   18 RSAQTMLKKKLDTRQKLVTEKEQELKALRLDQQQKSRLLTQ--DARDQLRILLSRKERDFQRFFEDSNRDQQAEVTRVTR   95 (140)
T ss_pred             HHHHHHHHHHHHHHHHHHHHHHHHHHHHHHHHHHHhhcCCH--HHHHHHHHHHHHHHHHHHHHHHHHHHHHHHHHHHHHH


Q ss_pred             HHHHHHHHHHHHHHHH
Q consensus/1-63  588 RIKQQVEQEMRAMEEK  603 (630)
Q Consensus       588 ~lk~~vd~~m~~mE~~  603 (630)
                      .|...+..-++..-.+
T Consensus        96 ~i~~~i~~~i~~~a~~  111 (140)
T A0L8R4_MAGMM/3   96 RITNAVRDVIEDISRQ  111 (140)
T ss_pred             HHHHHHHHHHHHHHHh


No 595
>5U1M_A Insulin receptor substrate 1, Insulin; PTB domain, Insulin Receptor Substrate-1; HET: PTR; 1.8A {Homo sapiens} SCOP: b.55.1.2; Related PDB entries: 1IRS_A
Probab=29.38  E-value=1.9e+02  Score=24.87  Aligned_cols=87  Identities=11%  Similarity=0.134  Sum_probs=0.0  Template_Neff=9.000

Q ss_pred             EeccceeEecCeEEEEEecCCCCccceecHHHeeEEEecCCCcEEEEEeecChhHHHHhcCCCCCcEEEEEecHHHHHHH
Q consensus/1-63  280 VCGSTNAYFGPLLLVLMWPGGNGDNLTIPYEHIRSVKLSKDGKLVLRLHEIPPKLSALMSHTAGMDTLSLSLTQEELRAL  359 (630)
Q Consensus       280 v~~~T~~yFsp~~lVvm~~~~n~dniTIPY~~IRSVkL~kd~kL~lRL~~~P~kL~~l~~~~~g~Dtl~l~lT~~~l~~~  359 (630)
                      +.|......++..+++.-.+.....++.||..||..... ++.+.|..-.=-+.         |...+.+...+..    
T Consensus        19 l~G~~~l~l~~~~l~l~~~~~~~~~~~wp~~~iRr~G~~-~~~f~~e~Gr~~~~---------G~G~f~f~~~~~~----   84 (105)
T 5U1M_A           19 LIGIYRLCLTSKTISFVKLNSEAAAVVLQLMNIRRCGHS-ENFFFIEVGRSAVT---------GPGEFWMQVDDSV----   84 (105)
T ss_dssp             CCEEEEEEECSSEEEEEETTCSSCSEEEEGGGEEEEEEE-TTEEEEEECTTSTT---------CSEEEEEECSCHH----
T ss_pred             cceEEEEEEeCCEEEEEeCCCCCeeEEEEeecceeccee-CCEEEEEEcCCCCC---------CCEEEEEEeCChH----


Q ss_pred             HhCccHHHHHHHHHHhccCCC
Q consensus/1-63  360 RDSKIHQWIAEEKRAAKKRPP  380 (630)
Q Consensus       360 k~S~Ih~WI~~~~~~~~~~~~  380 (630)
                      ....|+.=|.+.|+..+...+
T Consensus        85 ~~~~i~~~l~~~~~~~~~~~~  105 (105)
T 5U1M_A           85 VAQNMHETILEAMRAMSDAFR  105 (105)
T ss_dssp             HHHHHHHHHHHHHHHHHHTTC
T ss_pred             HHHHHHHHHHHHHHhhHHhhC


No 596
>PF00430.19 ; ATP-synt_B ; ATP synthase B/B' CF(0)
Probab=29.35  E-value=3.9e+02  Score=23.47  Aligned_cols=115  Identities=11%  Similarity=0.138  Sum_probs=0.0  Template_Neff=9.700

Q ss_pred             HHHHHHHHHHHHHHHHHHHHHHHHHHHHHHHHHHHHHHHHHHHHHHHHHHHHHHHHHHHHHHHHHHHHHHHHHHHHHHHH
Q consensus/1-63  473 LRRAVSQKVSRRRQEGQAILQEAMDRIQEELDELRRRNERERDQYEASVREEMAKLRRAEASVKDKMTECVEKLNDDLRD  552 (630)
Q Consensus       473 L~r~~s~k~~~~rqe~~~~Lq~a~~~IQ~eld~~r~~~~~~R~~~~a~~~e~~~~ir~~e~~~k~kaa~~Ve~LN~eL~~  552 (630)
                      |...+-.++.....+....+...++..++..++...........+...-.+.-..+.++....+....+....++.+++.
T Consensus        16 l~~~~~~~i~~~l~~R~~~i~~~~~~a~~~~~~a~~~~~~~~~~~~~~~~~~~~~~~~~~~~~~~~~~~~~~~~~~~~~~   95 (131)
T ATPF_ACIF2/9-1   16 LYKYMYGPLRKVMDDRRAKIADGLAAAERGKEEMALAQKRATELLREAKDKAAEIIANAERRGVELREEAQGKAREEADR   95 (131)
T ss_pred             HHHHhhHHHHHHHHHHHHHHHHHHHHHHHHHHHHHHHHHHHHHHHHHHHHHHHHHHHHHHHHHHHHHHHHHHHHHHHHHH


Q ss_pred             HHHHHHHHHHHHHHHHHHHHHHHHHhHHHHHHHHHHHHHHH
Q consensus/1-63  553 VQAQGALLKEEVTCLEIELAQSLGESRAVEEEQLARIKQQV  593 (630)
Q Consensus       553 vqa~~~~l~eev~~l~~~l~qsL~~sr~~Ee~~l~~lk~~v  593 (630)
                      ......      ..++.+.++...+.+..=...-..+-.++
T Consensus        96 ~~~~~~------~~i~~~~~~~~~~l~~~~~~~a~~~~~k~  130 (131)
T ATPF_ACIF2/9-1   96 IIASAR------AEIDVETNRAREVLRGQVVELVVNGTQRI  130 (131)
T ss_pred             HHHHHH------HHHHHHHHHHHHHHHHHHHHHHHHHHHhh


No 597
>PF14644.7 ; DUF4456 ; Domain of unknown function (DUF4456)
Probab=29.35  E-value=5.5e+02  Score=25.26  Aligned_cols=113  Identities=13%  Similarity=0.115  Sum_probs=0.0  Template_Neff=8.200

Q ss_pred             hhHHHHHHHHHHHHHHHHHHHHHHHHHHHHHHHHHHHHHHHHHHHHHHHHHHHHHH---------HHHHHHHHHHHHHHH
Q consensus/1-63  466 IDPMLSQLRRAVSQKVSRRRQEGQAILQEAMDRIQEELDELRRRNERERDQYEASV---------REEMAKLRRAEASVK  536 (630)
Q Consensus       466 ~~~~L~qL~r~~s~k~~~~rqe~~~~Lq~a~~~IQ~eld~~r~~~~~~R~~~~a~~---------~e~~~~ir~~e~~~k  536 (630)
                      ...+-+-+..+...=.+.........+...+..|+.+.++..+..+..|......+         ..++..|...|..=+
T Consensus        60 l~~~~~~l~~vp~~v~~~l~~~~~~~l~~~~~~~~~~f~~~~~~~~~~r~~h~~~LrP~L~~P~~~~eL~~L~~~E~~R~  139 (206)
T C3Y321_BRAFL/1   60 LTRLEELVADVPALVVSELLQNHLETVAASRERIEADFSQRVKGWDTEKQTHENDLRPTLGHPQKAGELKTLCDREDARN  139 (206)
T ss_pred             HHHHHHHHhhHHHHHHHHHHHHHHHHHHHHHHHHHHHHHHHHHHHHHHHHHHHHccCcccCChhhHHHHHHHHHHHHHHH


Q ss_pred             HHHHHHHHHHHHHH-HHHHHHHHHHHHHHHHHHHHHHHHHHHh
Q consensus/1-63  537 DKMTECVEKLNDDL-RDVQAQGALLKEEVTCLEIELAQSLGES  578 (630)
Q Consensus       537 ~kaa~~Ve~LN~eL-~~vqa~~~~l~eev~~l~~~l~qsL~~s  578 (630)
                      ....+++...-..+ ..++..+..+-.++..+-..|..-+...
T Consensus       140 ~~~~~~i~~~~~~~~~~~~~~~~~F~~~L~~~te~ll~l~D~~  182 (206)
T C3Y321_BRAFL/1  140 LEQLRGIQDNNQALQDCVSQHAQSFVETLSQTGEKLLLLYDNL  182 (206)
T ss_pred             HHHHHHHHHHHHHHHHHHHHHHHHHHHHHHHHHHHHHHHHhcC


No 598
>5DFZ_D Vacuolar protein sorting-associated protein 38; Vps34, Vps15, Vps30, Vps38, Autophagy; 4.4A {Saccharomyces cerevisiae (strain ATCC 204508 / S288c)}
Probab=29.29  E-value=9.6e+02  Score=28.07  Aligned_cols=111  Identities=18%  Similarity=0.175  Sum_probs=0.0  Template_Neff=6.300

Q ss_pred             HHHHHHHHHHHHHHHHHHHHHHHHHHHHHHHHHHHHHHHHHHHHHH----HHHHHHHHHHHHHHHHHHHHHHHHHHHHHH
Q consensus/1-63  493 QEAMDRIQEELDELRRRNERERDQYEASVREEMAKLRRAEASVKDK----MTECVEKLNDDLRDVQAQGALLKEEVTCLE  568 (630)
Q Consensus       493 q~a~~~IQ~eld~~r~~~~~~R~~~~a~~~e~~~~ir~~e~~~k~k----aa~~Ve~LN~eL~~vqa~~~~l~eev~~l~  568 (630)
                      ++-++.+-+.++.--....++|+.|..-+...-..-........+.    ...-+++|-.+-+++.+.-..|..+-+.|+
T Consensus       183 ~eCa~~Li~~l~~~l~~~~~E~d~Y~~fL~~L~~~~~~~~e~~~~~~~~~~~~el~~L~~EE~~l~~eL~~LE~e~~~L~  262 (559)
T 5DFZ_D          183 QDCCNILINRLKSEYDDAIKERDTYAQFLSKLESQNKEISESNKEKQYSHNLSEKENLKKEEERLLDQLLRLEMTDDDLD  262 (559)
T ss_dssp             -CHHHHHHHHHHHHHHHHHHHHHHHHHHHHHHHHCSCGGGTSHHHHHHHHHHHHHHHHHHHHHHHHHHHHHHHHHHHHHH
T ss_pred             HHHHHHHHHHHHHHHHHHHHHHHHHHHHHHHHHHcccccccchHHHHHhhcHHHHHHHHHHHHHHHHHHHHHHhhhHHHH


Q ss_pred             HHHHHHHHHhHHHHHHHHHHHHHHHHHHHHHHHHH
Q consensus/1-63  569 IELAQSLGESRAVEEEQLARIKQQVEQEMRAMEEK  603 (630)
Q Consensus       569 ~~l~qsL~~sr~~Ee~~l~~lk~~vd~~m~~mE~~  603 (630)
                      .++.+-=.+.+..+......++..-..+++..+..
T Consensus       263 ~El~~Le~e~~~l~~ee~~~~~~~n~~~~~~~~~~  297 (559)
T 5DFZ_D          263 GELVRLQEKKVQLENEKLQKLSDQNLMDLNNIQFN  297 (559)
T ss_dssp             HHHHHHHHHHHHHHHHHHHHHHHHHHHHHHHHHHH
T ss_pred             HHHHHHHHHHHHHHHHHHHHHHHHHHHHHHHHHHH


No 599
>4R3Z_A Aminoacyl tRNA synthase complex-interacting multifunctional; Amino-acyl tRNA synthetase complex, multi-synthetase; 4.033A {Homo sapiens}
Probab=29.28  E-value=2.6e+02  Score=29.76  Aligned_cols=54  Identities=22%  Similarity=0.306  Sum_probs=0.0  Template_Neff=7.500

Q ss_pred             HHHHHHHHHHHHHHHHHHHHHHHHHHHHHHHHHHHHHHHHHHHHHHHHHHHHHHHH
Q consensus/1-63  519 ASVREEMAKLRRAEASVKDKMTECVEKLNDDLRDVQAQGALLKEEVTCLEIELAQS  574 (630)
Q Consensus       519 a~~~e~~~~ir~~e~~~k~kaa~~Ve~LN~eL~~vqa~~~~l~eev~~l~~~l~qs  574 (630)
                      ...++.|+.+++....+++++  .++.-..+...++.-|+.|+.+|+.+..+|.+.
T Consensus        16 ~~a~~~i~~l~~~~~~l~~~~--~~~~~~~~~~~l~~en~~L~~ei~~~k~~L~~~   69 (312)
T 4R3Z_A           16 AEADQIIEYLKQQVSLLKEKA--ILQATLREEKKLRVENAKLKKEIEELKQELIQA   69 (312)
T ss_dssp             SHHHHHHHHHHHHHHHHHHHH--HHHHHHHTTTTHHHHHHHHHHHHHHHHHHHTTT
T ss_pred             HHHHHHHHHHHHHHHHHHHHH--HHHHhHHHHHHHHHHHHHHHHHHHHHHHHHHHH


No 600
>2NO2_A Huntingtin-interacting protein 1; clathrin light chain binding ; 2.8A {Homo sapiens}
Probab=29.24  E-value=3.9e+02  Score=23.56  Aligned_cols=103  Identities=17%  Similarity=0.238  Sum_probs=0.0  Template_Neff=7.800

Q ss_pred             HHHHHHHHHHHHHHHHHHHHHHHHHHHHHHHHHHHHHHHHHHHHHHHHHHHHHHHHHHHHHHHHHHHHHHHHHHHHHHHH
Q consensus/1-63  468 PMLSQLRRAVSQKVSRRRQEGQAILQEAMDRIQEELDELRRRNERERDQYEASVREEMAKLRRAEASVKDKMTECVEKLN  547 (630)
Q Consensus       468 ~~L~qL~r~~s~k~~~~rqe~~~~Lq~a~~~IQ~eld~~r~~~~~~R~~~~a~~~e~~~~ir~~e~~~k~kaa~~Ve~LN  547 (630)
                      ++|++ +.-+..+....++. ...+......++..++.++......=..-...+.+....+......+.        .|.
T Consensus         5 ~LLRk-~Ae~~Kql~~~~~~-~ee~e~~~~el~~~l~~~~~~~~~q~~e~~~~~~~l~~~l~~~~~el~--------~l~   74 (107)
T 2NO2_A            5 DLLRK-NAEVTKQVSMARQA-QVDLEREKKELEDSLERISDQGQRKTQEQLEVLESLKQELATSQRELQ--------VLQ   74 (107)
T ss_dssp             HHHHH-HHHHHHHHHHHHHH-HHHHHHHHHHHHHHHHHHHHHHHHHHHHHHHHHHHHHHHHHHHHHHHH--------HHH
T ss_pred             HHHHH-HHHHHHHHHHHHHH-HHHHHHHHHHHHHHHHHHHHHHHHHHHHHHHHHHHHHHHHHHHHHHHH--------HHH


Q ss_pred             HHHHHHHHHHHHHHHHHHHHHHHHHHHHHHhHH
Q consensus/1-63  548 DDLRDVQAQGALLKEEVTCLEIELAQSLGESRA  580 (630)
Q Consensus       548 ~eL~~vqa~~~~l~eev~~l~~~l~qsL~~sr~  580 (630)
                      ..+...+..+..|...++.|..+....+...++
T Consensus        75 ~~l~~~~~~~~~L~~~l~~l~~ek~~l~~~~~~  107 (107)
T 2NO2_A           75 GSLETSAQSEANWAAEFAELEKERDSLVSGAAH  107 (107)
T ss_dssp             HHHHHHHHHHHHHHHHHHHHHHHHHHHC-----
T ss_pred             HHHHHHHHHHHHHHHHHHHHHHHHHHHHhhhcC


No 601
>PF06705.12 ; SF-assemblin ; SF-assemblin/beta giardin
Probab=29.14  E-value=6e+02  Score=25.59  Aligned_cols=145  Identities=8%  Similarity=0.141  Sum_probs=0.0  Template_Neff=8.600

Q ss_pred             hhHHHHHHHHHHHHHHHHHHHHHHHHHHHHHHHHHHHHHHHHHHHHHHHHHHHHHHHHHHHHHHHHHHHHHHHHHHHHHH
Q consensus/1-63  466 IDPMLSQLRRAVSQKVSRRRQEGQAILQEAMDRIQEELDELRRRNERERDQYEASVREEMAKLRRAEASVKDKMTECVEK  545 (630)
Q Consensus       466 ~~~~L~qL~r~~s~k~~~~rqe~~~~Lq~a~~~IQ~eld~~r~~~~~~R~~~~a~~~e~~~~ir~~e~~~k~kaa~~Ve~  545 (630)
                      +..-|..+...+......+++.--.-++..-+.|+.--+.+..-..+.-+..++.-..--..+......++....+-.+.
T Consensus        10 l~erl~~~~~~~~~~~~~rk~~~e~k~~~l~e~i~~le~~l~~E~~~R~e~~~~lq~~~~~~~~~~~~~l~~~~~~r~~~   89 (247)
T Q8IAN2_PLAF7/4   10 LCEKIEGFEKEIKNEILQKKNVEKEKIYIIREAINKLEKNLNNEIKKRIEHNRNIQNIFSSEILKVQEKIENVVHDKVYE   89 (247)
T ss_pred             HHHHHHHHHHHHHHHHHHHHHHHHHHHHHHHHHHHHHHHHHHHHHHHHHHHHHHHHHHHHHHHHHHHHHHHHHHHHHHHH


Q ss_pred             HHHHHHHHHHHHHHHHHHHHHHHHHHHHHHHHhHHHHHHHHHHHHHHHHHHHHHHHHHHHHHHHh
Q consensus/1-63  546 LNDDLRDVQAQGALLKEEVTCLEIELAQSLGESRAVEEEQLARIKQQVEQEMRAMEEKLHQAVSS  610 (630)
Q Consensus       546 LN~eL~~vqa~~~~l~eev~~l~~~l~qsL~~sr~~Ee~~l~~lk~~vd~~m~~mE~~l~~~~~~  610 (630)
                      ++.-+..+..--..|...+..-.......++.....=...|..|++.++.+...-+..-..++..
T Consensus        90 ~~~~~~~l~~r~~~l~~~l~~e~~~r~~~~e~~~~~l~~~l~~l~~~~~~E~~~R~~~e~~i~~~  154 (247)
T Q8IAN2_PLAF7/4   90 IENAIKVLNEKINNISSNIENEKVKCIQSLEKKNNNIAKEFATLQSNFQQEKIHNKEKENNICKK  154 (247)
T ss_pred             HHHHHHHHHHHHHHHHHHHHHHHHHHHHHHHHHHHHHHHHHHHHHHHHHHHHHHHHHHHHHHHHH


No 602
>5VCH_A Kap123; Bidding yeast karyopherin, 23 HEAT; HET: MSE; 2.35A {Kluyveromyces lactis}; Related PDB entries: 5VCH_B 5VE8_A 5VE8_B 5W0V_A 5W0V_B
Probab=29.05  E-value=9.5e+02  Score=27.92  Aligned_cols=207  Identities=14%  Similarity=0.091  Sum_probs=0.0  Template_Neff=12.700

Q ss_pred             ChHHHHHHHHHHHHHHHHHHHHHHccChHHHHHHHHHHHHHHhcCcchHHHHHHHHHhhchHHHHHHHHHHHHHHccCCC
Q consensus/1-63   30 DDVEVQDVFAELSTILLRALEAVRQKDPVAFTALFKLLSEALAHSPDSFEAGILAFAEEGTCLDTFCELLDDLLAREAFP  109 (630)
Q Consensus        30 ~~~ev~~i~~e~s~iL~ra~~a~~~~~~~af~al~~ll~e~~~~~~~~~~~~i~~~~~~~~~l~~~~~i~~~ll~~~~~p  109 (630)
                      +......+-.-+..++.....++...++.-....+..|.......+..+...+             ..++..++.--...
T Consensus       205 ~~~~~~~~~~~~~~~~~~l~~~l~~~~~~~~~~a~~~l~~l~~~~~~~~~~~~-------------~~l~~~l~~~~~~~  271 (1116)
T 5VCH_A          205 NPQYAAKFASLIPSVVQVLDATIREGDTTNTKLIFNCLNDFLLLDSQLTGNTI-------------ADLVKLALQIAVNS  271 (1116)
T ss_dssp             CHHHHHHHHHHHHHHHHHHHHHHHTTCHHHHHHHHHHHHHHHTSCHHHHTTCH-------------HHHHHHHHHHHHCT
T ss_pred             CHHHHHHHHHHHHHHHHHHHHHHHCCChHHHHHHHHHHHHHHHhChhhhHhhH-------------HHHHHHHHHHHhCC


Q ss_pred             cccHHHHHHHHHHHHHHcCCHHH---------------------------------------------------------
Q consensus/1-63  110 LRSQFLVEALLQVIQSLCDSAAL---------------------------------------------------------  132 (630)
Q Consensus       110 l~~~~~~e~ll~vi~~LCd~~~L---------------------------------------------------------  132 (630)
                      -.....-...+.++..++....-                                                         
T Consensus       272 ~~~~~vr~~a~~~l~~l~~~~~~~~~~~~~~~~~~~~l~~~l~~~~~~~~~~~~~~~~~~~~~~~~~~~~~~~l~~~~~~  351 (1116)
T 5VCH_A          272 DVDEDIRVFAVQFVTSALVYRKSKINQAKLGPEITLAALKVASEEIDVEDELTNEDEAGENEENTPALTALRLISNASGE  351 (1116)
T ss_dssp             TSCHHHHHHHHHHHHHHHHHHHHHHHHHTCHHHHHHHHHHHHHSCCCHHHHHHCCCC------CSHHHHHHHHHHHHHHH
T ss_pred             CCCHHHHHHHHHHHHHHHHHCHHHHHhcCcHHHHHHHHHHHHccCCCchhhcccCccCCCCCCCCHHHHHHHHHHHHHcc


Q ss_pred             --HHHHHHHhHHHHHHHHhccHHHhhcccHHHHHHHHHHHHHHhcCHHhHhhhchhHHHHHHHHHHccchHHHHHHhhhe
Q consensus/1-63  133 --KDRCGAKWMEPLLKFLQRDVEEHERDYRVHRACASALINLVKGSKQNKRRLGPSCSAIANCIRNSSDFFFQMQCVEVL  210 (630)
Q Consensus       133 --Kd~~G~~~m~~Ll~~L~~~~~~~~~~y~~~Ra~asaLInLvkGSk~NK~rl~~~~~~iA~c~~~S~D~FfQlQCvElL  210 (630)
                        .+.+-..+++.+..++.      ..++.+.++++.+|..++++............-...-.+-.+.|...+..+++.|
T Consensus       352 ~~~~~~~~~~~~~l~~~l~------~~~~~~r~~a~~~l~~l~~~~~~~~~~~~~~~~~~l~~~l~~~~~~vr~~a~~~l  425 (1116)
T 5VCH_A          352 LSPSQVGVPIIEHLPTMLS------SSNPFERRSILLAISVLVTGSPDYTLSQFDKIIPATVTGLKDSEAVVQLAALKCI  425 (1116)
T ss_dssp             SCGGGTHHHHHHHHHHHHH------CSCHHHHHHHHHHHHHHTTTCHHHHHHTHHHHHHHHHHHHTCSSHHHHHHHHHHH
T ss_pred             CCHHHHHHHHHHHHHHHhc------CCCHHHHHHHHHHHHHHHcCCHHHHHHHHHHHHHHHHHHcCCCCHHHHHHHHHHH


Q ss_pred             eEeEecChhHHHHhHhhhcHHHHHHHHhCCCChhHHHHHHHHHHHH
Q consensus/1-63  211 FRVSRHNKSVLTQATSALGPRLLDGIEALPNDSTLLSDMCELLDRY  256 (630)
Q Consensus       211 FRv~r~n~svL~~~~~~l~~~l~~~I~~LPND~tLL~~m~~lL~~~  256 (630)
                      ..+..+....+......+-+.+.+.+.. +++...-......|..+
T Consensus       426 ~~l~~~~~~~~~~~~~~~~~~l~~~l~~-~~~~~v~~~a~~~l~~l  470 (1116)
T 5VCH_A          426 VQLSTNLQDEVARYHEQYLPLVIDIIDS-AKHVVIYKYATLALDGL  470 (1116)
T ss_dssp             HHHHHHSHHHHHTTHHHHHHHHHHHHHT-CCSHHHHHHHHHHHHHH
T ss_pred             HHHHHhchHHHHHHHHHHHHHHHHHHhc-CCCHHHHHHHHHHHHHH


No 603
>6H7W_H Vacuolar protein sorting-associated protein 26-like; retromer, endosome, sorting nexin, BAR; 11.4A {Chaetomium thermophilum (strain DSM 1495 / CBS 144.50 / IMI 039719)}; Related PDB entries: 6H7W_B 6H7W_A 6H7W_N 6H7W_F 6H7W_E 6H7W_G 6H7W_P
Probab=29.05  E-value=5.8e+02  Score=25.39  Aligned_cols=136  Identities=13%  Similarity=0.165  Sum_probs=0.0  Template_Neff=11.900

Q ss_pred             HHHHHHHHHHHHHHHHHHHHHHHHHHHHHHHHHHHHHHHHHHHHHHHHHHH--HHHHHHHHHHHHHHHHHHHH---HHHH
Q consensus/1-63  470 LSQLRRAVSQKVSRRRQEGQAILQEAMDRIQEELDELRRRNERERDQYEAS--VREEMAKLRRAEASVKDKMT---ECVE  544 (630)
Q Consensus       470 L~qL~r~~s~k~~~~rqe~~~~Lq~a~~~IQ~eld~~r~~~~~~R~~~~a~--~~e~~~~ir~~e~~~k~kaa---~~Ve  544 (630)
                      +.....-+.......-......+...++..-..+..++....+........  ....+.+.+.....++..-.   +-+.
T Consensus       219 ~~~~~~~~~~~~~~~~~~~~~~l~~~l~~~~~~~~~~~~~l~~r~~~~~~~~~~~~~l~k~~~~~~~~~~~~~~~~~~~~  298 (368)
T 6H7W_H          219 LSELQLAIRDVYERQAQQDVLTFGIIIEEYIRLIGSVKQAFSQRQKAFHSWHSAESELMKKKAAQDKLLRQGKTQQDRLN  298 (368)
T ss_dssp             HHHHHHHHHHHHHHHCCCCCHHHHHHHHHHHHHHHHHHHHHHHHHHHHHHHHHHHHHHHHHHHHHHHHHHHSSCCHHHHH
T ss_pred             HHHHHHHHHHHHHHHHHHHHHHHHHHHHHHHHHHHHHHHHHHHHHHHHHHHHHHHHHHHHHHHHHHHHHHCCCcHHHHHH


Q ss_pred             HHHHHHHHHHHHHHHHHHHHHHHHHHHHHHHHHhHHH-HHHHHHHHHHHHHHHHHHHHHHHH
Q consensus/1-63  545 KLNDDLRDVQAQGALLKEEVTCLEIELAQSLGESRAV-EEEQLARIKQQVEQEMRAMEEKLH  605 (630)
Q Consensus       545 ~LN~eL~~vqa~~~~l~eev~~l~~~l~qsL~~sr~~-Ee~~l~~lk~~vd~~m~~mE~~l~  605 (630)
                      +++..+.+.+..-...++++..+...+..-+...... .......++.-++.++.-.+..+.
T Consensus       299 ~~~~~~~~~~~~~~~~~~~~~~i~~~~~~e~~~f~~~~~~~~~~~l~~~a~~q~~~~~~~~~  360 (368)
T 6H7W_H          299 QVNAEVIDAERKVHQARLLFEDMGRLLRSELDRFEREKVEDFKSGVETFLESAVEAQKELIE  360 (368)
T ss_dssp             HHHHHHHHHHHHHHHHHHHHHHHHHHHHHHHHHHHHHHHHHHHHHHHHHHHHHHHHHHHHHH
T ss_pred             HHHHHHHHHHHHHHHHHHHHHHHHHHHHHHHHHHHHHHHHHHHHHHHHHHHHHHHHHHHHHH


No 604
>5OT4_C Vacuolar protein sorting-associated protein 29; Retromer, Legionella pneumophila, TRANSPORT PROTEIN; 3.0A {Legionella pneumophila}; Related PDB entries: 5OT4_A 5OT4_D 5OT4_B
Probab=28.98  E-value=6.3e+02  Score=31.37  Aligned_cols=125  Identities=17%  Similarity=0.228  Sum_probs=0.0  Template_Neff=6.300

Q ss_pred             HHHHHHHHHHHHH----HHHHHHHHHHHHHHHHHHHHHHHHHH---------------HHHHHHHHHHHHHHHHHHHHHH
Q consensus/1-63  478 SQKVSRRRQEGQA----ILQEAMDRIQEELDELRRRNERERDQ---------------YEASVREEMAKLRRAEASVKDK  538 (630)
Q Consensus       478 s~k~~~~rqe~~~----~Lq~a~~~IQ~eld~~r~~~~~~R~~---------------~~a~~~e~~~~ir~~e~~~k~k  538 (630)
                      ..|...+++....    ..+.+++.++.+++++......-+..               |.-.|+   ++-++.-.+|+.+
T Consensus       701 ~lK~~~~k~~ll~~~~~~~~~~I~~l~k~Lk~i~~~~~~i~k~~~~Lk~L~~~~~~~wfNPaFq---a~AK~~A~eM~~~  777 (901)
T 5OT4_C          701 EIKNDLRKQELLDTNPAHVMTAIKALSTELESIKGITGPIRTNADKLKFINDIDPVHLYNPTFQ---GTARSKAAQMKER  777 (901)
T ss_dssp             HHHHHHHHHTTTTCC-CCCHHHHHHHHHHHHHGGGCC-------------------------------------CCSSHH
T ss_pred             HHHHHHHHHHhhcCCHHHHHHHHHHHHHHHHHHhccccchhhcHHHhhhhhcCChHHhcChhhH---hHHHHHHHHHHHH


Q ss_pred             HHHHHHHHHHHHHHHHHHHHHHHHHHHHHHHHHHHHHHHhHHHHHHHHHHHHHHHHHHHHHHHHHHH
Q consensus/1-63  539 MTECVEKLNDDLRDVQAQGALLKEEVTCLEIELAQSLGESRAVEEEQLARIKQQVEQEMRAMEEKLH  605 (630)
Q Consensus       539 aa~~Ve~LN~eL~~vqa~~~~l~eev~~l~~~l~qsL~~sr~~Ee~~l~~lk~~vd~~m~~mE~~l~  605 (630)
                      -.++-+.-+.-++.++.+-..|++++++|-..-.-.-......+...+..+++.+.++++.+++.|.
T Consensus       778 Y~~Lak~Cd~iI~~L~~q~~~Le~~L~sLP~~~~~~~~~~~~~~k~~I~~~r~~L~~~l~~I~~eL~  844 (901)
T 5OT4_C          778 YEGLSRDCGLVVDQLRRQVVALEGHLKSLPKEGEFKAAGLTLEQKAEIKKLRTDLEAELSAVREDLD  844 (901)
T ss_dssp             HHHTTHHHHTTHHHHHHHHHHHHTTTCC------------------------CCTTHHHHTSTTHHH
T ss_pred             HHHHHHHHHHHHHHHHHHHHHHHHHHhcCCCchhhhhcCCCHHHHHHHHHHHHHHHHHHHHHHHHHH


No 605
>4NQI_A SH3 domain-containing protein; I-BAR DOMAIN, MEMBRANE REMODELLING, SIGNALING; HET: MSE, PEG; 2.21A {Dictyostelium discoideum}; Related PDB entries: 4NQI_D 4NQI_C 4NQI_B
Probab=28.97  E-value=6.2e+02  Score=25.78  Aligned_cols=138  Identities=12%  Similarity=0.161  Sum_probs=0.0  Template_Neff=8.500

Q ss_pred             CCcchhHHHHHHHHHHHHHHHHHHHHHHHHHHHHHHHHHHHHHHHHHHHHHHHHHHHHHHHHHHHHHHHHHHHHHH-HHH
Q consensus/1-63  462 GSEEIDPMLSQLRRAVSQKVSRRRQEGQAILQEAMDRIQEELDELRRRNERERDQYEASVREEMAKLRRAEASVKD-KMT  540 (630)
Q Consensus       462 ~~~~~~~~L~qL~r~~s~k~~~~rqe~~~~Lq~a~~~IQ~eld~~r~~~~~~R~~~~a~~~e~~~~ir~~e~~~k~-kaa  540 (630)
                      ++.+++..|-++...-..-.++.+.-......+-+.-+++++|+-++........|..........+...+...+. ...
T Consensus        70 ~s~dlG~~L~~~~~~~r~i~~~~~~~~~~l~~~l~~pL~~~~~~~~~~~~~~~k~y~~e~kk~~~el~kl~kk~~k~~~~  149 (264)
T 4NQI_A           70 NGGDFGEGFKKLADAIKDLENRRDDVAKVLLNEFITPNKQAIEDDQKAIATFEKNYKKDRDQMRQDILKLEAKTRKAGKK  149 (264)
T ss_dssp             CCHHHHHHHHHHHHHHHHHHHHHHHHHHHCCCCCCHHHHHHHHHHHHHHHHHHHHHHHHHHHHHHHHHHHHTTGGGGTC-
T ss_pred             cCcchhHHHHHHHHHHHHHHHHHHHHHHHHHHHcchhchhhhHHhHHHHHHHHHHHHHHHHHHHHHHHHHHHHHHhcCCC


Q ss_pred             HHHHHHHHHHHHHHHHHHHHHHHHHHHHHHHHHHHHHhHHHHHHHHHHHHHHHHHHHHHHHH
Q consensus/1-63  541 ECVEKLNDDLRDVQAQGALLKEEVTCLEIELAQSLGESRAVEEEQLARIKQQVEQEMRAMEE  602 (630)
Q Consensus       541 ~~Ve~LN~eL~~vqa~~~~l~eev~~l~~~l~qsL~~sr~~Ee~~l~~lk~~vd~~m~~mE~  602 (630)
                      ..-.++.+.++++......+   -......+.+++.+-|..=-..+..++..++.++.-+..
T Consensus       150 ~~~~~~~~~~~~l~~~~~~l---e~~~~~~~r~al~eER~ryc~l~~~~~~v~~~e~~~~~~  208 (264)
T 4NQI_A          150 TTPEVLKQQITELNDKIKES---EQLNANKLRDVVLMERRKHATFLSQFNQFLEKEIELSAD  208 (264)
T ss_dssp             ---------CHHHHHHHHHH---HHHHHHHHHHHHHHHHHHHHHHHHHHHHHHHHHHHHHHH
T ss_pred             CHHHHHHHHHHHHHHHHHHH---HHHHHHHHHHHHHHHHHHHHHHHHHHHHHHHHHHHHHHH


No 606
>6FSA_A Myosin-7, Myosin light chain 3; Motor protein, myosin, hypertrophic cardiomyopathy; HET: MLY, FMT, ADP; 2.33A {Bos taurus}; Related PDB entries: 6FSA_B 5TBY_A 5TBY_B
Probab=28.87  E-value=1.4e+03  Score=29.67  Aligned_cols=140  Identities=19%  Similarity=0.278  Sum_probs=0.0  Template_Neff=11.300

Q ss_pred             HHHHHHHHHHHHHHHHHHHHHHHHHHHHHHHHHHHHHHHHHHHHHHHHHHHHHHHHH----------HHHHHHHHHHHHH
Q consensus/1-63  486 QEGQAILQEAMDRIQEELDELRRRNERERDQYEASVREEMAKLRRAEASVKDKMTEC----------VEKLNDDLRDVQA  555 (630)
Q Consensus       486 qe~~~~Lq~a~~~IQ~eld~~r~~~~~~R~~~~a~~~e~~~~ir~~e~~~k~kaa~~----------Ve~LN~eL~~vqa  555 (630)
                      .+....+...+..++.+++++............. +.+.+..++.....++......          +..+..++..++.
T Consensus       909 ~~~~~~l~~~l~~l~~~l~~~~~~~~~l~~~~~~-l~~~~~~l~~~~~~l~~~~~~~~~~~~~~~~~~~~l~~~~~~l~~  987 (1935)
T 6FSA_A          909 IKNKIQLEAKVKEMTERLEDEEEMNAELTAKKRK-LEDECSELKRDIDDLELTLAKVEKEKHATENKVKNLTEEMAGLDE  987 (1935)
T ss_dssp             --------------------------------------------------------------------------------
T ss_pred             HHHHHHHHHHHHHHHHHHHHHHHHHHHHHHHHHH-HHHHHHHHHHHHHHHHHHHHHHHHHHHHHHHHHHHHHHHHHHHHH


Q ss_pred             HHHHHHHHHHHHHHHHHHHHHHhHHHHHH--HHHHHHHHHHHHHHHHHHHHHHHHHhcChHHHHHHHHHHhhh
Q consensus/1-63  556 QGALLKEEVTCLEIELAQSLGESRAVEEE--QLARIKQQVEQEMRAMEEKLHQAVSSTNPLRFLTQYLSQQMQ  626 (630)
Q Consensus       556 ~~~~l~eev~~l~~~l~qsL~~sr~~Ee~--~l~~lk~~vd~~m~~mE~~l~~~~~~snPl~~l~~y~~~~~~  626 (630)
                      .-..+..++..++.++.+...+....+..  .+..-....+..+..++..+...-....-+..-...+.....
T Consensus       988 ~~~~l~~~~~~l~~~~~~~~~~l~~~~~~~~~l~~~~~~l~~~~~~l~~~l~~~~~~~~~l~~~~~~l~~~~~ 1060 (1935)
T 6FSA_A          988 IIAKLTKEKKALQEAHQQALDDLQAEEDKVNTLTKAKVKLEQHVDDLEGSLEQEKKVRMDLERAKRKLEGDLK 1060 (1935)
T ss_dssp             -------------------------------------------------------------------------
T ss_pred             HHHHHHHHHHHHHHHHHHHHHHHHHHHHHHHHHHHHHHHHHHHHHHHHHHHHHHHHHHHHHHHHHHHHHHHHH


No 607
>6RXU_UT Periodic tryptophan protein 2-like protein; ribosome, ribosome biogenesis, rRNA; HET: GTP; 3.5A {Chaetomium thermophilum}; Related PDB entries: 6RXV_UT 6RXX_UT 6RXZ_UT
Probab=28.81  E-value=9.4e+02  Score=33.31  Aligned_cols=205  Identities=12%  Similarity=0.131  Sum_probs=0.0  Template_Neff=8.600

Q ss_pred             HHHHHHHHHHHHHHHHHHHHccChHHHHHHHHHHHHHHhcCcchHHHHHHHHHhhchHHHHHHHHHHHHHHccCCCcccH
Q consensus/1-63   34 VQDVFAELSTILLRALEAVRQKDPVAFTALFKLLSEALAHSPDSFEAGILAFAEEGTCLDTFCELLDDLLAREAFPLRSQ  113 (630)
Q Consensus        34 v~~i~~e~s~iL~ra~~a~~~~~~~af~al~~ll~e~~~~~~~~~~~~i~~~~~~~~~l~~~~~i~~~ll~~~~~pl~~~  113 (630)
                      +..++++-..|.....+++...+..++.++++|+...+.--.+.|..-+-.      .++.+..++..        .+.+
T Consensus        93 lp~ll~h~~~I~~~l~~~l~~~~~~sl~~ll~L~~~la~DL~~ef~p~~~~------~~~~l~~l~~~--------~~~~  158 (2612)
T 6RXU_UT          93 LAQILYHEDRIMDLLVEYISRHEKEALEPLLDLVTAFAHDLGVRFEKHYPR------ALSLIVDLAGS--------MHDV  158 (2612)
T ss_dssp             HHHHHHSHHHHHHHHHHHHHHTCSTTHHHHHHHHHHHHHHSCGGGGTTGGG------HHHHHHHHHHH--------CCCH
T ss_pred             HHHHHhCHHHHHHHHHHHHHhcchhchHHHHHHHHHHHHHHHHHHHHHHHH------HHHHHHHHHcc--------CCCH


Q ss_pred             HHHHHHHHHHHHHcCCHHHHHHHHHHhHHHHHHHHhccHHHhhcccHHHHHHHHHHHHHHhcCHHhHhhhchhHHHHHHH
Q consensus/1-63  114 FLVEALLQVIQSLCDSAALKDRCGAKWMEPLLKFLQRDVEEHERDYRVHRACASALINLVKGSKQNKRRLGPSCSAIANC  193 (630)
Q Consensus       114 ~~~e~ll~vi~~LCd~~~LKd~~G~~~m~~Ll~~L~~~~~~~~~~y~~~Ra~asaLInLvkGSk~NK~rl~~~~~~iA~c  193 (630)
                      -.+|..|..+..|.  --|...+-.-+-..+-.|. .-....+.+.+|.|.+|.++.-|+|=++..+..- .-.+.+.+.
T Consensus       159 ~~~e~~f~~la~lf--k~l~~~l~~d~~~~~~~~~-~ll~~~~~~~~ir~faaes~afllRk~~~~~~~~-~~l~~~~~~  234 (2612)
T 6RXU_UT         159 EVIEWTFAALAFLF--KYLSRLLVPDLRPTYDVVA-PLMGKAKHPGHIARFSAEAMSFLVKKAAAPSHKD-KALSLFIEH  234 (2612)
T ss_dssp             HHHHHHHHHHHHHH--HHTHHHHTTTCHHHHHHHH-CCCCCSCCCSHHHHHHHHHHHHHHHHHTCTTTHH-HHHHHHHHH
T ss_pred             HHHHHHHHHHHHHH--HHHHHHhhccHHHHHHHHH-HHhcccCCCHHHHHHHHHHHHHHHHHcCChhhHH-HHHHHHHHH


Q ss_pred             HHHccch--------HHHHHHhhheeEeEecChhHHHHhHhhhcHHHHHHHH----hCCCChhHHHHHHHHHHHH
Q consensus/1-63  194 IRNSSDF--------FFQMQCVEVLFRVSRHNKSVLTQATSALGPRLLDGIE----ALPNDSTLLSDMCELLDRY  256 (630)
Q Consensus       194 ~~~S~D~--------FfQlQCvElLFRv~r~n~svL~~~~~~l~~~l~~~I~----~LPND~tLL~~m~~lL~~~  256 (630)
                      +....+-        .|.--|.-++|..-+.=+.-|.+-+..+=+.+.+.+.    ..|....+..-.+.++..+
T Consensus       235 ~~~~~~~~~~~~~~~~~~~g~~~l~~e~~kgv~~~lhs~~~~il~~ll~~~~~~~~~~~~~~~~~~v~~~~~~~~  309 (2612)
T 6RXU_UT         235 VKKDLESMVGTKQFDLYSQGIMTMFAEAMKGVGEGLHSTAPDLFSALMRAVPKEELSLPERTVWSDVCCGVITSV  309 (2612)
T ss_dssp             HHHHHHHTSSSTTHHHHHHHHHHHHHHHHHCBTTBCCTTHHHHHHHHHHHSCHHHHSCCSSCCHHHHHHHHHHHH
T ss_pred             HHHhHHhhhccccchHHHHHHHHHHHHHHhccCCCcccCHHHHHHHHHHhCChhhcCCCCccHHHHHHHHHHHHH


No 608
>PF12297.9 ; EVC2_like ; Ellis van Creveld protein 2 like protein
Probab=28.63  E-value=8.3e+02  Score=27.11  Aligned_cols=134  Identities=16%  Similarity=0.134  Sum_probs=0.0  Template_Neff=7.700

Q ss_pred             HHHHHHHHHHHHHHHHHHHHHHHHHHHHH-------HHHHHHHHHHHHHHHHHHHHHHHHHHHHHHHHHHHHHHHHHHHH
Q consensus/1-63  471 SQLRRAVSQKVSRRRQEGQAILQEAMDRI-------QEELDELRRRNERERDQYEASVREEMAKLRRAEASVKDKMTECV  543 (630)
Q Consensus       471 ~qL~r~~s~k~~~~rqe~~~~Lq~a~~~I-------Q~eld~~r~~~~~~R~~~~a~~~e~~~~ir~~e~~~k~kaa~~V  543 (630)
                      +++.++-..-..++|.+...+....++.+       .++.+.+-......-+..+..+....+.=+.+..+=-+.=-..+
T Consensus       284 e~~~~~~r~l~~~~r~el~~~~~~~l~~~~~~~~l~~ee~~~Ll~~~~~~~~~lee~ld~e~~rQ~~~L~eKLa~Rr~l~  363 (424)
T LBN_HUMAN/237-  284 EDFAKAHRQLAVFQRNELHSIFFTQIKSAIFKGELKPEAAKMLLQNYSKIQENVEELMDFFQASKRYHLSKRFGHREYLV  363 (424)
T ss_pred             HHHHHHHHHHHHHHHHHHHHHHHHHHHHHHHcCCCCHHHHHHHHHHHHHHHHHHHHHHHHHHHHHHHHHHHHHHHHHHHH


Q ss_pred             HHHHHHHHHHHHHHHHHHHHHHHHHHHHHHHHHHhHHHHHHHHHHHHHHHHHHHHHHHHHHHHHH
Q consensus/1-63  544 EKLNDDLRDVQAQGALLKEEVTCLEIELAQSLGESRAVEEEQLARIKQQVEQEMRAMEEKLHQAV  608 (630)
Q Consensus       544 e~LN~eL~~vqa~~~~l~eev~~l~~~l~qsL~~sr~~Ee~~l~~lk~~vd~~m~~mE~~l~~~~  608 (630)
                      +.+...=...+..-.....++..+-..    +.+.....++.+..+-++..++|..+..+|+..+
T Consensus       364 ~~~~~~e~~~~~~l~~~~~q~~~~~~~----l~r~~~lse~q~~~ll~~~q~e~~~~k~~ld~~~  424 (424)
T LBN_HUMAN/237-  364 QNLQSSETRVQGLLSTAAAQLTHLIQK----HERAGYLDEDQMEMLLERAQTEVFSIKQKLDNDL  424 (424)
T ss_pred             HHHHhhHHHHHHHHHHHHHHHHHHHHH----HHHcCCCCHHHHHHHHHHHHHHHHHHHHHHHhcC


No 609
>6DS9_A de novo designed three helix; three helix bundle, DE NOVO; HET: EDO; 1.34A {synthetic construct}
Probab=28.62  E-value=3.3e+02  Score=23.55  Aligned_cols=60  Identities=27%  Similarity=0.345  Sum_probs=0.0  Template_Neff=1.000

Q ss_pred             HHHHHHHHHHHHHHHHHHHHHHHHHHhHHHHHHHHHHHHHHHHHHHHHHHHHHHHHHHhcCh
Q consensus/1-63  552 DVQAQGALLKEEVTCLEIELAQSLGESRAVEEEQLARIKQQVEQEMRAMEEKLHQAVSSTNP  613 (630)
Q Consensus       552 ~vqa~~~~l~eev~~l~~~l~qsL~~sr~~Ee~~l~~lk~~vd~~m~~mE~~l~~~~~~snP  613 (630)
                      ++++--++++-+++.+...| |+|+-|+..=..+-..| ..++.+|...|.+|..---..||
T Consensus         5 efkqrlaaiktrlaaiktrl-qalggseaelaafekei-aafeseiaafeselqaykgkgnp   64 (93)
T 6DS9_A            5 EFKQRLAAIKTRLAAIKTRL-QALGGSEAELAAFEKEI-AAFESEIAAFESELQAYKGKGNP   64 (93)
T ss_dssp             HHHHHHHHHHHHHHHHHHHH-TTCCSCGGGHHHHHHHH-HHHHHHHHHHHHHHHHHHTTTCG
T ss_pred             HHHHHHHHHHHHHHHHHHHH-HHcCCCHHHHHHHHHHH-HHHHHHHHHHHHHHHHhcCCCCH


No 610
>3I00_A Huntingtin-interacting protein 1; TRANSCRIPTION; 2.3A {Homo sapiens}; Related PDB entries: 3I00_B 2QA7_A 2QA7_D 2QA7_C 2QA7_B
Probab=28.57  E-value=4.2e+02  Score=23.72  Aligned_cols=104  Identities=14%  Similarity=0.144  Sum_probs=0.0  Template_Neff=8.100

Q ss_pred             HHHHHHHHHHHHHHHHHHHHHHHHHHHHHHHHHHHHHHHHHHHHHHHHHHHHHHHHHHHHHHHHHHhHHHHHHHHHHHHH
Q consensus/1-63  512 RERDQYEASVREEMAKLRRAEASVKDKMTECVEKLNDDLRDVQAQGALLKEEVTCLEIELAQSLGESRAVEEEQLARIKQ  591 (630)
Q Consensus       512 ~~R~~~~a~~~e~~~~ir~~e~~~k~kaa~~Ve~LN~eL~~vqa~~~~l~eev~~l~~~l~qsL~~sr~~Ee~~l~~lk~  591 (630)
                      .+||..-..+..++..++.....++......|+.|..-+.+++..-+..+.....+..+....-+............-..
T Consensus        11 ~erd~li~~L~~ei~~lr~el~~~~~E~~~~~~~l~~~i~~Le~el~~~~~~~~~~~~e~~~l~~~l~~~~~~~~~~~~~   90 (120)
T 3I00_A           11 DEKDHLIERLYREISGLKAQLENMKTESQRVVLQLKGHVSELEADLAEQQHLRQQAADDCEFLRAELDELRRQREDTEKA   90 (120)
T ss_dssp             CTHHHHHHHHHHHHHHHHHHHHHHHHHHHHHHHHHHHHHHHHHHHHHHHHHHHHHHHHHHHHHHHHHHHHHTTCC-----
T ss_pred             HHHHHHHHHHHHHHHHHHHHHHHHHHHHHHHHHHHHHHHHHHHHHHHHHHHHHHHHHHHHHHHHHHHHHHHHHHHHHHHH


Q ss_pred             -----HHHHHHHHHHHHHHHHHHhcChHH
Q consensus/1-63  592 -----QVEQEMRAMEEKLHQAVSSTNPLR  615 (630)
Q Consensus       592 -----~vd~~m~~mE~~l~~~~~~snPl~  615 (630)
                           ..++..+..|++....=...+.++
T Consensus        91 ~~~~~e~e~ka~~~EeKf~KlK~~Y~kLR  119 (120)
T 3I00_A           91 QRSLSEIERKAQANEQRYSKLKEKYSELV  119 (120)
T ss_dssp             -----------------------------
T ss_pred             HHHHHHHHHHHHHHHHHHHHHHHHHHHHh


No 611
>PF05701.12 ; WEMBL ; Weak chloroplast movement under blue light
Probab=28.56  E-value=7.5e+02  Score=26.59  Aligned_cols=123  Identities=15%  Similarity=0.245  Sum_probs=0.0  Template_Neff=11.600

Q ss_pred             HHHHHHHHHHHHHHHHHHHHHHHHHHHHHHHHHHHHHHHHHHHHHHHHHHHHHHHHHHHHHHHHHHHHHHHHHHHHHHHH
Q consensus/1-63  480 KVSRRRQEGQAILQEAMDRIQEELDELRRRNERERDQYEASVREEMAKLRRAEASVKDKMTECVEKLNDDLRDVQAQGAL  559 (630)
Q Consensus       480 k~~~~rqe~~~~Lq~a~~~IQ~eld~~r~~~~~~R~~~~a~~~e~~~~ir~~e~~~k~kaa~~Ve~LN~eL~~vqa~~~~  559 (630)
                      .......+....|..-+..++..++.++........... .+...+..+......++.....    +..++..+...-..
T Consensus        28 ~~~~~~~e~~~~l~~e~~~l~~~~~~~~~~~~~~~~~~~-~~~~~l~~~~~~~~~l~~~l~~----l~~~~~~~~~~~~~  102 (567)
T B9R7C9_RICCO/2   28 AHKIQTVERRKLVEHELEKVQEEMPEYRRQSEDAEHAKV-QILKELDSTKRLIEELKLNLER----AQTEEHQAKQDSEL  102 (567)
T ss_pred             hhcccHHHHHHHHHHHHHHHHHHHHHHHHHHHHHHHHHH-HHHHHHHHHHHHHHHHHHHHHH----HHHHHHHHHHHHHH


Q ss_pred             HHHHHHHHHHHHHHHHHHhHHHHHHHHHHHHHHHHHHHHHHHHHHHHH
Q consensus/1-63  560 LKEEVTCLEIELAQSLGESRAVEEEQLARIKQQVEQEMRAMEEKLHQA  607 (630)
Q Consensus       560 l~eev~~l~~~l~qsL~~sr~~Ee~~l~~lk~~vd~~m~~mE~~l~~~  607 (630)
                      +..++..+...+...-...-..+...+..-...+...+..++..+...
T Consensus       103 ~~~~~~~l~~~~~~~~~~~~~~~~~~~~~~~~~l~~~~~~~~~~~~~l  150 (567)
T B9R7C9_RICCO/2  103 ARLRVEELEQGIADEASVAAKAQLEVAKARHTAAISELKSVSDELQTL  150 (567)
T ss_pred             HHHHHHHHHHHHHHHHHHHHHHHHHHHHHHHHHHHHHHHHHHHHHHHH


No 612
>5DN7_A Protein FAM179B; TOG domain, STRUCTURAL PROTEIN; 2.2A {Mus musculus}
Probab=28.48  E-value=5.5e+02  Score=24.97  Aligned_cols=185  Identities=11%  Similarity=0.113  Sum_probs=0.0  Template_Neff=11.300

Q ss_pred             HHHHHHHHHHHHHHHccChHHHHHHHHHHHHHHhcCcchHHHHHHHHHhhchHHHHHHHHHHHHHHccCCCcccHHHHHH
Q consensus/1-63   39 AELSTILLRALEAVRQKDPVAFTALFKLLSEALAHSPDSFEAGILAFAEEGTCLDTFCELLDDLLAREAFPLRSQFLVEA  118 (630)
Q Consensus        39 ~e~s~iL~ra~~a~~~~~~~af~al~~ll~e~~~~~~~~~~~~i~~~~~~~~~l~~~~~i~~~ll~~~~~pl~~~~~~e~  118 (630)
                      ..+..++......+...++.-....+..|.....+..+.+..-+..      ++..+...+.+         .....-+.
T Consensus        62 ~~~~~l~~~l~~~l~d~~~~vr~~a~~~l~~l~~~~~~~~~~~~~~------ll~~l~~~l~d---------~~~~vr~~  126 (293)
T 5DN7_A           62 ASLVGFISLLYNLLDDSNFKVVHGTLQVLHLLVIRLGEQVQQFLGP------VIAASVKVLAD---------NKLVIKQE  126 (293)
T ss_dssp             HHHHHHHHHHHHHTTCSSHHHHHHHHHHHHHHHHHHGGGGGGGHHH------HHHHHHHGGGC---------CCHHHHHH
T ss_pred             hhHHHHHHHHHHHhcCCCHHHHHHHHHHHHHHHHHHHHHHHHHHHH------HHHHHHHHhcC---------CCHHHHHH


Q ss_pred             HHHHHHHHcCCHHHHHHHHHHhHHHHHHHHhccHHHhhcccHHHHHHHHHHHHHHhcCHHhHhhhchhHHHHHHHHHHcc
Q consensus/1-63  119 LLQVIQSLCDSAALKDRCGAKWMEPLLKFLQRDVEEHERDYRVHRACASALINLVKGSKQNKRRLGPSCSAIANCIRNSS  198 (630)
Q Consensus       119 ll~vi~~LCd~~~LKd~~G~~~m~~Ll~~L~~~~~~~~~~y~~~Ra~asaLInLvkGSk~NK~rl~~~~~~iA~c~~~S~  198 (630)
                      ....+..+|......     .+++.+..++.      ..++++.+.++.+|..++.........+..-...+..++ ...
T Consensus       127 a~~~l~~l~~~~~~~-----~~~~~l~~~l~------~~~~~~r~~~l~~l~~~~~~~~~~~~~~~~~~~~l~~~l-~d~  194 (293)
T 5DN7_A          127 YMKIFLKLMKEVGPQ-----RVLSLLLENLK------HKHSRVREEVVNICICSLLTYPSEDFDLPKLSFDLAPAL-VDS  194 (293)
T ss_dssp             HHHHHHHHHHHHCHH-----HHHHHHHGGGG------CSCHHHHHHHHHHHHHHHHHSCGGGSCHHHHHHHHGGGG-GCS
T ss_pred             HHHHHHHHHHHHCHH-----HHHHHHHHHhC------CCCHHHHHHHHHHHHHHHHhCCcccCCHHHHHHHHHHHh-cCC


Q ss_pred             chHHHHHHhhheeEeEe-cChhHHHHhHhhhcHHHHHHHHhCCCChhHHHHHHHHHHH
Q consensus/1-63  199 DFFFQMQCVEVLFRVSR-HNKSVLTQATSALGPRLLDGIEALPNDSTLLSDMCELLDR  255 (630)
Q Consensus       199 D~FfQlQCvElLFRv~r-~n~svL~~~~~~l~~~l~~~I~~LPND~tLL~~m~~lL~~  255 (630)
                      |.--...+++.+-.++. -+...+..+-..+..     +....+...++..+...+..
T Consensus       195 ~~~VR~~a~~~l~~l~~~~~~~~~~~~~~~l~~-----~~~~~~~~~~~~~i~~~l~~  247 (293)
T 5DN7_A          195 KRRVRQAALEAFAVLASSMGSGKTNVLFKAVDT-----VELQDNGDGVMNAVQARLAR  247 (293)
T ss_dssp             SHHHHHHHHHHHHHHHHHHCGGGCHHHHHHHHT-----TCC-----CHHHHHHHHHHS
T ss_pred             CHHHHHHHHHHHHHHHHHhCCChHHHHHHHHhh-----hhhcCCccHHHHHHHHHHHc


No 613
>2XNY_M FIBRINOGEN ALPHA CHAIN, FIBRINOGEN BETA; CELL ADHESION, VIRULENCE FACTOR, STREPTOCOCCAL; 7.5A {HOMO SAPIENS}; Related PDB entries: 2XNY_N 
Probab=28.47  E-value=4.6e+02  Score=24.06  Aligned_cols=77  Identities=9%  Similarity=0.007  Sum_probs=0.0  Template_Neff=4.600

Q ss_pred             HHHHHHHHHHHHHH-HHHHHHHHHHHHHHHHHHHHHHHHHHHHHHHHHHHHHHHH-------HHHHhHHHHHHHHHHHHH
Q consensus/1-63  520 SVREEMAKLRRAEA-SVKDKMTECVEKLNDDLRDVQAQGALLKEEVTCLEIELAQ-------SLGESRAVEEEQLARIKQ  591 (630)
Q Consensus       520 ~~~e~~~~ir~~e~-~~k~kaa~~Ve~LN~eL~~vqa~~~~l~eev~~l~~~l~q-------sL~~sr~~Ee~~l~~lk~  591 (630)
                      ++++-|.-|-.... ............|++++..++.....+..+++.|+.+...       --++++..|...+..+..
T Consensus         7 ~~~~~~~~~~~~~~v~~~~~l~~~y~eL~~e~~~L~e~~eel~kk~dkLe~enke~~~~~~k~qkelE~lEl~YLkklD~   86 (102)
T 2XNY_M            7 NPREVIEDLAANNPAIQNIRLRHENKDLKARLENAMEVAGRDFKRAEELEKAKQALEDQRKDLETKLKELQQDYDLAKES   86 (102)
T ss_dssp             --------------------------------------------------CCSSSSSSTTTSCSTTTSSSSSSSGGGSSS
T ss_pred             ChHHHHHHHHhcCcccccccHHHHHHHHHHHHHHHHHHHHHHHHHHHHHHHHHHHHHHHHHHHHHHHHHHHHHHHHHHHH


Q ss_pred             HHHHH
Q consensus/1-63  592 QVEQE  596 (630)
Q Consensus       592 ~vd~~  596 (630)
                      ....+
T Consensus        87 e~kE~   91 (102)
T 2XNY_M           87 TSWDR   91 (102)
T ss_dssp             STTTT
T ss_pred             HHHHH


No 614
>PF11068.9 ; YlqD ; YlqD protein
Probab=28.36  E-value=3.3e+02  Score=25.96  Aligned_cols=64  Identities=20%  Similarity=0.266  Sum_probs=0.0  Template_Neff=6.000

Q ss_pred             HHHHHHHHHHHHHHHHHHHHHHHHHHHHHHHhHHHHHH--------HHHHHHHHHHHHHHHHHHHHHHHHHh
Q consensus/1-63  547 NDDLRDVQAQGALLKEEVTCLEIELAQSLGESRAVEEE--------QLARIKQQVEQEMRAMEEKLHQAVSS  610 (630)
Q Consensus       547 N~eL~~vqa~~~~l~eev~~l~~~l~qsL~~sr~~Ee~--------~l~~lk~~vd~~m~~mE~~l~~~~~~  610 (630)
                      +.-+.+++..-..+..++..|+.++.+.+.+.+..-..        ....++++++.++..++++.......
T Consensus        19 ~~l~~el~~~i~~~~~EleqLefq~kk~~~~~~~~~~~~~~~~~~~~~~~i~~~~~~E~~kr~e~~~~l~~q   90 (139)
T K9VRZ6_9CYAN/5   19 EEAQQQLQAQINQIDSQLQQLEMQGQRMISEIQKQNLQPPGPQVMQQIENIQVQVNQRKSELLEQKNQNLQQ   90 (139)
T ss_pred             HHHHHHHHHHHHHHHHHHHHHHHHHHHHHHHHHhcCCCCCChhHHHHHHHHHHHHHHHHHHHHHHHHHHHHH


No 615
>5CQR_A Elongator complex protein 1; Familial Dysautonomia, Elongator Complex, Elp1; 3.015A {Homo sapiens}
Probab=28.27  E-value=7.5e+02  Score=28.59  Aligned_cols=133  Identities=18%  Similarity=0.145  Sum_probs=0.0  Template_Neff=8.700

Q ss_pred             HHHHHHHhccCCCCCCCCCCCCCCCCCCCCCCCCCCCCCCCCCCCcccccCCCCCCCCchHHHhhhhcCCCcCCCCCCCC
Q consensus/1-63  368 IAEEKRAAKKRPPQSQAPSSPGNAPPQSSHSSHNSLSSQASVPAPSRASANRSPPSGNPKKQQQQSQQQPASQNNQPPVP  447 (630)
Q Consensus       368 I~~~~~~~~~~~~~~~~~~~~~~~~~~~~~~~~~~~~~~~~~~~~~~~~~~~~~~~~~~k~~~~~~~~~~~~~~~~~~~~  447 (630)
                      +.+.+...+...-..... ........+..++..+.++..+....+.....+...+..+|..|.......|++       
T Consensus       431 vr~~k~~~~~~~~~~~~~-~~~~~d~~sd~ss~~s~~s~s~~~s~~~s~~s~~s~k~rrk~erkk~~~k~Gs~-------  502 (622)
T 5CQR_A          431 VRELKEQAQQAGLDDEVP-HGQESDLFSETSSVVSGSEMSGKYSHSNSRISARSSKNRRKAERKKHSLKEGSP-------  502 (622)
T ss_dssp             --------------------------------------------------------------------------------
T ss_pred             HHHHHHHHHHCCCCCCCC-CCCccccccCCcCccCCcccccccccCCccccccccccchHHHHHhhccCCCCH-------


Q ss_pred             CCCCcccccccCCCCCcchhHHHHHHHHHHHHHHHHHHHHHHHHHHHHHHHHHHHHHHHHHHHHHHHHHHHHHHHHHHHH
Q consensus/1-63  448 SPINFSDAEAETPSGSEEIDPMLSQLRRAVSQKVSRRRQEGQAILQEAMDRIQEELDELRRRNERERDQYEASVREEMAK  527 (630)
Q Consensus       448 ~~~~~~~~~~~~~~~~~~~~~~L~qL~r~~s~k~~~~rqe~~~~Lq~a~~~IQ~eld~~r~~~~~~R~~~~a~~~e~~~~  527 (630)
                                      .|...++..|++.+ .++...++|+...+..-+..   .-++.=+........|...++..+..
T Consensus       503 ----------------~Ee~~L~~~l~~l~-~~~~~~~~ev~~l~~~L~~~---~~~~~a~~Lq~~~~~~~~~~~~~~~~  562 (622)
T 5CQR_A          503 ----------------LEDLALLEALSEVV-QNTENLKDEVYHILKVLFLF---EFDEQGRELQKAFEDTLQLMERSLPE  562 (622)
T ss_dssp             ----------------------------CC-CCTTSSHHHHHHHHHHHHHT---TCHHHHHHHHHHHHHHHHSCCCC---
T ss_pred             ----------------HHHHHHHHHHHHHH-HcHHHHHHHHHHHHHHHHHC---CCHHHHHHHHHHHHHHHHHHHHhhHH


Q ss_pred             H
Q consensus/1-63  528 L  528 (630)
Q Consensus       528 i  528 (630)
                      |
T Consensus       563 i  563 (622)
T 5CQR_A          563 I  563 (622)
T ss_dssp             -
T ss_pred             H


No 616
>6ID1_L Pre-mRNA-processing-splicing factor 8, 116 kDa; Human Intron Lariat Spliceosome, SPLICING; HET: SEP, GTP, I6P; 2.86A {Homo sapiens}; Related PDB entries: 7A5P_L 6FF4_L 6FF7_L 6ICZ_L 6ID0_L 5MQF_L 6QDV_O 5XJC_L 5YZG_L 5Z56_L 5Z57_L 5Z58_L 6ZYM_L
Probab=28.24  E-value=1.1e+03  Score=28.44  Aligned_cols=137  Identities=14%  Similarity=0.157  Sum_probs=0.0  Template_Neff=8.000

Q ss_pred             HHHHHHHHHHHHHHHHHHHHHHH----------------------------------HHHHHHHHHHHHHHHHHHHHHHH
Q consensus/1-63  490 AILQEAMDRIQEELDELRRRNER----------------------------------ERDQYEASVREEMAKLRRAEASV  535 (630)
Q Consensus       490 ~~Lq~a~~~IQ~eld~~r~~~~~----------------------------------~R~~~~a~~~e~~~~ir~~e~~~  535 (630)
                      ..|..|.+.|++|++.++.....                                  ...+..+.+...+..+|.+....
T Consensus       627 ~~l~~A~~lI~~E~~~~~~~~~~~~~~~~~~~~~~~~~~~~~~~~p~~~~~~~~~~~s~~~~i~~l~~~~~~~r~~m~~~  706 (802)
T 6ID1_L          627 EELKKAQDVLVQEMEVVKQGMSHGELSSEAYNQVWEECYSQVLYLPGQSRYTRANLASKKDRIESLEKRLEINRGHMTTE  706 (802)
T ss_dssp             HHC------------------------------------------------------------CHHHHHHHHHHHHHHHH
T ss_pred             HHHHHHHHHHHHHHHHHHhccCccCcChHHHHHHHHHHHhcceeeCCCCcccchhhCCHHHHHHHHHHHHHHHHHHHHHH


Q ss_pred             HHHHHHHHHHHHHHHHHHHHHHHHHHHHHHHHHHHHHHHHHHhHHHHHHHHHHHHHHHHHHHHHHHHHHHHHHHhcChHH
Q consensus/1-63  536 KDKMTECVEKLNDDLRDVQAQGALLKEEVTCLEIELAQSLGESRAVEEEQLARIKQQVEQEMRAMEEKLHQAVSSTNPLR  615 (630)
Q Consensus       536 k~kaa~~Ve~LN~eL~~vqa~~~~l~eev~~l~~~l~qsL~~sr~~Ee~~l~~lk~~vd~~m~~mE~~l~~~~~~snPl~  615 (630)
                      -.+++.+-.+||.-+.-.+.-...|...|..+-.+|.++--+...-+.-.-.+ ...+..+++.|++.++..-..-.=+.
T Consensus       707 a~ka~klEkkl~~~~gGY~~R~~~L~~~i~e~~~~l~~~~~el~~f~~L~~~E-~~ai~~R~~~L~~~V~~~~~~E~~lQ  785 (802)
T 6ID1_L          707 AKRAAKMEKKMKILLGGYQSRAMGLMKQLNDLWDQIEQAHLELRTFEELKKHE-DSAIPRRLECLKEDVQRQQEREKELQ  785 (802)
T ss_dssp             HHHHHHHHHHHHHHHHHHHHHHHHHHHHHHHHHHHHHHHHHHHHHHHHHHHHH-HHHHHHHHHHHHHHHHHHHHHHHHHH
T ss_pred             HHHHHHHHHHHHHHhHhHHHHHHHHHHHHHHHHHHHHHHHHHHHHHHHHHHHH-HhHHHHHHHHHHHHHHHHHHHHHHHH


Q ss_pred             HHHHHHHHhhhc
Q consensus/1-63  616 FLTQYLSQQMQD  627 (630)
Q Consensus       616 ~l~~y~~~~~~~  627 (630)
                      .--..+......
T Consensus       786 ~~Y~~L~~~~~~  797 (802)
T 6ID1_L          786 HRYADLLLEKET  797 (802)
T ss_dssp             HHHHTHHHHC--
T ss_pred             HHHHHHHHHHHH


No 617
>4NQJ_B E3 ubiquitin-protein ligase TRIM69 (E.C.6.3.2.-); coiled-coil domain, oligomerization, Ligase; HET: LMT; 2.152A {Homo sapiens}; Related PDB entries: 4NQJ_A 4NQJ_C 
Probab=28.24  E-value=3.1e+02  Score=22.01  Aligned_cols=118  Identities=12%  Similarity=0.117  Sum_probs=0.0  Template_Neff=14.100

Q ss_pred             HHHHHHHHHHHHHHHHHHHHHHHHHHHHHHHHHHHHHHHHHHHHHHHHHHHHHHHHHHHHHHHHHHHHHHHHHHHhHHHH
Q consensus/1-63  503 LDELRRRNERERDQYEASVREEMAKLRRAEASVKDKMTECVEKLNDDLRDVQAQGALLKEEVTCLEIELAQSLGESRAVE  582 (630)
Q Consensus       503 ld~~r~~~~~~R~~~~a~~~e~~~~ir~~e~~~k~kaa~~Ve~LN~eL~~vqa~~~~l~eev~~l~~~l~qsL~~sr~~E  582 (630)
                      +++........-......+...+..+.......+.....+-.........+...-..+...+..-+..+...++......
T Consensus        11 ~~~a~~~~k~~l~~~~~~~~~~~~~~~~~~~~~~~~~~~~~~~~~~~~~~~~~~~~~~~~~l~~~~~~~~~~l~~~~~~~   90 (179)
T 4NQJ_B           11 ISDAVHFFMEELAIQQGQLETTLKELQTLRNMQKEAIAAHKENKLHLQQHVSMEFLKLHQFLHSKEKDILTELREEGKAL   90 (179)
T ss_dssp             HHHHHHHHHHHHHHHHHHHHHHHHHHHHHHHHHHHHHHHHHHHHHHHHHHHHHHHHHHHHHHHHHHHHHHHHHHHHHHHH
T ss_pred             HHHHHHHHHHHHHHHHHHHHHHHHHHHHHHHHHHHHHHHHHHHHHHHHHHHHHHHHHHHHHHHHHHHHHHHHHHHHHHHH


Q ss_pred             HHHHHHHHHHHHHHHHHHHHH---HHHHHHhcChHHHHHHH
Q consensus/1-63  583 EEQLARIKQQVEQEMRAMEEK---LHQAVSSTNPLRFLTQY  620 (630)
Q Consensus       583 e~~l~~lk~~vd~~m~~mE~~---l~~~~~~snPl~~l~~y  620 (630)
                      ...+......+...+..+...   +........+..++..|
T Consensus        91 ~~~~~~~~~~~~~~~~~l~~~~~~~~~~~~~~~~~~~l~~~  131 (179)
T 4NQJ_B           91 NEEMELNLSQLQEQCLLAKDMLVSIQAKTEQQNSFDFLKDI  131 (179)
T ss_dssp             HHHHHHHHHHHHHHHHHHHHHHHHHHHHHTCCSHHHHHHTH
T ss_pred             HHHHHHHHHHHHHHHHHHHHHHHHHHHHHcCcCcHHHHHHH


No 618
>3H32_A Fibrinogen alpha chain, Fibrinogen beta; fibrinogen, fibrin clots, blood clotting; HET: NAG, SIA, GAL, MAN; 3.6A {Homo sapiens}; Related PDB entries: 3H32_D
Probab=28.18  E-value=6.4e+02  Score=25.61  Aligned_cols=98  Identities=8%  Similarity=0.121  Sum_probs=0.0  Template_Neff=5.500

Q ss_pred             HHHHHHHHHHHHHHHHHHHHHHHHHHHHHHHHHHHHHHHHHHHH------HHHHHHHHHHHHHHHHHHHHHHHHHHHHHH
Q consensus/1-63  487 EGQAILQEAMDRIQEELDELRRRNERERDQYEASVREEMAKLRR------AEASVKDKMTECVEKLNDDLRDVQAQGALL  560 (630)
Q Consensus       487 e~~~~Lq~a~~~IQ~eld~~r~~~~~~R~~~~a~~~e~~~~ir~------~e~~~k~kaa~~Ve~LN~eL~~vqa~~~~l  560 (630)
                      ..++.+...=..+..+|+++++....+.+.|+.++..--+....      .......+-.+..+.|+.-|+.|+.-...+
T Consensus        50 RiqGLi~~~d~~~~~ri~~i~~~l~~~~~~~~~s~~~t~~~y~~~r~~l~~~~~~~~~y~~lae~L~~rlt~Lk~rs~~q  129 (197)
T 3H32_A           50 RMKGLIDEVNQDFTNRINKLKNSLFEYQKNNKDSHSLTTNIMEILRGDFSSANNRDNTYNRVSEDLRSRIEVLKRKVIEK  129 (197)
T ss_dssp             ---------------------------------------------------------------------CCTTTTHHHHT
T ss_pred             HHhhhhHHHHHHHHHHHHHHHHHHHHHHHHHHhhHHHHHHHHHHHHhchhhcccchhhHHHHHHHHHHHHHHHHHHHHHH


Q ss_pred             HHHHHHHHHHHHHHHHHhHHHHHH
Q consensus/1-63  561 KEEVTCLEIELAQSLGESRAVEEE  584 (630)
Q Consensus       561 ~eev~~l~~~l~qsL~~sr~~Ee~  584 (630)
                      -..+..|....++=++++.--|..
T Consensus       130 ~~~L~~L~~~v~~Qv~em~RlEVD  153 (197)
T 3H32_A          130 VQHIQLLQKNVRAQLVDMKRLEVD  153 (197)
T ss_dssp             THHHHHHHHHHHHHHHHHHHHHHH
T ss_pred             HHHHHHHHHhHHHHHHHHHHHhch


No 619
>6IGX_D Chromosome-associated protein G, Condensin complex; condensin I subunits, chromosome condensation; HET: EPE; 2.995A {Homo sapiens}; Related PDB entries: 6IGX_B 
Probab=27.98  E-value=1.1e+03  Score=28.10  Aligned_cols=195  Identities=11%  Similarity=0.036  Sum_probs=0.0  Template_Neff=9.700

Q ss_pred             cChHHHHHHHHHHHHHHhcCcchHHHHHHHHHhhchH---HHHHHHHHHHHHHccCCCcccHHHHHHHHHHHHHHcCCHH
Q consensus/1-63   55 KDPVAFTALFKLLSEALAHSPDSFEAGILAFAEEGTC---LDTFCELLDDLLAREAFPLRSQFLVEALLQVIQSLCDSAA  131 (630)
Q Consensus        55 ~~~~af~al~~ll~e~~~~~~~~~~~~i~~~~~~~~~---l~~~~~i~~~ll~~~~~pl~~~~~~e~ll~vi~~LCd~~~  131 (630)
                      +.+..+..+..+|.++- .+.....+++..+..-...   -+.|.+.|...+..--........++.++.++..++..-.
T Consensus        16 ~~~~~~~~i~~if~~~q-~~~~~h~k~~~~l~~~~~~~~~~~~f~~~f~~~l~~~l~~~~~~~~~~~~~~f~~~~~~~~~   94 (839)
T 6IGX_D           16 GAERRLLSIKEAFRLAQ-QPHQNQAKLVVALSRTYRTMDDKTVFHEEFIHYLKYVMVVYKREPAVERVIEFAAKFVTSFH   94 (839)
T ss_dssp             ----CCCCHHHHHHHHT-CC-CCHHHHHHHHHHHHHHCSCHHHHHHHHHHHHGGGTSCCSCCHHHHHHHHHHHHHHTTTS
T ss_pred             ccHhHHHHHHHHHHHHh-ccHHHHHHHHHHHHHHHcccCCHHHHHHHHHHHHHHHhhcCCCCchHHHHHHHHHHHHHHhc


Q ss_pred             HHH----------HHHHHhHHHHHHHHhccHHHhhcccHHHHHHHHHHHHHHh--cCH--HhHhhhchhHHHHHHHHHHc
Q consensus/1-63  132 LKD----------RCGAKWMEPLLKFLQRDVEEHERDYRVHRACASALINLVK--GSK--QNKRRLGPSCSAIANCIRNS  197 (630)
Q Consensus       132 LKd----------~~G~~~m~~Ll~~L~~~~~~~~~~y~~~Ra~asaLInLvk--GSk--~NK~rl~~~~~~iA~c~~~S  197 (630)
                      -++          .+-..+++.|+.++      ...+..+...++.+|..++.  |..  -....+..-+..+...+. .
T Consensus        95 ~~~~~~~~~~~~~~~~~~~l~~L~~~l------~~~~~~vR~~a~~~l~~ll~~~~~~~~i~~~~~~~l~~~L~~~l~-D  167 (839)
T 6IGX_D           95 QSDMEDDEEEEDGGLLNYLFTFLLKSH------EANSNAVRFRVCLLINKLLGSMPENAQIDDDVFDKINKAMLIRLK-D  167 (839)
T ss_dssp             CC-----------CHHHHHHHHHHHST------TCSCHHHHHHHHHHHHHHHHHSCC-CCCCHHHHHHHHHHHHHHTT-B
T ss_pred             ccccCCCcccccCHHHHHHHHHHHHHc------ccCCHHHHHHHHHHHHHHHhcCCccccCCHHHHHHHHHHHHHHHc-C


Q ss_pred             cchHHHHHHhhheeEeEecCh---hHHHHhHhhh-----cHHHHHHHHhCCCChhHHHHHHHHHHHHh
Q consensus/1-63  198 SDFFFQMQCVEVLFRVSRHNK---SVLTQATSAL-----GPRLLDGIEALPNDSTLLSDMCELLDRYN  257 (630)
Q Consensus       198 ~D~FfQlQCvElLFRv~r~n~---svL~~~~~~l-----~~~l~~~I~~LPND~tLL~~m~~lL~~~N  257 (630)
                      .|.....+.+..|.++.....   .++..+-..|     +..-...+..|+.....+..+.+.+.+.+
T Consensus       168 ~~~~VR~~Ai~aL~~~~~~~~~~~~i~~~l~~~l~~d~~~~VR~~a~~~L~~~~~~l~~L~~~l~D~~  235 (839)
T 6IGX_D          168 KIPNVRIQAVLALSRLQDPKDDECPVVNAYATLIENDSNPEVRRAVLSCIAPSAKTLPKIVGRTKDVK  235 (839)
T ss_dssp             SSHHHHHHHHHHTTTTCCC---CCHHHHHHHHHHHHCSCHHHHHHHHHHCCCCTTTHHHHHGGGGBSS
T ss_pred             CCHHHHHHHHHHHHHhcCCCCCCCHHHHHHHHHHhhCCCHHHHHHHHHhcCCCcchHHHHHHHHcCCC


No 620
>PF09731.10 ; Mitofilin ; Mitochondrial inner membrane protein
Probab=27.95  E-value=9.8e+02  Score=27.70  Aligned_cols=106  Identities=13%  Similarity=0.088  Sum_probs=0.0  Template_Neff=7.800

Q ss_pred             HHHHHHHHHHHHHHHHHHHHHHHHHHHHHHHHHHHHHHHHHH-HHHHHHHHHHHHHHHHHHHHHHHHHHHHHHHHHHHHH
Q consensus/1-63  497 DRIQEELDELRRRNERERDQYEASVREEMAKLRRAEASVKDK-MTECVEKLNDDLRDVQAQGALLKEEVTCLEIELAQSL  575 (630)
Q Consensus       497 ~~IQ~eld~~r~~~~~~R~~~~a~~~e~~~~ir~~e~~~k~k-aa~~Ve~LN~eL~~vqa~~~~l~eev~~l~~~l~qsL  575 (630)
                      +.+..-|..+++.......++...-...-.++..+....+.. .......++..++.-..    |..+-..++.++.+  
T Consensus       252 ~~~~~li~~a~~~i~~L~~~L~~~~~~~~~~~~~al~~~~~~~~~~~~~~~~~~~~~~~~----~~~~~~~~~~e~~~--  325 (577)
T Q9ASV5_ARATH/6  252 TEDGKLVLDFLAAIHAAEKQQAHLDAQVFAEELRALKEKYENELRDLRARELMRIEEAAI----LDKELKRERTKAAA--  325 (577)
T ss_pred             cchhHHHHHHHHHHHHHHHHHHHHHHHHHHHHHHHHHHHHHHHHHHHHHHHHHHHHHHHH----HHHHHHHHHHHHHH--


Q ss_pred             HHhHHHHHHHHHHHHHHHHHHHHHHHHHHHHHHH
Q consensus/1-63  576 GESRAVEEEQLARIKQQVEQEMRAMEEKLHQAVS  609 (630)
Q Consensus       576 ~~sr~~Ee~~l~~lk~~vd~~m~~mE~~l~~~~~  609 (630)
                       +.....+.+=.+|+..+.+..+..++.|.+.+.
T Consensus       326 -~~~~~~~~~e~~l~~~L~~q~~~~~~~l~~~l~  358 (577)
T Q9ASV5_ARATH/6  326 -AIKAIQERMEDKLKAELEQKETEAQLALSKAEE  358 (577)
T ss_pred             -HHHHHHHHHHHHHHHHHHHHHHHHHHHHHHHHH


No 621
>6YVD_C Condensin complex subunit 2, Condensin; Condensin chromosome condensation SMC protein; 7.6A {Saccharomyces cerevisiae (strain ATCC 204508 / S288c)}; Related PDB entries: 6YVU_A 6YVV_A 
Probab=27.94  E-value=1.3e+03  Score=28.99  Aligned_cols=141  Identities=13%  Similarity=0.144  Sum_probs=0.0  Template_Neff=9.100

Q ss_pred             cchhHHHHHHHHHHHHHHHHHHHHHHHHHHHHHHHHHHHHHHHHHHHHHHHHHHHHHHHHHHHHHHHHHHHHHH---HHH
Q consensus/1-63  464 EEIDPMLSQLRRAVSQKVSRRRQEGQAILQEAMDRIQEELDELRRRNERERDQYEASVREEMAKLRRAEASVKD---KMT  540 (630)
Q Consensus       464 ~~~~~~L~qL~r~~s~k~~~~rqe~~~~Lq~a~~~IQ~eld~~r~~~~~~R~~~~a~~~e~~~~ir~~e~~~k~---kaa  540 (630)
                      .+......+++.+-+......  +....+.+-...+.++++++......+.+.... +.+.+..++.....+.+   ...
T Consensus       875 ~~l~~~~~~l~~l~~~~~~~~--~~~~~~~~~~~~~~~~l~~~~~~~~~~~~~~~~-~~~~~~~l~~~~~~~~~~~~~~~  951 (1170)
T 6YVD_C          875 TELNEEKKRLMDIDDELNELE--TLIKKKQDEKKSSELELQKLVHDLNKYKSNTNN-MEKIIEDLRQKHEFLEDFDLVRN  951 (1170)
T ss_dssp             --------------------------------------------------------------------------------
T ss_pred             HHHHHHHHHHHHHHHHHHHHH--HHHHHHHhhhhhhHHHHHHHHHHHHHHHHhhhh-HHHHHHHHHHHHHHHhhHHHHHH


Q ss_pred             HHHHHHHHHHHHHHHHHHHHHHHHHHHHHHHHHHHH---HhHHHHHHHHHHHHHHHHHHHHHHHHHHHHH
Q consensus/1-63  541 ECVEKLNDDLRDVQAQGALLKEEVTCLEIELAQSLG---ESRAVEEEQLARIKQQVEQEMRAMEEKLHQA  607 (630)
Q Consensus       541 ~~Ve~LN~eL~~vqa~~~~l~eev~~l~~~l~qsL~---~sr~~Ee~~l~~lk~~vd~~m~~mE~~l~~~  607 (630)
                      ...+..+.++.++......+..++..++.++...+.   +........+..+...++.++..++..+...
T Consensus       952 ~~~~~~~~~~~~l~~~~~~l~~~~~~l~~k~~~~~~~~~~~~~~~~~~~~~~~~~l~~~~~~~~~~l~~l 1021 (1170)
T 6YVD_C          952 IVKQNEGIDLDTYRERSKQLNEKFQELRKKVNPNIMNMIENVEKKEAALKTMIKTIEKDKMKIQETISKL 1021 (1170)
T ss_dssp             ----------CHHHHHHHHHHHHHHHHCCSCSHHHHHHHHHHHHHHHHHHHHHHHHHHHHHSCSSTTTTT
T ss_pred             HHHhccCCCHHHHHHHHHHHHHHHHHHHHHhCHHHHHHHHHHHHHHHHHHHHHHHHHHHHHHHHHHHHHH


No 622
>5OWV_A ATP-binding protein; dynamin, lipid remodelling, membrane tethering; 3.72A {Campylobacter jejuni}; Related PDB entries: 5OWV_B 5OXF_A 5OXF_B
Probab=27.92  E-value=1e+03  Score=28.01  Aligned_cols=144  Identities=10%  Similarity=0.111  Sum_probs=0.0  Template_Neff=8.800

Q ss_pred             CcchhHHHHHHHHHH--HHHHHHHHHHHHHHHHHHHHHHHHHHHHHHHHHHHHHHHHHHHHHHHHHHHHHHHHHHHHHHH
Q consensus/1-63  463 SEEIDPMLSQLRRAV--SQKVSRRRQEGQAILQEAMDRIQEELDELRRRNERERDQYEASVREEMAKLRRAEASVKDKMT  540 (630)
Q Consensus       463 ~~~~~~~L~qL~r~~--s~k~~~~rqe~~~~Lq~a~~~IQ~eld~~r~~~~~~R~~~~a~~~e~~~~ir~~e~~~k~kaa  540 (630)
                      ...+..+...+.+.+  ..+....-......+...++.+.++++..++..............+.+..+++.    ++++.
T Consensus       419 ~sgi~~L~~~L~~~l~~~~~~~~~~~~~~~~l~~~i~~~~~~~~~~~~~l~~~~~~~~~~~~~~~~el~~~----~~~l~  494 (732)
T 5OWV_A          419 KSGMQEFENYLFNELYAGEKSKIALRAYKKELHLELKNILSEYEMQNRLIKENKQGVSEENQKLLLELQKQ----NTLLK  494 (732)
T ss_dssp             TTTHHHHHHHHHHTTTTSHHHHHHHHHHHHHHHHHHHHHHHHHHHHHHHHHHHHHHHHHHHHHHHHHHHHH----HHHHH
T ss_pred             hccHHHHHHHHHHHhhhchHHHHHHHHHHHHHHHHHHHHHHHHHHHHHHHHHhhhchhHHHHHHHHHHHHH----HHHHH


Q ss_pred             HHHHHHHHHHHHHHHHHHHHHHHHHHHHHHHHHHHHHhHHHH-------------HHHHHHHHHHHHHHHHHHHHHHHHH
Q consensus/1-63  541 ECVEKLNDDLRDVQAQGALLKEEVTCLEIELAQSLGESRAVE-------------EEQLARIKQQVEQEMRAMEEKLHQA  607 (630)
Q Consensus       541 ~~Ve~LN~eL~~vqa~~~~l~eev~~l~~~l~qsL~~sr~~E-------------e~~l~~lk~~vd~~m~~mE~~l~~~  607 (630)
                      ...+.+...+.+++.....+...+..+...+...+.+-...+             ......+++.+...++.+.+++...
T Consensus       495 ~~~~~~~~~~~~l~~~~~~~~~~l~~~~~~l~~~~~~~~~~~~~~~~~~~~~rl~~~~~~~l~d~~~~~~r~~~~~~~~~  574 (732)
T 5OWV_A          495 EAQDEISNSIAKLKNIDSGIDNLVLLLAKKLKERLIDEFKYLKNNAQKLNLSRILNIVDITTKDGINDILREIKFENIKK  574 (732)
T ss_dssp             HHHHHHHHHHHC-------CHHHHHHHHHHHHHHHHHHHHHHHTTCCHHHHHHHHHHHHHHHHHHHHHHHHHHHHHHHHH
T ss_pred             HHHHHHHHHHHHHHHHHHHHHHHHHHHHHHHHHHHHHHHHHhhccccCCCHHHHHHHHHHHHHHHHHHHHHHHHHHHHHH


Q ss_pred             HHh
Q consensus/1-63  608 VSS  610 (630)
Q Consensus       608 ~~~  610 (630)
                      +..
T Consensus       575 ~~~  577 (732)
T 5OWV_A          575 IEE  577 (732)
T ss_dssp             HHH
T ss_pred             HHH


No 623
>4TYZ_A LeinA.18749.a (E.C.2.6.1.5); SSGCID, Leishmania infantum, Structural Genomics; 1.6A {Leishmania infantum}; Related PDB entries: 4TYZ_B 
Probab=27.83  E-value=1.1e+02  Score=25.00  Aligned_cols=39  Identities=21%  Similarity=0.331  Sum_probs=0.0  Template_Neff=11.100

Q ss_pred             eeEecCeEEEEEecCCCCccceecHHHeeEEEecCCCcEE
Q consensus/1-63  285 NAYFGPLLLVLMWPGGNGDNLTIPYEHIRSVKLSKDGKLV  324 (630)
Q Consensus       285 ~~yFsp~~lVvm~~~~n~dniTIPY~~IRSVkL~kd~kL~  324 (630)
                      ..|++..++.....-.+ ..+.|||+.|.+|...+...+.
T Consensus        36 ~l~it~~~l~f~~~~~~-~~~~i~~~~i~~v~~~~~~~~~   74 (110)
T 4TYZ_A           36 YLFITPHWLCFQSTLAA-AHFSIEYDEIKDIIKSKSVKMF   74 (110)
T ss_dssp             EEEECSSEEEEEESSSS-CEEEEEGGGEEEEEECCCCCTT
T ss_pred             EEEECCCEEEEEccCCC-eEEEEEHHHeEEEEeeCcceee


No 624
>4GKW_A Spindle assembly abnormal protein 6; DOUBLE HELIX, SAS-5, centriole, STRUCTURAL; 3.3A {Caenorhabditis elegans}; Related PDB entries: 4GKW_B 
Probab=27.23  E-value=6.3e+02  Score=25.22  Aligned_cols=104  Identities=23%  Similarity=0.284  Sum_probs=0.0  Template_Neff=3.200

Q ss_pred             hhHHHHHHHHHHHH--HHHHHHHHHHHHHHHHHHHHHHHHHHHHHHHHHHHHHHHHHHHHHHHHHHHHHHHHHHH-----
Q consensus/1-63  466 IDPMLSQLRRAVSQ--KVSRRRQEGQAILQEAMDRIQEELDELRRRNERERDQYEASVREEMAKLRRAEASVKDK-----  538 (630)
Q Consensus       466 ~~~~L~qL~r~~s~--k~~~~rqe~~~~Lq~a~~~IQ~eld~~r~~~~~~R~~~~a~~~e~~~~ir~~e~~~k~k-----  538 (630)
                      ++.||.+..+.+..  |..+-.|....-|..-.+.++..++++..... ..+.=...-.=++.+++...+++|.|     
T Consensus        37 v~~ml~e~q~kvdkL~k~~~~~q~ei~rLra~~e~l~r~L~Ka~kdlk-k~~~~~~~~SlD~rKL~EleaDLKeKesLId  115 (167)
T 4GKW_A           37 VGNMLREEQGKVDQLQKRNVAHQKEIGKLRAELGTAQRNLEKADQLLK-RNSQQQNQQSLDMRKLGELEADLKEKDSMVE  115 (167)
T ss_dssp             HHHHHHHHHHHHHHHHHHHHHHHHHHHHHHHHHHHHHHHHHHHHHHHH-HHHHHHHHHHHHHHHTHHHHHTHHHHHHHHH
T ss_pred             HHHHHHHHHHHHHHHHHHHHHHHHHHHHHHHHHHHHHHHHHHHHHHHh-hCcchHhHHhHHHHHHHHHHHHHHHHHHHHH


Q ss_pred             -HHHHHHHHHHHHHHHHHHHHHHHHHHHHHHHH
Q consensus/1-63  539 -MTECVEKLNDDLRDVQAQGALLKEEVTCLEIE  570 (630)
Q Consensus       539 -aa~~Ve~LN~eL~~vqa~~~~l~eev~~l~~~  570 (630)
                       ||.-|.-|-.+|.++..-++.|.+.+..|+.+
T Consensus       116 ~mTasia~lkkeledl~~en~el~~s~q~lq~E  148 (167)
T 4GKW_A          116 SLTETIGILRKELENEKLKAAENMDSFEKLSME  148 (167)
T ss_dssp             HHHHHHHHHHHHHHHHHHHHHHHHHHHHHHHHH
T ss_pred             HHHHHHHHHHHHHHHHHHHHHHhHHHHHHHHHH


No 625
>PF05557.14 ; MAD ; Mitotic checkpoint protein
Probab=27.18  E-value=8.4e+02  Score=26.66  Aligned_cols=137  Identities=15%  Similarity=0.170  Sum_probs=0.0  Template_Neff=11.700

Q ss_pred             HHHHHHHHHHHHHHHHHHHHHHHHHHHHHHHHHHHHHHHHHHHHHHHHHHHHHHHHHHHHHHHHHHHHHHHHH---HHHH
Q consensus/1-63  470 LSQLRRAVSQKVSRRRQEGQAILQEAMDRIQEELDELRRRNERERDQYEASVREEMAKLRRAEASVKDKMTEC---VEKL  546 (630)
Q Consensus       470 L~qL~r~~s~k~~~~rqe~~~~Lq~a~~~IQ~eld~~r~~~~~~R~~~~a~~~e~~~~ir~~e~~~k~kaa~~---Ve~L  546 (630)
                      +.+-..................+..-+..++.+++.++........... .+...+..++.....++.....+   +..+
T Consensus        60 ~~~~~~~~~~~l~~~~~~~~~~l~~~~~~l~~~~~~l~~~~~~~~~~~~-~~~~~~~~~~~~~~~~~~~~~~~~~~~~~~  138 (636)
T MAD1_SCHPO/54-   60 QSTSYQKEIEEVRNEKEATQVKIHELLDAKWKEIAELKTQIEKNDQALS-EKNHEVMVSNQALQMKDTNLTNLEKLFADS  138 (636)
T ss_pred             HHHHHHHHHHHHHHHHHHHHHHHHHHHHHHHHHHHHHHHHHHHHHHHHH-HHHHHHHHHHHHHHHHHHHHHHHHHHHHHH


Q ss_pred             HHHHHHHHHHHHHHHHHHHHHHHHHHHHHHHhHHHHHH-HHHHHHHHHHHHHHHHHHHHHHH
Q consensus/1-63  547 NDDLRDVQAQGALLKEEVTCLEIELAQSLGESRAVEEE-QLARIKQQVEQEMRAMEEKLHQA  607 (630)
Q Consensus       547 N~eL~~vqa~~~~l~eev~~l~~~l~qsL~~sr~~Ee~-~l~~lk~~vd~~m~~mE~~l~~~  607 (630)
                      ...+..++..-..+..++..++.++...-......+.. .+..........+..++..+...
T Consensus       139 ~~~~~~~~~~~~~~~~~~~~l~~~~~~l~~~~~~~~~~~~~~~~~~~l~~~~~~l~~~~~~l  200 (636)
T MAD1_SCHPO/54-  139 REQLETKCKELAAAEQQLQELSVHNQQLEESIKQVSSSIELEKINAEQRLQISELEKLKAAQ  200 (636)
T ss_pred             HHHHHHHHHHHHHHHHHHHHHHHHHHHHHHHHhccchHHHHHHHHHHHHHHHHHHHHHHHHH


No 626
>5TCS_B ?; RWD, CH, coiled-coil, tetramer, Ndc80; HET: MSE; 2.8313A {Saccharomyces cerevisiae (strain ATCC 204508 / S288c)}; Related PDB entries: 5TD8_B 
Probab=27.16  E-value=5.9e+02  Score=25.41  Aligned_cols=63  Identities=11%  Similarity=0.176  Sum_probs=0.0  Template_Neff=7.800

Q ss_pred             HHHHHHHHHHHHHHHHHHHHHHHHHHHHHHHHHHHHHHHHHHHHHHHHHHHHHHHHHHHHHHHH
Q consensus/1-63  483 RRRQEGQAILQEAMDRIQEELDELRRRNERERDQYEASVREEMAKLRRAEASVKDKMTECVEKL  546 (630)
Q Consensus       483 ~~rqe~~~~Lq~a~~~IQ~eld~~r~~~~~~R~~~~a~~~e~~~~ir~~e~~~k~kaa~~Ve~L  546 (630)
                      +++++....+.+.+++++...++.... ..+-+..++....++..|+....+++.++..-+..+
T Consensus       148 ~f~e~~~~~~~~~~~~~e~l~e~~~~l-~~~i~~l~~e~e~~v~~L~~ei~~l~~~~~~~~~~~  210 (215)
T 5TCS_B          148 RFREERMFDCNSFILQMESLLGQINKL-NDEIKQLQKDFEVEVKEIEIEYSLLSGHINKYMNEM  210 (215)
T ss_dssp             HHHHHHHHHHHHHHHHHHHHHHHHHHH-HHHHHHHHHHHHHHHHHHHHHHHHHHHHHHHHHHHH
T ss_pred             HHHHHHHHHHHHHHHHHHHHHHHHHHH-HHHHHHHHHHHHHHHHHHHHHHHHHHHHHHHHHHHH


No 627
>4AUR_A LEOA; HYDROLASE, LT TOXIN; HET: MSE; 2.7A {ESCHERICHIA COLI}
Probab=27.13  E-value=9.3e+02  Score=27.17  Aligned_cols=104  Identities=11%  Similarity=0.090  Sum_probs=0.0  Template_Neff=9.500

Q ss_pred             HHHHHHHHHHHHHHHHHHHHHHHHHHHHHHHHHHHHHHHHHHHHHHHHHHHHHHHHHHHHHHHHHHHHHHHHHHHHHHHH
Q consensus/1-63  496 MDRIQEELDELRRRNERERDQYEASVREEMAKLRRAEASVKDKMTECVEKLNDDLRDVQAQGALLKEEVTCLEIELAQSL  575 (630)
Q Consensus       496 ~~~IQ~eld~~r~~~~~~R~~~~a~~~e~~~~ir~~e~~~k~kaa~~Ve~LN~eL~~vqa~~~~l~eev~~l~~~l~qsL  575 (630)
                      ..++.+-.+.+.......+...... ...+..++............-.+.|+..+.+.+..-..+++++...+.++.+.+
T Consensus       247 ~s~~~~l~~~l~~~i~~~~~~~~~~-~~~~~~~~~~~~~~~~~~~~~~~el~~~~~~~~~~~~~l~~~i~~~~~~~~~~~  325 (577)
T 4AUR_A          247 RSRINDLKNAATEILKTNVPEVLLV-KTGMDVVKDIVIQRVTLASRHLDELNTFVEKNDEDMHRFSNDIKQSRIEVKRLA  325 (577)
T ss_dssp             HHCHHHHHHHHHHHHHHHHHHHHHH-HHTHHHHHHHHHHHHHHHHHHHHHHHHHHHHHHHHHHHHHHHHHHHHHHHHHHH
T ss_pred             hccHHHHHHHHHHHHHhccchHHHH-HHHHHHHHHHHHHHHHHHHHHHHHHHHHHHHHHHHHHHHHHHHHHHHHHHHHHH


Q ss_pred             HHhHHHHHHHHHHHHHHHH----HHHHHH
Q consensus/1-63  576 GESRAVEEEQLARIKQQVE----QEMRAM  600 (630)
Q Consensus       576 ~~sr~~Ee~~l~~lk~~vd----~~m~~m  600 (630)
                      ...+..-......+...+.    ..++..
T Consensus       326 ~~~~~~~~~~~~~~~~~~~~~~~~~~~~~  354 (577)
T 4AUR_A          326 GELFEELNLMEKQLMSQLRPLDLDDIRPF  354 (577)
T ss_dssp             HHHHHHHHHHHHHHHHHHTTCCGGGHHHH
T ss_pred             HHHHHHHHHHHHHHHHHhCCCCHHHHHHH


No 628
>PF06148.12 ; COG2 ; COG (conserved oligomeric Golgi) complex component, COG2
Probab=27.12  E-value=4.2e+02  Score=23.13  Aligned_cols=105  Identities=10%  Similarity=0.208  Sum_probs=0.0  Template_Neff=10.000

Q ss_pred             HHHHHHHHHHHHHHHHHHHHHHHHHHHHHHHHHHHHHHHHHHHHHHHHHHHHHHHHHHHHHHHHHHHHHHHHHHHHHHHh
Q consensus/1-63  499 IQEELDELRRRNERERDQYEASVREEMAKLRRAEASVKDKMTECVEKLNDDLRDVQAQGALLKEEVTCLEIELAQSLGES  578 (630)
Q Consensus       499 IQ~eld~~r~~~~~~R~~~~a~~~e~~~~ir~~e~~~k~kaa~~Ve~LN~eL~~vqa~~~~l~eev~~l~~~l~qsL~~s  578 (630)
                      +.+.+.+++.....-..+....+.++-..+-..-..+.. +.+.++.+...+..++..-..++.++......+.+.+...
T Consensus        28 l~~~~~~L~~~~~~l~~~l~~~v~~~y~~fi~~s~~i~~-~~~~l~~l~~~l~~l~~~~~~~~~~i~~~~~~i~~~~~~~  106 (133)
T COG2_DICDI/53-   28 LESVQKDLREYSKHLDSELIELINKEYQSFFSLSTSLVG-FDTILNEFSISQSSIKSEIKSFNNEIVKVRGLVEDKLNEK  106 (133)
T ss_pred             HHHHHHHHHHHHHHHHHHHHHHHHHHHHHHHHHHHhccc-hHHHHHHhHHhHHHHHHHHHHHHHHHHHHHHHHHHHHHHH


Q ss_pred             HHHHHHH-HHHHHHHHHHHHHHHHHHH
Q consensus/1-63  579 RAVEEEQ-LARIKQQVEQEMRAMEEKL  604 (630)
Q Consensus       579 r~~Ee~~-l~~lk~~vd~~m~~mE~~l  604 (630)
                      +...... +.+.-..+..-++++|.-|
T Consensus       107 ~~l~~~~~~lr~~~~~~~~~~~le~ll  133 (133)
T COG2_DICDI/53-  107 KSIEQKKKLLQLYISISETLNNMNHLF  133 (133)
T ss_pred             HHHHHHHHHHHHHHHHHHHHHHHHHhC


No 629
>6OWT_A AP-2 complex subunit alpha, AP-2; AP, HIV, Nef, trafficking, Protein;{Rattus norvegicus}
Probab=27.08  E-value=1.1e+03  Score=27.91  Aligned_cols=197  Identities=12%  Similarity=0.112  Sum_probs=0.0  Template_Neff=10.800

Q ss_pred             HHHHHHHHHccChHHHHHHHHHHHHHHhcCcchHHHHHHHHHhhchHHHHHHHHHHHHHHccCCCcccHHHHHHHHHHHH
Q consensus/1-63   45 LLRALEAVRQKDPVAFTALFKLLSEALAHSPDSFEAGILAFAEEGTCLDTFCELLDDLLAREAFPLRSQFLVEALLQVIQ  124 (630)
Q Consensus        45 L~ra~~a~~~~~~~af~al~~ll~e~~~~~~~~~~~~i~~~~~~~~~l~~~~~i~~~ll~~~~~pl~~~~~~e~ll~vi~  124 (630)
                      +.|.+|+...+....| .++.++.-........-..|.+....-...-..+..++...+...--.-....... -+..|.
T Consensus        59 l~kll~~~~~g~~~~~-~~~~~~~ll~s~~~~~k~~~yl~l~~l~~~~~~~~~~~v~~l~~dL~s~~~~vr~~-Al~~l~  136 (939)
T 6OWT_A           59 VCKLLFIFLLGHDIDF-GHMEAVNLLSSNRYTEKQIGYLFISVLVNSNSELIRLINNAIKNDLASRNPTFMGL-ALHCIA  136 (939)
T ss_dssp             HHHHHHHHHTTCCCCT-TSHHHHGGGGSSCHHHHHHHHHHHHHTCCCCSHHHHHHHHHHHHHHHSSCHHHHHH-HHHHHH
T ss_pred             HHHHHHHHHHCCCCch-HHHHHHHHHcCCCCchhHHHHHHHHHhcCCChHHHHHHHHHHHHHHhcCCHHHHHH-HHHHHH


Q ss_pred             HHcCCHHHHHHHHHHhHHHHHHHH--hccHHHhhcccHHHHHHHHHHHHHHhcCHHhHhhhchhHHHHHHHHHHccchHH
Q consensus/1-63  125 SLCDSAALKDRCGAKWMEPLLKFL--QRDVEEHERDYRVHRACASALINLVKGSKQNKRRLGPSCSAIANCIRNSSDFFF  202 (630)
Q Consensus       125 ~LCd~~~LKd~~G~~~m~~Ll~~L--~~~~~~~~~~y~~~Ra~asaLInLvkGSk~NK~rl~~~~~~iA~c~~~S~D~Ff  202 (630)
                      .+++     ......+.+.+...|  .      ..+..|.+.++.+|.++.+.++.  .-....|-....-+-.+.|...
T Consensus       137 ~i~~-----~~~~~~l~~~l~~~l~~~------~~~~~VR~~A~~~L~~l~~~~~~--~~~~~~~~~~l~~lL~d~~~~v  203 (939)
T 6OWT_A          137 NVGS-----REMAEAFAGEIPKILVAG------DTMDSVKQSAALCLLRLYRTSPD--LVPMGDWTSRVVHLLNDQHLGV  203 (939)
T ss_dssp             HHCC-----HHHHHHSTTHHHHHHTCT------TSCHHHHHHHHHHHHHHHHHCST--TCCCCTTHHHHHGGGGCSSSHH
T ss_pred             HcCC-----HHHHHHHHhhHHHHHHcC------CCchHHHHHHHHHHHHHHhHChh--cCCccchHHHHHHHHcCCCHHH


Q ss_pred             HHHHhhheeEeEecChhHHHHhHhhhcHHHHHHHHhCCC-----------ChhHHHHHHHHHHHH
Q consensus/1-63  203 QMQCVEVLFRVSRHNKSVLTQATSALGPRLLDGIEALPN-----------DSTLLSDMCELLDRY  256 (630)
Q Consensus       203 QlQCvElLFRv~r~n~svL~~~~~~l~~~l~~~I~~LPN-----------D~tLL~~m~~lL~~~  256 (630)
                      +..++.+|..+...+..........+-+.+.+.+..-..           ++.+-..+..+|..+
T Consensus       204 ~~~a~~~L~~i~~~~~~~~~~~~~~~v~~L~~~l~~~~~~~~~~~~~~~~~p~~~~~~l~~L~~~  268 (939)
T 6OWT_A          204 VTAATSLITTLAQKNPEEFKTSVSLAVSRLSRIVTSASTDLQDYTYYFVPAPWLSVKLLRLLQCY  268 (939)
T ss_dssp             HHHHHHHHHHHTTTCSGGGHHHHHHHHHHHHHHHTCCSSSCTTTBCSSCBCHHHHHHHHHHHHTS
T ss_pred             HHHHHHHHHHHHHHCHHHHHHHHHHHHHHHHHHHhcCCCccccCcccCCCChHHHHHHHHHHHhC


No 630
>3FAV_B ESAT-6-like protein esxB, 6 kDa; Complex, Operon structure, Four-helical-bundle, Coiled-coil; 2.15A {Mycobacterium tuberculosis} SCOP: a.25.3.1; Related PDB entries: 1WA8_B 3FAV_D 
Probab=27.05  E-value=3e+02  Score=21.40  Aligned_cols=79  Identities=8%  Similarity=0.134  Sum_probs=0.0  Template_Neff=11.400

Q ss_pred             HHHHHHHHHHHHHHHHHHHHHHHHHHHHHHHHHH----HHHHHHHHHHHHHHHHHHHHHHHHHHHHHHHHHHHHHHHHHH
Q consensus/1-63  486 QEGQAILQEAMDRIQEELDELRRRNERERDQYEA----SVREEMAKLRRAEASVKDKMTECVEKLNDDLRDVQAQGALLK  561 (630)
Q Consensus       486 qe~~~~Lq~a~~~IQ~eld~~r~~~~~~R~~~~a----~~~e~~~~ir~~e~~~k~kaa~~Ve~LN~eL~~vqa~~~~l~  561 (630)
                      .+....+....+.|+..++.+..........|..    .+.+....+......+.+.+..+.+.|....+.++.....+.
T Consensus        11 ~~~~~~~~~~~~~~~~~~~~~~~~~~~~~~~w~G~a~~a~~~~~~~~~~~~~~~~~~l~~~~~~l~~~~~~~~~~d~~~~   90 (94)
T 3FAV_B           11 EAAASAIQGNVTSIHSLLDEGKQSLTKLAAAWGGSGSEAYQGVQQKWDATATELNNALQNLARTISEAGQAMASTEGNVT   90 (94)
T ss_dssp             HHHHHHHHHHHHHHHHHHHHHHHHHHHTGGGGTCTTCHHHHHHHHHHHHHHHHHHHHHHHHHHHHHHHHC----------
T ss_pred             HHHHHHHHHHHHHHHHHHHHHHHHHHHHHHHhcccHHHHHHHHHHHHHHHHHHHHHHHHHHHHHHHHHHHHHHHHHhHhh


Q ss_pred             HHH
Q consensus/1-63  562 EEV  564 (630)
Q Consensus       562 eev  564 (630)
                      ..+
T Consensus        91 ~~~   93 (94)
T 3FAV_B           91 GMF   93 (94)
T ss_dssp             ---
T ss_pred             hhc


No 631
>6CH2_E Flagellar biosynthesis protein FlhA, Flagellar; flagellar, STRUCTURAL PROTEIN; HET: GOL; 2.7A {Salmonella typhimurium (strain LT2 / SGSC1412 / ATCC 700720)}; Related PDB entries: 6CH2_D 6CH2_F
Probab=27.03  E-value=5.6e+02  Score=24.57  Aligned_cols=126  Identities=10%  Similarity=0.030  Sum_probs=0.0  Template_Neff=8.300

Q ss_pred             HHHhhhhcCCCcCCCCCCCCCCCCcccccccCCCCCcchhHHHHHHHHHHHHHHHHHHHHHHHHHHHHHHHHHHHHHHHH
Q consensus/1-63  428 KQQQQSQQQPASQNNQPPVPSPINFSDAEAETPSGSEEIDPMLSQLRRAVSQKVSRRRQEGQAILQEAMDRIQEELDELR  507 (630)
Q Consensus       428 ~~~~~~~~~~~~~~~~~~~~~~~~~~~~~~~~~~~~~~~~~~L~qL~r~~s~k~~~~rqe~~~~Lq~a~~~IQ~eld~~r  507 (630)
                      ...........+......-..++....         ......+.+|...-..-.+.-+++-.+.+.+-..+-+..++.+.
T Consensus        35 ~~~~~~~~~~~~~~~~~~~~~~~~~~~---------~~l~~~~~~ll~lt~~ml~~A~~~dWd~l~~l~~~r~~l~~~l~  105 (179)
T 6CH2_E           35 TQQFTAMNKSGGSGGSGSGGSGGMTST---------VEFINRWQRIALLSQSLLELAQRGEWDLLLQQEVSYLQSIETVM  105 (179)
T ss_dssp             HHHHGGGC---------------CTTT---------HHHHHHHHHHHHHHHHHHHHHHTTCHHHHHHHHHHHHHHHHHHH
T ss_pred             HHHHHhcccCCCCCCCCCCCCCCCCCc---------HHHHHHHHHHHHHHHHHHHHHHcCCHHHHHHHHHHHHHHHHHHH


Q ss_pred             HHHH--HHHHHHHHHHHHHHHHHHHHHHHHHHHHHHHHHHHHHHHHHHHHHHHHHHH
Q consensus/1-63  508 RRNE--RERDQYEASVREEMAKLRRAEASVKDKMTECVEKLNDDLRDVQAQGALLKE  562 (630)
Q Consensus       508 ~~~~--~~R~~~~a~~~e~~~~ir~~e~~~k~kaa~~Ve~LN~eL~~vqa~~~~l~e  562 (630)
                      ....  .-...-...+.+.|..|....+.+...+...-+.|-.++..++....+.+.
T Consensus       106 ~~~~~~~l~~~~~~~~~~~l~~Il~~d~~i~~l~~~~~~~l~~~l~~~~~~rk~~~A  162 (179)
T 6CH2_E          106 EKQTPPGITRSIQDMVAGYIKQTLDNEQLLKGLLQQRLDELSSLIGQSTRQKSLNNA  162 (179)
T ss_dssp             HSCCCSCCCHHHHHHHHHHHHHHHHHHHHHHHHHHHHHHHHHHHHHHHHHHHHHHHH
T ss_pred             hcCCCCCCCHHHHHHHHHHHHHHHHHHHHHHHHHHHHHHHHHHHHHhhHHHHHHHHH


No 632
>PF11172.9 ; DUF2959 ; Protein of unknown function (DUF2959)
Probab=26.96  E-value=6.2e+02  Score=25.12  Aligned_cols=111  Identities=16%  Similarity=0.293  Sum_probs=0.0  Template_Neff=6.800

Q ss_pred             HHHHHHHHHHHHHHHHHHHHHHHHHHHHHHHHHH-HHHHHHHHHHHHHHHHHHHHHHHHHHHHHHHHHHHHHHHHHHHH-
Q consensus/1-63  470 LSQLRRAVSQKVSRRRQEGQAILQEAMDRIQEEL-DELRRRNERERDQYEASVREEMAKLRRAEASVKDKMTECVEKLN-  547 (630)
Q Consensus       470 L~qL~r~~s~k~~~~rqe~~~~Lq~a~~~IQ~el-d~~r~~~~~~R~~~~a~~~e~~~~ir~~e~~~k~kaa~~Ve~LN-  547 (630)
                      ++...+.+...++.++..+.+.+.+--..+.+-- .++|+..+..+....+.+..-+..++.++..++.-.+.+=+.-. 
T Consensus        66 ~e~~a~~v~~ri~~m~~~a~~~F~EWe~el~~~~n~~LR~~S~~rl~~~~~~y~~i~~~~~~a~~~~~p~l~~l~D~~l~  145 (190)
T F8GL81_NITSI/2   66 SAAKAEEVRSRIADIESVSEALFTEWKQEITQYSSAALKQSSQKKLDATQTHYRQLIASMKQAEGKIEPILTVFHDQVMF  145 (190)
T ss_pred             HHHHHHHHHHHHHHHHHHHHHHHHHHHHHHHhcCCHHHHHHHHHHHHHHHHHHHHHHHHHHHHHHhhHHHHHHHHHHHHH


Q ss_pred             -------HHHHHHHHHHHHHHHHHHHHHHHHHHHHHHhHH
Q consensus/1-63  548 -------DDLRDVQAQGALLKEEVTCLEIELAQSLGESRA  580 (630)
Q Consensus       548 -------~eL~~vqa~~~~l~eev~~l~~~l~qsL~~sr~  580 (630)
                             ..|..++.--..+...++.|-.++.+++.++..
T Consensus       146 LkhnLna~~I~al~~~~~~~~~d~~~L~~~m~~ai~~ad~  185 (190)
T F8GL81_NITSI/2  146 LKHNLNARAIASLKGELGTIKSDVSALVVSMEQSINEANA  185 (190)
T ss_pred             HhcCCCHHHHHHHHHHHHHHHHHHHHHHHHHHHHHHHHHH


No 633
>PF13388.7 ; DUF4106 ; Protein of unknown function (DUF4106)
Probab=26.87  E-value=3.4e+02  Score=29.68  Aligned_cols=116  Identities=10%  Similarity=0.084  Sum_probs=0.0  Template_Neff=8.700

Q ss_pred             HHHHHHHHHHHHHHHHHHHHHHHHHHHHHHHHHHHHHHHHHHHHHHHHHHHHHHHHHHHHHHHHHHHHHHHHHHHHHHHH
Q consensus/1-63  486 QEGQAILQEAMDRIQEELDELRRRNERERDQYEASVREEMAKLRRAEASVKDKMTECVEKLNDDLRDVQAQGALLKEEVT  565 (630)
Q Consensus       486 qe~~~~Lq~a~~~IQ~eld~~r~~~~~~R~~~~a~~~e~~~~ir~~e~~~k~kaa~~Ve~LN~eL~~vqa~~~~l~eev~  565 (630)
                      ++++..++.+..+..+..++++..++..+..++..+.+.-..+++......  .....+.++..+..+......+.....
T Consensus         2 ~~~~~~~~~~~~~~~~l~~~l~~~~~~l~~~lk~~~~~le~~~~e~~~~~d--l~~~~e~f~~~~~~v~~~~~~~~~~~~   79 (420)
T A2GXF0_TRIVA/1    2 QKAMKSAEYIKANNDWLDAQANAKAAQLIGSIRTKIQAEEDSSNEALMNAD--FKNAFEALHSKVKQVNDFSSGKKLKSE   79 (420)
T ss_pred             HHHHHHHHHHHHcHHHHHHHHHHHHHHHHHHHHHHHHhhhccccHHHHhhC--HHHHHHHHHHHheecccCCCccccccc


Q ss_pred             HHHHHHHHHHHHhHHHHHHHHHHHHHHHHHHHHHHHHHHHH
Q consensus/1-63  566 CLEIELAQSLGESRAVEEEQLARIKQQVEQEMRAMEEKLHQ  606 (630)
Q Consensus       566 ~l~~~l~qsL~~sr~~Ee~~l~~lk~~vd~~m~~mE~~l~~  606 (630)
                      ..+..+...+...-..++.   ..+..++.-.+.++..+..
T Consensus        80 ~~~~~~~~il~~l~~i~~~---~~r~~~~~~~~~le~~v~k  117 (420)
T A2GXF0_TRIVA/1   80 GFDKELREVAQNMTKITDA---ATRQAVQSAYDAVRATVVE  117 (420)
T ss_pred             cccHHHHHHHHHHHhcChH---HHHHHHHHHHHHHHHHHHH


No 634
>5IWZ_A Synaptonemal complex protein 2; component of synaptonemal complexes, CELL; 2.098A {Mus musculus}
Probab=26.84  E-value=9.2e+02  Score=27.02  Aligned_cols=161  Identities=15%  Similarity=0.170  Sum_probs=0.0  Template_Neff=6.200

Q ss_pred             HHHHHHHHHHHHHHHHHHHccChHHHHHHHHHH---HHHHhcCcchHHHHHHHHHhhchHHHHHHHHHHHHHHccCCCcc
Q consensus/1-63   35 QDVFAELSTILLRALEAVRQKDPVAFTALFKLL---SEALAHSPDSFEAGILAFAEEGTCLDTFCELLDDLLAREAFPLR  111 (630)
Q Consensus        35 ~~i~~e~s~iL~ra~~a~~~~~~~af~al~~ll---~e~~~~~~~~~~~~i~~~~~~~~~l~~~~~i~~~ll~~~~~pl~  111 (630)
                      +.+..-+-..|.++.+-+...++..-.++..++   .+.+---.+.-.+|-..      +++.+...+..++.....++ 
T Consensus        97 ~glv~km~~wfe~~~~~l~~~~~~~~~~l~~l~e~f~d~l~~i~~~s~~gk~~------~~~~f~~~l~~lv~~~~~~~-  169 (401)
T 5IWZ_A           97 QGLVQKMVSWFENSKEIILNQQQSKDEAVMNMIEDLFDLLMVIYDISDEGKNQ------VLESFIPQICALVIDSRVNF-  169 (401)
T ss_dssp             HTHHHHHHHHHHTTHHHHHCC----CHHHHHHHHHHHHHHHHHHHTCHHHHHH------HHHHHHHHHHHHHHCTTSCH-
T ss_pred             ccHHHHHHHHHHHHHHHHHccCccCCHHHHHHHHHHHHHHHHHHhcCHHHHHH------HHHhHHHHHHHHHHCCCCCH-


Q ss_pred             cHHHHHHHHHHHHHHcCC--HHHHHHHHHHhHHHHHHHHhccHHHhhcccHHHHHHHHHHHHHHhcC--HHhHhhhchhH
Q consensus/1-63  112 SQFLVEALLQVIQSLCDS--AALKDRCGAKWMEPLLKFLQRDVEEHERDYRVHRACASALINLVKGS--KQNKRRLGPSC  187 (630)
Q Consensus       112 ~~~~~e~ll~vi~~LCd~--~~LKd~~G~~~m~~Ll~~L~~~~~~~~~~y~~~Ra~asaLInLvkGS--k~NK~rl~~~~  187 (630)
                       ..-.| .+..+..++++  ...|..+....+..++.-| ...-..-.||..|.+...+|..++...  +.=...++++ 
T Consensus       170 -~~r~E-aL~~lN~iL~~~~~e~r~~l~~~~~~~l~~~L-a~~i~~~GDye~Q~~i~E~L~Rl~~~~~R~~~a~~wF~~-  245 (401)
T 5IWZ_A          170 -CIQQE-ALKKMNLMLDRIPQDANKILSNQEMLTLMSNM-GERILDVGDYELQVGIVEALCRMTTEKRRQELAYEWFSM-  245 (401)
T ss_dssp             -HHHHH-HHHHHHHHHHHC---------CHHHHHHHHHH-HHHHHHCCCHHHHHHHHHHHHHHSCHHHHHHHHHHHCSS-
T ss_pred             -HHHHH-HHHHHHHHHhcCCHHHHHHhccHHHHHHHHHH-HHHHhhcCCHHHHHHHHHHHHHhCCHHHHHHHHHHhcCH-


Q ss_pred             HHHHHHHHHccchHHHHHH
Q consensus/1-63  188 SAIANCIRNSSDFFFQMQC  206 (630)
Q Consensus       188 ~~iA~c~~~S~D~FfQlQC  206 (630)
                      +.+++....-.|.=|-.-|
T Consensus       246 ~~l~~~F~~I~~~eFE~dc  264 (401)
T 5IWZ_A          246 DFIANAFKEIKDCEFETDC  264 (401)
T ss_dssp             HHHHHHHHTCCGGGHHHHH
T ss_pred             HHHHHHHHcCCHhHHHHHH


No 635
>4U2X_F eVP24, KPNA5C; eVP24, importin alpha6, immune antagonist; 3.153A {Zaire ebolavirus}; Related PDB entries: 4U2X_D 4U2X_E 
Probab=26.83  E-value=3.9e+02  Score=22.76  Aligned_cols=108  Identities=11%  Similarity=0.103  Sum_probs=0.0  Template_Neff=12.400

Q ss_pred             hHHHHHHHHhccHHHhhcccHHHHHHHHHHHHHHhcCHHhHhhhchhHHHHHHHHHH--ccchHHHHHHhhheeEeEec-
Q consensus/1-63  140 WMEPLLKFLQRDVEEHERDYRVHRACASALINLVKGSKQNKRRLGPSCSAIANCIRN--SSDFFFQMQCVEVLFRVSRH-  216 (630)
Q Consensus       140 ~m~~Ll~~L~~~~~~~~~~y~~~Ra~asaLInLvkGSk~NK~rl~~~~~~iA~c~~~--S~D~FfQlQCvElLFRv~r~-  216 (630)
                      .++.++.+|.      ..+-.+.+.++.+|-+++.+++.++..+ .+.+.+-..+..  +.|.-.+..++..|..+... 
T Consensus         9 ~~~~l~~~l~------~~~~~~~~~a~~~l~~l~~~~~~~~~~~-~~~~~~~~l~~~l~~~~~~~~~~a~~~l~~l~~~~   81 (175)
T 4U2X_F            9 ALPCLLHLLS------SPKESIRKEACWTVSNITAGNRAQIQAV-IDANIFPVLIEILQKAEFRTRKEAAWAITNATSGG   81 (175)
T ss_dssp             CSHHHHHHTT------CSCHHHHHHHHHHHHHHHTSCHHHHHHH-HHTTCHHHHHHHHHHSCHHHHHHHHHHHHHHHHHC
T ss_pred             hHHHHHHHhc------CCCHHHHHHHHHHHHHHhcCChHHHHHH-HHCChHHHHHHHHHhCChhHHHHHHHHHHHhcCCC


Q ss_pred             ChhHHHHh-HhhhcHHHHHHHHhCCCChhHHHHHHHHHHHH
Q consensus/1-63  217 NKSVLTQA-TSALGPRLLDGIEALPNDSTLLSDMCELLDRY  256 (630)
Q Consensus       217 n~svL~~~-~~~l~~~l~~~I~~LPND~tLL~~m~~lL~~~  256 (630)
                      +......+ ....-+.+.+.+.  ..|..........|..+
T Consensus        82 ~~~~~~~~~~~~~~~~l~~~l~--~~~~~~~~~a~~~l~~l  120 (175)
T 4U2X_F           82 TPEQIRYLVALGCIKPLCDLLT--VMDSKIVQVALNGLENI  120 (175)
T ss_dssp             CHHHHHHHHHHTCHHHHHHGGG--CSCHHHHHHHHHHHHHH
T ss_pred             CHHHHHHHHHcCCHHHHHHHcc--CCCHHHHHHHHHHHHHH


No 636
>4I0X_F ESAT-6-like protein; Structural Genomics, PSI-2, Protein Structure; HET: GOL, BME; 1.956A {Mycobacterium abscessus}; Related PDB entries: 4I0X_D 4I0X_B 4I0X_L 4I0X_H 4I0X_J
Probab=26.79  E-value=3e+02  Score=21.45  Aligned_cols=87  Identities=6%  Similarity=0.015  Sum_probs=0.0  Template_Neff=11.800

Q ss_pred             HHHHHHHHHHHHHHHHHHHHHHHHHHHHHHHH--HHHHHHHHHHHHHHHHHHHHHHHHHHHHHHHHHHHHHHHHHHHHHH
Q consensus/1-63  490 AILQEAMDRIQEELDELRRRNERERDQYEASV--REEMAKLRRAEASVKDKMTECVEKLNDDLRDVQAQGALLKEEVTCL  567 (630)
Q Consensus       490 ~~Lq~a~~~IQ~eld~~r~~~~~~R~~~~a~~--~e~~~~ir~~e~~~k~kaa~~Ve~LN~eL~~vqa~~~~l~eev~~l  567 (630)
                      +.|..+...++...+++......-........  ...-.....+-..........++++...|.++...-....+.....
T Consensus        14 ~~l~~~~~~~~~~~~~~~~~~~~~~~~~~~~~~~~~w~g~~~~a~~~~~~~~~~~~~~~~~~l~~~~~~l~~~~~~~~~~   93 (103)
T 4I0X_F           14 DHIEQVTSRARGFKEFVTENLDQLESRAQKLVQSGQWAGAAAAAYSQAHKEWMDAARELVEGLSQMEEAARTAHGAYSEA   93 (103)
T ss_dssp             HHHHHHHHHHHHHHHHHHHHHHHHHHHHHHHC-----CHHHHHHHHHHHHHHHHHHHHHHHHHHHHHHHHHHTTTCCCGG
T ss_pred             HHHHHHHHHHHHHHHHHHHHHHHHHHHHHHHHHccCcchHHHHHHHHHHHHHHHHHHHHHHHHHHHHHHHHHHHHHHHHH


Q ss_pred             HHHHHHHHH
Q consensus/1-63  568 EIELAQSLG  576 (630)
Q Consensus       568 ~~~l~qsL~  576 (630)
                      +.+....++
T Consensus        94 d~~~~~~~~  102 (103)
T 4I0X_F           94 QEANLRMAR  102 (103)
T ss_dssp             GGC------
T ss_pred             HHHHHHhhc


No 637
>PF14197.7 ; Cep57_CLD_2 ; Centrosome localisation domain of PPC89
Probab=26.76  E-value=3.5e+02  Score=22.20  Aligned_cols=65  Identities=17%  Similarity=0.286  Sum_probs=0.0  Template_Neff=6.800

Q ss_pred             HHHHHHHHHHHHHHHHHHHHHHHHHHHHHHHHHHHHHHHHHHHHHHHHHHHHHHHHHHHHHHHHHHHHHHHHHHHHH
Q consensus/1-63  492 LQEAMDRIQEELDELRRRNERERDQYEASVREEMAKLRRAEASVKDKMTECVEKLNDDLRDVQAQGALLKEEVTCLE  568 (630)
Q Consensus       492 Lq~a~~~IQ~eld~~r~~~~~~R~~~~a~~~e~~~~ir~~e~~~k~kaa~~Ve~LN~eL~~vqa~~~~l~eev~~l~  568 (630)
                      |+..+..++..+|.+-+.....-.....--.+.-..+++...            ...+++++++-+..|.++++.++
T Consensus         1 Le~~v~~L~~~l~~~~rk~~~~e~~~~~l~~ERd~~~~ql~~------------a~~~~e~Lk~e~e~L~~e~e~lr   65 (67)
T C8VNK3_EMENI/3    1 LESTNLALQNKVDLLERKSDIQEAALKKLSKERDMAVSQLGV------------AYLESQDLKSENEVLREEIAELK   65 (67)
T ss_pred             ChHHHHHHHHHHHHHHHHHHHHHHHHHHHHHHHHHHHHHHHH------------HHHHHHHHHHHHHHHHHHHHHHH


No 638
>4E29_B Chimeric WzzB chain length determinant; Wzz, Regulation of LPS O-antigen; HET: MSE; 1.6A {Shigella flexneri} SCOP: d.58.60.1; Related PDB entries: 4E29_A 4E2C_A 4E2C_B 3B8P_A 3B8P_D 3B8P_C 3B8P_E 3B8P_B 4ZM1_A 4ZM1_C 4ZM1_B 4ZM5_A 4ZM5_C 4ZM5_B 4E2H_A 4E2H_B 4E2H_C 5NBZ_D 5NBZ_B 5NBZ_L 5NBZ_A 5NBZ_F 5NBZ_K 5NBZ_H 5NBZ_E 5NBZ_G 5NBZ_J 5NBZ_C 5NBZ_I
Probab=26.75  E-value=4.7e+02  Score=26.40  Aligned_cols=115  Identities=11%  Similarity=0.094  Sum_probs=0.0  Template_Neff=8.500

Q ss_pred             CCCCCcchhHHHHHHHHHHHHHH-HHHHHHHHHHHHHHHHHHHHHHHHHHHHHHHHHHHHHHHHHHHHHHHHHHH-----
Q consensus/1-63  459 TPSGSEEIDPMLSQLRRAVSQKV-SRRRQEGQAILQEAMDRIQEELDELRRRNERERDQYEASVREEMAKLRRAE-----  532 (630)
Q Consensus       459 ~~~~~~~~~~~L~qL~r~~s~k~-~~~rqe~~~~Lq~a~~~IQ~eld~~r~~~~~~R~~~~a~~~e~~~~ir~~e-----  532 (630)
                      .+........+|.+.-..+..++ ....++....++.-++.++.+++.++......|+.--..+++.+.--+.+.     
T Consensus        92 ~~~~~~~a~~lL~~yi~~v~~~~~~~l~~~l~~~i~~~~~~l~~~i~~~~~~a~~~~~~~i~~L~~Al~IA~~~gi~~p~  171 (248)
T 4E29_B           92 VGQTAEGAQMKLAQYIQQVDDKVNQELERDLKDNIALGRKNLQDSLRTQEVVAQEQKDLRIRQIEEALRYADEAKITQPQ  171 (248)
T ss_dssp             ECSSHHHHHHHHHHHHHHHHHHHHHHHHHHHHHHHHHHHHHHHHHHHHHHHHHHHHHHHHHHHHHHHHHHHHHHTCCSCC
T ss_pred             EECCHHHHHHHHHHHHHHHHHHHHHHHHHHHHHHHHHHHHHHHHHHHHHHHHHHHHHHHHHHHHHHHHHHHHHCCCCCCc


Q ss_pred             ------HHHHHHHHHHHHHHHHHHHHHHHHHHHHHHHHHHHHHHHHH
Q consensus/1-63  533 ------ASVKDKMTECVEKLNDDLRDVQAQGALLKEEVTCLEIELAQ  573 (630)
Q Consensus       533 ------~~~k~kaa~~Ve~LN~eL~~vqa~~~~l~eev~~l~~~l~q  573 (630)
                            ..-..--.-+...|+.+|..++.-......++..++.+|..
T Consensus       172 ~~~~~~~~~~~~y~lG~~aL~aei~~l~~~~~~~~~~l~~l~~~l~~  218 (248)
T 4E29_B          172 IQQTQDVTQDTMFLLGSDALKSMIQNEATRPLAFSPAYYQTKQTLLD  218 (248)
T ss_dssp             CSCCC-CCTTTGGGGCHHHHHHHHHTGGGCCCCCCHHHHHHHHHHHH
T ss_pred             cCcCcCCCccchHHhcHHHHHHHHHHHhhCCCCCChHHHHHHHHHHH


No 639
>6J19_B ESX-1 secretion system protein EccCb1; ATPase, MOTOR PROTEIN; HET: ATP; 1.978A {Mycobacterium tuberculosis (strain ATCC 25618 / H37Rv)}; Related PDB entries: 3FAV_A 3FAV_C 1WA8_A
Probab=26.75  E-value=3e+02  Score=21.42  Aligned_cols=82  Identities=6%  Similarity=0.170  Sum_probs=0.0  Template_Neff=11.900

Q ss_pred             HHHHHHHHHHHHHHHHHHHHHHHHHHHHHHHHH----HHHHHHHHHHHHHHHHHHHHHHHHHHHHHHHHHHHHHHHHHHH
Q consensus/1-63  486 QEGQAILQEAMDRIQEELDELRRRNERERDQYE----ASVREEMAKLRRAEASVKDKMTECVEKLNDDLRDVQAQGALLK  561 (630)
Q Consensus       486 qe~~~~Lq~a~~~IQ~eld~~r~~~~~~R~~~~----a~~~e~~~~ir~~e~~~k~kaa~~Ve~LN~eL~~vqa~~~~l~  561 (630)
                      ......+..+.+.+...+..+......--..|.    ..+.+....+......+.+.+....+.|+.....+........
T Consensus        16 ~~~~~~~~~~~~~~~~~~~~~~~~~~~~~~~w~g~~~~a~~~~~~~~~~~~~~~~~~l~~~~~~l~~~~~~~~~~d~~~~   95 (104)
T 6J19_B           16 AQEAGNFERISGDLKTQIDQVESTAGSLQGQWRGAAGTAAQAAVVRFQEAANKQKQELDEISTNIRQAGVQYSRADEEQQ   95 (104)
T ss_pred             HHHHHHHHHHHHHHHHHHHHHHHHHHhhhhhcccHHHHHHHHHHHHHHHHHHHHHHHHHHHHHHHHHHHHHHHHHHHHHH


Q ss_pred             HHHHHH
Q consensus/1-63  562 EEVTCL  567 (630)
Q Consensus       562 eev~~l  567 (630)
                      +.+..+
T Consensus        96 ~~~~~~  101 (104)
T 6J19_B           96 QALSSQ  101 (104)
T ss_pred             HHHHhh


No 640
>5XAU_F Laminin subunit alpha-5, Laminin subunit; laminin, integrin, extracellular matrix protein; HET: NAG; 1.8A {Homo sapiens}; Related PDB entries: 5XAU_C
Probab=26.75  E-value=3.4e+02  Score=22.01  Aligned_cols=63  Identities=13%  Similarity=0.264  Sum_probs=0.0  Template_Neff=9.200

Q ss_pred             HHHHHHHHHHHHHHHHHH-HHHHHHHHHHHHHHHHHHHHHHHHHHHHHHHHHHHHHHHHHHHHHHHHH
Q consensus/1-63  501 EELDELRRRNERERDQYE-ASVREEMAKLRRAEASVKDKMTECVEKLNDDLRDVQAQGALLKEEVTCL  567 (630)
Q Consensus       501 ~eld~~r~~~~~~R~~~~-a~~~e~~~~ir~~e~~~k~kaa~~Ve~LN~eL~~vqa~~~~l~eev~~l  567 (630)
                      ..++.+......-+..|. ..+...+..++.+....    ...+..+..++.++++--..|.+-..+|
T Consensus         7 ~~L~~Le~~l~~~~~~~~~~~l~~~~~~l~~~~~~q----~~~i~~~~~~i~~l~~ev~nl~~I~~~L   70 (83)
T 5XAU_F            7 NKLNEIEGTLNKAKDEMKVSDLDRKVSDLENEAKKQ----EAAIMDYNRDIEEIMKCIRNLEDIRKTL   70 (83)
T ss_dssp             --------------------CHHHHHHHHHHHHHHH----HHHHHHHHHHHHHHHHHHHHHHHHHHHS
T ss_pred             HHHHHHHHHHHHHHHHhhhccHHHHHHHHHHHHHHH----HHHHHHHHHHHHHHHHHHHHHHHHHHhC


No 641
>PF04728.14 ; LPP ; Lipoprotein leucine-zipper
Probab=26.73  E-value=3.3e+02  Score=21.85  Aligned_cols=43  Identities=12%  Similarity=0.269  Sum_probs=0.0  Template_Neff=5.400

Q ss_pred             HHHHHHHHHHHHHHHHHHHHHHHHHHHHHHHHHHHhHHHHHHH
Q consensus/1-63  543 VEKLNDDLRDVQAQGALLKEEVTCLEIELAQSLGESRAVEEEQ  585 (630)
Q Consensus       543 Ve~LN~eL~~vqa~~~~l~eev~~l~~~l~qsL~~sr~~Ee~~  585 (630)
                      |+.|..++..|.+.-..|...+..++...+.+-++....=++.
T Consensus         2 vd~Lss~V~~L~~kv~ql~~d~~~~~~~~~aAk~eA~RAN~Rl   44 (53)
T Q7VR58_BLOFL/2    2 ITELSSEIQKLNRKIDQVNENINVLNPAIEQIKNEANRANKRL   44 (53)
T ss_pred             hHHHHHHHHHHHHHHHHHHHHHHHHHHHHHHHHHHHHHHHHHH


No 642
>6HB1_A Protein HGH1; solenoid protein, Armadillo repeat, CHAPERONE; 2.33A {Saccharomyces cerevisiae (strain ATCC 204508 / S288c)}; Related PDB entries: 6HB1_D 6HB1_C 6HB1_B 6HB2_A 6HB2_D 6HB2_C 6HB2_B 6HB3_A 6HB3_D 6HB3_C 6HB3_B
Probab=26.73  E-value=2.1e+02  Score=30.28  Aligned_cols=97  Identities=8%  Similarity=0.014  Sum_probs=0.0  Template_Neff=9.400

Q ss_pred             cHHHHHHHHHHHHHHcCCHHHHHHHH--HHhHHHHHHHHhccHHHhhcc---cHHHHHHHHHHHHHHhcCHHhHhhhch-
Q consensus/1-63  112 SQFLVEALLQVIQSLCDSAALKDRCG--AKWMEPLLKFLQRDVEEHERD---YRVHRACASALINLVKGSKQNKRRLGP-  185 (630)
Q Consensus       112 ~~~~~e~ll~vi~~LCd~~~LKd~~G--~~~m~~Ll~~L~~~~~~~~~~---y~~~Ra~asaLInLvkGSk~NK~rl~~-  185 (630)
                      ....-+.-+..|..++.++.-|..+.  ...++.|+.+|      +..+   -.+++.++++|+||-. +..++..+.. 
T Consensus        22 ~~~vr~~A~~~L~~ls~~~~~~~~i~~~~~~i~~Lv~lL------~~~~~~~~~~~~~a~~~L~nLs~-~~~~~~~i~~~   94 (369)
T 6HB1_A           22 QPAVRQIAIDNLVGFSAGPTSKVFKNDSYRPIKDIIKMI------MDPEHGTRVIIQQGVTILVNLSE-DKLVRNIILSD   94 (369)
T ss_dssp             CHHHHHHHHHHHGGGGSSGGGGGGGHHHHHHHHHHHHHH------HCTTTCCHHHHHHHHHHHHHHTT-SHHHHHCCCCC
T ss_pred             CHHHHHHHHHHHhhhCCChhhchhhcCCChhHHHHHHHh------hCCcccchHHHHHHHHHHHHhcC-CHHHHHHHhcC


Q ss_pred             ---hHHHHHHHHHHccchHHHHHHhhheeEeEec
Q consensus/1-63  186 ---SCSAIANCIRNSSDFFFQMQCVEVLFRVSRH  216 (630)
Q Consensus       186 ---~~~~iA~c~~~S~D~FfQlQCvElLFRv~r~  216 (630)
                         -+..+...+ .+.|.-.+-.+..+|..++++
T Consensus        95 ~~~~i~~Lv~~l-~~~~~~~~~~a~~lL~NLt~~  127 (369)
T 6HB1_A           95 DKKFLKFLVWKI-VDLTNPNADIMCILLSNLAKD  127 (369)
T ss_dssp             STHHHHHHHHHH-HCTTCTTHHHHHHHHHHHTTS
T ss_pred             ChhHHHHHHHHH-hCCCChhHHHHHHHHHHHcCC


No 643
>6XBW_P V-type proton ATPase catalytic subunit; PROTON TRANSPORT; HET: ADP, NAG, POV, OLA; 3.37A {Bos taurus}; Related PDB entries: 6XBY_P 
Probab=26.64  E-value=9e+02  Score=26.87  Aligned_cols=208  Identities=11%  Similarity=0.106  Sum_probs=0.0  Template_Neff=8.500

Q ss_pred             ChHHHHHHHHHHHHHHHHHHHHHHc--cChHHHHHHHHHHHHHHhcCcchHHHHHHHHH-hhchHHHHHHHHHHHHHHcc
Q consensus/1-63   30 DDVEVQDVFAELSTILLRALEAVRQ--KDPVAFTALFKLLSEALAHSPDSFEAGILAFA-EEGTCLDTFCELLDDLLARE  106 (630)
Q Consensus        30 ~~~ev~~i~~e~s~iL~ra~~a~~~--~~~~af~al~~ll~e~~~~~~~~~~~~i~~~~-~~~~~l~~~~~i~~~ll~~~  106 (630)
                      ...+...++.+-..-.-..+=++-.  .+.+....++.++.+.+...++.....+.... ........|..++..     
T Consensus        58 ~~~~~~~~~~~~~~~~~~~ll~ll~~~~~~d~~q~~l~l~~~i~~~~~~~~~~~~~~~~~~~~~~~~~ll~lL~~-----  132 (465)
T 6XBW_P           58 SPEEKQEMLQTEGSQCAKTFINLMTHISKEQTVQYILTLVDDTLQENHQRVSIFFDYAKRSKNTAWSYFLPMLNR-----  132 (465)
T ss_dssp             --------CCTTTTSSHHHHHHHHHHCCCHHHHHHHHHHHHHHTTSSCCC------------CHHHHHHHHHSSS-----
T ss_pred             CHHHHHHHHHhhHHHHHHHHHHHHhcCCHHHHHHHHHHHHHHHHhhCHHHHHHHHHHHhhccCchhHHHHHHhcC-----


Q ss_pred             CCCcccHHHHHHHHHHHHHHcCCHHHH---HHHHHHhHHHHHHHHhccHHHhhcccHHHHHHHHHHHHHHhcCHHhHhhh
Q consensus/1-63  107 AFPLRSQFLVEALLQVIQSLCDSAALK---DRCGAKWMEPLLKFLQRDVEEHERDYRVHRACASALINLVKGSKQNKRRL  183 (630)
Q Consensus       107 ~~pl~~~~~~e~ll~vi~~LCd~~~LK---d~~G~~~m~~Ll~~L~~~~~~~~~~y~~~Ra~asaLInLvkGSk~NK~rl  183 (630)
                          ......+.-..++..||....-+   +.+ ..++..|..+|.      ..+-.+...++.+|.+|++++..  +..
T Consensus       133 ----~d~~~~~~a~~~L~~L~~~~~~~~~~~~~-~~~~~~L~~~L~------~~~~~~~~~a~~~L~~ll~~~~~--R~~  199 (465)
T 6XBW_P          133 ----QDLFTVHMAARIIAKLAAWGKELMEGSDL-NYYFNWIKTQLS------SQSSQYVQCVAGCLQLMLRVNEY--RFA  199 (465)
T ss_dssp             ----SCHHHHHHHHHHHHHHHSSCSTTCCHHHH-HHHHHHHHHHHS------TTCSSSHHHHHHHHHHHTTSHHH--HHH
T ss_pred             ----CCHHHHHHHHHHHHHHHHcCcccCCchHH-HHHHHHHHHHhc------CCCcHHHHHHHHHHHHHcCCchH--HHH


Q ss_pred             chhH---HHHHHHHHHccchHHHHHHhhheeEeEecChhHHHHhHhhhcHHHHHHHHhCCCChhHHHHHHHHHHHH
Q consensus/1-63  184 GPSC---SAIANCIRNSSDFFFQMQCVEVLFRVSRHNKSVLTQATSALGPRLLDGIEALPNDSTLLSDMCELLDRY  256 (630)
Q Consensus       184 ~~~~---~~iA~c~~~S~D~FfQlQCvElLFRv~r~n~svL~~~~~~l~~~l~~~I~~LPND~tLL~~m~~lL~~~  256 (630)
                      ..+.   ..+...+..+.+.-.|-+++-.|.-++......=.=....+=+.+.+-+..-+. ...+.-+..+|..+
T Consensus       200 ~~~~~~v~~L~~lL~~~~~~ql~y~~~~~lw~Ls~~~~~~~~l~~~~~i~~L~~ll~~~~k-ekv~r~~l~~l~Nl  274 (465)
T 6XBW_P          200 WVEADGVNCIMGVLSNKCGFQLQYQMIFSVWLLAFSPQMCEHLRRYNIIPVLSDILQESVK-EKVTRIILAAFRNF  274 (465)
T ss_dssp             HHHHHCTHHHHHHHSSSCCSSHHHHHHHHHHHTTSSHHHHHHHTSSCHHHHHHHHHTTCCS-SSHHHHHHHHHHHH
T ss_pred             HHhcCchhHHHHHhcCCcCHHHHHHHHHHHHHHhcCHHHHHHHHhCChHHHHHHHHhhccc-hHHHHHHHHHHHHH


No 644
>1VCS_A Vesicle transport through interaction with; SNARE, Habc domain, Vti1, up; NMR {Mus musculus} SCOP: l.1.1.1, a.47.2.1
Probab=26.61  E-value=4e+02  Score=22.80  Aligned_cols=86  Identities=13%  Similarity=0.147  Sum_probs=0.0  Template_Neff=8.700

Q ss_pred             HHHHHHHHHHHHHHHHHHHHHHHHHHHHHHHHHHHHHHHHHHHHHHHHHHHHHHHHHHH----HHHHHHHHHHHHHHHHH
Q consensus/1-63  486 QEGQAILQEAMDRIQEELDELRRRNERERDQYEASVREEMAKLRRAEASVKDKMTECVE----KLNDDLRDVQAQGALLK  561 (630)
Q Consensus       486 qe~~~~Lq~a~~~IQ~eld~~r~~~~~~R~~~~a~~~e~~~~ir~~e~~~k~kaa~~Ve----~LN~eL~~vqa~~~~l~  561 (630)
                      ++....++.....|+..|+.+......+|...-..+...+...+....+++-.+..+=.    .++..|+..+..-..|+
T Consensus         8 ~~ye~e~~~l~~~i~~~l~~l~~~~~~~r~~~l~~~~~~l~ea~~ll~qMe~E~~~~~~~~r~~~~~kl~~yr~~l~~l~   87 (102)
T 1VCS_A            8 EGYEQDFAVLTAEITSKIARVPRLPPDEKKQMVANVEKQLEEARELLEQMDLEVREIPPQSRGMYSNRMRSYKQEMGKLE   87 (102)
T ss_dssp             CCSHHHHHHHHHHHHHHHHHGGGSCTTTHHHHHHHHHHHHHHHHHHHHHHHHHHTTSCTTTHHHHHHHHHHHHHHHHHHH
T ss_pred             HHHHHHHHHHHHHHHHHHHhcccCCHHHHHHHHHHHHHHHHHHHHHHHHHHHHHhcCCHHHHHHHHHHHHHHHHHHHHHH


Q ss_pred             HHHHHHHHHH
Q consensus/1-63  562 EEVTCLEIEL  571 (630)
Q Consensus       562 eev~~l~~~l  571 (630)
                      .++...+...
T Consensus        88 ~~l~~~~~~~   97 (102)
T 1VCS_A           88 TDFKRSRIAS   97 (102)
T ss_dssp             HHTHHHHTCC
T ss_pred             HHHHHHHHhc


No 645
>PF08000.12 ; bPH_1 ; Bacterial PH domain
Probab=26.53  E-value=1.1e+02  Score=27.27  Aligned_cols=42  Identities=26%  Similarity=0.429  Sum_probs=0.0  Template_Neff=8.700

Q ss_pred             eEecCeEEEEEec-CCCCccce---ecHHHeeEEEecC------CCcEEEEE
Q consensus/1-63  286 AYFGPLLLVLMWP-GGNGDNLT---IPYEHIRSVKLSK------DGKLVLRL  327 (630)
Q Consensus       286 ~yFsp~~lVvm~~-~~n~dniT---IPY~~IRSVkL~k------d~kL~lRL  327 (630)
                      ..||..-+++.-. |-.+...+   |||+.|++|.+.+      ++.|.|..
T Consensus        43 lvlTnkRII~~~~~~~~g~~~~~~~~p~~~I~~v~~~~~g~~~~~~~i~i~~   94 (123)
T YJQA_BACSU/2-1   43 IVFTDKRLILVDKQGITGKKTEFQSIPYKSISRFSVETAGRFDLDSELKIWI   94 (123)
T ss_pred             EEEeCCeEEEEcCCCCCCCeEEEEEeecceeEEEEEEeccccCCCCEEEEEE


No 646
>2D1L_A Metastasis suppressor protein 1; irsp53, actin binding, IMD, PROTEIN; HET: MSE; 1.85A {Mus musculus}; Related PDB entries: 2D1L_B 
Probab=26.52  E-value=6.6e+02  Score=25.26  Aligned_cols=146  Identities=13%  Similarity=0.206  Sum_probs=0.0  Template_Neff=8.800

Q ss_pred             ccCCCCCcchhHHHHHHHHHHHHHHHHHHHHHHHHHHHHHHHHHHHHHHHHHHHHHHHHHHHHHHHHHHHHHHHHHHHHH
Q consensus/1-63  457 AETPSGSEEIDPMLSQLRRAVSQKVSRRRQEGQAILQEAMDRIQEELDELRRRNERERDQYEASVREEMAKLRRAEASVK  536 (630)
Q Consensus       457 ~~~~~~~~~~~~~L~qL~r~~s~k~~~~rqe~~~~Lq~a~~~IQ~eld~~r~~~~~~R~~~~a~~~e~~~~ir~~e~~~k  536 (630)
                      .....+..+++..|-++-..--.--+..+.-......+.+.-++..+|.-++........|+..+...-..++....+++
T Consensus        69 ~~s~g~s~dlG~~L~~i~~~~~~i~~~~~~~~~~~~~~~i~pL~~~~~~~~~~~~~~~k~~~~e~k~~~~~~kk~~~~~~  148 (253)
T 2D1L_A           69 TNTRGGTREIGSALTRMCMRHRSIEAKLRQFSSALIDCLINPLQEQMEEWKKVANQLDKDHAKEYKKARQEIKKKSSDTL  148 (253)
T ss_dssp             HTSSTHHHHHHHHHHHHHHHHHHHHHHHHHHHHHCCCCCCHHHHHHHHHHHHHHHHHHHHHHHHHHHHHHHHHHHHHHHH
T ss_pred             cCCCCCcccchHHHHHHHHHHHHHHHHHHHHHHHHHHhhhhhHHHhHHHHHHHHHHhcHHHHHHHHHHHHHHHHhhHHHH


Q ss_pred             HHHHHHHH----HHHHHHHHHHHHHHHHHHHHHHHHHHHHHHHHHhHHHHHHH----HHHHHHHHHHHHHHHHH
Q consensus/1-63  537 DKMTECVE----KLNDDLRDVQAQGALLKEEVTCLEIELAQSLGESRAVEEEQ----LARIKQQVEQEMRAMEE  602 (630)
Q Consensus       537 ~kaa~~Ve----~LN~eL~~vqa~~~~l~eev~~l~~~l~qsL~~sr~~Ee~~----l~~lk~~vd~~m~~mE~  602 (630)
                      ..-..+--    ..+.-=..++..-..+.+++..|+....+.+.++-.+|.+.    +..++..++.++.-++.
T Consensus       149 k~~kk~~k~~~~~~~~~~~~~~~~~~~l~~~~~~l~~~~~~~~~~al~eER~ry~~l~~~~~~v~~~~~~~~~~  222 (253)
T 2D1L_A          149 KLQKKAKKVDAQGRGDIQPQLDSALQDVNDKYLLLEETEKQAVRKALIEERGRFCTFISMLRPVIEEEISMLGE  222 (253)
T ss_dssp             HHHHHSSCGGGTTTTSHHHHHHHHHHHHHHHHHHHHHHHHHHHHHHHHHHHHHHHHHHHHHHHHHHHHHGGGGG
T ss_pred             HHHHHhccccCCCCCcHHHHHHHHHHHHHHHHHHHHHHHHHHHHHHHHHHHHHHHHHHHHHHHHHHHHHHHHHH


No 647
>PF02646.17 ; RmuC ; RmuC family
Probab=26.48  E-value=5.9e+02  Score=26.87  Aligned_cols=72  Identities=14%  Similarity=0.203  Sum_probs=0.0  Template_Neff=7.600

Q ss_pred             HHHHHHHHHHHHHHHHHHHHHHHHHHHHHHHHHHHHHHHHHHHHHHHHHHHHHHHHHH---HHHHHhHHHHHHHH
Q consensus/1-63  515 DQYEASVREEMAKLRRAEASVKDKMTECVEKLNDDLRDVQAQGALLKEEVTCLEIELA---QSLGESRAVEEEQL  586 (630)
Q Consensus       515 ~~~~a~~~e~~~~ir~~e~~~k~kaa~~Ve~LN~eL~~vqa~~~~l~eev~~l~~~l~---qsL~~sr~~Ee~~l  586 (630)
                      ++....+.+.+..+.+...+......+....|+..|..++..++.+.+.+..|..-|.   +.-|...+.-.+.+
T Consensus         4 ~~~~~~l~~~l~~~~~~~~~~~~~~~~~~~~l~~~l~~~~~~~~~i~~~~~~l~~~L~g~~~~rG~~GE~~Le~i   78 (300)
T H6LAE1_SAPGL/1    4 QQLLQPLGQQLRRFEQDLVQMHQQSQQKQAQLDEQLRQLFSLNQTIGQEAKELSQALKGNLKLQGNWGEQILERL   78 (300)
T ss_pred             HHHHHHHHHHHHHHHHHHHHHHHHHHHHHHHHHHHHHHHHHHHHHHHHHHHHHHHHhcCCcchhhhHHHHHHHHH


No 648
>5NNV_B Chromosome partition protein Smc,Chromosome partition; Smc Chromosome Segregation, DNA binding; HET: MSE; 3.295A {Bacillus subtilis (strain 168)}; Related PDB entries: 5NNV_A 5NNV_D 5NNV_C 
Probab=26.48  E-value=5.4e+02  Score=24.25  Aligned_cols=139  Identities=10%  Similarity=0.133  Sum_probs=0.0  Template_Neff=12.100

Q ss_pred             HHHHHHHHHHHHHHHHHHHHHHHHHHHHHHHHHHHHHHHHHHHHHHHHHHHHHHHHH---HHHHHHHHHHHHHHHHHHHH
Q consensus/1-63  486 QEGQAILQEAMDRIQEELDELRRRNERERDQYEASVREEMAKLRRAEASVKDKMTEC---VEKLNDDLRDVQAQGALLKE  562 (630)
Q Consensus       486 qe~~~~Lq~a~~~IQ~eld~~r~~~~~~R~~~~a~~~e~~~~ir~~e~~~k~kaa~~---Ve~LN~eL~~vqa~~~~l~e  562 (630)
                      +.....+...+..++.+++.++.........+.. +...+..++.....++.....+   +..+...+..++..-..+..
T Consensus        25 ~~~~~~~~~~~~~~~~~~~~~~~~~~~~~~~~~~-~~~~~~~~~~~~~~~~~~~~~~~~~~~~~~~~~~~~~~~~~~~~~  103 (282)
T 5NNV_B           25 EAKIEDTRDKIQALDESVDELQQVLLVTSEELEK-LEGRKEVLKERKKNAVQNQEQLEEAIVQFQQKETVLKEELSKQEA  103 (282)
T ss_dssp             HHHHHHHHHHHTTHHHHHHHHHHHHHHHHHHHHH-HHHHHHHHHHHHHHHHHHHHHHHHHHHHHHHHHHHHHHHHHHHHH
T ss_pred             HHHHHHHHHHHHHHHHHHHHHHHHHHHHHHHHHH-HHHHHHHHHHHHHHHHHHHHHHHHHHHHHHHHHHHHHHHHHHHHH


Q ss_pred             HHHHHHHHHHHHHHHhHHHHHHHHHHHHHHHHHHHHHHHHHHHHHHHhcChHHHHHHHHHHhhh
Q consensus/1-63  563 EVTCLEIELAQSLGESRAVEEEQLARIKQQVEQEMRAMEEKLHQAVSSTNPLRFLTQYLSQQMQ  626 (630)
Q Consensus       563 ev~~l~~~l~qsL~~sr~~Ee~~l~~lk~~vd~~m~~mE~~l~~~~~~snPl~~l~~y~~~~~~  626 (630)
                      ++..+...+...-.+....+ ..+......+...+..++..+...-.....+..-..-+.....
T Consensus       104 ~~~~~~~~~~~~~~~~~~~~-~~~~~~~~~~~~~~~~~~~~~~~~~~~~~~~~~~~~~~~~~~~  166 (282)
T 5NNV_B          104 VFETLQAEVKQLRAQVKEKQ-QALSLHNENVEEKIESGGSGGSRLTKQKQTQSSTKESLSNELT  166 (282)
T ss_dssp             HHHHHHHHHHHHHHHHHHC---------------------------------------CHHHHS
T ss_pred             HHHHHHHHHHHHHHHHHHHH-HHHHHhhHHHHHHHHhccchHHHHHHHHHHHHHHHHHHHHHHH


No 649
>6YVD_D Condensin complex subunit 2, Condensin; Condensin chromosome condensation SMC protein; 7.6A {Saccharomyces cerevisiae (strain ATCC 204508 / S288c)}; Related PDB entries: 6YVU_B 6YVV_B
Probab=26.45  E-value=1.4e+03  Score=29.05  Aligned_cols=144  Identities=11%  Similarity=0.167  Sum_probs=0.0  Template_Neff=10.100

Q ss_pred             HHHHHHHHHHHHHHHHH--HHHHHHHHHHHHHHHHHHHHH---HHHHHHHHHHHHHHHHHHHHHHHHHHHHHHHHHHHHH
Q consensus/1-63  470 LSQLRRAVSQKVSRRRQ--EGQAILQEAMDRIQEELDELR---RRNERERDQYEASVREEMAKLRRAEASVKDKMTECVE  544 (630)
Q Consensus       470 L~qL~r~~s~k~~~~rq--e~~~~Lq~a~~~IQ~eld~~r---~~~~~~R~~~~a~~~e~~~~ir~~e~~~k~kaa~~Ve  544 (630)
                      +.++...+........+  +....+......+..++.++.   ......+..++......-+.+.......+ +...-++
T Consensus       414 l~~~~~~l~~~~~~~~~~~~~i~~l~~~~~el~~~l~~~~~~~~~l~~~~~~l~~~~~~~ee~~~~l~~~~~-k~~~~l~  492 (1478)
T 6YVD_D          414 ISSSNKDLEDERMKFQESLKKVDEIKAQRKEIKDRISSCSSKEKTLVLERRELEGTRVSLEERTKNLVSKME-KAEKTLK  492 (1478)
T ss_dssp             --------------------------------------------------------------------------------
T ss_pred             HHHhHHHHHHHHHHHHHHHHHHHHHHHHHHHHHHHHHHhHHHHHHHHHHHHHHHhhhhHHHHHHHHHHHHHH-HHHHHHH


Q ss_pred             HHHHHHHHHHHHHHHHHHHHHHHHHHHHHHHHHhHHHHHHHHHHHHHHHHHHHHHHHHHHHHHHHhcChHH
Q consensus/1-63  545 KLNDDLRDVQAQGALLKEEVTCLEIELAQSLGESRAVEEEQLARIKQQVEQEMRAMEEKLHQAVSSTNPLR  615 (630)
Q Consensus       545 ~LN~eL~~vqa~~~~l~eev~~l~~~l~qsL~~sr~~Ee~~l~~lk~~vd~~m~~mE~~l~~~~~~snPl~  615 (630)
                      .+...+.+++..-..++.++..++.++. .+......+...+..++.........+...+......-.|+.
T Consensus       493 ~~~~~~~~~~~~l~~l~~~~~~~~~~i~-~l~~~l~~~~~~l~~i~~~l~~~~~~~~~~i~~~~~~l~~~~  562 (1478)
T 6YVD_D          493 STKHSISEAENMLEELRGQQTEHETEIK-DLTQLLEKERSILDDIKLSLKDKTKDISAEIIRHEKELEPWD  562 (1478)
T ss_dssp             -----------------------------------------------------------------------
T ss_pred             HHHHHHHHHHHHHHHHHHHHHHHHHHHH-HHHHHHHHHHHHHHHHHHHHHHHHHHHHHHHHHHHHHHHHHH


No 650
>PF15742.6 ; DUF4686 ; Domain of unknown function (DUF4686)
Probab=26.43  E-value=6.5e+02  Score=25.17  Aligned_cols=133  Identities=14%  Similarity=0.147  Sum_probs=0.0  Template_Neff=11.900

Q ss_pred             HHHHHHHHHHHHHHHHHHHHHHHHHHH----------HHHHHHHHHHHHHHHHHHHHHHHHHHHHHHHHHHHHHHHHHHH
Q consensus/1-63  470 LSQLRRAVSQKVSRRRQEGQAILQEAM----------DRIQEELDELRRRNERERDQYEASVREEMAKLRRAEASVKDKM  539 (630)
Q Consensus       470 L~qL~r~~s~k~~~~rqe~~~~Lq~a~----------~~IQ~eld~~r~~~~~~R~~~~a~~~e~~~~ir~~e~~~k~ka  539 (630)
                      +..-...+.........+....  ..+          ..++.+++.++.........+.. +...+..+......++...
T Consensus       119 ~~~~~~~~~~~~~~l~~~~~~~--~~~~~~~~~~~~~~~~~~~~~~~~~~~~~l~~~~~~-~~~~~~~l~~~~~~~~~~~  195 (384)
T W5QGV0_SHEEP/2  119 EKSKVADAEDKILDLQQKLEHA--QKVNLTDTCILEKKQLEERIKEAIENEAKIKQQYQE-EQQKRKLLDQNMNELQKQV  195 (384)
T ss_pred             HHHHHHHHHHHHHHHHHHHHHH--HHhhhhHHHHHHHHHHHHHHHHHHHHHHHHHHHHHH-HHHHHHHHHHHHHHHHHHH


Q ss_pred             HHH---HHHHHHHHHHHHHHHHHHHHHHHHHHHHHHHHHHHhHHHHHHHHHHHHHHHHHHHHHHHHHHH----HH
Q consensus/1-63  540 TEC---VEKLNDDLRDVQAQGALLKEEVTCLEIELAQSLGESRAVEEEQLARIKQQVEQEMRAMEEKLH----QA  607 (630)
Q Consensus       540 a~~---Ve~LN~eL~~vqa~~~~l~eev~~l~~~l~qsL~~sr~~Ee~~l~~lk~~vd~~m~~mE~~l~----~~  607 (630)
                      ..+   +..+...+..++..-..+..++..++..+..  -..-..+...+..-.......+..++..+.    ..
T Consensus       196 ~~l~~~~~~~~~~~~~l~~~~~~~~~~~~~l~~~~~~--~~~~~~~~~~l~~~~~~~~~~~~~l~~~~~~~~~~~  268 (384)
T W5QGV0_SHEEP/2  196 KILQEKESLLEMTSSQQQIKLQQQKAQLKELENEKRK--SDEHLKSNQELSKKLSVLQQEKEALCEQNEHLLKQF  268 (384)
T ss_pred             HHHHHHHHHHHHHHHHHHHHHHHHHHHHHHHHHHHHH--HHHHHHHHHHHHHHHHHHHHHHHHHHHHHHHHHHHH


No 651
>PF12717.8 ; Cnd1 ; non-SMC mitotic condensation complex subunit 1
Probab=26.42  E-value=3.5e+02  Score=21.97  Aligned_cols=113  Identities=18%  Similarity=0.173  Sum_probs=0.0  Template_Neff=13.400

Q ss_pred             HHHHHHhHHHHHHHHhccHHHhhcccHHHHHHHHHHHHHHhcCHHhHhhhchhHHHHHHHHHHccchHHHHHHhhheeEe
Q consensus/1-63  134 DRCGAKWMEPLLKFLQRDVEEHERDYRVHRACASALINLVKGSKQNKRRLGPSCSAIANCIRNSSDFFFQMQCVEVLFRV  213 (630)
Q Consensus       134 d~~G~~~m~~Ll~~L~~~~~~~~~~y~~~Ra~asaLInLvkGSk~NK~rl~~~~~~iA~c~~~S~D~FfQlQCvElLFRv  213 (630)
                      ...-..++..+..++.      ..++.+...++.+|.++.+..+..-..- .....+..++ ...|...+..+++.|..+
T Consensus        16 ~~~~~~~~~~l~~~l~------~~~~~vr~~a~~~l~~~~~~~~~~~~~~-~~~~~l~~~l-~~~~~~vr~~a~~~l~~~   87 (165)
T D0N5X1_PHYIT/1   16 DRITEYLCEPLRRCLQ------DEDPYVRKTAAICVSKLYDINPDMVEEQ-GFLDMLRDLI-SDSNPTVVANAIAALSEI   87 (165)
T ss_pred             hHHHHHHHHHHHHHhc------CCCHHHHHHHHHHHHHHHHhCHHHHHhc-chHHHHHHHH-hCCCHHHHHHHHHHHHHH


Q ss_pred             Eec-ChhHHHHhHhhhcHHHHHHHHhCCCChhHHHHHHHHHHHH
Q consensus/1-63  214 SRH-NKSVLTQATSALGPRLLDGIEALPNDSTLLSDMCELLDRY  256 (630)
Q Consensus       214 ~r~-n~svL~~~~~~l~~~l~~~I~~LPND~tLL~~m~~lL~~~  256 (630)
                      ... +..........+-+.+.+.+..-  +...-......+..+
T Consensus        88 ~~~~~~~~~~~~~~~~~~~l~~~l~~~--~~~~~~~~~~~l~~~  129 (165)
T D0N5X1_PHYIT/1   88 SENSGGAMAFKITKSVLQKLLAALNEC--NEWGQVFVLDALASY  129 (165)
T ss_pred             hccCChhHHHHhhHHHHHHHHHHhcCC--CHHHHHHHHHHHHhc


No 652
>PF12495.9 ; Vip3A_N ; Vegetative insecticide protein 3A N terminal
Probab=26.41  E-value=6.7e+02  Score=25.27  Aligned_cols=99  Identities=14%  Similarity=0.171  Sum_probs=0.0  Template_Neff=4.200

Q ss_pred             HHHHHHHHHHHHHHHHHHHHHHHH---HHHHHHHHHHHHHH---HHHHHHHHHHHHHHHHHHHHHHHHHHHHHHHHHHHH
Q consensus/1-63  486 QEGQAILQEAMDRIQEELDELRRR---NERERDQYEASVRE---EMAKLRRAEASVKDKMTECVEKLNDDLRDVQAQGAL  559 (630)
Q Consensus       486 qe~~~~Lq~a~~~IQ~eld~~r~~---~~~~R~~~~a~~~e---~~~~ir~~e~~~k~kaa~~Ve~LN~eL~~vqa~~~~  559 (630)
                      ||....++.-|+.|++.|+++=..   +.+.......-..+   ....|-+.........+...-+.-..|..+..++..
T Consensus        44 qelL~~i~~~i~~I~~~i~dli~~~~~~~e~~~~L~~I~~eQ~~~~~~In~~i~~I~~~L~~ylp~i~nmL~~i~~Q~~~  123 (177)
T Q4U3F4_BACTU/1   44 QQLLNDISGKLDGVNGSLNDLIAQGNLNTELSKEILKIANEQNQVLNDVNNKLDAINTMLRVYLPKITSMLSDVMKQNYA  123 (177)
T ss_pred             HHHHHHHHHHHHhHhHHHHHHHHcCCCCHHHHHHHHHHHHHHHHHHHHHHHHHHHHHHHHHHHHHHHHHHHHHHHHHHHH


Q ss_pred             HHHHHHHHHHHHHHHHHHhHHHHHH
Q consensus/1-63  560 LKEEVTCLEIELAQSLGESRAVEEE  584 (630)
Q Consensus       560 l~eev~~l~~~l~qsL~~sr~~Ee~  584 (630)
                      +..+++.+...|+..+.+..+-...
T Consensus       124 I~~~l~~i~~~l~~il~~Ld~i~~n  148 (177)
T Q4U3F4_BACTU/1  124 LSLQIEYLSKQLQEISDKLDIINVN  148 (177)
T ss_pred             HHHHHHHHHHHHHHHHHHHHHHHHh


No 653
>2D4Y_B Flagellar hook-associated protein 1; Multi-domain protein, alpha-helical bundle, complex; 2.1A {Salmonella typhimurium}; Related PDB entries: 2D4Y_A
Probab=26.41  E-value=6.5e+02  Score=28.03  Aligned_cols=71  Identities=13%  Similarity=0.191  Sum_probs=0.0  Template_Neff=8.400

Q ss_pred             HHHHHHHHHHHHHHH---------HHHHHHHHHHHHHHHHHHHHHHHHHHHHHHHHHHHHHHHHHHHHHHHHHHHHHHHH
Q consensus/1-63  492 LQEAMDRIQEELDEL---------RRRNERERDQYEASVREEMAKLRRAEASVKDKMTECVEKLNDDLRDVQAQGALLKE  562 (630)
Q Consensus       492 Lq~a~~~IQ~eld~~---------r~~~~~~R~~~~a~~~e~~~~ir~~e~~~k~kaa~~Ve~LN~eL~~vqa~~~~l~e  562 (630)
                      |+.+|+.+-.-++++         |...-..=..+...++..=..|...+..+...+...|..+|.-++++..+|..|..
T Consensus        42 l~~~l~~ff~a~~~la~~P~~~~~R~~v~~~a~~la~~~~~~~~~L~~~~~~~~~~i~~~V~~iN~l~~~Ia~lN~~I~~  121 (463)
T 2D4Y_B           42 LSGSLQSFFTSLQTLVSNAEDPAARQALIGKAEGLVNQFKTTDQYLRDQDKQVNIAIGSSVAQINNYAKQIANLNDQISR  121 (463)
T ss_dssp             HHHHHHHHHHHHHHHHHTTTCHHHHHHHHHHHHHHHHHHHHHHHHHHHHHHHHHHHHHHHHHHHHHHHHHHHHHHHHHHH
T ss_pred             hHHHHHHHHHHHHHHHHCCCCHHHHHHHHHHHHHHHHHHHHHHHHHHHHHHHHHHHHHHHHHHHHHHHHHHHHHHHHHHh


No 654
>PF19220.1 ; Crescentin ; Crescentin protein
Probab=26.40  E-value=6.8e+02  Score=25.33  Aligned_cols=120  Identities=17%  Similarity=0.198  Sum_probs=0.0  Template_Neff=11.800

Q ss_pred             HHHHHHHHHHHHHHHHHHHHHHHHHHHHHHHHHHHHHHHHHHHHHHHHHHHHHHHH---HHHHHHHHHHHHHHHHHHHHH
Q consensus/1-63  486 QEGQAILQEAMDRIQEELDELRRRNERERDQYEASVREEMAKLRRAEASVKDKMTE---CVEKLNDDLRDVQAQGALLKE  562 (630)
Q Consensus       486 qe~~~~Lq~a~~~IQ~eld~~r~~~~~~R~~~~a~~~e~~~~ir~~e~~~k~kaa~---~Ve~LN~eL~~vqa~~~~l~e  562 (630)
                      ......+...+..++.+++.+............. +...+..++.....++.....   -+..+...+..++.....+..
T Consensus       275 ~~~~~~~~~~~~~~~~~~~~l~~~l~~l~~~~~~-~~~~~~~l~~~~~~~~~~~~~l~~~~~~~~~~~~~~~~~~~~l~~  353 (401)
T A0A1H0GRR0_9RH  275 EEAFRASERASKEAIAEKASFERRHDGIRNDLTR-VTAQLGESQKARAELEARCDMLIKALAAKDSQLEGVTTRANNLSE  353 (401)
T ss_pred             HHHHHHHHHHHHHHHHHHHHHHHHHHHHHHHHHH-HHHHHHHHHHHHHHHHHHHHHHHHHHHHHHHHHHHHHHHHHHHHH


Q ss_pred             HHHHHHHHHHHHHHHhHHHHHHHHHHHHHHHHHHHHHHHHHHHHH
Q consensus/1-63  563 EVTCLEIELAQSLGESRAVEEEQLARIKQQVEQEMRAMEEKLHQA  607 (630)
Q Consensus       563 ev~~l~~~l~qsL~~sr~~Ee~~l~~lk~~vd~~m~~mE~~l~~~  607 (630)
                      ++..++..+....... ..+...+..-.......+..++..+...
T Consensus       354 ~~~~l~~~~~~~~~~~-~~~~~~l~~~~~~~~~~~~~l~~~l~~~  397 (401)
T A0A1H0GRR0_9RH  354 RVEALTQRFEKDRLAL-EATNRRLIEELQNEKAERTLAQGALDIA  397 (401)
T ss_pred             HHHHHHHHHHHHHHHH-HHHHHHHHHHHHHHHHHHHHHHHHHHHH


No 655
>PF04012.13 ; PspA_IM30 ; PspA/IM30 family
Probab=26.37  E-value=6.3e+02  Score=24.94  Aligned_cols=124  Identities=13%  Similarity=0.109  Sum_probs=0.0  Template_Neff=9.200

Q ss_pred             HHHHHHHHHHHHHHHHHHHHHHHHHHHHHHHHHH---HHHHHHHHHHHHHHHHHHHHHHHHHHHHHHHHHHHHHHHHHhH
Q consensus/1-63  503 LDELRRRNERERDQYEASVREEMAKLRRAEASVK---DKMTECVEKLNDDLRDVQAQGALLKEEVTCLEIELAQSLGESR  579 (630)
Q Consensus       503 ld~~r~~~~~~R~~~~a~~~e~~~~ir~~e~~~k---~kaa~~Ve~LN~eL~~vqa~~~~l~eev~~l~~~l~qsL~~sr  579 (630)
                      +..+.......-+.+-..+..-...+++...+++   .++...|..+-.....++..-..+..++..++.+...++..-+
T Consensus         3 ~~ri~~~~~a~~~~~~d~~edp~~~~~q~i~e~~~~l~~~~~~l~~~~a~~~~l~~~~~~~~~~~~~~e~~a~~Al~~g~   82 (237)
T Y617_SYNY3/2-2    3 FDRLGRVVRANLNDLVSKAEDPEKVLEQAVIDMQEDLVQLRQAVARTIAEEKRTEQRLNQDTQEAKKWEDRAKLALTNGE   82 (237)
T ss_pred             HHHHHHHHHHHHHHHHHhcCCHHHHHHHHHHHHHHHHHHHHHHHHHHHHHHHHHHHHHHHHHHHHHHHHHHHHHHHHCCC


Q ss_pred             HHHHHHHHHHHHHHHHHHHHHHHHHHHHHHhcChHHHHHHHHHHhhh
Q consensus/1-63  580 AVEEEQLARIKQQVEQEMRAMEEKLHQAVSSTNPLRFLTQYLSQQMQ  626 (630)
Q Consensus       580 ~~Ee~~l~~lk~~vd~~m~~mE~~l~~~~~~snPl~~l~~y~~~~~~  626 (630)
                      ..-.+....=+..++..+..++..+...-....-+...-.-+.....
T Consensus        83 e~lA~~al~~~~~~~~~~~~l~~~~~~~~~~~~~l~~~l~~l~~~l~  129 (237)
T Y617_SYNY3/2-2   83 ENLAREALARKKSLTDTAAAYQTQLAQQRTMSENLRRNLAALEAKIS  129 (237)
T ss_pred             HHHHHHHHHHHHHHHHHHHHHHHHHHHHHHHHHHHHHHHHHHHHHHH


No 656
>PF18709.2 ; DLP_helical ; Dynamin-like helical domain
Probab=26.35  E-value=6.8e+02  Score=25.34  Aligned_cols=87  Identities=15%  Similarity=0.211  Sum_probs=0.0  Template_Neff=10.600

Q ss_pred             HHHHHHHHHHHHHHHHHHHHHHHHHHHHHHHHHHHHHHHHHH-HHHHHHHHHHHHHHHH-HHHHHHHHHHHHHHHHHHHH
Q consensus/1-63  470 LSQLRRAVSQKVSRRRQEGQAILQEAMDRIQEELDELRRRNE-RERDQYEASVREEMAK-LRRAEASVKDKMTECVEKLN  547 (630)
Q Consensus       470 L~qL~r~~s~k~~~~rqe~~~~Lq~a~~~IQ~eld~~r~~~~-~~R~~~~a~~~e~~~~-ir~~e~~~k~kaa~~Ve~LN  547 (630)
                      |.++.+.+.......+..........-..|....+++-.... ...++++..+.+.+.. .+.....++..+...++.+.
T Consensus        93 l~~~~~~~~~~~~~~~~~l~~~~~~~~~~i~~~~~~~~~~i~~~~~~~~~~~ie~~i~~~~~~l~~~l~~~~~~~~~~~~  172 (335)
T A0A347VPL7_9HE   93 LDKVAKNTSKDLKRLNSDIELAKRNLNDFILQYFDDLIISVNGLSLQTFKEFYDKEIGENGINVRTRVQNKFSEETESIY  172 (335)
T ss_pred             HHHHHHHHHHHHHHHHHHHHHHHHHHHHHHHHHHHHHHHHhcCCCHHHHHHHHHHHHhccchhHHHHHHHHHHHHHHHHH


Q ss_pred             HHHHHHHHH
Q consensus/1-63  548 DDLRDVQAQ  556 (630)
Q Consensus       548 ~eL~~vqa~  556 (630)
                      .++.++...
T Consensus       173 ~~i~~~~~~  181 (335)
T A0A347VPL7_9HE  173 GEINQVAIN  181 (335)
T ss_pred             HHHHHHHHH


No 657
>PF19220.1 ; Crescentin ; Crescentin protein
Probab=26.29  E-value=6.8e+02  Score=25.31  Aligned_cols=121  Identities=12%  Similarity=0.062  Sum_probs=0.0  Template_Neff=11.800

Q ss_pred             HHHHHHHHHHHHHHHHHHHHHHHHHHHHHHHHHHHHHHHHHHHHHHHHHHHHHHHHHHHHHHHHHHHHHHHHHHHHHHHH
Q consensus/1-63  486 QEGQAILQEAMDRIQEELDELRRRNERERDQYEASVREEMAKLRRAEASVKDKMTECVEKLNDDLRDVQAQGALLKEEVT  565 (630)
Q Consensus       486 qe~~~~Lq~a~~~IQ~eld~~r~~~~~~R~~~~a~~~e~~~~ir~~e~~~k~kaa~~Ve~LN~eL~~vqa~~~~l~eev~  565 (630)
                      ......+...++.++..++.++.........+.. +...+..++.....+..........+...+..++..-..+...+.
T Consensus       173 ~~~~~~~~~~~~~~~~~~~~~~~~~~~~~~~~~~-~~~~~~~~~~~~~~~~~~~~~~~~~~~~~~~~~~~~~~~l~~~~~  251 (401)
T A0A1H0GRR0_9RH  173 EQEGRRLQSLTEDQAAEILQLTARVEEFEQLADA-HLQQVRHLQAQLAVEQAARQKQAAQHENDLTALKTERSGANLKLE  251 (401)
T ss_pred             HHHHHHHHHHHHHHHHHHHHHHHHHHHHHHHHHH-HHHHHHHHHHHHHHHHHHHHHHHHHHHHHHHHHHHHHHHHHHHHH


Q ss_pred             HHHHHHHHHHHHhHH--HHHHHHHHHHHHHHHHHHHHHHHHHHH
Q consensus/1-63  566 CLEIELAQSLGESRA--VEEEQLARIKQQVEQEMRAMEEKLHQA  607 (630)
Q Consensus       566 ~l~~~l~qsL~~sr~--~Ee~~l~~lk~~vd~~m~~mE~~l~~~  607 (630)
                      .+...+...-.....  .+...+..-....+..+..++..+...
T Consensus       252 ~~~~~~~~~~~~~~~~~~~~~~~~~~~~~~~~~~~~~~~~~~~l  295 (401)
T A0A1H0GRR0_9RH  252 SLTARLAATDQILGQVRHQLREREEAFRASERASKEAIAEKASF  295 (401)
T ss_pred             HHHHHHHHHHHHHHHHHHHHHHHHHHHHHHHHHHHHHHHHHHHH


No 658
>1EQ1_A NMR STRUCTURE OF AN EXCHANGEABLE; Five helix-bundle, "helix-short helix-helix" recognition; NMR {Manduca sexta} SCOP: a.63.1.1
Probab=26.19  E-value=6e+02  Score=24.68  Aligned_cols=151  Identities=13%  Similarity=0.202  Sum_probs=0.0  Template_Neff=6.800

Q ss_pred             cCCCCCcchhHHHHHHHHHHHHHHHHHH--------HHHHHHHHHHHHHHHHHHHHHHHHHHHH----HHHHHHHHHHHH
Q consensus/1-63  458 ETPSGSEEIDPMLSQLRRAVSQKVSRRR--------QEGQAILQEAMDRIQEELDELRRRNERE----RDQYEASVREEM  525 (630)
Q Consensus       458 ~~~~~~~~~~~~L~qL~r~~s~k~~~~r--------qe~~~~Lq~a~~~IQ~eld~~r~~~~~~----R~~~~a~~~e~~  525 (630)
                      +.+.....+..++...+..+..-.....        +++...|.+--+.+-+.|.++-.....+    -......|....
T Consensus         1 ~apa~~~~l~el~~~aq~~i~~~~~~~~~~l~~p~~eev~~~lke~s~~~a~~l~~~~~~lq~~~~~~~~evk~~l~~~~   80 (166)
T 1EQ1_A            1 DAPAGGNAFEEMEKHAKEFQKTFSEQFNSLVNSKNTQDFNKALKDGSDSVLQQLSAFSSSLQGAISDANGKAKEALEQAR   80 (166)
T ss_dssp             CCSSSCCCSTHHHHHHHHHHHHHHHHHHHHTSSCCSSCSSHHHHHHHHHHHHHHHHHHHHHHHHHTTCSSTHHHHHHHHH
T ss_pred             CCCCccchHHHHHHHHHHHHHHHHHHHHHHhCCCCHHHHHHHHHHchHHHHHHHHHHHHHHHHHHHHhcHHHHHHHHHHH


Q ss_pred             HHHHHHHHHHHHHHHHHHHHHHHHHHHHHHHHHHHHHHHHHHHHHHHHHHHHhHHHHHHHHHHHHHHHHHHHHHHHHHHH
Q consensus/1-63  526 AKLRRAEASVKDKMTECVEKLNDDLRDVQAQGALLKEEVTCLEIELAQSLGESRAVEEEQLARIKQQVEQEMRAMEEKLH  605 (630)
Q Consensus       526 ~~ir~~e~~~k~kaa~~Ve~LN~eL~~vqa~~~~l~eev~~l~~~l~qsL~~sr~~Ee~~l~~lk~~vd~~m~~mE~~l~  605 (630)
                      ++|....+.++...-+...+.+.-...++..-..+-+++.++...+..-.+..++.=...+..+-+.+-...+.++.+|+
T Consensus        81 ~kl~e~~~~Lk~~~Pe~~~~a~el~~~~q~~~~t~~~E~ekl~k~v~~~~~~~~e~l~~~~K~~~d~~~~~a~~l~~~l~  160 (166)
T 1EQ1_A           81 QNVEKTAEELRKAHPDVEKEANAFKDKLQAAVQTTVQESQKLAKEVASNMEETNKKLAPKIKQAYDDFVKHAEEVQKKLH  160 (166)
T ss_dssp             HHHHHHHHGGGGCSHHHHHTCSSSHHHHHHHHHHHHHHHHHHHHHHHSCCCSSCGGGHHHHHHHHHHHHHHHHHHHHHHH
T ss_pred             HHHHHHHHHHHHHCHHHHHHHHHHHHHHHHHHHHHHHHHHHHHHHHHHhHHHHHHHHHHHHHHHHHHHHHHHHHHHHHHH


Q ss_pred             HHH
Q consensus/1-63  606 QAV  608 (630)
Q Consensus       606 ~~~  608 (630)
                      ...
T Consensus       161 ~~~  163 (166)
T 1EQ1_A          161 EAA  163 (166)
T ss_dssp             HHT
T ss_pred             HHH


No 659
>PF04826.14 ; Arm_2 ; Armadillo-like
Probab=26.13  E-value=5.8e+02  Score=24.45  Aligned_cols=112  Identities=15%  Similarity=0.010  Sum_probs=0.0  Template_Neff=10.900

Q ss_pred             hHHHHHHHHhccHHHhh-cccHHHHHHHHHHHHHHhcCHHhHhhhchhHHHHHHHHHHccchHHHHHHhhheeEeEecCh
Q consensus/1-63  140 WMEPLLKFLQRDVEEHE-RDYRVHRACASALINLVKGSKQNKRRLGPSCSAIANCIRNSSDFFFQMQCVEVLFRVSRHNK  218 (630)
Q Consensus       140 ~m~~Ll~~L~~~~~~~~-~~y~~~Ra~asaLInLvkGSk~NK~rl~~~~~~iA~c~~~S~D~FfQlQCvElLFRv~r~n~  218 (630)
                      .++.|+.+|+      . .+-.+++.++.+|.++..+...-+......+-...--+-.+.|...+.+++..|..+. .+.
T Consensus        13 ~i~~Li~ll~------~~~~~~~~~~a~~~l~~l~~~~~~~~~~~~~~~i~~l~~lL~~~~~~v~~~a~~~L~~l~-~~~   85 (254)
T ARMX3_MOUSE/11   13 ELQKVLCLVE------MSEKPYILEAALIALGNNAAYAFNRDIIRDLGGLPIVAKILNTRDPIVKEKALIVLNNLS-VNA   85 (254)
T ss_pred             HHHHHHHHHh------cCCCHHHHHHHHHHHHHhccchHHHHHHHHcCCHHHHHHHhhCCCHHHHHHHHHHHHHHc-CCH


Q ss_pred             hHHHHhHhhhcHHHHHHHHhCCCChhHHHHHHHHHHHHhcC
Q consensus/1-63  219 SVLTQATSALGPRLLDGIEALPNDSTLLSDMCELLDRYNRD  259 (630)
Q Consensus       219 svL~~~~~~l~~~l~~~I~~LPND~tLL~~m~~lL~~~N~~  259 (630)
                      .....+... -+.+.+.+..-+.+...-......|..+..+
T Consensus        86 ~~~~~i~~~-i~~l~~~l~~~~~~~~~~~~a~~~L~~l~~~  125 (254)
T ARMX3_MOUSE/11   86 ENQRRLKVY-MNQVCDDTVTSRLNSSVQLAGLRLLTNMTVT  125 (254)
T ss_pred             HHHHHHHHH-HHHHHHHHHcCCCCHHHHHHHHHHHhcccCC


No 660
>PF14662.7 ; KASH_CCD ; Coiled-coil region of CCDC155 or KASH
Probab=26.12  E-value=4.3e+02  Score=22.95  Aligned_cols=120  Identities=13%  Similarity=0.163  Sum_probs=0.0  Template_Neff=12.300

Q ss_pred             HHHHHHHHHHHHHHHHHHHHHHHHHHHHHHHHHHHHHHHHHHHHHHHHHHHHHHHHHHHHHHHHHHHHHHHHHHHHHHHH
Q consensus/1-63  486 QEGQAILQEAMDRIQEELDELRRRNERERDQYEASVREEMAKLRRAEASVKDKMTECVEKLNDDLRDVQAQGALLKEEVT  565 (630)
Q Consensus       486 qe~~~~Lq~a~~~IQ~eld~~r~~~~~~R~~~~a~~~e~~~~ir~~e~~~k~kaa~~Ve~LN~eL~~vqa~~~~l~eev~  565 (630)
                      ......+..-+..++.+++.+............ .+...+..++.....++... .-+..+..++..++..-..+..++.
T Consensus         7 ~~~~~~~~~~~~~~~~~~~~l~~~~~~~~~~~~-~~~~~~~~l~~~~~~~~~~~-~~~~~~~~~~~~~~~~~~~~~~~~~   84 (189)
T A7S590_NEMVE/5    7 MATIESLQANNKRLLDQYSSVQAQMDLTDELNA-QLTAELTDLKKQMQILQHTS-EKYKLLEKENADLRQSVSETQEVAN   84 (189)
T ss_pred             HHHHHHHHHHHHHHHHHHHHHHHHHHHHHHHHH-HHHHHHHHHHHHHHHHHHHH-HHHHHHHHHHHHHHHHHHHHHHHHH


Q ss_pred             HHHHHHHHHHHHhHHHHHH--HHHHHHHHHHHHHHHHHHHHHHH
Q consensus/1-63  566 CLEIELAQSLGESRAVEEE--QLARIKQQVEQEMRAMEEKLHQA  607 (630)
Q Consensus       566 ~l~~~l~qsL~~sr~~Ee~--~l~~lk~~vd~~m~~mE~~l~~~  607 (630)
                      .++..+...-.+....+..  .+..-...+...+..++..+...
T Consensus        85 ~~~~~~~~~~~~~~~l~~~~~~~~~~~~~~~~~~~~~~~~~~~l  128 (189)
T A7S590_NEMVE/5   85 SLQNRNSLLEREKQSLEENIQDLNVKLTQSQSEISLLASQKKEL  128 (189)
T ss_pred             HHHHHHHHHHHHHHHHHHHHHHHHHHHHHHHHHHHHHHHHHHHH


No 661
>5CFF_B Miranda, Staufen; Coiled-coil and dsRNA-binding domain complex; HET: MSE; 2.5A {Drosophila melanogaster}; Related PDB entries: 5CFF_D 5CFF_C 5CFF_A 
Probab=26.11  E-value=4.4e+02  Score=24.01  Aligned_cols=50  Identities=18%  Similarity=0.162  Sum_probs=0.0  Template_Neff=3.500

Q ss_pred             HHHHHHHHHHHHHHHHHHHHHHHHHHHHHHHHHHHhHHHHHHHHHHHHHH
Q consensus/1-63  543 VEKLNDDLRDVQAQGALLKEEVTCLEIELAQSLGESRAVEEEQLARIKQQ  592 (630)
Q Consensus       543 Ve~LN~eL~~vqa~~~~l~eev~~l~~~l~qsL~~sr~~Ee~~l~~lk~~  592 (630)
                      |+.|..+|+.+...-..+..+...+..+|.++..+..+-.+....-+++.
T Consensus        40 VEqLk~Ele~l~~~k~~lE~~~~~l~~~L~~~~~e~~Eyk~aL~~l~~Ss   89 (95)
T 5CFF_B           40 VEQYRAELESVQLAKGALEQSYLVLQADAEQLRQQLTESQDALNALRSSS   89 (95)
T ss_dssp             HHHHHHHHHHHHHHHHHHHHHHHHHHHHHHHHHHHHHHHHHHHHHHHHC-
T ss_pred             HHHHHHHHHHHHHHHHHHHHHHHHHHHHHHHHHHHHHHHHHHHHHHHhHH


No 662
>6GAP_A Outer capsid protein sigma-1; cell attachment protein, reovirus sigma1; 2.15A {Mammalian orthoreovirus 3 Dearing}; Related PDB entries: 6GAP_C 6GAP_B
Probab=25.98  E-value=6.5e+02  Score=25.01  Aligned_cols=92  Identities=11%  Similarity=0.148  Sum_probs=0.0  Template_Neff=9.600

Q ss_pred             chhHHHHHHHHHHHHHHHHHHHHHHHHHHHHHHHHHHHHHHHHHHHHHHHHHHHHHHHHHHHHHHHHHHHHHHHHHHHHH
Q consensus/1-63  465 EIDPMLSQLRRAVSQKVSRRRQEGQAILQEAMDRIQEELDELRRRNERERDQYEASVREEMAKLRRAEASVKDKMTECVE  544 (630)
Q Consensus       465 ~~~~~L~qL~r~~s~k~~~~rqe~~~~Lq~a~~~IQ~eld~~r~~~~~~R~~~~a~~~e~~~~ir~~e~~~k~kaa~~Ve  544 (630)
                      ....-+.++...+..     .+.....+...++.++.+++++............ .+...+..++.....++.....+-.
T Consensus        75 ~l~~~i~~~~~~i~~-----l~~~~~~l~~~~~~l~~~~~~l~~~~~~l~~~~~-~l~~~~~~l~~~~~~~~~~i~~l~~  148 (261)
T 6GAP_A           75 DAQLAISRLESSIGA-----LQTVVNGLDSSVTQLGARVGQLETGLAELRVDHD-NLVARVDTAERNIGSLTTELSTLTL  148 (261)
T ss_dssp             HHHHHHHHHHHHHHH-----HHHHHHHHHHHHHHHHHHHHHHHHHHHHHHHHHH-HHHHHHHHHHHHHHHHHHHHHHHHH
T ss_pred             HHHHHHHHHHHHHHH-----HHHHHHHHHHHHHHHHHHHHHHHHHHHHHHHHHH-HHHHHHHHHHHHHHHHHHHHHHHHH


Q ss_pred             HHHHHHHHHHHHHHHHHH
Q consensus/1-63  545 KLNDDLRDVQAQGALLKE  562 (630)
Q Consensus       545 ~LN~eL~~vqa~~~~l~e  562 (630)
                      ++.....+++..-+.+..
T Consensus       149 ~i~~~~~~l~~~~~~l~~  166 (261)
T 6GAP_A          149 RVTSIQADFESRISTLER  166 (261)
T ss_dssp             HHHHHHHHHHHHHHHHHH
T ss_pred             HHHHHHHHHHHHHHHHHh


No 663
>5CWS_E sAB-158 LC, sAB-158 HC, Nucleoporin; nucleocytoplasmic transport, PROTEIN TRANSPORT; 3.77A {Homo sapiens}; Related PDB entries: 5CWS_K
Probab=25.96  E-value=6.8e+02  Score=25.25  Aligned_cols=123  Identities=17%  Similarity=0.152  Sum_probs=0.0  Template_Neff=8.400

Q ss_pred             HHHHHHHHHHHHHHHHHHHHHHHHHHHHHHHHH-HHHHHHHHHHHHHHH--------------------HHHHHHHHHHH
Q consensus/1-63  479 QKVSRRRQEGQAILQEAMDRIQEELDELRRRNE-RERDQYEASVREEMA--------------------KLRRAEASVKD  537 (630)
Q Consensus       479 ~k~~~~rqe~~~~Lq~a~~~IQ~eld~~r~~~~-~~R~~~~a~~~e~~~--------------------~ir~~e~~~k~  537 (630)
                      .+.-..+++....+...++.|.+.|+++++..+ .-...++..-+..+.                    .++..|..++.
T Consensus        77 ~~R~~~Q~~~~~~~~~~l~~i~~~l~~l~~~~~~~~~~rl~~~~~r~~~L~~Rll~v~~~~e~l~~~g~~l~~eEe~l~~  156 (247)
T 5CWS_E           77 VARLMLQRRVITEFNNKLHQINASLDAILSRHDLDHTVRAFNARRRHAELSRRCLHLAARVQVLRNRGYALSGDEDELKQ  156 (247)
T ss_dssp             HHHHHHHHHHHHHHHHHHHHHHHHHHHHHHCCCCCCHHHHHHHHHHHHHHHHHHHHHHHHHHHHTTCSSCCCSSHHHHHH
T ss_pred             HHHHHHHHHHHHHHHHHHHHHHHHHHHHHHHHHHHHHHHHHHHHHHHHHHHHHHHHHHHHHHHHHhCCCCCCHhHHHHHH


Q ss_pred             HHHHHHHHHH--HHHHHHHHHHHHHHHHHHH------------------HHHHHHHHHHHhHHHHHHHHHHHHHHHHHHH
Q consensus/1-63  538 KMTECVEKLN--DDLRDVQAQGALLKEEVTC------------------LEIELAQSLGESRAVEEEQLARIKQQVEQEM  597 (630)
Q Consensus       538 kaa~~Ve~LN--~eL~~vqa~~~~l~eev~~------------------l~~~l~qsL~~sr~~Ee~~l~~lk~~vd~~m  597 (630)
                      +...+-..||  .....+..+-..++...+.                  +..+-...+.+.=+.+...|..|.+.+.+.+
T Consensus       157 rLe~l~~~l~~p~~~~rl~el~~~l~~~~~~~~~~~~~~~~~~~~~~~~~d~~~l~~i~~~L~~qq~~l~~L~~~l~~d~  236 (247)
T 5CWS_E          157 KLQQIDKTLNDPAQGSRLEELWSRLIVLRGYAEDLKDQINQAGITESDGLGEEIEAKAKKILEDYDKQLQHLKKQVEEAK  236 (247)
T ss_dssp             HHHHHHHHHSCHHHHHHHHHHHHHHHHHHHHHHHHHHHTCCCSHHHHHHHCCSHHHHHHHHHHHHHHHHHHHHHHHHHHH
T ss_pred             HHHHHHHHccChhHHHHHHHHHHHHHHHHHHHHHHHHHHHhcCCcccCCCCHHHHHHHHHHHHHHHHHHHHHHHHHHHHH


Q ss_pred             HHHH
Q consensus/1-63  598 RAME  601 (630)
Q Consensus       598 ~~mE  601 (630)
                      +.++
T Consensus       237 ~dl~  240 (247)
T 5CWS_E          237 KDFE  240 (247)
T ss_dssp             HHHH
T ss_pred             HHHH


No 664
>PF05622.13 ; HOOK ; HOOK protein coiled-coil region
Probab=25.91  E-value=7.7e+02  Score=25.84  Aligned_cols=141  Identities=16%  Similarity=0.192  Sum_probs=0.0  Template_Neff=12.100

Q ss_pred             cchhHHHHHHHHHHHHHHHHHHHHHHHHHHHHHHHHHHHHHHHHHHHHHHHHHHHHHHHHHHHHHHHHHHHHHHHHHHH-
Q consensus/1-63  464 EEIDPMLSQLRRAVSQKVSRRRQEGQAILQEAMDRIQEELDELRRRNERERDQYEASVREEMAKLRRAEASVKDKMTEC-  542 (630)
Q Consensus       464 ~~~~~~L~qL~r~~s~k~~~~rqe~~~~Lq~a~~~IQ~eld~~r~~~~~~R~~~~a~~~e~~~~ir~~e~~~k~kaa~~-  542 (630)
                      ......+..+..-+...     ......+...+..++..++.+..........+ ..+...+..++.....++.....+ 
T Consensus       276 ~~~~~~~~~l~~~~~~~-----~~~~~~~~~~~~~l~~~~~~~~~~~~~~~~~~-~~~~~~~~~l~~~~~~l~~~~~~~~  349 (525)
T H9G7K4_ANOCA/1  276 AELKETIVRLQHENKML-----CAQEQSYREQQAELQELLEESNRTKSQLEAQQ-RLSQQQISELKAQVEELQRALQEQG  349 (525)
T ss_pred             HHHHHHHHHHHHHHHHH-----HHhhhhHHHHHHHHHHHHHHHHHHHHHHHHHH-HHHHHHHHHHHHHHHHHHHHHHHhc


Q ss_pred             -----HHHHHHHHHHHHHHHHHHHHHHHHHHHHHHHHHHHhHH---HHHHHHHHHHHHHHHHHHHHHHHHHHHHHh
Q consensus/1-63  543 -----VEKLNDDLRDVQAQGALLKEEVTCLEIELAQSLGESRA---VEEEQLARIKQQVEQEMRAMEEKLHQAVSS  610 (630)
Q Consensus       543 -----Ve~LN~eL~~vqa~~~~l~eev~~l~~~l~qsL~~sr~---~Ee~~l~~lk~~vd~~m~~mE~~l~~~~~~  610 (630)
                           +..+...+..++..-..+..++..+...+...-.....   .+...+..-.......+..++..+......
T Consensus       350 ~~~~~~~~~~~~~~~~~~~~~~l~~~~~~l~~~~~~l~~~~~~~~~~~~~~l~~~~~~~~~~~~~l~~~~~~~~~~  425 (525)
T H9G7K4_ANOCA/1  350 SKAEDSSLLKKKLEEHLEKLHEAHAELQKKKECLDELEPKIDSTTAKKIDELQQSLKKKDEDMRAMEERYKRYMDK  425 (525)
T ss_pred             cchhhhHHHHHHHHHHHHHHHHHHHHHHHHHHHHHHHHHHHhhhHHHHHHHHHHHHHHHHHHHHHHHHHHHHHHHH


No 665
>PF15905.6 ; HMMR_N ; Hyaluronan mediated motility receptor N-terminal
Probab=25.90  E-value=8.9e+02  Score=26.53  Aligned_cols=89  Identities=13%  Similarity=0.185  Sum_probs=0.0  Template_Neff=5.800

Q ss_pred             HHHHHHHHHHHHHHHHHHHHHHHHHHHHHHHHHHHHHHHHH---HHHHHHHHHHHHHHHHHHHHHHHHHHHHHHHHHHHH
Q consensus/1-63  475 RAVSQKVSRRRQEGQAILQEAMDRIQEELDELRRRNERERD---QYEASVREEMAKLRRAEASVKDKMTECVEKLNDDLR  551 (630)
Q Consensus       475 r~~s~k~~~~rqe~~~~Lq~a~~~IQ~eld~~r~~~~~~R~---~~~a~~~e~~~~ir~~e~~~k~kaa~~Ve~LN~eL~  551 (630)
                      ..+...+.....+-...|++.++.-..+|..+|......-.   .-.+.+.+....+++....+...--+-++.||.+|.
T Consensus       239 ~~~~~~~~e~~k~ei~~le~~l~~~~~ei~~L~~~l~~~e~~l~~~~~~~~ek~~~Le~e~e~~~~e~~~~~~~l~~e~~  318 (334)
T R4G9R9_ANOCA/1  239 GNVAEQVGDKYNLDIAYLEEIIEAKNKNIETLQSALQQKETMLSTQVEEMNEKCKMAEEQKEKMLTEYEVKKQTMNVEME  318 (334)
T ss_pred             HHHHHHHHHHHHHHHHHHHHHHHHHHHHHHHHHHHHHHHHHHHHHHHHHHHHHHHHHHHHHHHHHHHHHHHHHHHHHHHH


Q ss_pred             HHHHHHHHHHHH
Q consensus/1-63  552 DVQAQGALLKEE  563 (630)
Q Consensus       552 ~vqa~~~~l~ee  563 (630)
                      .++..-..-.++
T Consensus       319 ~lke~~~~~~~~  330 (334)
T R4G9R9_ANOCA/1  319 CLKEQLNLEKQE  330 (334)
T ss_pred             HHHHHHHHHHHH


No 666
>3H6P_B ESAT-6 LIKE PROTEIN ESXS, ESAT-6; Four-helix bundle, Structural Genomics, PSI-2; 1.91A {Mycobacterium tuberculosis}; Related PDB entries: 3H6P_A
Probab=25.88  E-value=4.2e+02  Score=22.81  Aligned_cols=65  Identities=9%  Similarity=0.090  Sum_probs=0.0  Template_Neff=9.100

Q ss_pred             HHHHHHHHHHHHHHHHHHHHHHHHHHHHHHHHHHHhHHHHHHHHHHHHHHHHHHHHHHHHHHHHH
Q consensus/1-63  543 VEKLNDDLRDVQAQGALLKEEVTCLEIELAQSLGESRAVEEEQLARIKQQVEQEMRAMEEKLHQA  607 (630)
Q Consensus       543 Ve~LN~eL~~vqa~~~~l~eev~~l~~~l~qsL~~sr~~Ee~~l~~lk~~vd~~m~~mE~~l~~~  607 (630)
                      .+.|.....++......|...++.|+..+......-.+.--.......+.....++.+...|.++
T Consensus        22 ~~~l~~~a~~l~~~~~~l~~~~~~l~~~v~~l~~~W~G~a~~af~~~~~~w~~~~~~l~~~L~~i   86 (111)
T 3H6P_B           22 IPQLIASHTAFAAKAGLMRHTIGQAEQQAMSAQAFHQGESAAAFQGAHARFVAAAAKVNTLLDIA   86 (111)
T ss_dssp             ------CHHHHHHHHHHHHHHHHHHHHHHHHHHHHHHHHHHHHHHHHHHHHHHHHHHHHHHHHHH
T ss_pred             HHHHHHHHHHHHHHHHHHHHHHHHHHHHHHHHHHHhccHHHHHHHHHHHHHHHHHHHHHHHHHHH


No 667
>PF01602.21 ; Adaptin_N ; Adaptin N terminal region
Probab=25.66  E-value=7.5e+02  Score=25.62  Aligned_cols=179  Identities=11%  Similarity=0.166  Sum_probs=0.0  Template_Neff=12.700

Q ss_pred             HHHHHHHHHH---ccChHHHHHHHHHHHHHHhcCcchHHHHHHHHHhhchHHHHHHHHHHHHHH-ccCCCcccHHHHHHH
Q consensus/1-63   44 ILLRALEAVR---QKDPVAFTALFKLLSEALAHSPDSFEAGILAFAEEGTCLDTFCELLDDLLA-REAFPLRSQFLVEAL  119 (630)
Q Consensus        44 iL~ra~~a~~---~~~~~af~al~~ll~e~~~~~~~~~~~~i~~~~~~~~~l~~~~~i~~~ll~-~~~~pl~~~~~~e~l  119 (630)
                      ++......+.   ..++..-...+..|.......+...              ..+...+...+. ....    ..-.. .
T Consensus       188 ~~~~l~~~l~~~~~~~~~~~~~~~~~l~~~~~~~~~~~--------------~~~~~~l~~~l~~~~~~----~vr~~-a  248 (541)
T COPB_YEAST/20-  188 ALHYLENNIADIENLDPLLQAVFVQFIRQDANRTPALK--------------AQYIELLMELLSTTTSD----EVIFE-T  248 (541)
T ss_pred             HHHHHHHHHhccccCCHHHHHHHHHHHHHHhcCCHHHH--------------HHHHHHHHHHHccCCCH----HHHHH-H


Q ss_pred             HHHHHHHcCCHHHHHHHHHHhHHHHHHHHhccHHHh-hcccHHHHHHHHHHHHHHhcCHHhHhhhchhHHHHHHHHHHcc
Q consensus/1-63  120 LQVIQSLCDSAALKDRCGAKWMEPLLKFLQRDVEEH-ERDYRVHRACASALINLVKGSKQNKRRLGPSCSAIANCIRNSS  198 (630)
Q Consensus       120 l~vi~~LCd~~~LKd~~G~~~m~~Ll~~L~~~~~~~-~~~y~~~Ra~asaLInLvkGSk~NK~rl~~~~~~iA~c~~~S~  198 (630)
                      +..+..++....    ....+++.|+.++      . ..+..+...++.+|..+.........    .+..+..++..+.
T Consensus       249 ~~~l~~~~~~~~----~~~~~~~~l~~~l------~~~~~~~vr~~a~~~l~~~~~~~~~~~~----~~~~l~~~l~~~~  314 (541)
T COPB_YEAST/20-  249 ALALTVLSANPN----VLVPAVNKLIDLA------VKVSDNNIKLIVLDRIQDINANNVGALE----ELTLDILRVLNAE  314 (541)
T ss_pred             HHHHHHcCCChh----HHHHHHHHHHHHH------hhCCCccHHHHHHHHHHHHHhcCchHHh----HhHHHHHHHhcCC


Q ss_pred             chHHHHHHhhheeEeEecC--hhHHHHh-----------Hhh----hcHHHHHHHHhCCCC-----hhHHHHHHHHHHH
Q consensus/1-63  199 DFFFQMQCVEVLFRVSRHN--KSVLTQA-----------TSA----LGPRLLDGIEALPND-----STLLSDMCELLDR  255 (630)
Q Consensus       199 D~FfQlQCvElLFRv~r~n--~svL~~~-----------~~~----l~~~l~~~I~~LPND-----~tLL~~m~~lL~~  255 (630)
                      |...+..+++.|..+....  ..++..+           ...    ......+.+..+...     ...+..+..++.+
T Consensus       315 ~~~vr~~a~~~l~~~~~~~~~~~~~~~l~~~l~~~~~~~~~~~~~~~r~~~~~~l~~~~~~~~~~~~~~~~~l~~~l~~  393 (541)
T COPB_YEAST/20-  315 DLDVRSKALDISMDLATSRNAEDVVQLLKKELQTTVNNPDQDKAMQYRQLLIKTIRTVAVNFVEMAASVVSLLLDFIGD  393 (541)
T ss_pred             CHHHHHHHHHHHHHHcCHhhHHHHHHHHHHHHhhcCCCCChHHHHHHHHHHHHHHHHHHHHcHHHHHHHHHHHHHHHhc


No 668
>PF14712.7 ; Snapin_Pallidin ; Snapin/Pallidin
Probab=25.62  E-value=3.8e+02  Score=22.20  Aligned_cols=82  Identities=12%  Similarity=0.111  Sum_probs=0.0  Template_Neff=9.000

Q ss_pred             HHHHHHHHHHHHHHHHHHHHHHHHHHHHHHHHHHHHHHHHHHHHHhH----HHHHHHHHHHHHHHHHHHHHHHHHHHHHH
Q consensus/1-63  533 ASVKDKMTECVEKLNDDLRDVQAQGALLKEEVTCLEIELAQSLGESR----AVEEEQLARIKQQVEQEMRAMEEKLHQAV  608 (630)
Q Consensus       533 ~~~k~kaa~~Ve~LN~eL~~vqa~~~~l~eev~~l~~~l~qsL~~sr----~~Ee~~l~~lk~~vd~~m~~mE~~l~~~~  608 (630)
                      ..+.....-.|+.++..+.++...-..|.++++.+..+|....+...    -.+......=-..+.++|..+...+...-
T Consensus         4 ~g~~~~l~p~l~~l~~~l~~l~~sQ~~L~~~l~~~~~~l~~~~~~~~~~~~~~~l~~y~~KL~~~k~rm~~~~~~l~~l~   83 (90)
T B3S7W7_TRIAD/3    4 HSVLSLLVPKVEYVQGSVKEITKTQNVLAKSVEQENEKFRQIGYIHDLSNTFIRCRRCRFKLVNIRREMLNLSDRMNKLK   83 (90)
T ss_pred             HHHHHhhHHHHHHHHHHHHHHHHHHHHHHHHHHHHHHHHHHhhhHHHHHHHHHHHHHHHHHHHHHHHHHHHHHHHHHHHH


Q ss_pred             HhcChH
Q consensus/1-63  609 SSTNPL  614 (630)
Q Consensus       609 ~~snPl  614 (630)
                      .+...+
T Consensus        84 ~R~~~L   89 (90)
T B3S7W7_TRIAD/3   84 KRAARL   89 (90)
T ss_pred             HHHHHh


No 669
>PF15070.7 ; GOLGA2L5 ; Putative golgin subfamily A member 2-like protein 5
Probab=25.60  E-value=8.8e+02  Score=26.41  Aligned_cols=129  Identities=16%  Similarity=0.198  Sum_probs=0.0  Template_Neff=10.500

Q ss_pred             HHHHHHHHHHHHHHHHHHHHHHHHHHHHHHHHHH------------------------------HHHHHHHHHHHHHHHH
Q consensus/1-63  486 QEGQAILQEAMDRIQEELDELRRRNERERDQYEA------------------------------SVREEMAKLRRAEASV  535 (630)
Q Consensus       486 qe~~~~Lq~a~~~IQ~eld~~r~~~~~~R~~~~a------------------------------~~~e~~~~ir~~e~~~  535 (630)
                      .+....|......+..+++.++......+.....                              .+.+.+..++.....+
T Consensus       352 ~~~~~~l~~~~~~l~~~~~~l~~~l~~~~~~~~~l~~~l~~~~~~~~~~~~~~~~~~~~~~~~~~l~~~~~~l~~~~~~l  431 (524)
T G3TBL0_LOXAF/3  352 DALVAFFNSALASARKEQAQLRGQLKKQKLQCQQLAHLEATSQHEPKIPAPRTGEDSVSGETHQALQMAMEKLQGQFTGV  431 (524)
T ss_pred             HHHHHHHHHHHHHHHHHHHHHHHHHHHHHHHHHHHHHHHHhcccCCCCCCCCCCCCCCChHHHHHHHHHHHHHHHHHHHH


Q ss_pred             HHHHHHHH---HHHHHHHHHHHHHHHHHHHHHHHHHHHHH--HHHHHhHHHHHHHHHHHHHHHHHHHHHHHHHHHHHHHh
Q consensus/1-63  536 KDKMTECV---EKLNDDLRDVQAQGALLKEEVTCLEIELA--QSLGESRAVEEEQLARIKQQVEQEMRAMEEKLHQAVSS  610 (630)
Q Consensus       536 k~kaa~~V---e~LN~eL~~vqa~~~~l~eev~~l~~~l~--qsL~~sr~~Ee~~l~~lk~~vd~~m~~mE~~l~~~~~~  610 (630)
                      ......+-   ..++..+..++.....+.+.+..+.....  +.-..........+..=+.....++..++..+......
T Consensus       432 ~~~~~~l~~~~~~l~~~~~~~~~e~~~~~~~~~~~~~~~~~l~~~~~~~~~~l~~l~~e~~~l~~~~~~l~~~l~~~~~~  511 (524)
T G3TBL0_LOXAF/3  432 MREKIELQERLKQLEHRCIQLSGETDTIGEYVALYQNQRAVLKERHRAKEAYISRLAQDKEEMKVKLLELQELVLRLVGE  511 (524)
T ss_pred             HHHHHHHHHHHHHHHHHHHHhhhchHHHHHHHHHHHHHHHHHHHHHHHHHHHHHHHHHcHHHHHHHHHHHHHHHHHHHHh


Q ss_pred             cChH
Q consensus/1-63  611 TNPL  614 (630)
Q Consensus       611 snPl  614 (630)
                      .|++
T Consensus       512 ~~~~  515 (524)
T G3TBL0_LOXAF/3  512 KNEW  515 (524)
T ss_pred             chHh


No 670
>PF01519.17 ; DUF16 ; Protein of unknown function DUF16
Probab=25.56  E-value=4.3e+02  Score=22.74  Aligned_cols=102  Identities=5%  Similarity=0.016  Sum_probs=0.0  Template_Neff=8.900

Q ss_pred             CCCCCCcccccccCCCCCcchhHHHHHHHHHHHHHHHHHHH--HHHHHHHHHHHHHHHHHHHHHHHHHHHHHHHHHHHHH
Q consensus/1-63  446 VPSPINFSDAEAETPSGSEEIDPMLSQLRRAVSQKVSRRRQ--EGQAILQEAMDRIQEELDELRRRNERERDQYEASVRE  523 (630)
Q Consensus       446 ~~~~~~~~~~~~~~~~~~~~~~~~L~qL~r~~s~k~~~~rq--e~~~~Lq~a~~~IQ~eld~~r~~~~~~R~~~~a~~~e  523 (630)
                      +....+..--.+.+-+..........++...++.-.++...  ..++.|.+-++.+..+++.+......-...+ ..+.+
T Consensus         2 ~~~~~~~~~~~~~~~~~~~~~~~t~~e~~~~~~~l~~rl~~le~~i~~l~~~i~~l~~~v~~l~~~i~~l~~~~-~~l~~   80 (107)
T Y410_MYCPN/39-    2 FSGSFNRQFKLNKPIIPVNTEYVTRKEFNEYKDSNDQRLIKIETTLTAQGEQINKLTQTVEKQGEQIRELQVEQ-KAQGE   80 (107)
T ss_pred             CCcchhhcchhCCCCCCCCcccCCHHHHHHHHHHHHHHHHHHHHHHHHHHHHHHHHHHHHHHHHHHHHHHHHHH-HHHHH


Q ss_pred             HHHHHHHHHHHHHHHHHHHHHHHHH
Q consensus/1-63  524 EMAKLRRAEASVKDKMTECVEKLND  548 (630)
Q Consensus       524 ~~~~ir~~e~~~k~kaa~~Ve~LN~  548 (630)
                      .+..+......+.......-+++..
T Consensus        81 ~~~~l~~~~~~l~~~~~~~~~~l~~  105 (107)
T Y410_MYCPN/39-   81 QIKAQGETLKLILQTLQKMSDRLDK  105 (107)
T ss_pred             HHHHHHHHHHHHHHHHHHHHHHHHh


No 671
>6V8I_CF Distal Tail Protein, gp58, Tail-Associated; phage tail, tail tip, tape; 3.7A {Staphylococcus virus 80alpha}; Related PDB entries: 6V8I_AF 6V8I_BF 
Probab=25.53  E-value=4.1e+02  Score=32.41  Aligned_cols=139  Identities=16%  Similarity=0.236  Sum_probs=0.0  Template_Neff=10.600

Q ss_pred             hhHHHHHHHHHHHHHHHHHHHHHHHHHHHHHHHHHHHHHHHHHHHHHHHHHHHHHHHHHHHHHHHHHHHHHH--------
Q consensus/1-63  466 IDPMLSQLRRAVSQKVSRRRQEGQAILQEAMDRIQEELDELRRRNERERDQYEASVREEMAKLRRAEASVKD--------  537 (630)
Q Consensus       466 ~~~~L~qL~r~~s~k~~~~rqe~~~~Lq~a~~~IQ~eld~~r~~~~~~R~~~~a~~~e~~~~ir~~e~~~k~--------  537 (630)
                      ....++++++....+.+-.-.--...++..+.+.+..++........  .+..+.+++--.++++++..+++        
T Consensus        24 ~~~~~~~~~~~~~~~~~~~~~a~~~~~~~~~~~~~~~~~~~~~~~~~--~~~~~~~~~~~~ki~~~~~~~~~~~~~~~~~  101 (1154)
T 6V8I_CF          24 AVKSVQRFKRVADQTKDVELNANDKKLQKTIKVAKKSLDAFSNKNVK--AKLDASIQDLQQKILESNFELDKLNSKEASP  101 (1154)
T ss_pred             HHHHHHHHHHHHhHHHhcccCcChHHHHHHHHHHHHHHHHhhcCCcc--cccccchHHHHHHHHHHHHHHHHhcCCCCCH


Q ss_pred             HHHHHHHHHHHHHHHHHHHHHHHHHH-----HHHHHHHHHHHHHHhHHHHHHH--------HHHHHHHHHHHHHHHHHHH
Q consensus/1-63  538 KMTECVEKLNDDLRDVQAQGALLKEE-----VTCLEIELAQSLGESRAVEEEQ--------LARIKQQVEQEMRAMEEKL  604 (630)
Q Consensus       538 kaa~~Ve~LN~eL~~vqa~~~~l~ee-----v~~l~~~l~qsL~~sr~~Ee~~--------l~~lk~~vd~~m~~mE~~l  604 (630)
                      ....-.++|+..|.+.++.-..+...     ++.-..++...+.+.+..-++.        +..-.......+++....+
T Consensus       102 ~~~~~~~~l~~~i~~~~~~~~~~~~~~~~~~i~~~~~~~~~~~~~~~~~l~~~~~~~~~~~~~~~~~~~~~~~~~~~~~~  181 (1154)
T 6V8I_CF         102 EVKLQKQKLTKDIAEAENKLSELEKKRVNIDVNADNSKFNRVLKVSKASLEALNRSKAKAILDVDNSVANSKIKRTKEEL  181 (1154)
T ss_pred             HHHHhHHHHHHHHHHHHHHHHHHhcCCCcccccCCcHHHHHHHHHHHHHHHHHccccceeEeecCcHHHHHHHHHHHHHH


Q ss_pred             HH
Q consensus/1-63  605 HQ  606 (630)
Q Consensus       605 ~~  606 (630)
                      ..
T Consensus       182 ~~  183 (1154)
T 6V8I_CF         182 KS  183 (1154)
T ss_pred             hc


No 672
>5AMO_A NOELIN; SIGNALING PROTEIN, OLFM1, DISULFIDE, NEUROBIOLOGY; HET: GOL, NAG; 2.4A {MUS MUSCULUS}; Related PDB entries: 5AMO_B 
Probab=25.42  E-value=7.2e+02  Score=27.96  Aligned_cols=88  Identities=13%  Similarity=0.188  Sum_probs=0.0  Template_Neff=7.900

Q ss_pred             HHHHHHHHHHHHHHHHHHHHHHHHHHHHHHHHHHHHHHHHHHHHHHHHH-----HHHHHHHHHHHHHHHHHHHHH-HHHH
Q consensus/1-63  468 PMLSQLRRAVSQKVSRRRQEGQAILQEAMDRIQEELDELRRRNERERDQ-----YEASVREEMAKLRRAEASVKD-KMTE  541 (630)
Q Consensus       468 ~~L~qL~r~~s~k~~~~rqe~~~~Lq~a~~~IQ~eld~~r~~~~~~R~~-----~~a~~~e~~~~ir~~e~~~k~-kaa~  541 (630)
                      ..++..-+-++.+.+...+.....+...++.|..|+++++.....-...     -...+++++..+.....++++ .-..
T Consensus       107 ~~~e~~l~~L~~rl~~le~~~~~~l~~~~~~lk~e~~el~~Li~~L~~~~~~~~~i~~l~~Ei~nl~~~l~~l~~~~~~~  186 (471)
T 5AMO_A          107 EKMENQMKGLETKFKQVEESHKQHLARQFKAIKAKMDELRPLIPVLEEYKADAKLVLQFKEEVQNLTSVLNELQEEIGAY  186 (471)
T ss_dssp             --------------------------------------------------------------------------------
T ss_pred             HHHHHHHHHHHHHHHHHHHHHHHHHHHHHHHHHHHHHHhhhHHHHHHHhcccchhhhHHHHHHHHHHHHHHHHHHhhccc


Q ss_pred             HHHHHHHHHHHHHH
Q consensus/1-63  542 CVEKLNDDLRDVQA  555 (630)
Q Consensus       542 ~Ve~LN~eL~~vqa  555 (630)
                      -++.|..++..++.
T Consensus       187 ~~~~l~~~~~~L~~  200 (471)
T 5AMO_A          187 DYDELQSRVSNLEE  200 (471)
T ss_dssp             --------CHHHHH
T ss_pred             cHHHHHHHHccHHH


No 673
>PF02050.17 ; FliJ ; Flagellar FliJ protein
Probab=25.37  E-value=4.2e+02  Score=22.55  Aligned_cols=116  Identities=10%  Similarity=0.077  Sum_probs=0.0  Template_Neff=10.200

Q ss_pred             HHHHHHHHHHHHHHHHHHHHHHHHHHHHHHHHHHHHHHHHHHHHHHHHHHHHHHHHHHHHHHHHHHHHHHHHHHHHHHHH
Q consensus/1-63  486 QEGQAILQEAMDRIQEELDELRRRNERERDQYEASVREEMAKLRRAEASVKDKMTECVEKLNDDLRDVQAQGALLKEEVT  565 (630)
Q Consensus       486 qe~~~~Lq~a~~~IQ~eld~~r~~~~~~R~~~~a~~~e~~~~ir~~e~~~k~kaa~~Ve~LN~eL~~vqa~~~~l~eev~  565 (630)
                      ....+..+......+..++.+......+...+....         .-...-......+..|+..+...+..-..+..+++
T Consensus         4 ~~~L~~~~~~~~~~~~~l~~l~~~~~~~~~~~~~~~---------~~~~~~~~~~~~~~~l~~~i~~~~~~l~~~~~~~~   74 (121)
T A6W0W8_MARMS/1    4 AQQLARDKAKVQYDKQKLDELREYADQYESERNLLG---------LSAYLTTNYQHFVNRVQQAIVQQEAAVGRSEQQAD   74 (121)
T ss_pred             HHHHHHHHHHHHHHHHHHHHHHHHHHHHHHHHHhcC---------CCHHHHHHHHHHHHHHHHHHHHHHHHHHHHHHHHH


Q ss_pred             HHHHHHHHHHHHhHHHHHHHHHHHHHHHHHHHHHHHHHHHHHHHh
Q consensus/1-63  566 CLEIELAQSLGESRAVEEEQLARIKQQVEQEMRAMEEKLHQAVSS  610 (630)
Q Consensus       566 ~l~~~l~qsL~~sr~~Ee~~l~~lk~~vd~~m~~mE~~l~~~~~~  610 (630)
                      ..+..|..+-.+.+..|.=-=......-....+.-+..+|.+.+.
T Consensus        75 ~~~~~l~~a~~e~k~le~L~ek~~~~~~~~~~k~Eqk~~De~~~~  119 (121)
T A6W0W8_MARMS/1   75 MSMRRWLQARSKTKSMDWLKEKNHKAELVVEAKQEQRQSDEFAMR  119 (121)
T ss_pred             HHHHHHHHHHHHhHHHHHHHHHHHHHHHHHHHHHHHHHHHHHHHh


No 674
>PF06008.15 ; Laminin_I ; Laminin Domain I
Probab=25.36  E-value=5.9e+02  Score=24.27  Aligned_cols=161  Identities=16%  Similarity=0.111  Sum_probs=0.0  Template_Neff=11.200

Q ss_pred             cchhHHHHHHHHHHHHHHHHHH--HHHHHHHHHHHHHHHHHHHHHHHHHHHHHHHHHHHHHHHHHHHHHHHHHHHHHHHH
Q consensus/1-63  464 EEIDPMLSQLRRAVSQKVSRRR--QEGQAILQEAMDRIQEELDELRRRNERERDQYEASVREEMAKLRRAEASVKDKMTE  541 (630)
Q Consensus       464 ~~~~~~L~qL~r~~s~k~~~~r--qe~~~~Lq~a~~~IQ~eld~~r~~~~~~R~~~~a~~~e~~~~ir~~e~~~k~kaa~  541 (630)
                      ..+..+...++..+..-.....  +....-+..++...++.+++++....  -........+++...+.....++.- ..
T Consensus        89 ~~i~~~~~~~~~~i~~l~~~~~~~~~~~~~~~~~l~ea~~iL~~i~~~~~--~~~~~~~a~~e~~~a~~ll~~v~~~-~~  165 (258)
T LAMA4_HUMAN/29   89 EQAHDMRDKIQEINNKMLYYGEEHELSPKEISEKLVLAQKMLEEIRSRQP--FFTQRELVDEEADEAYELLSQAESW-QR  165 (258)
T ss_pred             HHHHHHHHHHHHHHHHHHhhcccCCCCHHHHHHHHHHHHHHHHHHHhccc--chhhHHHHHHHHHHHHHHHHHHHHH-HH


Q ss_pred             HHHHHHHHHHHHHHHHHHHHHHHHHHHHHHHHHHHHhHHHHH------HHHHHHHHHHHHHHHHHHHHHHHHHHhcChHH
Q consensus/1-63  542 CVEKLNDDLRDVQAQGALLKEEVTCLEIELAQSLGESRAVEE------EQLARIKQQVEQEMRAMEEKLHQAVSSTNPLR  615 (630)
Q Consensus       542 ~Ve~LN~eL~~vqa~~~~l~eev~~l~~~l~qsL~~sr~~Ee------~~l~~lk~~vd~~m~~mE~~l~~~~~~snPl~  615 (630)
                      .+...+..+.+++..-..+...+..++..+.++.......+.      ..+..++..++ .+..+...+...+..+.-+-
T Consensus       166 ~~~~~~~~~~~~~~~l~~~~~~l~d~~~~~~~a~~~~~~a~~~~~~~~~~~~~~~~~~~-~~~~~~~~~~~~l~~a~~~l  244 (258)
T LAMA4_HUMAN/29  166 LHNETRTLFPVVLEQLDDYNAKLSDLQEALDQALNYVRDAEDMNRATAARQRDHEKQQE-RVREQMEVVNMSLSTSADSL  244 (258)
T ss_pred             HHHHHHhHHHHHHHHHHHHHHHHHHHHHHHHHHHHHHHHHHHHHHHHHHHHHHHHHHHH-HHHHHHHHHHHHHHHHHHHh


Q ss_pred             HHHHHHHHhhhcc
Q consensus/1-63  616 FLTQYLSQQMQDD  628 (630)
Q Consensus       616 ~l~~y~~~~~~~~  628 (630)
                      .-+..+.......
T Consensus       245 ~~a~~~l~~~~~~  257 (258)
T LAMA4_HUMAN/29  245 TTPRLTLSELDDI  257 (258)
T ss_pred             HHHHHHHHHHHhc


No 675
>3ZBH_D ESXA; UNKNOWN FUNCTION, TYPE 7 SECRETION; HET: ACT, PO4; 1.94A {N/A}; Related PDB entries: 3ZBH_H 3ZBH_E 3ZBH_G 3ZBH_C 3ZBH_A 3ZBH_B 3ZBH_F
Probab=25.33  E-value=3e+02  Score=20.88  Aligned_cols=87  Identities=11%  Similarity=-0.026  Sum_probs=0.0  Template_Neff=12.300

Q ss_pred             HHHHHHHHHHHHHHHHHHHHHHHHHHHHHHHHHHHHHHHHHHHHHHHHHHHHHHHHHHHHHHHHHHHHHHHHHHHHHHHH
Q consensus/1-63  490 AILQEAMDRIQEELDELRRRNERERDQYEASVREEMAKLRRAEASVKDKMTECVEKLNDDLRDVQAQGALLKEEVTCLEI  569 (630)
Q Consensus       490 ~~Lq~a~~~IQ~eld~~r~~~~~~R~~~~a~~~e~~~~ir~~e~~~k~kaa~~Ve~LN~eL~~vqa~~~~l~eev~~l~~  569 (630)
                      ..|..+.+.++...+.+......-++.........-..-..+-..........++.+...+.++...-....+.+...+.
T Consensus        12 ~~l~~~~~~~~~~~~~~~~~~~~~~~~~~~~~~~w~g~~~~~~~~~~~~~~~~~~~~~~~l~~~~~~l~~~~~~~~~~d~   91 (99)
T 3ZBH_D           12 EELRGVARQYNVESSNVTELIARLDQMSHTLQGIWEGASSEAFIQQYQELRPSFEKMAVLLNEVGQQLHNSATILEDTDQ   91 (99)
T ss_dssp             HHHHHHHHHHHHHHHHHHHHHHHHHHHHHHHHHHCCHHHHHHHHHHHHHHHHHHHHHHHHHHHHHHHHHHHHHHHHHHHH
T ss_pred             HHHHHHHHHHHHHHHHHHHHHHHHHHHHHHHHhhccchhHHHHHHHHHHHHHHHHHHHHHHHHHHHHHHHHHHHHHHHHH


Q ss_pred             HHHHHHH
Q consensus/1-63  570 ELAQSLG  576 (630)
Q Consensus       570 ~l~qsL~  576 (630)
                      .+.+.+.
T Consensus        92 ~~~~~~~   98 (99)
T 3ZBH_D           92 QIASQIR   98 (99)
T ss_dssp             HHHHHHC
T ss_pred             HHHHhhc


No 676
>6U7K_B Spike glycoprotein; PEDV, Spike, Coronavirus, Fusion Protein; HET: NAG, BMA, MAN; 3.14A {Porcine epidemic diarrhea virus (strain CV777)}; Related PDB entries: 6VV5_A 6VV5_C 6VV5_B 6U7K_A 6U7K_C 
Probab=25.19  E-value=4.9e+02  Score=34.02  Aligned_cols=77  Identities=17%  Similarity=0.317  Sum_probs=0.0  Template_Neff=5.200

Q ss_pred             hhHHHHHHHHHHHHHHHHHHHHHHHHHHHHHHHHHHHHHHHHHHHHHHH---------HHHHHHHHHHHHHHHHHHHHHH
Q consensus/1-63  466 IDPMLSQLRRAVSQKVSRRRQEGQAILQEAMDRIQEELDELRRRNERER---------DQYEASVREEMAKLRRAEASVK  536 (630)
Q Consensus       466 ~~~~L~qL~r~~s~k~~~~rqe~~~~Lq~a~~~IQ~eld~~r~~~~~~R---------~~~~a~~~e~~~~ir~~e~~~k  536 (630)
                      ++++..+--.++++-+..-.. --.+++..++.|-.+||++.....=.|         .+|.+...-..+++|+..+-++
T Consensus      1035 iQ~vVN~~~~al~~L~~qL~~-nF~AISssi~dIy~rLd~l~AdaQvDRLI~GRl~aLn~fvsq~l~~~~~v~~sr~LA~ 1113 (1399)
T 6U7K_B         1035 VQEVVNSQGSALNQLTVQLQH-NFQAISSSIDDIYSRLDILSADVQVDRLITGRLSALNAFVAQTLTKYTEVQASRKLAQ 1113 (1399)
T ss_dssp             HHHHHHTTSHHHHHHHHTTSC-CTTSSCSCHHHHHHSSCHHHHHHHHHHHHHHHHHHHHHHHHHHHHHHHHHHHHHHHHH
T ss_pred             HHHHHHHHHHHHHHHHHHHHH-HHHHHHHhHHHHHHHHHHHHHhccchHHHhhhHHHHHHHHHHHHHHHHHHHHHHHHHH


Q ss_pred             HHHHHHH
Q consensus/1-63  537 DKMTECV  543 (630)
Q Consensus       537 ~kaa~~V  543 (630)
                      +|+.|||
T Consensus      1114 qKinECV 1120 (1399)
T 6U7K_B         1114 QKVNECV 1120 (1399)
T ss_dssp             HHCCCCC
T ss_pred             HHHHHHh


No 677
>PF03999.13 ; MAP65_ASE1 ; Microtubule associated protein (MAP65/ASE1 family)
Probab=25.16  E-value=1.1e+03  Score=27.16  Aligned_cols=127  Identities=11%  Similarity=0.136  Sum_probs=0.0  Template_Neff=8.300

Q ss_pred             HHHHHHHHHHHHHHHHHHHHHHHHHHHHHHHHHHHHHHHHHHHHHH-------------HHHHHHHHHHHHHHHHHHHHH
Q consensus/1-63  496 MDRIQEELDELRRRNERERDQYEASVREEMAKLRRAEASVKDKMTE-------------CVEKLNDDLRDVQAQGALLKE  562 (630)
Q Consensus       496 ~~~IQ~eld~~r~~~~~~R~~~~a~~~e~~~~ir~~e~~~k~kaa~-------------~Ve~LN~eL~~vqa~~~~l~e  562 (630)
                      ++.++..|++++..-......|.....+...-.......-......             .+++|...+++++..-....+
T Consensus       118 L~~l~~~l~~L~~ek~~R~~~~~~l~~~I~~l~~~L~~~p~~~~e~~~l~~~~~~lS~~~i~~L~~~~~~L~~~k~~r~~  197 (564)
T B3MQE6_DROAN/3  118 MGYFREHLDQLRDQRVRLVEEMKELRQSIKQDMKVLGCLPQSDAEERLLNQVNHTLTPDTFKSLRRMQAEFAEQVKELHE  197 (564)
T ss_pred             HHHHHHHHHHHHHHHHHHHHHHHHHHHHHHHHHHHHCCCCCChHHHHHhcccCCCCCHHHHHHHHHHHHHHHHHHHHHHH


Q ss_pred             HHHHHHHHHHHHHHHhHHHHHHH-----------------------------HHHHHHHHHHHHHHHHHHHHHHHHhcCh
Q consensus/1-63  563 EVTCLEIELAQSLGESRAVEEEQ-----------------------------LARIKQQVEQEMRAMEEKLHQAVSSTNP  613 (630)
Q Consensus       563 ev~~l~~~l~qsL~~sr~~Ee~~-----------------------------l~~lk~~vd~~m~~mE~~l~~~~~~snP  613 (630)
                      ++..|+.++..--+.+.--++..                             ...|+..+++--..+++-++.......-
T Consensus       198 ~i~~l~~~I~~LW~~L~~~~eer~~f~~~~~~ls~~~l~~le~El~RLe~lK~~~~k~~I~~~R~eL~~lWdk~~~s~ee  277 (564)
T B3MQE6_DROAN/3  198 QIDDMRQKIHVLWERLQDTDEYAQRRVRESTAYTQHTYDVLREELHRCQALRRQNLKVFIDRLRVEIKAMWELTLKGPAE  277 (564)
T ss_pred             HHHHHHHHHHHHHHHhCCCHHHHHHHHHhCCCCCHHHHHHHHHHHHHHHHHHHHhHHHHHHHHHHHHHHHHHHhcCCHHH


Q ss_pred             HHHHHHHHH
Q consensus/1-63  614 LRFLTQYLS  622 (630)
Q Consensus       614 l~~l~~y~~  622 (630)
                      ...+..|+.
T Consensus       278 r~~F~~~~~  286 (564)
T B3MQE6_DROAN/3  278 CKRFASFYN  286 (564)
T ss_pred             HHHHHHHhh


No 678
>PF07888.12 ; CALCOCO1 ; Calcium binding and coiled-coil domain (CALCOCO1) like
Probab=25.07  E-value=1e+03  Score=26.89  Aligned_cols=134  Identities=19%  Similarity=0.222  Sum_probs=0.0  Template_Neff=7.300

Q ss_pred             HHHHHHHHHHHHHHHHHHHHHHHHHHHHHHHHHHHHHHHHHHHHHHHHHHHHHHHHHHHHHHHHHHHHHHHHHHHHHHHH
Q consensus/1-63  470 LSQLRRAVSQKVSRRRQEGQAILQEAMDRIQEELDELRRRNERERDQYEASVREEMAKLRRAEASVKDKMTECVEKLNDD  549 (630)
Q Consensus       470 L~qL~r~~s~k~~~~rqe~~~~Lq~a~~~IQ~eld~~r~~~~~~R~~~~a~~~e~~~~ir~~e~~~k~kaa~~Ve~LN~e  549 (630)
                      |..+++-+..     -......+..-....+.+++++...+...+..|.. .+..+.........++..+..+=+.|+..
T Consensus       138 Lerlke~~~k-----l~~q~k~le~E~~~l~~~L~~~e~el~~l~~el~~-~r~el~~~~~~~~~l~~~i~~l~~~L~~a  211 (459)
T W5MGQ2_LEPOC/1  138 LRRLTQQQEQ-----AVRQKGEEEEERKALQGKLLSSEEELRRMCSEFQS-LRGSLAERETQALTLRDTISTLTLRLNTA  211 (459)
T ss_pred             HHHHHHHHHH-----HHHHHHHHHHHHHHHHHHHHHHHHHHHHHHHHHHH-HHHHHHHHHHHHHHHHHHHHHHHHHHHHH


Q ss_pred             HHHHHHHHHHHHHHHHHHHHHHHHHHHHhHHHHHHHHHHHHHHHHHHHHHHHHHHHHHHHhcChHH
Q consensus/1-63  550 LRDVQAQGALLKEEVTCLEIELAQSLGESRAVEEEQLARIKQQVEQEMRAMEEKLHQAVSSTNPLR  615 (630)
Q Consensus       550 L~~vqa~~~~l~eev~~l~~~l~qsL~~sr~~Ee~~l~~lk~~vd~~m~~mE~~l~~~~~~snPl~  615 (630)
                      - ...+....+.+++..++.+|..+     ..+...|..=..........++..++++-....++.
T Consensus       212 ~-~~~aE~e~l~eqL~~lqe~L~as-----e~~~~~L~~El~~l~~~~~~~~~el~~a~~~~~qL~  271 (459)
T W5MGQ2_LEPOC/1  212 Q-QREVENESLRQELSSLRERLCAS-----ERRVEGLGAELEVVGGQRDRGQTELHQARLEAAQLT  271 (459)
T ss_pred             H-HHHHHHHHHHHHHHHHHHHHHHH-----HHHHHHHHHHHHHHHHHHHHHHHHHHHHHHHHHHHH


No 679
>PF03703.15 ; bPH_2 ; Bacterial PH domain
Probab=25.06  E-value=74  Score=24.25  Aligned_cols=38  Identities=13%  Similarity=0.007  Sum_probs=0.0  Template_Neff=11.000

Q ss_pred             cceeEecCeEEEEEecCCCCccceecHHHeeEEEecCC
Q consensus/1-63  283 STNAYFGPLLLVLMWPGGNGDNLTIPYEHIRSVKLSKD  320 (630)
Q Consensus       283 ~T~~yFsp~~lVvm~~~~n~dniTIPY~~IRSVkL~kd  320 (630)
                      ++...+++..+++--..-+....+|||+.|.+|.+..+
T Consensus         3 ~~~~~i~~~~l~~~~g~~~~~~~~i~~~~I~~i~~~~~   40 (77)
T A5N1P4_CLOK5/8    3 QWKYAIFEDKVELIKGIIIREKTIIPMSRIQNLKIKQG   40 (77)
T ss_pred             eEEEEEeCCEEEEEEeEEEEEEEEEehhHceEEEEecC


No 680
>PF16331.6 ; TolA_bind_tri ; TolA binding protein trimerisation
Probab=24.90  E-value=3.5e+02  Score=21.56  Aligned_cols=67  Identities=15%  Similarity=0.201  Sum_probs=0.0  Template_Neff=8.800

Q ss_pred             HHHHHHHHHHHHHHHHHHHHHHHHHHHHHHHHHHHHHHHHHHHHHHHHHHHHHHHHHhHHHHHHHHHHHHHHHHHHHHHH
Q consensus/1-63  521 VREEMAKLRRAEASVKDKMTECVEKLNDDLRDVQAQGALLKEEVTCLEIELAQSLGESRAVEEEQLARIKQQVEQEMRAM  600 (630)
Q Consensus       521 ~~e~~~~ir~~e~~~k~kaa~~Ve~LN~eL~~vqa~~~~l~eev~~l~~~l~qsL~~sr~~Ee~~l~~lk~~vd~~m~~m  600 (630)
                      +...+..+++....      .++-.+...+..++..-..|..+++.+.-++.+.        ...+..+...++..+..+
T Consensus         1 ~~~~~~~le~~~~~------~~~a~l~~~i~~l~~el~~L~G~iEel~~~l~~~--------~~~~~~~~~~~~~r~~~l   66 (73)
T I1YIX4_METFJ/3    1 LIQRVDRLERIIQG------QGLTNLITEVDRLQREVQRLNGANDELQHALKKM--------QESQRDQYIDLDERMQAL   66 (73)
T ss_pred             ChHHHHHHHHHHHH------HHHHHHHHHHHHHHHHHHHHHHHHHHHHHHHHHH--------HHHHHHHHHHHHHHHHHH


Q ss_pred             H
Q consensus/1-63  601 E  601 (630)
Q Consensus       601 E  601 (630)
                      |
T Consensus        67 e   67 (73)
T I1YIX4_METFJ/3   67 T   67 (73)
T ss_pred             h


No 681
>1T8Z_A Major outer membrane lipoprotein; LIPOPROTEIN, PROTEIN FOLDING, COILED COIL; HET: SO4, 12P; 1.45A {Escherichia coli} SCOP: h.1.16.1; Related PDB entries: 1T8Z_D 1T8Z_C 1T8Z_E 1T8Z_B
Probab=24.90  E-value=3.7e+02  Score=21.73  Aligned_cols=43  Identities=5%  Similarity=-0.033  Sum_probs=0.0  Template_Neff=5.000

Q ss_pred             HHHHHHHHHHHHHHHHHHHHHHHHHHHHHHHHHHHhHHHHHHH
Q consensus/1-63  543 VEKLNDDLRDVQAQGALLKEEVTCLEIELAQSLGESRAVEEEQ  585 (630)
Q Consensus       543 Ve~LN~eL~~vqa~~~~l~eev~~l~~~l~qsL~~sr~~Ee~~  585 (630)
                      |++|..+++.+.+.-..|...|..|+.+.+.+-++..-.=++.
T Consensus         6 vd~Lss~vq~L~~kvdqLs~dv~~l~~~~~~Ak~eA~RAN~Rl   48 (53)
T 1T8Z_A            6 WDQWSSDWQTWNAKWDQWSNDWNAWRSDWQAWKDDWARWNQRW   48 (53)
T ss_dssp             HHHHHHHHHHHHHHHHHHHHHHHHHHHHHHHHHHHHHHHHHHH
T ss_pred             HHHHHHHHHHHHHHHHHHHHHHHHHHHHHHHHHHHHHHHHHHH


No 682
>PF04163.13 ; Tht1 ; Tht1-like nuclear fusion protein
Probab=24.89  E-value=1.2e+03  Score=27.53  Aligned_cols=152  Identities=12%  Similarity=0.071  Sum_probs=0.0  Template_Neff=5.100

Q ss_pred             HHHHHHHHHHHHHHHHHHHHHHHHHHHHHHHHHHHHHHHHHHH---HHHHHHHHHHHHHHHHHHHHHHHH-HHHHHHHH-
Q consensus/1-63  470 LSQLRRAVSQKVSRRRQEGQAILQEAMDRIQEELDELRRRNER---ERDQYEASVREEMAKLRRAEASVK-DKMTECVE-  544 (630)
Q Consensus       470 L~qL~r~~s~k~~~~rqe~~~~Lq~a~~~IQ~eld~~r~~~~~---~R~~~~a~~~e~~~~ir~~e~~~k-~kaa~~Ve-  544 (630)
                      +.-|...++.-..-.+.-....++..++++++.++.--...+.   +-+.+-....+.++.+.....+.| .++...++ 
T Consensus       287 ~sal~~~v~~~s~sl~~sL~~L~~~~~~~l~~~~~~~~~~~~~~~~~L~~~~~~l~~~l~~~~~~l~~~q~~~~~~il~~  366 (544)
T KAR5_SCHPO/1-5  287 LSAIGKYTSEFSAFMEKRIKNLITTTEDSLQQSVQSNIDFVNSGFQPLYDLTIQLKEELQSLKRLSSEQQNLQHEQILQW  366 (544)
T ss_pred             HHHhcccchhHhHHHHHHHHHHHhhcHHHHHHHHHHHHHHHHhccHHHHHHHHHHHHHHHHHHHHHHHHHHHHHHHHHHH


Q ss_pred             ------HHHHHHHHHHHHHHHHHHHHHHHHHHHHHHHHHhHHHHHHHHHHHHHHHHHHHHHHHHHHHHHHHh--------
Q consensus/1-63  545 ------KLNDDLRDVQAQGALLKEEVTCLEIELAQSLGESRAVEEEQLARIKQQVEQEMRAMEEKLHQAVSS--------  610 (630)
Q Consensus       545 ------~LN~eL~~vqa~~~~l~eev~~l~~~l~qsL~~sr~~Ee~~l~~lk~~vd~~m~~mE~~l~~~~~~--------  610 (630)
                            -+|+.++=++..-...++- .+....+-+.|..+-..    ..-+...+..-...++.++...+.+        
T Consensus       367 ~~~f~~~~~~~~~~~~~~p~~~~~l-~~~~~~~~~~l~~~~~~----~~~~~~~~~~~~~~i~~~~~~~~~~~~~~~~~~  441 (544)
T KAR5_SCHPO/1-5  367 KSDFLNVSKDHLKVLQQLRPLIDIV-EKFMNVYFKGLSNIISS----FAFIGFTLFATLSSLFFKVLKIHRRPIIVFGSL  441 (544)
T ss_pred             HHhHHHHhHHHHHHHHhcHHHHHHH-HHHHHHHHHHHHHHHHH----HHHHHHHHHHHHHHHHHHHHhhccCcccccchh


Q ss_pred             ------------cChHHHHHHHHHHhhh
Q consensus/1-63  611 ------------TNPLRFLTQYLSQQMQ  626 (630)
Q Consensus       611 ------------snPl~~l~~y~~~~~~  626 (630)
                                  +.|++.+...+...+.
T Consensus       442 ~~i~~~~~~~~~~~~~~~~~~~~~~~~~  469 (544)
T KAR5_SCHPO/1-5  442 SIIFIHIYCFKITSWVNLYGWITCTIAR  469 (544)
T ss_pred             HHHHHhchhhhhhHHHHHHHHHHHHHHH


No 683
>PF06103.12 ; DUF948 ; Bacterial protein of unknown function (DUF948)
Probab=24.83  E-value=4e+02  Score=22.19  Aligned_cols=64  Identities=11%  Similarity=0.110  Sum_probs=0.0  Template_Neff=8.700

Q ss_pred             HHHHHHHHHHHHHHHHHHHHHHHHHHHHHHHHHHHHHHHHHHHHHHHHHHHHHHHHHHhHHHHH
Q consensus/1-63  520 SVREEMAKLRRAEASVKDKMTECVEKLNDDLRDVQAQGALLKEEVTCLEIELAQSLGESRAVEE  583 (630)
Q Consensus       520 ~~~e~~~~ir~~e~~~k~kaa~~Ve~LN~eL~~vqa~~~~l~eev~~l~~~l~qsL~~sr~~Ee  583 (630)
                      .+..-+.++.+....+++++....+.++.-..++....+.+++.++.++.-+...=+-.+....
T Consensus        23 ~~~~~l~~~~~~~~~~~~~~~~~~~~~~~~~~~~~~i~~~v~~~~~~v~~~~~~v~~~~~~v~~   86 (89)
T I0JT59_HALH3/6   23 AASSTMSSVSTTLEKVEGQMQGITTESESLLKKTNNIAADFENKTQSLNGLVSSLQNVGSTVGN   86 (89)
T ss_pred             HHHHHHHHHHHHHHHHHHHHHHHHHHHHHHHHHHHHHHHHHHHHHHHHHHHHHHHHHHHHHHHh


No 684
>6TC0_F Probable cytosolic iron-sulfur protein assembly; Fe-S cluster, Fe-S, CIA, CIA; 3.6A {Drosophila melanogaster}; Related PDB entries: 6TC0_C
Probab=24.78  E-value=8.7e+02  Score=28.32  Aligned_cols=183  Identities=12%  Similarity=0.021  Sum_probs=0.0  Template_Neff=12.100

Q ss_pred             HHHHHHHH-HhcCcchHHHHHHHHHhhchHHHHHHHHHHHHHHccCCCcccHHHHHHHHHHHHHHcCCHHHHHHHHHHhH
Q consensus/1-63   63 LFKLLSEA-LAHSPDSFEAGILAFAEEGTCLDTFCELLDDLLAREAFPLRSQFLVEALLQVIQSLCDSAALKDRCGAKWM  141 (630)
Q Consensus        63 l~~ll~e~-~~~~~~~~~~~i~~~~~~~~~l~~~~~i~~~ll~~~~~pl~~~~~~e~ll~vi~~LCd~~~LKd~~G~~~m  141 (630)
                      +.+.+... .....+...+........+..+..+...+...+.......|..+..- |-.+++.+.  ..+.+..-..++
T Consensus        21 ~~~~~~~~~~~~~~~~~~~~~~~~~~~~~~~~~~~~~L~~~l~~~~~~~R~~a~~~-L~~~~~~~~--~~l~~~~~~~l~   97 (1035)
T 6TC0_F           21 LCGLVQDFVMGQQEGPADQVAADVKSGGYTVLQVVEALGSSLENAEPRTRARGAQL-LSQVLLQCH--SLLSEKEVVHLI   97 (1035)
T ss_dssp             HHHHHHHHHHTCCHHHHHHHHHHHHHC--CHHHHHHHHHHHHTSSCHHHHHHHHHH-HHHHHHHHT--TCCCHHHHHHHH
T ss_pred             HHHHHHHHHhcCCCCcHHHHHHHHHcCCccHHHHHHHHHHHhhCCCHHHHHHHHHH-HHHHHHHcH--hcCCHHHHHHHH


Q ss_pred             HHHHHHHhccHHHhhcccHHHHHHHHHHHHHHhcCHHhHhhhchhHHHHHHHH-HHccchHHHHHHhhheeEeEecChhH
Q consensus/1-63  142 EPLLKFLQRDVEEHERDYRVHRACASALINLVKGSKQNKRRLGPSCSAIANCI-RNSSDFFFQMQCVEVLFRVSRHNKSV  220 (630)
Q Consensus       142 ~~Ll~~L~~~~~~~~~~y~~~Ra~asaLInLvkGSk~NK~rl~~~~~~iA~c~-~~S~D~FfQlQCvElLFRv~r~n~sv  220 (630)
                      ..++..|       .++-.+.++++.+|..|++-..-.......-+..+-..+ ..+.+.-.+..++++|..+.......
T Consensus        98 ~~l~~~l-------~~~~~v~~~~~~~l~~l~~~~~~~~~~~~~l~~~l~~~l~~~~~~~~~r~~~~~~l~~l~~~~~~~  170 (1035)
T 6TC0_F           98 LFYENRL-------KDHHLVVPSVLQGLRALSMSVALPPGLAVSVLKAIFQEVHVQSLLQVDRHTVFSIITNFMRSREEE  170 (1035)
T ss_dssp             HHHHHHH-------HSCSSCHHHHHHHHHHHTSCCCCCHHHHHHHHHHHHHHSCTTTSCHHHHHHHHHHHHHHHHHCHHH
T ss_pred             HHHHHhh-------cCccccHHHHHHHHHHHHhcCCCCHHHHHHHHHHHHHHCChhhcCHHHHHHHHHHHHHHHHhcHHH


Q ss_pred             HHHhHhhhcHHHHHHHHhCCCChhHHHHHHHHHHHH
Q consensus/1-63  221 LTQATSALGPRLLDGIEALPNDSTLLSDMCELLDRY  256 (630)
Q Consensus       221 L~~~~~~l~~~l~~~I~~LPND~tLL~~m~~lL~~~  256 (630)
                      +......+=+.+.+.+.. ..|.........++..+
T Consensus       171 ~~~~~~~i~~~l~~~l~~-~~~~~~~~~a~~~l~~l  205 (1035)
T 6TC0_F          171 LKGLGADFTFGFIQVMDG-EKDPRNLLLAFRIVHDL  205 (1035)
T ss_dssp             HHHTCHHHHHHHHHHTSC-CCCHHHHHHHHHHHHHH
T ss_pred             HHhccHHHHHHHHHHHhC-CCChHHHHHHHHHHHHH


No 685
>6EK4_C PaxB; pathogens, pore forming toxins, alpha-helical; 2.8A {Photorhabdus luminescens}; Related PDB entries: 6EK4_A 6EK4_D 6EK4_B
Probab=24.77  E-value=8.5e+02  Score=25.95  Aligned_cols=134  Identities=10%  Similarity=0.135  Sum_probs=0.0  Template_Neff=8.500

Q ss_pred             hHHHHHHHHHHHHHHHHHHHHHHHHHHHHHHHHH-----------HHHHHHHHH---HHHHHHHHHHHHHHHHHHHHHHH
Q consensus/1-63  467 DPMLSQLRRAVSQKVSRRRQEGQAILQEAMDRIQ-----------EELDELRRR---NERERDQYEASVREEMAKLRRAE  532 (630)
Q Consensus       467 ~~~L~qL~r~~s~k~~~~rqe~~~~Lq~a~~~IQ-----------~eld~~r~~---~~~~R~~~~a~~~e~~~~ir~~e  532 (630)
                      .+.|..+...++.....-++.....+-..-..++           .++++.-..   .++++..+.....+.++.+....
T Consensus        40 ~e~l~~~~~~l~~~~~~l~~~a~~~~~~L~~~l~~~~~~~~~~~l~~i~~~l~~~~l~~e~~~~i~~~~~~~~~~~~~~l  119 (353)
T 6EK4_C           40 IEIIQEKTLRISLYSRDLDEAARASVPQLQTVLRQLPPQDYFLTLTEIDTELEDPELDDETRNTLLEARSEHIRNLKKDV  119 (353)
T ss_dssp             CHHHHHHHHHHHHHHHHHHHHHHHHHHHHHHHHTSSTTSTHHHHHHHHHHSCC---------CHHHHHHHHHHHHHHHHH
T ss_pred             HHHHHHHHHHHHHHHHhHHHHHHHHHHHHHHHHhcCCCchHHHHHHHHHHHhcCCCCCHHHHHHHHHHHHHHHHHHHHHH


Q ss_pred             HHHHHHHHHHHHHHHHHHHHHHHHH--HHHHHHHHHHHHHHHHHHHHhHHHHHHHHHHHHHHHHHHHHHHH
Q consensus/1-63  533 ASVKDKMTECVEKLNDDLRDVQAQG--ALLKEEVTCLEIELAQSLGESRAVEEEQLARIKQQVEQEMRAME  601 (630)
Q Consensus       533 ~~~k~kaa~~Ve~LN~eL~~vqa~~--~~l~eev~~l~~~l~qsL~~sr~~Ee~~l~~lk~~vd~~m~~mE  601 (630)
                      ..+..++......|+..+.++....  ....+.+..++.+ ...+.......+..+..++++.+.-.++++
T Consensus       120 ~~~~~~l~~~~~~L~~~l~~l~~~~~~~~~~~~l~~~e~~-~~~l~~~i~~~~~~~~~l~~~~~~l~~AI~  189 (353)
T 6EK4_C          120 KGVIRSLRKEANLMASRIADVSNVVILERLESSLKEEQER-KAEIQADIAQQEKNKAKLVVDRNKIIESQD  189 (353)
T ss_dssp             HHHHHHHHHHHHHHHHHHHHHHSCCCCTTTHHHHHHHHHH-HHHHHHHHHHHHHHHHHHHHHHHHHHHHHH
T ss_pred             HHHHHHHHHHHHHHHHHhhhHHhHHhHHHHHHHHHHHHHH-HHHHHHHHHHHHHHHHHHHHHHHHHHHHHH


No 686
>2JEE_D CELL DIVISION PROTEIN ZAPB; FTSZ, SEPTUM, COILED-COIL, CELL DIVISION; 2.8A {ESCHERICHIA COLI}; Related PDB entries: 2JEE_A 2JEE_C 2JEE_B
Probab=24.59  E-value=4e+02  Score=22.09  Aligned_cols=71  Identities=17%  Similarity=0.260  Sum_probs=0.0  Template_Neff=8.100

Q ss_pred             HHHHHHHHHHHHHHHHHHHHHHHHHHHHHHHHHHHHHHHHHhHHH--HHHHHHHHHHHHHHHHHHHHHHHHHH
Q consensus/1-63  537 DKMTECVEKLNDDLRDVQAQGALLKEEVTCLEIELAQSLGESRAV--EEEQLARIKQQVEQEMRAMEEKLHQA  607 (630)
Q Consensus       537 ~kaa~~Ve~LN~eL~~vqa~~~~l~eev~~l~~~l~qsL~~sr~~--Ee~~l~~lk~~vd~~m~~mE~~l~~~  607 (630)
                      +....-|++|=..+..++.-+..|++++..|+.++...-++..+-  +-..+..=+..+...+..|=.+++.+
T Consensus         9 ~~Le~kI~~li~~~~~Lk~En~~L~~e~~~l~~~l~~~~~~~~~l~~~~~~L~~~~~~~k~ri~~ll~~id~i   81 (81)
T 2JEE_D            9 EKLEAKVQQAIDTITLLQMEIEELKEKNNSLSQEVQNAQHQREELERENNHLKEQQNGWQERLQALLGRMEEV   81 (81)
T ss_dssp             HHHHHHHHHHHHHHHHHHHHHHHHHHHHHHHHHHHHHHHHHHHHHHHHHHHHHHHHHHHHHHHHHHHHHHCC-
T ss_pred             HHHHHHHHHHHHHHHHHHHHHHHHHHHHHHHHHHHHHHHHHHHHHHHHHHHHHHHHHHHHHHHHHHHHHHhcC


No 687
>5XBJ_A Flagellar hook-associated protein FlgK; Bacterial Flagellum, Hook, Filament, Junction; 2.448A {Campylobacter jejuni}
Probab=24.55  E-value=7.1e+02  Score=28.08  Aligned_cols=71  Identities=11%  Similarity=0.248  Sum_probs=0.0  Template_Neff=8.500

Q ss_pred             HHHHHHHHHHHHHHH---------HHHHHHHHHHHHHHHHHHHHHHHHHHHHHHHHHHHHHHHHHHHHHHHHHHHHHHHH
Q consensus/1-63  492 LQEAMDRIQEELDEL---------RRRNERERDQYEASVREEMAKLRRAEASVKDKMTECVEKLNDDLRDVQAQGALLKE  562 (630)
Q Consensus       492 Lq~a~~~IQ~eld~~---------r~~~~~~R~~~~a~~~e~~~~ir~~e~~~k~kaa~~Ve~LN~eL~~vqa~~~~l~e  562 (630)
                      |..+|+.+-.-++++         |...-..=..+...++..=..|...+..+...+..-|.++|.-++++..+|..|..
T Consensus        40 l~~~l~~ff~a~~~la~~P~~~~~R~~v~~~a~~la~~~~~~~~~l~~~~~~~~~~i~~~V~~iN~ll~~Ia~LN~~I~~  119 (511)
T 5XBJ_A           40 ILQDLENYNKAWNDFASNPNENATKIALVKASQTLTESVNNTFATLDKIQKKVNDDIKNTVDEINRIGEEIATINKQIYG  119 (511)
T ss_dssp             HHHHHHHHHHHHHHHHHSTTCHHHHHHHHHHHHHHHHHHHHHHHHHHHHHHHHHHHHHHHHHHHHHHHHHHHHHHHHHTS
T ss_pred             HHHHHHHHHHHHHHHHhCCCCHHHHHHHHHHHHHHHHHHHHHHHHHHHHHHHHHHHHHHHHHHHHHHHHHHHHHHHHHHh


No 688
>PF16999.6 ; V-ATPase_G_2 ; Vacuolar (H+)-ATPase G subunit
Probab=24.52  E-value=4.4e+02  Score=22.49  Aligned_cols=91  Identities=16%  Similarity=0.192  Sum_probs=0.0  Template_Neff=9.000

Q ss_pred             HHHHHHHHHHHHHHHHHHHHHHHHHHHHHHHHHHHHHHHHHHHHHHHHHHHHH-HHHHHHHHHHHHHHHHHHHHHHHHHH
Q consensus/1-63  477 VSQKVSRRRQEGQAILQEAMDRIQEELDELRRRNERERDQYEASVREEMAKLR-RAEASVKDKMTECVEKLNDDLRDVQA  555 (630)
Q Consensus       477 ~s~k~~~~rqe~~~~Lq~a~~~IQ~eld~~r~~~~~~R~~~~a~~~e~~~~ir-~~e~~~k~kaa~~Ve~LN~eL~~vqa  555 (630)
                      +-.+...--.+...++.+|-....+.+++.+......++.+..........+. .+............+.++.++..+..
T Consensus         6 ~i~~i~~~e~~~~~~i~~A~~~a~~i~~~A~~~a~~~~~~~~~~a~~~~~~~~~~a~~~~~~e~~~~~~~~~~~~~~l~~   85 (104)
T F2NK92_MARHT/1    6 LVKSLAERERELAQKLEEARRTTEAKIKEAEAEAKRILTEAEEEVRQLTEAYTQKIADEVRRIQEEADARAKTEAEQVKQ   85 (104)
T ss_pred             HHHHHHHHHHHHHHHHHHHHHHHHHHHHHHHHHHHHHHHHHHHHHHHHHHHHHHHHHHHHHHHHHHHHHHHHHHHHHHHH


Q ss_pred             HHHHHHHHHHHH
Q consensus/1-63  556 QGALLKEEVTCL  567 (630)
Q Consensus       556 ~~~~l~eev~~l  567 (630)
                      ..+.-.+.+...
T Consensus        86 ~~~~~~~~~v~~   97 (104)
T F2NK92_MARHT/1   86 AAAARLDEAVQA   97 (104)
T ss_pred             HHHHcHHHHHHH


No 689
>PF10779.10 ; XhlA ; Haemolysin XhlA
Probab=24.52  E-value=3.2e+02  Score=20.99  Aligned_cols=51  Identities=6%  Similarity=0.088  Sum_probs=0.0  Template_Neff=9.200

Q ss_pred             HHHHHHHHHHHHHHHHHHHHHHHHHHHHHHHHHHHHHHHHHHHHHHHHHHHHHHH
Q consensus/1-63  522 REEMAKLRRAEASVKDKMTECVEKLNDDLRDVQAQGALLKEEVTCLEIELAQSLG  576 (630)
Q Consensus       522 ~e~~~~ir~~e~~~k~kaa~~Ve~LN~eL~~vqa~~~~l~eev~~l~~~l~qsL~  576 (630)
                      ++.+..++.....+++++.+    |+..+.++...-..++.+++.++....-..+
T Consensus         1 ~~~l~~ie~~~~~l~~~i~~----le~~~~~~~~~~~~~~~ri~~l~~~~~w~~~   51 (65)
T D5AQU4_RHOCB/1    1 AESIERAHKRIDRHEERIQR----IELDGATMAEWRKNTTETLKSIRSGITWLIT   51 (65)
T ss_pred             ChHHHHHHHHHHHHHHHHHH----HHHHHHHHHHHHHHHHHHHHHHHHHHHHHHH


No 690
>PF17255.3 ; EbsA ; EbsA-like protein
Probab=24.48  E-value=2.1e+02  Score=24.86  Aligned_cols=60  Identities=18%  Similarity=0.250  Sum_probs=0.0  Template_Neff=10.300

Q ss_pred             cceeEecCeEEEEEecCCCCc--cceecHHHeeEEEecCCCcEEEEEeecChhHHHHhcCCCCCcEEEEEecHHHHHHHH
Q consensus/1-63  283 STNAYFGPLLLVLMWPGGNGD--NLTIPYEHIRSVKLSKDGKLVLRLHEIPPKLSALMSHTAGMDTLSLSLTQEELRALR  360 (630)
Q Consensus       283 ~T~~yFsp~~lVvm~~~~n~d--niTIPY~~IRSVkL~kd~kL~lRL~~~P~kL~~l~~~~~g~Dtl~l~lT~~~l~~~k  360 (630)
                      .+....+...+.+-..   -.  ..+|||++|++|...+++                +...-++..-.+.++++..+.|.
T Consensus        60 ~~~~~i~~~~l~i~~~---~~~~~~~i~~~~I~~v~~~~~~----------------i~i~~~~~~~~~~is~~~~~~~~  120 (133)
T H4GKW2_9LACO/2   60 RRTMIVTEDRLILNRV---LQQDYAEIPLSAIKHLYFRKNT----------------VVFTAHGEVMTFSMSRRSIRSLE  120 (133)
T ss_pred             ccceEEcCCEEEEEee---cccceEEEeHHHceEEEEeCCE----------------EEEEECCEEEEEEeeHHHHHHHH


Q ss_pred             h
Q consensus/1-63  361 D  361 (630)
Q Consensus       361 ~  361 (630)
                      +
T Consensus       121 ~  121 (133)
T H4GKW2_9LACO/2  121 T  121 (133)
T ss_pred             H


No 691
>2XWU_B SUMO-CONJUGATING ENZYME UBC9 (E.C.6.3.2.19), IMPORTIN13; LIGASE-NUCLEAR PROTEIN COMPLEX, NUCLEAR IMPORT; 2.8A {HOMO SAPIENS}; Related PDB entries: 2X19_B 3ZJY_E 3ZJY_G 3ZJY_B
Probab=24.47  E-value=1.1e+03  Score=27.19  Aligned_cols=218  Identities=10%  Similarity=0.087  Sum_probs=0.0  Template_Neff=12.000

Q ss_pred             HHHHHHHHHHHHHHHHHHccChHHHHHHHHHHHHHHhcCcchHHHHHHHHHhhchHHHHHHHHHHHHHHccCCCcccHHH
Q consensus/1-63   36 DVFAELSTILLRALEAVRQKDPVAFTALFKLLSEALAHSPDSFEAGILAFAEEGTCLDTFCELLDDLLAREAFPLRSQFL  115 (630)
Q Consensus        36 ~i~~e~s~iL~ra~~a~~~~~~~af~al~~ll~e~~~~~~~~~~~~i~~~~~~~~~l~~~~~i~~~ll~~~~~pl~~~~~  115 (630)
                      ..+.-+-+.|....+.+...+..-+..++.++.......+.-....+..++.=...+..-.+.+..++..=---++.+..
T Consensus       464 ~~~ea~l~~l~~i~~~~~~~~~~~~~~l~~~l~~~~~~~~~l~~~~~~~l~~~~~~l~~~~~~l~~~l~~l~~~l~~~~v  543 (963)
T 2XWU_B          464 QHTEALLYGFQSIAETIDVNYSDVVPGLIGLIPRISISNVQLADTVMFTIGALSEWLADHPVMINSVLPLVLHALGNPEL  543 (963)
T ss_dssp             HHHHHHHHHHHHHHTTCCSTTTTHHHHHHHHGGGSCCCSHHHHHHHHHHHHHTHHHHHHCGGGHHHHHHHHHHHTTCGGG
T ss_pred             HHHHHHHHHHHHHHccCCCCcCchHHHHHHHhhhCCCCcHHHHHHHHHHHHHHHHHHHHCHHHHHHHHHHHHHHccChhH


Q ss_pred             HHHHHHHHHHHcCCHHHHHHHHHHhHHHHHHHHhccHHHhhcccHHHHHHHHHHHHHHhcCHHh--HhhhchhHHHHHHH
Q consensus/1-63  116 VEALLQVIQSLCDSAALKDRCGAKWMEPLLKFLQRDVEEHERDYRVHRACASALINLVKGSKQN--KRRLGPSCSAIANC  193 (630)
Q Consensus       116 ~e~ll~vi~~LCd~~~LKd~~G~~~m~~Ll~~L~~~~~~~~~~y~~~Ra~asaLInLvkGSk~N--K~rl~~~~~~iA~c  193 (630)
                      ...-...+..||  ...++.+ ..+++.++..+..-......+......+..+|..++...+..  +..+..=+..+...
T Consensus       544 ~~~a~~al~~l~--~~~~~~l-~~~~~~l~~~l~~~~~~~~~~~~~~~~l~~~l~~ii~~~~~~~~~~~~~~l~~~~~~~  620 (963)
T 2XWU_B          544 SVSSVSTLKKIC--RECKYDL-PPYAANIVAVSQDVLMKQIHKTSQCMWLMQALGFLLSALQVEEILKNLHSLISPYIQQ  620 (963)
T ss_dssp             HHHHHHHHHHHH--HHSGGGC-TTTHHHHHHHHHHHHHTTCSCHHHHHHHHHHHHHHHHTSCHHHHHHHHHHHHHHHHHH
T ss_pred             HHHHHHHHHHHH--HHccccC-CccHHHHHHHHHHHHhhCCCCHHHHHHHHHHHHHHHHhCCHHHHHHHHHHHHHHHHHH


Q ss_pred             HH-------HccchHHHHHHhhheeEeEec----------------------ChhHHHHhHhhhcHHHHHHHHhCCCChh
Q consensus/1-63  194 IR-------NSSDFFFQMQCVEVLFRVSRH----------------------NKSVLTQATSALGPRLLDGIEALPNDST  244 (630)
Q Consensus       194 ~~-------~S~D~FfQlQCvElLFRv~r~----------------------n~svL~~~~~~l~~~l~~~I~~LPND~t  244 (630)
                      +.       .........+.++.|-.+.+.                      ++..+...-..+-+.+...+...++|..
T Consensus       621 l~~~~~~~~~~~~~~~~~~~l~~l~~l~~~~~~~~~~~~~~~~~~~~~~~~~~~~~~~~~~~~i~~~l~~~l~~~~~~~~  700 (963)
T 2XWU_B          621 LEKLAEEIPNPSNKLAIVHILGLLSNLFTTLDISHHEDDHEGPELRKLPVPQGPNPVVVVLQQVFQLIQKVLSKWLNDAQ  700 (963)
T ss_dssp             HHHHHSSCCCHHHHHHHHHHHHHHHHHHHHCCSCC------------------CCHHHHHHHHHHHHHHHHHHHHTTCHH
T ss_pred             HHHHHhhCCChhhHHHHHHHHHHHHHHHhhcCccCCCCCCCCcccccCCCCCCCCHHHHHHHHHHHHHHHHHHHcCCCHH


Q ss_pred             HHHHHHHHHHHH
Q consensus/1-63  245 LLSDMCELLDRY  256 (630)
Q Consensus       245 LL~~m~~lL~~~  256 (630)
                      +...++.++..+
T Consensus       701 ~~e~~~~~l~~~  712 (963)
T 2XWU_B          701 VVEAVCAIFEKS  712 (963)
T ss_dssp             HHHHHHHHHHHH
T ss_pred             HHHHHHHHHHHH


No 692
>3GWK_C Putative uncharacterized protein SAG1039; WXG motif, Four-helical bundle, VIRAL; 1.3A {Streptococcus agalactiae serogroup V} SCOP: l.1.1.1, a.25.3.0; Related PDB entries: 3O9O_A 3O9O_B 3GVM_A 3GVM_D 3GVM_C 3GVM_B 3GWK_E 
Probab=24.35  E-value=3.2e+02  Score=20.84  Aligned_cols=88  Identities=6%  Similarity=0.027  Sum_probs=0.0  Template_Neff=12.100

Q ss_pred             HHHHHHHHHHHHHHHHHHHHHHHHHHHHHHHHHHHHHHHHHHHHHHHHHHHHHHHHHHHHHHHHHHHHHHHHHHHHHHHH
Q consensus/1-63  490 AILQEAMDRIQEELDELRRRNERERDQYEASVREEMAKLRRAEASVKDKMTECVEKLNDDLRDVQAQGALLKEEVTCLEI  569 (630)
Q Consensus       490 ~~Lq~a~~~IQ~eld~~r~~~~~~R~~~~a~~~e~~~~ir~~e~~~k~kaa~~Ve~LN~eL~~vqa~~~~l~eev~~l~~  569 (630)
                      +.|..+...+....++++.....-++.....-...-.....+-..........++.+...++++...-....+.....+.
T Consensus        11 ~~l~~~~~~~~~~~~~~~~~~~~~~~~~~~~~~~w~g~~~~~~~~~~~~~~~~~~~~~~~l~~~~~~l~~~~~~~~~~d~   90 (98)
T 3GWK_C           11 EELRSSAQKYTAGSQQVTEVLNLLTQEQAVIDENWDGSTFDSFEAQFNELSPKITEFAQLLEDINQQLLKVADIIEQTDA   90 (98)
T ss_dssp             HHHHHHHHHHHHHHHHHHHHHHHHHHHHHHHHHHBCSSTTHHHHHHHHHHHHHHHHHHHHHHHHHHHHHHHHHHHHHHHH
T ss_pred             HHHHHHHHHHHHHHHHHHHHHHHHHHHHHHhhhhcCccchHHHHHHHHHHHHHHHHHHHHHHHHHHHHHHHHHHHHHHHH


Q ss_pred             HHHHHHHH
Q consensus/1-63  570 ELAQSLGE  577 (630)
Q Consensus       570 ~l~qsL~~  577 (630)
                      ...+.+..
T Consensus        91 ~~~~~~~~   98 (98)
T 3GWK_C           91 DIASQISG   98 (98)
T ss_dssp             HHHHHCCC
T ss_pred             HHHHhhcC


No 693
>PF05565.12 ; Sipho_Gp157 ; Siphovirus Gp157
Probab=24.27  E-value=5.8e+02  Score=23.82  Aligned_cols=81  Identities=10%  Similarity=0.036  Sum_probs=0.0  Template_Neff=8.500

Q ss_pred             HHHHHHHHHHHH-HHHHHHHHHHHHHHHHHHH--HHHHHHHHHHHHHHHHHHHHHHHHHHHHHHHHHHHHHHHHHHHHHH
Q consensus/1-63  492 LQEAMDRIQEEL-DELRRRNERERDQYEASVR--EEMAKLRRAEASVKDKMTECVEKLNDDLRDVQAQGALLKEEVTCLE  568 (630)
Q Consensus       492 Lq~a~~~IQ~el-d~~r~~~~~~R~~~~a~~~--e~~~~ir~~e~~~k~kaa~~Ve~LN~eL~~vqa~~~~l~eev~~l~  568 (630)
                      |.+-+..+++.+ ++.      ...+.-..+.  +++..-=.....+-.....-++.+-.+...+++.-..+..+++.|+
T Consensus         5 l~~~~~~l~~~~~~~~------~i~d~Le~l~~~~~~~~K~~~~~~~i~~~~~~~~~~k~e~~rl~~~~k~~~~~~~~lk   78 (158)
T Q8E101_STRA5/3    5 LEGIYAQLQSMDLDEE------TFQDTLDSIDFQSDLENNIEYFVKMLKNVQADAEKYKAEKEAFYKKQKQAEAKAEKYK   78 (158)
T ss_pred             hhHHHHHHHccCCChh------HHHHHHHhcCccchHHHHHHHHHHHHHHhHHhHHHHHHHHHHHHHHHHHHHHHHHHHH


Q ss_pred             HHHHHHHHHh
Q consensus/1-63  569 IELAQSLGES  578 (630)
Q Consensus       569 ~~l~qsL~~s  578 (630)
                      ..+.+.+...
T Consensus        79 ~~l~~~m~~~   88 (158)
T Q8E101_STRA5/3   79 ETIRLAMELS   88 (158)
T ss_pred             HHHHHHHHHc


No 694
>PF05622.13 ; HOOK ; HOOK protein coiled-coil region
Probab=24.22  E-value=8.3e+02  Score=25.61  Aligned_cols=121  Identities=17%  Similarity=0.206  Sum_probs=0.0  Template_Neff=12.100

Q ss_pred             HHHHHHHHHHHHHHHHHHHHHHHHHHHHHHHHHHHHHHHHHHHHHHHHHHH-----------------------------
Q consensus/1-63  486 QEGQAILQEAMDRIQEELDELRRRNERERDQYEASVREEMAKLRRAEASVK-----------------------------  536 (630)
Q Consensus       486 qe~~~~Lq~a~~~IQ~eld~~r~~~~~~R~~~~a~~~e~~~~ir~~e~~~k-----------------------------  536 (630)
                      ......+...+..++.++..++............. ...+..++.....++                             
T Consensus       194 ~~~~~~~~~~~~~~~~~~~~~~~~~~~~~~~~~~~-~~~~~~l~~~~~~l~~~~~~~~~~~~~~~~~~~~~~~~~~~~~~  272 (525)
T H9G7K4_ANOCA/1  194 HSKHEKESLKSEKWQFEFKNLKEKFDALMKEKERL-IEERDVLREANEELRCAQVQQKFLHQADTMLEEIPSPVDNLAAE  272 (525)
T ss_pred             HHHHHHHHHHHHHHHHHHHHHHHHHHHHHHHHHHH-HHHHHHHHHHHHHHHHHHHHHHHHHHhhhhhcCCCChhhhhHhh


Q ss_pred             ---HHHHHHHHHHHHHHHHHHHHHHHHHHHHHHHHHHHHHHHHHhHHHHHHH--HHHHHHHHHHHHHHHHHHHHHH
Q consensus/1-63  537 ---DKMTECVEKLNDDLRDVQAQGALLKEEVTCLEIELAQSLGESRAVEEEQ--LARIKQQVEQEMRAMEEKLHQA  607 (630)
Q Consensus       537 ---~kaa~~Ve~LN~eL~~vqa~~~~l~eev~~l~~~l~qsL~~sr~~Ee~~--l~~lk~~vd~~m~~mE~~l~~~  607 (630)
                         .....-+..+..++..++..-..+..++..++..+...-......+...  +..-...+...+..++..+...
T Consensus       273 ~~~~~~~~~~~~l~~~~~~~~~~~~~~~~~~~~l~~~~~~~~~~~~~~~~~~~~~~~~~~~l~~~~~~l~~~~~~~  348 (525)
T H9G7K4_ANOCA/1  273 IMPAELKETIVRLQHENKMLCAQEQSYREQQAELQELLEESNRTKSQLEAQQRLSQQQISELKAQVEELQRALQEQ  348 (525)
T ss_pred             hChHHHHHHHHHHHHHHHHHHHhhhhHHHHHHHHHHHHHHHHHHHHHHHHHHHHHHHHHHHHHHHHHHHHHHHHHh


No 695
>3IV1_G Tumor susceptibility gene 101 protein; COILED_COIL, TUMORIGENESIS, CELL_CYCLE REGULATION, Alternative; HET: MSE, CL; 2.5A {Homo sapiens}; Related PDB entries: 3IV1_H 3IV1_D 3IV1_E 3IV1_C 3IV1_A 3IV1_B 3IV1_F
Probab=24.18  E-value=3.8e+02  Score=21.63  Aligned_cols=68  Identities=15%  Similarity=0.234  Sum_probs=0.0  Template_Neff=8.900

Q ss_pred             HHHHHHHHHHHHHHHHHHHHHHHHHHHHHHHHHHHHHHHHHHHHHHHHHHhHHHHHHHHHHHHHHHHHHHHHHHHHHHHH
Q consensus/1-63  528 LRRAEASVKDKMTECVEKLNDDLRDVQAQGALLKEEVTCLEIELAQSLGESRAVEEEQLARIKQQVEQEMRAMEEKLHQA  607 (630)
Q Consensus       528 ir~~e~~~k~kaa~~Ve~LN~eL~~vqa~~~~l~eev~~l~~~l~qsL~~sr~~Ee~~l~~lk~~vd~~m~~mE~~l~~~  607 (630)
                      +...+..++.+..+..+..+.++..+...+..|.+-=..++..++.            +...+..++..+..+..+...+
T Consensus         5 ~~av~~kl~~~l~~~~~~~~~e~~~L~~~~~~L~~g~~~l~~~~~~------------L~~~~~~~~~~~~~l~~k~~e~   72 (78)
T 3IV1_G            5 ISAVSDKLRWRMKEEMDRAQAELNALKRTEEDLKKGHQKLEEMVTR------------LDQEVAEVDKNIELLKKKDEEL   72 (78)
T ss_dssp             HHHHHHHHHHHHHHHHHHHHHHHHHHHHHHHHHHHHHHHHHHHHHH------------HHHHHHHHHHHHHHHHHHHHHH
T ss_pred             HHHHHHHHHHHHHHHHHHHHHHHHHHHHHHHHHHHHHHHHHHHHHH------------HHHHHHHHHHHHHHHHHHHHHH


No 696
>PF15742.6 ; DUF4686 ; Domain of unknown function (DUF4686)
Probab=24.17  E-value=7.2e+02  Score=24.87  Aligned_cols=151  Identities=15%  Similarity=0.198  Sum_probs=0.0  Template_Neff=11.900

Q ss_pred             HHHHHHHHHHHHHHHHHHHHHHHHHHHHHHHHHHHHHHHHHHHHHHHHH----------HHHHHHHHHHHHHHHHHHHHH
Q consensus/1-63  470 LSQLRRAVSQKVSRRRQEGQAILQEAMDRIQEELDELRRRNERERDQYE----------ASVREEMAKLRRAEASVKDKM  539 (630)
Q Consensus       470 L~qL~r~~s~k~~~~rqe~~~~Lq~a~~~IQ~eld~~r~~~~~~R~~~~----------a~~~e~~~~ir~~e~~~k~ka  539 (630)
                      +..+..-+..-......  ...+......++..+..++......+..+.          ..+...+..++.....++...
T Consensus       216 ~~~~~~~~~~l~~~~~~--~~~~~~~~~~l~~~~~~~~~~~~~l~~~~~~~~~~~~~~~~~l~~~~~~~~~~~~~~~~~~  293 (384)
T W5QGV0_SHEEP/2  216 LQQQKAQLKELENEKRK--SDEHLKSNQELSKKLSVLQQEKEALCEQNEHLLKQFDLHVRNYHQKHQYYKVKLHAVKDRL  293 (384)
T ss_pred             HHHHHHHHHHHHHHHHH--HHHHHHHHHHHHHHHHHHHHHHHHHHHHHHHHHHHHHHHHHHHHHHHHHHHHHHHHHHHHH


Q ss_pred             HHHHHHHHHHHHHHHHHHHHHHHHHHHHHHHHHHHHHHhHHHHHHHHHHHHHHHHHHHHHHHHHHHHHHHhcChHHHHHH
Q consensus/1-63  540 TECVEKLNDDLRDVQAQGALLKEEVTCLEIELAQSLGESRAVEEEQLARIKQQVEQEMRAMEEKLHQAVSSTNPLRFLTQ  619 (630)
Q Consensus       540 a~~Ve~LN~eL~~vqa~~~~l~eev~~l~~~l~qsL~~sr~~Ee~~l~~lk~~vd~~m~~mE~~l~~~~~~snPl~~l~~  619 (630)
                      ...+..+...+..++..-..+..++..+...+...-......+.. +..+...+..--......-...-....-+..+..
T Consensus       294 ~~~~~~~~~~~~~l~~~l~~~~~~~~~~~~~~~~l~~~~~~l~~~-~~~l~~~~~~~~~~~~~~~~~~~~~~~~~~~l~~  372 (384)
T W5QGV0_SHEEP/2  294 VDEVELRDEKIKQLENEVGALRQQIEKEKAFQHQIATQNDTLLLE-KRKLLEQVTEQELLIDSNKWRMSSVQNRVLFLDE  372 (384)
T ss_pred             HHHHHHHHHHHHHHHHHHHHHHHHHHHHHHHHHHHHHHHHHHHHH-HHHHHHHHHHHHHHHHHHHHHHHHHHHHHHHHHH


Q ss_pred             HHHH
Q consensus/1-63  620 YLSQ  623 (630)
Q Consensus       620 y~~~  623 (630)
                      -+..
T Consensus       373 ~~~~  376 (384)
T W5QGV0_SHEEP/2  373 ENKQ  376 (384)
T ss_pred             HHHH


No 697
>5YFP_C Exocyst complex component SEC3, Exocyst; exocyst, coiled-coil, EXOCYTOSIS; 4.4A {Saccharomyces cerevisiae (strain ATCC 204508 / S288c)}; Related PDB entries: 6VKL_C
Probab=24.16  E-value=1.2e+03  Score=27.41  Aligned_cols=138  Identities=8%  Similarity=0.087  Sum_probs=0.0  Template_Neff=9.900

Q ss_pred             HHHHHHHHHHHHHHHH--HHHHHHHHHHHHHHHHHHHHHHHHHHHHHHHHHHHHHHHHHHHHHHHHHHH---------HH
Q consensus/1-63  471 SQLRRAVSQKVSRRRQ--EGQAILQEAMDRIQEELDELRRRNERERDQYEASVREEMAKLRRAEASVKD---------KM  539 (630)
Q Consensus       471 ~qL~r~~s~k~~~~rq--e~~~~Lq~a~~~IQ~eld~~r~~~~~~R~~~~a~~~e~~~~ir~~e~~~k~---------ka  539 (630)
                      .+|+..+....+..+.  +.....+..+..|++.+.+++..+.+..+.....  ++|..+-.+...+..         .+
T Consensus        38 ~~L~~~v~~q~~~~~~~~~~l~~~~~~i~~l~~~~~~i~~~~~~~~~~v~~~--~~i~~l~~ak~nl~~t~~~l~~l~~l  115 (805)
T 5YFP_C           38 YQLNKESDKYYGEVEESLKLLNLSKNSVTSIKQQINEVNKLGNDNRFAINRY--DILFRATKLYETVNTTSSIYDRIYNF  115 (805)
T ss_dssp             HHHHHHHHHHHHHHHHHHHHHHHHHHHHHTTSSHHHHHHHTTTSSTTTCTTS--CSHHHHTTTTTGGGCCHHHHHHHHHH
T ss_pred             HHHHHHHHHHHHHHHHHHHHHHHHHHHHHHHHHHHHHHHHHHhcchhHHhhH--HHHHHHHHHHHHHHHHHHHHHHHHHH


Q ss_pred             HHHHHHHHHHHHHHH---------HHHHHHHHHHHHHHHHHHHHHHHhHHH---HHHHHHHHHHHHHHHHHHHHHHHHHH
Q consensus/1-63  540 TECVEKLNDDLRDVQ---------AQGALLKEEVTCLEIELAQSLGESRAV---EEEQLARIKQQVEQEMRAMEEKLHQA  607 (630)
Q Consensus       540 a~~Ve~LN~eL~~vq---------a~~~~l~eev~~l~~~l~qsL~~sr~~---Ee~~l~~lk~~vd~~m~~mE~~l~~~  607 (630)
                      ..+++.|-..+..-+         ..--.++.++..++.-..+.+..+.+.   +...+..+-+.++.-.+.++..+...
T Consensus       116 ~~~~~~l~~~l~~~~~~~~~~~~~~~ll~~~~~L~~le~~~~~~~~~~~~~~~d~~~~l~~~f~~l~~l~~~~~~~l~~~  195 (805)
T 5YFP_C          116 VALMEHIERLLVAELAEDALETGCPHLLEIHFLLTSARDFQEQVVVMAKEATEDAQRTVMKLFSRLSGIISKFDKLLDGL  195 (805)
T ss_dssp             HHHHHHHTTTSTTCCSSCTTTTTCTTTHHHHHHHHHHSSSTTTTSTTTCSSSSCSSTTTTTTHHHHTTTTTTTTHHHHHH
T ss_pred             HHHHHHHHHHHHHHHHHhHHhhCCCCHHHHHHHHHHHHHHHHHHHHHHhhCCHHHHHHHHHHHHhHHHHHHHHHHHHHHH


Q ss_pred             HHh
Q consensus/1-63  608 VSS  610 (630)
Q Consensus       608 ~~~  610 (630)
                      +..
T Consensus       196 ~~~  198 (805)
T 5YFP_C          196 TYD  198 (805)
T ss_dssp             HHH
T ss_pred             HHH


No 698
>4RH7_A Green fluorescent protein/Cytoplasmic dynein 2; AAA+ protein, motor protein, dynein; HET: ATP, ADP, AOV; 3.41A {synthetic construct}
Probab=24.10  E-value=1.5e+03  Score=32.47  Aligned_cols=106  Identities=11%  Similarity=0.142  Sum_probs=0.0  Template_Neff=9.100

Q ss_pred             HHHHHHHHHHHHHHHHHHHHHHHHHHHHHHHHHHHHHHHHHHHHHHHHHHHHHHHHHHHHHHHHHHHHHHhHHH--HHHH
Q consensus/1-63  508 RRNERERDQYEASVREEMAKLRRAEASVKDKMTECVEKLNDDLRDVQAQGALLKEEVTCLEIELAQSLGESRAV--EEEQ  585 (630)
Q Consensus       508 ~~~~~~R~~~~a~~~e~~~~ir~~e~~~k~kaa~~Ve~LN~eL~~vqa~~~~l~eev~~l~~~l~qsL~~sr~~--Ee~~  585 (630)
                      +....-.......+.+..+.++.....+++ +..-|+.|+.++.+.+..-+..+++.+.+-.++.+..++..+.  |.+.
T Consensus      2019 ~~f~~l~~~~~~~~~~~~~~l~~gl~kl~~-~~~~v~~l~~~l~~~~~~l~~~~~~~~~~l~~i~~~~~~~~~~~~~~~~ 2097 (3450)
T 4RH7_A         2019 HVYSAISSSKKKELLKRQSHLQAGVSKLNE-AKALVDELNRKAGEQSVLLKTKQDEADAALQMITVSMQDASEQKTELER 2097 (3450)
T ss_dssp             HHHHHHHHHHHHHHHHHHHHHHHHHHHHHH-HHHHHHHHHHHHHHHHHHHHHHHHHHHHHHHHHHHHHHHHHHHHHHHHH
T ss_pred             HHHHHHHHHHHHHHHHHHHHHHHHHHHHHH-HHHHHHHHHHHHHHHHHHHHHHHHHHHHHHHHHHHHHHHHHHHHHHHHH


Q ss_pred             HHHHHHHHHHHHHHHHHHHHHHHHhcChH
Q consensus/1-63  586 LARIKQQVEQEMRAMEEKLHQAVSSTNPL  614 (630)
Q Consensus       586 l~~lk~~vd~~m~~mE~~l~~~~~~snPl  614 (630)
                      +....+.-..+++.+..+++..+....|.
T Consensus      2098 ~~~~~~~~~~~~~~~~~~~~~el~~~~p~ 2126 (3450)
T 4RH7_A         2098 LKHRIAEEVVKIEERKNKIDDELKEVQPL 2126 (3450)
T ss_dssp             HHHHHHHHHHHHHHHHHHHHHHHHHHHHH
T ss_pred             HHHHHHHHHHHHHHHHHHHHHHHHHHHHH


No 699
>PF15964.6 ; CCCAP ; Centrosomal colon cancer autoantigen protein family
Probab=24.05  E-value=1.3e+03  Score=27.77  Aligned_cols=130  Identities=15%  Similarity=0.215  Sum_probs=0.0  Template_Neff=6.700

Q ss_pred             HHHHHHHHHHHHHHHHHHHHHHHHHHHHHHHHHHHHHHHHHHHHHHHHHHH-----------------------------
Q consensus/1-63  470 LSQLRRAVSQKVSRRRQEGQAILQEAMDRIQEELDELRRRNERERDQYEAS-----------------------------  520 (630)
Q Consensus       470 L~qL~r~~s~k~~~~rqe~~~~Lq~a~~~IQ~eld~~r~~~~~~R~~~~a~-----------------------------  520 (630)
                      |++|+.+-..|.+.        |..-+.....+++++++.++.-+......                             
T Consensus       222 le~l~~~~e~~~~~--------lEaQl~~lrkdL~~~qk~~e~Lk~~L~~~e~~~~~~~r~~~Lc~~caq~ea~L~~t~~  293 (701)
T F7G4A0_MONDO/7  222 LERLKLIYEEKNEV--------LESQVNSLRKDLCESQKNCEELKGRLRHLESLNSTSNRIGGLCLKCSQHEAVLTQTHT  293 (701)
T ss_pred             HHHHHHHHHHHHHH--------HHHHHHHHHHHHHHHHHHHHHHHHHHHHHHHHhhcccchhhHHHHHHHHHHHHHHccc


Q ss_pred             ---------HHHHHHHHHHHHHHHHHHHHHHHHHHHHHHHHHHH-----------------HHHHHHHHHHHHHHHHHHH
Q consensus/1-63  521 ---------VREEMAKLRRAEASVKDKMTECVEKLNDDLRDVQA-----------------QGALLKEEVTCLEIELAQS  574 (630)
Q Consensus       521 ---------~~e~~~~ir~~e~~~k~kaa~~Ve~LN~eL~~vqa-----------------~~~~l~eev~~l~~~l~qs  574 (630)
                               +..+-..+..+...++.+.+++-++-...+..|+.                 .-.-+++++......|.+-
T Consensus       294 ~~~~q~ierL~kErdeL~~~l~~l~~~~~e~~qrE~eA~~qvk~sv~~~EeA~lEK~qAlv~~~Qlk~ELer~~erle~e  373 (701)
T F7G4A0_MONDO/7  294 STHIQTIERLTKERDDLMSALVGLRKTLSEMQQMESSAYEQVKQAVLMTEEANFEKTKSLIQCEQLKTELERQKSRFEKE  373 (701)
T ss_pred             hHHHHHHHHHHHHHHHHHHHHHHHHHHHHHHHHHHHHHHHHHHHHHHHHHHHHHHHHHHHHHHHHHHHHHHHHHHHHHHH


Q ss_pred             HHHhHHHHHHHHHHHHHHHHHHHHHHHHHHHHH
Q consensus/1-63  575 LGESRAVEEEQLARIKQQVEQEMRAMEEKLHQA  607 (630)
Q Consensus       575 L~~sr~~Ee~~l~~lk~~vd~~m~~mE~~l~~~  607 (630)
                      |......=......++..+..+++.|..++...
T Consensus       374 l~~~~~r~~~e~e~~r~e~~~e~e~L~~~l~~L  406 (701)
T F7G4A0_MONDO/7  374 LEVQQEKRFSEKETLRQEMKKEREDLGATMIAL  406 (701)
T ss_pred             HHHHHHHHHHHHHHHHHHHHHHHHHHHHHHHHH


No 700
>4KQT_A Putative outer membrane chaperone (OmpH-like); PF03938 family, Structural Genomics, Joint; HET: MSE, PGE, PEG; 2.83A {Caulobacter crescentus}
Probab=24.03  E-value=6.2e+02  Score=24.05  Aligned_cols=92  Identities=12%  Similarity=0.179  Sum_probs=0.0  Template_Neff=9.400

Q ss_pred             HHHHHHHHHHHHHHHHHHHHHHHHHHHHHHHHHHHHH-----HHHHHHHHHHHHHHHHHHHHHHHHHHHHHhHHHHHHHH
Q consensus/1-63  512 RERDQYEASVREEMAKLRRAEASVKDKMTECVEKLND-----DLRDVQAQGALLKEEVTCLEIELAQSLGESRAVEEEQL  586 (630)
Q Consensus       512 ~~R~~~~a~~~e~~~~ir~~e~~~k~kaa~~Ve~LN~-----eL~~vqa~~~~l~eev~~l~~~l~qsL~~sr~~Ee~~l  586 (630)
                      ..+......++...+.+.......+.......+.|+.     .=.+.+.....+......++...++.-.+....+...+
T Consensus        41 ~~~~~~~~~l~~~~~~~~~~l~~~~~~l~~~~~~l~~~~~~~~~~~~~~~~~~~~~~~~~l~~~~~~~~~~l~~~~~~~~  120 (195)
T 4KQT_A           41 LVGKAVDARLKTIIQQVNAELTGERTALDNEAKALDAKKTTIAQDALEQQAATLQAKANAWQRKGQLRQKEVEATEQKAL  120 (195)
T ss_dssp             HHHHHHHHHHHHHHHHHHHHHHHHHHHHHHHHHHHHHHTTTSCHHHHHHHHHHHHHHHHHHHHHHHHHHHHHHHHHHHHH
T ss_pred             HHHHHHHHHHHHHHHHHHHHHHHHHHHHHHHHHHHHHccccCCHHHHHHHHHHHHHHHHHHHHHHHHHHHHHHHHHHHHH


Q ss_pred             HHHHHHHHHHHHHHHHH
Q consensus/1-63  587 ARIKQQVEQEMRAMEEK  603 (630)
Q Consensus       587 ~~lk~~vd~~m~~mE~~  603 (630)
                      ..|...+...++.+-.+
T Consensus       121 ~~i~~~i~~~i~~~a~~  137 (195)
T 4KQT_A          121 SRVYQELNTPIQQVYQA  137 (195)
T ss_dssp             HHHHHHHHHHHHHHHHH
T ss_pred             HHHHHHHHHHHHHHHHH


No 701
>6AHO_A Importin subunit beta-5; Karyopherin, TATA box binding protein; 2.502A {Saccharomyces cerevisiae}
Probab=23.96  E-value=1.2e+03  Score=27.47  Aligned_cols=201  Identities=13%  Similarity=0.111  Sum_probs=0.0  Template_Neff=11.300

Q ss_pred             HHHHHHHHHHHHHcc--ChHHHHHHHHHHHHHHhcCcchHHHHHHHHHhhchHHHHHHHHHHHHHHccCCCcccHHHHHH
Q consensus/1-63   41 LSTILLRALEAVRQK--DPVAFTALFKLLSEALAHSPDSFEAGILAFAEEGTCLDTFCELLDDLLAREAFPLRSQFLVEA  118 (630)
Q Consensus        41 ~s~iL~ra~~a~~~~--~~~af~al~~ll~e~~~~~~~~~~~~i~~~~~~~~~l~~~~~i~~~ll~~~~~pl~~~~~~e~  118 (630)
                      ...++.-+...+...  +.....|.+.+++............++..      .++.+..++...+....   ..+....+
T Consensus       393 ~~~l~~~~~~~l~~~~~~w~~~eaal~~l~~i~~~~~~~~~~~~~~------~~~~l~~~l~~~l~~~~---~~~~lr~r  463 (1009)
T 6AHO_A          393 LSLIFKVVSNDIEHSTCNYSTLESLLYLLQCILLNDDEITGENIDQ------SLQILIKTLENILVSQE---IPELILAR  463 (1009)
T ss_dssp             HHHHHHHHHHHHHTTTTCTTTHHHHHHHHHHHHTSSSCCCCTTHHH------HHHHHHHHHHHHHHCTT---CCHHHHHH
T ss_pred             HHHHHHHHHHHhcccCCCHHHHHHHHHHHHHHhcCCchhcCCCccH------HHHHHHHHHHHHHhcCC---CCHHHHHH


Q ss_pred             HHHHHHHHcCCHHHH----HHHHHHhHHHHHHHHhccHHHhhcccHHHHHHHHHHHHHHhcCHHhHhhhchh-----HHH
Q consensus/1-63  119 LLQVIQSLCDSAALK----DRCGAKWMEPLLKFLQRDVEEHERDYRVHRACASALINLVKGSKQNKRRLGPS-----CSA  189 (630)
Q Consensus       119 ll~vi~~LCd~~~LK----d~~G~~~m~~Ll~~L~~~~~~~~~~y~~~Ra~asaLInLvkGSk~NK~rl~~~-----~~~  189 (630)
                      .+.+++.+|..-.-.    ......++..++..+.     ...+-.+.-.++.+|.++++... .+..+.+.     ...
T Consensus       464 a~~~l~~~~~~~~~~~~~~~~~~~~~l~~~l~~~~-----~~~~~~v~~~A~~al~~~~~~~~-~~~~l~p~~~~~~~~~  537 (1009)
T 6AHO_A          464 AILTIPRVLDKFIDALPDIKPLTSAFLAKSLNLAL-----KSDKELIKSATLIAFTYYCYFAE-LDSVLGPEVCSETQEK  537 (1009)
T ss_dssp             HHHHHHHHHHHTGGGCTTHHHHHHHHHHHHHHHHH-----HCCCHHHHHHHHHHHHHHHHHCC-HHHHSCHHHHHHHHHH
T ss_pred             HHHHHHHHHHHHHHhCCCCHHHHHHHHHHHHHHHh-----cCCcHHHHHHHHHHHHHHHHhcc-chhccCcccChHHHHH


Q ss_pred             HHHHHHH---ccchHHHHHHhhheeEeEecChhHHHHhHhhhcHHHHHHHHhCCCChhHHHHHHHHHHHH
Q consensus/1-63  190 IANCIRN---SSDFFFQMQCVEVLFRVSRHNKSVLTQATSALGPRLLDGIEALPNDSTLLSDMCELLDRY  256 (630)
Q Consensus       190 iA~c~~~---S~D~FfQlQCvElLFRv~r~n~svL~~~~~~l~~~l~~~I~~LPND~tLL~~m~~lL~~~  256 (630)
                      +..++..   ..+--.+..++|.|-.+.+.+..........+.+.+........+|.....-...+++.+
T Consensus       538 i~~~l~~ll~~~~~~~~~~~l~~L~~~i~~~~~~~~~~~~~l~~~l~~l~~~~~~d~~~~~~~~~~~~~l  607 (1009)
T 6AHO_A          538 VIRIINQVSSDAEEDTNGALMEVLSQVISYNPKEPHSRKEILQAEFHLVFTISSEDPANVQVVVQSQECL  607 (1009)
T ss_dssp             HHHHHHHHHTTCCHHHHHHHHHHHHHHHHTCC--CCCCHHHHHHHHHHHHHHHHHCTTCHHHHHHHHHHH
T ss_pred             HHHHHHHHHhhccHHHHHHHHHHHHHHHccCCCCCCChHHHHHHHHHHHHHHhcCChhHHHHHHHHHHHH


No 702
>4DZN_A Peptide; DE NOVO PROTEIN; HET: PHI; 1.59A {N/A}; Related PDB entries: 4DZM_A 4DZM_B 4DZN_C 4DZN_B
Probab=23.91  E-value=1.8e+02  Score=21.54  Aligned_cols=27  Identities=22%  Similarity=0.342  Sum_probs=0.0  Template_Neff=2.400

Q ss_pred             HHHHHHHHHHHHHHHHHHHHHHHHHHH
Q consensus/1-63  542 CVEKLNDDLRDVQAQGALLKEEVTCLE  568 (630)
Q Consensus       542 ~Ve~LN~eL~~vqa~~~~l~eev~~l~  568 (630)
                      .|-.+-.+++++++-++.|+.+|.+|.
T Consensus         3 aIA~~~~E~~~Lkee~aaLkAEi~aLK   29 (33)
T 4DZN_A            3 EIAALKQEIAALKKEIAALKFEIAALK   29 (33)
T ss_dssp             HHHHHHHHHHHHHHHHHHHHHHHHHHH
T ss_pred             HHHHHHHHHHHHHHHHHHHHHHHHHHh


No 703
>6JI8_J Ryanodine receptor 2, Peptidyl-prolyl cis-trans; cryo-EM, MEMBRANE PROTEIN; 3.6A {Sus scrofa}; Related PDB entries: 5GO9_A 5GO9_D 5GO9_C 5GO9_B 5GOA_A 5GOA_D 5GOA_C 5GOA_B 6JG3_A 6JG3_D 6JG3_C 6JG3_B 6JGZ_H 6JGZ_D 6JGZ_B 6JGZ_F 6JH6_H 6JH6_D 6JH6_B 6JH6_F 6JHN_E 6JHN_G 6JHN_A 6JHN_C 6JI0_E 6JI0_G 6JI0_A 6JI0_C 6JI8_D 6JI8_A 6JI8_G 6JII_B 6JII_K 6JII_H 6JII_E 6JIU_D 6JIU_A 6JIU_G 6JIU_J 6JIY_D 6JIY_A 6JIY_G 6JIY_J 6JRR_E 6JRR_G 6JRR_A 6JRR_C 6JRS_D 6JRS_A 6JRS_G 6JRS_J 6JV2_E 6JV2_G 6JV2_A 6JV2_C 6WOU_D 6WOU_C 6WOU_A 6WOU_B 6WOV_D 6WOV_C 6WOV_A 6WOV_B
Probab=23.86  E-value=2.1e+02  Score=41.99  Aligned_cols=130  Identities=15%  Similarity=0.158  Sum_probs=0.0  Template_Neff=6.700

Q ss_pred             cccHHHHHHHHHHHHHHcCCHHHHHHHHHHhHHHHHHHHhccHHHhhcccHHHHHHHHHHHHHHhcCHHhHhhhchhHHH
Q consensus/1-63  110 LRSQFLVEALLQVIQSLCDSAALKDRCGAKWMEPLLKFLQRDVEEHERDYRVHRACASALINLVKGSKQNKRRLGPSCSA  189 (630)
Q Consensus       110 l~~~~~~e~ll~vi~~LCd~~~LKd~~G~~~m~~Ll~~L~~~~~~~~~~y~~~Ra~asaLInLvkGSk~NK~rl~~~~~~  189 (630)
                      |+.+..++.++++|          +.+..........-+ ...+....-.++.+.|...|..++||...|...+....++
T Consensus       489 lRE~giI~Lvl~~L----------d~l~~~~~~~~~~~~-~g~~~~~~~~~I~~~~Y~LL~~~ikgNr~N~~~fa~~ld~  557 (4968)
T 6JI8_J          489 FQEEGMINLVLECI----------DRLHVYSSAAHFADV-AGREAGESWKSILNSLYELLAALIRGNRKNCAQFSGSLDW  557 (4968)
T ss_dssp             HHHTTHHHHHHHHH----------HHHSSCCC------C-CCTTTSSTHHHHHHHHHHHHHHTTSSCHHHHHHHGGGHHH
T ss_pred             HHHcCHHHHHHHHH----------HHHhccCchhhhhHH-cCCccchhHHHHHHHHHHHHHHHHhccHhHHHHHHhcHHH


Q ss_pred             HHHHHHHccchHHHHHHhhheeEeEecChhHHHHhHhhhcHHHHHHHHhCCCChhHHHHHHHHH
Q consensus/1-63  190 IANCIRNSSDFFFQMQCVEVLFRVSRHNKSVLTQATSALGPRLLDGIEALPNDSTLLSDMCELL  253 (630)
Q Consensus       190 iA~c~~~S~D~FfQlQCvElLFRv~r~n~svL~~~~~~l~~~l~~~I~~LPND~tLL~~m~~lL  253 (630)
                      +...+.   ++-.-.=-.|+|.+|...|..+|..+....-..+...|++-..|...|.=++.|+
T Consensus       558 l~~~l~---~l~a~~gi~evL~~vl~dN~elLn~I~e~~I~~fIsLL~k~gR~~k~Ld~LssLC  618 (4968)
T 6JI8_J          558 LISRLE---RLEASSGILEVLHCVLVESPEALNIIKEGHIKSIISLLDKHGRNHKVLDVLCSLC  618 (4968)
T ss_dssp             HHHHTT---SSSSHHHHHHHHHHHHHSCTTTTTTCCHHHHHHHHHHHHHSCCCSHHHHHHHHHH
T ss_pred             HHHHHH---hhchHHHHHHHHHHHHhcCHHHHHHchHHHHHHHHHHHHHcCCChHHHHHHHHHh


No 704
>6IKO_A Growth arrest-specific protein 7; phagocytosis, F-BAR domain, LIPID BINDING; 3.756A {Mus musculus}; Related PDB entries: 6IKO_B 
Probab=23.79  E-value=8.6e+02  Score=25.65  Aligned_cols=230  Identities=10%  Similarity=0.069  Sum_probs=0.0  Template_Neff=11.500

Q ss_pred             ccCCCCCCCCCCCCCC--CCCCCCCCCCCCCCCCCCCCCcccccCCCCCCCCchHHHhhhhcCCCcCCCCCCCCCCCCcc
Q consensus/1-63  376 KKRPPQSQAPSSPGNA--PPQSSHSSHNSLSSQASVPAPSRASANRSPPSGNPKKQQQQSQQQPASQNNQPPVPSPINFS  453 (630)
Q Consensus       376 ~~~~~~~~~~~~~~~~--~~~~~~~~~~~~~~~~~~~~~~~~~~~~~~~~~~~k~~~~~~~~~~~~~~~~~~~~~~~~~~  453 (630)
                      +.....+....++.+.  .+..............+.+..........+....+.+...............+....+....
T Consensus       132 ~~~~~~~~~~~~~~p~~~~~~~~~~~~~~~~~~~~~~~~~~~~~~~~~~~~~~~~~~~~~~~~~~~~~~~p~~~~~~~~~  211 (496)
T 6IKO_A          132 PGISASPGPHRSSLPTTVNGYHASGTPAHPPETAHMSLRKSTGDSQNLGSSSPGRKQSKENTITINCVTFPHPDTMPEQQ  211 (496)
T ss_dssp             ------------------------------------------------------------CCCCBTTBCCCCSSSCCCCC
T ss_pred             CCCCCCCCCCCCCCcccccccCCCCCCCCCcccccccccccccCCCCCCCCCCCCccCcceeEEEeeeecCCcCcCchhc


Q ss_pred             cccccCCCCCcchh------------HHHHHHHHHHHHHHHHHHHHHHHHHHHHHHHHHHHHHHHHHHHHHHHHHHHH-H
Q consensus/1-63  454 DAEAETPSGSEEID------------PMLSQLRRAVSQKVSRRRQEGQAILQEAMDRIQEELDELRRRNERERDQYEA-S  520 (630)
Q Consensus       454 ~~~~~~~~~~~~~~------------~~L~qL~r~~s~k~~~~rqe~~~~Lq~a~~~IQ~eld~~r~~~~~~R~~~~a-~  520 (630)
                      ...+...+....+.            .-+..|...+...... -.+....+.+-..-=.+--..|.+.........+. .
T Consensus       212 ~~~~~~~~~~~~f~~~~~~~~~~~~~~~~~~l~~~~~~~~~~-~~~l~~~~~~r~~iE~~yak~L~kl~~~~~~~~~~~~  290 (496)
T 6IKO_A          212 LLKPTEWSYCDYFWADKKDPQGNGTVAGFELLLQKQLKGKQM-QKEMSEFIRERIKIEEEYAKNLAKLSQNSLAAQEEGS  290 (496)
T ss_dssp             CSSTTTTCTTTSBCSCEECSSSSCEECTTHHHHHHHHHHHHH-HHHHHHHHHHHHHHHHHHHHHHHHHHHCCTTTTCCSH
T ss_pred             cCCCCCCccchhcccCCCCCCCCCCcchHHHHHHHHHHHHHH-HHHHHHHHHHHHHHHHHHHHHHHHHHhhhhccccccc


Q ss_pred             HHHHHHHHHHHHHHHHHHHHHHHHHHHHHH-HHHHHHHHHHHHHHHHHHHHHHHHHHHhHHHHHHHHHHHHHHHHHHHHH
Q consensus/1-63  521 VREEMAKLRRAEASVKDKMTECVEKLNDDL-RDVQAQGALLKEEVTCLEIELAQSLGESRAVEEEQLARIKQQVEQEMRA  599 (630)
Q Consensus       521 ~~e~~~~ir~~e~~~k~kaa~~Ve~LN~eL-~~vqa~~~~l~eev~~l~~~l~qsL~~sr~~Ee~~l~~lk~~vd~~m~~  599 (630)
                      +......+.......-..-.+..+.|+.++ ..++......+..+..+.....+......... ..+...++..++..+.
T Consensus       291 ~~~~~~~~~~~~~~~a~~h~~~a~~l~~~v~~~l~~~~~~~~~~~k~~~~~~~~~~~~l~~~~-~~~~k~~~~y~~~~~~  369 (496)
T 6IKO_A          291 LGEAWAQVKKSLADEAEVHLKFSAKLHSEVEKPLMNFRENFKKDMKKCDHHIADLRKQLASRY-ASVEKARKALTERQKD  369 (496)
T ss_dssp             HHHHHHHHHHHHHHHHHHHHHHHHHHCCCCCHHHHSSSSSCHHHHHHHHHHHHHHHHHHHHHH-HHHHTTTHHHHHHHHH
T ss_pred             HHHHHHHHHHHHHHHHHHHHHHHHHHHHHHHHHHHHHHHHHHHHHHHHHHHHHHHHHHHHHHH-HHHHHHHHHHHHHHHH


Q ss_pred             HHHHHHHH
Q consensus/1-63  600 MEEKLHQA  607 (630)
Q Consensus       600 mE~~l~~~  607 (630)
                      +|......
T Consensus       370 ~~~~~~~~  377 (496)
T 6IKO_A          370 LEMKTQQL  377 (496)
T ss_dssp             HHHHHTTH
T ss_pred             HHHHHHHH


No 705
>PF14193.7 ; DUF4315 ; Domain of unknown function (DUF4315)
Probab=23.65  E-value=5e+02  Score=23.17  Aligned_cols=72  Identities=11%  Similarity=0.068  Sum_probs=0.0  Template_Neff=5.900

Q ss_pred             HHHHHHHHHHHHHHHHHHHHHHHHHHHHHHHHHHHhHHHHHHHHHHHHHHHHHHHHHHHHHHHHHHHhcChH
Q consensus/1-63  543 VEKLNDDLRDVQAQGALLKEEVTCLEIELAQSLGESRAVEEEQLARIKQQVEQEMRAMEEKLHQAVSSTNPL  614 (630)
Q Consensus       543 Ve~LN~eL~~vqa~~~~l~eev~~l~~~l~qsL~~sr~~Ee~~l~~lk~~vd~~m~~mE~~l~~~~~~snPl  614 (630)
                      +++++.+|...+..-..++++.+++..++......-+..|-..|..+-.......+.+-.-|...=+...|+
T Consensus         2 i~ki~~eIeK~e~ki~~lq~ryd~~~~klkeL~~kk~e~E~~el~~av~~s~~S~eEl~~~L~~~~~~~~~~   73 (95)
T D4M3J7_9FIRM/3    2 LEKATADYEKAKEKMEASKARYEADLKRFKAAEIAKTEAENLEIVRIIRAMDMSIPELEAFKKRMKNELPGR   73 (95)
T ss_pred             hHHHHHHHHHHHHHHHHHHHHHHHHHHHHHHHHHHHHHHHHHHHHHHHHHCCCCHHHHHHHHHHHHcCCCCc


No 706
>PF05276.15 ; SH3BP5 ; SH3 domain-binding protein 5 (SH3BP5)
Probab=23.56  E-value=7.9e+02  Score=25.14  Aligned_cols=102  Identities=11%  Similarity=0.137  Sum_probs=0.0  Template_Neff=6.800

Q ss_pred             CCcchhHHHHHHHHHHHHHHH----------HHHHHHHHHHHHHHHHHHHHHHHHHHHHHHHHHHHH--HHHHHHHHHHH
Q consensus/1-63  462 GSEEIDPMLSQLRRAVSQKVS----------RRRQEGQAILQEAMDRIQEELDELRRRNERERDQYE--ASVREEMAKLR  529 (630)
Q Consensus       462 ~~~~~~~~L~qL~r~~s~k~~----------~~rqe~~~~Lq~a~~~IQ~eld~~r~~~~~~R~~~~--a~~~e~~~~ir  529 (630)
                      .+..+++.+.++-.-++.||.          .-++.....++.+-..++..-.++++.....|--|+  +.+...+....
T Consensus       107 ~~~~~D~~~qemLN~At~kV~eae~ek~~~e~eH~~~~~~~~~ae~~v~~L~k~lk~sI~KsrpYfe~k~~~~~~le~~k  186 (229)
T REI2_CAEEL/33-  107 RQTSVLPECLEVLNHHIQRVREVEEERTAAESLHASKAHAMLHLAEKIRAMEKDNRYAIKKSRLYFEKRLEFTKILEAQK  186 (229)
T ss_pred             cCCCCCHHHHHHHHHHHHHHHHHHHHHHHHHHHHHHHHHHHHHHHHHHHHHHHHHHHHHHHhHHHHHHHHHHHHHHHHHH


Q ss_pred             HHHHHHHHHHHHHHHHHHHHHHHHHHHHHHHHHH
Q consensus/1-63  530 RAEASVKDKMTECVEKLNDDLRDVQAQGALLKEE  563 (630)
Q Consensus       530 ~~e~~~k~kaa~~Ve~LN~eL~~vqa~~~~l~ee  563 (630)
                      .....++..+..+=..-+..|..+...+..|+++
T Consensus       187 ~~v~~l~~~v~~aK~~Y~~aL~~LE~ISeeIH~~  220 (229)
T REI2_CAEEL/33-  187 ATILCLEAEVRQKKNDYTTSLRNLERISERIHEE  220 (229)
T ss_pred             HHHHHHHHHHHHHHHHHHHHHHHHHHHHHHHHHH


No 707
>6L5J_D Rootletin; centrosome, rootletin, coiled-coil, STRUCTURAL PROTEIN; HET: MSE; 2.77A {Homo sapiens}; Related PDB entries: 6L5J_A 6L5J_C 6L5J_B
Probab=23.52  E-value=5.9e+02  Score=23.65  Aligned_cols=136  Identities=21%  Similarity=0.243  Sum_probs=0.0  Template_Neff=10.900

Q ss_pred             HHHHHHHHHHHHHHHHHHHHHHHHHHHHHHHHHHHHHHHHHHHHHHHHHHHHHHHHHHHHHHHHHHHHHHHHH---HHHH
Q consensus/1-63  470 LSQLRRAVSQKVSRRRQEGQAILQEAMDRIQEELDELRRRNERERDQYEASVREEMAKLRRAEASVKDKMTEC---VEKL  546 (630)
Q Consensus       470 L~qL~r~~s~k~~~~rqe~~~~Lq~a~~~IQ~eld~~r~~~~~~R~~~~a~~~e~~~~ir~~e~~~k~kaa~~---Ve~L  546 (630)
                      +..-...+.........+ ...++..+..++.++..+..........+ ..+...+..++.....++.+...+   +..+
T Consensus        42 l~~~~~~~~~e~~~~~~~-l~~~~~~~~~~~~~l~~~~~~~~~~~~~~-~~~~~~~~~~~~~~~~~~~~~~~~~~~~~~~  119 (215)
T 6L5J_D           42 LGKQRDSCMREAEELRTQ-LRLMEDARDGLRRELLEAQRKLRESQEGR-EVQRQEAGELRRSLGEGAKEREALRRSNEEL  119 (215)
T ss_dssp             HHHHHHHHHHHHHHHHHH-HHHHHHHHHHHHHHHHHHHHHHHHHHHHH-HHHHHHHHHHHHHHHHHHHHHHHHHHHHHHH
T ss_pred             HHHHHHHHHHHHHHHHHH-HHHHHHHHHHHHHHHHHHHHHHHHHHHHH-HHHHHHHHHHHHHHHHHHHHHHHHHHHHHHH


Q ss_pred             HHHHHHHHHHHHHHHHHHHHHHHHHHHHHHHhHHHHHH--HHHHHHHHHHHHHHHHHHHHHHH
Q consensus/1-63  547 NDDLRDVQAQGALLKEEVTCLEIELAQSLGESRAVEEE--QLARIKQQVEQEMRAMEEKLHQA  607 (630)
Q Consensus       547 N~eL~~vqa~~~~l~eev~~l~~~l~qsL~~sr~~Ee~--~l~~lk~~vd~~m~~mE~~l~~~  607 (630)
                      ...+..+...-..+..++..++.++...-......+..  .+..-...++..+..+...+...
T Consensus       120 ~~~~~~~~~~~~~~~~~~~~~~~~~~~~~~~~~~~~~~~~~~~~~~~~~~~~~~~~~~~~~~~  182 (215)
T 6L5J_D          120 RSAVKKAESERISLKLANEDKEQKLALLEEARTAVGKEAGELRTGLQEVERSRLEARRELQEL  182 (215)
T ss_dssp             HHHHHHHHHHHHHHHHHHHHHHHHHHHHHHHHHHHHHHHHHHHHHHHHHHHHHHHHHHHHHHH
T ss_pred             HHHHHHHHHHHHHHHHHHHHHHHHHHHHHHHHHHHHHHHHHHHHHHHHHHHHHHHHHHHHHHH


No 708
>6LQP_RN 40S ribosomal protein S1-A, 40S; ribosome assembly, 90S to pre-40S; HET: GTP; 3.2A {Saccharomyces cerevisiae S288C}; Related PDB entries: 5WLC_ST 6KE6_RN 6LQQ_RN 6LQR_RN 6LQS_RN 6LQT_RN 6LQU_RN 6LQV_RN 6ZQA_UB 6ZQB_UB 6ZQC_UB 6ZQD_UB 6ZQE_UB 6ZQF_UB 6ZQG_UB
Probab=23.45  E-value=8.3e+02  Score=29.77  Aligned_cols=173  Identities=13%  Similarity=0.153  Sum_probs=0.0  Template_Neff=7.200

Q ss_pred             HHHHHcCCcccCCCchhHHhcCCCCCChHHHHHHHHHHHHHHHHHHHHHHccChH----HHHHHHHHHHHHHhcCcchHH
Q consensus/1-63    4 MEAILSSPLGAIPGAVNAILRRPEPLDDVEVQDVFAELSTILLRALEAVRQKDPV----AFTALFKLLSEALAHSPDSFE   79 (630)
Q Consensus         4 m~~il~~Pl~ai~~avd~i~~~P~~l~~~ev~~i~~e~s~iL~ra~~a~~~~~~~----af~al~~ll~e~~~~~~~~~~   79 (630)
                      +.=|=..|...++..|+.|..|--|-=..+=..-+..+..||.+=+..+....+.    ++..++..|...+..-...+.
T Consensus       388 ~~ll~~~~~~~~~~vv~RI~~~~hpsL~~~NK~kL~~f~~vLl~~~~~l~~~~~~~~~~~~~~~l~~L~~~l~~L~~~~p  467 (810)
T 6LQP_RN         388 LDQVKKLDLDDHPKIVKNIIKAYQPKLAEGNKEKLGKFTAVLLRHIIFLSNQNYLKNVQSFKRTQNALISILKSLSEKYN  467 (810)
T ss_dssp             HHHHHCSSCSHHHHHHHHHHHHHHHHSCSSTTHHHHHHHHHHHHHHHTTTTSCCSSCHHHHHHHHHHHHHHHHHHHTSCC
T ss_pred             HHHHhcCCHHHHHHHHHHHHHHhCcccccccHHHHHHHHHHHHHHHHHHhcchhhhcchHHHHHHHHHHHHHHHHHHHcH


Q ss_pred             HHHHHHHhhchHHHHHHHHHHHHHHccCCCcccHHHHHHHHHHHHHHcCCHHHHHHHHHHhHHHHHHHHhccHHHhhccc
Q consensus/1-63   80 AGILAFAEEGTCLDTFCELLDDLLAREAFPLRSQFLVEALLQVIQSLCDSAALKDRCGAKWMEPLLKFLQRDVEEHERDY  159 (630)
Q Consensus        80 ~~i~~~~~~~~~l~~~~~i~~~ll~~~~~pl~~~~~~e~ll~vi~~LCd~~~LKd~~G~~~m~~Ll~~L~~~~~~~~~~y  159 (630)
                      ..+-..     |...+..+...+.... +|.......- ||.+|+.+-......-.+.--.+-.+..+|...+.....+.
T Consensus       468 ~~~~~~-----~~~~l~~~~~~~~~~~-~~~~~~~~L~-~lkli~~lFptSD~~HpVvTPa~Llm~q~L~~~~v~s~~dv  540 (810)
T 6LQP_RN         468 RELSEE-----CRDYINEMQARYKKNH-FDALSNGDLV-FFSIIGILFSTSDQYHLVITPALILMSQFLEQIKFNSLKRI  540 (810)
T ss_dssp             TTHHHH-----HHHHHHHHHHHHHHSS-STTCCTHHHH-HHHHHHHHSCTTSSCCTTHHHHHHHHHHHHSSSCCCSHHHH
T ss_pred             HHHHHH-----HHHHHHHHHHHHHHcc-cccCCHHHHH-HHHHHHHHcCcccccCccHHHHHHHHHHHHHcCCCCCHHHH


Q ss_pred             HHHHHHHHHHHHHHhcCHHhHhhhchhH
Q consensus/1-63  160 RVHRACASALINLVKGSKQNKRRLGPSC  187 (630)
Q Consensus       160 ~~~Ra~asaLInLvkGSk~NK~rl~~~~  187 (630)
                      -..=.+|+.+..-++-|    .|+.|++
T Consensus       541 ~~gLfl~~llley~~~S----KRyvPEv  564 (810)
T 6LQP_RN         541 AFGAVLVRIVSQYQRIS----KRYIPEV  564 (810)
T ss_dssp             HHHHHHHHHHHHHHTTT----CCBCHHH
T ss_pred             HHHHHHHHHHHHHHHhc----CCchHHH


No 709
>4F7U_P Small nuclear ribonucleoprotein Sm D1; Assembly Machine, SPLICING; HET: P6G; 1.898A {Mus musculus}; Related PDB entries: 4F7U_Q
Probab=23.41  E-value=92  Score=29.07  Aligned_cols=46  Identities=15%  Similarity=0.369  Sum_probs=0.0  Template_Neff=6.800

Q ss_pred             eeeeeeeEEEECCEEEeccceeEecCeEEEEEecCCCCccceecHHHe
Q consensus/1-63  265 ILRFPALRVEAGGTTVCGSTNAYFGPLLLVLMWPGGNGDNLTIPYEHI  312 (630)
Q Consensus       265 vl~f~~~~ve~~~~~v~~~T~~yFsp~~lVvm~~~~n~dniTIPY~~I  312 (630)
                      ....+-..+.+++..+ |.-+.|.+-..|+ .+..+++..+.|||..|
T Consensus        15 ~~~~~~v~~~~~~~~~-g~GtL~Vt~~~l~-W~s~~~~~G~~i~Y~~I   60 (129)
T 4F7U_P           15 LYTANNIKLKLGDKVV-GEGTVYIAQNTLS-WQPTELAEGISIEWKQV   60 (129)
T ss_dssp             EEEEEEEEEEETTEEE-EEEEEEEESSEEE-EEESSSSCEEEEEGGGE
T ss_pred             EEEeCCEEEEECCCcc-ceeEEEEEccEEE-EecCCCCceEEEeeeeh


No 710
>5C3L_A Nucleoporin Nup54, MGC84997 protein, Nucleoporin; nucleoporin, heterotrimeric coiled coils, kink; 2.9A {Xenopus laevis}
Probab=23.33  E-value=9.8e+02  Score=26.13  Aligned_cols=106  Identities=15%  Similarity=0.228  Sum_probs=0.0  Template_Neff=6.100

Q ss_pred             HHHHHHHHHHHHHHHHHHHHHHHHHHHHHHHHHHHHHHHHHHHHHHHHHHHHHHHHHHHHHHHHHHHHHHHHHHHHHHHH
Q consensus/1-63  479 QKVSRRRQEGQAILQEAMDRIQEELDELRRRNERERDQYEASVREEMAKLRRAEASVKDKMTECVEKLNDDLRDVQAQGA  558 (630)
Q Consensus       479 ~k~~~~rqe~~~~Lq~a~~~IQ~eld~~r~~~~~~R~~~~a~~~e~~~~ir~~e~~~k~kaa~~Ve~LN~eL~~vqa~~~  558 (630)
                      .+.-..+++.....+..++.|++.|+++++...        .....++.+++...++..++-.++.++    +-++..|.
T Consensus       222 ~~R~~~Q~~~~~~~~~~L~~i~~~l~~L~~~~~--------~~~~rl~~~k~k~~eL~hRlL~v~~~~----evlr~~G~  289 (333)
T 5C3L_A          222 LRRLEVQDQMTKQHQSRLDIISEDIGELQKNQT--------TTMAKIGQYKRKLMELSHRVLQVLIKQ----EIQRKSGF  289 (333)
T ss_dssp             HHHHHHHHHHHHHHHHHHHHHHHHHHHHHHHHH--------HHHHHHHHHHHHHHHHHHHHHHHHHHH----HHHHTTTC
T ss_pred             HHHHHHHHHHHHHHHHHHHHHHHHHHHHHHHHH--------HHHHHHHHHHHHHHHHHHHHHHHHHHH----HHHHhcCC


Q ss_pred             HHHHHHHHHHHHHHHHHHHhHHHHHHHHHHHHHHHHHHHHHHH
Q consensus/1-63  559 LLKEEVTCLEIELAQSLGESRAVEEEQLARIKQQVEQEMRAME  601 (630)
Q Consensus       559 ~l~eev~~l~~~l~qsL~~sr~~Ee~~l~~lk~~vd~~m~~mE  601 (630)
                      .|..+=+.|+.+|.....+..+-.     .++.++.+-+..+.
T Consensus       290 ~l~~eEE~Lr~rLe~L~~~L~~P~-----q~k~rL~EL~s~vr  327 (333)
T 5C3L_A          290 AIQAEEEQLRVQLDTIQSELNAPT-----QFKGRLNELMSQIR  327 (333)
T ss_dssp             CCCHHHHHHHHHHHHHHHHTC----------------------
T ss_pred             CCCHHHHHHHHHHHHHHHHhcCCH-----hHHHHHHHHHHHHH


No 711
>6R1J_D AhlB; Tripartite pore-forming toxin, TOXIN; 1.92A {Aeromonas hydrophila J-1}; Related PDB entries: 6H2D_S 6H2D_Q 6H2D_R 6H2D_P 6H2E_Q 6H2E_P 6R1J_J
Probab=23.17  E-value=7.7e+02  Score=24.83  Aligned_cols=153  Identities=14%  Similarity=0.168  Sum_probs=0.0  Template_Neff=9.300

Q ss_pred             HHHHHHHHHHHHHHHHHHHHHHHHHHHHHHHHHHHHHHHHHHHHHHHHHHHHHHHHHHHHHHHHHHHHHHHHHHHHHHHH
Q consensus/1-63  471 SQLRRAVSQKVSRRRQEGQAILQEAMDRIQEELDELRRRNERERDQYEASVREEMAKLRRAEASVKDKMTECVEKLNDDL  550 (630)
Q Consensus       471 ~qL~r~~s~k~~~~rqe~~~~Lq~a~~~IQ~eld~~r~~~~~~R~~~~a~~~e~~~~ir~~e~~~k~kaa~~Ve~LN~eL  550 (630)
                      .....-+.-+...--+.....-......+...++.+.......-...-..+.+++.........+.+.....-+.|+.+.
T Consensus        38 ~~W~~~i~p~i~~~~~~I~~y~~~~~~~~~~l~~~~~~~~~~~l~~~L~~L~~~~~~~~~~~~~~~~~l~~f~~~l~~d~  117 (272)
T 6R1J_D           38 GEVVAALLPQVQTMQQQVLAFAARLELQLTQQLANTGPFNPEALKAFVDLVQQEIAPIQTLTAQTLTASQSANDRITQDN  117 (272)
T ss_dssp             HHCCCCCHHHHHHHHHHHHHHHHHHHHHHHHHHHCC---CTTTHHHHHHHHHHHHHHHHHHHHHHHHHHHHHHHHHHHHH
T ss_pred             HHHHHHHHHHHHHHHHHHHHHHHHHHHHHHHHHHcCCCCCHHHHHHHHHHHHHHHHHHHHHHHHHHHHHHHHHHHHHHHH


Q ss_pred             HHHHHHHHHHHHHHHHHHHHHHHHHHHhHHHHHH-----------------------HHHHHHHHHHHHHHHHHHHHHHH
Q consensus/1-63  551 RDVQAQGALLKEEVTCLEIELAQSLGESRAVEEE-----------------------QLARIKQQVEQEMRAMEEKLHQA  607 (630)
Q Consensus       551 ~~vqa~~~~l~eev~~l~~~l~qsL~~sr~~Ee~-----------------------~l~~lk~~vd~~m~~mE~~l~~~  607 (630)
                      ..++.....+++.++.++.++.+.=.+.+....+                       ....=...++.++..++..+...
T Consensus       118 ~~l~~~~~~l~~~i~~l~~~I~~l~~~i~~~~~~i~~~~~~gp~G~~~~~~~~~~~~~~~~~i~~l~~~i~~l~~~l~~l  197 (272)
T 6R1J_D          118 IALQRIGVELQATIAGLQSNLDGARQELDSLNKKKLYLTGLGTTGLPGLIALAVTLTQTQNKVSSLEGQVNQIEGQIQRQ  197 (272)
T ss_dssp             HHHHHHHHHHHHHHHHHHHHHHHHHHHHHHHHHHHHHHHHTGGGGHHHHHHHHHHHHHHHHHHHHHHHHHHHHHHHHHHH
T ss_pred             HHHHHHHHHHHHHHHHHHHHHHHHHHHHHHHHHHHHHHHHhhhhhHHHHHHHHHHHHHHHHHHHHHHHHHHHHHHHHHHH


Q ss_pred             HHhcChHHHHHHHHHH
Q consensus/1-63  608 VSSTNPLRFLTQYLSQ  623 (630)
Q Consensus       608 ~~~snPl~~l~~y~~~  623 (630)
                      -...+-+..+...+..
T Consensus       198 ~~~~~~l~~l~~~i~~  213 (272)
T 6R1J_D          198 QGFLGQTTAFSQQFGS  213 (272)
T ss_dssp             HHHHHHHHHHHHHHHH
T ss_pred             HHHHHHHHHHHHHHHH


No 712
>6QJ3_A Condensin complex subunit 1,Ycs4, Condensin; condensin SMC complex ATPase chromosome; HET: MSE; 3.3A {Chaetomium thermophilum (strain DSM 1495 / CBS 144.50 / IMI 039719)}; Related PDB entries: 6QJ4_A 
Probab=23.15  E-value=3.8e+02  Score=33.93  Aligned_cols=186  Identities=14%  Similarity=0.123  Sum_probs=0.0  Template_Neff=7.600

Q ss_pred             HHHHHHHHHhcCcchHHHHHHHHHhhchHHHHHHHHHHHHHHccCCCcccHHHHHHHHHHHHHHcCCHHHHHHHHHHhHH
Q consensus/1-63   63 LFKLLSEALAHSPDSFEAGILAFAEEGTCLDTFCELLDDLLAREAFPLRSQFLVEALLQVIQSLCDSAALKDRCGAKWME  142 (630)
Q Consensus        63 l~~ll~e~~~~~~~~~~~~i~~~~~~~~~l~~~~~i~~~ll~~~~~pl~~~~~~e~ll~vi~~LCd~~~LKd~~G~~~m~  142 (630)
                      |++|+..+-...-.++++-+..+...+..-..+...+-..+....-........- -+.+|+.++-..  .+.++..+-.
T Consensus       644 Li~L~~~~~~~el~sLE~ll~~l~~~~~i~~~vi~~Lw~~~~~~~~~~s~~~rr~-Ai~lL~mla~a~--~~iv~~~l~~  720 (1155)
T 6QJ3_A          644 MISLTFGATPAELTSLEQLLHLMMKQGMIPDLVIAKLWQVYGVQRREISKKQRRG-AIIVLGMLATAS--PEIVVGEMET  720 (1155)
T ss_dssp             HHHTTSSCCHHHHHHHHHHHHHHHHTTCSCHHHHHHHHHHTTCSSSCCCSSHHHH-HHHHHHHHHTTC--THHHHSCHHH
T ss_pred             HHHHHcCCCHHHHHHHHHHHHHHHHcCCCCHHHHHHHHHHHcccccCCCHHHHHH-HHHHHHHHHhcC--hHHHHHHHHH


Q ss_pred             HHHHHHhccHHHhhcccHHHHHHHHHHHHH-------HhcCHHhHhhhchhHHHHHHHHHHccc--------hHHHHHHh
Q consensus/1-63  143 PLLKFLQRDVEEHERDYRVHRACASALINL-------VKGSKQNKRRLGPSCSAIANCIRNSSD--------FFFQMQCV  207 (630)
Q Consensus       143 ~Ll~~L~~~~~~~~~~y~~~Ra~asaLInL-------vkGSk~NK~rl~~~~~~iA~c~~~S~D--------~FfQlQCv  207 (630)
                      .+--.|+   ..+..|+.+.|.+|.+|-.|       .+|+...-.|+ +.-..+...+.....        +-+-.||+
T Consensus       721 ll~~gl~---~~~~~D~~l~~~~c~aL~~l~~~~~~~~~~~~~~~~r~-~~~~~i~~~l~~~~~~~~~~~~w~~~ae~ai  796 (1155)
T 6QJ3_A          721 MLRIGLG---AHGRADLQLAKYTCIALRRINPTSRQTEKGSTTTFSRL-PNDHAVLVKLAAITEVPTDNKEWYGVAEQAI  796 (1155)
T ss_dssp             HHHHTTT---TGGGTCHHHHHHHHHHHHTTSCCC---------CCCCC-CSSSHHHHHHHHHHSCCCCCSTHHHHHHHHH
T ss_pred             HHHHccc---cccCCcHHHHHHHHHHHHhhCcccCCCcCCCCCCcccC-cCCHHHHHHHHHHhCCCCCChhHHHHHHHHH


Q ss_pred             hheeEeEecChhHHHHhHhhhcHHHHHHHHhCCCChhHHHHHHHHHHHH
Q consensus/1-63  208 EVLFRVSRHNKSVLTQATSALGPRLLDGIEALPNDSTLLSDMCELLDRY  256 (630)
Q Consensus       208 ElLFRv~r~n~svL~~~~~~l~~~l~~~I~~LPND~tLL~~m~~lL~~~  256 (630)
                      ..+|.+..+...+...+-..+-..+...-.. ..+...|.+..-++.++
T Consensus       797 ~~Iy~l~~~Pd~~~~~il~~~~~~~~~~~~~-~~~~~~Lsrllf~vGhv  844 (1155)
T 6QJ3_A          797 NAIYALSKHPDVLCSEIIRRKTRAVFARSTS-KESVIGLSQLLFIVGHV  844 (1155)
T ss_dssp             HHHHHSCSCHHHHHHHHHHHHTTCC-----------CHHHHHHHHHHHH
T ss_pred             HHHHHHcCCHHHHHHHHHHHHHHHHHccCCC-CCcHHHHHHHHHHHHHH


No 713
>6LTH_L Transcription activator BRG1 (E.C.3.6.4.-), AT-rich; Chromatin remodeler, Complex, GENE REGULATION;{Homo sapiens}
Probab=23.12  E-value=4.9e+02  Score=35.59  Aligned_cols=160  Identities=21%  Similarity=0.271  Sum_probs=0.0  Template_Neff=4.400

Q ss_pred             cccCCCchhHHhcCCCCCChHHHHHHHHHHHHHHHHHHHHHHccChHHHHHHHHHHHHHHhcCcchHHHHHHHHHhhchH
Q consensus/1-63   12 LGAIPGAVNAILRRPEPLDDVEVQDVFAELSTILLRALEAVRQKDPVAFTALFKLLSEALAHSPDSFEAGILAFAEEGTC   91 (630)
Q Consensus        12 l~ai~~avd~i~~~P~~l~~~ev~~i~~e~s~iL~ra~~a~~~~~~~af~al~~ll~e~~~~~~~~~~~~i~~~~~~~~~   91 (630)
                      |.-.-.+||-|+..|.       -+=+..+-..|-|.+.  +.++.+-.+.-+-||+..+ ..+..+++.|   |.+..+
T Consensus      2125 LsI~d~NVDLLLATpP-------fsRLEkL~~~LvrlL~--~re~qV~REfAVVLLsnLA-qgDs~aARaI---AlQkgs 2191 (2285)
T 6LTH_L         2125 LSIQDNNVDLILATPP-------FSRLEKLYSTMVRFLS--DRKNPVCREMAVVLLANLA-QGDSLAARAI---AVQKGS 2191 (2285)
T ss_dssp             HHTSHHHHHHHHTSSC-------HHHHHHHHHHHHHHHH--HCSSHHHHHHHHHHHHHHH-HHCHHHHHHH---HTSTTH
T ss_pred             hhccchhHHHHhhCCC-------HHHHHHHHHHHHHHHH--cCCChhHHHHHHHHHHHHh-hcCHHHHHHH---HhhcCc


Q ss_pred             HHHHHHHHHHHHHccCCCcccHHHHHHHHHHHHHHcCCHHHHHHHHHHhHHHHHHHHhccHHHhhcccHHHHHHHHHHHH
Q consensus/1-63   92 LDTFCELLDDLLAREAFPLRSQFLVEALLQVIQSLCDSAALKDRCGAKWMEPLLKFLQRDVEEHERDYRVHRACASALIN  171 (630)
Q Consensus        92 l~~~~~i~~~ll~~~~~pl~~~~~~e~ll~vi~~LCd~~~LKd~~G~~~m~~Ll~~L~~~~~~~~~~y~~~Ra~asaLIn  171 (630)
                      ...|...+.+.+....+    ......++..-             ..-+|..=+++|              |-+|.+|..
T Consensus      2192 V~~LI~FLEdae~~aq~----~qs~~~~~l~~-------------nPe~mgTSvdML--------------RRAA~~Ll~ 2240 (2285)
T 6LTH_L         2192 IGNLLGFLEDSLAATQF----QQSQASLLHMQ-------------NPPFEPTSVDMM--------------RRAARALLA 2240 (2285)
T ss_dssp             HHHHHHHHHHHHHHHHH----CC---------------------------CCCSHHH--------------HHHHHHHHH
T ss_pred             HHHHHHHHHHHHHHHHH----HHhHHHHHHhh-------------CCCCCCCCHHHH--------------HHHHHHHHH


Q ss_pred             HHhcCHHhHhhhchhHHHHHHHHHHcc-chHHHHHHhhheeEeEec
Q consensus/1-63  172 LVKGSKQNKRRLGPSCSAIANCIRNSS-DFFFQMQCVEVLFRVSRH  216 (630)
Q Consensus       172 LvkGSk~NK~rl~~~~~~iA~c~~~S~-D~FfQlQCvElLFRv~r~  216 (630)
                      |.|-.. |+..|...-..|.+..--+. |--.----.+|||.|.+.
T Consensus      2241 LAkvpE-Nr~~F~~~E~RLLdLsmSqiLDs~VA~iI~dVLF~isq~ 2285 (2285)
T 6LTH_L         2241 LAKVDE-NHSEFTLYESRLLDISVSPLMNSLVSQVICDVLFLIGQS 2285 (2285)
T ss_dssp             HHTTSS-SHHHHTTTHHHHHHHHHCTTSCHHHHHHHHHHHHHHHCC
T ss_pred             HhcCcc-chHHHHHHHHHHHHHHHHHHhhHHHHHHHHHHHHHHhcC


No 714
>1OYZ_A X-RAY STRUCTURE OF YB61_HAEIN NORTHEAST; STRUCTURAL GENOMICS, PSI, Protein Structure; HET: MSE; 2.1A {Escherichia coli} SCOP: a.118.1.16
Probab=23.12  E-value=7.1e+02  Score=24.43  Aligned_cols=164  Identities=10%  Similarity=0.050  Sum_probs=0.0  Template_Neff=10.600

Q ss_pred             HHHHHHHHHHHcc-ChHHHHHHHHHHHHHHhcCcchHHHHHHHHHhhchHHHHHHHHHHHHHHccCCCcccHHHHHHHHH
Q consensus/1-63   43 TILLRALEAVRQK-DPVAFTALFKLLSEALAHSPDSFEAGILAFAEEGTCLDTFCELLDDLLAREAFPLRSQFLVEALLQ  121 (630)
Q Consensus        43 ~iL~ra~~a~~~~-~~~af~al~~ll~e~~~~~~~~~~~~i~~~~~~~~~l~~~~~i~~~ll~~~~~pl~~~~~~e~ll~  121 (630)
                      .+-..|..++..- .+.+...+.+++...-...-......+..+.........+..++...+..+.-    ...-...+.
T Consensus        38 ~vr~~a~~~L~~~~~~~~~~~l~~~l~~~~~~vr~~a~~~L~~l~~~~~~~~~~~~~l~~~~~~~~~----~~vr~~a~~  113 (280)
T 1OYZ_A           38 LKRISSARVLQLRGGQDAVRLAIEFCSDKNYIRRDIGAFILGQIKICKKCEDNVFNILNNMALNDKS----ACVRATAIE  113 (280)
T ss_dssp             HHHHHHHHHHHHHCCHHHHHHHHHHHTCSSHHHHHHHHHHHHHSCCCTTTHHHHHHHHHHHHHHCSC----HHHHHHHHH
T ss_pred             HHHHHHHHHHHHhcCHHHHHHHHHHhcCCCHHHHHHHHHHHHHhcCCccchhhHHHHHHHHHhcCCC----HHHHHHHHH


Q ss_pred             HHHHHcCCHHHHHHHHHHhHHHHHHHHhccHHHhhcccHHHHHHHHHHHHHHhcCHHhHhhhchhHHHHHHHHHHccchH
Q consensus/1-63  122 VIQSLCDSAALKDRCGAKWMEPLLKFLQRDVEEHERDYRVHRACASALINLVKGSKQNKRRLGPSCSAIANCIRNSSDFF  201 (630)
Q Consensus       122 vi~~LCd~~~LKd~~G~~~m~~Ll~~L~~~~~~~~~~y~~~Ra~asaLInLvkGSk~NK~rl~~~~~~iA~c~~~S~D~F  201 (630)
                      .|+.+|.....   ....+.+.|..++.      ..+.++...++.+|..+         .....+..+..++... |..
T Consensus       114 ~L~~l~~~~~~---~~~~~~~~l~~~l~------~~~~~vr~~a~~~L~~~---------~~~~~~~~L~~~l~~~-~~~  174 (280)
T 1OYZ_A          114 STAQRCKKNPI---YSPKIVEQSQITAF------DKSTNVRRATAFAISVI---------NDKATIPLLINLLKDP-NGD  174 (280)
T ss_dssp             HHHHHHHHCGG---GHHHHHHHHHHHTT------CSCHHHHHHHHHHHHTC------------CCHHHHHHHHTCS-SHH
T ss_pred             HHHHHhhcCCC---cChHHHHHHHHHhh------CCCHHHHHHHHHHHHcC---------CChHHHHHHHHHhcCC-CHH


Q ss_pred             HHHHHhhheeEeEecChhHHHHhHhhhc
Q consensus/1-63  202 FQMQCVEVLFRVSRHNKSVLTQATSALG  229 (630)
Q Consensus       202 fQlQCvElLFRv~r~n~svL~~~~~~l~  229 (630)
                      .+...+..|......+...+..+...+.
T Consensus       175 vr~~a~~~l~~~~~~~~~~~~~l~~~l~  202 (280)
T 1OYZ_A          175 VRNWAAFAININKYDNSDIRDCFVEMLQ  202 (280)
T ss_dssp             HHHHHHHHHHHHTCCCHHHHHHHHHHTT
T ss_pred             HHHHHHHHHHhcCCCChhHHHHHHHHhC


No 715
>PF06705.12 ; SF-assemblin ; SF-assemblin/beta giardin
Probab=23.08  E-value=7.6e+02  Score=24.80  Aligned_cols=111  Identities=8%  Similarity=0.079  Sum_probs=0.0  Template_Neff=8.600

Q ss_pred             HHHHHHHHHHHHHHHHHHHHHHHHHHHHHHHHHHHHHHHHHHHHHHHHHHHHHHHHHHHHHHHHHHHHHHHHHHHHHHHH
Q consensus/1-63  468 PMLSQLRRAVSQKVSRRRQEGQAILQEAMDRIQEELDELRRRNERERDQYEASVREEMAKLRRAEASVKDKMTECVEKLN  547 (630)
Q Consensus       468 ~~L~qL~r~~s~k~~~~rqe~~~~Lq~a~~~IQ~eld~~r~~~~~~R~~~~a~~~e~~~~ir~~e~~~k~kaa~~Ve~LN  547 (630)
                      +-|.+.-..=......+-......|.+.+..+++.++.=++..+.....+...+.+............+..+.+-|..|.
T Consensus       131 ~~l~~~~~~E~~~R~~~e~~i~~~l~~~~~~l~~~i~~Ek~~Re~~~~~l~~~l~~~~~~~~~~~e~f~~~~~~e~~~l~  210 (247)
T Q8IAN2_PLAF7/4  131 ATLQSNFQQEKIHNKEKENNICKKLEEIEKKNEAKIDTEKNIRDSKYQEIISYIEEIKREKKGKNENFQNFVLEEIATIK  210 (247)
T ss_pred             HHHHHHHHHHHHHHHHHHHHHHHHHHHHHHHHHHHHHHHHHHHHHHHHHHHHHHHHHHHHHhcccHHHHHHHHHHHHHHH


Q ss_pred             HHHHHHHHHHHHHHHHHHHHHHHHHHHHHHh
Q consensus/1-63  548 DDLRDVQAQGALLKEEVTCLEIELAQSLGES  578 (630)
Q Consensus       548 ~eL~~vqa~~~~l~eev~~l~~~l~qsL~~s  578 (630)
                      .+|..=+..=..-.+.|-.+=.+++..|+.+
T Consensus       211 ~~l~~E~~~Re~~ee~Iv~~Le~~~~klq~~  241 (247)
T Q8IAN2_PLAF7/4  211 NGLIMESQAREAADDDIVQAVNHYTKALQDS  241 (247)
T ss_pred             HHHHHHHHHHHHHHHHHHHHHHHHHHHHHHH


No 716
>5AYH_A Cytoplasmic dynein 1 heavy chain; Microtubule, MOTOR PROTEIN; 3.011A {Mus musculus}; Related PDB entries: 3WUQ_A
Probab=23.05  E-value=7.5e+02  Score=24.72  Aligned_cols=98  Identities=13%  Similarity=0.187  Sum_probs=0.0  Template_Neff=9.700

Q ss_pred             HHHHHHHHHHHHHHHHHHHHHHHHHHHHHHHHHHHHHHHHHHHHHHHHHHHHHHHHHHHHHHHHHHHHHHHHHHHHHHHH
Q consensus/1-63  486 QEGQAILQEAMDRIQEELDELRRRNERERDQYEASVREEMAKLRRAEASVKDKMTECVEKLNDDLRDVQAQGALLKEEVT  565 (630)
Q Consensus       486 qe~~~~Lq~a~~~IQ~eld~~r~~~~~~R~~~~a~~~e~~~~ir~~e~~~k~kaa~~Ve~LN~eL~~vqa~~~~l~eev~  565 (630)
                      ...+..|+.-+...+..|++.+...+.        +-+.+..-.......+..+...-+.+......++.......+.++
T Consensus         5 ~~~v~~l~~~l~~~~~~l~~~~~~~~~--------~~~~~~~~~~~~~~~~~~~~~~~~~~~~~~~~~~~~~~~~~~~l~   76 (276)
T 5AYH_A            5 VDQVEELRRDLRIKSQELEVKNAAAND--------KLKKMVKDQQEAEKKKVMSQEIQEQLHKQQEVIADKQMSVKEDLD   76 (276)
T ss_dssp             ---------CCHHHHHHHHHHHHHHHH--------HHHHHHHHHHHHHHHHHHHHHHHHHHHHHHHHHHHHHHHHHHHHT
T ss_pred             HHHHHHHHHHHHHHHHHHHHHHHHHHH--------HHHHHHHHHHHHHHHHHHHHHHHHHHHHHHHHHHHHHHHHHHHHH


Q ss_pred             HHHHHHHHHHHHhHHHHHHHHHHHHH
Q consensus/1-63  566 CLEIELAQSLGESRAVEEEQLARIKQ  591 (630)
Q Consensus       566 ~l~~~l~qsL~~sr~~Ee~~l~~lk~  591 (630)
                      .....|..+.+.........+..|+.
T Consensus        77 ~~~~~l~~a~~~l~~l~~~~i~~lr~  102 (276)
T 5AYH_A           77 KVEPAVIEAQNAVKSIKKQHLVEVRS  102 (276)
T ss_dssp             TTHHHHHHHHHHHHSCCHHHHHHHHT
T ss_pred             HHHHHHHHHHHHHHcCCHHHHHHHHh


No 717
>6CFZ_I Ask1, Dad3, Dad2, Duo1, Dad4; DASH, Dam1 complex, Ask1, Dad1;{Chaetomium thermophilum}
Probab=22.98  E-value=6.7e+02  Score=24.12  Aligned_cols=116  Identities=13%  Similarity=0.146  Sum_probs=0.0  Template_Neff=6.300

Q ss_pred             HHHHHHHHHHHHHHHHHHHHHHH---------HHHHHHHHHHHHHHHHHHHH-HHHHHHHHHHHHHHHHHHHHHHHHHHH
Q consensus/1-63  486 QEGQAILQEAMDRIQEELDELRR---------RNERERDQYEASVREEMAKL-RRAEASVKDKMTECVEKLNDDLRDVQA  555 (630)
Q Consensus       486 qe~~~~Lq~a~~~IQ~eld~~r~---------~~~~~R~~~~a~~~e~~~~i-r~~e~~~k~kaa~~Ve~LN~eL~~vqa  555 (630)
                      ++++..|++.++.++.-++.++.         ..-..+..|+--=..+|..- .....++......++.+....|..++.
T Consensus         4 ~~cv~sL~~s~~~L~~s~~~L~~~t~D~pRL~~vL~~~r~FeLv~E~~i~~Aq~~l~~ei~P~I~~Ll~rae~~l~~Ler   83 (151)
T 6CFZ_I            4 ADCVCSLRTSLAFLESSVATLDNGVQDFPRLCHVLRTVRHYELIPQTTLAAAEASLRDEIGPFIQLLLDRAEKHLDRQAR   83 (151)
T ss_dssp             HHHHHHHHHHHHHHHHHHHHHHHHHTTHHHHHHHHHHHCCCCCCCTTTHHHHHHHHHHHTTTHHHHHHHHHHHHHHHHHH
T ss_pred             HHHHHHHHHHHHHHHHHHHHHHhcccchHHHHHHHhcccceeeCcHHHHHHHHHHHHHhHHHHHHHHHHHHHHHHHHHHH


Q ss_pred             HHHHHHHHHHHHHHHHHHH----------------------HHHhHHHHHHHHHHHHHHHHHHHHHHH
Q consensus/1-63  556 QGALLKEEVTCLEIELAQS----------------------LGESRAVEEEQLARIKQQVEQEMRAME  601 (630)
Q Consensus       556 ~~~~l~eev~~l~~~l~qs----------------------L~~sr~~Ee~~l~~lk~~vd~~m~~mE  601 (630)
                      --..|+.+++-.+.+|.+.                      +.+.+..+...|..=|+++.-.+++||
T Consensus        84 r~~~L~~k~el~~~RL~~~~~~~~~~~~~~~~~~~~~~~~~~~~~~~~rlk~L~~kkerL~y~v~rLe  151 (151)
T 6CFZ_I           84 RIETLKARAELNAGRLSQYSGDGHNNGKFSGQGMDFRKSRPLNGEAALRAKVVRQRKEALKYSVERLE  151 (151)
T ss_dssp             HHHHHHHHHHHHHHHHHHHHHHTC--------------------------------------------
T ss_pred             HHHHHHHHHHHHHHHHHhccCCCCCCCcccCCCcccccCCCCCHHHHHHHHHHHHHHHHHHHhHHhhC


No 718
>6PPB_n Capsid vertex component 1, Capsid; genome, portal, capsid, genome packaging;{Human herpesvirus 8}; Related PDB entries: 6PPB_o 6PPH_o 6PPH_n
Probab=22.92  E-value=7.6e+02  Score=34.57  Aligned_cols=112  Identities=16%  Similarity=0.250  Sum_probs=0.0  Template_Neff=5.700

Q ss_pred             HHHHHHHHHHHHHHHHHHHHHHHHHHHHHHHHHHHHH-------------------------------------HHHHHH
Q consensus/1-63  511 ERERDQYEASVREEMAKLRRAEASVKDKMTECVEKLN-------------------------------------DDLRDV  553 (630)
Q Consensus       511 ~~~R~~~~a~~~e~~~~ir~~e~~~k~kaa~~Ve~LN-------------------------------------~eL~~v  553 (630)
                      ++.+..|...+++--.....+...+.+++.+.++.+.                                     .-++..
T Consensus      1313 E~~~~~y~~i~~~le~~~~d~~~~~~~ev~~yi~~i~~~~~~~~~~~P~i~~pk~ll~~~~~~~~~~lp~~Fk~~L~~~E 1392 (2635)
T 6PPB_n         1313 ELPATEYARIASNMKSVFNDHGLQVRSEVADYVEAQRADAHTPHVPRPKIQAPKTLIPHPDAIVADGLPAFLKTSLLQQE 1392 (2635)
T ss_pred             hHHHHHHHHHHHHHHHHHHHHHHHHHHHHHHHHHHHHhcCCCCCCCCCCccCCCCCCCcchHhHhccCCHHHHHHHHHHH


Q ss_pred             HHHHHHHHHHHHHHHHHHHHHHHHhHHHHHHHHHHHHHHHHHHHHHHHHHH-HHHHHhcChHHHHHHHHH
Q consensus/1-63  554 QAQGALLKEEVTCLEIELAQSLGESRAVEEEQLARIKQQVEQEMRAMEEKL-HQAVSSTNPLRFLTQYLS  622 (630)
Q Consensus       554 qa~~~~l~eev~~l~~~l~qsL~~sr~~Ee~~l~~lk~~vd~~m~~mE~~l-~~~~~~snPl~~l~~y~~  622 (630)
                      +..-+.++++++.|+..+..+.+.-.+..++.-.++.+.|.+.+-..-..+ +.-+..++|+.+|.+-+.
T Consensus      1393 ~~~~a~lk~e~~~l~~~i~sa~~~~~as~~e~~~r~~dlIt~~l~~AP~~I~~~~~~~~DPv~~L~~iv~ 1462 (2635)
T 6PPB_n         1393 AKLLALQRADFESLESDMRAAEAQRKASREETQRKMAHAITQLLQQAPSAISGRPLSLQDPVGFLEGIIY 1462 (2635)
T ss_pred             HHHHHHHHHHHHHHHHHHHHHHHHHHHHHHHHHHHHHHHHHHHHhhCCccccCCCCCCCCHHHHHHHHHh


No 719
>PF17741.2 ; DUF5578 ; Family of unknown function (DUF5578)
Probab=22.87  E-value=6.6e+02  Score=23.99  Aligned_cols=119  Identities=15%  Similarity=0.030  Sum_probs=0.0  Template_Neff=11.300

Q ss_pred             cChHHHHHHHHHHHH---HHhcCcchHHHHHHHHHhhc---hHHHHH----------HHHHHHHHH--ccCCCcccHHHH
Q consensus/1-63   55 KDPVAFTALFKLLSE---ALAHSPDSFEAGILAFAEEG---TCLDTF----------CELLDDLLA--REAFPLRSQFLV  116 (630)
Q Consensus        55 ~~~~af~al~~ll~e---~~~~~~~~~~~~i~~~~~~~---~~l~~~----------~~i~~~ll~--~~~~pl~~~~~~  116 (630)
                      ++..+...|+.++..   .-..........+.......   ..-..+          ...+..++.  ..     .....
T Consensus         5 ~~~~~i~~l~~~l~~~~~~~~~~~~~~l~~l~~~~~~~~~~~~~~~~~~~~~~~~~~~~~l~~l~~~~~~-----~~~~~   79 (268)
T W5KCR4_ASTMX/1    5 VDRAAGRRLLAFLREWDRGSERVRRRMLQTFLSQNTGKTSPELELEFSQAASLFLTRITVWIRLTYMFGT-----SLDVQ   79 (268)
T ss_pred             HhHHHHHHHHHHHHHHHhCCHHHHHHHHHHHHHHcCCCChHHHHHHhhhchHHHHHHHHHHHHHHHhhCC-----CHHHH


Q ss_pred             HHHHHHHHHHcCCHHHHHHHHHH-hHHHHHHHHhccHHHhh-cccHHHHHHHHHHHHHHhcCHHhHhhh
Q consensus/1-63  117 EALLQVIQSLCDSAALKDRCGAK-WMEPLLKFLQRDVEEHE-RDYRVHRACASALINLVKGSKQNKRRL  183 (630)
Q Consensus       117 e~ll~vi~~LCd~~~LKd~~G~~-~m~~Ll~~L~~~~~~~~-~~y~~~Ra~asaLInLvkGSk~NK~rl  183 (630)
                      ...+..+..++.+...+..+... .++.|+.+|.     .. .+..+++.++.+|.++..++..+|..+
T Consensus        80 ~~a~~~L~~l~~~~~~~~~i~~~g~i~~l~~~l~-----~~~~~~~~~~~a~~~l~~l~~~~~~~~~~i  143 (268)
T W5KCR4_ASTMX/1   80 LKALGVFLSAAGGRQYLMEFLEVGGVLTLLEILG-----QKKTKERDKAQALRLLLIISDAGHRYKELI  143 (268)
T ss_pred             HHHHHHHHHHcCCHHHHHHHHHcCHHHHHHHHHC-----CcCCCHHHHHHHHHHHHHHHhcCHHHHHHH


No 720
>5X6O_G Serine/threonine-protein kinase MEC1 (E.C.2.7.11.1), DNA; ATR/Mec1, Kinase, Dimeric, TRANSFERASE, TRANSFERASE-DNA; 3.9A {Saccharomyces cerevisiae (strain ATCC 204508 / S288c)}
Probab=22.84  E-value=6.9e+02  Score=30.06  Aligned_cols=70  Identities=19%  Similarity=0.194  Sum_probs=0.0  Template_Neff=7.400

Q ss_pred             HHHHHHHHHHHHHHHHHHHHHHHHHHHHHHHHHHHHHHHHHHHHHHHHHHHHHHHHHHHHHHHHHHHHHHHHHH
Q consensus/1-63  492 LQEAMDRIQEELDELRRRNERERDQYEASVREEMAKLRRAEASVKDKMTECVEKLNDDLRDVQAQGALLKEEVT  565 (630)
Q Consensus       492 Lq~a~~~IQ~eld~~r~~~~~~R~~~~a~~~e~~~~ir~~e~~~k~kaa~~Ve~LN~eL~~vqa~~~~l~eev~  565 (630)
                      ++..+-.-+.|+.=+|+..+..-.++++    ++++++++.++.+++...-+++|-.+++.++....=++-++.
T Consensus        64 ~~~~L~~k~GEvsILR~~iek~~qehe~----ei~~Lk~~~ee~~~k~~~~~~~lK~EierLetE~kFlq~El~  133 (747)
T 5X6O_G           64 LVNQLNKAQGEASMLRDKINFLNIEREK----EKNIQAVKVNELQVKHLQELAKLKQELQKLEDEKKFLQMEAR  133 (747)
T ss_dssp             -CCHHHHHHHHHHHHHC-----CCTTHH----HHHHHHHHGGGC-CHHHHHHHHHHHHHHHHHHHTTTCC---C
T ss_pred             HHHHHHHHHHHHHHHHHHHHHHHHHHHH----HHHHHHHHHHHHHHHHHHHHHHHHHHHHHHHHHHHHHHHHHH


No 721
>6FSA_A Myosin-7, Myosin light chain 3; Motor protein, myosin, hypertrophic cardiomyopathy; HET: MLY, FMT, ADP; 2.33A {Bos taurus}; Related PDB entries: 6FSA_B 5TBY_A 5TBY_B
Probab=22.84  E-value=1.7e+03  Score=28.78  Aligned_cols=142  Identities=13%  Similarity=0.273  Sum_probs=0.0  Template_Neff=11.300

Q ss_pred             chhHHHHHHHHHHHHHHHHHHH---------HHHHHHHHHHHHHHHHHHHHHHHHHHHHHHHHHHHHHHHHHHHHHHHHH
Q consensus/1-63  465 EIDPMLSQLRRAVSQKVSRRRQ---------EGQAILQEAMDRIQEELDELRRRNERERDQYEASVREEMAKLRRAEASV  535 (630)
Q Consensus       465 ~~~~~L~qL~r~~s~k~~~~rq---------e~~~~Lq~a~~~IQ~eld~~r~~~~~~R~~~~a~~~e~~~~ir~~e~~~  535 (630)
                      .....+.++...+.........         .....+...++.++..++++...+......+.. +.+.+..++.....+
T Consensus      1645 ~l~~~l~~l~~~l~~~~~~~~~l~~~~~~~~~~~~~l~~~l~~l~~~~~~~~~~~~~~~~e~~~-~~~~~~~l~~~~~~l 1723 (1935)
T 6FSA_A         1645 SLQSLLKDTQIQLDDAVRANDDLKENIAIVERRNNLLQAELEELRAVVEQTERSRKLAEQELIE-TSERVQLLHSQNTSL 1723 (1935)
T ss_dssp             --------------------------------------------------------------------------------
T ss_pred             HHHHHHHHHHHHHHHHHHHHHHHHHHHHHHHHHHHHHHHHHHHHHHHHHHHHHHHHHHHHHHHH-HHHHHHHHHHhchHH


Q ss_pred             HHHHHHH---HHHHHHHHHHHHHHHHHHHHHHHHHHHHHHHHHHHhHHHHHHH--HHHHHHHHHHHHHHHHHHHHHH
Q consensus/1-63  536 KDKMTEC---VEKLNDDLRDVQAQGALLKEEVTCLEIELAQSLGESRAVEEEQ--LARIKQQVEQEMRAMEEKLHQA  607 (630)
Q Consensus       536 k~kaa~~---Ve~LN~eL~~vqa~~~~l~eev~~l~~~l~qsL~~sr~~Ee~~--l~~lk~~vd~~m~~mE~~l~~~  607 (630)
                      .......   +..++.++.++...-..+.+.+.....++.....+.+..+...  +...+...+..+..++..+...
T Consensus      1724 ~~~~~~l~~~l~~l~~el~~~~~~~~~~~~~~~~~~~~~~~~~~~l~~~~~~~~~l~~~~~~l~~~~~~l~~~l~~~ 1800 (1935)
T 6FSA_A         1724 INQKKKMEADLSQLQTEVEEAVQECRNAEEKAKKAITDAAMMAEELKKEQDTSAHLERMKKNMEQTIKDLQHRLDEA 1800 (1935)
T ss_dssp             -----------------------------------------------------------------------------
T ss_pred             HHHHHHHHHHHHHHHHHHHHHHHHHHHHHHHHHHHHHHHHHHHHHHHHHHHHHHHHHHHHHHHHHHHHHHHHHHHHH


No 722
>2YY0_C C-Myc-binding protein; conserved hypothetical protein, Structural Genomics; 2.4A {Homo sapiens}; Related PDB entries: 2YY0_A 2YY0_D 2YY0_B
Probab=22.83  E-value=2.1e+02  Score=22.51  Aligned_cols=31  Identities=29%  Similarity=0.337  Sum_probs=0.0  Template_Neff=6.700

Q ss_pred             HHHHHHHHHHHHHHHHHHHHHHHHHHHHHHH
Q consensus/1-63  543 VEKLNDDLRDVQAQGALLKEEVTCLEIELAQ  573 (630)
Q Consensus       543 Ve~LN~eL~~vqa~~~~l~eev~~l~~~l~q  573 (630)
                      ++.|-.++.+++.-...|.++++.|+.++.+
T Consensus        21 ~e~Lk~e~~el~~k~~~L~~e~~eL~~~l~~   51 (53)
T 2YY0_C           21 IELLRLELAEMKEKYEAIVEENKKLKAKLAQ   51 (53)
T ss_dssp             HHHHHHHHHHHHHHHHHHHHHHHHHHHHHHH
T ss_pred             HHHHHHHHHHHHHHHHHHHHHHHHHHHHHHh


No 723
>PF09766.10 ; FmiP_Thoc5 ; Fms-interacting protein/Thoc5
Probab=22.81  E-value=9.5e+02  Score=25.82  Aligned_cols=131  Identities=14%  Similarity=0.191  Sum_probs=0.0  Template_Neff=7.700

Q ss_pred             HHHHHHHHHHHHHHHHHHHHHHHHHHH------HHHHHHHHHHHHHHHHHHHHHHHH--------HHHHHHHHHHHH---
Q consensus/1-63  470 LSQLRRAVSQKVSRRRQEGQAILQEAM------DRIQEELDELRRRNERERDQYEAS--------VREEMAKLRRAE---  532 (630)
Q Consensus       470 L~qL~r~~s~k~~~~rqe~~~~Lq~a~------~~IQ~eld~~r~~~~~~R~~~~a~--------~~e~~~~ir~~e---  532 (630)
                      |+++.|.+-.+....|.+....-+..=      +.+..|..-+++....-++ |+..        +.+-.+..-...   
T Consensus         2 Lk~~nR~~~~~~~~~r~~~~~~k~~~D~~~L~LqnL~YE~~~L~~EI~~c~~-f~s~~~~i~L~~~eeF~~~ap~~~~~~   80 (345)
T E9G6K8_DAPPU/1    2 LKKLNRIDKLRLKKARDTTHDAKQRVDTFHLQLENLLYEVFHLKKEVDKCLE-FKSKDEDIELVPVEEFYQEAPSSISKM   80 (345)
T ss_pred             hhHHHHHHHHHHHHHHHHHHHHHHHHHHHHHHHHHHHHHHHHHHHHHHHHHc-CCCCCCCCccCCHHHHHHHCChhhccc


Q ss_pred             -HHHHHHHHHHHHHHHHHHHHHHHHHHHHHHHHHHHHHHHHHHHHHhHHHHHHHHHHHHHHHHHHHHHHHHHHHHHHHhc
Q consensus/1-63  533 -ASVKDKMTECVEKLNDDLRDVQAQGALLKEEVTCLEIELAQSLGESRAVEEEQLARIKQQVEQEMRAMEEKLHQAVSST  611 (630)
Q Consensus       533 -~~~k~kaa~~Ve~LN~eL~~vqa~~~~l~eev~~l~~~l~qsL~~sr~~Ee~~l~~lk~~vd~~m~~mE~~l~~~~~~s  611 (630)
                       ....+.=...+.+|+.|+.+-+.+...++                .-..+...+..-...-.+.+..++..|.+++.++
T Consensus        81 ~~~~~~~H~~~L~RL~~El~~R~~L~~~~~----------------~l~~~k~~l~~~~~~~~~~L~~l~~~L~~l~~a~  144 (345)
T E9G6K8_DAPPU/1   81 ELTKSNQHKLTLARLEWEFEQRKRLSEQCR----------------SLEQNREKASSEISQKQKQLESLLPRLTSILEST  144 (345)
T ss_pred             cccCCCHHHHHHHHHHHHHHHHHHHHHHHH----------------HHHHHHHHHHHHHHHHHHHHHhHHHHHHHHHHhh


Q ss_pred             ChHHHH
Q consensus/1-63  612 NPLRFL  617 (630)
Q Consensus       612 nPl~~l  617 (630)
                      .|+...
T Consensus       145 ~plq~~  150 (345)
T E9G6K8_DAPPU/1  145 RPLQEE  150 (345)
T ss_pred             ccHHHH


No 724
>PF04912.15 ; Dynamitin ; Dynamitin
Probab=22.80  E-value=1e+03  Score=26.03  Aligned_cols=138  Identities=12%  Similarity=0.285  Sum_probs=0.0  Template_Neff=8.100

Q ss_pred             HHHHHHHHHHHHHHHHHHHHHHHHHHHHHHHHHHHHHHHHHHHH---HHHHHHHHHHHHHHHHHHHHHHHHHHHHHHHHH
Q consensus/1-63  470 LSQLRRAVSQKVSRRRQEGQAILQEAMDRIQEELDELRRRNERE---RDQYEASVREEMAKLRRAEASVKDKMTECVEKL  546 (630)
Q Consensus       470 L~qL~r~~s~k~~~~rqe~~~~Lq~a~~~IQ~eld~~r~~~~~~---R~~~~a~~~e~~~~ir~~e~~~k~kaa~~Ve~L  546 (630)
                      |...-.-+..|++--.......++.-+..+..+++++......-   -......+.+--..+.....-.. .+-..|++|
T Consensus       250 L~~~l~~L~~kl~lL~~~~L~~i~~rl~~l~~~l~~~~~~~~~~~~~~~~~~~kI~~Ly~~l~~~~~~~~-~lP~iv~RL  328 (394)
T F0ZPQ9_DICPU/2  250 ITQSILEIKEKLSLLDTTKIDVLQQKMKSLSKEMDQLKNQDEVSTKALTTNEKKINDIFETMNKWDSVSQ-QVPAIINRL  328 (394)
T ss_pred             HHHHHHHHHHHhcCCCHHHHHHHHHHHHHHHHHHHHHHhhhHHhhhhhcChHHHHHHHHHHHHhhHHHHH-HHHHHHHHH


Q ss_pred             HHHHHHHHHHHHHHHHHHHHHHHHHHHHHHHhHHHHHHHHHHHHHHHHHHHHHHHHHHHHHHHh
Q consensus/1-63  547 NDDLRDVQAQGALLKEEVTCLEIELAQSLGESRAVEEEQLARIKQQVEQEMRAMEEKLHQAVSS  610 (630)
Q Consensus       547 N~eL~~vqa~~~~l~eev~~l~~~l~qsL~~sr~~Ee~~l~~lk~~vd~~m~~mE~~l~~~~~~  610 (630)
                      .. |+.+-.....+.+.+..|+... +.+...=..-+..|..+.+.+++.+..++..+..+-.+
T Consensus       329 ~s-L~~lH~~a~~~~~~l~~l~~~q-~~l~~~l~~~~~~l~~le~~l~~n~~~i~~N~~~l~~R  390 (394)
T F0ZPQ9_DICPU/2  329 YT-LRSLHEEGISFSNHISNLDRQQ-NDITSLLKSNSSIMNKMDDSFKQNLLTIKSNIEHLEKR  390 (394)
T ss_pred             HH-HHHHHHHHHHHHHHHHHHHHHH-HHHHHHHHHHHHHHHHHHHHHHHHHHHHHHHHHHHHHH


No 725
>3FSS_A Histone chaperone RTT106; HISTONE CHAPERONE, Chaperone, Chromosomal protein; HET: MSE, GOL; 1.432A {Saccharomyces cerevisiae}; Related PDB entries: 3GYO_A 3GYP_A 3TVV_A 3TVV_B 3TW1_A 3TO1_A 3TO1_B
Probab=22.77  E-value=3e+02  Score=28.03  Aligned_cols=64  Identities=19%  Similarity=0.213  Sum_probs=0.0  Template_Neff=7.600

Q ss_pred             eEecCeEEEEEecCCCCccceecHHHeeEEEecCCCcEEEEEeecChhHHHHhcCCCCCcEEEEEecHHHHHHHHh
Q consensus/1-63  286 AYFGPLLLVLMWPGGNGDNLTIPYEHIRSVKLSKDGKLVLRLHEIPPKLSALMSHTAGMDTLSLSLTQEELRALRD  361 (630)
Q Consensus       286 ~yFsp~~lVvm~~~~n~dniTIPY~~IRSVkL~kd~kL~lRL~~~P~kL~~l~~~~~g~Dtl~l~lT~~~l~~~k~  361 (630)
                      .||-+..++....   .+-+-|||+.|.||.+++-..-.|.|.....         .|...-.-.++++++..+.+
T Consensus       169 Ly~L~~g~lfg~k---kP~l~i~~~~I~~v~~~r~~~rtFdl~i~~~---------~g~~~~F~~I~~~E~~~l~~  232 (237)
T 3FSS_A          169 LYFLPDHIIFGFK---KPILLLDASDIESITYSSITRLTFNASLVTK---------DGEKYEFSMIDQTEYAKIDD  232 (237)
T ss_dssp             EEECSSEEEEESS---SSCEEEEGGGEEEEEEESCCSSEEEEEEEET---------TSCEEEEEEEEGGGHHHHHH
T ss_pred             EEECCCeEEEeeC---CCEEEEeHHHEEEEEEEecCCeEEEEEEEEC---------CCCEEEEEccCHHHHHHHHH


No 726
>6BCX_B mTOR, Target of rapamycin complex; PIKK, TRANSFERASE; HET: ATP; 3.0A {Homo sapiens}; Related PDB entries: 6BCU_B 6BCU_A 6BCX_A 5H64_A 5H64_a 6SB0_B 6SB0_A 6SB2_A 6SB2_B 5ZCS_A 5ZCS_B
Probab=22.76  E-value=1.7e+03  Score=30.00  Aligned_cols=193  Identities=10%  Similarity=0.041  Sum_probs=0.0  Template_Neff=11.200

Q ss_pred             HHHHHHHHHHHHccChHHHHHHHHHHHHHHhcCcchHHHHHHHHHhhchHHHHHHHHHHHHHHccCCCcccHHHHHHHHH
Q consensus/1-63   42 STILLRALEAVRQKDPVAFTALFKLLSEALAHSPDSFEAGILAFAEEGTCLDTFCELLDDLLAREAFPLRSQFLVEALLQ  121 (630)
Q Consensus        42 s~iL~ra~~a~~~~~~~af~al~~ll~e~~~~~~~~~~~~i~~~~~~~~~l~~~~~i~~~ll~~~~~pl~~~~~~e~ll~  121 (630)
                      ..++......+...++.--.+.+.+|.......++.+...+...     +...+..++..-         .....+..+.
T Consensus       690 ~~~l~~L~~~l~d~~~~vr~~a~~~L~~l~~~~~~~~~~~l~~~-----l~~~l~~l~~~~---------~~~~r~~a~~  755 (2549)
T 6BCX_B          690 AENLQALFVALNDQVFEIRELAICTVGRLSSMNPAFVMPFLRKM-----LIQILTELEHSG---------IGRIKEQSAR  755 (2549)
T ss_dssp             HHHHHHHHHHTTCSSHHHHHHHHHHHHHTTTTSHHHHHHHHHHH-----HHHHHHHHHTCC---------CHHHHHHHHH
T ss_pred             HHHHHHHHHHhCCCCHHHHHHHHHHHHHHHccCHHHHHHHHHHH-----HHHHHHHHhcCC---------CHHHHHHHHH


Q ss_pred             HHHHHcC--CHHHHHHHHHHhHHHHHHHHhccHHHhhc----ccHHHHHHHHHHHHHHh-cCHHhHhhhchhHHHHHHHH
Q consensus/1-63  122 VIQSLCD--SAALKDRCGAKWMEPLLKFLQRDVEEHER----DYRVHRACASALINLVK-GSKQNKRRLGPSCSAIANCI  194 (630)
Q Consensus       122 vi~~LCd--~~~LKd~~G~~~m~~Ll~~L~~~~~~~~~----~y~~~Ra~asaLInLvk-GSk~NK~rl~~~~~~iA~c~  194 (630)
                      +|..+|.  +..++..+ ..+++.++..|.      ..    +..+...++.+|..|.+ +...-...+..-...+..++
T Consensus       756 ~L~~l~~~~~~~~~~~~-~~il~~l~~~l~------~~~~~~~~~vr~~a~~~l~~l~~~~~~~~~~~~~~ll~~l~~~l  828 (2549)
T 6BCX_B          756 MLGHLVSNAPRLIRPYM-EPILKALILKLK------DPDPDPNPGVINNVLATIGELAQVSGLEMRKWVDELFIIIMDML  828 (2549)
T ss_dssp             HHHHHHHHCHHHHGGGH-HHHHHHHHHHHT------CC----CHHHHHHHHHHHHHHHHHSCSTTSSSHHHHHHHHHHHH
T ss_pred             HHHHHHHhCHHhchhcH-HHHHHHHHHHcc------CCCCCCChHHHHHHHHHHHHHHHhchHHHHHHHHHHHHHHHHHh


Q ss_pred             HHccchHHHHHHhhheeEeEecChhHHHHhHhh--hcHHHHHHHHhCCCChhHHHHHHHHHHHH
Q consensus/1-63  195 RNSSDFFFQMQCVEVLFRVSRHNKSVLTQATSA--LGPRLLDGIEALPNDSTLLSDMCELLDRY  256 (630)
Q Consensus       195 ~~S~D~FfQlQCvElLFRv~r~n~svL~~~~~~--l~~~l~~~I~~LPND~tLL~~m~~lL~~~  256 (630)
                      ..+.|.-.+..+++.|..+..+....+......  +-+.+.+.+.. ..+...-......|..+
T Consensus       829 ~~~~~~~~r~~al~~L~~l~~~~~~~~~~~~~~~~l~~~L~~~l~~-~~~~~vr~~a~~~l~~l  891 (2549)
T 6BCX_B          829 QDSSLLAKRQVALWTLGQLVASTGYVVEPYRKYPTLLEVLLNFLKT-EQNQGTRREAIRVLGLL  891 (2549)
T ss_dssp             SCSSSCCCHHHHHHHHHHHCCCCCCCSHHHHHSTTHHHHHHHHTTT-CCCHHHHHHHHHHHHHT
T ss_pred             ccCCcHHHHHHHHHHHHHHHHhcCccccHHHhCHHHHHHHHHHHhc-CCCHHHHHHHHHHHHHH


No 727
>4Y66_E Mnd1, Putative tbpip family protein; cell cycle; 3.2A {Giardia lamblia ATCC 50803}; Related PDB entries: 4Y66_A 4Y66_C
Probab=22.69  E-value=6.9e+02  Score=24.11  Aligned_cols=104  Identities=16%  Similarity=0.204  Sum_probs=0.0  Template_Neff=9.000

Q ss_pred             HHHHHHHHHHHHHHHHHHHHHHHHHHHHHHHHHHH-----HHHHHHHHHHHHHHHHHHHHHHHH-------HHHHHHHHH
Q consensus/1-63  483 RRRQEGQAILQEAMDRIQEELDELRRRNERERDQY-----EASVREEMAKLRRAEASVKDKMTE-------CVEKLNDDL  550 (630)
Q Consensus       483 ~~rqe~~~~Lq~a~~~IQ~eld~~r~~~~~~R~~~-----~a~~~e~~~~ir~~e~~~k~kaa~-------~Ve~LN~eL  550 (630)
                      ...+...+.|+..+..++.++..++...+..+..-     ...+.+.+..++...+.++++...       -++++...+
T Consensus        78 ~~~~~~~~~l~~~~~~l~~~~~~l~~~l~~l~~~~~~~~~~~~l~~~~~~l~~~~~~l~~~l~~~~~~~p~~~~~~~~~~  157 (203)
T 4Y66_E           78 QAARTELARLQKALEEQTNFIDKATARIEELKVGREETEERSSLLKEKLALQVKLEEQRGTFRDLLKNDPDVAQKLRNYT  157 (203)
T ss_dssp             HHHHHHHHHHHHHHHHHHHHHHHHHHHHHHHHHHCCCCHHHHHHHHHHHHHHHHHHHHHHHHHHHHHSCCHHHHHHHHHH
T ss_pred             HHHHHHHHHHHHHHHHHHHHHHHHHHHHHHHHcCccccHHHHHHHHHHHHHHHHHHHHHHHHHHHHhcCHHHHHHHHHHH


Q ss_pred             HHHHHHHHHHHHHHHHHHHHHHHHHHHhHHHHHHHH
Q consensus/1-63  551 RDVQAQGALLKEEVTCLEIELAQSLGESRAVEEEQL  586 (630)
Q Consensus       551 ~~vqa~~~~l~eev~~l~~~l~qsL~~sr~~Ee~~l  586 (630)
                      ...+..-....+.|..|...+....+..+..=...+
T Consensus       158 ~~~k~~~~~~~d~i~~i~~~i~e~~~~~~~~l~~~~  193 (203)
T 4Y66_E          158 DIAKQEANLWTDNIFCLQKYMLTKLQMDKKTVSTAL  193 (203)
T ss_dssp             HHHHHC------------------------------
T ss_pred             HHHHHHHHHHHHHHHHHHHHHHHhcCCCHHHHHHHc


No 728
>5ABS_A SH3 DOMAIN-CONTAINING KINASE-BINDING PROTEIN 1; SIGNALING PROTEIN, CBL-INTERACTING PROTEIN OF; HET: MSE; 1.74A {HOMO SAPIENS}
Probab=22.49  E-value=4.4e+02  Score=21.76  Aligned_cols=50  Identities=20%  Similarity=0.306  Sum_probs=0.0  Template_Neff=6.400

Q ss_pred             HHHHHHHHHHHHHHHHHHHHHHHHHHHHHHHHHHHHHHHHHHHHHHHHHH
Q consensus/1-63  519 ASVREEMAKLRRAEASVKDKMTECVEKLNDDLRDVQAQGALLKEEVTCLE  568 (630)
Q Consensus       519 a~~~e~~~~ir~~e~~~k~kaa~~Ve~LN~eL~~vqa~~~~l~eev~~l~  568 (630)
                      ..++.++..++.....++..-..++..|-.+|.+=+....+++-+|+++.
T Consensus        14 eeL~~qi~~L~~~~e~lk~qh~~~i~~L~~eldEEkk~R~~lqvev~~lk   63 (66)
T 5ABS_A           14 EELRTQVRELRSIIETMKDQQKREIKQLLSELDEEKKIRLRLQMEVNDIK   63 (66)
T ss_dssp             HHHHHHHHHHHHHHHHHHHHHHHHHHHHHHHHHHHHHHHHHHHHHHHHHH
T ss_pred             HHHHHHHHHHHHHHHHHHHHHHHHHHHHHHHcHHHHHHHHHHHHHHHHHH


No 729
>PF01544.19 ; CorA ; CorA-like Mg2+ transporter protein
Probab=22.48  E-value=7e+02  Score=24.11  Aligned_cols=129  Identities=13%  Similarity=0.173  Sum_probs=0.0  Template_Neff=11.400

Q ss_pred             HHHHHHHHHHHHHHHHHHHHHHHHHHHHHHHHHHHHHHHHHHHHHHHHHHHHHHHHHHHHHHHHHHH----------HHH
Q consensus/1-63  486 QEGQAILQEAMDRIQEELDELRRRNERERDQYEASVREEMAKLRRAEASVKDKMTECVEKLNDDLRD----------VQA  555 (630)
Q Consensus       486 qe~~~~Lq~a~~~IQ~eld~~r~~~~~~R~~~~a~~~e~~~~ir~~e~~~k~kaa~~Ve~LN~eL~~----------vqa  555 (630)
                      +.........++.++++++++....  ..........+++..+++....++..+....+.+  ++-+          .+.
T Consensus       117 ~~~~~~~~~~~~~l~~~l~~~e~~~--~~~~~~~~~~~~l~~~~~~l~~l~~~l~~~~~~l--~~l~~~~~~~~~~~~~~  192 (290)
T V6EYL4_MAGGM/4  117 ERVVEHLEIILENLEEEIGILEDQA--IERTADPGMRGKLARARRSTIQLRRYLGPQRDAL--YRIQHDDSSWLSRDARL  192 (290)
T ss_pred             HHHHHHHHHHHHHHHHHHHHHHHHH--HhcCCChhHHHHHHHHHHHHHHHHhhhHHHHHHH--HHHhcCCchhcCHHHHH


Q ss_pred             HHHHHHHHHHHHHHHHHHHHHHhHHHHHHHHHHHHHHHHHHHHHHHHHHHHHHHhcChHHHHHHHHH
Q consensus/1-63  556 QGALLKEEVTCLEIELAQSLGESRAVEEEQLARIKQQVEQEMRAMEEKLHQAVSSTNPLRFLTQYLS  622 (630)
Q Consensus       556 ~~~~l~eev~~l~~~l~qsL~~sr~~Ee~~l~~lk~~vd~~m~~mE~~l~~~~~~snPl~~l~~y~~  622 (630)
                      .-..+.+++..+...+....+..+.........+..+-.+.|+.    |.-.-.--=|+++++.++.
T Consensus       193 ~l~~~~~~~~~~~~~~~~~~~~~~~~~~~~~~~~~~~~~~~~~~----lt~it~iflP~t~va~~fg  255 (290)
T V6EYL4_MAGGM/4  193 RLREVTDKVVRHIEDLDALRERATVLHEDLSAQISERIAQNSNR----FTALTALLLPPSLVAGLLG  255 (290)
T ss_pred             HHHHHHHHHHHHHHHHHHHHHHHHHHHHHHHHHHHHHHHHHHHH----HHHHHHHHHhHHHHHHhhc


No 730
>6QB5_D Cohesin subunit SA-1; Cohesin, SA-1, chromosome segregation, GENE; 2.02A {Homo sapiens}; Related PDB entries: 6QB5_A 6QB5_B 6QB5_C 5QST_A 5QST_D 5QST_B 5QST_C 5QSU_A 5QSU_D 5QSU_B 5QSU_C 5QSV_A 5QSV_D 5QSV_B 5QSV_C 5QSW_A 5QSW_D 5QSW_B 5QSW_C 5QSX_A 5QSX_D 5QSX_B 5QSX_C 6RRC_A 6RRC_C
Probab=22.47  E-value=4.3e+02  Score=28.04  Aligned_cols=124  Identities=11%  Similarity=0.171  Sum_probs=0.0  Template_Neff=8.500

Q ss_pred             HHHHHHHHHHHHHccChHHHHHHHHHHHHHHhcCcchHHHHHHHHHhhchHHHHHHHHHHHHHHccCCCccc-----HHH
Q consensus/1-63   41 LSTILLRALEAVRQKDPVAFTALFKLLSEALAHSPDSFEAGILAFAEEGTCLDTFCELLDDLLAREAFPLRS-----QFL  115 (630)
Q Consensus        41 ~s~iL~ra~~a~~~~~~~af~al~~ll~e~~~~~~~~~~~~i~~~~~~~~~l~~~~~i~~~ll~~~~~pl~~-----~~~  115 (630)
                      ...|...|.+--......|+..|+.++.+++.....-....+... .....++.+.+-|..  ....+|+..     ...
T Consensus        17 i~~i~~~W~~~y~~d~~~A~~~l~~~il~~~G~~~~i~~~~~~~~-~~~~~l~~l~~~~~~--~~~~ypl~~~~~~~k~~   93 (339)
T 6QB5_D           17 MQSVVDDWIESYKQDRDIALLDLINFFIQCSGCRGTVRIEMFRNM-QNAEIIRKMTEEFDE--DSGDYPLTMPGPQWKKF   93 (339)
T ss_dssp             HHHHHHHHHHHHHHCHHHHHHHHHHHHHHHTTCCCCCCHHHHTTC-CHHHHHHHHHTSCCC--CCSCSTTTCCSGGGTTH
T ss_pred             HHHHHHHHHHHHHhCHHHHHHHHHHHHHHHhCCCCccCHHHhcCC-CHHHHHHHHHHHHHh--ccCCCCccCCCHHHHHH


Q ss_pred             HHHHHHHHHHHcCCHHHHHHHHHHhHHHHHHHHhccHHHhhcccHHHHHHHHHHH
Q consensus/1-63  116 VEALLQVIQSLCDSAALKDRCGAKWMEPLLKFLQRDVEEHERDYRVHRACASALI  170 (630)
Q Consensus       116 ~e~ll~vi~~LCd~~~LKd~~G~~~m~~Ll~~L~~~~~~~~~~y~~~Ra~asaLI  170 (630)
                      ...|.++++.|.....-.--....++..+..+|.   .....+||--|.+|+...
T Consensus        94 ~~~~~~F~~~li~~~~~~~l~d~~~~~~l~~wl~---~ls~S~~r~~Rhtat~~~  145 (339)
T 6QB5_D           94 RSNFCEFIGVLIRQCQYSIIYDEYMMDTVISLLT---GLSDSQVRAFRHTSTLAA  145 (339)
T ss_dssp             HHHHHHHHHHHHHHHTTTGGGSSSHHHHHHHHHH---HHHTCSCHHHHHHHHHHH
T ss_pred             HHHHHHHHHHHHHHHccccccCchhHHHHHHHHH---HCCCCCCchHHHHHHHHH


No 731
>PF14644.7 ; DUF4456 ; Domain of unknown function (DUF4456)
Probab=22.45  E-value=7.3e+02  Score=24.36  Aligned_cols=125  Identities=13%  Similarity=0.143  Sum_probs=0.0  Template_Neff=8.200

Q ss_pred             HHHHHHHHHHHHHHHHHHHHHHHHHHHHHHHHHHHHHHHHHHHHHHHHHHHHHHHHHHHHHHHHHHHHHHHHHHHHHHHH
Q consensus/1-63  484 RRQEGQAILQEAMDRIQEELDELRRRNERERDQYEASVREEMAKLRRAEASVKDKMTECVEKLNDDLRDVQAQGALLKEE  563 (630)
Q Consensus       484 ~rqe~~~~Lq~a~~~IQ~eld~~r~~~~~~R~~~~a~~~e~~~~ir~~e~~~k~kaa~~Ve~LN~eL~~vqa~~~~l~ee  563 (630)
                      +.+...+-+.+.++.|..++.+.+...+.++..-...+++.+..+......+=..+-+.+.+-...  .+...-..+.++
T Consensus        19 rp~~ip~t~e~~~e~~~~~L~~~~~qa~~~~~~~~~efr~Ql~~~~~~l~~vp~~v~~~l~~~~~~--~l~~~~~~~~~~   96 (206)
T C3Y321_BRAFL/1   19 RPENIQSNMDDFADIVVGKLQSYQQQADEYHNACLQEFRQQLTRLEELVADVPALVVSELLQNHLE--TVAASRERIEAD   96 (206)
T ss_pred             CHHHccccHHHHHHHHHHHHHHHHHHHHHHHHHHHHHHHHHHHHHHHHHhhHHHHHHHHHHHHHHH--HHHHHHHHHHHH


Q ss_pred             HHHHHHHH--------------------HHHHHHhHHHHHHHHHHHHHHHHHHHHHHHHHHHHHHHh
Q consensus/1-63  564 VTCLEIEL--------------------AQSLGESRAVEEEQLARIKQQVEQEMRAMEEKLHQAVSS  610 (630)
Q Consensus       564 v~~l~~~l--------------------~qsL~~sr~~Ee~~l~~lk~~vd~~m~~mE~~l~~~~~~  610 (630)
                      +..--.++                    ..-|+.....|+..-....+.+......+.+.+......
T Consensus        97 f~~~~~~~~~~r~~h~~~LrP~L~~P~~~~eL~~L~~~E~~R~~~~~~~i~~~~~~~~~~~~~~~~~  163 (206)
T C3Y321_BRAFL/1   97 FSQRVKGWDTEKQTHENDLRPTLGHPQKAGELKTLCDREDARNLEQLRGIQDNNQALQDCVSQHAQS  163 (206)
T ss_pred             HHHHHHHHHHHHHHHHHccCcccCChhhHHHHHHHHHHHHHHHHHHHHHHHHHHHHHHHHHHHHHHH


No 732
>PF10211.10 ; Ax_dynein_light ; Axonemal dynein light chain
Probab=22.43  E-value=5.2e+02  Score=25.57  Aligned_cols=54  Identities=17%  Similarity=0.361  Sum_probs=0.0  Template_Neff=6.900

Q ss_pred             HHHHHHHHHHHHHHHHHHHHHHHHHHHHHHHHHHHHHHHHHHHHHHHHHHHHHH
Q consensus/1-63  486 QEGQAILQEAMDRIQEELDELRRRNERERDQYEASVREEMAKLRRAEASVKDKM  539 (630)
Q Consensus       486 qe~~~~Lq~a~~~IQ~eld~~r~~~~~~R~~~~a~~~e~~~~ir~~e~~~k~ka  539 (630)
                      ++-...|..-+..++...+.+.+..++.+...+....++++.+++....+|..+
T Consensus       132 ~~e~~~L~~~~~~l~~~~~~~ek~~~e~~~~~~~~~~~ei~~lk~~n~qLk~~l  185 (187)
T F4P3Q5_BATDJ/6  132 EDDKRQLEQNVLELKAKCEAIEKRESERRAMEERKHAEEIAFLKKTNVQLKTQL  185 (187)
T ss_pred             HHHHHHHHHHHHHHHHHHHHHHHHHHHHHHHHHHHHHHHHHHHHHHHHHHHHHh


No 733
>5VHV_A alkylpurine DNA glycosylase AlkC/DNA Complex; DNA alkylation repair enzyme, HYDROLASE-DNA; HET: 9B4, NRI, GOL, MES; 1.799A {Pseudomonas fluorescens}; Related PDB entries: 5VI0_A 5VI0_B 5VHV_B
Probab=22.41  E-value=1e+03  Score=25.89  Aligned_cols=261  Identities=11%  Similarity=0.096  Sum_probs=0.0  Template_Neff=7.600

Q ss_pred             HHHHHHHHHHHHHHccChHHHHHHHHHHHHHHhcCcchHHHHHHHHHhhchHHHHHHHHHHHHHHccCCCcccHHHHHHH
Q consensus/1-63   40 ELSTILLRALEAVRQKDPVAFTALFKLLSEALAHSPDSFEAGILAFAEEGTCLDTFCELLDDLLAREAFPLRSQFLVEAL  119 (630)
Q Consensus        40 e~s~iL~ra~~a~~~~~~~af~al~~ll~e~~~~~~~~~~~~i~~~~~~~~~l~~~~~i~~~ll~~~~~pl~~~~~~e~l  119 (630)
                      ++...++....++....+..+...+.++..........+........-..--...+...+..+-.     +..-+..|  
T Consensus        45 ~l~~r~~~i~~~l~~~l~~~~~~al~il~~l~~~~~~~~~~~~~~~~v~~~~~~~~e~~l~~l~~-----it~w~s~d--  117 (361)
T 5VHV_A           45 SVMQRMARVSESLHAVIPLDYPQTLTLLYALAPRLNSGFVSLFLPHYVASYGRDDFKRSMAALKY-----FTTFGSAE--  117 (361)
T ss_dssp             CHHHHHHHHHHHHHHHCCSCHHHHHHHHHHHGGGCSCTTGGGHHHHHHHHHCTTCHHHHHHHHHH-----HTTTSCCT--
T ss_pred             CHHHHHHHHHHHHHHhCCCCHHHHHHHHHHHccccCCchhhccHHHHHHHcCCCCHHHHHHHHHH-----hcccchhH--


Q ss_pred             HHHHHHHcCCHHHHHHHHHHhHHHHHHHHhccHHHhhcccHHHHHHHHHHHH---HHhcCHHhHhhhchhHHHHHHHHHH
Q consensus/1-63  120 LQVIQSLCDSAALKDRCGAKWMEPLLKFLQRDVEEHERDYRVHRACASALIN---LVKGSKQNKRRLGPSCSAIANCIRN  196 (630)
Q Consensus       120 l~vi~~LCd~~~LKd~~G~~~m~~Ll~~L~~~~~~~~~~y~~~Ra~asaLIn---LvkGSk~NK~rl~~~~~~iA~c~~~  196 (630)
                            .|-++-++..- ..++..+..++.      ..+.++.|.+..++..   ..+.....+.-. ..+-.+.+.+..
T Consensus       118 ------~ai~~~l~~~p-~~~~~~l~~W~~------s~n~~vRR~a~~~l~~rlp~~~~~~~~~~~~-~~il~lle~L~~  183 (361)
T 5VHV_A          118 ------FAIRHFLLHDF-QRTLAVMQAWSQ------DDNEHVRRLASEGSRPRLPWSFRLAEVQADP-ELCASILDHLKA  183 (361)
T ss_dssp             ------THHHHHHHHSH-HHHHHHHHHHTT------CSSHHHHHHHHHTTCTTCTTSCCCHHHHHCT-TSSHHHHHHHTT
T ss_pred             ------HHHHHHHHHCH-HHHHHHHHHHhc------CCCHHHHHHHHHhhccccchHHccHHHhhCH-HHHHHHHHHhcc


Q ss_pred             ccchHHHHHHhhheeEeEecChhHHHHhHhhhcHHHHHHHHhCCCChhHHHHHHHHHHHHhcCCChhheeeeeee-EEEE
Q consensus/1-63  197 SSDFFFQMQCVEVLFRVSRHNKSVLTQATSALGPRLLDGIEALPNDSTLLSDMCELLDRYNRDVHPSDILRFPAL-RVEA  275 (630)
Q Consensus       197 S~D~FfQlQCvElLFRv~r~n~svL~~~~~~l~~~l~~~I~~LPND~tLL~~m~~lL~~~N~~~~~~~vl~f~~~-~ve~  275 (630)
                      ..+.|.|+-+.-.|--+++.+.......       +.+-...-|....++...+.-|.. ......-.++.|... .|++
T Consensus       184 D~~~yVrksVaw~L~di~K~~P~~v~~~-------L~~~~~~~~~~~~iiR~Alr~l~k-~~~~~~l~llg~~~~~~~~~  255 (361)
T 5VHV_A          184 DSSLYVRKSVANHLNDITKDHPEWVLSL-------IEGWNLENPHTAWIARHALRSLIK-QGNTRALTLMGAGAKAEVKI  255 (361)
T ss_dssp             CSCHHHHHHHHHHHHHHHTTCHHHHHHH-------HHTSCTTSHHHHHHHHHHTHHHHH-TTCHHHHHHTTCCSCCCEEE
T ss_pred             CChhhHHHHHHHHHHHHHHHCHHHHHHH-------HHHHhccCcchHHHHHHHHHHHHH-cCCHHHHHHccCCcCCcEEE


Q ss_pred             CCEEEeccceeEecCeEEE---EEecCCCCccceecHHHeeEEEecCCCcEEEEEeec
Q consensus/1-63  276 GGTTVCGSTNAYFGPLLLV---LMWPGGNGDNLTIPYEHIRSVKLSKDGKLVLRLHEI  330 (630)
Q Consensus       276 ~~~~v~~~T~~yFsp~~lV---vm~~~~n~dniTIPY~~IRSVkL~kd~kL~lRL~~~  330 (630)
                      .+..+ .++.+.+|-.+-.   +--++.....+-|=|..---=+=|+-++=+|+|.+.
T Consensus       256 ~~~~~-~~~~v~~g~~~~~~~~~~~~~~~~~~~~~dy~i~~~~~~g~~~~kvfk~~~~  312 (361)
T 5VHV_A          256 HHLMV-TPAVINLGERINLSFTLESTAPAPQKLVVDYAIDYVKSTGHGAAKVFKLKAF  312 (361)
T ss_dssp             EEEEE-ESSEECTTCEEEEEEEEEECSSSCEEEEEEEEEECBCSSSBCCCEEEEEEEE
T ss_pred             EEeee-cCCeeecCCeEEEEEEEEeCCCCCceEEEEEEEEEecCCCCeeeeEEEEEEE


No 734
>6X5Z_P Actin, alpha skeletal muscle, Myosin-7; myosin, tropomyosin, actin, cardiac, CONTRACTILE; HET: ADP; 4.24A {Gallus gallus}; Related PDB entries: 1C1G_A 1C1G_D 1C1G_C 1C1G_B 2TMA_A 2TMA_B 6X5Z_O 2W4U_W 2W4U_V 2W4U_B 2W4U_A 2W4U_U 2W4U_C 2W4U_X 2W4U_T 2W49_W 2W49_V 2W49_B 2W49_A 2W49_U 2W49_C 2W49_X 2W49_T 6KN7_W 6KN7_X 6KN7_Q 6KN7_P 6KN8_W 6KN8_X 6KN8_Q 6KN8_P
Probab=22.38  E-value=6.5e+02  Score=23.72  Aligned_cols=121  Identities=15%  Similarity=0.193  Sum_probs=0.0  Template_Neff=12.100

Q ss_pred             HHHHHHHHHHHHHHHHHHHHHHHHHHHHHHHHHHHHHHHHHHHHHHHHHHHHHHHHH---HHHHHHHHHHHHHHHHHHHH
Q consensus/1-63  486 QEGQAILQEAMDRIQEELDELRRRNERERDQYEASVREEMAKLRRAEASVKDKMTEC---VEKLNDDLRDVQAQGALLKE  562 (630)
Q Consensus       486 qe~~~~Lq~a~~~IQ~eld~~r~~~~~~R~~~~a~~~e~~~~ir~~e~~~k~kaa~~---Ve~LN~eL~~vqa~~~~l~e  562 (630)
                      ......+...+..++.+++.+..........+.. +...+..++.....++.....+   +..+..++..++..-..+..
T Consensus        19 ~~~~~~~~~~~~~~~~~~~~l~~~~~~~~~~~~~-~~~~~~~~~~~~~~~~~~~~~~~~~~~~~~~~~~~~~~~~~~~~~   97 (284)
T 6X5Z_P           19 LDRAEQAEADKKAAEDRSKQLEDELVSLQKKLKG-TEDELDKYSEALKDAQEKLELAEKKATDAEADVASLNRRIQLVEE   97 (284)
T ss_dssp             --------------------------CHHHHHHH-HHHHHHHHHHHHHHHHHHHHHHHHHHHHHHHHHHHHHHHHHHHHH
T ss_pred             HHHHHHHHHHHHHHHHHHHHHHHHHHHHHHHHHH-HHHHHHHHHHHHHHHHHHHHHHHHHHHHHHHHHHHHHHHHHHHHH


Q ss_pred             HHHHHHHHHHHHHHHhHHHHHH--HHHHHHHHHHHHHHHHHHHHHHH
Q consensus/1-63  563 EVTCLEIELAQSLGESRAVEEE--QLARIKQQVEQEMRAMEEKLHQA  607 (630)
Q Consensus       563 ev~~l~~~l~qsL~~sr~~Ee~--~l~~lk~~vd~~m~~mE~~l~~~  607 (630)
                      ++..++..+...-.+....+..  .+..-.......+..++..+...
T Consensus        98 ~~~~~~~~~~~~~~~~~~~~~~~~~~~~~~~~~~~~~~~~~~~~~~~  144 (284)
T 6X5Z_P           98 ELDRAQERLATALQKLEEAEKAADESERGMKVIESRAQKDEEKMEIQ  144 (284)
T ss_dssp             HHHHHHHHHHHHHHHHHHHHHHHHHHHHHHHHHHHHHHHHHHHHHHH
T ss_pred             HHHHHHHHHHHHHHHHHHHHHHHHHHHHHHHHHHHHHHHHHHHHHHH


No 735
>4WHE_A phage shock protein A (PspA); PspA/IM30 family, AAA+ protein regulation; 1.8A {Escherichia coli K-12}
Probab=22.30  E-value=6.1e+02  Score=23.35  Aligned_cols=118  Identities=19%  Similarity=0.279  Sum_probs=0.0  Template_Neff=8.700

Q ss_pred             cchhHHHHHHHHHHHHHHHHHHHHHHHHHHHHHHHHHHHHHHHHHHHHHHHHHHHHHHHHHHHHHHHHHHHHHHHHHHHH
Q consensus/1-63  464 EEIDPMLSQLRRAVSQKVSRRRQEGQAILQEAMDRIQEELDELRRRNERERDQYEASVREEMAKLRRAEASVKDKMTECV  543 (630)
Q Consensus       464 ~~~~~~L~qL~r~~s~k~~~~rqe~~~~Lq~a~~~IQ~eld~~r~~~~~~R~~~~a~~~e~~~~ir~~e~~~k~kaa~~V  543 (630)
                      ++...++++.-+-+.......+.......... ..++.++++++...+.........+...=..+=+.-..-+.....-+
T Consensus        23 edp~~~l~~~i~e~~~~l~~~~~~la~~~a~~-~~~~~~~~~~~~~~~~~~~~a~~Al~~g~e~lAr~~l~~~~~~~~~~  101 (150)
T 4WHE_A           23 EDPQKLVRLMIQEMEDTLVEVRSTSARALAEK-KQLTRRIEQASAREVEWQEKAELALLKEREDLARAALIEKQKLTDLI  101 (150)
T ss_dssp             -CHHHHHHHHHHHHHHHHHHHHHHHHHHHHHH-HHHHHHHHHHHHHHHHHHHHHHHHHHTTCHHHHHHHHHHHHHHHHHH
T ss_pred             CCHHHHHHHHHHHHHHHHHHHHHHHHHHHHHH-HHHHHHHHHHHHHHHHHHHHHHHHHHcCCHHHHHHHHHHHHHHHHHH


Q ss_pred             HHHHHHHHHHHHHHHHHHHHHHHHHHHHHHHHHHhHHHH
Q consensus/1-63  544 EKLNDDLRDVQAQGALLKEEVTCLEIELAQSLGESRAVE  582 (630)
Q Consensus       544 e~LN~eL~~vqa~~~~l~eev~~l~~~l~qsL~~sr~~E  582 (630)
                      ..|...++.++..-..|++.+..|+.++...-.+.+..+
T Consensus       102 ~~l~~~l~~~~~~~~~L~~~l~~l~~k~~el~~~~~~~~  140 (150)
T 4WHE_A          102 KSLEHEVTLVDDTLARMKKEIGELENKLSETRARQQALM  140 (150)
T ss_dssp             HHHHHHHHHHHHHHHHHHHHHHHHHHHHHHHHHHHHHHH
T ss_pred             HHHHHHHHHHHHHHHHHHHHHHHHHHHHHHHHHHHHHHH


No 736
>PF10267.10 ; Tmemb_cc2 ; Predicted transmembrane and coiled-coil 2 protein
Probab=22.26  E-value=9.6e+02  Score=26.61  Aligned_cols=81  Identities=16%  Similarity=0.196  Sum_probs=0.0  Template_Neff=6.700

Q ss_pred             HHHHHHHHHHHHHHHHHHHHHHHHHHHHHHH---HHHHhHHHHHHHHHHHHHHHHHHHHHHHHHHHHHHHhcChHHHHHH
Q consensus/1-63  543 VEKLNDDLRDVQAQGALLKEEVTCLEIELAQ---SLGESRAVEEEQLARIKQQVEQEMRAMEEKLHQAVSSTNPLRFLTQ  619 (630)
Q Consensus       543 Ve~LN~eL~~vqa~~~~l~eev~~l~~~l~q---sL~~sr~~Ee~~l~~lk~~vd~~m~~mE~~l~~~~~~snPl~~l~~  619 (630)
                      ++.+-.+|++++.....|.+.++.|+..+++   .+.++=.+|.-...+|.+.+...++-...++...-..-+.+.-=.+
T Consensus       207 ~~~l~~el~elke~~~~L~e~~e~Lk~~~q~e~~~~~~~LqEEr~R~erLEeQlndl~ELhqnEi~nLKqeLa~~EEK~~  286 (388)
T E7FBA2_DANRE/6  207 LEVLLQEVQELQEVQAQLEEQLEELKSSCREECAVLMQTLQEDRFRCERLEEQVNDLTELHQNEILNLKQELASMEEKIA  286 (388)
T ss_pred             HHHHHHHHHHHHHHHHHHHHHHHHHHHHHHHHHHHHHHHHHHHHhHHhhHHHHHHHHHHHHHHHHHHHHHHHHHHHHHHH


Q ss_pred             HHHH
Q consensus/1-63  620 YLSQ  623 (630)
Q Consensus       620 y~~~  623 (630)
                      |-+.
T Consensus       287 Yqs~  290 (388)
T E7FBA2_DANRE/6  287 YQSN  290 (388)
T ss_pred             HHhH


No 737
>PF12761.8 ; End3 ; Actin cytoskeleton-regulatory complex protein END3
Probab=22.24  E-value=6.8e+02  Score=25.27  Aligned_cols=82  Identities=16%  Similarity=0.263  Sum_probs=0.0  Template_Neff=5.900

Q ss_pred             HHHHHHHHHHHHHHHHHHHHHHHHH--------HHHHHHHHHHHHHHHHHHHHHHH-----HHHHHHHHHHHHHHHHHHH
Q consensus/1-63  492 LQEAMDRIQEELDELRRRNERERDQ--------YEASVREEMAKLRRAEASVKDKM-----TECVEKLNDDLRDVQAQGA  558 (630)
Q Consensus       492 Lq~a~~~IQ~eld~~r~~~~~~R~~--------~~a~~~e~~~~ir~~e~~~k~ka-----a~~Ve~LN~eL~~vqa~~~  558 (630)
                      |..-+..++.+|+++.......+..        .+..|++-+.=-++....+++..     ..-+..+.++|..|+.+-.
T Consensus       100 LkrELa~Le~~l~~ae~~~~~~~~~~~~s~~~~vk~elEqLL~YK~~qL~~~~~~~~~~~~~~~l~~v~~dl~~ie~Qv~  179 (196)
T G4UJJ8_NEUT9/1  100 LKKQLAELDEKMAKVEEAANRRRGGKRDTKPALVKRELEQLLDYKRKELRDLEEGKGKAAAGGSLKSVADDLATVKEQVE  179 (196)
T ss_pred             HHHHHHHHHHHHHHHHHHHHHHhCCCCCCccHHHHHHHHHHHHHHHHHHHhhhccccccccCcCHHHHHHHHHHHHHHHH


Q ss_pred             HHHHHHHHHHHHHHH
Q consensus/1-63  559 LLKEEVTCLEIELAQ  573 (630)
Q Consensus       559 ~l~eev~~l~~~l~q  573 (630)
                      .|......-+.+|++
T Consensus       180 ~LE~~L~~k~~eL~~  194 (196)
T G4UJJ8_NEUT9/1  180 GLEAHLRSRQEVLEQ  194 (196)
T ss_pred             HHHHHHHHHHHHHHh


No 738
>5OWU_A Importin subunit beta-1, Nucleoporin NUP1; nuclear transport, TRANSPORT PROTEIN; 2.0A {Saccharomyces cerevisiae (strain ATCC 204508 / S288c)} SCOP: a.118.1.1; Related PDB entries: 2BKU_D 2BKU_B 3EA5_D 3EA5_B 3ND2_A 
Probab=22.08  E-value=1.1e+03  Score=26.13  Aligned_cols=196  Identities=11%  Similarity=0.144  Sum_probs=0.0  Template_Neff=13.100

Q ss_pred             HHHHHHHHHHHHHccC-----------hHHHHHHHHHHHHHHhcCcchHHHHHHHHHhhchHHHHHHHHHHHHHHc-cCC
Q consensus/1-63   41 LSTILLRALEAVRQKD-----------PVAFTALFKLLSEALAHSPDSFEAGILAFAEEGTCLDTFCELLDDLLAR-EAF  108 (630)
Q Consensus        41 ~s~iL~ra~~a~~~~~-----------~~af~al~~ll~e~~~~~~~~~~~~i~~~~~~~~~l~~~~~i~~~ll~~-~~~  108 (630)
                      +..++......+....           ......++..+.......++.+...+          +.+...+...+.. ...
T Consensus       543 ~~~~~~~l~~~~~~~~~~~~~~~~~~~~~~~~~~~~~l~~~~~~~~~~~~~~~----------~~~~~~l~~~l~~~~~~  612 (861)
T 5OWU_A          543 STFVMDKLGQTMSVDENQLTLEDAQSLQELQSNILTVLAAVIRKSPSSVEPVA----------DMLMGLFFRLLEKKDSA  612 (861)
T ss_dssp             HHHHHHHHHHHTTSCGGGCCHHHHHHHHHHHHHHHHHHHHHHHHCGGGTGGGH----------HHHHHHHHHHHHSTTGG
T ss_pred             HHHHHHHHHHhcccCccccchhhHHHHHHHHHHHHHHHHHHHHhCCCCcHHHH----------HHHHHHHHHHHhcCCCc


Q ss_pred             CcccHHHHHHHHHHHHHHcCCHHHHHHHHHHhHHHHHHHHhccHHHhhcccHHHHHHHHHHHHHHhcCHHhHhhhchhHH
Q consensus/1-63  109 PLRSQFLVEALLQVIQSLCDSAALKDRCGAKWMEPLLKFLQRDVEEHERDYRVHRACASALINLVKGSKQNKRRLGPSCS  188 (630)
Q Consensus       109 pl~~~~~~e~ll~vi~~LCd~~~LKd~~G~~~m~~Ll~~L~~~~~~~~~~y~~~Ra~asaLInLvkGSk~NK~rl~~~~~  188 (630)
                      ..+..+..- +-.++..+...-   ...-..+++.|+..+.      ..+..+...++.+|..+++....+-..+....-
T Consensus       613 ~vr~~a~~~-l~~l~~~~~~~~---~~~~~~~~~~l~~~l~------~~~~~vr~~a~~~l~~l~~~~~~~~~~~~~~~~  682 (861)
T 5OWU_A          613 FIEDDVFYA-ISALAASLGKGF---EKYLETFSPYLLKALN------QVDSPVSITAVGFIADISNSLEEDFRRYSDAMM  682 (861)
T ss_dssp             GTHHHHHHH-HHHHHHHHGGGG---GGGHHHHHHHHHHHHH------CTTSTHHHHHHHHHHHHHHHSGGGGHHHHHHHH
T ss_pred             cccHHHHHH-HHHHHHHhhccH---HHHHHHHHHHHHHHHh------cCCchHHHHHHHHHHHHHHHchHhhHHHHHHHH


Q ss_pred             HHHHHHHHccc--hHHHHHHhhheeEeEecChhHHHHhHhhhcHHHHHHHHhCCCCh---------hHHHHHHHHHHHH
Q consensus/1-63  189 AIANCIRNSSD--FFFQMQCVEVLFRVSRHNKSVLTQATSALGPRLLDGIEALPNDS---------TLLSDMCELLDRY  256 (630)
Q Consensus       189 ~iA~c~~~S~D--~FfQlQCvElLFRv~r~n~svL~~~~~~l~~~l~~~I~~LPND~---------tLL~~m~~lL~~~  256 (630)
                      ...--+-.+.+  .-.+..+++.|..+..+-...+...-..+=+.+.+.+..-+++.         .+...+...+..+
T Consensus       683 ~~l~~~l~~~~~~~~~r~~a~~~l~~l~~~~~~~~~~~~~~~~~~l~~~~~~~~~~~~~~~~~~~~~~~~~~~~~l~~l  761 (861)
T 5OWU_A          683 NVLAQMISNPNARRELKPAVLSVFGDIASNIGADFIPYLNDIMALCVAAQNTKPENGTLEALDYQIKVLEAVLDAYVGI  761 (861)
T ss_dssp             HHHHHHHTCTTCCTTHHHHHHHHHHHHHHHHGGGGHHHHHHHHHHHHHHHTCCCSSSSHHHHHHHHHHHHHHHHHHHHH
T ss_pred             HHHHHHHhCccccccchHHHHHHHHHHHHHcchhcHHHHHHHHHHHHHHHcCCCCCCChhHHHHHHHHHHHHHHHHHHH


No 739
>6GAO_C Outer capsid protein sigma-1; cell attachment protein, reovirus sigma1; 2.101A {Mammalian orthoreovirus 1 Lang}; Related PDB entries: 6GAO_A 6GAO_B
Probab=22.06  E-value=6.7e+02  Score=23.75  Aligned_cols=107  Identities=14%  Similarity=0.240  Sum_probs=0.0  Template_Neff=10.900

Q ss_pred             HHHHHHHHHHHHHHHHHHHHHHHHHHHHHHHHHHHHHHHH---HHHHHHHHHHHHHHHHHHHHHHHHHHHHHHHHHHHHH
Q consensus/1-63  500 QEELDELRRRNERERDQYEASVREEMAKLRRAEASVKDKM---TECVEKLNDDLRDVQAQGALLKEEVTCLEIELAQSLG  576 (630)
Q Consensus       500 Q~eld~~r~~~~~~R~~~~a~~~e~~~~ir~~e~~~k~ka---a~~Ve~LN~eL~~vqa~~~~l~eev~~l~~~l~qsL~  576 (630)
                      +.++++++...+........ +...+..++.....++...   ..-+..++..+..++..-..+..++..++.++...-.
T Consensus         1 ~~e~~~l~~~~~~l~~~~~~-~~~~~~~~~~~~~~~~~~~~~~~~~~~~~~~~~~~~~~~~~~~~~~~~~~~~~~~~~~~   79 (240)
T 6GAO_C            1 GSHMEEIKKQVQVNVDDIRA-ANIKLDGLGRQIADISNSISTIESRLGEMDNRLVGISSQVTQLSNSVSQNTQSISSLGD   79 (240)
T ss_dssp             ---CHHHHHHHHHHHHHHHH-HHHHHHHHHHHHHHHHHHHHHHHHHHHHHHHHHHHHHHHHHHHHHHHHHHHHHHHHHHH
T ss_pred             CchHHHHHHHHHHHHHHHHH-HHHHHHHHHHHHHHHHHHHHHHHHHHHHHHHHHHHHHHHHHHHHHHHHHHHHHHHHHHH


Q ss_pred             HhHHHHH--HHHHHHHHHHHHHHHHHHHHHHHH
Q consensus/1-63  577 ESRAVEE--EQLARIKQQVEQEMRAMEEKLHQA  607 (630)
Q Consensus       577 ~sr~~Ee--~~l~~lk~~vd~~m~~mE~~l~~~  607 (630)
                      +....+.  ..+..-.......+..++.++...
T Consensus        80 ~~~~l~~~~~~~~~~~~~~~~~~~~l~~~~~~l  112 (240)
T 6GAO_C           80 RINAVEPRVDSLDTVTSNLTGRTSTLEADVGSL  112 (240)
T ss_dssp             HHHHHHHHHHHHHHHHHHHHHHHHHHHHHHHHH
T ss_pred             HHHHHHHHHHHHHHHHHHHHHHHHHHHHHHHHH


No 740
>PF06160.13 ; EzrA ; Septation ring formation regulator, EzrA
Probab=22.03  E-value=9.3e+02  Score=25.40  Aligned_cols=137  Identities=13%  Similarity=0.206  Sum_probs=0.0  Template_Neff=12.200

Q ss_pred             HHHHHHHHHHHHHHHHH--HHHHHHHHHHHHHHHHHHHHHHHHHHHHHHHHHHHHHHHHHHHHHHHHHHHHHHHH-----
Q consensus/1-63  470 LSQLRRAVSQKVSRRRQ--EGQAILQEAMDRIQEELDELRRRNERERDQYEASVREEMAKLRRAEASVKDKMTEC-----  542 (630)
Q Consensus       470 L~qL~r~~s~k~~~~rq--e~~~~Lq~a~~~IQ~eld~~r~~~~~~R~~~~a~~~e~~~~ir~~e~~~k~kaa~~-----  542 (630)
                      +..+...+.........  .....+...+..++.++++++.........+...+...-..+......+...-...     
T Consensus       110 l~~~~~~~~~~~~~~~~~~~~~~~~~~~~~~l~~~~~~~~~~~~~~~~~~~~~~~~~~~~~~~l~~~~~~~~~~~~~~~~  189 (556)
T A5VIU5_LACRD/5  110 LAKLTTTLQQIQKDLQHLRQQQHTHKQAVEQIKNKYRQFHRQLNEKSFEYGDSEKQLNSRLNELEDQFAQFTDLTNKGDI  189 (556)
T ss_pred             HHHHHHHHHHHHHHHHHHHHHHHHHHHHHHHHHHHHHHHHHHHHHccccchhHHHHHHHHHHHHHHHHHHHHHHHHcCCH


Q ss_pred             ------HHHHHHHHHHHHHHHHHHHHHHHHHHHHHHHHHHHhHHHHHHH-----------HHHHHHHHHHHHHHHHHHHH
Q consensus/1-63  543 ------VEKLNDDLRDVQAQGALLKEEVTCLEIELAQSLGESRAVEEEQ-----------LARIKQQVEQEMRAMEEKLH  605 (630)
Q Consensus       543 ------Ve~LN~eL~~vqa~~~~l~eev~~l~~~l~qsL~~sr~~Ee~~-----------l~~lk~~vd~~m~~mE~~l~  605 (630)
                            +..+...+..++..-..+...+..++..+...+...+......           +..-.......+..++..+.
T Consensus       190 ~~~~~~~~~~~~~~~~l~~~~~~~~~~~~~~~~~~~~~~~~l~~~~~~~~~~~~~~~~~~~~~~~~~~~~~~~~~~~~~~  269 (556)
T A5VIU5_LACRD/5  190 EAAQEILSNLQSENDKFEQDLKKIPQLYKPIATEFPEQLSELKSGYETLVKQNFHFTEKNIDKQIEQLQAKLDQTIDQLN  269 (556)
T ss_pred             HHHHHHHHHHHHHHHHHHHHHHHHhHHHHHHHhhChHHHHHHHHHHHHHHHCCCCCCCCCHHHHHHHHHHHHHHHHHHHH


Q ss_pred             H
Q consensus/1-63  606 Q  606 (630)
Q Consensus       606 ~  606 (630)
                      .
T Consensus       270 ~  270 (556)
T A5VIU5_LACRD/5  270 N  270 (556)
T ss_pred             h


No 741
>6H3Z_A CCR4-NOT transcription complex subunit 1; GENE REGULATION, DEADENYLATION, MRNA DECAY; 3.0A {Chaetomium thermophilum var. thermophilum DSM 1495}; Related PDB entries: 6H3Z_B 
Probab=22.01  E-value=7.9e+02  Score=24.59  Aligned_cols=188  Identities=10%  Similarity=0.139  Sum_probs=0.0  Template_Neff=8.000

Q ss_pred             CCCCCChHHHHHHHHHHHHHHHHHHHHHHccChHHHH------HHHHHHHHHHhcCcch-HHHHHHHHHhhchHHHHHHH
Q consensus/1-63   25 RPEPLDDVEVQDVFAELSTILLRALEAVRQKDPVAFT------ALFKLLSEALAHSPDS-FEAGILAFAEEGTCLDTFCE   97 (630)
Q Consensus        25 ~P~~l~~~ev~~i~~e~s~iL~ra~~a~~~~~~~af~------al~~ll~e~~~~~~~~-~~~~i~~~~~~~~~l~~~~~   97 (630)
                      +|..+...++..++..+..++.....++.......+.      .+..++.+....-... ....-.       ++.....
T Consensus        16 ~~~~~~~~~~~~~~e~~~~ll~el~~~~~~~~~~~~~~l~~~~~i~~~~~~i~~~i~~~~~~~~~~-------~l~~aqk   88 (226)
T 6H3Z_A           16 RPTGLNQIDSRAVAERINKYLEQLTAAATSATEEHFNELPRPHAVLDIIDALIQLIIKAQQTSEEF-------AIYALQQ   88 (226)
T ss_dssp             ---CCCHHHHHHHHHHHHHHHHHHHHHHHHSSCCSSTTCCSSCHHHHHHHHHHHHHHHHHTTCTHH-------HHHHHHH
T ss_pred             CCCCCCCCCHHHHHHHHHHHHHHHHHHHHhCChhhHhhCCCCCHHHHHHHHHHHHHHHhCCCCHHH-------HHHHHHH


Q ss_pred             HHHHHHHccCCCcccHHHHHHHHHHHHHHcCCHHHHHHHHHHhHHHHHHHHhccHHHhhc-ccHHHHHHHHH--------
Q consensus/1-63   98 LLDDLLAREAFPLRSQFLVEALLQVIQSLCDSAALKDRCGAKWMEPLLKFLQRDVEEHER-DYRVHRACASA--------  168 (630)
Q Consensus        98 i~~~ll~~~~~pl~~~~~~e~ll~vi~~LCd~~~LKd~~G~~~m~~Ll~~L~~~~~~~~~-~y~~~Ra~asa--------  168 (630)
                      ++..++....    +...+|.++.+|+.||+       .+..|..-.+..+-...++.+- +-.+-......        
T Consensus        89 v~~~L~~~~~----~~l~~ev~~~lL~~l~~-------~s~~~~~~~v~~l~~~~de~k~~n~~v~~~Lir~~Ll~~~~~  157 (226)
T 6H3Z_A           89 ISQLLFRQPE----GTLLLESLVHVLETIRK-------IAGPQVSEQVRQLFHQQPGHLFLSLSLIAALLGTDLLDWKNI  157 (226)
T ss_dssp             HHHHHTTCCC----CHHHHHHHHHHHHHHHH-------HTHHHHHHHHHHHHTTSCGGGGCCHHHHHHHTTSSCCCHHHH
T ss_pred             HHHHHhcCCC----CHHHHHHHHHHHHHHHH-------HhhHHHHHHHHHHHhCCCcccccCHHHHHHHHhCCCCCHHHH


Q ss_pred             ---HHHHHhcCHHhHhhhchhHHHHHHHHHHccchHHH---HHHhhheeEeEecChhHHHHhHhhhcHHHHHHHHhCCC
Q consensus/1-63  169 ---LINLVKGSKQNKRRLGPSCSAIANCIRNSSDFFFQ---MQCVEVLFRVSRHNKSVLTQATSALGPRLLDGIEALPN  241 (630)
Q Consensus       169 ---LInLvkGSk~NK~rl~~~~~~iA~c~~~S~D~FfQ---lQCvElLFRv~r~n~svL~~~~~~l~~~l~~~I~~LPN  241 (630)
                         |..++. ++ |...+.--...+-.|+-....+.+.   ..|+|.|.++...+         .-++.+.+.++.+.+
T Consensus       158 D~~Lak~i~-~~-~~~ai~Fa~~Li~~~l~~~~~~~~~~df~~tieaL~~~~~~~---------~~~~~~~~ll~~l~~  225 (226)
T 6H3Z_A          158 DMAMAKALE-QR-KEGSIDFLEQLMDLVLLNDTPLALFTDFVRSLEAAWAWIVED---------PDLPAAQRFKAKVRA  225 (226)
T ss_dssp             HHHHHHHHH-TT-CTTHHHHHHHHHHHHTSSSSCSSCGGGGHHHHHHHHHHHHHC---------CCCHHHHHHHHHHHH
T ss_pred             HHHHHHHHH-cC-CHHHHHHHHHHHHHHcccCCCcccHHHHHHHHHHHHHHHhhC---------CCCHHHHHHHHHHhc


No 742
>4V98_Cu Small nuclear ribonucleoprotein Sm D1; Complex, Assembly Machinery, SPLICING; HET: SO4; 3.1A {Homo sapiens}; Related PDB entries: 4V98_CG 4V98_Ae 4V98_AW 4V98_AO 4V98_Be 4V98_BG 4V98_Bu 4V98_Ce 4V98_AG 4V98_CO 4V98_BW 4V98_Au 4V98_BO 4V98_Cm 4V98_A3 4V98_Bm 4V98_Am 4V98_B3 4V98_CW
Probab=21.98  E-value=87  Score=31.24  Aligned_cols=40  Identities=18%  Similarity=0.422  Sum_probs=0.0  Template_Neff=6.400

Q ss_pred             eEEEECCEEEeccceeEecCeEEEEEecCCCCccceecHHHe
Q consensus/1-63  271 LRVEAGGTTVCGSTNAYFGPLLLVLMWPGGNGDNLTIPYEHI  312 (630)
Q Consensus       271 ~~ve~~~~~v~~~T~~yFsp~~lVvm~~~~n~dniTIPY~~I  312 (630)
                      ..+.+++..+ |.-+.|.+-.-| +.|..+.+..|.|||..|
T Consensus        21 v~~~~~~~~~-g~GtLyVte~~l-~w~~~~~~~G~sI~Y~sI   60 (186)
T 4V98_Cu          21 IKLKLGDKVV-GEGTVYIAQNTL-SWQPTELAEGISIEWKQV   60 (186)
T ss_dssp             EEEEESSCEE-EEEEEEEESSEE-EEEESSSSCEEEEEGGGE
T ss_pred             EEEEECCccc-ceeEEEEecCEE-EEccCCCCCeEEEeceeh


No 743
>PF05911.12 ; FPP ; Filament-like plant protein, long coiled-coil
Probab=21.96  E-value=1.4e+03  Score=27.30  Aligned_cols=136  Identities=20%  Similarity=0.250  Sum_probs=0.0  Template_Neff=9.300

Q ss_pred             HHHHHHHHHHHHHHHHHHHHHHHHHHHHHHHHHHHHHHHHHHHHHHHHHHHHHHHHHHHHHHHHHHHHHHHHHHHH---H
Q consensus/1-63  470 LSQLRRAVSQKVSRRRQEGQAILQEAMDRIQEELDELRRRNERERDQYEASVREEMAKLRRAEASVKDKMTECVEK---L  546 (630)
Q Consensus       470 L~qL~r~~s~k~~~~rqe~~~~Lq~a~~~IQ~eld~~r~~~~~~R~~~~a~~~e~~~~ir~~e~~~k~kaa~~Ve~---L  546 (630)
                      +..-...+..+.+..+.+. ..+...+..++.++..++.........++ .+...+..++.....++..+..+-.+   |
T Consensus       668 l~~~~~~l~~~~e~~~~~l-~e~e~~l~~l~~~l~~~~~~~~~~e~~l~-~~~~~~~~le~~l~~~~~el~~l~~~i~~L  745 (827)
T FPP6_ARATH/132  668 LRSEKEKMAVDIEGLKCQL-QESEQLLADIRSQFDSAQRSNRLADTQLR-CMTESYRSLESRAADLEIDVNQLKEKIQKL  745 (827)
T ss_pred             HHHHHHHHHHHHHHHHHHH-HHHHHHHHHHHHHHHHHHHHHHHHHHHHH-HHHHHHHHHHHHHHHHHHHHHHHHHHHHHH


Q ss_pred             HHHHHHHHHHHHHHHHHHHHHHHHHHHHHHHhHHHHHHHHHHHHHHHHHHHHHHHHHHHHH
Q consensus/1-63  547 NDDLRDVQAQGALLKEEVTCLEIELAQSLGESRAVEEEQLARIKQQVEQEMRAMEEKLHQA  607 (630)
Q Consensus       547 N~eL~~vqa~~~~l~eev~~l~~~l~qsL~~sr~~Ee~~l~~lk~~vd~~m~~mE~~l~~~  607 (630)
                      ..++.+.+.....+...+..|+.++...-.+...........++..-+.+++.+..+|...
T Consensus       746 e~ele~~~~~~~~l~~~~~~Le~~l~~~~~~~~~~~~~~~~e~~~~~~~Ei~~a~~kLae~  806 (827)
T FPP6_ARATH/132  746 ENELEDEKCNHQEAILRCHELEEHIQRHRNTSLVAEDDEEADIKSKQERELSAAAEKLAEC  806 (827)
T ss_pred             HHHHHHHHHHHHHHHHHHHHHHHHHHHHHHhhccccchhHHHHHHHHHHHHHHHHHHHHHH


No 744
>PF04344.14 ; CheZ ; Chemotaxis phosphatase, CheZ
Probab=21.95  E-value=7.4e+02  Score=24.24  Aligned_cols=127  Identities=13%  Similarity=0.132  Sum_probs=0.0  Template_Neff=8.200

Q ss_pred             HHHHHHHHHHHHHHHHHHHHHH-----HHHHHHHHHHHHHHHHHHHHHHHHHHHHHHHHHHHHHHHHHHHHHHHHHHHHH
Q consensus/1-63  497 DRIQEELDELRRRNERERDQYE-----ASVREEMAKLRRAEASVKDKMTECVEKLNDDLRDVQAQGALLKEEVTCLEIEL  571 (630)
Q Consensus       497 ~~IQ~eld~~r~~~~~~R~~~~-----a~~~e~~~~ir~~e~~~k~kaa~~Ve~LN~eL~~vqa~~~~l~eev~~l~~~l  571 (630)
                      +.+..+|.++-+.....+..+.     ....+.|.........+-..+.....+.-+.++.++.....+.+.+..+...+
T Consensus         1 ~~l~~el~~l~~~l~~~~~~l~~~~~~~~~~~~ip~a~~~L~~V~~~TE~Aa~~iLd~~E~i~~~~~~l~~~~~~l~~~~   80 (202)
T A4G3P9_HERAR/5    1 KPMFERLGGIVRLLHDSLRELGYDRSLSDVASEITDAQGRLEYVATLTEQAANKVLNAIDIGMPQQDALSKTAKEMDTRW   80 (202)
T ss_pred             CcHHHHHHHHHHHHHHHHHHcCCcHHHHHHhhhchHHHHHHHHHHHHHHHHHHHHHHHHHHHHHHHHHHHHHHHHHHHHH


Q ss_pred             HHHHHHhHHHHH-----HHHHHHHHHHHHHHHHHHHHHHHHHHhcChHHHHHHHHHH
Q consensus/1-63  572 AQSLGESRAVEE-----EQLARIKQQVEQEMRAMEEKLHQAVSSTNPLRFLTQYLSQ  623 (630)
Q Consensus       572 ~qsL~~sr~~Ee-----~~l~~lk~~vd~~m~~mE~~l~~~~~~snPl~~l~~y~~~  623 (630)
                      ....+..-..+.     ..+...-..+...++.+...+.+++.+..-.-..+|.|.+
T Consensus        81 ~~l~~~~~~~~~~~~~~~~~~~~l~~~~~~~~~~~~~~~~I~~a~~FQDltgQ~I~k  137 (202)
T A4G3P9_HERAR/5   81 AQLFDGKLSVDEFKKLATDSRQFSAKVAEVTEAEKARLLEIMMAQDFQDITGQLIKK  137 (202)
T ss_pred             HHHHcCCCCHHHHHHHHHHHHHHHHHHHHHHHHHHHHHHHHHHHcccchHHHHHHHH


No 745
>PF05600.13 ; DUF773 ; CDK5 regulatory subunit-associated protein 3
Probab=21.78  E-value=1.2e+03  Score=26.49  Aligned_cols=123  Identities=18%  Similarity=0.260  Sum_probs=0.0  Template_Neff=7.700

Q ss_pred             HHHHHHHHHHHHHHHHHH----HHHHHHHHHHHHH----HHHHHHHHHHHHHHHHHHHHHHHHHHHHHHHHHHHHHHHHH
Q consensus/1-63  470 LSQLRRAVSQKVSRRRQE----GQAILQEAMDRIQ----EELDELRRRNERERDQYEASVREEMAKLRRAEASVKDKMTE  541 (630)
Q Consensus       470 L~qL~r~~s~k~~~~rqe----~~~~Lq~a~~~IQ----~eld~~r~~~~~~R~~~~a~~~e~~~~ir~~e~~~k~kaa~  541 (630)
                      |.+|..++.++..-...+    ....++.+-..+|    +.+.++......-.+.+...-...+-.|+..-.-+..-+..
T Consensus       347 L~EL~aFL~qR~~E~~~~~~~l~~~~~~~ap~~l~~~s~~~l~~~l~~V~~il~~Lt~~~~~~Ll~ik~Spry~dRl~~~  426 (493)
T B3S8S3_TRIAD/1  347 LTELQGFFKQRVNEMSEEANIVSVNQFQDAPRQLQLTSTEEISSMKSVVDSILEKLTSVKMQHLFLIKTSERYVDRLAES  426 (493)
T ss_pred             HHHHHHHHHHHHHHhccccccchHHHHhhCchHHhcCCHHHHHHHHHHHHHHHHHhcCHHHHHHHHHHhCHHHHHHHHHH


Q ss_pred             HHHHHHHH------HHHHHHHHHHHHHHHHHHHHHHHHHHHHhHHHHHHHHHHHHHHHHHHHHHH
Q consensus/1-63  542 CVEKLNDD------LRDVQAQGALLKEEVTCLEIELAQSLGESRAVEEEQLARIKQQVEQEMRAM  600 (630)
Q Consensus       542 ~Ve~LN~e------L~~vqa~~~~l~eev~~l~~~l~qsL~~sr~~Ee~~l~~lk~~vd~~m~~m  600 (630)
                      +=++++..      +.+++..-..+.+++..+.-+|.....+.+.        ||+.+++.+..+
T Consensus       427 L~~k~~~~~K~~~~~~~~~~k~~e~~~el~~~~pkl~~l~~~tk~--------Lk~~iE~~ls~~  483 (493)
T B3S8S3_TRIAD/1  427 LKQKENLAEKMLESLKNSQERREKIKEQLIEAEPKLNNLIAKTKE--------LQTEVAAELSKR  483 (493)
T ss_pred             HHHHHHHHHHHHHHHHHHHHHHHHHHHHHHHHHHHHHHHHHHHHH--------HHHHHHHHHHHH


No 746
>3OPC_B Uncharacterized protein; Structural Genomics, PSI-2, Protein Structure; HET: MSE; 2.09A {Bordetella pertussis}; Related PDB entries: 3OPC_A
Probab=21.76  E-value=5.7e+02  Score=22.82  Aligned_cols=84  Identities=11%  Similarity=-0.083  Sum_probs=0.0  Template_Neff=10.100

Q ss_pred             HHHHHHHHHHHHHHHHHHHHHHHHHHHHHHHHHHHHH-HHHHHHhHHHHHHHHHHHHHHHHHHHHHHHHHHHHHHHhcCh
Q consensus/1-63  535 VKDKMTECVEKLNDDLRDVQAQGALLKEEVTCLEIEL-AQSLGESRAVEEEQLARIKQQVEQEMRAMEEKLHQAVSSTNP  613 (630)
Q Consensus       535 ~k~kaa~~Ve~LN~eL~~vqa~~~~l~eev~~l~~~l-~qsL~~sr~~Ee~~l~~lk~~vd~~m~~mE~~l~~~~~~snP  613 (630)
                      +...+..+++.|+..+.-++.+...+.++-.+|...= -..|.+.-..++..+..|...-....+-+.     .+....|
T Consensus         2 ~~~~~~~l~~~L~~~~~~~~~L~~~l~~e~~al~~~d~~~~L~~~~~~k~~l~~~l~~~e~~r~~~~~-----~~~~~~~   76 (154)
T 3OPC_B            2 NAMNSAALKSCLERENALVVEFLHALEAETEALMDRRAHESLQAAVQRKETLADDLAQLGAERDALLS-----GAGLASG   76 (154)
T ss_dssp             CCCCHHHHHHHHHHHHHHHHHHHHHHHHHHHHHHCCHHHHHHHHHHHHHHHHHHHHHHHHHHHHHHHH-----HTTCCSH
T ss_pred             ccccHHHHHHHHHHHHHHHHHHHHHHHHHHHHHHcCccHHHHHHHHHHHHHHHHHHHHHHHHHHHHHH-----HCCCCCC


Q ss_pred             HHHHHHHHHH
Q consensus/1-63  614 LRFLTQYLSQ  623 (630)
Q Consensus       614 l~~l~~y~~~  623 (630)
                      ...+.+++..
T Consensus        77 ~~~l~~~~~~   86 (154)
T 3OPC_B           77 PAGTDAAAAA   86 (154)
T ss_dssp             HHHHHHHHHH
T ss_pred             HHHHHHHHHH


No 747
>PF06160.13 ; EzrA ; Septation ring formation regulator, EzrA
Probab=21.74  E-value=9.4e+02  Score=25.36  Aligned_cols=139  Identities=12%  Similarity=0.132  Sum_probs=0.0  Template_Neff=12.200

Q ss_pred             HHHHHHHHHHHHHHHHHHHHHHHHHHHHHHHHHH-HHHHHHHHHHHHHHHHHHHHHHHHHHHHHHHHHHHHHHHHHHHHH
Q consensus/1-63  468 PMLSQLRRAVSQKVSRRRQEGQAILQEAMDRIQE-ELDELRRRNERERDQYEASVREEMAKLRRAEASVKDKMTECVEKL  546 (630)
Q Consensus       468 ~~L~qL~r~~s~k~~~~rqe~~~~Lq~a~~~IQ~-eld~~r~~~~~~R~~~~a~~~e~~~~ir~~e~~~k~kaa~~Ve~L  546 (630)
                      .....+...-..+...........+..-++.+.. .+++++.............-......--.....-......-++.+
T Consensus        41 ~~~~~~~~~~~~~~~~~~~~~~~~~~~~~~~l~~~~~~~~~~~l~~~~~~~~~~~~~~~~~~~~~~~~~l~~~~~~~~~~  120 (556)
T A5VIU5_LACRD/5   41 KVDQQIKNVEELQLIGDAKKQFETTKNKYEKQVRPAITAFNKRAPQLLADSRTSKLLTINTQIRDLQADLAKLTTTLQQI  120 (556)
T ss_pred             CHHHHHHHHHhccchhHHHHHHHHHHHHHHHhhhhhhHHHHHHHHHHHHHHhhccHHHHHHHHHHHHHHHHHHHHHHHHH


Q ss_pred             HHHHHHHHHHHHHHHHHHHHHHHHHHHHHHHhHHHHHHHHHHHHHHHHHHHHHHHHHHHHH
Q consensus/1-63  547 NDDLRDVQAQGALLKEEVTCLEIELAQSLGESRAVEEEQLARIKQQVEQEMRAMEEKLHQA  607 (630)
Q Consensus       547 N~eL~~vqa~~~~l~eev~~l~~~l~qsL~~sr~~Ee~~l~~lk~~vd~~m~~mE~~l~~~  607 (630)
                      +..+..++.....+..++..++.++...-......+... ..-...+...+..++..+...
T Consensus       121 ~~~~~~~~~~~~~~~~~~~~l~~~~~~~~~~~~~~~~~~-~~~~~~~~~~~~~l~~~~~~~  180 (556)
T A5VIU5_LACRD/5  121 QKDLQHLRQQQHTHKQAVEQIKNKYRQFHRQLNEKSFEY-GDSEKQLNSRLNELEDQFAQF  180 (556)
T ss_pred             HHHHHHHHHHHHHHHHHHHHHHHHHHHHHHHHHHccccc-hhHHHHHHHHHHHHHHHHHHH


No 748
>PF00038.22 ; Filament ; Intermediate filament protein
Probab=21.71  E-value=7.2e+02  Score=23.95  Aligned_cols=141  Identities=15%  Similarity=0.175  Sum_probs=0.0  Template_Neff=12.000

Q ss_pred             HHHHHHHHHHHHHHHHHHHHHHHHHHHHHHHHHHHH----------------HHHHHHHHHHHHHHHHH--------HHH
Q consensus/1-63  486 QEGQAILQEAMDRIQEELDELRRRNERERDQYEASV----------------REEMAKLRRAEASVKDK--------MTE  541 (630)
Q Consensus       486 qe~~~~Lq~a~~~IQ~eld~~r~~~~~~R~~~~a~~----------------~e~~~~ir~~e~~~k~k--------aa~  541 (630)
                      ......+..-+..++.+++.++.........+....                ...+..++.....+...        ...
T Consensus       119 ~~~~~~~~~~~~~l~~~~~~~~~~~~~~~~~l~~~~~~~~~~~~~~~~~~~l~~~~~~l~~~~~~~~~~~~~~~~~~~~~  198 (315)
T K1C10_MOUSE/14  119 TLSKSDLEMQIESLNEELAYLKKNHEEEMRDLQNVSTGDVNVEMNAAPGVDLTQLLNNMRNQYEQLAEKNRKDAEEWFNQ  198 (315)
T ss_pred             HHHHHHHHHHHHHHHHHHHHHHHHHHHHHHHHHHHHHchHHHHcccCCCCcHHHHHHHHHHHHHHHHHHHHHHHHHHHHH


Q ss_pred             HHHHHHHHHHHHHHHHHHHHHHHHHHHHHHHHHHHHhHHHHHH------HHHHHHHHHHHHHHHHHHHHHHHHHhcChHH
Q consensus/1-63  542 CVEKLNDDLRDVQAQGALLKEEVTCLEIELAQSLGESRAVEEE------QLARIKQQVEQEMRAMEEKLHQAVSSTNPLR  615 (630)
Q Consensus       542 ~Ve~LN~eL~~vqa~~~~l~eev~~l~~~l~qsL~~sr~~Ee~------~l~~lk~~vd~~m~~mE~~l~~~~~~snPl~  615 (630)
                      -+..+...+..++..-..+..++..++..+...-......+..      .+..+...+...+..++..+...-..-.-+.
T Consensus       199 ~~~~l~~~~~~~~~~~~~~~~~~~~~~~~~~~l~~~~~~~~~~~~~l~~~~~~~~~~~~~~~~~~~~~~~~l~~~~~~~~  278 (315)
T K1C10_MOUSE/14  199 KSKELTTEIDSNIEQMSSHKSEITELRRTVQGLEIELQSQLALKQSLEASLAETEGRYCVQLSQIQSQISALEEQLQQIR  278 (315)
T ss_pred             HHHHHHHHHHHHHHHhHhHHHHHHHHHHHHHHHHHHHHHHHHHHHHHHHHHHHHHHHHHHHHHHHHHHHHHHHHHHHHHH


Q ss_pred             HHHHHHHHhhh
Q consensus/1-63  616 FLTQYLSQQMQ  626 (630)
Q Consensus       616 ~l~~y~~~~~~  626 (630)
                      .-...+.....
T Consensus       279 ~~~~~~~~~~~  289 (315)
T K1C10_MOUSE/14  279 AETECQNAEYQ  289 (315)
T ss_pred             HHHHHHHHHHH


No 749
>PF07111.13 ; HCR ; Alpha helical coiled-coil rod protein (HCR)
Probab=21.68  E-value=1.4e+03  Score=27.17  Aligned_cols=138  Identities=12%  Similarity=0.236  Sum_probs=0.0  Template_Neff=8.500

Q ss_pred             hhHHHHHHHHHHHHHHH--HHHHHHHHHHHHHHHHHHHHHHHHHHHHHHHHHHHHHHHHHHHHHHHHHHHHHHHHHHHHH
Q consensus/1-63  466 IDPMLSQLRRAVSQKVS--RRRQEGQAILQEAMDRIQEELDELRRRNERERDQYEASVREEMAKLRRAEASVKDKMTECV  543 (630)
Q Consensus       466 ~~~~L~qL~r~~s~k~~--~~rqe~~~~Lq~a~~~IQ~eld~~r~~~~~~R~~~~a~~~e~~~~ir~~e~~~k~kaa~~V  543 (630)
                      ....+.+|...+..+..  ..-+.....+...+...+++++.++......++.|...+.+.+..++   ..+..+..++=
T Consensus       522 l~~~l~~L~~eL~~~~~~~~~l~~ql~~~~~~l~e~~~e~~~Lr~El~~~q~~~e~al~ekv~e~E---~~l~~~l~ele  598 (732)
T CCHCR_MOUSE/27  522 LIEVAQQLEQELQRAQESLASVGQQLEAARRGQQESTEEAASLRQELTQQQEIYGQALQEKVAEVE---TRLREQLSDTK  598 (732)
T ss_pred             HHHHHHHHHHHHHHHHHHHHHHHHHHHHHHHHHHHHHHHHHHHHHHHHHHHHHHHHHHHHHHHHHH---HHHHHHHHHHH


Q ss_pred             HHHHHHHHHHHHHHHHHHHHHHHHHHHHHHHHHHhHHHHHHHHHHHHHHHHHHHHHHHHHHHHHHHhcChH
Q consensus/1-63  544 EKLNDDLRDVQAQGALLKEEVTCLEIELAQSLGESRAVEEEQLARIKQQVEQEMRAMEEKLHQAVSSTNPL  614 (630)
Q Consensus       544 e~LN~eL~~vqa~~~~l~eev~~l~~~l~qsL~~sr~~Ee~~l~~lk~~vd~~m~~mE~~l~~~~~~snPl  614 (630)
                      .+||+.=++-......|+        ++..-+.+-++.-........+...+++..++..|...-..-|.+
T Consensus       599 ~~L~~arre~~kAvv~lr--------q~er~~~r~ker~~~~~~~~~~~~~~~~~~l~~~l~e~~~drn~l  661 (732)
T CCHCR_MOUSE/27  599 RRLNEARREQAKAVVSLR--------QIQHKATQEKERNQELRRLQDEARKEEGQRLTRRVQELERDKNLM  661 (732)
T ss_pred             HHHHHHHHHHHHHHHHHH--------HHHHHHHHHHHHHHHHHHHHHHHHHHHHHHHHHHHHHHHHhhchh


No 750
>PF04100.13 ; Vps53_N ; Vps53-like, N-terminal
Probab=21.59  E-value=9.7e+02  Score=25.46  Aligned_cols=139  Identities=11%  Similarity=0.214  Sum_probs=0.0  Template_Neff=9.900

Q ss_pred             HHHHHHHHHHHHHHHH--HHHHHHHHHHHHHHHHHHHHHHHHHHHHHHHHHHHHHHHHHHHHHHHHHHHHHHHHHHHHHH
Q consensus/1-63  471 SQLRRAVSQKVSRRRQ--EGQAILQEAMDRIQEELDELRRRNERERDQYEASVREEMAKLRRAEASVKDKMTECVEKLND  548 (630)
Q Consensus       471 ~qL~r~~s~k~~~~rq--e~~~~Lq~a~~~IQ~eld~~r~~~~~~R~~~~a~~~e~~~~ir~~e~~~k~kaa~~Ve~LN~  548 (630)
                      .+|...+....+..+.  +....++..++.++..+.+++...+..-. .-..+.++|.++..+..-+. .+..++++|..
T Consensus        39 ~~l~~~v~~~~~~~~~~~~~l~~~~~~~~~L~~~i~~i~~~~~~~~~-~v~~~~~~i~~Ld~ak~nl~-~t~~~L~~l~~  116 (415)
T VPS53_HUMAN/39   39 DNIRTVVRGQTNVGQDGRQALEEAQKAIQQLFGKIKDIKDKAEKSEQ-MVKEITRDIKQLDHAKRHLT-TSITTLNHLHM  116 (415)
T ss_pred             HHHHHHHHHHHhhchhHHHHHHHHHHHHHHHHHHHHHHHHHHHHHHH-HHHHHHHHHHHHHHHHHHHH-HHHHHHHHHHH


Q ss_pred             HHHHHHHHHHHHHHH----HHHHHHHHHHHHHHhHH-HHHHHHHHHHHHHHHHHHHHHHHHHHHHHhc
Q consensus/1-63  549 DLRDVQAQGALLKEE----VTCLEIELAQSLGESRA-VEEEQLARIKQQVEQEMRAMEEKLHQAVSST  611 (630)
Q Consensus       549 eL~~vqa~~~~l~ee----v~~l~~~l~qsL~~sr~-~Ee~~l~~lk~~vd~~m~~mE~~l~~~~~~s  611 (630)
                      -...+..+...++.+    +..+=....+.+...+. .+...+..+...++.-...++..+...+...
T Consensus       117 l~~~~~~l~~~~~~~~~~~~~~~l~~~~~ll~~l~~~~~~~~~~~~~~~l~~l~~~l~~~i~~~~~~~  184 (415)
T VPS53_HUMAN/39  117 LAGGVDSLEAMTRRRQYGEVANLLQGVMNVLEHFHKYMGIPQIRQLSERVKAAQTELGQQILADFEEA  184 (415)
T ss_pred             HHHHHHHHHHHHhcCCHHHHHHHHHHHHHHHHHHHhccChHHHHHHHHHHHHHHHHHHHHHHHHHHHh


No 751
>6W08_A NSP15 endoribnuclease; Tripartite pore forming toxin, Cytotoxin; HET: EDO; 1.75A {Vibrio cholerae O1 biovar El Tor str. N16961}; Related PDB entries: 6W08_B 
Probab=21.35  E-value=9.2e+02  Score=25.07  Aligned_cols=130  Identities=6%  Similarity=0.045  Sum_probs=0.0  Template_Neff=9.900

Q ss_pred             HHHHHHHHHHHHHHHHHHHHHHHHHHHHHHHHHHHHHHHHHHHHHHHHHHHHHHH-HHHHHHHHHHHHHHHHHHHHHHHH
Q consensus/1-63  477 VSQKVSRRRQEGQAILQEAMDRIQEELDELRRRNERERDQYEASVREEMAKLRRA-EASVKDKMTECVEKLNDDLRDVQA  555 (630)
Q Consensus       477 ~s~k~~~~rqe~~~~Lq~a~~~IQ~eld~~r~~~~~~R~~~~a~~~e~~~~ir~~-e~~~k~kaa~~Ve~LN~eL~~vqa  555 (630)
                      +...-..-|..+...++...-.|...+-.-=......-..|-..+.+.+..+... -...++...+.++.|..++...+.
T Consensus        47 l~~~~~~~~~~a~~w~~~~~p~i~~~~~~~i~~~~~~~~~~~~~l~~~~~~l~~~~~~~~~~~~~~~l~~L~~~~~~~~~  126 (359)
T 6W08_A           47 VEQNLNAVQKLVRQWRLSGNLYFSNDIMDSVLSIANTFKDSNVQILTLFKALETRFDTAQLQQLTSLILTLQNPIQSLTS  126 (359)
T ss_dssp             HHHHHHHHHHHHHHHHHTTCSSSCHHHHHHHHHHHHHHHHHHHHHHHHHHHHHHSCCHHHHHHHHHHHHTTHHHHHHHHH
T ss_pred             HHHHHHHHHHHHHHHHHccchhhhHhHHHHHHHHHHHHHHHHHHHHHHHHHHHhCCCHHHHHHHHHHHHHHHHHHHHHHH


Q ss_pred             HHHHHHHHHHHHHHHHHHHHHHhHHHHHHHHHHHHHHHHHHHHHHHHHHHHH
Q consensus/1-63  556 QGALLKEEVTCLEIELAQSLGESRAVEEEQLARIKQQVEQEMRAMEEKLHQA  607 (630)
Q Consensus       556 ~~~~l~eev~~l~~~l~qsL~~sr~~Ee~~l~~lk~~vd~~m~~mE~~l~~~  607 (630)
                      ....+.+.+...+..+.+-.......-......+.. .+.+++.+..+|.+.
T Consensus       127 ~~~~~~~~l~~f~~~l~~~~~~l~~~~~~~~~~l~~-~~~~i~~l~~~i~~l  177 (359)
T 6W08_A          127 NIKRYDEGLNAWARQVEDAHNTLQQTIAQIQQEEVS-IQAEIIATNAQIDLM  177 (359)
T ss_dssp             HHHHHHHHHHHHHHHHHHHHHHHHHHHHHHHHHCGG-GHHHHHHHHHHHHHH
T ss_pred             HHHHHHHHHHHHHHHHHHHHHHHHHHHHHHHHHHHH-HHHHHHHHHHHHHHH


No 752
>3A7O_D Autophagy protein 16; coiled-coil, Autophagy, Coiled coil, Cytoplasmic; 2.5A {Saccharomyces cerevisiae}; Related PDB entries: 3A7O_E 3A7O_C 3A7O_A 3A7O_B 3A7O_F
Probab=21.32  E-value=5.1e+02  Score=22.07  Aligned_cols=59  Identities=19%  Similarity=0.288  Sum_probs=0.0  Template_Neff=6.000

Q ss_pred             HHHHHHHHHHHHHHHHHHHHHHHHHHHHHHHHHHHHHHHHHHHHHHHHHHHHHHHHHHHH
Q consensus/1-63  511 ERERDQYEASVREEMAKLRRAEASVKDKMTECVEKLNDDLRDVQAQGALLKEEVTCLEIE  570 (630)
Q Consensus       511 ~~~R~~~~a~~~e~~~~ir~~e~~~k~kaa~~Ve~LN~eL~~vqa~~~~l~eev~~l~~~  570 (630)
                      ...-....+....--.+++.....++.| ...++.||+++-.++=....+.++.++|+.+
T Consensus        17 ~~~i~~L~~e~~~l~~rl~d~~Eel~~K-~K~ie~lqDEilsL~ielnvle~k~~~Lk~E   75 (75)
T 3A7O_D           17 LNTLAILQKELKSKEQEIRRLKEVIALK-NKNTERLNDELISGTIENNVLQQKLSDLKKE   75 (75)
T ss_dssp             HHHHHHHHHHHHHHHHHHHHHHHHHHHH-HHHHHHHHHHHHHHHHHHHHHHHC-------
T ss_pred             HHHHHHHHHHHHHHHHHHHHHHHHHHHH-HHHHHHHHHHHHHHHHHHHHHHHHHHHHhcC


No 753
>4K1P_D NheA; Helical bundle, beta tongue, ClyA-like; HET: EDO; 2.05A {Bacillus cereus}; Related PDB entries: 4K1P_H 4K1P_E 4K1P_G 4K1P_C 4K1P_A 4K1P_B 4K1P_F
Probab=21.24  E-value=9.5e+02  Score=25.19  Aligned_cols=161  Identities=14%  Similarity=0.138  Sum_probs=0.0  Template_Neff=9.500

Q ss_pred             hhHHHHHHHHHHH-----HHHHHHHHHHHHHHHHHHHHHHHHHHHHHHHHHHHHHHHHHHHHHHHHHHHHHHHHHHHHHH
Q consensus/1-63  466 IDPMLSQLRRAVS-----QKVSRRRQEGQAILQEAMDRIQEELDELRRRNERERDQYEASVREEMAKLRRAEASVKDKMT  540 (630)
Q Consensus       466 ~~~~L~qL~r~~s-----~k~~~~rqe~~~~Lq~a~~~IQ~eld~~r~~~~~~R~~~~a~~~e~~~~ir~~e~~~k~kaa  540 (630)
                      +.....++...+.     .+....-......|....+..+.+++++.......++........--..+......+... .
T Consensus        92 ~~~~~~~l~~~~~~~~~~~~~~~~~~~~L~~L~~~~~~~~~~~~~~~~~l~~f~~~l~~~~~~l~~~~~~~~~~l~~~-~  170 (360)
T 4K1P_D           92 FNSYYSKLYELAGNINEDEQSKADFTNAYGKLQLQVQSIQENMEQDLLELNRFKTVLDKDSNNLSIKADEAIKTLQGS-S  170 (360)
T ss_dssp             HHHHHHHHHHHHTTTTC--CHHHHHHHHHHHHHHHHHHHHHHHHHHHHHHHHHHHHHHHHHHHHHHHHHHHHHHHC----
T ss_pred             HHHHHHHHHHHHhcCCCCHhHHHHHHHHHHHHHHHHHHHHHHHHHHHHHHHHHHHHHHHHHHHHHHHHHHHHHHHHcC-c


Q ss_pred             HHHHHHHHHHHHHHHHHHHHHHHH---------------------------------------------------HHHHH
Q consensus/1-63  541 ECVEKLNDDLRDVQAQGALLKEEV---------------------------------------------------TCLEI  569 (630)
Q Consensus       541 ~~Ve~LN~eL~~vqa~~~~l~eev---------------------------------------------------~~l~~  569 (630)
                      .-+..|+.+|.+++..=...+.++                                                   ..+..
T Consensus       171 ~~i~~L~~~I~~L~~~I~~~~~~i~~~~~~~~~~~~~i~~g~~~~~~~~~~~~~~~~~~ig~i~~~i~~~~~~~~~~~~~  250 (360)
T 4K1P_D          171 GDIVKLREDIKRIQGEIQAELTTILNRPQEIIKGSINIGKQVFTITNQTAQTKTIDFVSIGTLSNEIVNAADSQTREAAL  250 (360)
T ss_dssp             -CHHHHHHHHHHHHHHHHHHHHHHHHSCCSSCCEEEEEEEEEEECCC-----CEEEEEEEEEECHHHHTCSSHHHHHHHH
T ss_pred             ccHHHHHHHHHHHHHHHHHHHHHHHcCchHHHHHHHHHHHHHHHhcccCcccchhhhhchHHHHHHHHHhccHHHHHHHH


Q ss_pred             HHHHHHHHhHHHHHHHHHHHH-----HHHHHHHHHHHHHHHHHHHhcChHHHHHHHHHHhhhc
Q consensus/1-63  570 ELAQSLGESRAVEEEQLARIK-----QQVEQEMRAMEEKLHQAVSSTNPLRFLTQYLSQQMQD  627 (630)
Q Consensus       570 ~l~qsL~~sr~~Ee~~l~~lk-----~~vd~~m~~mE~~l~~~~~~snPl~~l~~y~~~~~~~  627 (630)
                      ++.+..++.+..+.+.-..-+     ..+...+..+...+..+.....-+...-+-+......
T Consensus       251 ~i~~~~~~i~~~~~~l~~~~~~~a~l~~~~~~l~~l~~~i~~a~~~l~~l~~~W~~l~~~l~~  313 (360)
T 4K1P_D          251 RIQQKQKELLPLIQKLSQTEAEATQITFVEDQVSSFTELIDRQITTLETLLTDWKVLNNNMIQ  313 (360)
T ss_dssp             HHHHHHHHHHHHHHHHHHHCHHHHHHHHHHHHHHHHHHHHHHHHHHHHHHHHHHHHHHHHHHH
T ss_pred             HHHHHHHHHHHHHHHHHHHHHHHHHHHHHHHHHHHHHHHHHHHHHHHHHHHHHHHHHHHHHHH


No 754
>6YVD_D Condensin complex subunit 2, Condensin; Condensin chromosome condensation SMC protein; 7.6A {Saccharomyces cerevisiae (strain ATCC 204508 / S288c)}; Related PDB entries: 6YVU_B 6YVV_B
Probab=21.23  E-value=1.7e+03  Score=28.24  Aligned_cols=148  Identities=12%  Similarity=0.139  Sum_probs=0.0  Template_Neff=10.100

Q ss_pred             HHHHHHHHHHHHHHHHHHHHHHHHHHHHHHHHHHHHHHHHHHHHHHHHHHHHHHHHHHHHHHHH----------HHHHHH
Q consensus/1-63  479 QKVSRRRQEGQAILQEAMDRIQEELDELRRRNERERDQYEASVREEMAKLRRAEASVKDKMTEC----------VEKLND  548 (630)
Q Consensus       479 ~k~~~~rqe~~~~Lq~a~~~IQ~eld~~r~~~~~~R~~~~a~~~e~~~~ir~~e~~~k~kaa~~----------Ve~LN~  548 (630)
                      .+.-...+.-...+..-+..++.++++++.........-.......+..+.+....+..+...+          +.++..
T Consensus       935 ~~~l~~l~~e~~~l~~e~~~~~~~i~~l~~~i~~~~~~~~~~~~~~~~~~~~~i~~~~~~~~~~~~~~~~~~~~~~~~~~ 1014 (1478)
T 6YVD_D          935 MKNLERLRGEYNDLQSETKTKKEKIKGLQDEIMKIGGIKLQMQNSKVESVCQKLDILVAKLKKVKSASKKSGGDVVKFQK 1014 (1478)
T ss_dssp             --------------------------------------------------------------------------------
T ss_pred             HHHHHHHHHHHHHHHHHHHHHHHHHHHHHHHHHHHcchHHHHhHHHHHHHHHHHHHHHHHHHHHHHHHHhccchHHHHHH


Q ss_pred             HHHHHHHHHHHHHHHHHHHHHHHHHHHHHhHHHHHHHHH--HHHHHHHHHHHHHHHHHHHHHHhcChHHHHHHHHHHhhh
Q consensus/1-63  549 DLRDVQAQGALLKEEVTCLEIELAQSLGESRAVEEEQLA--RIKQQVEQEMRAMEEKLHQAVSSTNPLRFLTQYLSQQMQ  626 (630)
Q Consensus       549 eL~~vqa~~~~l~eev~~l~~~l~qsL~~sr~~Ee~~l~--~lk~~vd~~m~~mE~~l~~~~~~snPl~~l~~y~~~~~~  626 (630)
                      .+.++...-..+..++..++.++...-.+..+.+...-.  .........+..++.++...-...+-+...-.-+.....
T Consensus      1015 ~l~~~~~e~~~~~~~l~~l~~~~~~~~~~~~~~~~~~~~~~~~~~~~~~~~~~l~~~l~e~~~~~~~~~~~~~e~~~~le 1094 (1478)
T 6YVD_D         1015 LLQNSERDVELSSNELKVIEEQLKHTKLALAENDTNMTETLNLKVELKEQSEQLKEQMEDMEESINEFKSIEIEMKNKLE 1094 (1478)
T ss_dssp             --------------------------------------------------------------------------------
T ss_pred             HHHHHHHHHHHHHHHHHHHHHHHHHHHHHHHHHHHhHHHHHHHHHHHHHHHHHHHHHHHHHHHHHHHHHHHHHHHHHHHH


No 755
>1KMI_Z Chemotaxis protein cheY, Chemotaxis protein; four-helix bundle, SIGNALING PROTEIN; HET: BCN; 2.9A {Escherichia coli} SCOP: h.4.11.1
Probab=21.20  E-value=8.2e+02  Score=24.42  Aligned_cols=161  Identities=11%  Similarity=0.166  Sum_probs=0.0  Template_Neff=7.700

Q ss_pred             CCcccccccCCCCCcchhHHHHHHHHHHHHHHHHHH-----HHHHHHHHHHHHHHHHHHHHHHHHHHHHHHHHHHHHHHH
Q consensus/1-63  450 INFSDAEAETPSGSEEIDPMLSQLRRAVSQKVSRRR-----QEGQAILQEAMDRIQEELDELRRRNERERDQYEASVREE  524 (630)
Q Consensus       450 ~~~~~~~~~~~~~~~~~~~~L~qL~r~~s~k~~~~r-----qe~~~~Lq~a~~~IQ~eld~~r~~~~~~R~~~~a~~~e~  524 (630)
                      |.+..-.+..+.+....-.-|.+|.+.+..-.....     .+....+..|.+++..-+......+..--+..+..... 
T Consensus         1 ~~~~~~~~~~~~~~~~l~~el~~Lar~l~~~~~~l~~~~~l~~~~~~lp~a~~~L~~V~~~TE~Aa~~iLd~~E~i~~~-   79 (214)
T 1KMI_Z            1 MMQPSIKPADEHSAGDIIARIGSLTRMLRDSLRELGLDQAIAEAAEAIPDARDRLYYVVQMTAQAAERALNSVEASQPH-   79 (214)
T ss_dssp             ----CCSCCSCCCHHHHHHHHHHHHHHHHHHHHHHTHHHHHHHTTTTHHHHHHHTTTHHHHHHHTTTHHHHHHHHHHHH-
T ss_pred             CCCCCCCCCCCCCHHHHHHHHHHHHHHHHHHHHHcCCCHHHHHHHHhCHHHHHHHHHHHHHHHHHHHHHHHHHHHHHHH-


Q ss_pred             HHHHHHHHHHHHHHHHHHH------HHHHHHHHHHHHHHHHHHHHHHHHHHHHHHHHHHhHHHHHHHHHHHHHHHHHHHH
Q consensus/1-63  525 MAKLRRAEASVKDKMTECV------EKLNDDLRDVQAQGALLKEEVTCLEIELAQSLGESRAVEEEQLARIKQQVEQEMR  598 (630)
Q Consensus       525 ~~~ir~~e~~~k~kaa~~V------e~LN~eL~~vqa~~~~l~eev~~l~~~l~qsL~~sr~~Ee~~l~~lk~~vd~~m~  598 (630)
                      +..++.....+++......      ...+.-++++...-..+.+..+.++..+...+..+.-  .......-.++...++
T Consensus        80 ~~~l~~~l~~l~~~~~~~~~~~~~~~~~~~~~~~~~~~l~~~~~~~~~~~~~l~~I~~a~~f--QDlt~Q~i~kv~~~l~  157 (214)
T 1KMI_Z           80 QDQMEKSAKALTQRWDDWFADPIDLADARELVTDTRQFLADVPAHTSFTNAQLLKIMMAQDF--QDLTGQVIKRMMDVIQ  157 (214)
T ss_dssp             HHHHHHHHHHHHHHHHHHTTSSCCHHHHHHHHHHHHHHHHHHHHHHHHHHHHHHHHHHHTTH--HHHHHHHHHHHHHHHH
T ss_pred             HHHHHHHHHHHHHHHHHHhcCCCCHHHHHHHHHHHHHHHHhhhHcHHHHHHHHHHHHHhcch--HHHHHHHHHHHHHHHH


Q ss_pred             HHHHHHHHHHHhcCh
Q consensus/1-63  599 AMEEKLHQAVSSTNP  613 (630)
Q Consensus       599 ~mE~~l~~~~~~snP  613 (630)
                      .+|..|...+...-|
T Consensus       158 ~le~~L~~ll~~~~~  172 (214)
T 1KMI_Z          158 EIERQLLMVLLENIP  172 (214)
T ss_dssp             HHHHTTTTTTC----
T ss_pred             HHHHHHHHHHHhcCC


No 756
>PF13166.7 ; AAA_13 ; AAA domain
Probab=21.18  E-value=1.3e+03  Score=26.65  Aligned_cols=103  Identities=17%  Similarity=0.215  Sum_probs=0.0  Template_Neff=10.400

Q ss_pred             cchhHHHHHHHHHHHHHHHH-------------------------------------------HHHHHHHHHHHHHHHHH
Q consensus/1-63  464 EEIDPMLSQLRRAVSQKVSR-------------------------------------------RRQEGQAILQEAMDRIQ  500 (630)
Q Consensus       464 ~~~~~~L~qL~r~~s~k~~~-------------------------------------------~rqe~~~~Lq~a~~~IQ  500 (630)
                      ......+..+...+..|...                                           .-......++..+....
T Consensus       341 ~~~~~~l~~l~~~l~~k~~~~~~~~~~~~~~~~~~~~~~~~~~~~~~~~~~~~~~~~~~~~~~~l~~~i~~l~~~i~~~n  420 (753)
T D0IX16_COMT2/1  341 DALTSALGALSRALEAKRDDPFKRFELDSLLGRALGNSGGGFGTFVLALLAVAAESRPFLASFEGTKAVDDLNRLISKHN  420 (753)
T ss_pred             HHHHHHHHHHHHHHHHHhhCcccccchhHhcccccCCCCCcchHHHHHHHHHHhccCcccccchHHHHHHHHHHHHHHHH


Q ss_pred             HHHHHHHHHHHHHHHHHHHHHHHHHHHHHHHHHHHHHHHHHHHHHHHHHHHHHHHHHHHHHHHHHHHHHHHHH
Q consensus/1-63  501 EELDELRRRNERERDQYEASVREEMAKLRRAEASVKDKMTECVEKLNDDLRDVQAQGALLKEEVTCLEIELAQ  573 (630)
Q Consensus       501 ~eld~~r~~~~~~R~~~~a~~~e~~~~ir~~e~~~k~kaa~~Ve~LN~eL~~vqa~~~~l~eev~~l~~~l~q  573 (630)
                      ..++.+.......+.....     ...+.......+.  ..-++.+..++..++..-..+..++..++.++..
T Consensus       421 ~~~~~~~~~~~~~~~~l~~-----~~~l~~~~~~~~~--~~~~~~~~~~~~~~~~~~~~l~~~i~~l~~~~~~  486 (753)
T D0IX16_COMT2/1  421 EQTSMFDAKVAAARDALAY-----DEMLDALPDWLAK--SQAVEQAQQAQAASSRAAVILDGEISELEAQVRQ  486 (753)
T ss_pred             HHhcchHHHHHHHHHHHHH-----HHHHHhccHHHHH--HHHHHHHHHHHHHHHHHHHHHHHHHHHHHHHHHh


No 757
>5XG2_A Chromosome partition protein Smc,Chromosome partition; Smc, coiled-coil, Prokaryotic condensin, DNA; HET: MPD; 2.0A {Pyrococcus yayanosii (strain CH1 / JCM 16557)}
Probab=21.11  E-value=6.5e+02  Score=23.25  Aligned_cols=116  Identities=20%  Similarity=0.273  Sum_probs=0.0  Template_Neff=12.200

Q ss_pred             HHHHHHHHHHHHHHHHHHHHHHHHHHHHHHHHHHHHHHHHHHHHHHHHHHHHHHHHH---HHHHHHHHHHHHHHHHHHHH
Q consensus/1-63  486 QEGQAILQEAMDRIQEELDELRRRNERERDQYEASVREEMAKLRRAEASVKDKMTEC---VEKLNDDLRDVQAQGALLKE  562 (630)
Q Consensus       486 qe~~~~Lq~a~~~IQ~eld~~r~~~~~~R~~~~a~~~e~~~~ir~~e~~~k~kaa~~---Ve~LN~eL~~vqa~~~~l~e  562 (630)
                      ......+...+..++..++.+..........+. .+...+..++.....++......   +..+...+..+...-..+..
T Consensus       130 ~~~~~~~~~~~~~~~~~~~~~~~~~~~~~~~~~-~~~~~~~~~~~~~~~~~~~~~~~~~~~~~~~~~~~~~~~~~~~~~~  208 (260)
T 5XG2_A          130 ESQSFELRIKLSDLEKELELARKDLEKVLAEER-AVREEIEVAKRRINELDTLIERERGELAKLRGRIERLERKRDKLKK  208 (260)
T ss_dssp             --THHHHHHHHHHHHHHHHHHHHHHHHHHHHHH-HHHHHHHHHHHHHHHHHHHHHHHHHHHHHHHHHHHHHHHHHHHHHH
T ss_pred             HHHHHHHHHHHHHHHHHHHHHHHHHHHHHHHHH-HHHHHHHHHHHHHHHHHHHHHHHHHHHHHHHHHHHHHHHHHHHHHH


Q ss_pred             HHH-----HHHHHHHHHHHHhHHHHHHHHHHHHHHHHHHHHHHHHHHHHH
Q consensus/1-63  563 EVT-----CLEIELAQSLGESRAVEEEQLARIKQQVEQEMRAMEEKLHQA  607 (630)
Q Consensus       563 ev~-----~l~~~l~qsL~~sr~~Ee~~l~~lk~~vd~~m~~mE~~l~~~  607 (630)
                      .+.     .+..++...-.+....+..     ...+...+..++..+...
T Consensus       209 ~~~~~~~~~~~~~~~~~~~~~~~~~~~-----~~~~~~~~~~~~~~~~~l  253 (260)
T 5XG2_A          209 ALENPEARELTEKIRAVEKEIAALREE-----LSRVEGKLEGLESKVDAG  253 (260)
T ss_dssp             HTTCCHHHHHHHHHHHHHHHHHHHHHH-----HHHHHHHHHHC-------
T ss_pred             HHhCHHHHHHHHHHHHHHHHHHHHHHH-----HHHHHHHHHHHHHHHHHc


No 758
>6BCX_B mTOR, Target of rapamycin complex; PIKK, TRANSFERASE; HET: ATP; 3.0A {Homo sapiens}; Related PDB entries: 6BCU_B 6BCU_A 6BCX_A 5H64_A 5H64_a 6SB0_B 6SB0_A 6SB2_A 6SB2_B 5ZCS_A 5ZCS_B
Probab=21.04  E-value=2.1e+03  Score=29.11  Aligned_cols=202  Identities=12%  Similarity=0.047  Sum_probs=0.0  Template_Neff=11.200

Q ss_pred             HHHHHHHHHHHHHHHHHHHccC-hHHHHHHHHHHHHHHhcCcchHHHHHHHHHhhchHHHHHHHHHHHHHHccCCCcccH
Q consensus/1-63   35 QDVFAELSTILLRALEAVRQKD-PVAFTALFKLLSEALAHSPDSFEAGILAFAEEGTCLDTFCELLDDLLAREAFPLRSQ  113 (630)
Q Consensus        35 ~~i~~e~s~iL~ra~~a~~~~~-~~af~al~~ll~e~~~~~~~~~~~~i~~~~~~~~~l~~~~~i~~~ll~~~~~pl~~~  113 (630)
                      ..+...+..++......+...+ ..--.+.+..|.....+.+..+....        ....+...+..++....-    .
T Consensus       811 ~~~~~~~~~ll~~l~~~l~~~~~~~~r~~al~~L~~l~~~~~~~~~~~~--------~~~~l~~~L~~~l~~~~~----~  878 (2549)
T 6BCX_B          811 LEMRKWVDELFIIIMDMLQDSSLLAKRQVALWTLGQLVASTGYVVEPYR--------KYPTLLEVLLNFLKTEQN----Q  878 (2549)
T ss_dssp             STTSSSHHHHHHHHHHHHSCSSSCCCHHHHHHHHHHHCCCCCCCSHHHH--------HSTTHHHHHHHHTTTCCC----H
T ss_pred             HHHHHHHHHHHHHHHHHhccCCcHHHHHHHHHHHHHHHHhcCccccHHH--------hCHHHHHHHHHHHhcCCC----H


Q ss_pred             HHHHHHHHHHHHHcC----------------------------------------------CHHHHHHHHHHhHHHHHHH
Q consensus/1-63  114 FLVEALLQVIQSLCD----------------------------------------------SAALKDRCGAKWMEPLLKF  147 (630)
Q Consensus       114 ~~~e~ll~vi~~LCd----------------------------------------------~~~LKd~~G~~~m~~Ll~~  147 (630)
                      ..-...+..++.+|.                                              .....+.+...+++.|+.+
T Consensus       879 ~vr~~a~~~l~~l~~~~~~~~~~~~~~l~~~~~~~~~~~~~~~~~~~~~~~~~~~~l~~~~~~~~~~~~~~~~~~~L~~~  958 (2549)
T 6BCX_B          879 GTRREAIRVLGLLGALDPYKHKVNIGMIDQSRDASAVSLSESKSSQDSSDYSTSEMLVNMGNLPLDEFYPAVSMVALMRI  958 (2549)
T ss_dssp             HHHHHHHHHHHHTCCCCHHHHHHHC-----------------------------CHHHHHHHSCHHHHHHHHHHHHHHHH
T ss_pred             HHHHHHHHHHHHHHhcCchhhhhhhccccCCcccccccccccCCCCCCCCCCchHHhhccCCCChHHhHHHHHHHHHHHH


Q ss_pred             HhccHHHhhcccHHHHHHHHHHHHHHhcCHHhHhhhchhHHHHHHHHHHccchHHHHHHhhheeEeEecChhHHHHhHhh
Q consensus/1-63  148 LQRDVEEHERDYRVHRACASALINLVKGSKQNKRRLGPSCSAIANCIRNSSDFFFQMQCVEVLFRVSRHNKSVLTQATSA  227 (630)
Q Consensus       148 L~~~~~~~~~~y~~~Ra~asaLInLvkGSk~NK~rl~~~~~~iA~c~~~S~D~FfQlQCvElLFRv~r~n~svL~~~~~~  227 (630)
                      |.     ....-.++..++.+|..++......-..+....-...--+-.+.|.-.+..+++.|-.+....+..+...-..
T Consensus       959 L~-----~~~~~~~~~~a~~al~~i~~~~~~~~~~~l~~ii~~l~~~l~~~~~~~r~~a~~~L~~l~~~~~~~~~~~~~~ 1033 (2549)
T 6BCX_B          959 FR-----DQSLSHHHTMVVQAITFIFKSLGLKCVQFLPQVMPTFLNVIRVCDGAIREFLFQQLGMLVSFVKSHIRPYMDE 1033 (2549)
T ss_dssp             SS-----STTHHHHHHHHHHHHHHHHHHHCSGGGGGHHHHHHHHHHHHHHSCSTTHHHHHHHHHHHHHHHGGGGGGGHHH
T ss_pred             Hh-----ccccHHHHHHHHHHHHHHHHHccccchhhHHHHHHHHHHHHHhCCHHHHHHHHHHHHHHHHHHHHhHHHHHHH


Q ss_pred             hcHHHHHHHHhCCCChhHHHHHHHHHHHH
Q consensus/1-63  228 LGPRLLDGIEALPNDSTLLSDMCELLDRY  256 (630)
Q Consensus       228 l~~~l~~~I~~LPND~tLL~~m~~lL~~~  256 (630)
                      +-+.+.+.+..-++   +...+..+|..+
T Consensus      1034 i~~~l~~~~~~~~~---vr~~a~~~l~~l 1059 (2549)
T 6BCX_B         1034 IVTLMREFWVMNTS---IQSTIILLIEQI 1059 (2549)
T ss_dssp             HHHHHHHHCCSCHH---HHHHHHHHHHHH
T ss_pred             HHHHHHHHhcCCHH---HHHHHHHHHHHH


No 759
>5UMS_A FACT complex subunit SSRP1; Histone chaperone  Double PH; 1.569A {Homo sapiens}; Related PDB entries: 4IFS_A 6L1E_A
Probab=21.04  E-value=3.2e+02  Score=28.15  Aligned_cols=62  Identities=15%  Similarity=0.158  Sum_probs=0.0  Template_Neff=8.100

Q ss_pred             eEecCeEEEEEecCCCCccceecHHHeeEEEecCC--CcEEEEEeecChhHHHHhcCCCCCcEEEEE-ecHHHHHHHHh
Q consensus/1-63  286 AYFGPLLLVLMWPGGNGDNLTIPYEHIRSVKLSKD--GKLVLRLHEIPPKLSALMSHTAGMDTLSLS-LTQEELRALRD  361 (630)
Q Consensus       286 ~yFsp~~lVvm~~~~n~dniTIPY~~IRSVkL~kd--~kL~lRL~~~P~kL~~l~~~~~g~Dtl~l~-lT~~~l~~~k~  361 (630)
                      .||.+..++.+.    .+-+.|||+.|.+|..++.  ..-.|-|...-.          +...+.++ ++++++..+.+
T Consensus       179 Ly~L~~~l~f~~----kP~~~i~~~~I~~v~f~r~~~~~rtFdl~v~~k----------~~~~~eF~~Id~~e~~~I~~  243 (264)
T 5UMS_A          179 LYPLERGFIYVH----KPPVHIRFDEISFVNFARGTTTTRSFDFEIETK----------QGTQYTFSSIEREEYGKLFD  243 (264)
T ss_dssp             EEECSSEEEEES----SSCEEEEGGGEEEEEEEECSSSTTEEEEEEEET----------TSCEEEEEEEEGGGHHHHHH
T ss_pred             EEEcCCeEEEEc----CCCeEEEHHHceEEEEEeCcCCCeEEEEEEEEc----------CCCEEEccccCHHHHHHHHH


No 760
>4RSJ_A Chromosome partition protein Smc; Smc hinge domain with coiled; 3.5A {Pyrococcus furiosus}; Related PDB entries: 4RSJ_D 4RSJ_C 4RSJ_B
Probab=21.02  E-value=5.3e+02  Score=24.36  Aligned_cols=58  Identities=19%  Similarity=0.268  Sum_probs=0.0  Template_Neff=11.900

Q ss_pred             HHHHHHHHHHHHHHHHHHHHHHHHHHHHHHHHHHHhHHHHHHHHHHHHHHHHHHHHHHHHHHH
Q consensus/1-63  543 VEKLNDDLRDVQAQGALLKEEVTCLEIELAQSLGESRAVEEEQLARIKQQVEQEMRAMEEKLH  605 (630)
Q Consensus       543 Ve~LN~eL~~vqa~~~~l~eev~~l~~~l~qsL~~sr~~Ee~~l~~lk~~vd~~m~~mE~~l~  605 (630)
                      +..|..++.+++..-..+++++..++.++.+.     ..+...+..-....+..++.++.+++
T Consensus       219 ~~~l~~~~~~~~~~~~~~~~~~~~~~~~~~~~-----~~~~~~~~~~~~~~~~~~~~~~~~l~  276 (276)
T 4RSJ_A          219 TTKLREKVESLRRRKEALEGELNSLKIELRSL-----ENASFELRIKLSDEKKELELASKDLN  276 (276)
T ss_dssp             HHHHHHHHHHHHHHHHHHHHHHHHHHHHHHHH-----HHHHHHHHHHHHHHHHHHHTTTSCC-
T ss_pred             HHHHHHHHHHHHHHHHHHHHHHHHHHHHHHHH-----HHHHHHHHHHHHHHHHHHHHHhhhcC


No 761
>5N9J_G Mediator of RNA polymerase II; Transcription, RNA polymerase II; 3.4A {Schizosaccharomyces pombe}
Probab=20.92  E-value=9e+02  Score=25.21  Aligned_cols=86  Identities=17%  Similarity=0.256  Sum_probs=0.0  Template_Neff=5.800

Q ss_pred             HHHHHHHHHHHHHHHHHHHHHHHHHHHHHHHHHHHHHHHHHHHHHHHHHHHHHHHHHHHHHHHHHHHHHHHHHHHHHHHH
Q consensus/1-63  492 LQEAMDRIQEELDELRRRNERERDQYEASVREEMAKLRRAEASVKDKMTECVEKLNDDLRDVQAQGALLKEEVTCLEIEL  571 (630)
Q Consensus       492 Lq~a~~~IQ~eld~~r~~~~~~R~~~~a~~~e~~~~ir~~e~~~k~kaa~~Ve~LN~eL~~vqa~~~~l~eev~~l~~~l  571 (630)
                      |...++.|+.-+.++-...-+.++...      ...+=.............++.+. .-++.+..-..|+.++..++.++
T Consensus         3 Ll~~lddlE~~l~~~L~~s~e~~s~~~------~~~l~~~Li~~D~~L~~~L~~l~-~HQ~~q~rI~~L~~ei~~lD~~I   75 (239)
T 5N9J_G            3 YQRAIDSIEECLNKQLRLSSEKVDQYV------LIENWTSLVGHLKTLHSLISNYT-NGRELQNEISSLLKQDKELDLQI   75 (239)
T ss_dssp             HHHHHHHHHHHHHHHHHHHHHCCCHHH------HHHHHHHHHHHHHHHHHHHHHHH-HHHHHHHHHHHHHHHHHHHHHHH
T ss_pred             hhHHHHHHHHHHHHHHHHhcccccccc------HHHHHHHHHHHHHHHHHHHHHHH-HHHHHHHHHHHHHHHHHHHHHHH


Q ss_pred             HHHHHHhHHHHHH
Q consensus/1-63  572 AQSLGESRAVEEE  584 (630)
Q Consensus       572 ~qsL~~sr~~Ee~  584 (630)
                      .+.+..++..|..
T Consensus        76 ~~ll~~L~eae~~   88 (239)
T 5N9J_G           76 QDCMREMTSIYDT   88 (239)
T ss_dssp             HHHHHHHHHHSCC
T ss_pred             HHHHHHHHHHHhc


No 762
>6LTH_L Transcription activator BRG1 (E.C.3.6.4.-), AT-rich; Chromatin remodeler, Complex, GENE REGULATION;{Homo sapiens}
Probab=20.92  E-value=4e+02  Score=36.30  Aligned_cols=215  Identities=16%  Similarity=0.143  Sum_probs=0.0  Template_Neff=4.400

Q ss_pred             cCCcccCCCchhHHhcCCCCCChHHHHHHHHHHHHHHHHHHHHHHccChHHHHHHHHHHHHHHhc---------------
Q consensus/1-63    9 SSPLGAIPGAVNAILRRPEPLDDVEVQDVFAELSTILLRALEAVRQKDPVAFTALFKLLSEALAH---------------   73 (630)
Q Consensus         9 ~~Pl~ai~~avd~i~~~P~~l~~~ev~~i~~e~s~iL~ra~~a~~~~~~~af~al~~ll~e~~~~---------------   73 (630)
                      ..||..+.+..|.+.+|=.-+     ..||+.+|||=--  +....+.+.-+-+|-+||.--..|               
T Consensus      1964 E~pL~~~sd~QDsLaRRClCV-----SNIlRnLSFVPGN--D~EMSKHpGLLlILGRLLLLhH~HpeRk~~~~~yekEEe 2036 (2285)
T 6LTH_L         1964 ETPLCTLLDWQDSLAKRCVCV-----SNTIRSLSFVPGN--DFEMSKHPGLLLILGKLILLHHKHPERKQAPLTYEKEEE 2036 (2285)
T ss_dssp             CCSSCCCCHHHHHHHHHHHHH-----HHHHHHHTTSTTH--HHHHTTCHHHHHHHHHHHSTTCCCCBCC-----------
T ss_pred             CCCCccccHHHHHHHHHHHHH-----HhhHhccccCCCc--HHHHhhCHHHHHHHHHHHHHhccCchhcCCCCccccHHH


Q ss_pred             --------CcchHHHHHHHHHhhchHHHHHHHHHHHHHHccCCCcccHHHHHHHHHHHHHHcCCHHHHHHH---------
Q consensus/1-63   74 --------SPDSFEAGILAFAEEGTCLDTFCELLDDLLAREAFPLRSQFLVEALLQVIQSLCDSAALKDRC---------  136 (630)
Q Consensus        74 --------~~~~~~~~i~~~~~~~~~l~~~~~i~~~ll~~~~~pl~~~~~~e~ll~vi~~LCd~~~LKd~~---------  136 (630)
                              ..+-+...+..+=|+  +|-+|+.|..+|=...--.--+-.+.+-||...  .|.++.-+|.+         
T Consensus      2037 ~D~g~scs~dEWWWDcL~~LREN--tLVTLANISGqLDLs~yPE~IclPILDGLLHWa--VCPSAeAqDPfpt~gp~S~L 2112 (2285)
T 6LTH_L         2037 QDQGVSCNKVEWWWDCLEMLREN--TLVTLANISGQLDLSPYPESICLPVLDGLLHWA--VCPSAEAQDPFSTLGPNAVL 2112 (2285)
T ss_dssp             ----------CCTHHHHHHHHHH--HHHHHHHHGGGCCCSSSCHHHHHHHHHHHHHHH--HCCSSSSSSCCTTSCTTCCC
T ss_pred             HhcCcCcchhhcHHHHHHHHHHH--HHHHHHHHHcccCCCCCCHHHHHHHHhHHHHHH--cCccHHhcCchhcCCCCCCC


Q ss_pred             -------------------------------HHHhHHHHHHHHhccHHHhhcccHHHHHHHHHHHHHHhcCHHhHhhhch
Q consensus/1-63  137 -------------------------------GAKWMEPLLKFLQRDVEEHERDYRVHRACASALINLVKGSKQNKRRLGP  185 (630)
Q Consensus       137 -------------------------------G~~~m~~Ll~~L~~~~~~~~~~y~~~Ra~asaLInLvkGSk~NK~rl~~  185 (630)
                                                     =.+|...|+.+|.     .+.+-.....+...|-||..|..        
T Consensus      2113 SPQrLaLEaLcKLsI~d~NVDLLLATpPfsRLEkL~~~LvrlL~-----~re~qV~REfAVVLLsnLAqgDs-------- 2179 (2285)
T 6LTH_L         2113 SPQRLVLETLSKLSIQDNNVDLILATPPFSRLEKLYSTMVRFLS-----DRKNPVCREMAVVLLANLAQGDS-------- 2179 (2285)
T ss_dssp             CHHHHHHHHHHHHHTSHHHHHHHHTSSCHHHHHHHHHHHHHHHH-----HCSSHHHHHHHHHHHHHHHHHCH--------
T ss_pred             CHHHHHHHHHHHhhccchhHHHHhhCCCHHHHHHHHHHHHHHHH-----cCCChhHHHHHHHHHHHHhhcCH--------


Q ss_pred             hHHHHHHHHHHccchHHHHHHhhheeEeEecChhHHHHhHhhhcHHHHHHHHhCCCChhHHHHHHHHHHHH
Q consensus/1-63  186 SCSAIANCIRNSSDFFFQMQCVEVLFRVSRHNKSVLTQATSALGPRLLDGIEALPNDSTLLSDMCELLDRY  256 (630)
Q Consensus       186 ~~~~iA~c~~~S~D~FfQlQCvElLFRv~r~n~svL~~~~~~l~~~l~~~I~~LPND~tLL~~m~~lL~~~  256 (630)
                         .+|+.|+.      |--||-.|..+--.-.....-....=.-.+.+.-+-.+-+-.||.+....|..+
T Consensus      2180 ---~aARaIAl------QkgsV~~LI~FLEdae~~aq~~qs~~~~~l~~nPe~mgTSvdMLRRAA~~Ll~L 2241 (2285)
T 6LTH_L         2180 ---LAARAIAV------QKGSIGNLLGFLEDSLAATQFQQSQASLLHMQNPPFEPTSVDMMRRAARALLAL 2241 (2285)
T ss_dssp             ---HHHHHHHT------STTHHHHHHHHHHHHHHHHHHCC--------------CCCSHHHHHHHHHHHHH
T ss_pred             ---HHHHHHHh------hcCcHHHHHHHHHHHHHHHHHHHhHHHHHHhhCCCCCCCCHHHHHHHHHHHHHH


No 763
>6GRK_I AhlB; Tripartite pore-forming toxin, TOXIN; 2.33A {Aeromonas hydrophila}; Related PDB entries: 6GRJ_H 6GRJ_D 6GRJ_E 6GRJ_G 6GRJ_J 6GRJ_C 6GRJ_I 6GRJ_A 6GRJ_B 6GRJ_F 6GRK_A 6GRK_B 6H2F_H 6H2F_D 6H2F_E 6H2F_G 6H2F_J 6H2F_C 6H2F_I 6H2F_A 6H2F_B 6H2F_F
Probab=20.71  E-value=9.8e+02  Score=25.16  Aligned_cols=135  Identities=13%  Similarity=0.119  Sum_probs=0.0  Template_Neff=9.500

Q ss_pred             HHHHHHHHHHHHHHHHHHHHHHHHHH---HHHHHHHHHHHHHHHHHHHHHHHHH---HHHHHHHHHHHHHHHHHHHHHHH
Q consensus/1-63  489 QAILQEAMDRIQEELDELRRRNERER---DQYEASVREEMAKLRRAEASVKDKM---TECVEKLNDDLRDVQAQGALLKE  562 (630)
Q Consensus       489 ~~~Lq~a~~~IQ~eld~~r~~~~~~R---~~~~a~~~e~~~~ir~~e~~~k~ka---a~~Ve~LN~eL~~vqa~~~~l~e  562 (630)
                      ...|...++.++..++..+.....-+   ++|...+..+...+.......+...   ..-++.|+.+|.+++..=.....
T Consensus       100 ~~~l~~~l~~l~~~~~~~~~~~~~~~~~l~~f~~~l~~~~~~~~~~~~~~~~~l~~~~~~I~~L~~~I~~L~~eI~~~~~  179 (367)
T 6GRK_I          100 KAQWLRQLSVIKEQATEYQRLSSDTRLVIVNLNNNLITDSSNFQGIVVNLNSKVQGDNGVLAQLNGDIDKVNAAIDGAIA  179 (367)
T ss_dssp             HHHHHHHHHHHHHHHHHHHHHHHHHHHHHHHHHHHHHHHHHHHHHHHHHHHHTTTCCHHHHHHHHHHHHHHHHHHHHHHH
T ss_pred             HHHHHHHHHHHHHHHHHHHHHHHHHHHHHHHHHHHHHHchHhHHHHHHHHHHHhcCChhHHHHHHHHHHHHHHHHHHHHH


Q ss_pred             HHHHHHHHHHHHH----------------------------------HHhHHHHHHHHHHHHHHHHHHHHHHHHHHHHHH
Q consensus/1-63  563 EVTCLEIELAQSL----------------------------------GESRAVEEEQLARIKQQVEQEMRAMEEKLHQAV  608 (630)
Q Consensus       563 ev~~l~~~l~qsL----------------------------------~~sr~~Ee~~l~~lk~~vd~~m~~mE~~l~~~~  608 (630)
                      .+...-......+                                  ...-..+...+..=.....+++..++..+...-
T Consensus       180 ~i~~~~~~~~~~~~~~~~G~~~~~~~~g~~~~~~~~G~~~i~~gi~~~~~~~~~~~~~~~ei~~l~~~l~~~~~~~~~l~  259 (367)
T 6GRK_I          180 GIVAGGLLVIGGAFVTAIGAVADFVTAGTSTPVVIGGVAMMVAGAGGITAGAIVLHNSLGARQDLYQKRSSLNSEVLIAT  259 (367)
T ss_dssp             HHHHHHTTSTTCCEEEEECBSSCCSSSCCCCCCCTTCEEEEECSTTHHHHHHHHHHHHHHHHHHHHHSCCSSCHHHHHHH
T ss_pred             HHHHHHHHHHHHHHHHHHHHHHHhhccccchhHHHHHHHHHhHHHHHHHHHHHHHHHhHHHHHHHHHHHHHHHHHHHHHH


Q ss_pred             HhcChHHHHHHHHHH
Q consensus/1-63  609 SSTNPLRFLTQYLSQ  623 (630)
Q Consensus       609 ~~snPl~~l~~y~~~  623 (630)
                      .-..-+..+..++..
T Consensus       260 ~~~~~l~~l~~~i~~  274 (367)
T 6GRK_I          260 QIGNGYKGLQVQAQN  274 (367)
T ss_dssp             HHHHHHHHHHHHHHH
T ss_pred             HHHHHHHHHHHHHHH


No 764
>5NZR_G Coatomer subunit alpha, Coatomer subunit; COPI, coatomer, coated vesicles, Transport; 9.2A {Mus musculus}; Related PDB entries: 5A1U_E 5A1V_V 5A1V_E 5A1V_M 5A1W_E 5A1X_E 5A1X_M 5A1Y_V 5A1Y_E 5A1Y_M 5NZR_K 5NZS_K 5NZS_G 5NZT_K 5NZT_G 5NZU_K 5NZU_G 5NZV_K 5NZV_Q 5NZV_G
Probab=20.70  E-value=1.4e+03  Score=26.80  Aligned_cols=211  Identities=17%  Similarity=0.204  Sum_probs=0.0  Template_Neff=10.800

Q ss_pred             HHHHHHHHHHHHHHccChHHHHHHHHHHHHHHhcCcchHHHHHHHHHhhchHHHHHHHHHHHHHHccCCCcccHHHHHHH
Q consensus/1-63   40 ELSTILLRALEAVRQKDPVAFTALFKLLSEALAHSPDSFEAGILAFAEEGTCLDTFCELLDDLLAREAFPLRSQFLVEAL  119 (630)
Q Consensus        40 e~s~iL~ra~~a~~~~~~~af~al~~ll~e~~~~~~~~~~~~i~~~~~~~~~l~~~~~i~~~ll~~~~~pl~~~~~~e~l  119 (630)
                      +.-....+++..+....+..+..++..+...+.................-.--..+..++..+..  .+.-.....-...
T Consensus       302 ~vr~~al~~L~~l~~~~~~~~~~~~~~l~~~l~d~~~~vr~~a~~~L~~l~~~~~~~~ll~~L~~--~l~~~~~~vr~~a  379 (874)
T 5NZR_G          302 ALRYAAVRTLNKVAMKHPSAVTACNLDLENLVTDSNRSIATLAITTLLKTGSESSIDRLMKQISS--FMSEISDEFKVVV  379 (874)
T ss_dssp             TTHHHCCCCCTCCCCCHHHHHHTHHHHHHHHHHCCSHHHHHHHHHHHHHHCCCHHHHHHHHHHHH--HHSSSSSSHHHHH
T ss_pred             HHHHHHHHHHHHHHhHCHHHHHHhHHHHHHHhcCCCHHHHHHHHHHHHHhCCHHHHHHHHHHHHH--HHhcCCHHHHHHH


Q ss_pred             HHHHHHHcCCHHHHHHHHHHhHHHHHHHHhccHHHhhcccHHHHHHHHHHHHHHhcCHHhHhhhchhHHHHHHHHHHccc
Q consensus/1-63  120 LQVIQSLCDSAALKDRCGAKWMEPLLKFLQRDVEEHERDYRVHRACASALINLVKGSKQNKRRLGPSCSAIANCIRNSSD  199 (630)
Q Consensus       120 l~vi~~LCd~~~LKd~~G~~~m~~Ll~~L~~~~~~~~~~y~~~Ra~asaLInLvkGSk~NK~rl~~~~~~iA~c~~~S~D  199 (630)
                      +..|..+|....   .....+++.|+.+|.     +..++.+.+.+..+|..++...+..+.   .-...+...+..+.+
T Consensus       380 ~~aL~~l~~~~~---~~~~~~~~~L~~~L~-----~~~~~~~~~~~~~~l~~l~~~~~~~~~---~~l~~L~~~l~~~~~  448 (874)
T 5NZR_G          380 VQAISALCQKYP---RKHAVLMNFLFTMLR-----EEGGFEYKRAIVDCIISIIEENSESKE---TGLSHLCEFIEDCEF  448 (874)
T ss_dssp             HHHHHHHHHHSS---SCSHHHHHHHHHHHH-----HHCTTTHHHHHHHHHHHHHHHTCSTHH---HHHHHHHHHHTTTCC
T ss_pred             HHHHHHHHHHCc---HhHHHHHHHHHHHHH-----hcCChHHHHHHHHHHHHHHHhCHHHHH---HHHHHHHHHHhcCCh


Q ss_pred             hHHHHHHhhheeEeEec---ChhHHHHhHhhh-------cHHHHHHHHhCCC-ChhHHHHHHHHHHHHhcCCChh
Q consensus/1-63  200 FFFQMQCVEVLFRVSRH---NKSVLTQATSAL-------GPRLLDGIEALPN-DSTLLSDMCELLDRYNRDVHPS  263 (630)
Q Consensus       200 ~FfQlQCvElLFRv~r~---n~svL~~~~~~l-------~~~l~~~I~~LPN-D~tLL~~m~~lL~~~N~~~~~~  263 (630)
                      ......|+.+|-.....   ...++..+...+       ......++..+.. .+.++..+..+|..+-.+.+..
T Consensus       449 ~~~~~~~l~~Lg~~~~~~~~~~~~l~~L~~~l~~~~~~vR~~al~aL~~~~~~~~~~~~~l~~~L~~~l~d~d~~  523 (874)
T 5NZR_G          449 TVLATRILHLLGQEGPKTNNPSKYIRFIYNRVVLEHEEVRAGAVSALAKFGAQNEEMLPSILVLLKRCVMDDDNE  523 (874)
T ss_dssp             HHHHHHHHHHHHHHGGGSCCHHHHHHHHHHHHHSSCHHHHHHHHHHHHHHHHHCCSSHHHHHHHHHHHSCCCSTH
T ss_pred             HHHHHHHHHHhcccCCCCCCHHHHHHHHHHHhcCCCHHHHHHHHHHHHHHHhCChhhHHHHHHHHHHHhcCCCHH


No 765
>4Q4G_X Peptidoglycan endopeptidase RipA (E.C.3.4.-.-); alpha-beta, cell wall hydrolase, HYDROLASE; 0.97A {Mycobacterium tuberculosis}; Related PDB entries: 4Q4N_A 4Q4T_A
Probab=20.68  E-value=1e+03  Score=25.43  Aligned_cols=85  Identities=6%  Similarity=0.112  Sum_probs=0.0  Template_Neff=10.500

Q ss_pred             HHHHHHHHHHHHHHHHHHHHHHHHHHHHHHHHHHHHHHHH------HHHHHHHHHHHHHHHHHHHHHHHHHHHHHHHHHH
Q consensus/1-63  484 RRQEGQAILQEAMDRIQEELDELRRRNERERDQYEASVRE------EMAKLRRAEASVKDKMTECVEKLNDDLRDVQAQG  557 (630)
Q Consensus       484 ~rqe~~~~Lq~a~~~IQ~eld~~r~~~~~~R~~~~a~~~e------~~~~ir~~e~~~k~kaa~~Ve~LN~eL~~vqa~~  557 (630)
                      .+.+....+.+....+-+++...+...+..+...+....+      +++..+......+......+..+..++..+++.-
T Consensus       143 ~~~~~l~~i~~~~~~~i~~~~~~~~~l~~~~~~l~~~~~~~~~~~~~~~~~~~~l~~~~~~~~~~l~~~~~~~~~~~~~~  222 (472)
T 4Q4G_X          143 ATVTAAKTLSASSQAVMANLQRARTERVNTESAARLAKQKADKAAADAKASQDAAVAALTETRRKFDEQREEVQRLAAER  222 (472)
T ss_dssp             --------------------------------------------------------------------------------
T ss_pred             HHHHHHHHHHHHHHHHHHHHHHHHHHHHHHHHHHHHHHHHHHHHHHHHHHHHHHHHHHHHHHHHHHHHHHHHHHHHHHHH


Q ss_pred             HHHHHHHHHHH
Q consensus/1-63  558 ALLKEEVTCLE  568 (630)
Q Consensus       558 ~~l~eev~~l~  568 (630)
                      ..+..++..++
T Consensus       223 ~~~~~~~~~~~  233 (472)
T 4Q4G_X          223 DAAQARLQAAR  233 (472)
T ss_dssp             -----------
T ss_pred             HHHHHHHHHHH


No 766
>5UDO_F Putative integrase; site-specific recombination, coiled-coil, RECOMBINATION; 2.541A {Listeria innocua}; Related PDB entries: 4KIS_A 4KIS_D 4KIS_C 4KIS_B 5UDO_H 5UDO_D 5UDO_E 5UDO_G 5UDO_C 5UDO_A 5UDO_B 6DNW_A
Probab=20.66  E-value=5.7e+02  Score=25.32  Aligned_cols=107  Identities=8%  Similarity=0.046  Sum_probs=0.0  Template_Neff=11.300

Q ss_pred             hHHHHHHHHHHHHHHHHHHHHHHHHHHHHHHHHHHHHHHHHHHHHHHHHHHHHHHHHHHHHHHHHHHHHHHHHHHHHHHH
Q consensus/1-63  467 DPMLSQLRRAVSQKVSRRRQEGQAILQEAMDRIQEELDELRRRNERERDQYEASVREEMAKLRRAEASVKDKMTECVEKL  546 (630)
Q Consensus       467 ~~~L~qL~r~~s~k~~~~rqe~~~~Lq~a~~~IQ~eld~~r~~~~~~R~~~~a~~~e~~~~ir~~e~~~k~kaa~~Ve~L  546 (630)
                      ..++..+...+........+.....|+.-+..++++++.+.......... ...+...++.++...++++++....-+. 
T Consensus       194 ~~v~~~l~~~~~~~~~~~~~~~~~~l~~~i~~l~~~~~~l~~~~~~~~~~-~~~~~~~~~~~~~~~~~l~~~l~~l~~~-  271 (328)
T 5UDO_F          194 ELIIDRVNNYSFASRNIDKEDELDSLNEKLKIEHAKKKRLFDLYINGSYE-VSELDSMMNDIDAQINYYEAQIEANEEL-  271 (328)
T ss_dssp             ------------------------CTTHHHHHHHHHHHHHHHHHHTTCSC-HHHHHHHHHHHHHHHHHHHHHC-------
T ss_pred             HHHHHHHHHHhhcccCCChHHHHHHHHHHHHHHHHHHHHHHHHHHcCCCC-HHHHHHHHHHHHHHHHHHHHHHHHHHHH-


Q ss_pred             HHHHHHHHHHHHHHHHHHHHHHHHHHHHH
Q consensus/1-63  547 NDDLRDVQAQGALLKEEVTCLEIELAQSL  575 (630)
Q Consensus       547 N~eL~~vqa~~~~l~eev~~l~~~l~qsL  575 (630)
                      ...-.........+......+..+-.+.+
T Consensus       272 ~~~~~~~~~~~~~~~~~~~~~~~~~~r~l  300 (328)
T 5UDO_F          272 KKNKKIQENLADLATVDFNSLEFREKQLY  300 (328)
T ss_dssp             -----------------------------
T ss_pred             hchHHHHHHHHHHHhcccccCCHHHHHHH


No 767
>PF05478.12 ; Prominin ; Prominin
Probab=20.60  E-value=7.3e+02  Score=29.28  Aligned_cols=92  Identities=13%  Similarity=0.143  Sum_probs=0.0  Template_Neff=9.400

Q ss_pred             cchhHHHHHHHHHHHHHHHHHHHHHHHHHHHHHHHHHHHHHHHHHHHHHHHHHHHHHHHHHHHHH--HHHHHHHHHHHHH
Q consensus/1-63  464 EEIDPMLSQLRRAVSQKVSRRRQEGQAILQEAMDRIQEELDELRRRNERERDQYEASVREEMAKL--RRAEASVKDKMTE  541 (630)
Q Consensus       464 ~~~~~~L~qL~r~~s~k~~~~rqe~~~~Lq~a~~~IQ~eld~~r~~~~~~R~~~~a~~~e~~~~i--r~~e~~~k~kaa~  541 (630)
                      ......+..|..+........-+++...++..-+.|++..+..+....+.-+.....+..-...+  +.....+.+...+
T Consensus       304 ~~~~~~l~~l~~~~~~~l~~~~~~~~~~~~~i~~~i~~~~~~~~~~i~~~l~~~~~~i~~~~~~~~~~~~~~~~~~~i~~  383 (784)
T G3TGX7_LOXAF/2  304 PPVDNVLQRLKGVPEANFSSMVQEENSTFNILPFLAAQQTADVVRELKKTVAQEPEGLRTLAKEFPGSEAASRWTQALED  383 (784)
T ss_pred             CCHHHHHHHHhcCcccchHHHHHHHHHHHHhHHHHHHHHHHHHHHHHHHHHHHHHHHHHHHHHhCCchHHHHHHHHHHHH


Q ss_pred             HHHHHHHHHHHHHH
Q consensus/1-63  542 CVEKLNDDLRDVQA  555 (630)
Q Consensus       542 ~Ve~LN~eL~~vqa  555 (630)
                      ....++.....++.
T Consensus       384 ~~~~~~~~~~~~~~  397 (784)
T G3TGX7_LOXAF/2  384 MEQDSRSYVQEVQR  397 (784)
T ss_pred             HHHHHHHhHHHHHH


No 768
>4I0X_C ESAT-6-like protein; Structural Genomics, PSI-2, Protein Structure; HET: GOL, BME; 1.956A {Mycobacterium abscessus}; Related PDB entries: 4I0X_A 4I0X_K 4I0X_E 4I0X_G 4I0X_I
Probab=20.59  E-value=4.1e+02  Score=20.66  Aligned_cols=82  Identities=12%  Similarity=0.149  Sum_probs=0.0  Template_Neff=11.300

Q ss_pred             HHHHHHHHHHHHHHHHHHHHHHHHHHHHHHHH----HHHHHHHHHHHHHHHHHHHHHHHHHHHHHHHHHHHHHHHHHHHH
Q consensus/1-63  486 QEGQAILQEAMDRIQEELDELRRRNERERDQY----EASVREEMAKLRRAEASVKDKMTECVEKLNDDLRDVQAQGALLK  561 (630)
Q Consensus       486 qe~~~~Lq~a~~~IQ~eld~~r~~~~~~R~~~----~a~~~e~~~~ir~~e~~~k~kaa~~Ve~LN~eL~~vqa~~~~l~  561 (630)
                      ......+....+.|+..++.++.....-...|    ...+.+....+......+.+.+....+.|+..-..+......+.
T Consensus         6 ~~~a~~~~~~~~~~~~~~~~~~~~~~~l~~~W~G~~~~~~~~~~~~~~~~~~~~~~~l~~~~~~l~~~~~~~~~~d~~~~   85 (94)
T 4I0X_C            6 GALSKFAASLADQMRAGSNSLDRDVQSLFGVWKGSAADAYRSGWDEMQDGATKVWNALTDIASTLGSNAAAFHAQETSTA   85 (94)
T ss_dssp             HHHHHHHHHHHHHHHHHHHHHHHHHHTTTTTCCSHHHHHHHHHHHHHHHHHHHHHHHHHHHHHHHHHTGGGC--------
T ss_pred             HHHHHHHHHHHHHHHHHHHHHHHHHHHHHhccccHHHHHHHHHHHHHHHHHHHHHHHHHHHHHHHHHHHHHHHHHHHHHH


Q ss_pred             HHHHHH
Q consensus/1-63  562 EEVTCL  567 (630)
Q Consensus       562 eev~~l  567 (630)
                      ..+..+
T Consensus        86 ~~~~~~   91 (94)
T 4I0X_C           86 SSITST   91 (94)
T ss_dssp             ------
T ss_pred             Hhhhhh


No 769
>PF14931.7 ; IFT20 ; Intraflagellar transport complex B, subunit 20
Probab=20.55  E-value=6.6e+02  Score=23.07  Aligned_cols=81  Identities=17%  Similarity=0.229  Sum_probs=0.0  Template_Neff=6.700

Q ss_pred             HHHHHHHHHHHHHHHHHHHHHHHHHHHHHHHHHHHHHHHHHHHHHHHHHHHHHHHHHHHHHHHHHHHHHHHHHHHHHHHH
Q consensus/1-63  486 QEGQAILQEAMDRIQEELDELRRRNERERDQYEASVREEMAKLRRAEASVKDKMTECVEKLNDDLRDVQAQGALLKEEVT  565 (630)
Q Consensus       486 qe~~~~Lq~a~~~IQ~eld~~r~~~~~~R~~~~a~~~e~~~~ir~~e~~~k~kaa~~Ve~LN~eL~~vqa~~~~l~eev~  565 (630)
                      +.....+-+.++..-++|+.-+-..=+.|+.........-...++.+....+|-.++ ++|+.+++.++..-+.-++-|+
T Consensus        39 ~~~v~~~i~~~~~~A~~vE~eKl~AIg~RN~l~~~~~~r~~~~~~lq~~I~ek~~eL-ERl~~e~~sL~~ve~eQ~~~i~  117 (119)
T H2ZKX7_CIOSA/1   39 QKLVGSFITMTDEIAKEVENEKMKAIGSRNMLKSIAKQRESQQQQLKALIAEKKTQL-ERLNVQHQSLRKQEAEQREFID  117 (119)
T ss_pred             HHHHHHHHHHHHHHHHHHHHHHHHHHHHHHHHHHHHHHHHHHHHHHHHHHHHHHHHH-HHHHHHHHHHHHHHHHHHHHHH


Q ss_pred             HH
Q consensus/1-63  566 CL  567 (630)
Q Consensus       566 ~l  567 (630)
                      .|
T Consensus       118 ~l  119 (119)
T H2ZKX7_CIOSA/1  118 QF  119 (119)
T ss_pred             hC


No 770
>5Y06_A msmeg_4306; coiled coil helix, zinc ribbon; 2.606A {Mycobacterium smegmatis (strain ATCC 700084 / mc(2)155)}; Related PDB entries: 5Y05_A
Probab=20.52  E-value=8e+02  Score=24.07  Aligned_cols=91  Identities=14%  Similarity=0.148  Sum_probs=0.0  Template_Neff=10.100

Q ss_pred             HHHHHHHHHHHHHHHHHHHHHHHHHHHHHHHHHHHHHHHHHHHHHHHHHHHHHHHHHHHHHHHHHHHHHHHHHHHHHHHH
Q consensus/1-63  486 QEGQAILQEAMDRIQEELDELRRRNERERDQYEASVREEMAKLRRAEASVKDKMTECVEKLNDDLRDVQAQGALLKEEVT  565 (630)
Q Consensus       486 qe~~~~Lq~a~~~IQ~eld~~r~~~~~~R~~~~a~~~e~~~~ir~~e~~~k~kaa~~Ve~LN~eL~~vqa~~~~l~eev~  565 (630)
                      +.....+...+..++.++++++...+..+..+. .....+..++......+.....-+..++.++.+++..-..+...+.
T Consensus       120 ~~ei~~l~~~l~~~e~~l~~~~~~l~~l~~~~~-~~~~~~~~~~~~~~~~~~~l~~~~~~~~~~i~~l~~~~~~l~~~i~  198 (262)
T 5Y06_A          120 QHELETLQRRQASLEEQLLEVMERREELMAERS-EELRRVDELQTELTEAQQARDAALVELDQARHQCATRRDALVNAID  198 (262)
T ss_dssp             HHHHHHHHHHHHHHHHHHHHHHHHHHHHHHHHH-HHHHHHHHHHHHHHHHHHHHHHHHHHHHHHHHHHHHHHHHHHHHSC
T ss_pred             HHHHHHHHHHHHHHHHHHHHHHHHHHHHHHHHH-HHHHHHHHHHHHHHHHHHHHHHHHHHHHHHHHHHHHHHHHHHhhCC


Q ss_pred             HHHHHHHHHHHH
Q consensus/1-63  566 CLEIELAQSLGE  577 (630)
Q Consensus       566 ~l~~~l~qsL~~  577 (630)
                      ..-..+...+..
T Consensus       199 ~~~~~~y~~i~~  210 (262)
T 5Y06_A          199 DQLVELYEKQRA  210 (262)
T ss_dssp             HHHHHHHHHHHT
T ss_pred             HHHHHHHHHHHH


No 771
>PF18709.2 ; DLP_helical ; Dynamin-like helical domain
Probab=20.51  E-value=8.8e+02  Score=24.52  Aligned_cols=77  Identities=17%  Similarity=0.184  Sum_probs=0.0  Template_Neff=10.600

Q ss_pred             HHHHHHHHHHHHH--HHHHHHHHHHHHHHHHHHHHHHHHHHHHHHHHHHHHHHHHHHHHHHHHHHHHHHHHHHHHHHHHH
Q consensus/1-63  488 GQAILQEAMDRIQ--EELDELRRRNERERDQYEASVREEMAKLRRAEASVKDKMTECVEKLNDDLRDVQAQGALLKEEVT  565 (630)
Q Consensus       488 ~~~~Lq~a~~~IQ--~eld~~r~~~~~~R~~~~a~~~e~~~~ir~~e~~~k~kaa~~Ve~LN~eL~~vqa~~~~l~eev~  565 (630)
                      +..++.++.+..+  .+-+++.+.-.+-+..|.....+-...++..  ...+.....++.++..+.+++.....+.++.+
T Consensus       257 ~l~~~~~~~~~~~~~~~~~~~~~~k~~i~~~~~~~~~~~~~~~~~~--~~~~~~~~~~~~~~~~~~~~~~~~~~~~~~~~  334 (335)
T A0A347VPL7_9HE  257 IVSLALEIWDSYKRMEAEDKLKEAKMELENTLKEQKSEILSLVNST--DFKRTFFENALILETSLQDIESNLKLQQEKES  334 (335)
T ss_pred             HHHHHHHHHHHHHHHHHHHHHHHHHHHHHHHHHHHHHHHHHHccCH--HHHHHhhHHHHHHHHHHHHHHHHHHHHHHHHh


Q ss_pred             H
Q consensus/1-63  566 C  566 (630)
Q Consensus       566 ~  566 (630)
                      +
T Consensus       335 ~  335 (335)
T A0A347VPL7_9HE  335 K  335 (335)
T ss_pred             C


No 772
>6XTE_A Importin-5, antipain; human karyopherin, PA-PB1 sub-complex nuclear; HET: OAR, FC0; 2.27A {Homo sapiens}; Related PDB entries: 6XU2_A
Probab=20.41  E-value=1.3e+03  Score=26.58  Aligned_cols=211  Identities=9%  Similarity=0.005  Sum_probs=0.0  Template_Neff=12.800

Q ss_pred             HHHHHHHHHHHHHHHHHcc-ChHHHHHHHHHHHHHHhcCcchHHHHHHHHHhhchHHHHHHHHHHHHHHccCCCcccHHH
Q consensus/1-63   37 VFAELSTILLRALEAVRQK-DPVAFTALFKLLSEALAHSPDSFEAGILAFAEEGTCLDTFCELLDDLLAREAFPLRSQFL  115 (630)
Q Consensus        37 i~~e~s~iL~ra~~a~~~~-~~~af~al~~ll~e~~~~~~~~~~~~i~~~~~~~~~l~~~~~i~~~ll~~~~~pl~~~~~  115 (630)
                      +......++......+... +..--.+.+..+..............+..      ....+...+...+..+.-+--....
T Consensus       695 ~~~~~~~~~~~l~~~l~~~~~~~vr~~a~~~l~~l~~~~~~~~~~~~~~------~~~~~~~~l~~~l~~~~~~~v~~~~  768 (1096)
T 6XTE_A          695 FVEYTEQVVKLMVPLLKFYFHDGVRVAAAESMPLLLECARVRGPEYLTQ------MWHFMCDALIKAIGTEPDSDVLSEI  768 (1096)
T ss_dssp             HGGGHHHHHHHHTGGGGCTTCHHHHHHHHHHHHHHHHHHHHHCHHHHHH------HHHHHHHHHHHHHTTCCCHHHHHHH
T ss_pred             chHHHHHHHHHHHHHccCcCCHHHHHHHHHHHHHHHHHHHHhCHHHHHH------HHHHHHHHHHHHHccCCCHHHHHHH


Q ss_pred             HHHHHHHHHHHcCCHHHHHHHHHHhHHHHHHHHhccHHH------------------------hhcccHHHHHHHHHHHH
Q consensus/1-63  116 VEALLQVIQSLCDSAALKDRCGAKWMEPLLKFLQRDVEE------------------------HERDYRVHRACASALIN  171 (630)
Q Consensus       116 ~e~ll~vi~~LCd~~~LKd~~G~~~m~~Ll~~L~~~~~~------------------------~~~~y~~~Ra~asaLIn  171 (630)
                      ++.+-.++..+....--.+.+ ..++..+...|......                        ...+..+...++.+|..
T Consensus       769 l~~l~~~~~~~~~~~~~~~~~-~~l~~~l~~~l~~~~~~~~~~~~~~~~~~~~~~~~~~~~~~~~~~~~~~~~~~~~l~~  847 (1096)
T 6XTE_A          769 MHSFAKCIEVMGDGCLNNEHF-EELGGILKAKLEEHFKNQELRQVKRQDEDYDEQVEESLQDEDDNDVYILTKVSDILHS  847 (1096)
T ss_dssp             HHHHHHHHHHHCTTCCCHHHH-HHHHHHHHHHHHHHHHHHHHHHHHTSSTTCCHHHHHHHHHHHHHHHHHHHHHHHHHHH
T ss_pred             HHHHHHHHHHHccCCCCHHHH-HHHHHHHHHHHHHHHHHHHHHHHHhhcccccHHHHHhhccchhhHHHHHHHHHHHHHH


Q ss_pred             HHhcCHHh-HhhhchhHHHHHHHHHHccchHHHHHHhhheeEeEecChhHHHHhHhhhcHHHHHHHHhCCCChhHHHHHH
Q consensus/1-63  172 LVKGSKQN-KRRLGPSCSAIANCIRNSSDFFFQMQCVEVLFRVSRHNKSVLTQATSALGPRLLDGIEALPNDSTLLSDMC  250 (630)
Q Consensus       172 LvkGSk~N-K~rl~~~~~~iA~c~~~S~D~FfQlQCvElLFRv~r~n~svL~~~~~~l~~~l~~~I~~LPND~tLL~~m~  250 (630)
                      +++..+.. ...+..-+..+..++..+.+.-.+..++.+|..+..+....+......+-+.+.+.+.  .++..+-....
T Consensus       848 l~~~~~~~~~~~~~~~~~~l~~~l~~~~~~~~r~~~~~~l~~l~~~~~~~~~~~~~~~~~~l~~~l~--~~~~~vr~~a~  925 (1096)
T 6XTE_A          848 IFSSYKEKVLPWFEQLLPLIVNLICPHRPWPDRQWGLCIFDDVIEHCSPASFKYAEYFLRPMLQYVC--DNSPEVRQAAA  925 (1096)
T ss_dssp             HHHHHGGGGHHHHTTTHHHHHHHTSTTSCHHHHHHHHHHHHHHHHHSTTGGGGGGGGTHHHHHHHTT--CSCHHHHHHHH
T ss_pred             HHHHChhhcHHHHHHHHHHHHHHhCCCCCHHHHHHHHHHHHHHHHhcCHHHHHHHHHhHHHHHHHhc--CCCHHHHHHHH


Q ss_pred             HHHHHH
Q consensus/1-63  251 ELLDRY  256 (630)
Q Consensus       251 ~lL~~~  256 (630)
                      ..|..+
T Consensus       926 ~~l~~l  931 (1096)
T 6XTE_A          926 YGLGVM  931 (1096)
T ss_dssp             HHHHHH
T ss_pred             HHHHHH


No 773
>3EUH_B Chromosome partition protein mukF, MukE; Chromosome condensation, condensin, non-SMC subunit; HET: GLY; 2.9A {Escherichia coli}; Related PDB entries: 3RPU_B 3RPU_A 3RPU_X 3EUH_A 
Probab=20.40  E-value=1.3e+03  Score=26.40  Aligned_cols=154  Identities=15%  Similarity=0.230  Sum_probs=0.0  Template_Neff=5.300

Q ss_pred             HHHHHHHHHHHHHH-----HHHHHHHHHHHHHHHHHHHHHHHHHHHHHHHHHHHHHHHHHHHHHHHHHHHHHHHHHHHHH
Q consensus/1-63  469 MLSQLRRAVSQKVS-----RRRQEGQAILQEAMDRIQEELDELRRRNERERDQYEASVREEMAKLRRAEASVKDKMTECV  543 (630)
Q Consensus       469 ~L~qL~r~~s~k~~-----~~rqe~~~~Lq~a~~~IQ~eld~~r~~~~~~R~~~~a~~~e~~~~ir~~e~~~k~kaa~~V  543 (630)
                      +..+|.++...-.+     .-+..+.+-|.=.+..|-+-||.-.+..++.-.    .++++|+.+-  .++-..-+..|=
T Consensus       132 v~~eL~~~~~aa~~~gd~~~W~~~V~apLk~sV~ei~~~Id~~QR~mDeqq~----~vk~~Ia~LL--~~dW~~AI~~Ce  205 (440)
T 3EUH_B          132 VAGELKRAADAAEEGGDEFHWHRNVYAPLKYSVAEIFDSIDLTQRLMDEQQQ----QVKDDIAQLL--NKDWRAAISSCE  205 (440)
T ss_dssp             HHHHHHHHHHHHHTCCCHHHHCCCCCHCCCCCCHHHHHHHHHHHHHHHHHHH----HHHHHHHHHH--HHHGGGGHHHHH
T ss_pred             HHHHHHHHHHHHHhCCCHHHHHHhhcccccccHHHHHHHHHHHHHHHHHHHH----HHHHHHHHHH--cccHHHHHHHHH


Q ss_pred             HHHHHHHHHHHHHHHHHHHHHHHHHHHHHHHHHHhHHHHHHH-HHHHHHHHHHHHHHHHH-----------------HHH
Q consensus/1-63  544 EKLNDDLRDVQAQGALLKEEVTCLEIELAQSLGESRAVEEEQ-LARIKQQVEQEMRAMEE-----------------KLH  605 (630)
Q Consensus       544 e~LN~eL~~vqa~~~~l~eev~~l~~~l~qsL~~sr~~Ee~~-l~~lk~~vd~~m~~mE~-----------------~l~  605 (630)
                      +-|+.-...++.+...|.+.-+++...|...-+...+.+.-. +..+-..+..++.++..                 +--
T Consensus       206 ~LL~ets~tLrELqd~L~~~~d~lq~~L~~Iq~~~~~~~~l~~~~~~~~~Lq~~LdRI~~Wg~q~~~~W~~y~r~Vh~fI  285 (440)
T 3EUH_B          206 LLLSETSGTLRELQDTLEAAGDKLQANLLRIQDATMTHDDLHFVDRLVFDLQSKLDRIISWGQQSIDLWIGYDRHVHKFI  285 (440)
T ss_dssp             HHHHHHHHHHHHHHHHHHHHHHHHHHHHHHHHHHHHHSCSCGGGHHHHHHHHHHHHHHHHHHHHHHHHHHHHHHHHHHHC
T ss_pred             HHHHHHHHHHHHHHHHHHHHHHHHHHHHHHHHHHHhcCCChHHHHHHHHHHHHHHHHHHHHHhhhHHHHHHHHHHHHHHH


Q ss_pred             HHHHhcChHHHHHHHHHHhhhcc
Q consensus/1-63  606 QAVSSTNPLRFLTQYLSQQMQDD  628 (630)
Q Consensus       606 ~~~~~snPl~~l~~y~~~~~~~~  628 (630)
                      ......-|-+.+++-+.+.....
T Consensus       286 R~~I~mD~nR~~~qRLr~sI~~~  308 (440)
T 3EUH_B          286 RTAIDMDKNRVFAQRLRQSVQTY  308 (440)
T ss_dssp             CCCCGGGTTSHHHHHHHHHHHHG
T ss_pred             HHHhhhCcchHHHHHHHHHHHHh


No 774
>3V6I_X V-type ATP synthase subunit E; peripheral stator stalk, right handed; 2.25A {Thermus thermophilus}; Related PDB entries: 5GAR_J 5GAR_I 5GAS_J 5GAS_I 5TSJ_J 5TSJ_I 3V6I_B 3J0J_K 3J0J_I 3K5B_G 3K5B_B 6QUM_K 6QUM_I
Probab=20.40  E-value=5.2e+02  Score=21.86  Aligned_cols=92  Identities=16%  Similarity=0.224  Sum_probs=0.0  Template_Neff=9.300

Q ss_pred             CCcchhHHHHHHHHHHHHHHHHHHHHHHHHHHHHHHHHHHHHHHHHHHHHHHHHHHHHHHHHHHHHHH-HHHHHHHHHHH
Q consensus/1-63  462 GSEEIDPMLSQLRRAVSQKVSRRRQEGQAILQEAMDRIQEELDELRRRNERERDQYEASVREEMAKLR-RAEASVKDKMT  540 (630)
Q Consensus       462 ~~~~~~~~L~qL~r~~s~k~~~~rqe~~~~Lq~a~~~IQ~eld~~r~~~~~~R~~~~a~~~e~~~~ir-~~e~~~k~kaa  540 (630)
                      +..++-..+.+...-+....+.-+.+...++.++-...++.+++.+......+.......+.+...+. ++.........
T Consensus         3 ~~~~~i~~i~~ae~~a~~~~~~a~~~~~~~i~~a~~ea~~~~~~a~~~a~~~~~~~~~~a~~ea~~~~~~~~~~~~~~~~   82 (105)
T 3V6I_X            3 GGLGLIKSLAEKEKQLLERLEAAKKEAEERVKRAEAEAKALLEEAEAKAKALEAQYRERERAETEALLARYRERAEAEAK   82 (105)
T ss_dssp             ----CHHHHHHHHHHHHHHHHHHHHHHHHHHHHHHHHHHHHHHHHHHHHHHHHHHHHHHHHHHHHHHHHHHHHHHHHHHH
T ss_pred             chhHHHHHHHHHHHHHHHHHHHHHHHHHHHHHHHHHHHHHHHHHHHHHHHHHHHHHHHHHHHHHHHHHHHHHHHHHHHHH


Q ss_pred             HHHHHHHHHHHHH
Q consensus/1-63  541 ECVEKLNDDLRDV  553 (630)
Q Consensus       541 ~~Ve~LN~eL~~v  553 (630)
                      ...+.+...+.++
T Consensus        83 ~~~~~~~~~~~~~   95 (105)
T 3V6I_X           83 AVREKAMARLDEA   95 (105)
T ss_dssp             HHHHHHHTTHHHH
T ss_pred             HHHHHHHHHHHHH


No 775
>PF08317.12 ; Spc7 ; Spc7 kinetochore protein
Probab=20.37  E-value=9.6e+02  Score=24.92  Aligned_cols=109  Identities=12%  Similarity=0.187  Sum_probs=0.0  Template_Neff=9.200

Q ss_pred             cchhHHHHHHHHHHHHHHHHHHHHHHHHH---HHHHHHHHHHHHHHHHHHHHHHHHHHHHHHHHHHHHHHHHHHHHHHHH
Q consensus/1-63  464 EEIDPMLSQLRRAVSQKVSRRRQEGQAIL---QEAMDRIQEELDELRRRNERERDQYEASVREEMAKLRRAEASVKDKMT  540 (630)
Q Consensus       464 ~~~~~~L~qL~r~~s~k~~~~rqe~~~~L---q~a~~~IQ~eld~~r~~~~~~R~~~~a~~~e~~~~ir~~e~~~k~kaa  540 (630)
                      .+.-+.|.+-+..+..+.+..++.....=   .+-++.++++|++.+...+..+..+.. +.+..+.++.....++.+..
T Consensus       176 ~~~~~~l~~~~~~l~~~l~~l~~~~~~~~~~d~e~l~~l~~~l~e~~~~~~~~~~~l~~-l~~e~~~l~~~l~~l~~~~~  254 (328)
T G3XZH3_ASPNA/9  176 AGVVPGLEEKHSALEKEATTLQKLADEMENCDQDELHSAREKLSSVEAEIEEKKRRLQE-MQDELKTKTDTIESGTALKA  254 (328)
T ss_pred             HhhhHHHHHHHHHHHHHHHHHHHHHHHHhhCCHHHHHHHHHHHHHHHHHHHHHHHHHHH-HHHHHHHHHHHHHHHHHHHH


Q ss_pred             HHHHHHHHHHHHHHHHHHHHHHHHHHHHHHHHH
Q consensus/1-63  541 ECVEKLNDDLRDVQAQGALLKEEVTCLEIELAQ  573 (630)
Q Consensus       541 ~~Ve~LN~eL~~vqa~~~~l~eev~~l~~~l~q  573 (630)
                      ++-+.+...-..+......-..++..++.++..
T Consensus       255 ~l~~~I~~~~~~~~~~~~~~~~el~~l~~~~~~  287 (328)
T G3XZH3_ASPNA/9  255 EYTAQIEEAERIKEECRGWSAKEISELKESVRN  287 (328)
T ss_pred             HHHHHHHHHHHHHHHhcCCCHHHHHHHHHHHHH


No 776
>5TCS_B ?; RWD, CH, coiled-coil, tetramer, Ndc80; HET: MSE; 2.8313A {Saccharomyces cerevisiae (strain ATCC 204508 / S288c)}; Related PDB entries: 5TD8_B 
Probab=20.30  E-value=8.5e+02  Score=24.27  Aligned_cols=65  Identities=11%  Similarity=0.094  Sum_probs=0.0  Template_Neff=7.800

Q ss_pred             HHHHHHHHHHHHHHHHHHHHHHHHHHHHHHHHHHHHHHHHHHhHHHHHHHHHHHHHHHHHHHHHH
Q consensus/1-63  536 KDKMTECVEKLNDDLRDVQAQGALLKEEVTCLEIELAQSLGESRAVEEEQLARIKQQVEQEMRAM  600 (630)
Q Consensus       536 k~kaa~~Ve~LN~eL~~vqa~~~~l~eev~~l~~~l~qsL~~sr~~Ee~~l~~lk~~vd~~m~~m  600 (630)
                      ++.-.+-.+..-.+.++++..-+.+++++..++.+++.-+.+.+..-.+.-..|.....+..+.|
T Consensus       150 ~e~~~~~~~~~~~~~e~l~e~~~~l~~~i~~l~~e~e~~v~~L~~ei~~l~~~~~~~~~~~~~~~  214 (215)
T 5TCS_B          150 REERMFDCNSFILQMESLLGQINKLNDEIKQLQKDFEVEVKEIEIEYSLLSGHINKYMNEMLEYM  214 (215)
T ss_dssp             HHHHHHHHHHHHHHHHHHHHHHHHHHHHHHHHHHHHHHHHHHHHHHHHHHHHHHHHHHHHHHTTC
T ss_pred             HHHHHHHHHHHHHHHHHHHHHHHHHHHHHHHHHHHHHHHHHHHHHHHHHHHHHHHHHHHHHHHhc


No 777
>4DCI_A uncharacterized protein; PSI-biology, midwest center for structural; HET: MSE, SO4; 2.82A {Synechococcus sp. WH 8102}; Related PDB entries: 4DCI_H 4DCI_D 4DCI_E 4DCI_G 4DCI_C 4DCI_B 4DCI_F
Probab=20.21  E-value=7.7e+02  Score=23.75  Aligned_cols=64  Identities=23%  Similarity=0.280  Sum_probs=0.0  Template_Neff=6.100

Q ss_pred             HHHHHHHHHHHHHHHHHHHHHHHHHHHHHHHhHHHH--------HHHHHHHHHHHHHHHHHHHHHHHHHHHh
Q consensus/1-63  547 NDDLRDVQAQGALLKEEVTCLEIELAQSLGESRAVE--------EEQLARIKQQVEQEMRAMEEKLHQAVSS  610 (630)
Q Consensus       547 N~eL~~vqa~~~~l~eev~~l~~~l~qsL~~sr~~E--------e~~l~~lk~~vd~~m~~mE~~l~~~~~~  610 (630)
                      +.-+.+++..-..+..++..|+.+..+.+.+....-        ...+..++++++.+....++++.+....
T Consensus        28 ~~l~~el~~~i~~l~~El~QLefq~kk~l~~~~~~~~~~~~~~~~~q~~~i~~q~~~E~~kr~e~~~~l~~q   99 (150)
T 4DCI_A           28 EEAEREISNGIANADQQLAQLEQEGQTVVDQVRRQSANPLDPRVQEQVANIQQQVAGKRSELEEQKRNLLQQ   99 (150)
T ss_dssp             HHHHHHHHHHHHHHHHHHHHHHHHHHHHHHHHHHTTSCTTCHHHHHHHHHHHHHHHHHHHHHHHHHHHHHHH
T ss_pred             HHHHHHHHHHHHHHHHHHHHHHHHHHHHHHHHHhcCCCCCChHHHHHHHHHHHHHHHHHHHHHHHHHHHHHH


No 778
>PF09798.10 ; LCD1 ; DNA damage checkpoint protein
Probab=20.21  E-value=4.7e+02  Score=31.01  Aligned_cols=62  Identities=15%  Similarity=0.085  Sum_probs=0.0  Template_Neff=7.800

Q ss_pred             HHHHHHHHHHHHHHHHHHHHHHHHHHHHHHHHHHHHHHHHHHHHHHHHHHHHHHHHHHHHhH
Q consensus/1-63  518 EASVREEMAKLRRAEASVKDKMTECVEKLNDDLRDVQAQGALLKEEVTCLEIELAQSLGESR  579 (630)
Q Consensus       518 ~a~~~e~~~~ir~~e~~~k~kaa~~Ve~LN~eL~~vqa~~~~l~eev~~l~~~l~qsL~~sr  579 (630)
                      .+.+...-..-++..+.++...++..++...+|+.+++.-+.++.+-..|+.++++..++.+
T Consensus         3 R~kl~k~~~e~e~e~~~l~~~~~e~~~k~~~elealk~e~erletE~kFL~~el~~~~~~~~   64 (689)
T G8BQ53_TETPH/6    3 RDKIKLLNQEKDEDNKLRNITKQNLAEHHIGELRKLQSEIQSLQDENKFLLIESKRLSSKNS   64 (689)
T ss_pred             hHHHHHHHHHHHHHHHHHHHHHHHHHHHHHHHHHHHHHHHHHHHHHHHHHHHHHHHHHhhcc


No 779
>PF05667.12 ; DUF812 ; Protein of unknown function (DUF812)
Probab=20.20  E-value=1.2e+03  Score=26.83  Aligned_cols=90  Identities=14%  Similarity=0.179  Sum_probs=0.0  Template_Neff=8.800

Q ss_pred             HHHHHHHHHHHHHHHHHHHHHHHHHHHHHHHHHHHHHHHHHHHHHHhHHHHHHHHHHHHHHHHHHHHHHHHHHHHHHHhc
Q consensus/1-63  532 EASVKDKMTECVEKLNDDLRDVQAQGALLKEEVTCLEIELAQSLGESRAVEEEQLARIKQQVEQEMRAMEEKLHQAVSST  611 (630)
Q Consensus       532 e~~~k~kaa~~Ve~LN~eL~~vqa~~~~l~eev~~l~~~l~qsL~~sr~~Ee~~l~~lk~~vd~~m~~mE~~l~~~~~~s  611 (630)
                      +.+++.+...-++.|..+|.+++..-..+.+++..++.++.+.     ..+...+..-...++++++.++..++..-...
T Consensus       335 ~~~~~~~~e~el~~l~~~l~~l~~~i~~l~~e~~~l~~~i~~l-----~~~~~~~~~e~~~le~e~~~~~~~~~~L~~~~  409 (609)
T W4YCX4_STRPU/1  335 EEELRQKREDEQTDLKEQLSRLMTQLEGLETESKQLGASVQQM-----EEQTMEKKRSNSEKEASYKVKKKTIDLLPNAE  409 (609)
T ss_pred             HHHHHHHHHHHHHHHHHHHHHHHHHHHHHHHHHHHHHHHHHHH-----HHHHHHHHHHhHHHHHHHHHHHHHHHhccchh


Q ss_pred             ChHHHHHHHHHHhhh
Q consensus/1-63  612 NPLRFLTQYLSQQMQ  626 (630)
Q Consensus       612 nPl~~l~~y~~~~~~  626 (630)
                      ..+.-|...+.....
T Consensus       410 ~~l~~Le~~i~~~~~  424 (609)
T W4YCX4_STRPU/1  410 TNITLLQGVVEKSAQ  424 (609)
T ss_pred             HHHHHHHHHHHHHHH


No 780
>6R1M_A Serine--tRNA ligase (E.C.6.1.1.11); aminoacyl-tRNA synthetase, class II, protein; HET: SSA, PO4, EDO; 1.5A {Escherichia coli}; Related PDB entries: 6R1M_B 6R1O_A 6H9X_A 6HHY_A 6HHZ_A 6HI0_A 6S30_A
Probab=20.17  E-value=7e+02  Score=26.37  Aligned_cols=73  Identities=19%  Similarity=0.267  Sum_probs=0.0  Template_Neff=10.600

Q ss_pred             HHHHHHHHHHHHHHHHHHHHHHHHHHHHHHHHHHHHHHHHHHHHHHHHHHHHHHHHHHHHHHHHHHHHHHHHHHHhHHH
Q consensus/1-63  503 LDELRRRNERERDQYEASVREEMAKLRRAEASVKDKMTECVEKLNDDLRDVQAQGALLKEEVTCLEIELAQSLGESRAV  581 (630)
Q Consensus       503 ld~~r~~~~~~R~~~~a~~~e~~~~ir~~e~~~k~kaa~~Ve~LN~eL~~vqa~~~~l~eev~~l~~~l~qsL~~sr~~  581 (630)
                      ++++.......|..     .+.+..++.....+..+..+. .+-++++++++.....|++++..++.++.+.-++....
T Consensus        27 ~~~l~~~~~~~~~~-----~~~~~~l~~~~~~~~~~i~~~-~~~~~~~~~l~~~~~~l~~~~k~~~~~~~~~e~~~~~~   99 (437)
T 6R1M_A           27 VDKLGALEERRKVL-----QVKTENLQAERNSRSKSIGQA-KARGEDIEPLRLEVNKLGEELDAAKAELDALQAEIRDI   99 (437)
T ss_dssp             HHHHHHHHHHHHHH-----HHHHHHHHHHHHHHHHHHHHH-HHHTCCCHHHHHHHHHHHHHHHHHHHHHHHHHHHHHHH
T ss_pred             HHHHHHHHHHHHHH-----HHHHHHHHHHHHHHHHHHHHH-HhcCCCHHHHHHHHHHHHHHHHHHHHHHHHHHHHHHHH


No 781
>6THK_A Pyocin S5; Bacteriocin, Pyocin, Antibiotic, Ionophore, ANTIMICROBIAL; 2.2A {Pseudomonas aeruginosa PAO1}
Probab=20.16  E-value=1.4e+03  Score=26.68  Aligned_cols=115  Identities=21%  Similarity=0.413  Sum_probs=0.0  Template_Neff=3.600

Q ss_pred             HHHHHHHHHHHHHHHHHHHHHHHHHHHHHHHHHHHH------------------------------HHHHHHHHHHHHHH
Q consensus/1-63  473 LRRAVSQKVSRRRQEGQAILQEAMDRIQEELDELRR------------------------------RNERERDQYEASVR  522 (630)
Q Consensus       473 L~r~~s~k~~~~rqe~~~~Lq~a~~~IQ~eld~~r~------------------------------~~~~~R~~~~a~~~  522 (630)
                      |++.-.-|.+..|||.+++++..++.++..++..++                              |-++..--|.+.+|
T Consensus        83 ~~~~~~~~~~~~~~~~~~~~~~~~~~~~~~~~~~~~~~~~~~~~~~~~~~~~~~~~~~~~~~~~~~~~~~~~~~~~~~~~  162 (506)
T 6THK_A           83 LKQITQGKREATRQERVDVMSAVLHKMESDLEGYKKTFTKGPFIDYEKQSSLSIYEAWVKIWEKNSWEERKKYPFQQLVR  162 (506)
T ss_dssp             HHHHHTTSSCCCHHHHHHHHHHHHHHHHHHHHHHHHHHHTSCCCCGGGSCHHHHHHHHHHHHHTSCHHHHHHSCHHHHHH
T ss_pred             HHHHHhchhHhhHHHHHHHHHHHHHHHHHhhchHhhhccCCCccchhccccchHHHHHHHHHHhCCHHHHhcCcHHHHHH


Q ss_pred             HHHHHHHHHHHHHHHHHHHHHHHHHHHHHHHHHHHHHHHHHHHHHHHHHHHHHHHhHHHHHHHHHHHHHHHHHHHHHHHH
Q consensus/1-63  523 EEMAKLRRAEASVKDKMTECVEKLNDDLRDVQAQGALLKEEVTCLEIELAQSLGESRAVEEEQLARIKQQVEQEMRAMEE  602 (630)
Q Consensus       523 e~~~~ir~~e~~~k~kaa~~Ve~LN~eL~~vqa~~~~l~eev~~l~~~l~qsL~~sr~~Ee~~l~~lk~~vd~~m~~mE~  602 (630)
                      .+++  |..----++...+.|.-|-++|..-+++                        .|-+.|..|-.......+.+|.
T Consensus       163 ~~~~--~~~~~~~~~~~~~~~~~~~~~~~~~~~~------------------------~~~~~l~aie~dy~~~k~nLe~  216 (506)
T 6THK_A          163 DELE--RAVAYYKQDSLSEAVKVLRQELNKQKAL------------------------KEKEDLSQLERDYRTRKANLQM  216 (506)
T ss_dssp             HHHH--HHHHHHHHHHHHHHHHHHHHHHHHHHHH------------------------HHHHHHHHHHHHHHHHHHTHHH
T ss_pred             HHHH--HHHHHHhhccHHHHHHHHHHHHHHHHHH------------------------HhccchHHHHHHHHHHHHHHHH


Q ss_pred             HHHHHH---HhcCh
Q consensus/1-63  603 KLHQAV---SSTNP  613 (630)
Q Consensus       603 ~l~~~~---~~snP  613 (630)
                      +|...+   .+..|
T Consensus       217 ~lqsELd~~~s~~p  230 (506)
T 6THK_A          217 KVQSELDQAGSALP  230 (506)
T ss_dssp             HHHHHHHHHHHTSC
T ss_pred             HHHHHHHHHHhcCC


No 782
>3EDV_B Spectrin beta chain, brain 1; spectrin repeat, coiled coil, Actin; HET: MG; 1.951A {Homo sapiens}; Related PDB entries: 3EDV_A
Probab=20.10  E-value=7.7e+02  Score=23.69  Aligned_cols=141  Identities=9%  Similarity=0.117  Sum_probs=0.0  Template_Neff=12.200

Q ss_pred             hHHHHHHHHHHHHHHHHHHHHHHHHHHHHHHHHHHHHHHHHHHHHHHHHHHHHHHHHHHHHHHHHHHHHHHHHHHHHHHH
Q consensus/1-63  467 DPMLSQLRRAVSQKVSRRRQEGQAILQEAMDRIQEELDELRRRNERERDQYEASVREEMAKLRRAEASVKDKMTECVEKL  546 (630)
Q Consensus       467 ~~~L~qL~r~~s~k~~~~rqe~~~~Lq~a~~~IQ~eld~~r~~~~~~R~~~~a~~~e~~~~ir~~e~~~k~kaa~~Ve~L  546 (630)
                      .+.+..+......-...........+..-++.++...+.+.......+...+..+.  ..........+..-+.+.-..|
T Consensus       165 ~~~~~~l~~~~~~l~~~~~~~~~~~i~~~~~~l~~~~~~l~~~~~~~~~~L~~~~~--~~~~~~~~~~~~~wl~~~~~~l  242 (323)
T 3EDV_B          165 GTQVRQLQEDAARLQAAYAGDKADDIQKRENEVLEAWKSLLDACESRRVRLVDTGD--KFRFFSMVRDLMLWMEDVIRQI  242 (323)
T ss_dssp             HHHHHHHHHHHHHHHHHCCHHHHHHHHHHHHHHHHHHHHHHHHHHHHHHHHHHHHH--HHHHHHHHHHHHHHHHHHHHHH
T ss_pred             HHHHHHHHHHHHHHHHHcccccHHHHHHHHHHHHHHHHHHHHHHHHHHHHHHHHHH--HHHHHHHHHHHHHHHHHHHHHH


Q ss_pred             H--------HHHHHHHHHHHHHHHHHHHHHHHHHHHHHHhHHHHHHHHHHHHHHHHHHHHHHHHHHHHHHHh
Q consensus/1-63  547 N--------DDLRDVQAQGALLKEEVTCLEIELAQSLGESRAVEEEQLARIKQQVEQEMRAMEEKLHQAVSS  610 (630)
Q Consensus       547 N--------~eL~~vqa~~~~l~eev~~l~~~l~qsL~~sr~~Ee~~l~~lk~~vd~~m~~mE~~l~~~~~~  610 (630)
                      +        .++.........+..++...+..+.......+..-...- .-...+...+..+...+......
T Consensus       243 ~~~~~~~~~~~~~~~l~~~~~~~~~~~~~~~~~~~l~~~~~~l~~~~~-~~~~~i~~~l~~l~~~w~~l~~~  313 (323)
T 3EDV_B          243 EAQEKPRDVSSVELLMNNHQGIKAEIDARNDSFTTCIELGKSLLARKH-YASEEIKEKLLQLTEKRKEMIDK  313 (323)
T ss_dssp             HTCCCCSSHHHHHHHHHHHHHHHHHHHTTHHHHHHHHHHHHHHHHTTC-TTHHHHHHHHHHHHHHHHHHHHH
T ss_pred             HcCCCCCCHHHHHHHHHHHHHHHHHHHHcchHHHHHHHHHHHHHhcCC-cchHHHHHHHHHHHHHHHHHHHH


No 783
>PF15921.6 ; CCDC158 ; Coiled-coil domain-containing protein 158
Probab=20.06  E-value=1.7e+03  Score=27.70  Aligned_cols=139  Identities=15%  Similarity=0.189  Sum_probs=0.0  Template_Neff=9.000

Q ss_pred             HHHHHHHHHHHHHHHHHHHHHHHHHHHHHHHHHHHHHHHHHHHHHHHHHHHHHHHHHHHHHHHHHHHHHHHHHHHHHHHH
Q consensus/1-63  470 LSQLRRAVSQKVSRRRQEGQAILQEAMDRIQEELDELRRRNERERDQYEASVREEMAKLRRAEASVKDKMTECVEKLNDD  549 (630)
Q Consensus       470 L~qL~r~~s~k~~~~rqe~~~~Lq~a~~~IQ~eld~~r~~~~~~R~~~~a~~~e~~~~ir~~e~~~k~kaa~~Ve~LN~e  549 (630)
                      |..+..-...+.....++....+...+.....++..+.......+... ..+...++.++............-+..|...
T Consensus       247 l~~l~~e~~~k~e~ll~~~~~~le~li~e~e~el~~L~~kl~~~~~~~-~~l~~qle~l~~~~~~~~~~~~~~l~eLe~~  325 (1113)
T A0A2K5Y7B7_MAN  247 LEALKSESQNKMELLLQQHQDRIEQLISEHEVEITGLTEKASSARSQA-NSIQSQMEIIQEQARNQNSMYMRQLSDLEST  325 (1113)
T ss_pred             HHHHHHHHHHHHHHHHHHHHHHHHHHHHHHHHHHHHHHHHHHHHHHHH-HHHHHHHHHHHHHHHHHHHHHHHHHHHHHHH


Q ss_pred             HHHHHHHHHHHHHHHHHHHHHHHHHHHHhHHHHHHHHHHHHHHHHHHHHHHHHHHHHHHHh
Q consensus/1-63  550 LRDVQAQGALLKEEVTCLEIELAQSLGESRAVEEEQLARIKQQVEQEMRAMEEKLHQAVSS  610 (630)
Q Consensus       550 L~~vqa~~~~l~eev~~l~~~l~qsL~~sr~~Ee~~l~~lk~~vd~~m~~mE~~l~~~~~~  610 (630)
                      +.+++..-...+.....--.+|.+.+...+ .+...+..-+..+..++..++..|......
T Consensus       326 l~~L~~eL~e~~~~~e~ki~~Le~~l~~~~-~el~~~~~e~~~l~~e~~~L~~~l~~l~~~  385 (1113)
T A0A2K5Y7B7_MAN  326 VSQLRSELREAKRMYEDKIEELEKQLVLAN-SELTEARTERDQFSQESGNLDDQLQKLLAD  385 (1113)
T ss_pred             HHHHHHHHHHHHHHHHHHHHHHHHHHHHHH-HHHHHHHHHHHHHHHHHHHHHHHHHHHHHH


No 784
>1F5N_A INTERFERON-INDUCED GUANYLATE-BINDING PROTEIN 1; GBP, GTP Hydrolysis, GDP, GMP; HET: GNP; 1.7A {Homo sapiens} SCOP: a.114.1.1, c.37.1.8; Related PDB entries: 6K1Z_A 1DG3_A 
Probab=20.03  E-value=1.1e+03  Score=25.52  Aligned_cols=143  Identities=8%  Similarity=0.145  Sum_probs=0.0  Template_Neff=11.500

Q ss_pred             hHHHHHHHHHHHHHHHHHHHHHHHHHHHHHHHHHHHHH---------------HHHHHHHHHHHHH------HHHHHHHH
Q consensus/1-63  467 DPMLSQLRRAVSQKVSRRRQEGQAILQEAMDRIQEELD---------------ELRRRNERERDQY------EASVREEM  525 (630)
Q Consensus       467 ~~~L~qL~r~~s~k~~~~rqe~~~~Lq~a~~~IQ~eld---------------~~r~~~~~~R~~~------~a~~~e~~  525 (630)
                      ..+-..........-...++.+...+..-...+...++               ++......++...      ...+++.+
T Consensus       386 ~~i~~~~~~~~~~n~~~~~~~~~~~~~~~~~~~~~~~~~~~~~~~~~~~~~~~~~~~l~~~y~~~~~~~~~~~~~~~~~~  465 (592)
T 1F5N_A          386 AQLEKKRDDFCKQNQEASSDRCSGLLQVIFSPLEEEVKAGIYSKPGGYRLFVQKLQDLKKKYYEEPRKGIQAEEILQTYL  465 (592)
T ss_dssp             HHHHHHHHHHHHHHHHHHHHHHHHHHHHHHHHHHHHHHTTTTSSTTHHHHHHHHHHHHHHHHHHSSCCCTTHHHHHHHHH
T ss_pred             HHHHHHHHHHHHHHHHHHHHHHHHHHHHhhHHHHHHHHcCCCCCCCcHHHHHHHHHHHHHHHHHCCCCCcCHHHHHHHHH


Q ss_pred             HHHHHHHHHHHHHHHHHHHHHHHHHHHHHHHHHHHHHHHHHHHH---HHHHHHHHhHHHHHHHHHHHHHHHHHHHHHHHH
Q consensus/1-63  526 AKLRRAEASVKDKMTECVEKLNDDLRDVQAQGALLKEEVTCLEI---ELAQSLGESRAVEEEQLARIKQQVEQEMRAMEE  602 (630)
Q Consensus       526 ~~ir~~e~~~k~kaa~~Ve~LN~eL~~vqa~~~~l~eev~~l~~---~l~qsL~~sr~~Ee~~l~~lk~~vd~~m~~mE~  602 (630)
                      ...+...... .............+..-+........+...++.   ...+.+++-+...+..+..+....+.+.+.+..
T Consensus       466 ~~~~~~~~~~-~~~~~~~~~~~~~~~~~~~~~e~~~~~~~~~~~~~~~~~~~~~~~~~~~~~~~~~~~~~~~~~~~~~~~  544 (592)
T 1F5N_A          466 KSKESMTDAI-LQTDQTLTEKEKEIEVERVKAESAQASAKMLHEMQRKNEQMMEQKERSYQEHLKQLTEKMENDRVQLLK  544 (592)
T ss_dssp             HHTHHHHHHH-HHHCSSSCHHHHHHHHHHHHHHHHHHHHHHHHHHHHHHHHHHHHHHHHHHHHHHHHHHHHHHHHHHHHH
T ss_pred             HhhHHHHHHH-HHHHHHHHHHHHHHHHHHHHHHHHHHHHHHHHHHHHHHHHHHHHHHHHHHHHHHHHHHHHHHHHHHHHH


Q ss_pred             HHHHHHHh
Q consensus/1-63  603 KLHQAVSS  610 (630)
Q Consensus       603 ~l~~~~~~  610 (630)
                      ++...+..
T Consensus       545 ~~~~~~~~  552 (592)
T 1F5N_A          545 EQERTLAL  552 (592)
T ss_dssp             HHHHHHHH
T ss_pred             HHHHHHHH


No 785
>3IBV_A Exportin-T; karyopherin, exportin, HEAT repeat, Cytoplasm; 3.1A {Schizosaccharomyces pombe} SCOP: a.118.1.19; Related PDB entries: 3IBV_B 3ICQ_U 3ICQ_T
Probab=20.01  E-value=1.4e+03  Score=26.58  Aligned_cols=175  Identities=8%  Similarity=0.017  Sum_probs=0.0  Template_Neff=11.900

Q ss_pred             HHHHHHHHHH--HHHccChHHHHHHHHHHHHHHhcCcchHHHHHHHHHhhchHHHHHHHHHHHH----------------
Q consensus/1-63   41 LSTILLRALE--AVRQKDPVAFTALFKLLSEALAHSPDSFEAGILAFAEEGTCLDTFCELLDDL----------------  102 (630)
Q Consensus        41 ~s~iL~ra~~--a~~~~~~~af~al~~ll~e~~~~~~~~~~~~i~~~~~~~~~l~~~~~i~~~l----------------  102 (630)
                      +..++.....  ++...++.--......|...+....+.+...+..      +++.+..++...                
T Consensus       533 l~~~l~~l~~~~~l~~~~~~v~~~A~~al~~l~~~~~~~l~~~~~~------ll~~l~~ll~~~~~~~~~~~~~~~~~~~  606 (980)
T 3IBV_A          533 IPALIEYFVGPRGIHNTNERVRPRAWYLFYRFVKSIKKQVVNYTES------SLAMLGDLLNISVSPVTDMDAPVPTLNS  606 (980)
T ss_dssp             HHHHHHHHTSTTTTTCCCTTTHHHHHHHHHHHHHHTTTTCSSSHHH------HHHHTTGGGCCCCCCCCC--CSSCCHHH
T ss_pred             HHHHHHHhhcccccCCCCccHHHHHHHHHHHHHHHhHhhhhhhHHH------HHHHhHHhcccCCCCCCCCCCCCCCcCc


Q ss_pred             HHccCCCcccHHHHHHHHHHHHHHcCCHHHHHHHHHHhHHHHHHHHhccHHHhhcccHHHHHHHHHHHH---HHhcCHHh
Q consensus/1-63  103 LAREAFPLRSQFLVEALLQVIQSLCDSAALKDRCGAKWMEPLLKFLQRDVEEHERDYRVHRACASALIN---LVKGSKQN  179 (630)
Q Consensus       103 l~~~~~pl~~~~~~e~ll~vi~~LCd~~~LKd~~G~~~m~~Ll~~L~~~~~~~~~~y~~~Ra~asaLIn---LvkGSk~N  179 (630)
                      .....-+-......|.+-.+++.....+.-+...-..++..+...+..............-.+...+..   +.+|...+
T Consensus       607 ~~~~~~~~~~~~l~e~l~~li~~~~~~~~~~~~~~~~ll~~l~~~l~~~~~~~~~~~~~~~~~~~~l~~l~~~~~~~~~~  686 (980)
T 3IBV_A          607 SIRNSDFNSQLYLFETVGVLISSGNLTPEEQALYCDSLINALIGKANAALSSDLSALENIISVYCSLMAIGNFAKGFPAR  686 (980)
T ss_dssp             HHHTTTHHHHHHHHHHHHHHHHHSCCCHHHHHHHHHHHHHHHHHHHHHHHTTSCC--CHHHHHHHHHHHHHHHHHTSCSC
T ss_pred             cccCCChhHHHHHHHHHHHHHhcCCCCHHHHHHHHHHHHHHHHHHHHHHHcCCHHHHHHHHHHHHHHHHHHHHhcCCCCC


Q ss_pred             HhhhchhHHHHHHHHHHccchHHHHHHhhheeEeEecChhHHHHhHhhhcHHHHHHHHhCCCChhHHHHHHHHHHHH
Q consensus/1-63  180 KRRLGPSCSAIANCIRNSSDFFFQMQCVEVLFRVSRHNKSVLTQATSALGPRLLDGIEALPNDSTLLSDMCELLDRY  256 (630)
Q Consensus       180 K~rl~~~~~~iA~c~~~S~D~FfQlQCvElLFRv~r~n~svL~~~~~~l~~~l~~~I~~LPND~tLL~~m~~lL~~~  256 (630)
                      ...                                   +..+...-..+-+.+...+...++|..+...++.++..+
T Consensus       687 ~~~-----------------------------------~~~~~~~~~~~~~~l~~~l~~~~~~~~~~~~~~~~~~~~  728 (980)
T 3IBV_A          687 GSE-----------------------------------EVAWLASFNKASDEIFLILDRMGFNEDIRGAVRFTSGRI  728 (980)
T ss_dssp             C-C-----------------------------------CCSHHHHHHHHHHHHHHHHHHSCCSHHHHHHHHHHHHHH
T ss_pred             CCc-----------------------------------chhHHHHHHHHHHHHHHHHHhcCCCHHHHHHHHHHHHHH


No 786
>4CFQ_R PROTEIN S100-A4, MYOSIN-9; CA-BINDING PROTEIN-MOTOR PROTEIN COMPLEX, S100A4; 1.37A {HOMO SAPIENS}; Related PDB entries: 4CFQ_Q 4CFR_Q 3ZWH_Q
Probab=20.00  E-value=2e+02  Score=22.29  Aligned_cols=27  Identities=30%  Similarity=0.479  Sum_probs=0.0  Template_Neff=5.400

Q ss_pred             HHHHHHHHHHHHHHHHHHHHHHHHHHH
Q consensus/1-63  545 KLNDDLRDVQAQGALLKEEVTCLEIEL  571 (630)
Q Consensus       545 ~LN~eL~~vqa~~~~l~eev~~l~~~l  571 (630)
                      +|..+|++++..+..+.-++..|+..+
T Consensus         3 klQReldel~E~ne~l~Re~~~Lr~k~   29 (45)
T 4CFQ_R            3 KLQRELEDATETADAMNREVSSLKNKL   29 (45)
T ss_dssp             -------CTHHHHHHHHHHHHHHHHHH
T ss_pred             hHHHHHHHHHHHHHHHHHHHHHHHHHh


No 787
>6X5Z_P Actin, alpha skeletal muscle, Myosin-7; myosin, tropomyosin, actin, cardiac, CONTRACTILE; HET: ADP; 4.24A {Gallus gallus}; Related PDB entries: 1C1G_A 1C1G_D 1C1G_C 1C1G_B 2TMA_A 2TMA_B 6X5Z_O 2W4U_W 2W4U_V 2W4U_B 2W4U_A 2W4U_U 2W4U_C 2W4U_X 2W4U_T 2W49_W 2W49_V 2W49_B 2W49_A 2W49_U 2W49_C 2W49_X 2W49_T 6KN7_W 6KN7_X 6KN7_Q 6KN7_P 6KN8_W 6KN8_X 6KN8_Q 6KN8_P
Probab=20.00  E-value=7.3e+02  Score=23.38  Aligned_cols=122  Identities=10%  Similarity=0.125  Sum_probs=0.0  Template_Neff=12.100

Q ss_pred             HHHHHHHHHHHHHHHHHHHHHHHHHHHHHHHHH------HHHHHHHHHHHHHHHHHHHHHHHH---HHHHHHHHHHHHHH
Q consensus/1-63  486 QEGQAILQEAMDRIQEELDELRRRNERERDQYE------ASVREEMAKLRRAEASVKDKMTEC---VEKLNDDLRDVQAQ  556 (630)
Q Consensus       486 qe~~~~Lq~a~~~IQ~eld~~r~~~~~~R~~~~------a~~~e~~~~ir~~e~~~k~kaa~~---Ve~LN~eL~~vqa~  556 (630)
                      ......+...+..++..+..+..........+.      ..+...+..++.....++......   +..+...+..+...
T Consensus       117 ~~~~~~~~~~~~~~~~~~~~~~~~~~~~~~~~~~~~~~~~~~~~~~~~~~~~~~~~~~~~~~~~~~~~~~~~~~~~~~~~  196 (284)
T 6X5Z_P          117 EKAADESERGMKVIESRAQKDEEKMEIQEIQLKEAKHIAEDADRKYEEVARKLVIIESDLERAEERAELSEGKCAELEEE  196 (284)
T ss_dssp             HHHHHHHHHHHHHHHHHHHHHHHHHHHHHHHHHHHHHHHHHHHHHHHHHHHHHHHHHHHHHHHHHHHHHHHHHHHHHHHH
T ss_pred             HHHHHHHHHHHHHHHHHHHHHHHHHHHHHHHHHHHHHHHHHHHHHHHHHHHHHHHHHHHHHHHHHHHHHHHHHHHHHHHH


Q ss_pred             HHHHHHHHHHHHHHHHHHHHHhHHH--HHHHHHHHHHHHHHHHHHHHHHHHHH
Q consensus/1-63  557 GALLKEEVTCLEIELAQSLGESRAV--EEEQLARIKQQVEQEMRAMEEKLHQA  607 (630)
Q Consensus       557 ~~~l~eev~~l~~~l~qsL~~sr~~--Ee~~l~~lk~~vd~~m~~mE~~l~~~  607 (630)
                      -..+..++..++..+...-......  +...+..-.......+..++..+...
T Consensus       197 ~~~~~~~~~~~~~~~~~~~~~~~~~~~~~~~l~~~~~~~~~~~~~~~~~~~~~  249 (284)
T 6X5Z_P          197 LKTVTNNLKSLEAQAEKYSQKEDRYEEEIKVLSDKLKEAETRAEFAERSVTKL  249 (284)
T ss_dssp             HHHHHHHHHHHHHC---------------------------------------
T ss_pred             HHHHHHHHHHHHHHHHHHHHHHHHHHHHHHHHHHHHHHHHHHHHHHHHHHHHH


No 788
>PF03378.16 ; CAS_CSE1 ; CAS/CSE protein, C-terminus
Probab=19.89  E-value=1.1e+03  Score=25.31  Aligned_cols=157  Identities=11%  Similarity=0.129  Sum_probs=0.0  Template_Neff=10.100

Q ss_pred             hHHHHHHHHHHHHHHccCCC---cccHHHHHHHHHHHHHHcCCHHHHHHHHHHhHHHHHHHHhccHHHhhcccHHHHHHH
Q consensus/1-63   90 TCLDTFCELLDDLLAREAFP---LRSQFLVEALLQVIQSLCDSAALKDRCGAKWMEPLLKFLQRDVEEHERDYRVHRACA  166 (630)
Q Consensus        90 ~~l~~~~~i~~~ll~~~~~p---l~~~~~~e~ll~vi~~LCd~~~LKd~~G~~~m~~Ll~~L~~~~~~~~~~y~~~Ra~a  166 (630)
                      +.+..+.+-+-.++..-.-|   ..+...++++..++..+-+.-.   ..+..++..|...+ ........+....-.+-
T Consensus        21 p~l~~il~~l~~l~~~~~~~~~~~~~~~ll~~l~~ii~~~~~~i~---p~~~~l~~~L~~~~-~~~~~~~~~~~~~~~l~   96 (446)
T CSE1_SCHPO/518   21 PHILPALNQLFLIVESASTPQKLAENDYLMKAVMRIIIMSQEAIL---PAASLLLQHLTKIT-EEVSKNPSNPKFNHYLF   96 (446)
T ss_pred             hhHHHHHHHHHHHHhcCCChhHHHhcHHHHHHHHHHHHHhHHhhH---HHHHHHHHHHHHHH-HHHHcCCCCcchhHHHH


Q ss_pred             HHHHHHHh----cCHHhHhhhchhHHHHHHHHHHccchHHHHHHhhheeEeEecChhHHHHhHhhhcHHHHHHHHhCCC-
Q consensus/1-63  167 SALINLVK----GSKQNKRRLGPSCSAIANCIRNSSDFFFQMQCVEVLFRVSRHNKSVLTQATSALGPRLLDGIEALPN-  241 (630)
Q Consensus       167 saLInLvk----GSk~NK~rl~~~~~~iA~c~~~S~D~FfQlQCvElLFRv~r~n~svL~~~~~~l~~~l~~~I~~LPN-  241 (630)
                      .+|.+|++    +++..-..+...+-.+...+-......|---++||+-.+-++-+      .+.+++.+...+..+.+ 
T Consensus        97 ~~l~~lv~~~~~~~~~~~~~i~~~l~p~l~~~l~~~~~~~~~~~l~l~~~ll~~~~------~~~~~~~~~~l~~~ll~~  170 (446)
T CSE1_SCHPO/518   97 ESIGALIRSLSKSGPQTVSQLENALLPVFQNVLIEDVTEFIPYVLQLLSQLVEASG------NEPLPDFVVNLIQPCLSP  170 (446)
T ss_pred             HHHHHHHHHHccCChHHHHHHHHHhHHHHHHHHhcCchhhHHHHHHHHHHHHHhcC------CCCCCHHHHHHHHHHhCH


Q ss_pred             ----ChhHHHHHHHHHHHH
Q consensus/1-63  242 ----DSTLLSDMCELLDRY  256 (630)
Q Consensus       242 ----D~tLL~~m~~lL~~~  256 (630)
                          +...+..+..+|+.|
T Consensus       171 ~~~~~~~~~~~~~~~l~~y  189 (446)
T CSE1_SCHPO/518  171 ALWDSKGNIPALVRLLRAM  189 (446)
T ss_pred             HHhcCcccHHHHHHHHHHH


No 789
>3VLD_A DNA mismatch repair protein HSM3; HEAT REPEAT, RPT1, CHAPERONE; HET: MSE; 2.05A {Saccharomyces cerevisiae}; Related PDB entries: 3VLD_B 3VLE_A 3VLE_B 3VLF_A 3VLF_C 4A3V_A 4A3V_C 4FP7_A 4FP7_B 4JPO_A 4JPO_B 4A3T_A 4A3T_B
Probab=19.84  E-value=1.2e+03  Score=25.95  Aligned_cols=223  Identities=11%  Similarity=0.044  Sum_probs=0.0  Template_Neff=8.800

Q ss_pred             chhHHhcCCCCCChHHHHHHHHHHHHHHHHHHHHHHccChHHHHHHHH--HHHHHHhcCcchHHHHHHHHHhhchHHHHH
Q consensus/1-63   18 AVNAILRRPEPLDDVEVQDVFAELSTILLRALEAVRQKDPVAFTALFK--LLSEALAHSPDSFEAGILAFAEEGTCLDTF   95 (630)
Q Consensus        18 avd~i~~~P~~l~~~ev~~i~~e~s~iL~ra~~a~~~~~~~af~al~~--ll~e~~~~~~~~~~~~i~~~~~~~~~l~~~   95 (630)
                      ++-.++..+...+..++..+..=+..+|..       -.....-..+.  .+.+|+.+....+-.-.........--+.+
T Consensus        77 ~l~~lL~~~~~~~~~~~~~~~~lL~~ll~~-------~~~~~il~~~~~~~l~~~L~~~~~~v~~l~l~~l~k~~~~~~~  149 (500)
T 3VLD_A           77 TIKRFLTSNVSYDSLNYDYLLDVVDKLVPM-------ADFDDVLEVYSAEDLVKALRSEIDPLKVAACRVIENSQPKGLF  149 (500)
T ss_dssp             HHHHHHHCSSCCTTCCHHHHHHHHHHHHHH-------SCHHHHHHHSCHHHHHHHHTSSCHHHHHHHHHHHHTCSSGGGG
T ss_pred             HHHHHHhcCCCcccCChHHHHHHHHHHhcC-------CCHHHHHHhCCHHHHHHHHhCCCHHHHHHHHHHHHhcChhHHh


Q ss_pred             --HHHHHHHHHccCCCcccH-HHHHHHHHHHHHHcCCH-HHHHHHHHHhHHHHHHHHhccHHHhhcccHHHHHHHHHHHH
Q consensus/1-63   96 --CELLDDLLAREAFPLRSQ-FLVEALLQVIQSLCDSA-ALKDRCGAKWMEPLLKFLQRDVEEHERDYRVHRACASALIN  171 (630)
Q Consensus        96 --~~i~~~ll~~~~~pl~~~-~~~e~ll~vi~~LCd~~-~LKd~~G~~~m~~Ll~~L~~~~~~~~~~y~~~Ra~asaLIn  171 (630)
                        .+++..++..=.-+-... ..++....++..||... ..|.-++.. ...|..++      ...+--++=-.-..++.
T Consensus       150 ~~~~l~~~lv~~l~~~~~~~~~Va~~a~~~L~~L~~~~~~~~~l~~~~-~~~l~~~~------~~~~s~~~~Rllell~~  222 (500)
T 3VLD_A          150 ATSNIIDILLDILFDEKVENDKLITAIEKALERLSTDELIRRRLFDNN-LPYLVSVK------GRMETVSFVRLIDFLTI  222 (500)
T ss_dssp             TTSSHHHHHHHHHTCTTCCCHHHHHHHHHHHHHHTTSHHHHHCCCCCT-HHHHHHHH------HHCCHHHHHHHHHHHHH
T ss_pred             cCChHHHHHHHHHhCCCCCcHHHHHHHHHHHHHHcCChhHHHHHhcCc-HHHHHHhh------ccCChHHHHHHHHHHHH


Q ss_pred             HHhcCHHhHhhhchhHHHHHHHHHH-ccchHHHHHHhhheeEeEecCh--hH---HHHhHhhhcHHHHHHHHhCCCCh--
Q consensus/1-63  172 LVKGSKQNKRRLGPSCSAIANCIRN-SSDFFFQMQCVEVLFRVSRHNK--SV---LTQATSALGPRLLDGIEALPNDS--  243 (630)
Q Consensus       172 LvkGSk~NK~rl~~~~~~iA~c~~~-S~D~FfQlQCvElLFRv~r~n~--sv---L~~~~~~l~~~l~~~I~~LPND~--  243 (630)
                      +..-|... ..-..=..++..-+.. +.|+.+|+-|+|++-.+-....  ..   +.-+... -+.+.+.+....+|+  
T Consensus       223 l~~~s~~~-~~~~gll~~~~~~l~~~~~DiL~~ln~ie~~~~L~~~~~~~g~~~~~~~l~~~-l~~l~~ll~~~~~~~~~  300 (500)
T 3VLD_A          223 EFQFISGP-EFKDIIFCFTKEEILKSVEDILVFIELVNYYTKFLLEIRNQDKYWALRHVKKI-LPVFAQLFEDTENYPDV  300 (500)
T ss_dssp             HHTTCCTT-TCCHHHHCCCHHHHHHHTTSHHHHHHHHHHHHHHHHHHHHTTCGGGHHHHGGG-HHHHHHHHHCTTTCHHH
T ss_pred             HhhhcCCc-ccCccceeecHHHHhhccccHHHHHHHHHHHHHHHHhccCCCchHHHHHHHHH-HHHHHHHHcccccCHHH


Q ss_pred             --hHHHHHHHHHHHH
Q consensus/1-63  244 --TLLSDMCELLDRY  256 (630)
Q Consensus       244 --tLL~~m~~lL~~~  256 (630)
                        -++..+..++..+
T Consensus       301 ~~~~~~~l~kff~~l  315 (500)
T 3VLD_A          301 RAFSTNCLLQLFAEV  315 (500)
T ss_dssp             HHHSHHHHHHHHHHH
T ss_pred             HHHHHHHHHHHHHHH


No 790
>1KD8_E GABH AIV/GABH BLL; coiled coil heterodimer, DE NOVO; HET: ACE; 1.9A {N/A} SCOP: h.1.3.1; Related PDB entries: 1KD8_D 1KD8_B 1KD9_D 1KD9_E 1KD9_B 1KDD_D 1KDD_E 1KDD_B
Probab=19.79  E-value=3.3e+02  Score=20.56  Aligned_cols=32  Identities=22%  Similarity=0.299  Sum_probs=0.0  Template_Neff=3.600

Q ss_pred             HHHHHHHHHHHHHHHHHHHHHHHHHHHHHHHH
Q consensus/1-63  543 VEKLNDDLRDVQAQGALLKEEVTCLEIELAQS  574 (630)
Q Consensus       543 Ve~LN~eL~~vqa~~~~l~eev~~l~~~l~qs  574 (630)
                      ...|++-++++..-+..|..+|+.|+.-+.++
T Consensus         3 M~QLE~KVeeLl~~n~~Le~Ev~rLk~ll~~~   34 (36)
T 1KD8_E            3 VKQLKAKVEELKSKLWHLKNKVARLKKKNAEC   34 (36)
T ss_dssp             HHHHHHHHHHHHHHHHHHHHHHHHHHHHHHHH
T ss_pred             hHHHHHHHHHHHHHHHHHHHHHHHHHHHHHHh


No 791
>PF12348.9 ; CLASP_N ; CLASP N terminal
Probab=19.77  E-value=6e+02  Score=22.28  Aligned_cols=153  Identities=5%  Similarity=-0.030  Sum_probs=0.0  Template_Neff=13.000

Q ss_pred             chHHHHHHHHHHHHHHccCCCcccHHHHHHHHHHHHHHcCCHHHHHHHHHHhH---HHHHHHHhccHHHhhcccHHHHHH
Q consensus/1-63   89 GTCLDTFCELLDDLLAREAFPLRSQFLVEALLQVIQSLCDSAALKDRCGAKWM---EPLLKFLQRDVEEHERDYRVHRAC  165 (630)
Q Consensus        89 ~~~l~~~~~i~~~ll~~~~~pl~~~~~~e~ll~vi~~LCd~~~LKd~~G~~~m---~~Ll~~L~~~~~~~~~~y~~~Ra~  165 (630)
                      +..++.+...+...+....+..+..+.-. +-.++... ......+.+...+.   ..+...+.      ..+..+.+.+
T Consensus         2 ~~~~~~~~~~l~~~l~~~~~~~r~~a~~~-l~~~~~~~-~~~~~~~~~~~~~~~~~~~l~~~l~------~~~~~v~~~a   73 (227)
T A1CPJ1_ASPCL/4    2 DELVRDLLPHFEGRESEDNWLRREKGVLT-LRRLTHGN-APDDFASAYFTGMKSLLDGIFKVVN------SLRTTMSTNG   73 (227)
T ss_pred             hHHHHHHHHHhcCCcccccHHHHHHHHHH-HHHHHcCC-CchhhHHHHHHHHHHHHHHHHHHHH------cHHHHHHHHH


Q ss_pred             HHHHHHHHhcCHHhHhhhchhHHHHHHHHHHccchHHHHHHhhheeEeEecChhHHHHhHhhhcHHHHHHHHhCCCChhH
Q consensus/1-63  166 ASALINLVKGSKQNKRRLGPSCSAIANCIRNSSDFFFQMQCVEVLFRVSRHNKSVLTQATSALGPRLLDGIEALPNDSTL  245 (630)
Q Consensus       166 asaLInLvkGSk~NK~rl~~~~~~iA~c~~~S~D~FfQlQCvElLFRv~r~n~svL~~~~~~l~~~l~~~I~~LPND~tL  245 (630)
                      +.+|..+.++.+..-..+...+-...-.+-...+...+..+++.|..+..+..     ....+-+.+...+..  .+...
T Consensus        74 ~~~l~~l~~~~~~~~~~~~~~~~~~l~~~l~~~~~~vr~~a~~~l~~l~~~~~-----~~~~~~~~l~~~l~~--~~~~~  146 (227)
T A1CPJ1_ASPCL/4   74 CLLIQDFARRCGPRIDPMVEIMMQNLIKLCGGMKKISAQNGNATVDAVIENAT-----FTTRILQHVSSACQD--KNVQL  146 (227)
T ss_pred             HHHHHHHHHHHhhhhHHHHHHhHHHHHHHHccccHHHHHHHHHHHHHHHHHCC-----ChHHHHHHHHHHcCC--CCHHH


Q ss_pred             HHHHHHHHHHH
Q consensus/1-63  246 LSDMCELLDRY  256 (630)
Q Consensus       246 L~~m~~lL~~~  256 (630)
                      -......+..+
T Consensus       147 r~~~~~~l~~~  157 (227)
T A1CPJ1_ASPCL/4  147 RLYAAGWLKTL  157 (227)
T ss_pred             HHHHHHHHHHH


No 792
>PF01025.20 ; GrpE ; GrpE
Probab=19.75  E-value=7.2e+02  Score=23.21  Aligned_cols=111  Identities=14%  Similarity=0.191  Sum_probs=0.0  Template_Neff=9.200

Q ss_pred             cccCCCCCcchhHHHHHHHHHHHHHHH--HHHHHHHHHHHHHHHHHHHHHHHHHHHHHHHHHHHHHHHHHHHHHHHHHHH
Q consensus/1-63  456 EAETPSGSEEIDPMLSQLRRAVSQKVS--RRRQEGQAILQEAMDRIQEELDELRRRNERERDQYEASVREEMAKLRRAEA  533 (630)
Q Consensus       456 ~~~~~~~~~~~~~~L~qL~r~~s~k~~--~~rqe~~~~Lq~a~~~IQ~eld~~r~~~~~~R~~~~a~~~e~~~~ir~~e~  533 (630)
                      ..+...........+..|...+..--.  ...++..+.+++...++..+++.+|+..+.++..+.          ..+..
T Consensus         5 ~~~~~~~~~~~~~~~~~l~~~i~~l~~~~~~~~~~~~~~~~~~~~~~~~~~~~~~~~~~~~~~~~----------~~~~~   74 (174)
T A5N6M1_CLOK5/4    5 VENVEEDEVSEINLEEELKSENIKLKSENEKIHNEFKTLQDRLSRTAAEYDNFRKRTAKEKEAIY----------SDACK   74 (174)
T ss_pred             cccchhhhhhhhHHHHHHHHHHHHHHHhchhhhHHHHHHHHHHHHHHHHHHHHHHHHHHHHHHHH----------HHHhH


Q ss_pred             HHHHHHHHHHHHHHHHHHHHHHHHHHHHHHHHHHHHHHHHHHHH
Q consensus/1-63  534 SVKDKMTECVEKLNDDLRDVQAQGALLKEEVTCLEIELAQSLGE  577 (630)
Q Consensus       534 ~~k~kaa~~Ve~LN~eL~~vqa~~~~l~eev~~l~~~l~qsL~~  577 (630)
                      .+-...-..++.|+..+. --.....+.+.+..+..++.+.|..
T Consensus        75 ~~~~~ll~v~D~l~~~~~-~~~~~~~~~~~~~~~~~~l~~~L~~  117 (174)
T A5N6M1_CLOK5/4   75 DILKEILPVLDNLERAVE-VEGNIDDLKKGVEMTIKQFKTAFEK  117 (174)
T ss_pred             HHHHHHHHHHHHHHHHHh-ccCChHHHHHHHHHHHHHHHHHHHH


No 793
>PF06005.13 ; ZapB ; Cell division protein ZapB
Probab=19.62  E-value=4.8e+02  Score=21.16  Aligned_cols=60  Identities=18%  Similarity=0.320  Sum_probs=0.0  Template_Neff=8.600

Q ss_pred             HHHHHHHHHHHHHHHHHHHHHHHHHHHHHHHHHHHHHHHHHHHHHHHHHHHHHHHHHHHHH
Q consensus/1-63  487 EGQAILQEAMDRIQEELDELRRRNERERDQYEASVREEMAKLRRAEASVKDKMTECVEKLN  547 (630)
Q Consensus       487 e~~~~Lq~a~~~IQ~eld~~r~~~~~~R~~~~a~~~e~~~~ir~~e~~~k~kaa~~Ve~LN  547 (630)
                      +....|..--+.++.+++.++...+....... .+...+..++.....++.++..++..++
T Consensus        18 ~~~~~l~~en~~L~~e~~~l~~~~~~~~~~~~-~l~~e~~~l~~~~~~~k~ki~~li~eId   77 (78)
T ZAPB_ALIF1/1-7   18 DTIALLQMEVEELKETNAALTQDLEQANNGRS-EVEQEAQRARDEQAQFEARIRGLLGKMD   77 (78)
T ss_pred             HHHHHHHHHHHHHHHHHHHHHHHHHHHHHHHH-HHHHHHHHHHHHHHHHHHHHHHHHHhhc


No 794
>4WPE_A Hof1p; F-BAR domain, membrane, PROTEIN BINDING; HET: MSE; 2.7A {Saccharomyces cerevisiae}
Probab=19.61  E-value=8.5e+02  Score=24.03  Aligned_cols=92  Identities=9%  Similarity=-0.005  Sum_probs=0.0  Template_Neff=10.900

Q ss_pred             HHHHHHHHHHHHHHHHHHHHHHHHHHHHHHHHHHHHHHHHHHHHHHHHHHHHHHHHHHHHHHHHHHHHHHHHHHHHHHHH
Q consensus/1-63  479 QKVSRRRQEGQAILQEAMDRIQEELDELRRRNERERDQYEASVREEMAKLRRAEASVKDKMTECVEKLNDDLRDVQAQGA  558 (630)
Q Consensus       479 ~k~~~~rqe~~~~Lq~a~~~IQ~eld~~r~~~~~~R~~~~a~~~e~~~~ir~~e~~~k~kaa~~Ve~LN~eL~~vqa~~~  558 (630)
                      .|............+++.......++++......+...+...+..--..-+.....+++-+...+.........+...-+
T Consensus       174 ~k~~~k~~k~~~~~~~~~~~~~~~~~~~~~~~~~~~~~~~~~~~~~q~~e~~r~~~lk~~l~~~~~~~~~~~~~~~~~~~  253 (306)
T 4WPE_A          174 EHNKRELLKWESNSQEYKVQLDVLKQEYKASQKFWIHEWAQLSCELQEMENARISFLQSKLQQFATSSMETYILEQTKMD  253 (306)
T ss_dssp             HHHHHHHHHHHHHHHHHHHHHHHHHHHHHHHHHHHHHHHHHHHHHHHHHHHHHHHHHHHHHHHHHHHHHHHHHHHHHHHH
T ss_pred             HHHHHHHHHHHHHHHHHHHHHHHHHHHHHHHHHHHHHHHHHHHHHHHHHHHHHHHHHHHHHHHHHHHHhhhccchHHHHH


Q ss_pred             HHHHHHHHHHHH
Q consensus/1-63  559 LLKEEVTCLEIE  570 (630)
Q Consensus       559 ~l~eev~~l~~~  570 (630)
                      .+...+.+++.+
T Consensus       254 ~l~~~~~~id~~  265 (306)
T 4WPE_A          254 MLTNHLNSFTAA  265 (306)
T ss_dssp             HHHHHHSSCCHH
T ss_pred             HHHHHHHcCCHH


No 795
>PF11157.9 ; DUF2937 ; Protein of unknown function (DUF2937)
Probab=19.60  E-value=4.1e+02  Score=25.58  Aligned_cols=76  Identities=13%  Similarity=0.106  Sum_probs=0.0  Template_Neff=7.200

Q ss_pred             HHHHHHHHHHHHHHHHHHHHHHHHHHHHHHHHHHHHHHHHHHHHHHHHHHHHHHHHHHHHHHHHHHHHHHHHHHHHH
Q consensus/1-63  481 VSRRRQEGQAILQEAMDRIQEELDELRRRNERERDQYEASVREEMAKLRRAEASVKDKMTECVEKLNDDLRDVQAQG  557 (630)
Q Consensus       481 ~~~~rqe~~~~Lq~a~~~IQ~eld~~r~~~~~~R~~~~a~~~e~~~~ir~~e~~~k~kaa~~Ve~LN~eL~~vqa~~  557 (630)
                      +..|.|-.-+.+.++...+++--+...+.....++++-+.++..-...=+...+....+-+.++.|++.++.++. +
T Consensus        24 ~~qY~qrL~g~~~E~~~~l~~~~~~A~~~~~g~~~~~i~~~~~s~d~~~~~~g~~~~~~~~R~~~L~~~~~~L~~-~   99 (161)
T A4XT83_PSEMY/2   24 IDDYGKRVEARRLESQQSLKGFQDTAQKFFKGDMDALVAHYRVSDDPVMRSDAQSVAHLVQRSALLEREWQAMQG-P   99 (161)
T ss_pred             HHHHHHHHHHHHHHHHHHHHHHHHHHHHhcCCCHHHHHHHHHhCCCHHHhhHHHHHHHHHHHHHHHHHHHHHHcC-C


No 796
>6DFP_A Inosine-5'-monophosphate dehydrogenase (E.C.1.1.1.205); tripartite toxin, alpha-fold, putative membrane; HET: MSE; 1.5A {Vibrio cholerae serotype O1 (strain ATCC 39315 / El Tor Inaba N16961)}; Related PDB entries: 6EZV_X
Probab=19.57  E-value=1e+03  Score=24.98  Aligned_cols=128  Identities=6%  Similarity=0.185  Sum_probs=0.0  Template_Neff=9.600

Q ss_pred             HHHHHHHHHHHHHHHHHHHHHHHHHH-HHHHHHHHHHHHHHHHHHHHHHHHH------HHHHHHHHHHHHHHHHHHHHHH
Q consensus/1-63  479 QKVSRRRQEGQAILQEAMDRIQEELD-ELRRRNERERDQYEASVREEMAKLR------RAEASVKDKMTECVEKLNDDLR  551 (630)
Q Consensus       479 ~k~~~~rqe~~~~Lq~a~~~IQ~eld-~~r~~~~~~R~~~~a~~~e~~~~ir------~~e~~~k~kaa~~Ve~LN~eL~  551 (630)
                      .+...........-..=.+.+...+- .+=...-.+=+.|...+...+..+.      ....+....+...++.|-.+++
T Consensus        51 ~~l~~~~~~i~~~a~~w~~~~~~~i~~~~~~~i~~~~~~~~~~~~~l~~~~~~~~~~~~~d~~~~~~l~~~l~~L~~~i~  130 (372)
T 6DFP_A           51 DDLSKKLDSAKLVAKQWIDDLGPQVSASIPSSVINFDATFQASIDAIHELYKADPTASGKDNTTVQQASQIMTALSSQVS  130 (372)
T ss_dssp             HHHHHHHHHHHHHHHHCCCCCHHHHHHHHHHHHHHHHHHHHHHHHHHHHHHHHCTTCCSTTCHHHHHHHHHHHHHHHHHH
T ss_pred             HHHHHHHHHHHHHHHHHHHHhhHHHHhhhcHHHHhhhHHHHHHHHHHHHHHHhCcccCCCChHHHHHHHHHHHHHHHHHH


Q ss_pred             HHHHHHHHHHHHHHHHHHHHHHHHHHhHHHHHHHHHHHHHHHHHHHHHHHHHHHHH
Q consensus/1-63  552 DVQAQGALLKEEVTCLEIELAQSLGESRAVEEEQLARIKQQVEQEMRAMEEKLHQA  607 (630)
Q Consensus       552 ~vqa~~~~l~eev~~l~~~l~qsL~~sr~~Ee~~l~~lk~~vd~~m~~mE~~l~~~  607 (630)
                      ..+.....+..++...+..+............. +.........++..+..+++..
T Consensus       131 ~~~~~~~~l~~~l~~f~~~l~~~~~~l~~~~~~-~~~~~~~~~~~I~~L~~~I~~L  185 (372)
T 6DFP_A          131 GIEATVKGMNKELSDWGVKMQAAHDDLVNGATN-IQKTIIDLQTDIESMNNAIDNN  185 (372)
T ss_dssp             HHHHHHHHHHHHHHHHHHHHHHHHHHHHHHHHH-HHHHSTTCHHHHHHHHHHHHHH
T ss_pred             HHHHHHHHHHHHHHHHHHHHHHHHHHHHHHHHH-HHHHHHHHHHHHHHHHHHHHHH


No 797
>4TXA_A ROQUIN; RNA-binding HEPN RING ROQ, RNA; 2.75A {Mus musculus}
Probab=19.54  E-value=1.3e+03  Score=25.95  Aligned_cols=106  Identities=11%  Similarity=0.004  Sum_probs=0.0  Template_Neff=8.300

Q ss_pred             HHHHHHHHHHHHHHHHHHHH-------HHHHHHHHHHHHHHHHHHHHHHHHHHHHHHHHHHHHHHHHHHHHHHHHHHHHH
Q consensus/1-63  486 QEGQAILQEAMDRIQEELDE-------LRRRNERERDQYEASVREEMAKLRRAEASVKDKMTECVEKLNDDLRDVQAQGA  558 (630)
Q Consensus       486 qe~~~~Lq~a~~~IQ~eld~-------~r~~~~~~R~~~~a~~~e~~~~ir~~e~~~k~kaa~~Ve~LN~eL~~vqa~~~  558 (630)
                      ++....|+..+..+..+..+       ........|..|...-.-- ..-+.....+++.-......++.-+..++...+
T Consensus       100 ~~~~e~L~~~Lk~l~~~~~~~~~~~~~~~lsr~~irk~f~~L~~qL-~EEe~rlr~Lr~e~~~~er~l~Eli~~lq~~~q  178 (484)
T 4TXA_A          100 KKCVEELALYLKPLSSARGVGLNSTTQSVLSRPMQRKLVTLVHCQL-VEEEGRIRAMRAARSLGERTVTELILQHQNPQQ  178 (484)
T ss_dssp             HHHHHHHHGGGCC---------------CCCHHHHHHHHHHHTCCT-TSHHHHHHHHHHHHHHHHHHHHHHHTTSSCSSS
T ss_pred             HHHHHHHHHHHHHHHHhhcccchhhhhhHhhHHHHHHHHHHHHHHH-HHHHHHHHHHHHHHHHHHHHHHHHHHHhhchHH


Q ss_pred             HHHHHHHHHHHHHHHHHHHhHHHHHHHHHHHHHHHH
Q consensus/1-63  559 LLKEEVTCLEIELAQSLGESRAVEEEQLARIKQQVE  594 (630)
Q Consensus       559 ~l~eev~~l~~~l~qsL~~sr~~Ee~~l~~lk~~vd  594 (630)
                      .++.-.+.++....|.|+-  +.+++.+..+...++
T Consensus       179 l~~~Lw~avr~rg~qflgp--~mqeevLk~il~~Le  212 (484)
T 4TXA_A          179 LSSNLWAAVRARGCQFLGP--ARQEEALKLVLLALE  212 (484)
T ss_dssp             HHHHHHHHHHTTTCCCCCH--HHHHHHHHHHHHHHT
T ss_pred             HHHHHHHHHHHhcccccCh--hhHHHHHHHHHHHhh


No 798
>2K88_A Vacuolar proton pump subunit G; G subunit, V1Vo ATPase, Vma10p; NMR {Saccharomyces cerevisiae}
Probab=19.54  E-value=4.6e+02  Score=20.88  Aligned_cols=59  Identities=20%  Similarity=0.283  Sum_probs=0.0  Template_Neff=7.100

Q ss_pred             CCCcchhHHHHHHHHHHHHHHHHHHHHHHHHHHHHHHHHHHHHHHHHHHHHHHHHHHHH
Q consensus/1-63  461 SGSEEIDPMLSQLRRAVSQKVSRRRQEGQAILQEAMDRIQEELDELRRRNERERDQYEA  519 (630)
Q Consensus       461 ~~~~~~~~~L~qL~r~~s~k~~~~rqe~~~~Lq~a~~~IQ~eld~~r~~~~~~R~~~~a  519 (630)
                      ..+...-..|.+-...+..++..-+..-...|..|-+..+.+|+..|...+.+...|++
T Consensus         2 ~~~~~~i~~Ll~ae~~a~~~v~~Ar~~r~~rlk~Ak~eA~~eI~~~r~~~e~ef~~~e~   60 (60)
T 2K88_A            2 VSQKNGIATLLQAEKEAHEIVSKARKYRQDKLKQAKTDAAKEIDSYKIQKDKELKEFEC   60 (60)
T ss_dssp             CCCCCCSSTHHHHHHHHHHHHHHHHHHHHHHHHHHHHHHHHHHHHHHHHHHHHHHCSCC
T ss_pred             cccchHHHHHHHHHHHHHHHHHHHHHHHHHHHHHHHHHHHHHHHHHHHHHHHHHHHhhC


No 799
>5CL8_A AlkD/DNA Complex; DNA glycosylase, HEAT-like repeat, protein-DNA; HET: 54K, ORP; 1.38A {Bacillus cereus}; Related PDB entries: 5CL4_A 5CL5_A 5CL6_A 5CL7_A 5CL9_A 5CLA_A 5CLB_A 5CLC_A 5CLD_A 5CLE_A 5KUB_A 5UUF_A 5UUG_A 5UUH_A 3BVS_A 5CL3_A 3JXY_A 3JX7_A 3JY1_A 3JXZ_A
Probab=19.54  E-value=3.5e+02  Score=26.71  Aligned_cols=113  Identities=12%  Similarity=0.089  Sum_probs=0.0  Template_Neff=9.500

Q ss_pred             HHHHHHcCCHH--HHHHHHHHhHHHHHHHHhccHHHhhcccHHHHHHHHHHHHHHhcCHHhHhhhchhHHHHHHHHHHcc
Q consensus/1-63  121 QVIQSLCDSAA--LKDRCGAKWMEPLLKFLQRDVEEHERDYRVHRACASALINLVKGSKQNKRRLGPSCSAIANCIRNSS  198 (630)
Q Consensus       121 ~vi~~LCd~~~--LKd~~G~~~m~~Ll~~L~~~~~~~~~~y~~~Ra~asaLInLvkGSk~NK~rl~~~~~~iA~c~~~S~  198 (630)
                      .+.+.||...-  +-...-..+.+.+..++      ..++..+.|++.-.++.+.++...      ..+-.+++.+....
T Consensus       114 ~~~D~l~~~~~~~ll~~~p~~~~~~l~~W~------~s~~~~~rR~a~v~l~~~~~~~~~------~~~~~~i~~l~~d~  181 (241)
T 5CL8_A          114 DSVDSIVPTFLGDIFLKHPELISAYIPKWI------ASDNIWLQRAAILFQLKYKQKMDE------ELLFWIIGQLHSSK  181 (241)
T ss_dssp             HHHHHHCCCCCHHHHHHCGGGGGGTHHHHH------HSSCHHHHHHHHHTTTTCGGGCCH------HHHHHHHHHHTTCC
T ss_pred             HHHHHHHHHhHHHHHHHCHHHHHHHHHHHH------hCCCHHHHHHHHHHHchhhcccCH------HHHHHHHHHHccCC


Q ss_pred             chHHHHHHhhheeEeEecChhHHHHhHhhh---cHHHHHHHHhCCCChhH
Q consensus/1-63  199 DFFFQMQCVEVLFRVSRHNKSVLTQATSAL---GPRLLDGIEALPNDSTL  245 (630)
Q Consensus       199 D~FfQlQCvElLFRv~r~n~svL~~~~~~l---~~~l~~~I~~LPND~tL  245 (630)
                      |.|-|+-+.-+|-.++++++......-..-   +..+.++++++|.+..+
T Consensus       182 ~~~V~kav~w~L~~~~~~~p~~~~~~l~~~~~~~~~~r~a~~kl~~~~r~  231 (241)
T 5CL8_A          182 EFFIQKAIGWVLREYAKTNPDVVWEYVQNNELAPLSKREAIKHIKQNYGI  231 (241)
T ss_dssp             CHHHHHHHHHHHHHHTTTCHHHHHHHHHHSCCCHHHHHHHTTTTHHHHCC
T ss_pred             cHHHHHHHHHHHHHHHhHCHHHHHHHHHhCCCCHHHHHHHHHhhhhhccc


No 800
>PF04157.17 ; EAP30 ; EAP30/Vps36 family
Probab=19.53  E-value=7.8e+02  Score=24.44  Aligned_cols=64  Identities=9%  Similarity=0.257  Sum_probs=0.0  Template_Neff=8.300

Q ss_pred             HHHHHHHHHHHHHHH----HHHHHHHHHHHHHHHHHHHHHHHHHHHHHHHHHHHHHHHHHHHHHHHHHH
Q consensus/1-63  503 LDELRRRNERERDQY----EASVREEMAKLRRAEASVKDKMTECVEKLNDDLRDVQAQGALLKEEVTCL  567 (630)
Q Consensus       503 ld~~r~~~~~~R~~~----~a~~~e~~~~ir~~e~~~k~kaa~~Ve~LN~eL~~vqa~~~~l~eev~~l  567 (630)
                      |..+ +.....+++|    ...+.+..+.+.......|+.+.++..+.+.++..-......+.+-...|
T Consensus         3 I~~i-~~~~~~~~~~~~~~~~~~~~~~~dL~~lm~~ak~~l~~la~~~~~~i~~~~~~~~~~~~~~~~l   70 (223)
T B7PDY7_IXOSC/6    3 VGAI-QKQQLTQARFKDKGSELAEEQLQQMTRQMDAFRTKLQAFASKHKNEIRKNPHFRRQFQEMCATA   70 (223)
T ss_pred             hHHH-HHHHHHHHHHHHHHHHHHHHHHHHHHHHHHHHHHHHHHHHHHHHHHHHhCHHHHHHHHHHHHHh


No 801
>4Y5J_A Mini spindles TOG3; XMAP215, TOG, microtubule polymerization, PROTEIN; 2.303A {Drosophila melanogaster}
Probab=19.52  E-value=7e+02  Score=22.98  Aligned_cols=204  Identities=8%  Similarity=-0.000  Sum_probs=0.0  Template_Neff=12.000

Q ss_pred             CCCChHHHHHHHHHHHHHHHHHHHHHHccChHHHHHHHHHHHHHHhcCc----chHHHHHHHHHh--------hchHHHH
Q consensus/1-63   27 EPLDDVEVQDVFAELSTILLRALEAVRQKDPVAFTALFKLLSEALAHSP----DSFEAGILAFAE--------EGTCLDT   94 (630)
Q Consensus        27 ~~l~~~ev~~i~~e~s~iL~ra~~a~~~~~~~af~al~~ll~e~~~~~~----~~~~~~i~~~~~--------~~~~l~~   94 (630)
                      ++++++|+.+  .-...+.....+.+...+...-...+..|.+.+....    ......+..+..        +..+...
T Consensus         1 ~~~~~~~~~~--~~~~~~~~~l~~~l~~~~w~~R~~a~~~l~~~~~~~~~~~~~~~~~l~~~l~~l~~~l~d~~~~v~~~   78 (248)
T 4Y5J_A            1 GSHMPEELQE--KSEEILPAEILNGLVDSNWKNRLAAVEQLLGEISGFDAKQAGISQILIRTISGRKPGLKEMNFQVLKF   78 (248)
T ss_dssp             ----------------CCCHHHHHHHHCSSHHHHHHHHHHHHHHGGGSCTTSTTHHHHHHHHHHSSSSGGGCSSHHHHHH
T ss_pred             CCCCHHHHHH--HHHhhCCHHHHHhhcCccHHHHHHHHHHHHHHHhcCChhhccHHHHHHHHHhcCCCCcchhHHHHHHH


Q ss_pred             HHHHHHHHHHccCCCcccHHHHHHHHHHHHHHcCCHHHHHHHHHHhHH--------HHHHHHhccHHHhhcccHHHHHHH
Q consensus/1-63   95 FCELLDDLLAREAFPLRSQFLVEALLQVIQSLCDSAALKDRCGAKWME--------PLLKFLQRDVEEHERDYRVHRACA  166 (630)
Q Consensus        95 ~~~i~~~ll~~~~~pl~~~~~~e~ll~vi~~LCd~~~LKd~~G~~~m~--------~Ll~~L~~~~~~~~~~y~~~Ra~a  166 (630)
                      ...++..++..-...  ....-..+-.++..+.|...- +.+...+..        .++..+ ........+..+..+|+
T Consensus        79 a~~~l~~l~~~~~~~--~~~~~~~~~~ll~~l~d~~~~-~~a~~~l~~~~~~~~~~~~~~~l-~~~~~~~~~~~~r~~~l  154 (248)
T 4Y5J_A           79 KLDIIRSVAENYPLT--TTTVDLVINEIIEKLADAKNG-AAAADVLSAFAEATKLEYVVGKV-LSFAFEQKSPKVQSEAF  154 (248)
T ss_dssp             HHHHHHHHHHHSCCC--HHHHHHHHHHHHHGGGCTTTH-HHHHHHHHHHHHHSCHHHHHHHH-HHHHHHSCCHHHHHHHH
T ss_pred             HHHHHHHHHHcCCCC--hHHHHHHHHHHHHHHcccchH-HHHHHHHHHHHHhcCHHHHHHHH-HHHHHhCCCHHHHHHHH


Q ss_pred             HHHHHHHhcCHHhHhhhchhHHHHHHHHHHccchHHHHHHhhheeEeEecChhHHHHhHhhhcHHHHHHHHh
Q consensus/1-63  167 SALINLVKGSKQNKRRLGPSCSAIANCIRNSSDFFFQMQCVEVLFRVSRHNKSVLTQATSALGPRLLDGIEA  238 (630)
Q Consensus       167 saLInLvkGSk~NK~rl~~~~~~iA~c~~~S~D~FfQlQCvElLFRv~r~n~svL~~~~~~l~~~l~~~I~~  238 (630)
                      ..|..++...... ..+..-+..+..|+..+ |.-....+++.+-.++.+...-+...-..+++.+.+.+..
T Consensus       155 ~~l~~~~~~~~~~-~~~~~~~~~l~~~l~d~-~~~vR~~a~~~l~~l~~~~~~~~~~~~~~~~~~~~~~l~~  224 (248)
T 4Y5J_A          155 NWVNRSIIEFGFQ-LQPKTLIEDVRKGVQST-NPTVRASAIQMVGTMSMYMGKALMMFFDSEKPALKSQIQV  224 (248)
T ss_dssp             HHHHHHHHHHCSC-SCHHHHHHHHHHHHTCS-SHHHHHHHHHHHHHHHHHHCGGGGGGGTTSCHHHHHHHHH
T ss_pred             HHHHHHHHHHCCC-CCHHHHHHHHHHHHHcC-CHHHHHHHHHHHHHHHHHhCHHHHHHHhccCHHHHHHHHH


No 802
>PF00836.20 ; Stathmin ; Stathmin family
Probab=19.52  E-value=7.3e+02  Score=23.18  Aligned_cols=77  Identities=18%  Similarity=0.143  Sum_probs=0.0  Template_Neff=6.900

Q ss_pred             HHHHHHHHHHHHHHHHHHHHHHHHHHHHHHHHHHHHHHHHHH----HHHHHHHHHHhHHHHHHHHHHHHHHHHHHHHHHH
Q consensus/1-63  526 AKLRRAEASVKDKMTECVEKLNDDLRDVQAQGALLKEEVTCL----EIELAQSLGESRAVEEEQLARIKQQVEQEMRAME  601 (630)
Q Consensus       526 ~~ir~~e~~~k~kaa~~Ve~LN~eL~~vqa~~~~l~eev~~l----~~~l~qsL~~sr~~Ee~~l~~lk~~vd~~m~~mE  601 (630)
                      .+++.++..=+......+++|......+........+.....    +..+.+-++...+.-+..+..|.+++..+-...+
T Consensus        47 ~KL~aAEERRk~~e~~~~~kl~e~~~~i~ev~~~~~e~~~~~~~~~~ekl~~Kme~a~enRe~~l~~l~eKLke~~~~~~  126 (134)
T C3ZNB9_BRAFL/4   47 EKLEKAEERRKSMEAETLKKLAKEREHQTEVLSKAAEVEAAFAKKAQEELKKKQELYEQNQQAQRQAKIERLKEMEKHAE  126 (134)
T ss_pred             HHHHHHHHHHHHHHHHHHHHHHHHHHHHHHHHHHHHHHHHHHHHHHHHHHHHHHHHHHHHHHHHHHHHHHHHHHHHHHHH


Q ss_pred             H
Q consensus/1-63  602 E  602 (630)
Q Consensus       602 ~  602 (630)
                      +
T Consensus       127 e  127 (134)
T C3ZNB9_BRAFL/4  127 E  127 (134)
T ss_pred             H


No 803
>1U2M_B Histone-like protein HLP-1; coiled coil, chaperone; HET: MSE; 2.3A {Escherichia coli} SCOP: f.48.1.1; Related PDB entries: 1SG2_A 1SG2_C 1SG2_B 1U2M_A 1U2M_C 
Probab=19.47  E-value=6.5e+02  Score=22.56  Aligned_cols=90  Identities=12%  Similarity=0.090  Sum_probs=0.0  Template_Neff=9.400

Q ss_pred             HHHHHHHHHHHHHHHHHHHHHHHHHHHHHHHHHHHHHHHHHHHHHHHHHHHHHHHHHHHhHHHHHHHHHHHHHHHHHHHH
Q consensus/1-63  519 ASVREEMAKLRRAEASVKDKMTECVEKLNDDLRDVQAQGALLKEEVTCLEIELAQSLGESRAVEEEQLARIKQQVEQEMR  598 (630)
Q Consensus       519 a~~~e~~~~ir~~e~~~k~kaa~~Ve~LN~eL~~vqa~~~~l~eev~~l~~~l~qsL~~sr~~Ee~~l~~lk~~vd~~m~  598 (630)
                      ....+....+.......+..+...-..|....++++.  ..-.+....+..++++--.+.+......-..|...-..-+.
T Consensus        19 ~~~~~~~~~l~~~~~~~~~~~~~~~~~l~~~~~~~~~--~~~~~~~~~~~~~~~~~~~~~~~~~~~~~~~l~~~~~~~~~   96 (143)
T 1U2M_B           19 AQKTGVSNTLENEFKGRASELQRMETDLQAKMKKLQS--MKAGSDRTKLEKDVMAQRQTFAQKAQAFEQDRARRSNEERG   96 (143)
T ss_dssp             HHHHTHHHHHHHHHHHHHHHHHHHHHHHHTC-------------------------CHHHHHHHHHHHHHHHHHHHHHHH
T ss_pred             HHHHHHHHHHHHHHHHHHHHHHHHHHHHHHHHHHHHh--ccChhHHHHHHHHHHHHHHHHHHHHHHHHHHHHHHHHHHHH


Q ss_pred             HHHHHHHHHHHh
Q consensus/1-63  599 AMEEKLHQAVSS  610 (630)
Q Consensus       599 ~mE~~l~~~~~~  610 (630)
                      .+..++..++..
T Consensus        97 ~i~~~i~~~~~~  108 (143)
T 1U2M_B           97 KLVTRIQTAVKS  108 (143)
T ss_dssp             HHHHHHHHHHHH
T ss_pred             HHHHHHHHHHHH


No 804
>PF05911.12 ; FPP ; Filament-like plant protein, long coiled-coil
Probab=19.45  E-value=1.5e+03  Score=26.88  Aligned_cols=124  Identities=14%  Similarity=0.152  Sum_probs=0.0  Template_Neff=9.300

Q ss_pred             HHHHHHHHHHHHHHHHHHHHHHHHHHHHHHHHHHHH--HHHHHHHHHHHHHHH---------------------------
Q consensus/1-63  486 QEGQAILQEAMDRIQEELDELRRRNERERDQYEASV--REEMAKLRRAEASVK---------------------------  536 (630)
Q Consensus       486 qe~~~~Lq~a~~~IQ~eld~~r~~~~~~R~~~~a~~--~e~~~~ir~~e~~~k---------------------------  536 (630)
                      +.....+.......+.++..++....+.+.......  ...++.++.....++                           
T Consensus       175 ~~~~e~~~~~~~e~~~ki~~le~e~~~l~~~~~~~~~~~~~l~~~~~ei~~l~~~~~~~~~~~~~~~~~~~~~~~~~~~~  254 (827)
T FPP6_ARATH/132  175 IRSAESANKQHLEGVKKIAKLEAECQRLRSLVRKKLPGPAALAQMKLEVENLGRDSGDARQKRSPVKVSSPCKSPGGYSS  254 (827)
T ss_pred             HHHHHHHHHHHHHHHHHHHHHHHHHHHHHHHHHhhCCCHHHHHHHHHHHHHHhccchhHHhhcCCCCCCCCCCCCCCCCC


Q ss_pred             ---HHHHHHHHHHHHHHHHHHHHHHHHHHHHHHHHHHHHHHHHHhHHHHHHHHHHHHHHHHHHHHHHHHHHHHHHHhcCh
Q consensus/1-63  537 ---DKMTECVEKLNDDLRDVQAQGALLKEEVTCLEIELAQSLGESRAVEEEQLARIKQQVEQEMRAMEEKLHQAVSSTNP  613 (630)
Q Consensus       537 ---~kaa~~Ve~LN~eL~~vqa~~~~l~eev~~l~~~l~qsL~~sr~~Ee~~l~~lk~~vd~~m~~mE~~l~~~~~~snP  613 (630)
                         ......++.++..+..+...-..+.+++..++..+.+.     ..|...+..........+..+|..|...-...++
T Consensus       255 ~~~~~~~~~~~~~~~~~~~l~~~l~~~e~e~~~lk~~l~~~-----~~el~~~r~~~~~~~~~l~~le~~l~~l~~~~~~  329 (827)
T FPP6_ARATH/132  255 TGSEFSLDNAQKFQKENEFLTERLLAMEEETKMLKEALAKR-----NSELLESRNLCAQSTSKLQSLEAQLQQNNSQKSS  329 (827)
T ss_pred             CCchhhhhHHHHHHHHHHHHHHHHHHHHHHHHHHHHHHHHH-----HHHHHHHHHHHHHHHHHHHHHHHHHHHHHHhhcc


Q ss_pred             H
Q consensus/1-63  614 L  614 (630)
Q Consensus       614 l  614 (630)
                      +
T Consensus       330 ~  330 (827)
T FPP6_ARATH/132  330 L  330 (827)
T ss_pred             c


No 805
>PF10498.10 ; IFT57 ; Intra-flagellar transport protein 57
Probab=19.41  E-value=1.1e+03  Score=25.42  Aligned_cols=108  Identities=12%  Similarity=0.264  Sum_probs=0.0  Template_Neff=7.700

Q ss_pred             cchhHHHHHHHHHHHH------HHHHHH--HHHHHHHHHHHHHHHHHHHHHHHHHHHHHHHHHHHHHHHHHHHHHHHHHH
Q consensus/1-63  464 EEIDPMLSQLRRAVSQ------KVSRRR--QEGQAILQEAMDRIQEELDELRRRNERERDQYEASVREEMAKLRRAEASV  535 (630)
Q Consensus       464 ~~~~~~L~qL~r~~s~------k~~~~r--qe~~~~Lq~a~~~IQ~eld~~r~~~~~~R~~~~a~~~e~~~~ir~~e~~~  535 (630)
                      ......|..|..-++.      +.+++-  .....-+-.-....++++.+++.............-. .++.|......+
T Consensus       241 ~~~~~~L~~l~~~i~~~LekI~~rEk~l~~N~q~~~~~~ey~~~~~~l~~~~~~~~~~~~~v~~~~~-~L~~i~e~le~~  319 (364)
T D2UXS1_NAEGR/4  241 PSSTSQLEKIAEDIEKINSRIQKREKMLSDDSSIGNLLANYSKNQQELDEITKKYKELEETISVLSG-DLGKINQDLSDI  319 (364)
T ss_pred             HHhHHHHHHHHHHHHHHHHHHHHhcchhccccchHHHHHHHHHHHHHHHHHHHHHHHHHHHHHHHHH-HHHHHHHHHHHH


Q ss_pred             HHHHHHHHHHH--HHHHHHHHHHHHHHHHHHHHHHHHHH
Q consensus/1-63  536 KDKMTECVEKL--NDDLRDVQAQGALLKEEVTCLEIELA  572 (630)
Q Consensus       536 k~kaa~~Ve~L--N~eL~~vqa~~~~l~eev~~l~~~l~  572 (630)
                      |..+.+.-.++  +.-|..+|+.-+.|+.+|..|+.+..
T Consensus       320 k~~~eerg~~~tD~spl~~iK~ai~~Lk~Ei~~mdvrig  358 (364)
T D2UXS1_NAEGR/4  320 KVNAEDLTKKMADTTPLREIKEALVKIRNDIKQMDMRAG  358 (364)
T ss_pred             HHHHHHHHhccCCCChHHHHHHHHHHHHHHHHHcHHHHH


No 806
>PF05478.12 ; Prominin ; Prominin
Probab=19.38  E-value=1.5e+03  Score=26.73  Aligned_cols=161  Identities=9%  Similarity=0.062  Sum_probs=0.0  Template_Neff=9.400

Q ss_pred             hhHHHHHHHHHHHHHHHHHHHHHHHHHHHHHHHHHHHHHHHHHHHHHHHHHHHHHHHH----HHHHHHHHHHHHH-----
Q consensus/1-63  466 IDPMLSQLRRAVSQKVSRRRQEGQAILQEAMDRIQEELDELRRRNERERDQYEASVRE----EMAKLRRAEASVK-----  536 (630)
Q Consensus       466 ~~~~L~qL~r~~s~k~~~~rqe~~~~Lq~a~~~IQ~eld~~r~~~~~~R~~~~a~~~e----~~~~ir~~e~~~k-----  536 (630)
                      +++.|..+....+.-.+....  ...++..+..++...++++.....-|+.....+..    .-..+......+.     
T Consensus       223 ~~~~l~~l~~i~~~l~~~~~~--l~~i~~~~~~L~~~~~~L~~~l~~~~~~l~~~~~~~~C~~C~~~~~~~~~l~~~~~~  300 (784)
T G3TGX7_LOXAF/2  223 VYPALTSVLSLGQALQVSVDH--LRVLNATSVELWKGQEELEPVLVESRERLLAVLQQPSCQGCSGAVSQARALELGADF  300 (784)
T ss_pred             hHHHHHHHHHHHHHHHHHHHH--HHHHHHHHHHHHHHHHHHHHHHHHHHHHHHHHhcCCCCccccchHHHhhhcCCCCcc


Q ss_pred             ---HHHHHHHHHHHHHHH-HHHHHHHHHHHHHHHHHHHHHHHHHHhHHHHHHHHHHHHHHHHHHHHHH--HHHHHHHHHh
Q consensus/1-63  537 ---DKMTECVEKLNDDLR-DVQAQGALLKEEVTCLEIELAQSLGESRAVEEEQLARIKQQVEQEMRAM--EEKLHQAVSS  610 (630)
Q Consensus       537 ---~kaa~~Ve~LN~eL~-~vqa~~~~l~eev~~l~~~l~qsL~~sr~~Ee~~l~~lk~~vd~~m~~m--E~~l~~~~~~  610 (630)
                         ......+..||.-+. ++...-...++.+..+...+++........=...+...++.+....+.+  ...+++....
T Consensus       301 ~~l~~~~~~l~~l~~~~~~~l~~~~~~~~~~~~~i~~~i~~~~~~~~~~i~~~l~~~~~~i~~~~~~~~~~~~~~~~~~~  380 (784)
T G3TGX7_LOXAF/2  301 RQMPPVDNVLQRLKGVPEANFSSMVQEENSTFNILPFLAAQQTADVVRELKKTVAQEPEGLRTLAKEFPGSEAASRWTQA  380 (784)
T ss_pred             ccCCCHHHHHHHHhcCcccchHHHHHHHHHHHHhHHHHHHHHHHHHHHHHHHHHHHHHHHHHHHHHhCCchHHHHHHHHH


Q ss_pred             cChHHHHHHHHHHhhhcc
Q consensus/1-63  611 TNPLRFLTQYLSQQMQDD  628 (630)
Q Consensus       611 snPl~~l~~y~~~~~~~~  628 (630)
                      -+....-..-........
T Consensus       381 i~~~~~~~~~~~~~~~~y  398 (784)
T G3TGX7_LOXAF/2  381 LEDMEQDSRSYVQEVQRY  398 (784)
T ss_pred             HHHHHHHHHHhHHHHHHh


No 807
>PF14362.7 ; DUF4407 ; Domain of unknown function (DUF4407)
Probab=19.35  E-value=9.6e+02  Score=24.52  Aligned_cols=94  Identities=9%  Similarity=0.084  Sum_probs=0.0  Template_Neff=9.100

Q ss_pred             HHHHHHHHHHHHHHH-HHHHHHH----HHHHHHHHHHHHHHHHHHHHHHHHHHHHHHHHHHHHH----------------
Q consensus/1-63  517 YEASVREEMAKLRRA-EASVKDK----MTECVEKLNDDLRDVQAQGALLKEEVTCLEIELAQSL----------------  575 (630)
Q Consensus       517 ~~a~~~e~~~~ir~~-e~~~k~k----aa~~Ve~LN~eL~~vqa~~~~l~eev~~l~~~l~qsL----------------  575 (630)
                      |...+.+.+...... ..+.+++    ...-+..|..++..++..-+.++++++++...+..-.                
T Consensus       104 F~~eI~~~l~~~~~~~~~~~~~~~~~~~~~~~~~l~~~~~~l~~~~~~~~~~~~~~~~~~~~E~~g~g~sg~~G~G~~~~  183 (293)
T G8T836_NIAKG/4  104 FEKEINTKVIENTHKKIQLNDSLLQAENTALMQTTEAERNRLFERKKAVEDELSRMQQSYVREADGTGGSGIRGVEKIAK  183 (293)
T ss_pred             hhHHHHHHHHHHHHHHHHHHHHHHHHHHHHHHHHHHHHHHHHHHHHHHHHHHHHHHHHHHHHHHcCCCCCCCCCCcHHHH


Q ss_pred             --HHhHHHHHHHHHHHHHHHHHHHHHHHHHHHHHHHh
Q consensus/1-63  576 --GESRAVEEEQLARIKQQVEQEMRAMEEKLHQAVSS  610 (630)
Q Consensus       576 --~~sr~~Ee~~l~~lk~~vd~~m~~mE~~l~~~~~~  610 (630)
                        ..-.+.=+..+..++++.+..+..++.++...-..
T Consensus       184 ~~~~~~~~~~~~l~~~~~~~~~~~~~l~~~~~~l~~~  220 (293)
T G8T836_NIAKG/4  184 LKKDAYNASVLQSAPELLSLANSIHVQDSILANAKSN  220 (293)
T ss_pred             HHHHHHHHHHHhHHHHHHHHHHhHHHHHHHHHHHHHH


No 808
>6DM9_B DHD127_A, DHD127_B; Computational design, heterodimer, coiled-coil, DE; HET: FME; 2.25A {synthetic construct}; Related PDB entries: 6DM9_D 6DMA_H 6DMA_D 6DMA_B 6DMA_F
Probab=19.31  E-value=5.7e+02  Score=21.91  Aligned_cols=57  Identities=19%  Similarity=0.324  Sum_probs=0.0  Template_Neff=1.400

Q ss_pred             HHHHHHHHHHHHHHHHHHHHHHHHHHHHHHHHHhHHHHHHHHHHHHHHHHHHHHHHH
Q consensus/1-63  545 KLNDDLRDVQAQGALLKEEVTCLEIELAQSLGESRAVEEEQLARIKQQVEQEMRAME  601 (630)
Q Consensus       545 ~LN~eL~~vqa~~~~l~eev~~l~~~l~qsL~~sr~~Ee~~l~~lk~~vd~~m~~mE  601 (630)
                      +|-.--..+|.-+.-|-+++..+=..+.+-|++.|+..+..+..|+..+++--+-++
T Consensus         5 kllersrrlqeeskrlm~E~~Eim~r~~~LL~KARGADE~V~~~ir~ii~RirEiid   61 (78)
T 6DM9_B            5 KLLERSRRLQEESKRLLDEMAEIMRRIKKLLKKARGADEKVLDELRKIIERIRELLD   61 (78)
T ss_dssp             HHHHHHHHHHHHHHHHHHHHHHHHHHHHHHHHHHHHHHHHHHHHHHHHHHHHHHHHH
T ss_pred             HHHHHHHHHHHHHHHHHHHHHHHHHHHHHHHHHhCCCCHHHHHHHHHHHHHHHHHHH


No 809
>5MU7_A Coatomer subunit beta, Coatomer subunit; coatomer, COPI, beta COP, delta; 2.57A {Chaetomium thermophilum var. thermophilum DSM 1495}
Probab=19.28  E-value=8.6e+02  Score=23.90  Aligned_cols=191  Identities=12%  Similarity=0.108  Sum_probs=0.0  Template_Neff=12.300

Q ss_pred             HHHHHHHHcc---ChHHHHHHHHHHHHHHhcCcchHHHHHHHHHhhchH----------HHHHHHHHHHHHHccCCCccc
Q consensus/1-63   46 LRALEAVRQK---DPVAFTALFKLLSEALAHSPDSFEAGILAFAEEGTC----------LDTFCELLDDLLAREAFPLRS  112 (630)
Q Consensus        46 ~ra~~a~~~~---~~~af~al~~ll~e~~~~~~~~~~~~i~~~~~~~~~----------l~~~~~i~~~ll~~~~~pl~~  112 (630)
                      ..|+.++...   ....-..+..++...+.......-.........-..          +..+...+...+.....    
T Consensus        20 ~~al~~L~~~~~~~~~~~~~~~~l~~~l~~~~~~~vr~~a~~~l~~~~~~~~~~~~~~~~~~~~~~l~~~l~~~~~----   95 (373)
T 5MU7_A           20 IETMKRILTIMLNGDPLHGLLMHIIRFVMPSKSKPLKKLLYFYYEICPKLDSQGKLKQEFILVCNGIRNDLQHPNE----   95 (373)
T ss_dssp             HHHHHHHHHHHHHTCCCGGGHHHHHHHTTTCCCHHHHHHHHHHHHHSCCBCTTSCBCTHHHHHHHHHHHHTTCSSH----
T ss_pred             HHHHHHHHHHHhcCCCchhhHHHHHHHHccCCCHHHHHHHHHHHHHhhccccCCCchHHHHHHHHHHHHHccCCCH----


Q ss_pred             HHHHHHHHHHHHHHcCCHHHHHHHHHHhHHHHHHHHhccHHHhhcccHHHHHHHHHHHHHHhcCHHhHhhhchhHHHHHH
Q consensus/1-63  113 QFLVEALLQVIQSLCDSAALKDRCGAKWMEPLLKFLQRDVEEHERDYRVHRACASALINLVKGSKQNKRRLGPSCSAIAN  192 (630)
Q Consensus       113 ~~~~e~ll~vi~~LCd~~~LKd~~G~~~m~~Ll~~L~~~~~~~~~~y~~~Ra~asaLInLvkGSk~NK~rl~~~~~~iA~  192 (630)
                      ..-.. .+..|..+++.     .....+++.+..++.      ..+..+...++.+|..+.+.......   .-+..+..
T Consensus        96 ~~r~~-a~~~L~~~~~~-----~~~~~~~~~l~~~l~------~~~~~vr~~a~~~l~~~~~~~~~~~~---~~~~~l~~  160 (373)
T 5MU7_A           96 YIRGN-TLRFLCKLREP-----ELLEPLLSSVRACLE------HRHAYVRKNAVFAVASIYQHAPSLIP---DAADLIAT  160 (373)
T ss_dssp             HHHHH-HHHHHTTCCCH-----HHHGGGHHHHHHHTT------CSCHHHHHHHHHHHHHHHHHCGGGCT---THHHHHHH
T ss_pred             HHHHH-HHHHHHhcCCH-----HHHHHHHHHHHHHhc------CCCHHHHHHHHHHHHHHHHHCHhhCC---chHHHHHH


Q ss_pred             HHHHccchHHHHHHhhheeEeEecC-hhHHHHhHhhhcHH-------HHHHHHhCC-----CChhHHHHHHHHHHH
Q consensus/1-63  193 CIRNSSDFFFQMQCVEVLFRVSRHN-KSVLTQATSALGPR-------LLDGIEALP-----NDSTLLSDMCELLDR  255 (630)
Q Consensus       193 c~~~S~D~FfQlQCvElLFRv~r~n-~svL~~~~~~l~~~-------l~~~I~~LP-----ND~tLL~~m~~lL~~  255 (630)
                      ++..+.|.-....+++.|.++.... ..++..+...+...       ....+..+.     .+...+..+..++.+
T Consensus       161 ~l~~~~~~~vr~~a~~~l~~~~~~~~~~~~~~l~~~l~~~~~~v~~~~~~~l~~~~~~~~~~~~~~~~~l~~~l~~  236 (373)
T 5MU7_A          161 FLEGESDPTCKRNGFAALSSISHDKALSYLGTVFEGIPNAEELLQLVEIEFIRKDALHNPQNKPRYLRLIFDLLEA  236 (373)
T ss_dssp             HHHHCCCHHHHHHHHHHHHHHCHHHHHHHHHHTGGGGGGSCHHHHHHHHHHHHHHHHHCGGGHHHHHHHHHHHTTC
T ss_pred             HHhCCCCHHHHHHHHHHHHhcCHHHHHHHHHHHhhcCCChHHHHHHHHHHHHHHHHhcCccchHHHHHHHHHHHHc


No 810
>6QH5_B AP-2 complex subunit alpha, AP-2; ENDOCYTOSIS, PHOSPHORYLATION, CELL MEMBRANE, PROTEIN; HET: IHP; 2.56A {Rattus norvegicus}; Related PDB entries: 4P6Z_B 6CM9_B 6D83_B 6D84_B 6D84_F 6DFF_B 4HMY_B 1W63_D 1W63_B 1W63_L 1W63_J 1W63_F 1W63_H 6CRI_B 6CRI_J 6CRI_I 4UQI_B 6URI_B 6QH6_B 6QH7_B 2XA7_B 2JKR_E 2JKR_B 2JKT_E 2JKT_B 6OWO_B 6OWT_B 6OXL_B 2VGL_B 6YAE_B
Probab=19.21  E-value=1.1e+03  Score=25.04  Aligned_cols=203  Identities=10%  Similarity=0.063  Sum_probs=0.0  Template_Neff=12.400

Q ss_pred             HHHHHHHHHHHHHHHHHHHccChHHHHHHHHHHHHHHhcCcchHHHHHHHHHhhch-HHHHHHHHHHHHHHccCCCcccH
Q consensus/1-63   35 QDVFAELSTILLRALEAVRQKDPVAFTALFKLLSEALAHSPDSFEAGILAFAEEGT-CLDTFCELLDDLLAREAFPLRSQ  113 (630)
Q Consensus        35 ~~i~~e~s~iL~ra~~a~~~~~~~af~al~~ll~e~~~~~~~~~~~~i~~~~~~~~-~l~~~~~i~~~ll~~~~~pl~~~  113 (630)
                      ..+-..+...|.+............+..++.++...-..........+........ ....+...+...+.....    .
T Consensus       367 ~~~r~~a~~~l~~~~~~~~~~~~~~~~~l~~~l~~~~~~v~~~a~~~l~~l~~~~~~~~~~~l~~l~~~l~~~~~----~  442 (592)
T 6QH5_B          367 VDFVRKAVRAIGRCAIKVEQSAERCVSTLLDLIQTKVNYVVQEAIVVIRDIFRKYPNKYESIIATLCENLDSLDE----P  442 (592)
T ss_dssp             HHHHHHHHHHHHHHHHHSTTTHHHHHHHHHHHHHTCCHHHHHHHHHHHHHHHHHSCSSSCHHHHHHHTTGGGCCS----H
T ss_pred             HHHHHHHHHHHHHHHHHCHHHHHHHHHHHHHHHccCChHHHHHHHHHHHHHHHHChhhHHHHHHHHHHhhhhCCC----H


Q ss_pred             HHHHHHHHHHHHHcCCHHHHHHHHHHhHHHHHHHHhccHHHhhcccHHHHHHHHHHHHHHhcCHHhHhhhchhHHHHHHH
Q consensus/1-63  114 FLVEALLQVIQSLCDSAALKDRCGAKWMEPLLKFLQRDVEEHERDYRVHRACASALINLVKGSKQNKRRLGPSCSAIANC  193 (630)
Q Consensus       114 ~~~e~ll~vi~~LCd~~~LKd~~G~~~m~~Ll~~L~~~~~~~~~~y~~~Ra~asaLInLvkGSk~NK~rl~~~~~~iA~c  193 (630)
                      ......+.+++.++.....    -..++..|+..|.      ..+..+...++.+|.++....+.  .-...--..+..+
T Consensus       443 ~~r~~a~~~l~~~~~~~~~----~~~~l~~l~~~l~------~~~~~vr~~a~~~l~~l~~~~~~--~~~~~~~~~l~~~  510 (592)
T 6QH5_B          443 DARAAMIWIVGEYAERIDN----ADELLESFLEGFH------DESTQVQLTLLTAIVKLFLKKPS--ETQELVQQVLSLA  510 (592)
T ss_dssp             HHHHHHHHHHSSCTTTCST----HHHHHHHHHTTSS------SSCHHHHHHHHHHHHHHHHHCTT--TTHHHHHHHHHHH
T ss_pred             HHHHHHHHHHHHHHhhccc----HHHHHHHHHhccc------cCCHHHHHHHHHHHHHHHhcCcH--HHHHHHHHHHHHH


Q ss_pred             HHHccchHHHHHHhhheeEeEecChhHHHHhHhhhcHHHHHHHHhCCCChhHHHHHHHHHHHH
Q consensus/1-63  194 IRNSSDFFFQMQCVEVLFRVSRHNKSVLTQATSALGPRLLDGIEALPNDSTLLSDMCELLDRY  256 (630)
Q Consensus       194 ~~~S~D~FfQlQCvElLFRv~r~n~svL~~~~~~l~~~l~~~I~~LPND~tLL~~m~~lL~~~  256 (630)
                      +..+.|..-+....+++..+. .+.......-..+-+.+.+.+.  +.+.++...+...|..+
T Consensus       511 ~~~~~~~~vr~~a~~~~~~l~-~~~~~~~~~~~~~~~~~~~~~~--~~~~~~~~~~~~~l~~i  570 (592)
T 6QH5_B          511 TQDSDNPDLRDRGYIYWRLLS-TDPVTAKEVVLSEKPLISEETD--LIEPTLLDELICHIGSL  570 (592)
T ss_dssp             HSSCCCHHHHHHHHHHHHHHT-TCTTHHHHHHHSCCCCCCSCSS--CCCTTHHHHHHTTTTSS
T ss_pred             hcCCCChhHHHHHHHHHHHhc-CCHHHHHHHHhcCCCCCCcchh--cCCHHHHHHHHHhhcch


No 811
>PF09755.10 ; DUF2046 ; Uncharacterized conserved protein H4 (DUF2046)
Probab=19.21  E-value=1.1e+03  Score=25.29  Aligned_cols=131  Identities=17%  Similarity=0.289  Sum_probs=0.0  Template_Neff=5.800

Q ss_pred             HHHHHHHHHHHHHHHHHHHHHHHHHHHHHHHHHHHHHHHHHHHHHHHHHHHHHHHHHHHHHHHHHHHHHH----------
Q consensus/1-63  471 SQLRRAVSQKVSRRRQEGQAILQEAMDRIQEELDELRRRNERERDQYEASVREEMAKLRRAEASVKDKMT----------  540 (630)
Q Consensus       471 ~qL~r~~s~k~~~~rqe~~~~Lq~a~~~IQ~eld~~r~~~~~~R~~~~a~~~e~~~~ir~~e~~~k~kaa----------  540 (630)
                      +.+-.....+.++-..+... ++..++.++.+--++....+.+.......++..|..++.....++.+..          
T Consensus       130 E~ivNkL~kki~~l~~e~~~-~q~~L~~L~~EKv~LEn~LE~EqE~lvN~L~k~l~~L~~ek~~lq~~l~~~~s~~~sp~  208 (298)
T K1QUY9_CRAGI/1  130 EYQVNKLMRKIEKLERETLT-KQSTLEQLRREKVELENALEQEQESLVNRLWKRMDKLETEKRLLQEKLDQPVTGPPSPR  208 (298)
T ss_pred             HHHHHHHHHHHHHHHHHHHH-hHHHHHHHHHHHHHHHHHHHHHHHHHHHHHHHHHHHHHHHHHHHHHHHcCCCCCCCCcc


Q ss_pred             -----HHHHHHHHHHHHHHHHHHHHHHHHHHHHHHHHHHHHHh---HHHHHHHHHHHHHHHHHHHHHHHH
Q consensus/1-63  541 -----ECVEKLNDDLRDVQAQGALLKEEVTCLEIELAQSLGES---RAVEEEQLARIKQQVEQEMRAMEE  602 (630)
Q Consensus       541 -----~~Ve~LN~eL~~vqa~~~~l~eev~~l~~~l~qsL~~s---r~~Ee~~l~~lk~~vd~~m~~mE~  602 (630)
                           .-+..+...+..++.=+..|+.++..++.++.......   ...=.+-+.++..++..++.+.++
T Consensus       209 ~~~~~~~~~~~~~~v~~Lr~E~~~LR~qL~~~E~e~~~k~~~~~~ee~~~reEni~lrrrL~~e~eRr~~  278 (298)
T K1QUY9_CRAGI/1  209 DISNGDTAQNITDHIAKLRKEVVSLKSMLRAAQIEHEEKMAQYAQEEKHIREENLRLQRKLQLEMERREN  278 (298)
T ss_pred             cccCCCcchHHHHHHHHHHHHHHHHHHHHHHHHHHHHHHHHHHHHHHHHHHHHHHHHHHHHHHHHHHHHH


No 812
>PF17384.3 ; DUF150_C ; RimP C-terminal SH3 domain
Probab=19.19  E-value=3.3e+02  Score=21.25  Aligned_cols=57  Identities=14%  Similarity=0.115  Sum_probs=0.0  Template_Neff=9.100

Q ss_pred             HHHHhcCCChhheeeeeeeEEEECCEEEeccceeEecCeEEEEEecCCCCc----cceecHHHeeEEEe
Q consensus/1-63  253 LDRYNRDVHPSDILRFPALRVEAGGTTVCGSTNAYFGPLLLVLMWPGGNGD----NLTIPYEHIRSVKL  317 (630)
Q Consensus       253 L~~~N~~~~~~~vl~f~~~~ve~~~~~v~~~T~~yFsp~~lVvm~~~~n~d----niTIPY~~IRSVkL  317 (630)
                      .++|..-.  .+.+.+.+..-.-+...+ .+.-.-+.  -+++-+.   +.    .++|||+.|.+++|
T Consensus         4 ~~~f~~~i--G~~v~v~l~~~~~~~~~~-~G~L~~~~--~i~l~~~---~~~~~~~~~i~~~~I~~a~l   64 (68)
T RIMP_AQUAE/90-    4 VEHYDFFK--GRLVKLILKEPIEGKREV-VGYIEDVK--NGIIDIR---EKEKGKVLHIPFSAIAKGRL   64 (68)
T ss_pred             HHHHHhhC--CCEEEEEEecCcCCeEEE-EEEEEeee--EEEEEEC---CcccceEEEEeHHHheeeEe


No 813
>3LF9_A 4E10_D0_1IS1A_001_C (T161); EPITOPE-SCAFFOLD, IMMUNE SYSTEM; 2.0A {ARTIFICIAL GENE}; Related PDB entries: 5WP3_B 
Probab=19.12  E-value=4.7e+02  Score=23.73  Aligned_cols=70  Identities=17%  Similarity=0.279  Sum_probs=0.0  Template_Neff=7.600

Q ss_pred             HHHHHHHHHHHHHHHHHHHHHHHHHHHHHHHHHHHHHHHHHHHHHHHHHHhHHHHHHHHHHHHHHHHHHHHHHH
Q consensus/1-63  528 LRRAEASVKDKMTECVEKLNDDLRDVQAQGALLKEEVTCLEIELAQSLGESRAVEEEQLARIKQQVEQEMRAME  601 (630)
Q Consensus       528 ir~~e~~~k~kaa~~Ve~LN~eL~~vqa~~~~l~eev~~l~~~l~qsL~~sr~~Ee~~l~~lk~~vd~~m~~mE  601 (630)
                      +..-...++.+|..+|+.|..+|..++...+.=.|.-..|-..+.+..++++    ..+..+++.....++.++
T Consensus         2 ~~~~~~~~~~~m~~~v~~l~~el~~iRtGra~T~E~R~~l~K~~k~~~E~~k----~~iR~iR~~~~k~ik~~~   71 (121)
T 3LF9_A            2 INEIKKDAQERMDKSVEALKNNLSKVRTGGGGTEERRKDLVKIVRGEAEGGR----VAVRNIARDAANDLAALG   71 (121)
T ss_dssp             HHHHHHHHHHHHHHHHHHHHHHHHHCCCSSBCCHHHHHHHHHHHHHHHHHHH----HHHHHHHHHHHHHHHHGG
T ss_pred             hHHHHHHHHHHHHHHHHHHHHHHhccccCCCCcHHHHHHHHHHHHHHHhhhH----HhHHHHHHHHHHHHHHhc


No 814
>5FUR_K TATA-BOX-BINDING PROTEIN, TRANSCRIPTION INITIATION FACTOR; TFIID, TFIIA, TRANSCRIPTION, RNA POLYMERASE; HET: SEP, TPO; 8.5A {HOMO SAPIENS}; Related PDB entries: 5FUR_J 6MZC_H 6MZC_I 6MZD_H 6MZL_H 6MZL_I 6MZM_H 6MZM_I
Probab=19.09  E-value=1.2e+03  Score=28.16  Aligned_cols=120  Identities=13%  Similarity=0.158  Sum_probs=0.0  Template_Neff=6.200

Q ss_pred             ccChHHHHHHHHHHHHHHhcCcchHHHHHHHHHhhchHHHHHHHHHHHHHHccCC---CcccHHHHHHHHHHHHHHcCCH
Q consensus/1-63   54 QKDPVAFTALFKLLSEALAHSPDSFEAGILAFAEEGTCLDTFCELLDDLLAREAF---PLRSQFLVEALLQVIQSLCDSA  130 (630)
Q Consensus        54 ~~~~~af~al~~ll~e~~~~~~~~~~~~i~~~~~~~~~l~~~~~i~~~ll~~~~~---pl~~~~~~e~ll~vi~~LCd~~  130 (630)
                      ..+......+|+-+.+++.-+++......+.--...+-++.+.--|...+.....   .-+.-.....++.++..|.+++
T Consensus       214 h~LS~EqQlYy~~Itea~vg~~e~~r~~AL~sL~tDpgL~~LLPyf~~FI~e~V~~nv~~~nl~~L~~lmrmv~ALl~Np  293 (677)
T 5FUR_K          214 HELSVEQQLYYKEITEACVGSCEAKRAEALQSIATDPGLYQMLPRFSTFISEGVRVNVVQNNLALLIYLMRMVKALMDNP  293 (677)
T ss_dssp             TTSTHHHHHHHHHHHHHHHSSCHHHHHHHHHHHHHCSSGGGTTTHHHHHHHHHHHHHHTTTCHHHHHHHHHHHHHHHHCT
T ss_pred             CCCCHHHHHHHHHHHHHHhCCCHHHHHHHHHHHhhCccHHHHHHHHHHHHHhhchhhhhcccHHHHHHHHHHHHHHHhCc


Q ss_pred             HHH-HHHHHHhHHHHHHHHhccHHHh-----hcccHHHHHHHHHHHHHHh
Q consensus/1-63  131 ALK-DRCGAKWMEPLLKFLQRDVEEH-----ERDYRVHRACASALINLVK  174 (630)
Q Consensus       131 ~LK-d~~G~~~m~~Ll~~L~~~~~~~-----~~~y~~~Ra~asaLInLvk  174 (630)
                      .|. +.+=..+++.++..+ -...-.     ..||.+...+|..|..+++
T Consensus       294 ~L~Le~YLH~LiPavLtCi-vsk~l~~~p~~d~hw~LRd~AA~LLa~I~~  342 (677)
T 5FUR_K          294 TLYLEKYVHELIPAVMTCI-VSRQLCLRPDVDNHWALRDFAARLVAQICK  342 (677)
T ss_dssp             TSCTHHHHHHHHHHHHHHH-HCTTCCCCSCHHHHHHHHHHHHHHHHHHHH
T ss_pred             ccchHHHHHhHHHHHHHHH-HhhcccCCCCCcchHHHHHHHHHHHHHHHH


No 815
>PF05405.15 ; Mt_ATP-synt_B ; Mitochondrial ATP synthase B chain precursor (ATP-synt_B)
Probab=19.09  E-value=6.8e+02  Score=22.63  Aligned_cols=99  Identities=10%  Similarity=-0.004  Sum_probs=0.0  Template_Neff=10.000

Q ss_pred             HHHHHHHHHHHHHHHHHHHHHHHHHHHHHHHHHHHHHHHHHHHHHHHHHHHHHHHHHHHHH-HHHHHHHHHHHHHHHHHH
Q consensus/1-63  470 LSQLRRAVSQKVSRRRQEGQAILQEAMDRIQEELDELRRRNERERDQYEASVREEMAKLRR-AEASVKDKMTECVEKLND  548 (630)
Q Consensus       470 L~qL~r~~s~k~~~~rqe~~~~Lq~a~~~IQ~eld~~r~~~~~~R~~~~a~~~e~~~~ir~-~e~~~k~kaa~~Ve~LN~  548 (630)
                      ..++......+....+.+...+...+...+..+.++..+.....-+......+..+...++ +...++..+.+.+-.+-.
T Consensus        63 a~~~~~~~~~~~~~~~~~~~~~~~~~~~~~~~~~~~~~~~a~~~~~~~~~~~~~~i~~~~~~~~~~l~~~~~~~a~~~~~  142 (163)
T Q35691_PROWI/1   63 QDLAIREQYQQIIPVSHVLDVLSTSLIEQSKATQKGAQSSLKQQIDFQIYKMYTHLYKLQQSFPQKLQKKIHDNVLLNIQ  142 (163)
T ss_pred             HHHHHHHHHHhHHHHHHHHHHHHHHHHHHHHHHHHHHHHHHHHHHHHHHHHHHHHHHHHHHhhhHHHHHHHHHHHHHHHH


Q ss_pred             HHH-HHHHHHHHHHHHHHHHH
Q consensus/1-63  549 DLR-DVQAQGALLKEEVTCLE  568 (630)
Q Consensus       549 eL~-~vqa~~~~l~eev~~l~  568 (630)
                      .+= .-+.....+..-+..|+
T Consensus       143 ~~l~~~~~~~~~i~~~i~~l~  163 (163)
T Q35691_PROWI/1  143 QSLALSQKPINSIKNAKKKLK  163 (163)
T ss_pred             HHHhcCCCChhHHHHHHHhhC


No 816
>4K1P_D NheA; Helical bundle, beta tongue, ClyA-like; HET: EDO; 2.05A {Bacillus cereus}; Related PDB entries: 4K1P_H 4K1P_E 4K1P_G 4K1P_C 4K1P_A 4K1P_B 4K1P_F
Probab=19.05  E-value=1.1e+03  Score=24.84  Aligned_cols=145  Identities=8%  Similarity=0.132  Sum_probs=0.0  Template_Neff=9.500

Q ss_pred             cchhHHHHHHHHHHHHHHHHHHHHHHHHHHHHHHHHHHHHHHHHHHHHHHH-----------------------------
Q consensus/1-63  464 EEIDPMLSQLRRAVSQKVSRRRQEGQAILQEAMDRIQEELDELRRRNERER-----------------------------  514 (630)
Q Consensus       464 ~~~~~~L~qL~r~~s~k~~~~rqe~~~~Lq~a~~~IQ~eld~~r~~~~~~R-----------------------------  514 (630)
                      ..+..-|..-.+................ +..+..++.+|++++...++..                             
T Consensus       142 ~~f~~~l~~~~~~l~~~~~~~~~~l~~~-~~~i~~L~~~I~~L~~~I~~~~~~i~~~~~~~~~~~~~i~~g~~~~~~~~~  220 (360)
T 4K1P_D          142 NRFKTVLDKDSNNLSIKADEAIKTLQGS-SGDIVKLREDIKRIQGEIQAELTTILNRPQEIIKGSINIGKQVFTITNQTA  220 (360)
T ss_dssp             HHHHHHHHHHHHHHHHHHHHHHHHHC-----CHHHHHHHHHHHHHHHHHHHHHHHHSCCSSCCEEEEEEEEEEECCC---
T ss_pred             HHHHHHHHHHHHHHHHHHHHHHHHHHcC-cccHHHHHHHHHHHHHHHHHHHHHHHcCchHHHHHHHHHHHHHHHhcccCc


Q ss_pred             -------------------------HHHHHHHHHHHHHHHHHHHHHHHHHHHH---------HHHHHHHHHHHHHHHHHH
Q consensus/1-63  515 -------------------------DQYEASVREEMAKLRRAEASVKDKMTEC---------VEKLNDDLRDVQAQGALL  560 (630)
Q Consensus       515 -------------------------~~~~a~~~e~~~~ir~~e~~~k~kaa~~---------Ve~LN~eL~~vqa~~~~l  560 (630)
                                               ..+...+.+..++|+..++++...-..+         ++.|...+..+...-..|
T Consensus       221 ~~~~~~~~~ig~i~~~i~~~~~~~~~~~~~~i~~~~~~i~~~~~~l~~~~~~~a~l~~~~~~l~~l~~~i~~a~~~l~~l  300 (360)
T 4K1P_D          221 QTKTIDFVSIGTLSNEIVNAADSQTREAALRIQQKQKELLPLIQKLSQTEAEATQITFVEDQVSSFTELIDRQITTLETL  300 (360)
T ss_dssp             --CEEEEEEEEEECHHHHTCSSHHHHHHHHHHHHHHHHHHHHHHHHHHHCHHHHHHHHHHHHHHHHHHHHHHHHHHHHHH
T ss_pred             ccchhhhhchHHHHHHHHHhccHHHHHHHHHHHHHHHHHHHHHHHHHHHHHHHHHHHHHHHHHHHHHHHHHHHHHHHHHH


Q ss_pred             HHHHHHHHHHHHHHHHHhHHHHHHHHHHHHHHHHHHHHHHHHHHHHHHHh
Q consensus/1-63  561 KEEVTCLEIELAQSLGESRAVEEEQLARIKQQVEQEMRAMEEKLHQAVSS  610 (630)
Q Consensus       561 ~eev~~l~~~l~qsL~~sr~~Ee~~l~~lk~~vd~~m~~mE~~l~~~~~~  610 (630)
                      ...-..+...+.+.+...+.........|+... ..++..-..|.+....
T Consensus       301 ~~~W~~l~~~l~~l~~~l~~~~~~~~~~l~~~w-~~l~~~~~~l~~~~~~  349 (360)
T 4K1P_D          301 LTDWKVLNNNMIQIQKNVEEGTYTDSSLLQKHF-NQIKKVSDEMNKQTNQ  349 (360)
T ss_dssp             HHHHHHHHHHHHHHHHHHHHTCCCSHHHHHHHH-HHHHHHHHHHHHHHHH
T ss_pred             HHHHHHHHHHHHHHHHHHHcCCCCCHHHHHHHH-HHHHHHHHHHHHHHHH


No 817
>2VE7_B KINETOCHORE PROTEIN HEC1, KINETOCHORE PROTEIN; MITOSIS, CENTROMERE, CELL CYCLE, MICROTUBULE; HET: GOL, IPH; 2.88A {HOMO SAPIENS}; Related PDB entries: 3IZ0_E 3IZ0_C 2VE7_A 
Probab=19.00  E-value=8.7e+02  Score=25.61  Aligned_cols=74  Identities=11%  Similarity=0.157  Sum_probs=0.0  Template_Neff=8.100

Q ss_pred             CCCcchhHHHHHHHHHHHHHHHHHHHHHHHHHHHHHHHHHHHHHHHHHHHHHHHHHHHHHHHHHHHHHHHHHHHH
Q consensus/1-63  461 SGSEEIDPMLSQLRRAVSQKVSRRRQEGQAILQEAMDRIQEELDELRRRNERERDQYEASVREEMAKLRRAEASV  535 (630)
Q Consensus       461 ~~~~~~~~~L~qL~r~~s~k~~~~rqe~~~~Lq~a~~~IQ~eld~~r~~~~~~R~~~~a~~~e~~~~ir~~e~~~  535 (630)
                      .+.++.+....+|.+........-. +..+.|+.-.+.+++++++++...+..+.+.+....+....+..-+.-+
T Consensus       160 ~g~d~~~~~~~el~~~~~~~~~~~~-~~~~~L~~~~~~L~~ei~~l~~~~~~~~~~~~~~~~~l~~~l~~~~~~L  233 (315)
T 2VE7_B          160 SGADSFDEMNAELQSKLKDLFNVDA-FKLESLEAKNRALNEQIARLEQERSTANKANAERLKRLQKSADLYKDRL  233 (315)
T ss_dssp             TTCCCCHHHHHHHHHHHHHHTTCCS-TTTTTTTTTHHHHHHHHHHHHHHHHHHHHHHHHHHHHHHHHHHHHHHHS
T ss_pred             cCCCChHHHHHHHHHHHHHHhccCH-HHHHHHHHHHHHHHHHHHHHHHHHHHHHHHHHHHHHHHHHHHHHHHHHH


No 818
>6F1T_x ARP1 actin related protein 1; Cryo-EM, Complex, MOTOR PROTEIN, dynein/dynactin/BICDR; HET: ATP, ADP;{Sus scrofa}
Probab=18.98  E-value=8.1e+02  Score=26.94  Aligned_cols=103  Identities=17%  Similarity=0.185  Sum_probs=0.0  Template_Neff=7.500

Q ss_pred             hhHHHHHHHHHHHHHHHHHHHHHHHHHHHHHHHHHHHHHHHHHHH---HHHHHHHHHHHHHHHHHHHHHHHHHHHHHHHH
Q consensus/1-63  466 IDPMLSQLRRAVSQKVSRRRQEGQAILQEAMDRIQEELDELRRRN---ERERDQYEASVREEMAKLRRAEASVKDKMTEC  542 (630)
Q Consensus       466 ~~~~L~qL~r~~s~k~~~~rqe~~~~Lq~a~~~IQ~eld~~r~~~---~~~R~~~~a~~~e~~~~ir~~e~~~k~kaa~~  542 (630)
                      +..+-.++...-...  .........|+.-+..++.++.++....   ..+.......+.+.-+++...+...+++-.. 
T Consensus       230 i~~L~~el~~~~~~~--~~l~~~le~Lq~ei~~L~~e~~eLe~~l~~l~ee~e~L~~~l~eL~e~~~~le~~~~e~~~e-  306 (392)
T 6F1T_x          230 VHALKEDFREKNSST--NQHIIRLESLQAEIKMLSDRKRELEHRLSATLEENDLLQGTVEELQDRVLILERQGHDKDLQ-  306 (392)
T ss_dssp             HHHHHHHHHHHHHHH--HHHHHHHHHHHHHHHHHHHHHHHHHHHHHHHHHHHHHHHHHHHHHHHHHHHHHHHHHHHHHH-
T ss_pred             HHHHHHHHHHHHHHH--HHHHHHHHHHHHHHHHHHHHHHHHHHHHHHHHHHHHHHHHHHHHHHHHHHHHHHHHHHHHHH-


Q ss_pred             HHHHHHHHHHHHHHHHHHHHHHHHHHHHH
Q consensus/1-63  543 VEKLNDDLRDVQAQGALLKEEVTCLEIEL  571 (630)
Q Consensus       543 Ve~LN~eL~~vqa~~~~l~eev~~l~~~l  571 (630)
                      +..++.++.+++.....|+.++..++.++
T Consensus       307 L~~~~~el~~lr~~~~~Lq~~LeeL~~~~  335 (392)
T 6F1T_x          307 LHQSQLELQEVRLSYRQLQXXXXXXXXXX  335 (392)
T ss_dssp             HHHHHHHHHHHHHHHHHHHHHHHHHHHHH
T ss_pred             HHHHHHHHHHHHHHHHHhCCCCCCCCCCC


No 819
>6JLB_D Prelamin-A/C; Nuclear lamin, coiled-coil structure, intermediate; HET: MSE; 3.205A {Homo sapiens}; Related PDB entries: 6JLB_A 6JLB_C 6JLB_B
Probab=18.85  E-value=7.9e+02  Score=23.29  Aligned_cols=107  Identities=13%  Similarity=0.138  Sum_probs=0.0  Template_Neff=12.300

Q ss_pred             HHHHHHHHHHHHHHHHHHHHHHHHHHHHHHHHHHHHHHHHHHHHHHHHHHHHHHHHHHHHHHHHHHHHHHHHHHHHHhHH
Q consensus/1-63  501 EELDELRRRNERERDQYEASVREEMAKLRRAEASVKDKMTECVEKLNDDLRDVQAQGALLKEEVTCLEIELAQSLGESRA  580 (630)
Q Consensus       501 ~eld~~r~~~~~~R~~~~a~~~e~~~~ir~~e~~~k~kaa~~Ve~LN~eL~~vqa~~~~l~eev~~l~~~l~qsL~~sr~  580 (630)
                      ..+..-..........++..+...-..+.................+..++..++..-..+..++..++.++...-.+...
T Consensus        40 ~~l~~~l~~~~~~~~~l~~~~~~l~~~~~~~~~~~~~~~~~~~~~~~~~~~~~~~~~~~~~~~~~~~~~~~~~~~~~~~~  119 (304)
T 6JLB_D           40 QELNDRLAVYIDRVRSLETENAGLRLRITESEEVVSREVSGIKAAYEAELGDARKTLDSVAKERARLQLELSKVREEFKE  119 (304)
T ss_dssp             HHHHHHHHHHHHHHHHHHHHHHHHHHHHHHHHHHTHHHHHHHHHHHHHHHHHHHHHHHHHHHHHHHHHHHHHHHHHHHHH
T ss_pred             HHHHHHHHHHHHHHHHHHHHHHHHHHHHHHHHHHHHHHHHHHHHHHHHHHHHHHHHHHHHHHHHHHHHHHHHHHHHHHHH


Q ss_pred             --HHHHHHHHHHHHHHHHHHHHHHHHHHH
Q consensus/1-63  581 --VEEEQLARIKQQVEQEMRAMEEKLHQA  607 (630)
Q Consensus       581 --~Ee~~l~~lk~~vd~~m~~mE~~l~~~  607 (630)
                        .+...+..-.......+..++..+...
T Consensus       120 ~~~~~~~~~~~~~~~~~~~~~l~~~~~~~  148 (304)
T 6JLB_D          120 LKARNTKKEGDLIAAQARLKDLEALLNSK  148 (304)
T ss_dssp             HHHHHHHHHHHHHHHHHHHHHHHHHHHHH
T ss_pred             HHHHHHHHHHHHHHHHHHHHHHHHHHHHH


No 820
>1EQ1_A NMR STRUCTURE OF AN EXCHANGEABLE; Five helix-bundle, "helix-short helix-helix" recognition; NMR {Manduca sexta} SCOP: a.63.1.1
Probab=18.85  E-value=8.4e+02  Score=23.65  Aligned_cols=69  Identities=16%  Similarity=0.253  Sum_probs=0.0  Template_Neff=6.800

Q ss_pred             HHHHHHHHHHHHHHHHHHHHHHHHHHHHHHHHHHHHHHHHHHHHHHHHHHHHHHHHHHHHHHHHHHHHH
Q consensus/1-63  477 VSQKVSRRRQEGQAILQEAMDRIQEELDELRRRNERERDQYEASVREEMAKLRRAEASVKDKMTECVEK  545 (630)
Q Consensus       477 ~s~k~~~~rqe~~~~Lq~a~~~IQ~eld~~r~~~~~~R~~~~a~~~e~~~~ir~~e~~~k~kaa~~Ve~  545 (630)
                      +..+++..+.....-++.++.+++.-.+++..-.+.-++.+...+...+.....+-..++.+....+.+
T Consensus        97 ~~~~a~el~~~~q~~~~t~~~E~ekl~k~v~~~~~~~~e~l~~~~K~~~d~~~~~a~~l~~~l~~~~~~  165 (166)
T 1EQ1_A           97 VEKEANAFKDKLQAAVQTTVQESQKLAKEVASNMEETNKKLAPKIKQAYDDFVKHAEEVQKKLHEAATK  165 (166)
T ss_dssp             HHHTCSSSHHHHHHHHHHHHHHHHHHHHHHHSCCCSSCGGGHHHHHHHHHHHHHHHHHHHHHHHHHTTC
T ss_pred             HHHHHHHHHHHHHHHHHHHHHHHHHHHHHHHHhHHHHHHHHHHHHHHHHHHHHHHHHHHHHHHHHHHhc


No 821
>1U4Q_A Spectrin alpha chain, brain; alpha spectrin, three repeats of; 2.5A {Gallus gallus} SCOP: a.7.1.1; Related PDB entries: 1U4Q_B 
Probab=18.83  E-value=8.2e+02  Score=23.49  Aligned_cols=140  Identities=9%  Similarity=0.163  Sum_probs=0.0  Template_Neff=12.200

Q ss_pred             hHHHHHHHHHHHHHHHHHHHHHHHHHHHHHHHHHHHHHHHHHHHHHHHHHHHHHHHHHHHHHHHHHHHHHHHHHHHHHHH
Q consensus/1-63  467 DPMLSQLRRAVSQKVSRRRQEGQAILQEAMDRIQEELDELRRRNERERDQYEASVREEMAKLRRAEASVKDKMTECVEKL  546 (630)
Q Consensus       467 ~~~L~qL~r~~s~k~~~~rqe~~~~Lq~a~~~IQ~eld~~r~~~~~~R~~~~a~~~e~~~~ir~~e~~~k~kaa~~Ve~L  546 (630)
                      .+.+..+......-.... ......+...++.+....+.+.......+...+..+  ...........+..-+.+.=..|
T Consensus       162 ~~~~~~l~~~~~~l~~~~-~~~~~~i~~~~~~l~~~~~~l~~~~~~~~~~L~~~~--~~~~~~~~~~~l~~wl~~~~~~l  238 (322)
T 1U4Q_A          162 EPAIQGVLDTGKKLSDDN-TIGKEEIQQRLAQFVDHWKELKQLAAARGQRLEESL--EYQQFVANVEEEEAWINEKMTLV  238 (322)
T ss_dssp             HHHHHHHHHHHHHHHHTT-CSCHHHHHHHHHHHHHHHHHHHHHHHHHHHHHHHHH--HHHHHHHHHHHHHHHHHHHHHHH
T ss_pred             HHHHHHHHHHHHHHhcCC-CCCHHHHHHHHHHHHHHHHHHHHHHHHHHHHHHHHH--HHHHHHHcHHHHHHHHHHHHHHH


Q ss_pred             H--------HHHHHHHHHHHHHHHHHHHHHHHHHHHHHHhHHHHHHHHHHHHHHHHHHHHHHHHHHHHHHHh
Q consensus/1-63  547 N--------DDLRDVQAQGALLKEEVTCLEIELAQSLGESRAVEEEQLARIKQQVEQEMRAMEEKLHQAVSS  610 (630)
Q Consensus       547 N--------~eL~~vqa~~~~l~eev~~l~~~l~qsL~~sr~~Ee~~l~~lk~~vd~~m~~mE~~l~~~~~~  610 (630)
                      +        .++.........+..++...+..+.......+..-.. -..-...+...+..+...+..+...
T Consensus       239 ~~~~~~~~~~~~~~~l~~~~~l~~~i~~~~~~~~~l~~~~~~l~~~-~~~~~~~i~~~~~~l~~~w~~l~~~  309 (322)
T 1U4Q_A          239 ASEDYGDTLAAIQGLLKKHEAFETDFTVHKDRVNDVCANGEDLIKK-NNHHVENITAKMKGLKGKVSDLEKA  309 (322)
T ss_dssp             TCCCCTTSHHHHHHHHHHHHHHHHHHHHHHHHHHHHHHHHHHHHHT-TCTTHHHHHHHHHHHHHHHHHHHHH
T ss_pred             hCCCccCcHHHHHHHHHHHHHHHHHHHhcHHHHHHHHHHHHHHHHh-CcccHHHHHHHHHHHHHHHHHHHHH


No 822
>PF16845.6 ; SQAPI ; Aspartic acid proteinase inhibitor
Probab=18.78  E-value=3e+02  Score=20.92  Aligned_cols=46  Identities=20%  Similarity=0.159  Sum_probs=0.0  Template_Neff=11.200

Q ss_pred             CCChhHHHHHHHHHHHHhcCCChhheeeeeeeEEEECCEEEeccceeEec
Q consensus/1-63  240 PNDSTLLSDMCELLDRYNRDVHPSDILRFPALRVEAGGTTVCGSTNAYFG  289 (630)
Q Consensus       240 PND~tLL~~m~~lL~~~N~~~~~~~vl~f~~~~ve~~~~~v~~~T~~yFs  289 (630)
                      |+|+.+..-..-.++.||......    |.+..+.-+...+.++...+|.
T Consensus         4 ~~~~~~~~~~~~a~~~~n~~~~~~----~~~~~i~~~~~qvv~g~~y~~~   49 (83)
T M0SIZ8_MUSAM/1    4 VNDPHVQEIAQFAVSEHNKQANAA----LALGKVAKGETQVVSGTNYRLV   49 (83)
T ss_pred             CCCHHHHHHHHHHHHHHHHhcCCC----cEEEEEEEEEEEEeCCcEEEEE


No 823
>PF02893.21 ; GRAM ; GRAM domain
Probab=18.76  E-value=1.8e+02  Score=22.86  Aligned_cols=31  Identities=23%  Similarity=0.337  Sum_probs=0.0  Template_Neff=12.000

Q ss_pred             eeEecCeEEEEEecCCCCccceecHHHeeEEE
Q consensus/1-63  285 NAYFGPLLLVLMWPGGNGDNLTIPYEHIRSVK  316 (630)
Q Consensus       285 ~~yFsp~~lVvm~~~~n~dniTIPY~~IRSVk  316 (630)
                      ..|.+..++.......+.. +.|||..|.+|+
T Consensus        33 ~l~lt~~~l~f~~~~~~~~-~~~~~~~i~~v~   63 (108)
T GYP2_SCHPO/20-   33 NAYICTSFLCFHSDDFKTR-FTFPLAAVRKLE   63 (108)
T ss_pred             EEEEcCCEEEEEeCCCCcE-EEEEHHHeEEeE


No 824
>6RUI_O RNA polymerase I-specific transcription initiation; RNA Polymerase I, Pre-initiation complex; 2.7A {synthetic construct}; Related PDB entries: 3TJ1_A 3TJ1_B 5G5L_O 5N5Y_O 5N5Z_O 5N60_O 5N61_O 5OA1_O 6RQH_O 6RQL_O 6RQT_O 6RRD_O 6RUO_O 6RWE_O 6TPS_O
Probab=18.76  E-value=7.3e+02  Score=29.13  Aligned_cols=126  Identities=10%  Similarity=0.088  Sum_probs=0.0  Template_Neff=7.600

Q ss_pred             HHHHHHHHHHHHHHHccChHHHHHHHHHHHHHH----hcCcchHHHHHHHHHhhchHHH-HHH-HHHHHHHHccCCCccc
Q consensus/1-63   39 AELSTILLRALEAVRQKDPVAFTALFKLLSEAL----AHSPDSFEAGILAFAEEGTCLD-TFC-ELLDDLLAREAFPLRS  112 (630)
Q Consensus        39 ~e~s~iL~ra~~a~~~~~~~af~al~~ll~e~~----~~~~~~~~~~i~~~~~~~~~l~-~~~-~i~~~ll~~~~~pl~~  112 (630)
                      ..+...+.+|+.....++...+.-|+..+...-    +.+++.+..-+..+....+.|+ ..+ .++..++.-..|--+.
T Consensus        50 ~~~~~~V~~AL~~~~~gd~~~y~~l~~~l~~~~~~~~~~~~~~l~~~L~aL~~~Vs~Ld~~~~~~Lv~ail~~~~W~~~~  129 (627)
T 6RUI_O           50 AMYSRFVKSALDDLDKNDSTQIGIIANQVALPSKNPERINDKNLNILLDILSSNINRIESSRGTFLIQSIINFEKWWELP  129 (627)
T ss_dssp             SHHHHHHHHHHTTTTTTCCCSHHHHHHHHSSCTTCTTSCCHHHHHHHHHHHTTCTTTTTSTTTHHHHHHHHTCTTTTCSC
T ss_pred             HHHHHHHHHHHHHHhcCCchHHHHHHHHhcCCCCCcccCCHHHHHHHHHHHHHHHHHcCchhhHHHHHHHHcChhHhhCC


Q ss_pred             HHHHHHHHHHHHHHcCCHHHHHHHHHHhHHHHHHHHhccHHHhhcccHHHHHHHHHHHHHHh
Q consensus/1-63  113 QFLVEALLQVIQSLCDSAALKDRCGAKWMEPLLKFLQRDVEEHERDYRVHRACASALINLVK  174 (630)
Q Consensus       113 ~~~~e~ll~vi~~LCd~~~LKd~~G~~~m~~Ll~~L~~~~~~~~~~y~~~Ra~asaLInLvk  174 (630)
                      ...+..++++|..|+....   .+-...+..|++.+       ..+....+.+-.+|-.|++
T Consensus       130 ~~~v~~y~~fl~~Lvsa~~---~~~~~vl~~lV~~f-------~~p~~~~~~~H~~L~~il~  181 (627)
T 6RUI_O          130 PHTLSKYIYFIKILCSSIP---KWWQDVSMILVSCF-------ILPIKQTVCHHDMLKYFLR  181 (627)
T ss_dssp             HHHHHHHHHHHHHHHHHCT---TSHHHHHHHHHTTT-------TSCTTTCHHHHHHHHHHHH
T ss_pred             HHHHHHHHHHHHHHHhcCh---HHHHHHHHHHHHhc-------CCCcchhHHHHHHHHHHHH


No 825
>1DKG_B NUCLEOTIDE EXCHANGE FACTOR GRPE, MOLECULAR; HSP70, GRPE, MOLECULAR CHAPERONE, NUCLEOTIDE; 2.8A {Escherichia coli} SCOP: h.1.9.1, b.73.1.1; Related PDB entries: 1DKG_A
Probab=18.62  E-value=8.2e+02  Score=23.43  Aligned_cols=124  Identities=6%  Similarity=0.074  Sum_probs=0.0  Template_Neff=9.000

Q ss_pred             cccccCCCCCcchhHHHHHHHHHHHHHHHHHHHHHHHHHHHHHHHHHHHHHHHHHHHHHHHHHHHHHHHHHHHHHHHHHH
Q consensus/1-63  454 DAEAETPSGSEEIDPMLSQLRRAVSQKVSRRRQEGQAILQEAMDRIQEELDELRRRNERERDQYEASVREEMAKLRRAEA  533 (630)
Q Consensus       454 ~~~~~~~~~~~~~~~~L~qL~r~~s~k~~~~rqe~~~~Lq~a~~~IQ~eld~~r~~~~~~R~~~~a~~~e~~~~ir~~e~  533 (630)
                      .......+.+.+........+..+...-.-.-.+....+..-+..++++|.+++...........+.+...-...+....
T Consensus         2 ~~~~~~~~~~~~~~~~~~~~~~~~~~~~~~~~~~~~~~~~~~i~~l~~~l~~~~~~~~~~~~r~~ae~~n~~~r~~~~~~   81 (197)
T 1DKG_B            2 SSKEQKTPEGQAPEEIIMDQHEEIEAVEPEASAEQVDPRDEKVANLEAQLAEAQTRERDGILRVKAEMENLRRRTELDIE   81 (197)
T ss_dssp             ------------------------------------CTTHHHHHHHHHHHHHHHHHHHHHHHHHHHHHHHHHHHHHHHHH
T ss_pred             ChhhcCCCCCCCCchHhhchHhHHHhhcccchhccCCchHHHHHHHHHHHHHHHHHHHHHHHHHHHHHHHHHHHHHHHHH


Q ss_pred             HHHHHH-HHHHHHHHHHHHHHHHHHHHHHH----------HHHHHHHHHHHHHHH
Q consensus/1-63  534 SVKDKM-TECVEKLNDDLRDVQAQGALLKE----------EVTCLEIELAQSLGE  577 (630)
Q Consensus       534 ~~k~ka-a~~Ve~LN~eL~~vqa~~~~l~e----------ev~~l~~~l~qsL~~  577 (630)
                      ..+..+ ...+..|=.-+.++......+.+          .+..+..+|.++|..
T Consensus        82 ~~~~~~~~~~~~~ll~~~d~l~~a~~~~~~~~~~~~~~~~~l~~~~~~l~~~L~~  136 (197)
T 1DKG_B           82 KAHKFALEKFINELLPVIDSLDRALEVADKANPDMSAMVEDIELTLKSMLDVVRK  136 (197)
T ss_dssp             HHHHHHHHHHHHHHHHHHHHHHHHHTC-------CHHHHHHHHHHHHHHHHHHHT
T ss_pred             HHHHHHHHHHHHHHHHHHHHHHHHHHHHHhcCcchHHHHHHHHHHHHHHHHHHHH


No 826
>PF05010.15 ; TACC_C ; Transforming acidic coiled-coil-containing protein (TACC), C-terminal
Probab=18.61  E-value=8.7e+02  Score=23.70  Aligned_cols=133  Identities=17%  Similarity=0.210  Sum_probs=0.0  Template_Neff=8.300

Q ss_pred             HHHHHHHHHHHHHHHHHHHHHHHHHHHHHHHHHHHHHHHHHHHHHHHHHHHHHHHHHHHHHHHHHHHHHHHHHHHHHHHH
Q consensus/1-63  489 QAILQEAMDRIQEELDELRRRNERERDQYEASVREEMAKLRRAEASVKDKMTECVEKLNDDLRDVQAQGALLKEEVTCLE  568 (630)
Q Consensus       489 ~~~Lq~a~~~IQ~eld~~r~~~~~~R~~~~a~~~e~~~~ir~~e~~~k~kaa~~Ve~LN~eL~~vqa~~~~l~eev~~l~  568 (630)
                      +.-+..++..++.+++.+......        +.+.++........++.-+.+.-..+..-+.+.+......+.++..+.
T Consensus         3 q~d~d~~~~~~~~e~~~~~~ei~~--------L~~~~~~~~~~~~em~~vl~eyE~t~~~~i~~~~~~~~~~~~~l~~l~   74 (201)
T F1NCL7_CHICK/6    3 QKDMDAAVELVKREVQEKELEALE--------WKKKYNKLHMEYKEMGKVVAEFEGTITQMMEDSQKQKELSKKEIQRMV   74 (201)
T ss_pred             HHHHHHHHHHHHHHHHHHHHHHHH--------HHHHHHHHHHHHHHHHHHHHHHHHHHHHHHHHHHHHHHHhHHHHHHHH


Q ss_pred             HHHHHHHHHhHHHHH-------------HHHHHHHHHHHHHHHHHHHHHHHHHHhcChHHHHHHHHHHhhhccc
Q consensus/1-63  569 IELAQSLGESRAVEE-------------EQLARIKQQVEQEMRAMEEKLHQAVSSTNPLRFLTQYLSQQMQDDS  629 (630)
Q Consensus       569 ~~l~qsL~~sr~~Ee-------------~~l~~lk~~vd~~m~~mE~~l~~~~~~snPl~~l~~y~~~~~~~~~  629 (630)
                      .+..+..++....|.             ..+..++.--+.-.+.++.-...+-........+..|..++.....
T Consensus        75 ~E~~~~~~~l~~~e~af~dl~~ryek~k~~~~~~k~ne~~l~~~~~~~~~~l~~~~~r~~~lk~~a~~kl~~an  148 (201)
T F1NCL7_CHICK/6   75 EEKQQVISDLNSMEKSFSELFKRFEKQKEVLEGYRKNEEALKKCAEEYLARIKKEEQRYQALKAHAEEKLHQAN  148 (201)
T ss_pred             HHHHHHHHHHHHHHHHHHHHHHHHHHHHHHHHHHHHHHHHHHHHHHHHHHHHHHHHHHHHHHHHHHHHHHHHHH


No 827
>4NSW_B Arf-GAP with coiled-coil, ANK repeat; COILED-COIL, BAR DOMAIN, PH DOMAIN; 2.2A {Homo sapiens}; Related PDB entries: 4CKG_A 4CKG_D 4CKG_C 4CKG_B 4CKH_A 4CKH_D 4CKH_C 4CKH_B 5H3D_A 5H3D_D 5H3D_C 5H3D_B 4NSW_A 
Probab=18.61  E-value=9.2e+02  Score=23.99  Aligned_cols=138  Identities=16%  Similarity=0.136  Sum_probs=0.0  Template_Neff=12.000

Q ss_pred             hhHHHHHHHHHHHHHHHHHHHHHHHHHHHHHHHHHHHHHHHHHHHHHHHHHHHHHHHHHHH--------------HHHHH
Q consensus/1-63  466 IDPMLSQLRRAVSQKVSRRRQEGQAILQEAMDRIQEELDELRRRNERERDQYEASVREEMA--------------KLRRA  531 (630)
Q Consensus       466 ~~~~L~qL~r~~s~k~~~~rqe~~~~Lq~a~~~IQ~eld~~r~~~~~~R~~~~a~~~e~~~--------------~ir~~  531 (630)
                      ....+.++.................-|+.-++.--..+.++++..+..+..|++.+..-..              .++.+
T Consensus        88 ~~~~~~~~~~~~~~~~~~~~~~~~~pl~~~~~~~~~~~~~~kk~~~~~~~~y~~~~~k~~~~~~~~~~~~~~~~~~~~~~  167 (382)
T 4NSW_B           88 FTVSLNHKLDSHAELLDATQHTLQQQIQTLVKEGLRGFREARRDFWRGAESLEAALTHNAEVPRRRAQEAEEAGAALRTA  167 (382)
T ss_dssp             HHHHHHHHHHHHHHHHHHHHHHCCCCCCHHHTGGGHHHHHHHHHHHHHHHHHHHHHHHHHHCBSSSCSHHHHHHHHHHHH
T ss_pred             HHHHHHHHHHHHHHHHHHHHHHHHHHHHHHHHHchhhHHHHHHHHHHHHHHHHHHHHHhcCCCcchHHHHHHHHHHHHHH


Q ss_pred             HHHHHHHHHHHHHHHHHHHH-HHHHHHHHHHHHHHHHHHHHHHHHHHhHHHHHHH------HHHHHHHHHHHHHHHHHH
Q consensus/1-63  532 EASVKDKMTECVEKLNDDLR-DVQAQGALLKEEVTCLEIELAQSLGESRAVEEEQ------LARIKQQVEQEMRAMEEK  603 (630)
Q Consensus       532 e~~~k~kaa~~Ve~LN~eL~-~vqa~~~~l~eev~~l~~~l~qsL~~sr~~Ee~~------l~~lk~~vd~~m~~mE~~  603 (630)
                      .........+.+..||.-.. ........|..-+...-.-+.++++..+..+...      +..++...+.+.+.+|..
T Consensus       168 ~~~~~~~~~~~~~~l~~~~~~~~~~~~~~l~~~~~~~~~~~~~~~~~~~~~~~~~~~~~~~~~~~~~~~~~~~~~~~~~  246 (382)
T 4NSW_B          168 RAGYRGRALDYALQINVIEDKRKFDIMEFVLRLVEAQATHFQQGHEELSRLSQYRKELGAQLHQLVLNSAREKRDMEQR  246 (382)
T ss_dssp             HHHHHHHHHHHHHHHHHHHHHHHHHHHHHHHHHHHHHHHHHHHHHHHHHHTHHHHHHHHHHHHHHHHHHHHHHHHHHHH
T ss_pred             HHHHHHHHHHHHHHHHhHHhhhchHHHHHHHHHHHHHHHHHHHHHHHHHHHHHHHHHHHHHHHHHHHHHHHHHHHHHHH


No 828
>6JLB_D Prelamin-A/C; Nuclear lamin, coiled-coil structure, intermediate; HET: MSE; 3.205A {Homo sapiens}; Related PDB entries: 6JLB_A 6JLB_C 6JLB_B
Probab=18.52  E-value=8e+02  Score=23.24  Aligned_cols=96  Identities=21%  Similarity=0.228  Sum_probs=0.0  Template_Neff=12.300

Q ss_pred             HHHHHHHHHHHHHHHHHHHHHHHHHHHHHHHHHHHHHHHH--------HHHHHHHHHHHHHHHHHHHHHHHHHHHH-HHH
Q consensus/1-63  479 QKVSRRRQEGQAILQEAMDRIQEELDELRRRNERERDQYE--------ASVREEMAKLRRAEASVKDKMTECVEKL-NDD  549 (630)
Q Consensus       479 ~k~~~~rqe~~~~Lq~a~~~IQ~eld~~r~~~~~~R~~~~--------a~~~e~~~~ir~~e~~~k~kaa~~Ve~L-N~e  549 (630)
                      .............+...-..+..++++++...........        ..+...+..++............-++.+ ...
T Consensus       195 ~~~~~~~~~~~~~~~~~~~~~~~~~~~l~~~~~~~~~~~~~~~~~~~~~~~~~~~~~~~~~~~~~~~~~~~~~~~~~~~~  274 (304)
T 6JLB_D          195 VDAENRLQTMKEELDFQKNIYSEELRETKRRHETRLVEIDNGKQREFESRLADALQELRAQHEDQVEQYKKELEKTYSAK  274 (304)
T ss_dssp             HHHHHHHHHHHHHHHHHHHHHHHHHHHHHHHHHHHHHHHTTTTHHHHHHHHHHHHHHHHTC-------------------
T ss_pred             HHHHHHHHHHHHHHHHHHHHHHHHHHHHHHHHHHHHHHHHHHHHHHHHHHHHHHHHHHHHHHHHHHHHHHHHHHHHHHHH


Q ss_pred             HHHHHHHHHHHHHHHHHHHHHHHHH
Q consensus/1-63  550 LRDVQAQGALLKEEVTCLEIELAQS  574 (630)
Q Consensus       550 L~~vqa~~~~l~eev~~l~~~l~qs  574 (630)
                      +.+++..-..+...+..++.++...
T Consensus       275 ~~~~~~~~~~~~~~~~~~~~~~~~l  299 (304)
T 6JLB_D          275 LDNARQSAERNSNLVGAAHEELQQS  299 (304)
T ss_dssp             -------------------------
T ss_pred             HHHHHHHHHHHHHHHHHHHHHHHHH


No 829
>2P4W_A Transcriptional regulatory protein arsR family; archaea, Phr, heat shock, transcriptional; 2.6A {Pyrococcus furiosus} SCOP: a.4.5.64; Related PDB entries: 2P4W_B 
Probab=18.42  E-value=8.7e+02  Score=23.62  Aligned_cols=93  Identities=14%  Similarity=0.226  Sum_probs=0.0  Template_Neff=8.500

Q ss_pred             HHHHHHHHHHHHHHHHHHHHHHHHHHHHHHHHHHHHHHHHHHHHHHHHHHHHHHHHHHHHHHHHHHHHHHHHHHHHHHhH
Q consensus/1-63  500 QEELDELRRRNERERDQYEASVREEMAKLRRAEASVKDKMTECVEKLNDDLRDVQAQGALLKEEVTCLEIELAQSLGESR  579 (630)
Q Consensus       500 Q~eld~~r~~~~~~R~~~~a~~~e~~~~ir~~e~~~k~kaa~~Ve~LN~eL~~vqa~~~~l~eev~~l~~~l~qsL~~sr  579 (630)
                      ....+++..........|...+.+.+     ...+-.+......+.|+..+.++...-....+....+...+.....+.-
T Consensus        93 ~~~~~~~~~~~~~~~~~~~~~~~~~~-----~~~~~~~~l~~~l~~l~~~~~~~~~~~~~~~~~~~~~~~~i~~~~~~~~  167 (202)
T 2P4W_A           93 SEMYEAKGVRKSPEYEQAKELIKSQE-----PINVKMRELAEFLHELNERIREIIEEKRELEEARILIETYIENTMRRLA  167 (202)
T ss_dssp             EEEEETTSSCCCHHHHHHHHHHSSCS-----CHHHHHHHHHHHHHHHHHHHHHHHHHHHHHHHHHHHHHHHHHHHHHHHH
T ss_pred             hhHHHhhcCCCCHHHHHHHHHHhcCC-----cHHHHHHHHHHHHHHHHHHHHHHHHHHHHHHHHHHHHHHHHHHHHHHHH


Q ss_pred             HHHHHHHHHHHHHHHHHH
Q consensus/1-63  580 AVEEEQLARIKQQVEQEM  597 (630)
Q Consensus       580 ~~Ee~~l~~lk~~vd~~m  597 (630)
                      +.|..++..+...+++.+
T Consensus       168 ~~~~~~i~~~~~~~~~~~  185 (202)
T 2P4W_A          168 EENRQIIEEIFRDIEKIL  185 (202)
T ss_dssp             HHCHHHHHHHHHHHTTTS
T ss_pred             HHHHHHHHHHHHHHHhhc


No 830
>3OPB_A SWI5-dependent HO expression protein 4; HEAT and ARM fold, Myosin; 2.9A {Saccharomyces cerevisiae}; Related PDB entries: 3OPB_B 
Probab=18.07  E-value=1.5e+03  Score=26.41  Aligned_cols=211  Identities=10%  Similarity=0.108  Sum_probs=0.0  Template_Neff=9.700

Q ss_pred             HHHHHHHHHHHHHHHHHHHHHccC-hHHHHHHHHHHHHHHhcCcchH-----------------------------HHHH
Q consensus/1-63   33 EVQDVFAELSTILLRALEAVRQKD-PVAFTALFKLLSEALAHSPDSF-----------------------------EAGI   82 (630)
Q Consensus        33 ev~~i~~e~s~iL~ra~~a~~~~~-~~af~al~~ll~e~~~~~~~~~-----------------------------~~~i   82 (630)
                      ++...+..-..++..-...+...+ +.-....+..|.......+...                             ..++
T Consensus       366 ~~~~~l~~~~~~i~~Li~ll~~~~~~~v~~~~l~~L~nL~~~~~~~~~~~~~~~~l~~~~~~~~~~~~~~~~~~~~~~~~  445 (778)
T 3OPB_A          366 SVKIMIRSNESFTEILLTMIKSQKMTHCLYGLLVIMANLSTLPEEXXXXXXXXXXXXXXXXXXXPAADKVGAEKAAKEDI  445 (778)
T ss_dssp             HHHHHHHHCHHHHHHHHHHHTTTCCTTHHHHHHHHHHHTTCCCCCCCCCCC------------------CCTHHHHHHHH
T ss_pred             HHHHHHhcCHhHHHHHHHHHHcCCCchHHHHHHHHHHHHhcCCCCCCCCCCCCCCCCCCCCCCCCcccccchhhhhHHhH


Q ss_pred             HHHHhhchHHHHHHHHHHHHHHccCCCcccHHHHHHHHHHHHHHcCCHHHHHHHHHH-hHHHHHHHHhccHHHhhcccH-
Q consensus/1-63   83 LAFAEEGTCLDTFCELLDDLLAREAFPLRSQFLVEALLQVIQSLCDSAALKDRCGAK-WMEPLLKFLQRDVEEHERDYR-  160 (630)
Q Consensus        83 ~~~~~~~~~l~~~~~i~~~ll~~~~~pl~~~~~~e~ll~vi~~LCd~~~LKd~~G~~-~m~~Ll~~L~~~~~~~~~~y~-  160 (630)
                      ..+.++.-.-..+...+..++..     ......+..+..|..||.....+..++.. .+..++.+|      ...+.. 
T Consensus       446 ~~~~~~~l~~~~~i~~L~~ll~~-----~~~~v~~~a~~~L~~L~~~~~~~~~l~~~g~i~~Ll~~L------~~~~~~~  514 (778)
T 3OPB_A          446 LLFNEKYILRTELISFLKREMHN-----LSPNCKQQVVRIIYNITRSKNFIPQLAQQGAVKIILEYL------ANKQDIG  514 (778)
T ss_dssp             HHHCCCCCCCTTHHHHHHHHGGG-----SCHHHHHHHHHHHHHHHTSGGGHHHHHHTTHHHHHHHHT------TCC---C
T ss_pred             HHHhHHHHHhcCHHHHHHHHhcC-----CCHHHHHHHHHHHHHHHCCHHHHHHHHHCChHHHHHHHH------hcCCCCC


Q ss_pred             --HHHHHHHHHHHHHhcCHHhHhh----hchhHHHHHHHHHHcc-------------chHHHHHHhhheeEeEecC----
Q consensus/1-63  161 --VHRACASALINLVKGSKQNKRR----LGPSCSAIANCIRNSS-------------DFFFQMQCVEVLFRVSRHN----  217 (630)
Q Consensus       161 --~~Ra~asaLInLvkGSk~NK~r----l~~~~~~iA~c~~~S~-------------D~FfQlQCvElLFRv~r~n----  217 (630)
                        +.+.++.+|.+++.......-.    ...-+.++.+.+....             +...+..+.-.|-.+....    
T Consensus       515 ~~vr~~A~~aL~~l~~~~~~~~~~~~~~~~~~i~~L~~lL~~~~~~~~~~~~~~~~~~~~~~~~al~aL~nL~~~~~~~~  594 (778)
T 3OPB_A          515 EPIRILGCRALTRMLIFTNPGLIFKKYSALNAIPFLFELLPRSTPVDDNPLHNDEQIKLTDNYEALLALTNLASSETSDG  594 (778)
T ss_dssp             CHHHHHHHHHHHHHHHTSCHHHHSSSSCSTTHHHHHHHTSCCSSSCSSCC---CCCCCHHHHHHHHHHHHHHHHCCSHHH
T ss_pred             hHHHHHHHHHHHHHHhccCHHHhcccchhccHHHHHHHHCCCCCCCCCCCCCCcccccHHHHHHHHHHHHHHHcCCCCCc


Q ss_pred             hhHHHHhHh--hhcHHHHHHHHhCCCChhHHHHHHHHHHHH
Q consensus/1-63  218 KSVLTQATS--ALGPRLLDGIEALPNDSTLLSDMCELLDRY  256 (630)
Q Consensus       218 ~svL~~~~~--~l~~~l~~~I~~LPND~tLL~~m~~lL~~~  256 (630)
                      ..+...+-.  .+-+.+...+.  ..+..+-....++|..+
T Consensus       595 ~~~~~~i~~~~~~~~~l~~ll~--~~~~~v~~~A~~~L~nL  633 (778)
T 3OPB_A          595 EEVCKHIVSTKVYWSTIENLML--DENVPLQRSTLELISNM  633 (778)
T ss_dssp             HHHHHHHHHSHHHHHHHHHGGG--CSSHHHHHHHHHHHHHH
T ss_pred             HHHHHHHhccccHHHHHHHHHh--CCCHHHHHHHHHHHHHH


No 831
>PF10079.10 ; BshC ; Bacillithiol biosynthesis BshC
Probab=18.06  E-value=5.2e+02  Score=29.49  Aligned_cols=110  Identities=14%  Similarity=0.143  Sum_probs=0.0  Template_Neff=7.900

Q ss_pred             HHHHHHHHHHHHHHHHHHHHHHHHHHHHHHHHHHHHHHHHHHHHHHHHHHHHHHHHHHHHHHHHHHHHHHHHHHHHHHHH
Q consensus/1-63  481 VSRRRQEGQAILQEAMDRIQEELDELRRRNERERDQYEASVREEMAKLRRAEASVKDKMTECVEKLNDDLRDVQAQGALL  560 (630)
Q Consensus       481 ~~~~rqe~~~~Lq~a~~~IQ~eld~~r~~~~~~R~~~~a~~~e~~~~ir~~e~~~k~kaa~~Ve~LN~eL~~vqa~~~~l  560 (630)
                      ++...+.....++-..+.+....+++.+...+........+.+.-+.++.....+.+.+...-..|-..   +......+
T Consensus       375 v~~~~~~~l~k~~~~~~~l~~~~~~~~~~~~~~~~~~~~~~~~~~~~~~~~~~~l~~~~~~~d~~l~~~---~~~~~~~i  451 (523)
T K4IJU1_PSYTT/3  375 YSDKTSSKLNTLNAKIQDLFLSPDKLEAMHTKKLSKIDIDFGKQKQVLEKQFEDLYELAKNTDKSFYGA---VAAQEKKQ  451 (523)
T ss_pred             cCHHHHHHHHHcCCCHHHHhcCHHHHHHHHHHhccccCccHHHHHHHHHHHHHHHHHHHhccCcChHHH---HHHHHHHH


Q ss_pred             HHHHHHHHHHHHHHHHHhHHHHHHHHHHHHHHH
Q consensus/1-63  561 KEEVTCLEIELAQSLGESRAVEEEQLARIKQQV  593 (630)
Q Consensus       561 ~eev~~l~~~l~qsL~~sr~~Ee~~l~~lk~~v  593 (630)
                      ..+++.|+.++.+...+-.+...+.+.++++.+
T Consensus       452 ~~~l~~L~~k~~~~~~~~~~~~~~~l~~l~~~l  484 (523)
T K4IJU1_PSYTT/3  452 KNGLDHLEKRLLKAQKRRLKSENELVLKIQTVL  484 (523)
T ss_pred             HHHHHHHHHHHHHHHHHHHHHHHHHHHHHHHHH


No 832
>5T58_B KLLA0F02343p, KLLA0E05809p, KLLA0D15741p, KLLA0C15939p; cell cycle, kinetochore, complex, chromosome; 3.2131A {Kluyveromyces lactis (strain ATCC 8585 / CBS 2359 / DSM 70799 / NBRC 1267 / NRRL Y-1140 / WM37)}
Probab=18.06  E-value=8.8e+02  Score=23.54  Aligned_cols=142  Identities=13%  Similarity=0.197  Sum_probs=0.0  Template_Neff=8.700

Q ss_pred             HHHHHHHHHHHHHHHHHHHHHHHHHHHH--HHHHHHHHHHHHHHHHHHHH------HHHHHHHHHHHHHHHHHHHHHHHH
Q consensus/1-63  471 SQLRRAVSQKVSRRRQEGQAILQEAMDR--IQEELDELRRRNERERDQYE------ASVREEMAKLRRAEASVKDKMTEC  542 (630)
Q Consensus       471 ~qL~r~~s~k~~~~rqe~~~~Lq~a~~~--IQ~eld~~r~~~~~~R~~~~------a~~~e~~~~ir~~e~~~k~kaa~~  542 (630)
                      +.|..+-.+-++..+......+...+..  +.++++++-...++.+..-.      ..--..+.--....+..-..--.-
T Consensus        56 ~~l~~~~~q~~~~l~~~~~~ef~~i~~e~~l~~kL~~LD~li~ea~~~~~~~~~~~~~~~~~~~P~~~~~a~~~~~k~~e  135 (205)
T 5T58_B           56 ENLTVCQQQVIKLWSNLSRVEFDAIFHERSIEEKLNQLDDLINKARSIDTSSSSKKLRKIDDLRPLELIEGNLQGAKEST  135 (205)
T ss_dssp             HHHHHHHHHHHHHHHHHHHHHHHHHHHHHTHHHHHHHHHHHHHHHHSSCCSSCSSCCCTTTSSTTTHHHHHHHHHHHHHH
T ss_pred             HHHHHHHHHHHHHHHHHhHHHHHHHHHHcCHHHHHHHHHHHHHHHHHHcccccccCCCCHhhCCHHHHHHHHHHHHHHHH


Q ss_pred             HHHHHHHHHHHHHHHHHHHHHHHHHHHHHHHHHHHhHHHHHHHHHHHHHHHHHHHHHHHHHHHHHHHhcC
Q consensus/1-63  543 VEKLNDDLRDVQAQGALLKEEVTCLEIELAQSLGESRAVEEEQLARIKQQVEQEMRAMEEKLHQAVSSTN  612 (630)
Q Consensus       543 Ve~LN~eL~~vqa~~~~l~eev~~l~~~l~qsL~~sr~~Ee~~l~~lk~~vd~~m~~mE~~l~~~~~~sn  612 (630)
                      .++|...|.++++.|..|.++|...+.++.+..++....-..+-......-...++..=..+...+-..+
T Consensus       136 ~~~L~~~l~~l~~en~~L~~~v~~~r~~~~~~~~~i~~~~~~l~~~~~~~~~~~l~~~~~~~~~~~~~~~  205 (205)
T 5T58_B          136 LERINNKLQIIKESNEALETNLKDLNDNIFQELDQLQQVYDDMLNEKSMLPDETIKQAVSDMIIESRQTS  205 (205)
T ss_dssp             HHHHHHHHHHHHHHHHHHHHHHHHHHHHHHHHHHHHHHHHHHHC------CHHHHHHHHHHHHTTCCC--
T ss_pred             HHHHHHHHHHHHHHHHHHHHHHHHHHHHHHHHHHHHHHHHHHHHHHHhcCCHHHHHHHHHHHHHHHhhcC


No 833
>PF16746.6 ; BAR_3 ; BAR domain of APPL family
Probab=18.00  E-value=7.9e+02  Score=22.95  Aligned_cols=146  Identities=8%  Similarity=0.058  Sum_probs=0.0  Template_Neff=11.200

Q ss_pred             hhHHHHHHHHHHHHHHHHHHHHHHHHHHHHHHHHHHHHHHHHHHHHHHHHHHHHHHHHHHHHHHHHHHHHHHHHHHHHHH
Q consensus/1-63  466 IDPMLSQLRRAVSQKVSRRRQEGQAILQEAMDRIQEELDELRRRNERERDQYEASVREEMAKLRRAEASVKDKMTECVEK  545 (630)
Q Consensus       466 ~~~~L~qL~r~~s~k~~~~rqe~~~~Lq~a~~~IQ~eld~~r~~~~~~R~~~~a~~~e~~~~ir~~e~~~k~kaa~~Ve~  545 (630)
                      +...+.++......-..........-|+.-.+..-..+.+.++..+..|.+|..........-.. ..            
T Consensus        87 ~~~~~~~l~~~~~~~~~~~~~~~~~pl~~~~~~~~~~~~~~~k~~~~~~~~~d~~~~k~~~~~~~-~~------------  153 (234)
T W4YQP0_STRPU/5   87 FMGAMNETRNYQAILEDQAVRGVSKSLSAFIKGDLKKVKEAKRLFYRISDDYDNALHKNAQTVRT-KP------------  153 (234)
T ss_pred             HHHHHHHHHHHHHHHHHHHHHHHHHHHHHHHHHhHHHHHHHHHHHHHHHHHHHHHHHHhhcCCCC-Cc------------


Q ss_pred             HHHHHHHHHHHHHHHHHHHHHHHHHHHHHHHHhHH-HHHHHHHHHHHHHHHHHHHHHHHHHHHHHhcChHHHHHHHHHHh
Q consensus/1-63  546 LNDDLRDVQAQGALLKEEVTCLEIELAQSLGESRA-VEEEQLARIKQQVEQEMRAMEEKLHQAVSSTNPLRFLTQYLSQQ  624 (630)
Q Consensus       546 LN~eL~~vqa~~~~l~eev~~l~~~l~qsL~~sr~-~Ee~~l~~lk~~vd~~m~~mE~~l~~~~~~snPl~~l~~y~~~~  624 (630)
                        ..+.+....-...+........++...+..... .+...+..+.+-++..+.-...-+...-.-...+..+..++.+.
T Consensus       154 --~~~~~~~~~l~~~~~~~~~~~~~~~~~l~~~~~~~~~~~~~~l~~~~~~~~~~~~~~~~~~~~~~~~~~~~~~~~~~~  231 (234)
T W4YQP0_STRPU/5  154 --LESEETLNVLTATRSAFGHTALDYVFQINIVQSKERHEVLNTLLSFMHAQFTFFHQGYDLMKDLNPTFKELGNKGYDL  231 (234)
T ss_pred             --chhHHHHHHHHHHHHHHHHHHHHHHHHHHHHHHHHhHHHHHHHHHHHHHHHHHHHHHHHHHHHHHHHHHHHHHHHHHH


Q ss_pred             hh
Q consensus/1-63  625 MQ  626 (630)
Q Consensus       625 ~~  626 (630)
                      .+
T Consensus       232 ~~  233 (234)
T W4YQP0_STRPU/5  232 MK  233 (234)
T ss_pred             hc


No 834
>PF04826.14 ; Arm_2 ; Armadillo-like
Probab=17.96  E-value=8.4e+02  Score=23.28  Aligned_cols=131  Identities=7%  Similarity=-0.038  Sum_probs=0.0  Template_Neff=10.900

Q ss_pred             HHHHHHHHHH--HHhcCcchHHHHHHHHHhhchHHHHHHHHHHHHHHccCCCcccHHHHHHHHHHHHHHcCCHHHHHHHH
Q consensus/1-63   60 FTALFKLLSE--ALAHSPDSFEAGILAFAEEGTCLDTFCELLDDLLAREAFPLRSQFLVEALLQVIQSLCDSAALKDRCG  137 (630)
Q Consensus        60 f~al~~ll~e--~~~~~~~~~~~~i~~~~~~~~~l~~~~~i~~~ll~~~~~pl~~~~~~e~ll~vi~~LCd~~~LKd~~G  137 (630)
                      +..+++++..  .-..........+..++.....-..+...+..++.-=.-  .........+.+|..++.++..+..+.
T Consensus        95 i~~l~~~l~~~~~~~~~~~~a~~~L~~l~~~~~~~~~~~~~i~~l~~~l~~--~~~~~~~~a~~~L~~l~~~~~~~~~l~  172 (254)
T ARMX3_MOUSE/11   95 MNQVCDDTVTSRLNSSVQLAGLRLLTNMTVTNEYQHILANSISDFFRLFSA--GNEETKLQVLKLLLNLAENPAMTRELL  172 (254)
T ss_pred             HHHHHHHHHcCCCCHHHHHHHHHHHhcccCCHHHHHHHHHHHHHHHHHHHc--CCHHHHHHHHHHHHHHhcCHHHHHHHH


Q ss_pred             HH-hHHHHHHHHhccHHHhhcccHHHHHHHHHHHHHHhcCHHhHhhhch-------------------hHHHHHHHHHHc
Q consensus/1-63  138 AK-WMEPLLKFLQRDVEEHERDYRVHRACASALINLVKGSKQNKRRLGP-------------------SCSAIANCIRNS  197 (630)
Q Consensus       138 ~~-~m~~Ll~~L~~~~~~~~~~y~~~Ra~asaLInLvkGSk~NK~rl~~-------------------~~~~iA~c~~~S  197 (630)
                      .. .++.|+.+|.     ..++-.+...++.+|.+|..+++.  .....                   .+..+..++..+
T Consensus       173 ~~~~~~~L~~~l~-----~~~~~~~~~~~~~~L~~l~~~~~~--~~~~~~~~~~~~~~~~~~~~~~~~~~~~l~~ll~~~  245 (254)
T ARMX3_MOUSE/11  173 RAQVPSSLGSLFN-----KKEYKEVILKLLIIFENINDNFKW--EENEPAQNHFSEGSLFFFLKEFQVCADKVLGIESRH  245 (254)
T ss_pred             HCCCCHHHHHhhC-----cCCCHHHHHHHHHHHHHHHHhccc--ccCCccccCCCCCcHHHHhcCHHHHHHHHHHHHhCC


Q ss_pred             cc
Q consensus/1-63  198 SD  199 (630)
Q Consensus       198 ~D  199 (630)
                      .+
T Consensus       246 ~~  247 (254)
T ARMX3_MOUSE/11  246 DF  247 (254)
T ss_pred             CH


No 835
>5YFP_E Exocyst complex component SEC3, Exocyst; exocyst, coiled-coil, EXOCYTOSIS; 4.4A {Saccharomyces cerevisiae (strain ATCC 204508 / S288c)}; Related PDB entries: 6VKL_E
Probab=17.96  E-value=1.7e+03  Score=26.71  Aligned_cols=92  Identities=12%  Similarity=0.180  Sum_probs=0.0  Template_Neff=9.400

Q ss_pred             HHHHHHHHHHHHHHHHHHHHHHHHHHHHHHHHHHHHHHHHHHHHHHHHHH---HHHHHHHHHHHHHHHHHHHHHHHHHHH
Q consensus/1-63  492 LQEAMDRIQEELDELRRRNERERDQYEASVREEMAKLRRAEASVKDKMTE---CVEKLNDDLRDVQAQGALLKEEVTCLE  568 (630)
Q Consensus       492 Lq~a~~~IQ~eld~~r~~~~~~R~~~~a~~~e~~~~ir~~e~~~k~kaa~---~Ve~LN~eL~~vqa~~~~l~eev~~l~  568 (630)
                      +-..++..-.+|..++......++..+..+.+....-......++..+..   -++.|+..+..+......+-+++..++
T Consensus        73 ~i~~fe~~~~~L~~l~~~v~~~~~~l~~~~~~~e~~~~~~~~~l~~~l~~~~~~~~~L~~~i~~v~~~~~~i~~~Le~ld  152 (871)
T 5YFP_E           73 YIRTFESTLKELKNLNEETLNKRQYFSEQVATQEVIHSENVIKLSKDLHTTLLTFDKLDDRLTNVTQVVSPLGDKLETAI  152 (871)
T ss_dssp             HHHHHHHHHHHHHHHHHHHHHHHCCCCCHHHCCCCCCCHHHHHHHHHHHHHHHHHHHHHHHHHHHHHHTHHHHHHHTTCC
T ss_pred             HHHHHHHHHHHHHHHHHHHHHHHHHHHHHHHHHHHHHHHHHHHHHHHHHHHHHHHHHHHHHHhHHHhhHHHHHHHHHHHH


Q ss_pred             HHHHHHHHHhHHHHH
Q consensus/1-63  569 IELAQSLGESRAVEE  583 (630)
Q Consensus       569 ~~l~qsL~~sr~~Ee  583 (630)
                      .......+..+-...
T Consensus       153 ~~r~R~~~a~~ll~~  167 (871)
T 5YFP_E          153 KKKQNYIQSVELIRR  167 (871)
T ss_dssp             TTHHHHHHHHHHHHH
T ss_pred             HHHHHHHHHHHHHHH


No 836
>PF15964.6 ; CCCAP ; Centrosomal colon cancer autoantigen protein family
Probab=17.89  E-value=1.7e+03  Score=26.78  Aligned_cols=157  Identities=13%  Similarity=0.129  Sum_probs=0.0  Template_Neff=6.700

Q ss_pred             HHHHHHHHHHHHHHHHHHHHHHHH------HHHHHHHHHHHHHHHHHHHHHHHHHHHHHHHHHHHHHHHHHHHHHHHHHH
Q consensus/1-63  470 LSQLRRAVSQKVSRRRQEGQAILQ------EAMDRIQEELDELRRRNERERDQYEASVREEMAKLRRAEASVKDKMTECV  543 (630)
Q Consensus       470 L~qL~r~~s~k~~~~rqe~~~~Lq------~a~~~IQ~eld~~r~~~~~~R~~~~a~~~e~~~~ir~~e~~~k~kaa~~V  543 (630)
                      +.+=.+.+.......+.|+...-.      +-++-...+-+.+.+....+-..........-..+......+.++-...|
T Consensus       498 ~rqrLe~~q~~l~~~reE~l~LtE~L~~lE~qL~l~r~eke~~~r~~~~e~~~~~~~aq~re~eL~~~Lq~~E~~h~~s~  577 (701)
T F7G4A0_MONDO/7  498 SKQRMEQAQQDGARARDECIKLTELLGQTEHQLHLTRLEKGSIQQSFSNNAKAQALQAQQREQELTQKMQQMEAQHDKAE  577 (701)
T ss_pred             HHHHHHHHHHHHHHHHHHHHHHHHHHHHHHHHHHHHHHHHHHHHHHHhHHHHHHHHHHHHHHHHHHHHHHHHHHHHHHHH


Q ss_pred             HHHHHHHHHHHHHHHHHHHHHHHHHHHHHHHHHHhHHHHHHHHHHHHHHHHHHHHHHHHHHHHHHHhcChHHHHHHHHHH
Q consensus/1-63  544 EKLNDDLRDVQAQGALLKEEVTCLEIELAQSLGESRAVEEEQLARIKQQVEQEMRAMEEKLHQAVSSTNPLRFLTQYLSQ  623 (630)
Q Consensus       544 e~LN~eL~~vqa~~~~l~eev~~l~~~l~qsL~~sr~~Ee~~l~~lk~~vd~~m~~mE~~l~~~~~~snPl~~l~~y~~~  623 (630)
                      .-|..-|..-+.+...++++...|...|....+.++ .|...+..=+..+...++.+..+....=....--.-+.+.+.+
T Consensus       578 ~El~~lL~sQ~~li~kLkeEc~~L~~kLE~~~~k~r-sel~~L~qe~~~L~~~L~~~~~~~~elE~q~~q~~~~~~rmk~  656 (701)
T F7G4A0_MONDO/7  578 NERYSLLSSQNAFMAKLKEECCMLAEKLEEITDKSR-CEVSKLNQENKYMTDRLEKLQNRNKELEDQCVQHGKMHERMKL  656 (701)
T ss_pred             HHHHHHHHHHHHHHHHHHHHHHHHHHHHHHHHHHHH-HHHHHHHHHHHHHHHHHHHHHHHHHHHHHHHHHHHHHHHHHHH


Q ss_pred             hhhc
Q consensus/1-63  624 QMQD  627 (630)
Q Consensus       624 ~~~~  627 (630)
                      +...
T Consensus       657 RL~q  660 (701)
T F7G4A0_MONDO/7  657 RLNQ  660 (701)
T ss_pred             HHHH


No 837
>6WG3_B Structural maintenance of chromosomes protein; Protein-DNA complex, ATPase, DNA-binding protein; HET: ANP;{Homo sapiens}; Related PDB entries: 6WGE_B 
Probab=17.87  E-value=1.7e+03  Score=26.81  Aligned_cols=129  Identities=11%  Similarity=0.121  Sum_probs=0.0  Template_Neff=11.600

Q ss_pred             HHHHHHHHHHHHHHHHHHHHHHHHHHHHHHHHHHHHHHHHHHHHHHHHHHHHHHHHHHHH--------------------
Q consensus/1-63  479 QKVSRRRQEGQAILQEAMDRIQEELDELRRRNERERDQYEASVREEMAKLRRAEASVKDK--------------------  538 (630)
Q Consensus       479 ~k~~~~rqe~~~~Lq~a~~~IQ~eld~~r~~~~~~R~~~~a~~~e~~~~ir~~e~~~k~k--------------------  538 (630)
                      .+.-....+-...+...+..+++++.++..............++..+..++.....++.+                    
T Consensus       794 ~~~~~~~~~~~~~~~~~~~~~~~~~~~l~~~~~~~~~~~~~~~~~~~~~~~~~l~~~~~~~~~~~~~~~~~~~~~~~~~i  873 (1217)
T 6WG3_B          794 QKRVDALNDEIRQLQQENRQLLNERIKLEGIITRVETYLNENLRKRLDQVEQELNELRETEGGTVLTATTSELEAINKRV  873 (1217)
T ss_dssp             --------------------------------------------------------------------------------
T ss_pred             HHHHHHHHHHHHHHHHHHHHHHHHHHHHHHHHHHHHHHHHHHHHHHHHHHHHHHHHHhhcccchHHHHHHHHHHHHHHHH


Q ss_pred             --HHHHHHHHHHHHHHHHHHHHHHHHHHHHHHHHHHHHHHHhHHHHH--HHHHHHHHHHHHHHHHHHHHHHHH
Q consensus/1-63  539 --MTECVEKLNDDLRDVQAQGALLKEEVTCLEIELAQSLGESRAVEE--EQLARIKQQVEQEMRAMEEKLHQA  607 (630)
Q Consensus       539 --aa~~Ve~LN~eL~~vqa~~~~l~eev~~l~~~l~qsL~~sr~~Ee--~~l~~lk~~vd~~m~~mE~~l~~~  607 (630)
                        .......+..++.+++..-..++.++..+......++++.+..++  .++..=+..+....+.+...+...
T Consensus       874 ~~~~~~~~~~~~~~~~~~~~~~~l~~~i~~~~~~~~~~~~e~~~~~~r~~~l~~q~~dl~~~~~~l~~~i~~~  946 (1217)
T 6WG3_B          874 KDTMARSEDLDNSIDKTEAGIKELQKSMERWKNMEKEHMDAINHDTKELEKMTNRQGMLLKKKEECMKKIREL  946 (1217)
T ss_dssp             -----------------------------------------------------CHHHHHHHHHHHHHHHHHHH
T ss_pred             HHHHHHHHHHHHHHHHHHHHHHHHHHHHHHHHHHHHHHHHHHHHHHHHHHHHHHHHHHHHHHHHHHHHHHHHh


No 838
>2GUV_A Major outer membrane lipoprotein; LIPOPROTEIN, PROTEIN FOLDING, PENTAMER, PHENYLALANINE-ZIPPER; 1.4A {Escherichia coli} SCOP: h.1.16.1; Related PDB entries: 2GUV_D 2GUV_C 2GUV_E 2GUV_B 2GUS_A
Probab=17.86  E-value=5.4e+02  Score=20.97  Aligned_cols=43  Identities=5%  Similarity=0.154  Sum_probs=0.0  Template_Neff=5.100

Q ss_pred             HHHHHHHHHHHHHHHHHHHHHHHHHHHHHHHHHHHhHHHHHHH
Q consensus/1-63  543 VEKLNDDLRDVQAQGALLKEEVTCLEIELAQSLGESRAVEEEQ  585 (630)
Q Consensus       543 Ve~LN~eL~~vqa~~~~l~eev~~l~~~l~qsL~~sr~~Ee~~  585 (630)
                      |++|..+++.|.+.-..|...|..|+.+.+.+-++..-.=++.
T Consensus         6 id~Lssdv~~Ln~kvdqLs~dv~~l~~~~~~Ak~eA~RAN~Rl   48 (56)
T 2GUV_A            6 FDQFSSDFQTFNAKFDQFSNDFNAFRSDFQAFKDDFARFNQRF   48 (56)
T ss_dssp             HHHHHHHHHHHHHHHHHHHHHHHHHHHHHHHHHHHHHHHHHHH
T ss_pred             HHHHHHHHHHHHHHHHHHHHHHHHHHHHHHHHHHHHHHHHHHH


No 839
>PF05055.13 ; DUF677 ; Protein of unknown function (DUF677)
Probab=17.86  E-value=1e+03  Score=24.33  Aligned_cols=99  Identities=14%  Similarity=0.186  Sum_probs=0.0  Template_Neff=9.800

Q ss_pred             hhHHHHHHHHHHHHHHH--HHHHHHHHHHHHHHHHHHHHHHHHHHHHHHHHHHHH------HHHHHHHHHHHHHHHHHHH
Q consensus/1-63  466 IDPMLSQLRRAVSQKVS--RRRQEGQAILQEAMDRIQEELDELRRRNERERDQYE------ASVREEMAKLRRAEASVKD  537 (630)
Q Consensus       466 ~~~~L~qL~r~~s~k~~--~~rqe~~~~Lq~a~~~IQ~eld~~r~~~~~~R~~~~------a~~~e~~~~ir~~e~~~k~  537 (630)
                      ..+++..+.+.+..+.+  .....+.-++-.-++.|...+.+++...+..+..-+      ..+++.+..++.....+.+
T Consensus       223 ~~s~~~~~~~~l~~~~~~~~~~~~g~~~~~~el~~i~~~v~~L~~~i~~~~~~~~~~~~~~~~~~~~~~el~~~~~~l~~  302 (329)
T U496I_ARATH/47  223 CNTLWTKYEKVVRGQKEIITSIRIGTYISVKEMDNISILVRKVEVEIESLLKKAEFAITEEKEVRLAIDEIKKKLDVFTE  302 (329)
T ss_pred             HHHHHHHHHHHHHHHHHHHHHHHHcchhhHhhhhHHHHHHHHHHHHHHHHHHHHHHHhhcHHHHHHHHHHHHHHHHHHHH


Q ss_pred             HHHHHHHHHHHHHHHHHHHHHHHHHHH
Q consensus/1-63  538 KMTECVEKLNDDLRDVQAQGALLKEEV  564 (630)
Q Consensus       538 kaa~~Ve~LN~eL~~vqa~~~~l~eev  564 (630)
                      .+..+-+..|.=..++...-..+-++|
T Consensus       303 ~l~~L~~~v~~~~~~i~~~R~~vl~~i  329 (329)
T U496I_ARATH/47  303 TIEELGEHAGKYCSDVTKARTVILQRI  329 (329)
T ss_pred             HHHHHHHHHHHHHHHHHHHHHHHHhcC


No 840
>6OIT_F Protein RDM1, Protein DEFECTIVE IN; SMC-hinge, Coiled-coil, SNF2, RNA-directed DNA; 3.5A {Arabidopsis thaliana}; Related PDB entries: 6OIS_D 6OIS_E 6OIS_C 6OIS_F 6OIT_D 6OIT_E 6OIT_C 
Probab=17.83  E-value=3.9e+02  Score=29.98  Aligned_cols=85  Identities=13%  Similarity=0.137  Sum_probs=0.0  Template_Neff=7.600

Q ss_pred             HHHHHHHHHHHHHHHHHHHHHHHHHHHHHHHHHHHHHHHHHHHHHHHHHHHHHHHhHHHHHHHHHHHHHHHHHHHHHHHH
Q consensus/1-63  523 EEMAKLRRAEASVKDKMTECVEKLNDDLRDVQAQGALLKEEVTCLEIELAQSLGESRAVEEEQLARIKQQVEQEMRAMEE  602 (630)
Q Consensus       523 e~~~~ir~~e~~~k~kaa~~Ve~LN~eL~~vqa~~~~l~eev~~l~~~l~qsL~~sr~~Ee~~l~~lk~~vd~~m~~mE~  602 (630)
                      +++..++.....++.+    .++++.++.+++..-..++..+..++.++.+.+.++.. ....+...+...+...+....
T Consensus       361 ~~~~ele~~l~~l~~~----~~~l~e~~~~~~~~l~~~~~~~~~~k~e~~~~~~~~s~-~~~~~~~~~~~~e~~~~~~~~  435 (449)
T 6OIT_F          361 DNYSEAEKKMKELKWK----KEKTLEDIKREQVLREHAVFNFGKKKEEFVRCLAQSSC-TNQPMNTPRGTLESGKETAAA  435 (449)
T ss_dssp             HHHHHHHHHHHHHHHH----HHHHHHHHHHHHHHHHHHHHHHHHHHHHHHHHHHTC------------------------
T ss_pred             hHHHHHHHHHHHHHHH----HHHHHHHHHHHHHHHHHHHHHHHHHHHHHHHHHHhccc-ccCCCCCCchhHhhHHHHHHH


Q ss_pred             HHHHHHHhcC
Q consensus/1-63  603 KLHQAVSSTN  612 (630)
Q Consensus       603 ~l~~~~~~sn  612 (630)
                      ++...-+.+.
T Consensus       436 ~~~~~~~~~~  445 (449)
T 6OIT_F          436 KFERQHMDSS  445 (449)
T ss_dssp             ----------
T ss_pred             HHHHHHhccc


No 841
>2QK1_A Protein STU2; stu2, Stu2p, XMAP215, Dis1, TOG; HET: MSE; 1.7A {Saccharomyces cerevisiae}; Related PDB entries: 4U3J_C 
Probab=17.81  E-value=7.3e+02  Score=22.49  Aligned_cols=186  Identities=11%  Similarity=0.100  Sum_probs=0.0  Template_Neff=12.500

Q ss_pred             HHHHHHHHHHHHHccChHHHHHHHHHHHH-HHhcCcchHHHHHHHHHhhchHHHHHHHHHHHHH-HccCCCcccHHHHHH
Q consensus/1-63   41 LSTILLRALEAVRQKDPVAFTALFKLLSE-ALAHSPDSFEAGILAFAEEGTCLDTFCELLDDLL-AREAFPLRSQFLVEA  118 (630)
Q Consensus        41 ~s~iL~ra~~a~~~~~~~af~al~~ll~e-~~~~~~~~~~~~i~~~~~~~~~l~~~~~i~~~ll-~~~~~pl~~~~~~e~  118 (630)
                      ...++......+...+...-...+..|.. .....+.-....-        .+..+...+...+ .......+..+..- 
T Consensus        14 ~~~l~~~l~~~l~~~~~~~r~~a~~~l~~~~~~~~~~~~~~~~--------~~~~~~~~l~~~l~~d~~~~vr~~a~~~-   84 (249)
T 2QK1_A           14 LDKLPKDFQERITSSKWKDRVEALEEFWDSVLSQTKKLKSTSQ--------NYSNLLGIYGHIIQKDANIQAVALAAQS-   84 (249)
T ss_dssp             GGGSCTTHHHHHTCSSHHHHHHHHHHHHHHTGGGCCCBCCTTC--------CCHHHHHHHHHHHHHCSCHHHHHHHHHH-
T ss_pred             HHhCCHHHHHHhcCccHHHHHHHHHHHHHHHHhcCCCCcCCCC--------cHHHHHHHHHHHHhcCchHHHHHHHHHH-


Q ss_pred             HHHHHHHHcCCHHHHHHHHHHhHHHHHHHHhccHHHhhcccHHHHHHHHHHHHHHhcCHHh--HhhhchhHHHHHHHHHH
Q consensus/1-63  119 LLQVIQSLCDSAALKDRCGAKWMEPLLKFLQRDVEEHERDYRVHRACASALINLVKGSKQN--KRRLGPSCSAIANCIRN  196 (630)
Q Consensus       119 ll~vi~~LCd~~~LKd~~G~~~m~~Ll~~L~~~~~~~~~~y~~~Ra~asaLInLvkGSk~N--K~rl~~~~~~iA~c~~~  196 (630)
                      +-.+...+... .+.+.+...+++.++..+.      ..+..+..+++.+|..+++.-...  ......-+..+...+..
T Consensus        85 l~~l~~~~~~~-~~~~~~~~~~~~~l~~~l~------~~~~~vr~~a~~~l~~~~~~~~~~~~~~~~~~~~~~l~~~l~~  157 (249)
T 2QK1_A           85 VELICDKLKTP-GFSKDYVSLVFTPLLDRTK------EKKPSVIEAIRKALLTICKYYDPLASSGRNEDMLKDILEHMKH  157 (249)
T ss_dssp             HHHHHHHHCTT-TSCHHHHHHHHHHHHHGGG------CCCHHHHHHHHHHHHHHHHHSCTTCTTCTTHHHHHHHHHHTTC
T ss_pred             HHHHHHHhCCC-CCCHHHHHHHHHHHHHHhc------CCCHHHHHHHHHHHHHHHHhhchhccCCCHHHHHHHHHHHhcC


Q ss_pred             ccchHHHHHHhhheeEeEecChhHHHHhHhhhcHHHHHHHHhCCCCh
Q consensus/1-63  197 SSDFFFQMQCVEVLFRVSRHNKSVLTQATSALGPRLLDGIEALPNDS  243 (630)
Q Consensus       197 S~D~FfQlQCvElLFRv~r~n~svL~~~~~~l~~~l~~~I~~LPND~  243 (630)
                       .+...+..++..|..+...............-+.+...+..+-+|.
T Consensus       158 -~~~~~r~~~~~~l~~~~~~~~~~~~~~~~~~~~~~~~~l~~~l~d~  203 (249)
T 2QK1_A          158 -KTPQIRMECTQLFNASMKEEKDGYSTLQRYLKDEVVPIVIQIVNDT  203 (249)
T ss_dssp             -SSHHHHHHHHHHHHHHHHHCCSCSHHHHHHCCCCCHHHHHHHHTCS
T ss_pred             -CCHHHHHHHHHHHHHHHhhccCcchhhhHhhHHHHHHHHHHHhcCC


No 842
>PF05879.13 ; RHD3 ; Root hair defective 3 GTP-binding protein (RHD3)
Probab=17.79  E-value=1.5e+03  Score=26.26  Aligned_cols=128  Identities=10%  Similarity=0.116  Sum_probs=0.0  Template_Neff=9.700

Q ss_pred             HHHHHHHHHHHHHHHHHHHHHHHHHHHHHHHHHHHHHHHHHHHHHHHHHHHHHHHHHHHHHHHHHHHHHHHH--HHHHHH
Q consensus/1-63  481 VSRRRQEGQAILQEAMDRIQEELDELRRRNERERDQYEASVREEMAKLRRAEASVKDKMTECVEKLNDDLRD--VQAQGA  558 (630)
Q Consensus       481 ~~~~rqe~~~~Lq~a~~~IQ~eld~~r~~~~~~R~~~~a~~~e~~~~ir~~e~~~k~kaa~~Ve~LN~eL~~--vqa~~~  558 (630)
                      ...++.+....+...+..+...  .++.....-...|+..+...+..-..-...++.....+.+........  ++...-
T Consensus       306 ~~~k~~eL~~~l~~~l~~~~~~--~l~~l~~~~~~~f~~~l~~~l~~~~~f~~~~~~~~~~~~~~f~~~~~~~~~~~~~~  383 (746)
T RHD32_ARATH/46  306 RKEKRLQLKLNALDFVYPSYAT--MLGHLRSNALESFKIRLEQSLNQGEGFAKAVRDSQQSCLMVFDKGCEDAAVKQATW  383 (746)
T ss_pred             HHHHHHHHHHHHHHHHHHHHHH--HHHHHHHHHHHHHHHHHHHHHhcCCcHHHHHHHHHHHHHHHHHHcccccccccCCC


Q ss_pred             HHHHHHHHHHHHHHHHHHHhHHHHHHHHHHHHHHHHHHH-HHHHHHHHHHHHhcCh
Q consensus/1-63  559 LLKEEVTCLEIELAQSLGESRAVEEEQLARIKQQVEQEM-RAMEEKLHQAVSSTNP  613 (630)
Q Consensus       559 ~l~eev~~l~~~l~qsL~~sr~~Ee~~l~~lk~~vd~~m-~~mE~~l~~~~~~snP  613 (630)
                      ...+....+..++...+...+..+   +..|...+++.+ +.+++.+...+...++
T Consensus       384 ~~~~~~~~l~~~l~~~~~~~~~~~---~~~l~~~~~~~~~~~l~~~~~~~l~~~~~  436 (746)
T RHD32_ARATH/46  384 DASKIREKLCRDIDAHTFFARSAK---LSELTANYEKRLTQALSEPVESLFEAGGK  436 (746)
T ss_pred             CHHHHHHHHHHHHHHHHHHHHHHH---HHHHHHHHHHHHHHHccHhHHHHHHcCCc


No 843
>5NZR_G Coatomer subunit alpha, Coatomer subunit; COPI, coatomer, coated vesicles, Transport; 9.2A {Mus musculus}; Related PDB entries: 5A1U_E 5A1V_V 5A1V_E 5A1V_M 5A1W_E 5A1X_E 5A1X_M 5A1Y_V 5A1Y_E 5A1Y_M 5NZR_K 5NZS_K 5NZS_G 5NZT_K 5NZT_G 5NZU_K 5NZU_G 5NZV_K 5NZV_Q 5NZV_G
Probab=17.79  E-value=1.6e+03  Score=26.30  Aligned_cols=189  Identities=12%  Similarity=0.145  Sum_probs=0.0  Template_Neff=10.800

Q ss_pred             HHHHHHHccChHHHHHHHHHHHHHHhcCcchHHHHHHHHHhhch-----HHHHHHHHHHHHHHccCCCcccHHHHHHHHH
Q consensus/1-63   47 RALEAVRQKDPVAFTALFKLLSEALAHSPDSFEAGILAFAEEGT-----CLDTFCELLDDLLAREAFPLRSQFLVEALLQ  121 (630)
Q Consensus        47 ra~~a~~~~~~~af~al~~ll~e~~~~~~~~~~~~i~~~~~~~~-----~l~~~~~i~~~ll~~~~~pl~~~~~~e~ll~  121 (630)
                      +++..+...++..+..++..+.......+......+..++.-..     ....+...+...+.....        .....
T Consensus       198 ~~L~~l~~~~~~~~~~l~~~l~~~~~~~~~~~~~~l~~l~~~~~~~~~~~~~~~~~~L~~~l~~~~~--------~vr~~  269 (874)
T 5NZR_G          198 GLLYHVRKNDRLAVSKMISKFTRHGLKSPFAYCMMIRVASKQLEEEDGSRDSPLFDFIESCLRNKHE--------MVVYE  269 (874)
T ss_dssp             HHHHHHHHHCSHHHHHHHHHHTTSCCSCHHHHHHHHHHHHHHHTTCCSSTHHHHHHHHHHHHCSSCT--------HHHHH
T ss_pred             HHHHHHHhcCHHHHHHHHHHHhhcCCCCHHHHHHHHHHHHHHhhccCCCCCchHHHHHHHHccCcCH--------HHHHH


Q ss_pred             HHHHHcCCHHHHHHHHHHhHHHHHHHHhccHHHhhcccHHHHHHHHHHHHHHhcCHHhHhhhchhHHHHHHHHHHccchH
Q consensus/1-63  122 VIQSLCDSAALKDRCGAKWMEPLLKFLQRDVEEHERDYRVHRACASALINLVKGSKQNKRRLGPSCSAIANCIRNSSDFF  201 (630)
Q Consensus       122 vi~~LCd~~~LKd~~G~~~m~~Ll~~L~~~~~~~~~~y~~~Ra~asaLInLvkGSk~NK~rl~~~~~~iA~c~~~S~D~F  201 (630)
                      .+..|+.-...........+..|..+|      ...+..+...++.+|..+..+...   .+..-+..+..++. +.|..
T Consensus       270 a~~aL~~l~~~~~~~~~~~~~~L~~~l------~~~~~~vr~~al~~L~~l~~~~~~---~~~~~~~~l~~~l~-d~~~~  339 (874)
T 5NZR_G          270 AASAIVNLPGCSAKELAPAVSVLQLFC------SSPKAALRYAAVRTLNKVAMKHPS---AVTACNLDLENLVT-DSNRS  339 (874)
T ss_dssp             HHHHHCCCTTSCCTTHHHHHHHHHHHH------TTTTTTTHHHCCCCCTCCCCCHHH---HHHTHHHHHHHHHH-CCSHH
T ss_pred             HHHHHHcCCCCCHHHHHHHHHHHHHHH------cCCCHHHHHHHHHHHHHHHhHCHH---HHHHhHHHHHHHhc-CCCHH


Q ss_pred             HHHHHhhheeEeEecChh-----------HHHHhHhhhcHHHHHHHHhCCC-----ChhHHHHHHHHHHH
Q consensus/1-63  202 FQMQCVEVLFRVSRHNKS-----------VLTQATSALGPRLLDGIEALPN-----DSTLLSDMCELLDR  255 (630)
Q Consensus       202 fQlQCvElLFRv~r~n~s-----------vL~~~~~~l~~~l~~~I~~LPN-----D~tLL~~m~~lL~~  255 (630)
                      .+..+++.|.++.  +..           .+.+....+.....++|..+..     ...++..+..+|..
T Consensus       340 vr~~a~~~L~~l~--~~~~~~~ll~~L~~~l~~~~~~vr~~a~~aL~~l~~~~~~~~~~~~~~L~~~L~~  407 (874)
T 5NZR_G          340 IATLAITTLLKTG--SESSIDRLMKQISSFMSEISDEFKVVVVQAISALCQKYPRKHAVLMNFLFTMLRE  407 (874)
T ss_dssp             HHHHHHHHHHHHC--CCHHHHHHHHHHHHHHSSSSSSHHHHHHHHHHHHHHHSSSCSHHHHHHHHHHHHH
T ss_pred             HHHHHHHHHHHhC--CHHHHHHHHHHHHHHHhcCCHHHHHHHHHHHHHHHHHCcHhHHHHHHHHHHHHHh


No 844
>3A6M_A Protein grpE; GRPE, COILED-COIL, FOUR-HELIX BUNDLE, DIMER; 3.23A {Thermus thermophilus}; Related PDB entries: 3A6M_B 
Probab=17.79  E-value=8e+02  Score=22.91  Aligned_cols=113  Identities=12%  Similarity=0.172  Sum_probs=0.0  Template_Neff=9.300

Q ss_pred             ccCCCCCcchhHHHHHHHHHHHHHHHHHHHHHHHHHHHHHHHHHHHHHHHHHHHHHHHHHHHHHHHHHHHHHHHHHHHHH
Q consensus/1-63  457 AETPSGSEEIDPMLSQLRRAVSQKVSRRRQEGQAILQEAMDRIQEELDELRRRNERERDQYEASVREEMAKLRRAEASVK  536 (630)
Q Consensus       457 ~~~~~~~~~~~~~L~qL~r~~s~k~~~~rqe~~~~Lq~a~~~IQ~eld~~r~~~~~~R~~~~a~~~e~~~~ir~~e~~~k  536 (630)
                      .+.....+....-+.+|...+..     -++....++..++..++.+..+....+..+..+.....+   ....+...+-
T Consensus         1 ~~~~~~~~~~~~~~~~l~~~~~~-----l~~~l~~l~~~~~~~~~~~~~~~ae~e~~~~~~~~~~~~---~~~~~~~~~~   72 (177)
T 3A6M_A            1 MEERNHENTLEKDLEAVGQEAQA-----LEERLKAAEEELKGLKDKYLRLLADFDNYRKRMEEELKA---REREGVLKAL   72 (177)
T ss_dssp             ---CTTTSSSGGGGTTTHHHHSS-----TTTSTTGGGGTSSSHHHHHHTTTTTTTTHHHHHHHHHHH---HHHHHHHHHH
T ss_pred             CcchhhhhhHHHHHHHHHHHHHH-----HHHHHHHHHHHHHHHHHHHHHHHHHHHHHHHHHHHHHHH---HHHHHHHHHH


Q ss_pred             HHHHHHHHHHHHHHHHHHHHHHHHHHHHHHHHHHHHHHHHH
Q consensus/1-63  537 DKMTECVEKLNDDLRDVQAQGALLKEEVTCLEIELAQSLGE  577 (630)
Q Consensus       537 ~kaa~~Ve~LN~eL~~vqa~~~~l~eev~~l~~~l~qsL~~  577 (630)
                      ..+...++.|...+.........+.+.+..+...+..+|..
T Consensus        73 ~~ll~~~d~l~~~~~~~~~~~~~~~~~~~~~~~~l~~~L~~  113 (177)
T 3A6M_A           73 RALLPVLDDLDRALEFAEASPESIRQGVRAIRDGFFRILAG  113 (177)
T ss_dssp             HHHHHHHHHHHHHHHTGGGCHHHHHHHHHHHHHHHHHHHHH
T ss_pred             HHHHHHHHHHHHHHHhhccChhHHHHHHHHHHHHHHHHHHH


No 845
>2EFR_B General control protein GCN4 and; DESTABILIZING CLUSTER, HYDROPHOBIC CORE, CONTRACTILE; 1.8A {Saccharomyces cerevisiae}; Related PDB entries: 2EFR_A 2EFR_D 2EFR_C 2EFS_A 2EFS_D 2EFS_C 2EFS_B
Probab=17.79  E-value=7.2e+02  Score=22.41  Aligned_cols=84  Identities=15%  Similarity=0.253  Sum_probs=0.0  Template_Neff=9.700

Q ss_pred             HHHHHHHHHHHHHHHHHHHHHHHHHHHHHHHHHHHhHHHHHHH--HHHHHHHHHHHHHHHHHHHHHHHHhcChHHHHHHH
Q consensus/1-63  543 VEKLNDDLRDVQAQGALLKEEVTCLEIELAQSLGESRAVEEEQ--LARIKQQVEQEMRAMEEKLHQAVSSTNPLRFLTQY  620 (630)
Q Consensus       543 Ve~LN~eL~~vqa~~~~l~eev~~l~~~l~qsL~~sr~~Ee~~--l~~lk~~vd~~m~~mE~~l~~~~~~snPl~~l~~y  620 (630)
                      +..|...|.+++.....+..+|+.++..|...-.+....+...  +..-...+...+..++...+..-.....+..=-.-
T Consensus         2 l~~Le~~l~~l~~~~~~l~~ei~~l~~~l~~~~~~~~~~e~~i~~l~~~l~~~~~~l~~l~~~~~~~~~~~~~l~~~~~~   81 (155)
T 2EFR_B            2 MKQLEDKVEELLSKNYHLENEVARLKKLLERAEERAELSEGKSAELEEELKTVTNNLKSLEAQAEKYSQKEDKYEEEIKV   81 (155)
T ss_dssp             CHHHHHHHHHHHHHHHHHHHHHHHHHHHHHHHHHHHHHHHHHHHHHHHHHHHHHHHHHHHHHHHHHHHHHHHHHHHHHHH
T ss_pred             hhHHHHHHHHHHHHHHHHHHHHHHHHHHHHHHHHHHHHHHHHHHHHHHHHHHHHHHHHHHHHHHHHHHHHHHHHHHHHHH


Q ss_pred             HHHhhh
Q consensus/1-63  621 LSQQMQ  626 (630)
Q Consensus       621 ~~~~~~  626 (630)
                      +.....
T Consensus        82 l~~~l~   87 (155)
T 2EFR_B           82 LSDKLK   87 (155)
T ss_dssp             HHHHHH
T ss_pred             HHHHHH


No 846
>PF14317.7 ; YcxB ; YcxB-like protein
Probab=17.78  E-value=2.9e+02  Score=20.85  Aligned_cols=46  Identities=17%  Similarity=0.231  Sum_probs=0.0  Template_Neff=9.900

Q ss_pred             ecCeEEEE-EecCCCCccceecHHHeeEEEecCCCcEEE-----EEeecChh
Q consensus/1-63  288 FGPLLLVL-MWPGGNGDNLTIPYEHIRSVKLSKDGKLVL-----RLHEIPPK  333 (630)
Q Consensus       288 Fsp~~lVv-m~~~~n~dniTIPY~~IRSVkL~kd~kL~l-----RL~~~P~k  333 (630)
                      |++-.+.+ -.....+.+.+|||+.|+.|.=.++.=+..     ....||.+
T Consensus         1 ~~~~gi~~~~~~~~~~~~~~~~w~~i~~i~e~~~~~~l~~~~~~~~~~iPk~   52 (66)
T R5V4Q6_9FIRM/1    1 FQPQMLKIRDEGIPDGRDLQLPYSDITRFLQDDTYFFLYVKSTNSTYILKRN   52 (66)
T ss_pred             CCccceEEEecCCCCCCcEEEEHhhEEEEEEcCCEEEEEEecCCEEEEEeHH


No 847
>PF14357.7 ; DUF4404 ; Domain of unknown function (DUF4404)
Probab=17.75  E-value=4.3e+02  Score=22.59  Aligned_cols=82  Identities=16%  Similarity=0.176  Sum_probs=0.0  Template_Neff=7.300

Q ss_pred             HHHHHHHHHHHHHHHHHHHHHHHHHHHHHHHHHHHHHHHHHHHHHHHHHH-HHHHHHHHHHHHHHHHHHHHHHHHHHHHH
Q consensus/1-63  492 LQEAMDRIQEELDELRRRNERERDQYEASVREEMAKLRRAEASVKDKMTE-CVEKLNDDLRDVQAQGALLKEEVTCLEIE  570 (630)
Q Consensus       492 Lq~a~~~IQ~eld~~r~~~~~~R~~~~a~~~e~~~~ir~~e~~~k~kaa~-~Ve~LN~eL~~vqa~~~~l~eev~~l~~~  570 (630)
                      |.+.+.+++.+|++........|....+-+.+--..+......-...... .+++|...+.++.+..=.|..-+..+-.-
T Consensus         1 L~~~L~~L~~eL~~~~~~d~~~r~~L~~l~~~i~~~l~~~~~~~~~~~~~~l~~~l~~~~~~FE~~HP~lt~~l~~i~d~   80 (86)
T Q2JMP8_SYNJB/6    1 LRQLLRDLDVELQKTPGLDEKQRQHIATIRQEVEAVLAELGSRTESKQSQGHRDRIGEALGLFETSHPNLTLILEQVIDT   80 (86)
T ss_pred             CHHHHHHHHHHHHcCCCCCHHHHHHHHHHHHHHHHHHHHhcCCccchhccchHHHHHHHHHHHHHHCHHHHHHHHHHHHH


Q ss_pred             HHH
Q consensus/1-63  571 LAQ  573 (630)
Q Consensus       571 l~q  573 (630)
                      |.+
T Consensus        81 Ls~   83 (86)
T Q2JMP8_SYNJB/6   81 LAG   83 (86)
T ss_pred             HHh


No 848
>3VEM_A Helicase protein MOM1 (E.C.3.6.4.-); Coiled-coil, hendecad, transcriptional gene silencing; 3.2A {Arabidopsis thaliana}; Related PDB entries: 3VEM_D 3VEM_C 3VEM_B
Probab=17.74  E-value=7.5e+02  Score=22.58  Aligned_cols=73  Identities=10%  Similarity=0.188  Sum_probs=0.0  Template_Neff=6.600

Q ss_pred             HHHHHHHHHHHHHHHHHHHHHHHHHHHHHHHHHHHHHHHHHHHHHHHHHHHHHHHHHHHHHHH---HHHHHHHHHH
Q consensus/1-63  492 LQEAMDRIQEELDELRRRNERERDQYEASVREEMAKLRRAEASVKDKMTECVEKLNDDLRDVQ---AQGALLKEEV  564 (630)
Q Consensus       492 Lq~a~~~IQ~eld~~r~~~~~~R~~~~a~~~e~~~~ir~~e~~~k~kaa~~Ve~LN~eL~~vq---a~~~~l~eev  564 (630)
                      |+.=+++|+.+.|.+.+..+..+-.....+..+|+.|++-...+-..+......=..+|....   -.|..|.+.+
T Consensus        37 Lq~Elerl~k~~e~~~K~hE~~k~~Lkse~ekEieei~~Ky~~l~qe~e~~~~~~k~el~~~~~kV~~nk~LAe~f  112 (115)
T 3VEM_A           37 FLHELEKLRRESENSKKTFEEKKSILKAELERKMAEVQAEFRRKFHEVEAEHNTRTTKIEKDKNLVIMNKLLANAF  112 (115)
T ss_dssp             HHHHHHHHHHHHHHHHHHHHHHHHHHHHHHHHHHHHHHHHHHHHHHHHHHHHHHHHHHHHHHHHHHHHHHHHTTTT
T ss_pred             HHHHHHHHHHHHHHHHhHHHHHHHHHHHHHHHHHHHHHHHHHHHHHHHHHHHHHhhHHHHHHHHHHHHHHHHHHHh


No 849
>PF10241.10 ; KxDL ; Uncharacterized conserved protein
Probab=17.70  E-value=5.9e+02  Score=21.37  Aligned_cols=65  Identities=12%  Similarity=0.202  Sum_probs=0.0  Template_Neff=8.000

Q ss_pred             HHHHHHHHHHHHHHHHHHHHHHHHHHHHHHHHHHHHHHhHHHHHHHHHHHHHHHHHHHHHHHHHHHHHHHhcCh
Q consensus/1-63  540 TECVEKLNDDLRDVQAQGALLKEEVTCLEIELAQSLGESRAVEEEQLARIKQQVEQEMRAMEEKLHQAVSSTNP  613 (630)
Q Consensus       540 a~~Ve~LN~eL~~vqa~~~~l~eev~~l~~~l~qsL~~sr~~Ee~~l~~lk~~vd~~m~~mE~~l~~~~~~snP  613 (630)
                      +++.+.||..=+.|...++....+...+...+.+..        ..+..||..++ .+-..=..|...+....|
T Consensus        19 ~~~l~~l~~~n~~L~~~n~~s~~rl~~~~~~f~~~~--------~~l~~~k~DLd-~i~~rir~lk~~l~~~yP   83 (86)
T S3C1Z6_OPHP1/1   19 AHTSGTLNDKQREVLELQQKAQARLTKMRSRFNDGM--------REAREVRADLE-WSQKKLTSMNAKAAKKYP   83 (86)
T ss_pred             HHHHHHHHHHHHHHHHHHHHHHHHHHHHHHHHHHHh--------HHHHHHHHHHH-HHHHHHHHHHHHHHHHCC


No 850
>PF09759.10 ; Atx10homo_assoc ; Spinocerebellar ataxia type 10 protein domain
Probab=17.63  E-value=2.6e+02  Score=24.59  Aligned_cols=63  Identities=13%  Similarity=0.227  Sum_probs=0.0  Template_Neff=7.300

Q ss_pred             HHHHHHHHHc-CCHHHHHHHHHHhHHHHHHHHhccHHHhhcccHHHHHHHHHHHHHHhcCHHhHhhh
Q consensus/1-63  118 ALLQVIQSLC-DSAALKDRCGAKWMEPLLKFLQRDVEEHERDYRVHRACASALINLVKGSKQNKRRL  183 (630)
Q Consensus       118 ~ll~vi~~LC-d~~~LKd~~G~~~m~~Ll~~L~~~~~~~~~~y~~~Ra~asaLInLvkGSk~NK~rl  183 (630)
                      .++.+|+.|| ....-.|.++..  .++..+| ....-+..+..+...+.-|+-||..|+..|...+
T Consensus         4 ~lirli~Nl~~~n~~~Qd~vr~~--~gl~~iL-~~~~~D~~nP~~rewai~air~l~~~n~enq~~i   67 (99)
T G8ZN77_TORDC/4    4 LIIEILTMLVYNRREVQDRIREL--HGLELVL-SNCVIDDNDPFIKERSVVCIKYLLQDNRPNQDFV   67 (99)
T ss_pred             HHHHHHHHHhcCCHHHHHHHHHc--cchhHHH-hceeecCCCCcchHHHHHHHHHHhcCCHHHHHHH


No 851
>3FB2_B Spectrin alpha chain, brain spectrin; Spectrin alpha chain, brain spectrin; HET: MSE; 2.3A {Homo sapiens}; Related PDB entries: 3FB2_A
Probab=17.58  E-value=7.1e+02  Score=22.23  Aligned_cols=140  Identities=9%  Similarity=0.103  Sum_probs=0.0  Template_Neff=12.200

Q ss_pred             hHHHHHHHHHHHHHHHHHHHHHHHHHHHHHHHHHHHHHHHHHHHHHHHHHHHHHHHHHHHHHHHHHHHHHHHHHHHHHHH
Q consensus/1-63  467 DPMLSQLRRAVSQKVSRRRQEGQAILQEAMDRIQEELDELRRRNERERDQYEASVREEMAKLRRAEASVKDKMTECVEKL  546 (630)
Q Consensus       467 ~~~L~qL~r~~s~k~~~~rqe~~~~Lq~a~~~IQ~eld~~r~~~~~~R~~~~a~~~e~~~~ir~~e~~~k~kaa~~Ve~L  546 (630)
                      .+.+..+......-....... ...+..-++.++...+.+.......+...+..+..  .........+..-+.+.-..|
T Consensus        66 ~~~~~~l~~~~~~l~~~~~~~-~~~i~~~l~~l~~~w~~l~~~~~~r~~~l~~~~~~--~~~~~~~~~~~~wl~~~e~~l  142 (218)
T 3FB2_B           66 AGTFQAFEQFGQQLLAHGHYA-SPEIKQKLDILDQERADLEKAWVQRRMMLDQCLEL--QLFHRDCEQAENWMAAREAFL  142 (218)
T ss_dssp             HHHHHHHHHHHHHHHHTTCTT-HHHHHHHHHHHHHHHHHHHHHHHHHHHHHHHHHHH--HHHHHHHHHHHHHHHHHHTT-
T ss_pred             HHHHHHHHHHHHHHHHCCCCC-cHHHHHHHHHHHHHHHHHHHHHHHHHHHHHHHHHH--HHHHHHHHHHHHHHHHHHHHH


Q ss_pred             H--------HHHHHHHHHHHHHHHHHHHHHHHHHHHHHHhHHHHHHHHHHHHHHHHHHHHHHHHHHHHHHHh
Q consensus/1-63  547 N--------DDLRDVQAQGALLKEEVTCLEIELAQSLGESRAVEEEQLARIKQQVEQEMRAMEEKLHQAVSS  610 (630)
Q Consensus       547 N--------~eL~~vqa~~~~l~eev~~l~~~l~qsL~~sr~~Ee~~l~~lk~~vd~~m~~mE~~l~~~~~~  610 (630)
                      +        .+++........+..++...+..+.......+..-...-.. ...+...+..+...+......
T Consensus       143 ~~~~~~~~~~~~~~~~~~~~~~~~~~~~~~~~~~~l~~~~~~l~~~~~~~-~~~i~~~~~~l~~~w~~l~~~  213 (218)
T 3FB2_B          143 NTEDKGDSLDSVEALIKKHEDFDKAINVQEEKIAALQAFADQLIAAGHYA-KGDISSRRNEVLDRWRRLKAQ  213 (218)
T ss_dssp             --------CCCHHHHHHHHHHHHHHHHHHHHHHHHHHHHHHHHHHTTCTT-HHHHHHHHHHHHHHHHHHHHH
T ss_pred             ccCccCCCHHHHHHHHHHHHHHHHHHHHHHHHHHHHHHHHHHHHHcCCcc-HHHHHHHHHHHHHHHHHHHHH


No 852
>5NR4_B CLIP-associating protein 2; Microtubules, TOG domain, Tubulin, Structural; 1.198A {Homo sapiens}; Related PDB entries: 5NR4_A
Probab=17.58  E-value=5.1e+02  Score=22.84  Aligned_cols=108  Identities=15%  Similarity=0.172  Sum_probs=0.0  Template_Neff=12.900

Q ss_pred             hHHHHHHHHhccHHHhhcccHHHHHHHHHHHHHHhcCHHh------HhhhchhHHHHHHHHHHccchHHHHHHhhheeEe
Q consensus/1-63  140 WMEPLLKFLQRDVEEHERDYRVHRACASALINLVKGSKQN------KRRLGPSCSAIANCIRNSSDFFFQMQCVEVLFRV  213 (630)
Q Consensus       140 ~m~~Ll~~L~~~~~~~~~~y~~~Ra~asaLInLvkGSk~N------K~rl~~~~~~iA~c~~~S~D~FfQlQCvElLFRv  213 (630)
                      .++.++..|.      ..++.+...+..+|..++++....      ...+..-+..+...+. ..|......|++.|..+
T Consensus         7 ~~~~l~~~l~------~~~~~~r~~a~~~l~~~~~~~~~~~~~~~~~~~~~~~~~~l~~~l~-~~~~~v~~~a~~~l~~l   79 (230)
T 5NR4_B            7 SMEYFCAQVQ------QKDVGGRLQVGQELLLYLGAPGAISDLEEDLGRLGKTVDALTGWVG-SSNYRVSLMGLEILSAF   79 (230)
T ss_dssp             ----CTTTTT------CCSHHHHHHHHHHHHHHHC--------------CHHHHHHHHHHHT-CSCHHHHHHHHHHHHHH
T ss_pred             hHHHHHHHHc------CCCHHHHHHHHHHHHHHHcCCCcccchhhhHHHHHHHHHHHHHHhc-CCcHHHHHHHHHHHHHH


Q ss_pred             EecChhHHHHhHhhhcHHHHHHHHhCCCChhHHHHHHHHHHHH
Q consensus/1-63  214 SRHNKSVLTQATSALGPRLLDGIEALPNDSTLLSDMCELLDRY  256 (630)
Q Consensus       214 ~r~n~svL~~~~~~l~~~l~~~I~~LPND~tLL~~m~~lL~~~  256 (630)
                      .......+......+-+.+.+.+..  .+...-......|..+
T Consensus        80 ~~~~~~~~~~~~~~~~~~l~~~l~~--~~~~vr~~a~~~l~~~  120 (230)
T 5NR4_B           80 VDRLSTRFKSYVAMVIVALIDRMGD--AKDKVRDEAQTLILKL  120 (230)
T ss_dssp             HHHHGGGGGGGHHHHHHHHHHHTTS--SCHHHHHHHHHHHHHH
T ss_pred             HHHHHHHHHHHHHHHHHHHHHHhcC--chHHHHHHHHHHHHHH


No 853
>4DCI_A uncharacterized protein; PSI-biology, midwest center for structural; HET: MSE, SO4; 2.82A {Synechococcus sp. WH 8102}; Related PDB entries: 4DCI_H 4DCI_D 4DCI_E 4DCI_G 4DCI_C 4DCI_B 4DCI_F
Probab=17.57  E-value=8.8e+02  Score=23.35  Aligned_cols=75  Identities=16%  Similarity=0.300  Sum_probs=0.0  Template_Neff=6.100

Q ss_pred             HHHHHHHHHHHHHHHHHHHHHHHHHHHHHHHHHHHH--------HHHHHHHHHHHHHHHHHHHHHHHHHHHHHHHHHHHH
Q consensus/1-63  482 SRRRQEGQAILQEAMDRIQEELDELRRRNERERDQY--------EASVREEMAKLRRAEASVKDKMTECVEKLNDDLRDV  553 (630)
Q Consensus       482 ~~~rqe~~~~Lq~a~~~IQ~eld~~r~~~~~~R~~~--------~a~~~e~~~~ir~~e~~~k~kaa~~Ve~LN~eL~~v  553 (630)
                      +.++++....|+..+.+++.+++.+.-...+.-..+        .......+..+++....=+.+-.+..+.|...++.+
T Consensus        24 E~~K~~l~~el~~~i~~l~~El~QLefq~kk~l~~~~~~~~~~~~~~~~~q~~~i~~q~~~E~~kr~e~~~~l~~ql~ql  103 (150)
T 4DCI_A           24 PTWKEEAEREISNGIANADQQLAQLEQEGQTVVDQVRRQSANPLDPRVQEQVANIQQQVAGKRSELEEQKRNLLQQQAQV  103 (150)
T ss_dssp             HHHHHHHHHHHHHHHHHHHHHHHHHHHHHHHHHHHHHHTTSCTTCHHHHHHHHHHHHHHHHHHHHHHHHHHHHHHHHHHH
T ss_pred             HHHHHHHHHHHHHHHHHHHHHHHHHHHHHHHHHHHHHhcCCCCCChHHHHHHHHHHHHHHHHHHHHHHHHHHHHHHHHHH


Q ss_pred             HHH
Q consensus/1-63  554 QAQ  556 (630)
Q Consensus       554 qa~  556 (630)
                      ..+
T Consensus       104 ~~L  106 (150)
T 4DCI_A          104 REL  106 (150)
T ss_dssp             HHS
T ss_pred             hcC


No 854
>6R17_B Testis-expressed protein 12; Synaptonemal complex meiosis recombination coiled-coil; 2.424A {Homo sapiens}; Related PDB entries: 6R17_A
Probab=17.46  E-value=8e+02  Score=22.79  Aligned_cols=89  Identities=15%  Similarity=0.225  Sum_probs=0.0  Template_Neff=5.000

Q ss_pred             HHHHHHHHHHHHHHHHHHHHHHHHHHHHHHHHHHHHHHHHHHHHHHHHHHHHHHHHHHHHHHHHHHHHHHHHHHHHHHHH
Q consensus/1-63  489 QAILQEAMDRIQEELDELRRRNERERDQYEASVREEMAKLRRAEASVKDKMTECVEKLNDDLRDVQAQGALLKEEVTCLE  568 (630)
Q Consensus       489 ~~~Lq~a~~~IQ~eld~~r~~~~~~R~~~~a~~~e~~~~ir~~e~~~k~kaa~~Ve~LN~eL~~vqa~~~~l~eev~~l~  568 (630)
                      .+.|+.-.+.+=++|.+-|..-..--+.|+.++   +.++...-..++++|-..-+.=|..+++=-+--..+=++|.+|+
T Consensus        14 ie~i~~raQ~LIe~IN~~Rk~D~~~m~~Fr~~L---~~KV~~~c~~lee~m~~~Ye~~~~~mq~KLQEL~evLeri~~Le   90 (112)
T 6R17_B           14 IDILQKRAQELIENINKSRQKDHALMTNFRNSL---KTKVSDLTEKLEERIYQIYNDHNKIIQEKLQEFTQKMAKISHLE   90 (112)
T ss_dssp             HHHHHHHHHHHHHHHHHHHHHHHHHHHHHHHHH---HHHHHHHHHHHHHHHHHHHHHHHHHHHHHHHHHHHHHHHHHHHH
T ss_pred             HHHHHHHHHHHHHHHHHHHHHHHHHHHHHHHHH---HHHHHHHHHHHHHHHHHHHHHcCHHHHHHHHHHHHHHHHHHHHH


Q ss_pred             HHHHHHHHHhHH
Q consensus/1-63  569 IELAQSLGESRA  580 (630)
Q Consensus       569 ~~l~qsL~~sr~  580 (630)
                      .+|.++-.....
T Consensus        91 ~EL~~~~~al~~  102 (112)
T 6R17_B           91 TELKQVCHSVET  102 (112)
T ss_dssp             HHHHHHC-----
T ss_pred             HHHHHHHHHHHH


No 855
>5YZ0_C Serine/threonine-protein kinase ATR (E.C.2.7.11.1), ATR-interacting; cryo-EM, ATR-ATRIP, DNA damnage response;{Homo sapiens}; Related PDB entries: 5YZ0_D
Probab=17.45  E-value=1.1e+03  Score=28.72  Aligned_cols=73  Identities=12%  Similarity=0.213  Sum_probs=0.0  Template_Neff=6.500

Q ss_pred             HHHHHHHHHHHHHHHHHHHHHHHHHHHHHHHHHHHHHHHHHhHHHHHHHHHHHHHHHHHHHHHHHHHHHHHHHh
Q consensus/1-63  537 DKMTECVEKLNDDLRDVQAQGALLKEEVTCLEIELAQSLGESRAVEEEQLARIKQQVEQEMRAMEEKLHQAVSS  610 (630)
Q Consensus       537 ~kaa~~Ve~LN~eL~~vqa~~~~l~eev~~l~~~l~qsL~~sr~~Ee~~l~~lk~~vd~~m~~mE~~l~~~~~~  610 (630)
                      ++...=.++|+.++.+++.-...=..||.-||..+.++-.+.+..-.+.. .+.++..++-...|.++...+.+
T Consensus       115 ~~L~~e~~~Lk~el~~l~ee~~~K~GEi~iLR~~l~~~~~e~e~~~~~~~-~~eee~~k~~~e~ek~l~k~~e~  187 (791)
T 5YZ0_C          115 EVLQAQYKELKEKMKVMEEEVLIKNGEIKILRDSLHQTESVLEEQRRSHF-LLEQEKTQALSDKEKEFSKKLQS  187 (791)
T ss_dssp             HHHHHHHCCSSTTHHHHHHHHHSCCCCCCTTHHHHHHHHHHHHHHTSCSS-SCSSHHHHTTSCGGGCCCCSCSC
T ss_pred             HHHHHHHHHHHHHHHHHHHHHHHHHHHHHHHHHHHHHHHHHHHHHHHHHH-HHHHHHHHHHHHHHHHHHHHHHH


No 856
>PF15450.7 ; CCDC154 ; Coiled-coil domain-containing protein 154
Probab=17.45  E-value=1.3e+03  Score=25.27  Aligned_cols=157  Identities=13%  Similarity=0.092  Sum_probs=0.0  Template_Neff=10.200

Q ss_pred             HHHHHHHHHHHHHHHHHHHHHHHHHHHHHHHHHHHHHHHHHHHHHHHHHHHHHHHHHHHHHHHHHHH---HHHHHHHHHH
Q consensus/1-63  470 LSQLRRAVSQKVSRRRQEGQAILQEAMDRIQEELDELRRRNERERDQYEASVREEMAKLRRAEASVK---DKMTECVEKL  546 (630)
Q Consensus       470 L~qL~r~~s~k~~~~rqe~~~~Lq~a~~~IQ~eld~~r~~~~~~R~~~~a~~~e~~~~ir~~e~~~k---~kaa~~Ve~L  546 (630)
                      +..-..-.....+.-..........-...++.++++++...+.........+......+......++   ......+..+
T Consensus       276 ~~~~~~~l~~~le~~~~~~~~~~~~~~~~le~~l~~l~~~Le~~~~~~~~~~~~~~~e~~~~~~~~~~~~~~~~~~~~~l  355 (530)
T I3M2H2_ICTTR/5  276 LTKFVRQNQVSVNRILLAEQKARDTKVCLEESQAGELASFVQENLEAVQLAGELTRQEMQGALELLQEKSQVLEGSVAQL  355 (530)
T ss_pred             HHHHHHHHHHHHHHHHHHHHHHHHHHHHHHHHHHHHHHHHHHHHHHHHHHHHHHHHHHHHHHHHHHHHHHHHHHHHHHHH


Q ss_pred             HHHHHHHHHHHHHHHHHHHHHHHHHHHHHHHhHHHHHHHHHHHHHHHHHHHHHHHHHHHHHHHhcChHHHHHHHHHHhhh
Q consensus/1-63  547 NDDLRDVQAQGALLKEEVTCLEIELAQSLGESRAVEEEQLARIKQQVEQEMRAMEEKLHQAVSSTNPLRFLTQYLSQQMQ  626 (630)
Q Consensus       547 N~eL~~vqa~~~~l~eev~~l~~~l~qsL~~sr~~Ee~~l~~lk~~vd~~m~~mE~~l~~~~~~snPl~~l~~y~~~~~~  626 (630)
                      +..|.+++..-..+..++...+..+..-+......=+..-.......+...+.++..|...-..-+++..--.-+.....
T Consensus       356 ~~~l~~l~~~~~~l~~~~~~~~~~l~~~~~~l~~~~~~l~~~~~~~~~~~~~~le~~l~el~~~~~~l~~e~~~~~~~~~  435 (530)
T I3M2H2_ICTTR/5  356 ARQLKDLSDHCLAVSWRLDLQEQTLGLKLSEVKTEWEGVERKSLEDLARWQKTVSTHLREVQEKVDGLPRQIEGVSDKCI  435 (530)
T ss_pred             HHHHHHHHHHHHHHHHHHHHHHHHHHHHHHHHHHHHHHHHHHHHHHHHHHHHHHHHHHHHHHHHHHccHHHHHHHHHHHH


No 857
>PF08657.11 ; DASH_Spc34 ; DASH complex subunit Spc34
Probab=17.44  E-value=8.7e+02  Score=25.77  Aligned_cols=81  Identities=17%  Similarity=0.211  Sum_probs=0.0  Template_Neff=6.200

Q ss_pred             CCcchhHHHHHHHHHHHHHHHHHHHHHHHHHHHHHHHHHHHHHHHHHHHHHHHHHH-----------HHHHHHHHHHHHH
Q consensus/1-63  462 GSEEIDPMLSQLRRAVSQKVSRRRQEGQAILQEAMDRIQEELDELRRRNERERDQY-----------EASVREEMAKLRR  530 (630)
Q Consensus       462 ~~~~~~~~L~qL~r~~s~k~~~~rqe~~~~Lq~a~~~IQ~eld~~r~~~~~~R~~~-----------~a~~~e~~~~ir~  530 (630)
                      ++.+.+-+|..+.++++..---.-.+....|.+-.+.+++.|.++....++.+.+.           ...+.+.|.+=+.
T Consensus       187 ~d~dvevlL~~aekL~~vyP~p~a~ekI~~L~~ry~~L~~sI~~LE~~v~~Q~~~L~~~~~~~~~~~~~~i~e~I~~EE~  266 (278)
T A7THX1_VANPO/5  187 EDFPPESMLNVLQEISKTWPSDSYQQEYEKFLNSYNEIQSKMDAVRKEIRLQEDQLDAQAISESNSSSNIVRRLIEKEQK  266 (278)
T ss_pred             cCCCHHHHHHHHHHHHHHCCChHHHHHHHHHHHHHHHHHHHHHHHHHHHHHHHHHHHHhhccccCccchHHHHHHHHHHH


Q ss_pred             HHHHHHHHHHHH
Q consensus/1-63  531 AEASVKDKMTEC  542 (630)
Q Consensus       531 ~e~~~k~kaa~~  542 (630)
                      ...+++.+..++
T Consensus       267 EI~eLE~kl~~L  278 (278)
T A7THX1_VANPO/5  267 DIRNLQQQIEMT  278 (278)
T ss_pred             HHHHHHHHHhcC


No 858
>3AZD_A short alpha-tropomyosin, transcription factor GCN4; coiled-coil, actin-binding protein, muscle protein; 0.98A {N/A}; Related PDB entries: 1IHQ_A 1IHQ_B 2K8X_A 2K8X_B 3AZD_B
Probab=17.38  E-value=3.5e+02  Score=20.54  Aligned_cols=34  Identities=24%  Similarity=0.358  Sum_probs=0.0  Template_Neff=3.800

Q ss_pred             HHHHHHHHHHHHHHHHHHHHHHHHHHHHHHHHHH
Q consensus/1-63  540 TECVEKLNDDLRDVQAQGALLKEEVTCLEIELAQ  573 (630)
Q Consensus       540 a~~Ve~LN~eL~~vqa~~~~l~eev~~l~~~l~q  573 (630)
                      ..-...|++-++++...+..|..+|+.|+.-+.+
T Consensus         3 ~~rM~QLE~KVeeLl~~n~~Le~Ev~rLk~ll~~   36 (37)
T 3AZD_A            3 SSSLEAVRRKIRSLQEQNYHLENEVARLKKLVGE   36 (37)
T ss_dssp             ---CHHHHHHHHHHHHHTTTTHHHHHHHHTTTC-
T ss_pred             chHHHHHHHHHHHHHHHHHHHHHHHHHHHHHHhc


No 859
>PF01025.20 ; GrpE ; GrpE
Probab=17.37  E-value=8.1e+02  Score=22.83  Aligned_cols=75  Identities=9%  Similarity=0.107  Sum_probs=0.0  Template_Neff=9.200

Q ss_pred             HHHHHHHHHHHHHHHHHHHHHHHHHHH-------HHHHHHHHHHHHHHHhHHHHHHHHHHHHHHHHHHHHHHHHHHHHHH
Q consensus/1-63  536 KDKMTECVEKLNDDLRDVQAQGALLKE-------EVTCLEIELAQSLGESRAVEEEQLARIKQQVEQEMRAMEEKLHQAV  608 (630)
Q Consensus       536 k~kaa~~Ve~LN~eL~~vqa~~~~l~e-------ev~~l~~~l~qsL~~sr~~Ee~~l~~lk~~vd~~m~~mE~~l~~~~  608 (630)
                      +++..+....+++.+..+++.-..+++       +++.+...+.....+.+..-.+.-..+........+.+-..|-.++
T Consensus         5 ~~~~~~~~~~~~~~~~~l~~~i~~l~~~~~~~~~~~~~~~~~~~~~~~~~~~~~~~~~~~~~~~~~~~~~~~~~~ll~v~   84 (174)
T A5N6M1_CLOK5/4    5 VENVEEDEVSEINLEEELKSENIKLKSENEKIHNEFKTLQDRLSRTAAEYDNFRKRTAKEKEAIYSDACKDILKEILPVL   84 (174)
T ss_pred             cccchhhhhhhhHHHHHHHHHHHHHHHhchhhhHHHHHHHHHHHHHHHHHHHHHHHHHHHHHHHHHHHhHHHHHHHHHHH


Q ss_pred             Hh
Q consensus/1-63  609 SS  610 (630)
Q Consensus       609 ~~  610 (630)
                      ..
T Consensus        85 D~   86 (174)
T A5N6M1_CLOK5/4   85 DN   86 (174)
T ss_pred             HH


No 860
>PF07352.13 ; Phage_Mu_Gam ; Bacteriophage Mu Gam like protein
Probab=17.37  E-value=7.8e+02  Score=22.61  Aligned_cols=64  Identities=9%  Similarity=0.154  Sum_probs=0.0  Template_Neff=8.900

Q ss_pred             HHHHHHHHHHHHHHHHHHHHHHHHHHHHHHHHHHHHHHHHHHHHHHHHHHHHHHHHHHHHHHHH
Q consensus/1-63  487 EGQAILQEAMDRIQEELDELRRRNERERDQYEASVREEMAKLRRAEASVKDKMTECVEKLNDDL  550 (630)
Q Consensus       487 e~~~~Lq~a~~~IQ~eld~~r~~~~~~R~~~~a~~~e~~~~ir~~e~~~k~kaa~~Ve~LN~eL  550 (630)
                      +....+-.-+..++.+++.++...+...+.+.+.+.+.+..+......++..+...+.....++
T Consensus         2 ~~a~~~l~~~~~~~~~~~~~~~~~~~~i~~i~~~~~~~~~~l~~~~~~l~~~l~~~~~~~~~~~   65 (154)
T H1XPX0_9BACT/1    2 DEVNEALRQIAEKQSYVDQAVAKYNEAEAKRRKALDEVVNPVKNEIAELENEIRLFCEENKDEF   65 (154)
T ss_pred             hHHHHHHHHHHHHHHHHHHHHHHHHHHHHHHHHHHHHhhHHHHHHHHHHHHHHHHHHHHCHHHh


No 861
>4GXB_A Sorting nexin-17, P-selectin; FERM domain, PROTEIN TRANSPORT-CELL ADHESION; 1.8A {Homo sapiens}; Related PDB entries: 4TKN_C 4TKN_A 4TKN_B 
Probab=17.35  E-value=4.8e+02  Score=25.81  Aligned_cols=85  Identities=12%  Similarity=0.124  Sum_probs=0.0  Template_Neff=10.400

Q ss_pred             eccceeEecCeEEEEEe--cCCCCccceecHHHeeEEEecCC-----------------CcEEEEEeecChhHHHHhcCC
Q consensus/1-63  281 CGSTNAYFGPLLLVLMW--PGGNGDNLTIPYEHIRSVKLSKD-----------------GKLVLRLHEIPPKLSALMSHT  341 (630)
Q Consensus       281 ~~~T~~yFsp~~lVvm~--~~~n~dniTIPY~~IRSVkL~kd-----------------~kL~lRL~~~P~kL~~l~~~~  341 (630)
                      .......+++.-+.++.  +++.....++||..|+++..+++                 ..+.|.+.        ....+
T Consensus       177 ~~~~~l~v~~~gi~i~~~~~~~~~~~~~~~~~~i~~~~~~~~~~~~~~~~~~~~~~~~~~~~~l~~~--------~~~~~  248 (280)
T 4GXB_A          177 DCPVVVSAGNSELSLQLRLPGQQLREGSFRVTRMRCWRVTSSVPLPSGSTSSPGRGRGEVRLELAFE--------YLMSK  248 (280)
T ss_dssp             TEEEEEEEETTEEEEECC-------EEEEEGGGEEEEEEEECCCBCCC-------CCCBCCEEEEEE--------EEEET
T ss_pred             CCcEEEEEcccceEEEEECCCCcEEEEEEEeeeeEEEEEecCCCCCCCCCCCCCCCCCccceEEEEE--------EEeCC


Q ss_pred             CCCcEEEEEecHHHHHHHHhCccHHHHHHHHHHhc
Q consensus/1-63  342 AGMDTLSLSLTQEELRALRDSKIHQWIAEEKRAAK  376 (630)
Q Consensus       342 ~g~Dtl~l~lT~~~l~~~k~S~Ih~WI~~~~~~~~  376 (630)
                      ....++.+..++..+-..   -|..||.+.+++++
T Consensus       249 ~~~~~~~~~t~qa~~i~~---li~~~~~~~~~~~~  280 (280)
T 4GXB_A          249 DRLQWVTITSPQAIMMSI---CLQSMVDELMVKKS  280 (280)
T ss_dssp             TEEEEEEEECTTHHHHHH---HHHHHHHHHHHHHC
T ss_pred             CCcEEEEEEchHHHHHHH---HHHHHHHHHhhhcC


No 862
>PF09787.10 ; Golgin_A5 ; Golgin subfamily A member 5
Probab=17.34  E-value=9.4e+02  Score=23.57  Aligned_cols=98  Identities=11%  Similarity=0.102  Sum_probs=0.0  Template_Neff=11.100

Q ss_pred             cchhHHHHHHHHHHHHHHHHHHHHHHHHHHHHHHHHHHHHHHHHHHHHHHHH--HHHHHHHHHHHHHHHHHHHHHHHHHH
Q consensus/1-63  464 EEIDPMLSQLRRAVSQKVSRRRQEGQAILQEAMDRIQEELDELRRRNERERD--QYEASVREEMAKLRRAEASVKDKMTE  541 (630)
Q Consensus       464 ~~~~~~L~qL~r~~s~k~~~~rqe~~~~Lq~a~~~IQ~eld~~r~~~~~~R~--~~~a~~~e~~~~ir~~e~~~k~kaa~  541 (630)
                      .....-+..+...+......... ....+...+...+.++++++........  .-...+.+.+..+......++..+..
T Consensus       108 ~~~~~~~~~~~~~~~~~~~~~~~-~~~~l~~~~~~~~~~i~~l~~~~~~~~~~~~~~~~l~~~~~~l~~~l~~~~~~~~~  186 (305)
T W4YU02_STRPU/4  108 RETEADLARKCEELRYAEEELHR-QRLDLQAKIKDREDDIQRLRNQLKTKSMSSSSETELEGRLHALTESLIQKQTMLET  186 (305)
T ss_pred             HHHHHHHHHHHHHHHHHHHHHHH-HHHHHHHHHHHHHHHHHHHHHHHhhccccCChHHHHHHHHHHHHHHHHHHHHHHHH


Q ss_pred             HHHHHHHHHHHHHHHHHHHHH
Q consensus/1-63  542 CVEKLNDDLRDVQAQGALLKE  562 (630)
Q Consensus       542 ~Ve~LN~eL~~vqa~~~~l~e  562 (630)
                      +-..++.--.++..+...+++
T Consensus       187 l~~~~~~l~~~~~~l~~~~~~  207 (305)
T W4YU02_STRPU/4  187 LSSEKNSLGLQLERLQRQYKE  207 (305)
T ss_pred             HHHHHHHHHHHHHHHHHHHHH


No 863
>PF15294.7 ; Leu_zip ; Leucine zipper
Probab=17.33  E-value=1.2e+03  Score=24.67  Aligned_cols=120  Identities=16%  Similarity=0.194  Sum_probs=0.0  Template_Neff=6.700

Q ss_pred             cchhHHHHHHHHHHHHHHHHHHHHHHHHHHHHHHHHHHHHHHHHHHHHHHHHHHHHHHHHHHHHHHHHHHHHHHHHHH--
Q consensus/1-63  464 EEIDPMLSQLRRAVSQKVSRRRQEGQAILQEAMDRIQEELDELRRRNERERDQYEASVREEMAKLRRAEASVKDKMTE--  541 (630)
Q Consensus       464 ~~~~~~L~qL~r~~s~k~~~~rqe~~~~Lq~a~~~IQ~eld~~r~~~~~~R~~~~a~~~e~~~~ir~~e~~~k~kaa~--  541 (630)
                      .++..+|..|...|..-++.--.-....=.-.+.++-..-++-+-.....-...+..  +.++.|+.-+...-...+.  
T Consensus        33 dEV~~~l~~L~~~v~~~ve~EL~~~~h~~~lLlrql~~QAe~~~l~L~~d~s~lEn~--~lLe~v~~~E~~~~~~~~~~~  110 (279)
T F6PTH6_XENTR/3   33 DEVAEMLQGLQAVVHGEVELELINSAHTNFLLLRQLFMQAEKWYLKLHTDISELENR--ELLEQVAEFEKAEFSSSNKKA  110 (279)
T ss_pred             HHHHHHHHHHHHHHHHHHHHHHHHHHHHHHHHHHHHHHHHHHhcCeeecchHHHhcH--HHHHHHHHHHHHhhcccCCCC


Q ss_pred             ----------------HHHHHHHHHHHHHHHHHHHHHHHHHHHHHHHHHHHHhHHHHHHH
Q consensus/1-63  542 ----------------CVEKLNDDLRDVQAQGALLKEEVTCLEIELAQSLGESRAVEEEQ  585 (630)
Q Consensus       542 ----------------~Ve~LN~eL~~vqa~~~~l~eev~~l~~~l~qsL~~sr~~Ee~~  585 (630)
                                      ...-|+.+|.+++.-|..|++++..++.++.+.+++-...+...
T Consensus       111 ~~~~~~~kL~pl~~~g~~~lL~~ei~rL~~EN~~Lk~rl~~le~q~~~~~~ek~~l~~~l  170 (279)
T F6PTH6_XENTR/3  111 NTEMIKPKLAPLFESGPSELLNKEISRLQEENDKLKARLKTIEYQATSALGDKIKAESAL  170 (279)
T ss_pred             CccccCcccccccCCChhHHHHHHHHHHHHHHHHHHHHHHHHHHHHHHHHHHHHHHHHHH


No 864
>6ZNL_O ARP1 actin related protein 1; Dynactin, Complex, Scaffold, Cytoskeleton, STRUCTURAL; HET: ADP, ATP; 3.8A {Sus scrofa}; Related PDB entries: 6ZNL_o 
Probab=17.31  E-value=8.6e+02  Score=23.07  Aligned_cols=84  Identities=11%  Similarity=0.047  Sum_probs=0.0  Template_Neff=9.000

Q ss_pred             HHHHHHHHHHHHHHHHHHHHHHHHHHHHHHHHHHHHHHHHHHHHHHHHHHHHHHHHHHHhHHHHHHHHHHHHHHHHHHHH
Q consensus/1-63  519 ASVREEMAKLRRAEASVKDKMTECVEKLNDDLRDVQAQGALLKEEVTCLEIELAQSLGESRAVEEEQLARIKQQVEQEMR  598 (630)
Q Consensus       519 a~~~e~~~~ir~~e~~~k~kaa~~Ve~LN~eL~~vqa~~~~l~eev~~l~~~l~qsL~~sr~~Ee~~l~~lk~~vd~~m~  598 (630)
                      ....+.++.|+.....+-...-.-|..+-..|..+........+++..+..++...+.+--.. ...+.+.--..|..+.
T Consensus        95 ~~~~~~L~~i~~l~~~l~s~~~~~~~~~~~~L~~~~~~~~~~~~~~~~l~~~~~~ll~~Y~~~-v~~ls~~fi~~d~~l~  173 (186)
T 6ZNL_O           95 LSQVALLEQVEALVPMLDSAHIKAVPEHAARLQRLAQIHIQQQDQCVEITEESKALLEEYNKT-TMLLSKQFVQWDELLC  173 (186)
T ss_dssp             HHHHHHHHHHHHHSGGGSCHHHHTSHHHHHHHHHHHHHHHHHHHHHHHHHHHHHHHHHHHHHH-HHHHHHHHHHHHHHHH
T ss_pred             HHHHHHHHHHHHHHHhcCcHHHhcCHHHHHHHHHHHHHHHHHHHHHHHHHHHHHHHHHHHHHH-HHHHHHHHHHHHHHHH


Q ss_pred             HHHHH
Q consensus/1-63  599 AMEEK  603 (630)
Q Consensus       599 ~mE~~  603 (630)
                      .+|.+
T Consensus       174 ~lE~~  178 (186)
T 6ZNL_O          174 QLEAA  178 (186)
T ss_dssp             HHHHH
T ss_pred             HHHHH


No 865
>5NZR_G Coatomer subunit alpha, Coatomer subunit; COPI, coatomer, coated vesicles, Transport; 9.2A {Mus musculus}; Related PDB entries: 5A1U_E 5A1V_V 5A1V_E 5A1V_M 5A1W_E 5A1X_E 5A1X_M 5A1Y_V 5A1Y_E 5A1Y_M 5NZR_K 5NZS_K 5NZS_G 5NZT_K 5NZT_G 5NZU_K 5NZU_G 5NZV_K 5NZV_Q 5NZV_G
Probab=17.30  E-value=1.6e+03  Score=26.21  Aligned_cols=183  Identities=15%  Similarity=0.167  Sum_probs=0.0  Template_Neff=10.800

Q ss_pred             HHHHHHHHHHHHHHHccChHHHHHHHHHHHHHHhcCcchH-HHHHH-----HHHhhchHHHHHHHHHHHHHHccCCCccc
Q consensus/1-63   39 AELSTILLRALEAVRQKDPVAFTALFKLLSEALAHSPDSF-EAGIL-----AFAEEGTCLDTFCELLDDLLAREAFPLRS  112 (630)
Q Consensus        39 ~e~s~iL~ra~~a~~~~~~~af~al~~ll~e~~~~~~~~~-~~~i~-----~~~~~~~~l~~~~~i~~~ll~~~~~pl~~  112 (630)
                      .+.-....+++..+..+.+.....++..|.+.+....... ...+.     ...............+...+.....+   
T Consensus       373 ~~vr~~a~~aL~~l~~~~~~~~~~~~~~L~~~L~~~~~~~~~~~~~~~l~~l~~~~~~~~~~~l~~L~~~l~~~~~~---  449 (874)
T 5NZR_G          373 DEFKVVVVQAISALCQKYPRKHAVLMNFLFTMLREEGGFEYKRAIVDCIISIIEENSESKETGLSHLCEFIEDCEFT---  449 (874)
T ss_dssp             SSHHHHHHHHHHHHHHHSSSCSHHHHHHHHHHHHHHCTTTHHHHHHHHHHHHHHHTCSTHHHHHHHHHHHHTTTCCH---
T ss_pred             HHHHHHHHHHHHHHHHHCcHhHHHHHHHHHHHHHhcCChHHHHHHHHHHHHHHHhCHHHHHHHHHHHHHHHhcCChH---


Q ss_pred             HHHHHHHHHHHHHHcCCHHHHHHHHHHhHHHHHHHHhccHHHhhcccHHHHHHHHHHHHHHhcCHHhHhhhchhHHHHHH
Q consensus/1-63  113 QFLVEALLQVIQSLCDSAALKDRCGAKWMEPLLKFLQRDVEEHERDYRVHRACASALINLVKGSKQNKRRLGPSCSAIAN  192 (630)
Q Consensus       113 ~~~~e~ll~vi~~LCd~~~LKd~~G~~~m~~Ll~~L~~~~~~~~~~y~~~Ra~asaLInLvkGSk~NK~rl~~~~~~iA~  192 (630)
                       ......+..++..+....-    ...++..|+..+.      ..+..+..+++.+|.++....+.    +...+..+..
T Consensus       450 -~~~~~~l~~Lg~~~~~~~~----~~~~l~~L~~~l~------~~~~~vR~~al~aL~~~~~~~~~----~~~~l~~~L~  514 (874)
T 5NZR_G          450 -VLATRILHLLGQEGPKTNN----PSKYIRFIYNRVV------LEHEEVRAGAVSALAKFGAQNEE----MLPSILVLLK  514 (874)
T ss_dssp             -HHHHHHHHHHHHHGGGSCC----HHHHHHHHHHHHH------SSCHHHHHHHHHHHHHHHHHCCS----SHHHHHHHHH
T ss_pred             -HHHHHHHHHhcccCCCCCC----HHHHHHHHHHHhc------CCCHHHHHHHHHHHHHHHhCChh----hHHHHHHHHH


Q ss_pred             HHHHccchHHHHHHhhheeEeEecChhH----HHHhHhhhcHHHHHHHHhC
Q consensus/1-63  193 CIRNSSDFFFQMQCVEVLFRVSRHNKSV----LTQATSALGPRLLDGIEAL  239 (630)
Q Consensus       193 c~~~S~D~FfQlQCvElLFRv~r~n~sv----L~~~~~~l~~~l~~~I~~L  239 (630)
                      .+..+.|...+.++.+.|-.+...+...    +.......-+.+.+.+..+
T Consensus       515 ~~l~d~d~~vr~~A~~~l~~l~~~~~~~~~~~~~~~~~~~l~~l~~~l~~~  565 (874)
T 5NZR_G          515 RCVMDDDNEVRDRATFYLNVLEQKQKALNAGYILNGLTVSIPGLEKALQQY  565 (874)
T ss_dssp             HHSCCCSTHHHHHHHHHHHHHHHSCHHHHHHHHC-----------------
T ss_pred             HHhcCCCHHHHHHHHHHHHHHHHhhHHHHhhhccCCcccCHHHHHHHHHHH


No 866
>6UUI_X Keratin, type II cytoskeletal 1; intermediate filament, cytoskeleton, skin, coiled-coil; HET: BOG, GOL; 2.069A {Homo sapiens}; Related PDB entries: 4ZRY_A
Probab=17.23  E-value=4.9e+02  Score=20.18  Aligned_cols=100  Identities=16%  Similarity=0.164  Sum_probs=0.0  Template_Neff=12.800

Q ss_pred             HHHHHHHHHHHHHHHHHHHHHHHHHHHHHHHHHHHHHHHHHHHHHHHHHHHHHHHHHHHHHHHHHHHHHHHHHHHHHHHH
Q consensus/1-63  481 VSRRRQEGQAILQEAMDRIQEELDELRRRNERERDQYEASVREEMAKLRRAEASVKDKMTECVEKLNDDLRDVQAQGALL  560 (630)
Q Consensus       481 ~~~~rqe~~~~Lq~a~~~IQ~eld~~r~~~~~~R~~~~a~~~e~~~~ir~~e~~~k~kaa~~Ve~LN~eL~~vqa~~~~l  560 (630)
                      .+...+.-...++.....-.+.+...+......|..+. .+...+..++.....+......+.......+.+.......+
T Consensus         2 ~e~~y~~k~~~~~~~~~~~~~~~~~~~~~~~~~~~~~~-~l~~~~~~~~~~~~~~~~~~~~~~~~~~~~~~~~~~~~~~~   80 (122)
T 6UUI_X            2 SEAWFNEKSKELTTEIDNNIEQISSYKSEITELRRNVQ-ALEIELQSQLALKQSLEASLAETEGRYAVQLSQIQAQISAL   80 (122)
T ss_dssp             -------------CHHHHHHHHHHHHHHHHHHHHHHHH-HHHHHHHHHHHHHHHHHHHHHHHHHHHHHHHHHHHHHHHHH
T ss_pred             HHHHHHHHHHHHHHHHHHHHHHHHHHHHHHHHHHHHHH-HHHHHHHHHHHHHHHHHHHHHHHHHHHHHHHHHHHHHHHHH


Q ss_pred             HHHHHHHHHHHHHHHHHhHHH
Q consensus/1-63  561 KEEVTCLEIELAQSLGESRAV  581 (630)
Q Consensus       561 ~eev~~l~~~l~qsL~~sr~~  581 (630)
                      ...+..+...+...+.+....
T Consensus        81 ~~~~~~~~~~~~~~~~~~~~l  101 (122)
T 6UUI_X           81 EEQLQQIRAETECQNTEYQQL  101 (122)
T ss_dssp             HHHHHHHHHHHHHHHHHHHHH
T ss_pred             HHHHHHHHHHHHHHHHHHHHH


No 867
>4K1P_D NheA; Helical bundle, beta tongue, ClyA-like; HET: EDO; 2.05A {Bacillus cereus}; Related PDB entries: 4K1P_H 4K1P_E 4K1P_G 4K1P_C 4K1P_A 4K1P_B 4K1P_F
Probab=17.21  E-value=1.2e+03  Score=24.53  Aligned_cols=121  Identities=12%  Similarity=0.138  Sum_probs=0.0  Template_Neff=9.500

Q ss_pred             HHHHHHHHHHHHHHHHHHHHHHHHHHHHHHHHHHHHHHHHHHHHHHHH------HHHHHHHHHHHHHHHHHHHHHHHHHH
Q consensus/1-63  486 QEGQAILQEAMDRIQEELDELRRRNERERDQYEASVREEMAKLRRAEA------SVKDKMTECVEKLNDDLRDVQAQGAL  559 (630)
Q Consensus       486 qe~~~~Lq~a~~~IQ~eld~~r~~~~~~R~~~~a~~~e~~~~ir~~e~------~~k~kaa~~Ve~LN~eL~~vqa~~~~  559 (630)
                      ...+..+++-...-...+.--=-.....-..|-..+......+.....      .-++.....++.|..++++.++....
T Consensus        57 ~~~~~~~~~~A~~w~~~i~p~i~~~~~~i~~y~~~~~~~~~~l~~~~~~~~~~~~~~~~~~~~L~~L~~~~~~~~~~~~~  136 (360)
T 4K1P_D           57 TNHQKFAKANVREWIDEYNPKLIDLNQEMMRYSIRFNSYYSKLYELAGNINEDEQSKADFTNAYGKLQLQVQSIQENMEQ  136 (360)
T ss_dssp             HHHHHHHHHHHHHCCCCCHHHHHHHHHHHHHHHHHHHHHHHHHHHHHTTTTC--CHHHHHHHHHHHHHHHHHHHHHHHHH
T ss_pred             HHHHHHHHHHHHHHHHHhhHHHHHHHHHHHHHHHHHHHHHHHHHHHHhcCCCCHhHHHHHHHHHHHHHHHHHHHHHHHHH


Q ss_pred             HHHHHHHHHHHHHHHHHHhHHHHHHHHHHHHHHHHHHHHHHHHHHHHH
Q consensus/1-63  560 LKEEVTCLEIELAQSLGESRAVEEEQLARIKQQVEQEMRAMEEKLHQA  607 (630)
Q Consensus       560 l~eev~~l~~~l~qsL~~sr~~Ee~~l~~lk~~vd~~m~~mE~~l~~~  607 (630)
                      +...+...+..+..........-......+... +.+|+.|..+|...
T Consensus       137 ~~~~l~~f~~~l~~~~~~l~~~~~~~~~~l~~~-~~~i~~L~~~I~~L  183 (360)
T 4K1P_D          137 DLLELNRFKTVLDKDSNNLSIKADEAIKTLQGS-SGDIVKLREDIKRI  183 (360)
T ss_dssp             HHHHHHHHHHHHHHHHHHHHHHHHHHHHHHC-----CHHHHHHHHHHH
T ss_pred             HHHHHHHHHHHHHHHHHHHHHHHHHHHHHHHcC-cccHHHHHHHHHHH


No 868
>4Y66_E Mnd1, Putative tbpip family protein; cell cycle; 3.2A {Giardia lamblia ATCC 50803}; Related PDB entries: 4Y66_A 4Y66_C
Probab=17.20  E-value=7.6e+02  Score=23.78  Aligned_cols=65  Identities=8%  Similarity=0.046  Sum_probs=0.0  Template_Neff=9.000

Q ss_pred             HHHHHHHHHHHHHHHHHHHHHHHHHHHHHHHHHHHhHHH-HHHHHHHHHHHHHHHHHHHHHHHHHH
Q consensus/1-63  543 VEKLNDDLRDVQAQGALLKEEVTCLEIELAQSLGESRAV-EEEQLARIKQQVEQEMRAMEEKLHQA  607 (630)
Q Consensus       543 Ve~LN~eL~~vqa~~~~l~eev~~l~~~l~qsL~~sr~~-Ee~~l~~lk~~vd~~m~~mE~~l~~~  607 (630)
                      ...+...+..++..-..++.++..|+.++.+.-...... +...+..--..+..+++.++.+|...
T Consensus        77 ~~~~~~~~~~l~~~~~~l~~~~~~l~~~l~~l~~~~~~~~~~~~l~~~~~~l~~~~~~l~~~l~~~  142 (203)
T 4Y66_E           77 SQAARTELARLQKALEEQTNFIDKATARIEELKVGREETEERSSLLKEKLALQVKLEEQRGTFRDL  142 (203)
T ss_dssp             HHHHHHHHHHHHHHHHHHHHHHHHHHHHHHHHHHHCCCCHHHHHHHHHHHHHHHHHHHHHHHHHHH
T ss_pred             HHHHHHHHHHHHHHHHHHHHHHHHHHHHHHHHHcCccccHHHHHHHHHHHHHHHHHHHHHHHHHHH


No 869
>4WBD_A BshC from Bacillus subtilis; Bacililthiol, ligase, cysteine, rossmann; HET: ADP, CIT; 1.77A {Bacillus subtilis}
Probab=17.06  E-value=8.2e+02  Score=28.09  Aligned_cols=105  Identities=10%  Similarity=0.132  Sum_probs=0.0  Template_Neff=7.700

Q ss_pred             HHHHHHHHHHHHHHHHHHHHHHHHHHHHHHHHHHHHHHHHHHHHHHHHHHHHHHHHHHHHHHHHHHHHHHHHHhHHHHHH
Q consensus/1-63  505 ELRRRNERERDQYEASVREEMAKLRRAEASVKDKMTECVEKLNDDLRDVQAQGALLKEEVTCLEIELAQSLGESRAVEEE  584 (630)
Q Consensus       505 ~~r~~~~~~R~~~~a~~~e~~~~ir~~e~~~k~kaa~~Ve~LN~eL~~vqa~~~~l~eev~~l~~~l~qsL~~sr~~Ee~  584 (630)
                      +.++..+++--.++.-+......++.....-... .+....+.+.-+++.+.-..|.+.+..++..|.++++..+..=..
T Consensus       388 ~~~~~l~k~~l~~~d~~~~~~~~~~~~~~~~~~~-~~~~~~~~~~~~~~~~~~~~l~~~~~~~d~~l~~~~~~~~~~~~~  466 (541)
T 4WBD_A          388 HIEKKLAERNISLQDAIERGTENQRETYFERQIP-EEFTAVMDQAKSQIEAIHKTVRQEALKVDQSLEPLLLKNAAFIQD  466 (541)
T ss_dssp             HHHHHHHHTTCCHHHHHHHCSHHHHHHHHHHTSC-HHHHHHHHHHHHHHHHHHHHHHHHHHTTCGGGHHHHHHHHHHHHH
T ss_pred             HHHHHHHHCCCCHHHHHHcChHHHHHHHHHccCC-HHHHHHHHHHHHHHHHHHHHHHHHHHhhCCchHHHHHHHHHHHHH


Q ss_pred             HHHHHHHHHHHHHHHHHHHHHHHHHh
Q consensus/1-63  585 QLARIKQQVEQEMRAMEEKLHQAVSS  610 (630)
Q Consensus       585 ~l~~lk~~vd~~m~~mE~~l~~~~~~  610 (630)
                      .+..|..++.+..++-++.....+..
T Consensus       467 ~l~~L~~k~~~~~~~~~~~~~~~~~~  492 (541)
T 4WBD_A          467 QLQFLERTVMKRIEEKEGYVLKDYER  492 (541)
T ss_dssp             HHHHHHHHHHHHHHHHTHHHHHHHHH
T ss_pred             HHHHHHHHHHHHHHHHhhHHHHHHHH


No 870
>6YAF_B AP-2 complex subunit alpha-2, AP-2; clathrin, clathrin adaptor, ap2, clathrin; 9.1A {Rattus norvegicus}; Related PDB entries: 6YAH_B 
Probab=17.03  E-value=1.7e+03  Score=26.60  Aligned_cols=168  Identities=10%  Similarity=0.097  Sum_probs=0.0  Template_Neff=10.100

Q ss_pred             ChHHHHHHHHHHHHHHHHHHHHHHccChHHHHHHHHHHHHHHhcCcchHHHHHHHHHhhchHHHHHHHHHHHHHHccCCC
Q consensus/1-63   30 DDVEVQDVFAELSTILLRALEAVRQKDPVAFTALFKLLSEALAHSPDSFEAGILAFAEEGTCLDTFCELLDDLLAREAFP  109 (630)
Q Consensus        30 ~~~ev~~i~~e~s~iL~ra~~a~~~~~~~af~al~~ll~e~~~~~~~~~~~~i~~~~~~~~~l~~~~~i~~~ll~~~~~p  109 (630)
                      ++..+..+...+...|.+.+.    .++.--...++.|.......++.+...+..+.....--..+......++..-+-+
T Consensus       280 ~~~~~~~~~~~~~~~L~~ll~----~~~~vr~~al~~L~~l~~~~~~~~~~~~~~~~~~~~d~~~vr~~al~~L~~l~~~  355 (944)
T 6YAF_B          280 DSDYYNMLLKKLAPPLVTLLS----GEPEVQYVALRNINLIVQKRPEILKQEIKVFFVKYNDPIYVKLEKLDIMIRLASQ  355 (944)
T ss_dssp             TCHHHHHHHHHTHHHHHHHTT----SCHHHHHHHHHHHHHHHHHCCSGGGGCGGGGCCCSSSCHHHHHHHHHHHHHSCCT
T ss_pred             CHHHHHHHHHHHHHHHHHHhc----CCHHHHHHHHHHHHHHHHHCHHHHhccceEEEecCCChHHHHHHHHHHHHHHcCH


Q ss_pred             cccHHHHHHHH------------HHHHHHcCCHHHHHHHHHHhHHHHHHHHhccHHHhhcccHHHHHHHHHHHHHHhcCH
Q consensus/1-63  110 LRSQFLVEALL------------QVIQSLCDSAALKDRCGAKWMEPLLKFLQRDVEEHERDYRVHRACASALINLVKGSK  177 (630)
Q Consensus       110 l~~~~~~e~ll------------~vi~~LCd~~~LKd~~G~~~m~~Ll~~L~~~~~~~~~~y~~~Ra~asaLInLvkGSk  177 (630)
                      -.....+..|.            ..+..|+.-+.--..-....+..|+.+|.      ..+..+...++.+|.+++++.+
T Consensus       356 ~~~~~i~~~L~~~l~~~d~~vr~~ai~aL~~la~~~~~~~~~~~~~L~~ll~------~~~~~v~~~a~~~l~~i~~~~~  429 (944)
T 6YAF_B          356 ANIAQVLAELKEYATEVDVDFVRKAVRAIGRCAIKVEQSAERCVSTLLDLIQ------TKVNYVVQEAIVVIRDIFRKYP  429 (944)
T ss_dssp             TTHHHHHHHHHHHHTSSCHHHHHHHHHHHHHHHHSCHHHHHHHHHHHHHHHT------TTCHHHHHHHHHHHHHHHHHSC
T ss_pred             HhHHHHHHHHHHHhhcCCHHHHHHHHHHHHHHHHhCHHHHHHHHHHHHHHHh------cCCchHHHHHHHHHHHHHHHCc


Q ss_pred             HhHhhhchhHHHHHHHHHHccchHHHHHHhhhe
Q consensus/1-63  178 QNKRRLGPSCSAIANCIRNSSDFFFQMQCVEVL  210 (630)
Q Consensus       178 ~NK~rl~~~~~~iA~c~~~S~D~FfQlQCvElL  210 (630)
                      ....   .-+..+.+++....|.-...-++.+|
T Consensus       430 ~~~~---~~i~~l~~~l~~~~~~~~r~~~~~~L  459 (944)
T 6YAF_B          430 NKYE---SIIATLCENLDSLDEPDARAAMIWIV  459 (944)
T ss_dssp             SSCT---HHHHHHHHTTTTCCCHHHHHHHHHHH
T ss_pred             ccHH---HHHHHHHHhhhcCCCHHHHHHHHHHH


No 871
>PF08163.13 ; NUC194 ; NUC194 domain
Probab=17.02  E-value=6.2e+02  Score=27.55  Aligned_cols=82  Identities=16%  Similarity=0.291  Sum_probs=0.0  Template_Neff=8.100

Q ss_pred             hchHHHHHHHHHHHHHHccCCCccc---HHHHHHHHH--------------HHHHHcCCHHHHHHHHHHhHHHHHHHHhc
Q consensus/1-63   88 EGTCLDTFCELLDDLLAREAFPLRS---QFLVEALLQ--------------VIQSLCDSAALKDRCGAKWMEPLLKFLQR  150 (630)
Q Consensus        88 ~~~~l~~~~~i~~~ll~~~~~pl~~---~~~~e~ll~--------------vi~~LCd~~~LKd~~G~~~m~~Ll~~L~~  150 (630)
                      +.+|+..++.++..+......|...   +..+..+..              ++...|..+..=..++..|+++|+.++-.
T Consensus       278 ~h~CM~~l~~li~~m~~~~~~~~~~~~mP~Wm~~l~~~l~~~~~~~NvklFi~KlI~N~~~~F~pyA~~w~~pll~~i~~  357 (385)
T A0A0L8GT60_OCT  278 QSECMLPVVAVLKHMYQQNITPKENAEMPPWMYYLHKKFTASSTHLNIKLFIAKLIVNTAEIFEKYASFWVLPLSEFIIC  357 (385)
T ss_pred             cChhHHHHHHHHHHHHHCCCCCccccCCCHHHHHHHHHHhCCCCCHHHHHHHHHHHHhCHHHHHHHHHhhHHHHHHHHHc


Q ss_pred             cHHHhh-cccHHHHHHHHHH
Q consensus/1-63  151 DVEEHE-RDYRVHRACASAL  169 (630)
Q Consensus       151 ~~~~~~-~~y~~~Ra~asaL  169 (630)
                      .....+ -||.+.-.|...|
T Consensus       358 ~~~~~~~lny~~~Di~~~ll  377 (385)
T A0A0L8GT60_OCT  358 GNFEEKGINYFVLDIIVMIL  377 (385)
T ss_pred             CCCCCCCCCHHHHHHHHHHH


No 872
>1GPJ_A GLUTAMYL-TRNA REDUCTASE (E.C.1.2.1.-); REDUCTASE, TRNA-DEPENDENT TETRAPYRROLE BIOSYNTHESIS, GLUTAMYL; HET: GMC, CIT; 1.95A {Methanopyrus kandleri} SCOP: d.58.39.1, a.151.1.1, c.2.1.7
Probab=17.00  E-value=1.2e+03  Score=24.83  Aligned_cols=114  Identities=15%  Similarity=0.204  Sum_probs=0.0  Template_Neff=9.300

Q ss_pred             HHHHHHHHHHHHHHHHHHHHHHHHHHHHHHHHHHHHHHHHHHHHHHHHHHHHHHHHHHHHH-HHHHHHHHHHHHHHHHHH
Q consensus/1-63  470 LSQLRRAVSQKVSRRRQEGQAILQEAMDRIQEELDELRRRNERERDQYEASVREEMAKLRR-AEASVKDKMTECVEKLND  548 (630)
Q Consensus       470 L~qL~r~~s~k~~~~rqe~~~~Lq~a~~~IQ~eld~~r~~~~~~R~~~~a~~~e~~~~ir~-~e~~~k~kaa~~Ve~LN~  548 (630)
                      +..|...+.+..+.++.+.    ..+..-|++++++...|.....      .+..+..+++ .+.-.++....+..+|+.
T Consensus       286 ld~L~~~~~~~~~~r~~~~----~~a~~ii~~~~~~~~~~~~~~~------~~~~i~~~~~~~~~~~~~~~~~~~~~~~~  355 (404)
T 1GPJ_A          286 IDDLRVIARENLERRRKEI----PKVEKLIEEELSTVEEELEKLK------ERRLVADVAKSLHEIKDRELERALRRLKT  355 (404)
T ss_dssp             HHHHHHHHHHHHHHHHTTH----HHHHHHHHHHHHHHHHHHHHHH------HHHHHHHHHHHHHHHHHHHHHHHHSCSCC
T ss_pred             HHHHHHHHHHHHHHHHHHH----HHHHHHHHHHHHHHHHHHHHhh------hHHHHHHHHHHHHHHHHHHHHHHHHhcCC


Q ss_pred             HHHHHHHHHHHHHHHHHHHHHHHHHHH-HHhHHHHHHHHHHHHHHHH
Q consensus/1-63  549 DLRDVQAQGALLKEEVTCLEIELAQSL-GESRAVEEEQLARIKQQVE  594 (630)
Q Consensus       549 eL~~vqa~~~~l~eev~~l~~~l~qsL-~~sr~~Ee~~l~~lk~~vd  594 (630)
                      . .+-+......+.-+.++=..+...| +...+..++++..|+...|
T Consensus       356 ~-~~~~~~~~~~~~~~~~~~~~~~~~l~~~~~~~~~~~~~~~~~~~~  401 (404)
T 1GPJ_A          356 G-DPENVLQDFAEAYTKRLINVLTSAIMELPDEYRRAASRALRRASE  401 (404)
T ss_dssp             ------CCTTHHHHHHHHHHHHHHHHHHSSCTTTTTHHHHHHHHHHH
T ss_pred             C-CHHHHHHHHHHHHHHHHHHHHHHHHHcCCHHHHHHHHHHHHHHHh


No 873
>5EWP_B Uncharacterized protein; translocation and attachment of rhoptries; 1.8A {Plasmodium falciparum Santa Lucia}; Related PDB entries: 5EWP_A
Probab=16.99  E-value=3.4e+02  Score=26.60  Aligned_cols=96  Identities=14%  Similarity=0.064  Sum_probs=0.0  Template_Neff=10.100

Q ss_pred             cCCHHHHHHHHHHhHHHHHHHHhccHHHhhcc----------cHHHHHHHHHHHHHHh--cCHHhHhhhchhHHHHHH--
Q consensus/1-63  127 CDSAALKDRCGAKWMEPLLKFLQRDVEEHERD----------YRVHRACASALINLVK--GSKQNKRRLGPSCSAIAN--  192 (630)
Q Consensus       127 Cd~~~LKd~~G~~~m~~Ll~~L~~~~~~~~~~----------y~~~Ra~asaLInLvk--GSk~NK~rl~~~~~~iA~--  192 (630)
                      ++...++.-.-.-.++.|+.+|....+..+..          ..+.+.++.+|-+|..  ++..|+..+ .+.+.+..  
T Consensus        14 ~~~~~~~~~~~~g~i~~Lv~lL~~~~~~~~~~~~~~~~~~~~~~~~~~a~~~l~~l~~~~~~~~~~~~i-~~~g~i~~Lv   92 (252)
T 5EWP_B           14 NDILRFDKAYDENDVQEFVNLCSSTCEIEKLEDRMHPWAADPKTIGALSATQLAILASKENEPHYKDAI-REANGIAVFI   92 (252)
T ss_dssp             HHHHHHHHHHHTTCHHHHHHHTTCCCBCCCC--CCCSSSCCCCBHHHHHHHHHHHHHTCTTCTHHHHHH-HHTTHHHHHH
T ss_pred             chHHHHHHHHHCCCHHHHHHHhcCCcHHHHHHHhhhHHhcChhhHHHHHHHHHHHHHcCCCCHHHHHHH-HHCCcHHHHH


Q ss_pred             HHHHccchHHHHHHhhheeEeEecChhHHHH
Q consensus/1-63  193 CIRNSSDFFFQMQCVEVLFRVSRHNKSVLTQ  223 (630)
Q Consensus       193 c~~~S~D~FfQlQCvElLFRv~r~n~svL~~  223 (630)
                      -+-.+.|...+..|+..|..+.+.+......
T Consensus        93 ~ll~~~~~~~~~~a~~~L~~L~~~~~~~~~~  123 (252)
T 5EWP_B           93 NLLKSHELDRVHAAVVALSFLSVDNVKNCIC  123 (252)
T ss_dssp             HHTTCSCHHHHHHHHHHHHHHTTTCHHHHHH
T ss_pred             HHHhCCCHHHHHHHHHHHHHHhCCCHHHHHH


No 874
>PF16034.6 ; JAKMIP_CC3 ; JAKMIP CC3 domain
Probab=16.99  E-value=1.1e+03  Score=23.96  Aligned_cols=92  Identities=20%  Similarity=0.247  Sum_probs=0.0  Template_Neff=5.900

Q ss_pred             HHHHHHHHHHHH--------HHHHHHHHHHHHHHHHHHHHHHHHHHHHHHH---------HHHHHHHHHHHHHHHHHHHH
Q consensus/1-63  471 SQLRRAVSQKVS--------RRRQEGQAILQEAMDRIQEELDELRRRNERE---------RDQYEASVREEMAKLRRAEA  533 (630)
Q Consensus       471 ~qL~r~~s~k~~--------~~rqe~~~~Lq~a~~~IQ~eld~~r~~~~~~---------R~~~~a~~~e~~~~ir~~e~  533 (630)
                      .+|.++...=-+        .+-......|++-+..-|.+|.++.+.....         +..+...-.+-+.+|     
T Consensus        82 qaLQrayalLq~~~gg~~daere~k~reqLq~dl~~~q~~I~dLe~~L~~~gq~~~~veekq~l~~~n~eL~eki-----  156 (198)
T H2LFZ3_ORYLA/4   82 QALQRAYALLQEQSGGSLDAEREARTREQLQMELSSCQSKITDLEKALAERGQDSKWVEEKQYLIRANQELHEKI-----  156 (198)
T ss_pred             HHHHHHHHHHHHhhCCCccHHHHHHHHHHHHHHHHHHHHHHHHHHHHHHHcCCCchhHHHHHHHHHHHHHHHHHH-----


Q ss_pred             HHHHHHHHHHHHHHHHHHHHHHHHHHHHHHHHHHHHH
Q consensus/1-63  534 SVKDKMTECVEKLNDDLRDVQAQGALLKEEVTCLEIE  570 (630)
Q Consensus       534 ~~k~kaa~~Ve~LN~eL~~vqa~~~~l~eev~~l~~~  570 (630)
                         ..+.....+|+.++.+++.+|.+|.=+|=.|+..
T Consensus       157 ---~~le~e~~~L~~E~~d~reqNELLEFrILEleer  190 (198)
T H2LFZ3_ORYLA/4  157 ---HVLQQTESSLQAEVQDARDQNELLEFRVLELEER  190 (198)
T ss_pred             ---HHHHHhHHHHHHHHhhHHHHHHHHHHHHHHHHHH


No 875
>PF13094.7 ; CENP-Q ; CENP-Q, a CENPA-CAD centromere complex subunit
Probab=16.95  E-value=9.6e+02  Score=23.50  Aligned_cols=63  Identities=21%  Similarity=0.285  Sum_probs=0.0  Template_Neff=7.600

Q ss_pred             HHHHHHHHHHHHHHHHHHHHHHHHHHHHHHHHHHHHHHHHHhHHHHHHHHHHHHHHHHHHHHHHHHHHHHH
Q consensus/1-63  537 DKMTECVEKLNDDLRDVQAQGALLKEEVTCLEIELAQSLGESRAVEEEQLARIKQQVEQEMRAMEEKLHQA  607 (630)
Q Consensus       537 ~kaa~~Ve~LN~eL~~vqa~~~~l~eev~~l~~~l~qsL~~sr~~Ee~~l~~lk~~vd~~m~~mE~~l~~~  607 (630)
                      +++.+....|-..|.....+.+.|+++|.+.+..|.+        |.+.|..|+..+..+...+++.....
T Consensus        47 e~l~~~~~~LE~~L~~~l~~l~lLe~Ei~ke~~~Le~--------d~~~L~~Le~nak~~~~~~~e~~kk~  109 (192)
T G0S240_CHATD/4   47 EQTVEAIRRAERALDPALHSVALLERELSREEAALER--------EYKVLKTLETNAKAEAREWRERGKRE  109 (192)
T ss_pred             HHHHHHHHHHHHHHHHHHHHHHHHHHHHHHHHHHHHH--------HHHHHHHHHHHHHHHHHHHHHHhhhh


No 876
>PF11285.9 ; DUF3086 ; Protein of unknown function (DUF3086)
Probab=16.92  E-value=7.2e+02  Score=26.63  Aligned_cols=69  Identities=17%  Similarity=0.273  Sum_probs=0.0  Template_Neff=3.000

Q ss_pred             HHHHHHHHHHHHHHHHHHHHHHHHHHHHHHHHHHHHHHHHHHHHHHHHHHHHHHHHHHHHHHHHHHHHH
Q consensus/1-63  486 QEGQAILQEAMDRIQEELDELRRRNERERDQYEASVREEMAKLRRAEASVKDKMTECVEKLNDDLRDVQ  554 (630)
Q Consensus       486 qe~~~~Lq~a~~~IQ~eld~~r~~~~~~R~~~~a~~~e~~~~ir~~e~~~k~kaa~~Ve~LN~eL~~vq  554 (630)
                      +++...|++=-+.+|-+|+++.++-++-+.+...++-+.=+.|-...+.-|+......|-|-..-+++.
T Consensus         2 ~~~l~eLe~rkq~Lq~~IeqLErRreri~~EmrttFaG~SqdlAiRVqGFkdYLvGSLQDLa~aAEqLe   70 (276)
T K9W2K8_9CYAN/1    2 QEGLSELEQRKQTLQITVEQLEKRRDRINEEMRKTFAGVSQDLAIRVQGFKDYLVGSLQDLVVAAEQLE   70 (276)
T ss_pred             chHHHHHHHHHHHHHHHHHHHHHHHHHHHHHHHHhccchhHHHHHHHhchHHHHHHHHHHHHHHHHhcC


No 877
>6SUR_M Ras-related protein Rab-33B, Autophagy-related protein; Autophagy, cell cycle; HET: GTP; 3.467A {Mus musculus}; Related PDB entries: 6SUR_L 6SUR_N 6SUR_K 6SUR_J 6SUR_I 
Probab=16.91  E-value=4.8e+02  Score=20.02  Aligned_cols=56  Identities=16%  Similarity=0.157  Sum_probs=0.0  Template_Neff=8.100

Q ss_pred             HHHHHHHHHHHHHHHHHHHHHHHHHHHHHHHHHHHHHHHhHHHHHHHHHHHHHHHH
Q consensus/1-63  539 MTECVEKLNDDLRDVQAQGALLKEEVTCLEIELAQSLGESRAVEEEQLARIKQQVE  594 (630)
Q Consensus       539 aa~~Ve~LN~eL~~vqa~~~~l~eev~~l~~~l~qsL~~sr~~Ee~~l~~lk~~vd  594 (630)
                      .....+.|++++..++-.-..+.++...++.+-.+-+.+.-..=.....+++...+
T Consensus         2 l~~~~~~l~dE~~al~l~~~~le~k~~~l~~en~~L~~r~~~~k~~~a~~~N~~ne   57 (57)
T 6SUR_M            2 LEVANQTLKDEYDALQITFTALEEKLRKTTEENQELVTRWMAEKAQEANRLNAENE   57 (57)
T ss_dssp             ----CTHHHHHHHHHHHHHHHHHHHHHHHHHHHHHHHHHHHHHHHHHHHHHTTC--
T ss_pred             hHHHHHHHHHHHHHHHHHHHHHHHHHHHhHHHHHHHHHHHHHHHHHHHHHHHHhcC


No 878
>6PSE_B Protein bicaudal D homolog 2; Effector, MOTOR PROTEIN; HET: MSE; 2.404A {Homo sapiens}; Related PDB entries: 6PSE_A
Probab=16.90  E-value=7.3e+02  Score=22.10  Aligned_cols=68  Identities=16%  Similarity=0.260  Sum_probs=0.0  Template_Neff=6.500

Q ss_pred             HHHHHHHHHHHHHHHHHHHHHHHHHHHHHHHHHHHHHHHHHHHHHHHHHHHHHHHHHHHHHHHHHHHHHHHHH
Q consensus/1-63  502 ELDELRRRNERERDQYEASVREEMAKLRRAEASVKDKMTECVEKLNDDLRDVQAQGALLKEEVTCLEIELAQS  574 (630)
Q Consensus       502 eld~~r~~~~~~R~~~~a~~~e~~~~ir~~e~~~k~kaa~~Ve~LN~eL~~vqa~~~~l~eev~~l~~~l~qs  574 (630)
                      +++.+|...++-...+....++-+..-+--..-+.+|     +.|..-+.++...-..++.++.++...|.|+
T Consensus        20 ~~~~l~~ei~rL~~el~ea~~ek~qaA~yGL~lLeek-----~~L~~~~~ele~~~e~~k~el~~~keAl~q~   87 (100)
T 6PSE_B           20 QPEWLRAEVKRLSHELAETTREKIQAAEYGLAVLEEK-----HQLKLQFEELEVDYEAIRSEMEQLKEAFGQA   87 (100)
T ss_dssp             CHHHHHHHHHHHHHHHHHHHHHHHHHHHHHHHHHHHH-----HHHHHHHHHHHHHHHHHHHHTTSSCC-----
T ss_pred             CHHHHHHHHHHHHHHHHHHHHHHHHHHHhcchhhhhh-----HHHHHHHHHHHHHHHHHHHHHHHHHHHHHHH


No 879
>1GW4_A APOA-I; HIGH DENSITY LIPOPROTEINS, KEY IN; NMR {Homo sapiens} SCOP: j.39.1.1; Related PDB entries: 1GW3_A
Probab=16.88  E-value=4.4e+02  Score=19.51  Aligned_cols=41  Identities=10%  Similarity=0.072  Sum_probs=0.0  Template_Neff=7.700

Q ss_pred             HHHHHHHHHHHHHHhHHHHHHHHHHHHHHHHHHHHHHHHHH
Q consensus/1-63  564 VTCLEIELAQSLGESRAVEEEQLARIKQQVEQEMRAMEEKL  604 (630)
Q Consensus       564 v~~l~~~l~qsL~~sr~~Ee~~l~~lk~~vd~~m~~mE~~l  604 (630)
                      ...|+..+.+.+++.+..=.-....|+++++++++.+...+
T Consensus         4 ~e~Lr~~l~~~~~~lr~~l~P~~e~l~~kl~~~leel~~~l   44 (46)
T 1GW4_A            4 GEEMRDRARAHVDALRTHLAPYSDELRQRLAARLEALKENG   44 (46)
T ss_dssp             CCSHHHHTSSHHHHHHHHTGGGTTTSSSSHHHHHHHHSCCS
T ss_pred             HHHHHHHHHHHHHHHHHHhHHHHHHHHHHHHHHHHHHHHhc


No 880
>PF11802.9 ; CENP-K ; Centromere-associated protein K
Probab=16.87  E-value=1.1e+03  Score=24.20  Aligned_cols=133  Identities=12%  Similarity=-0.019  Sum_probs=0.0  Template_Neff=7.700

Q ss_pred             HHHHHHHHHHHHHHHHHHHHHHHHHHHHHHHHH-HHHHHHHHHHHHHHHHHHHHHHHHHHHHHHHHHHHHHH---HHHHH
Q consensus/1-63  478 SQKVSRRRQEGQAILQEAMDRIQEELDELRRRN-ERERDQYEASVREEMAKLRRAEASVKDKMTECVEKLND---DLRDV  553 (630)
Q Consensus       478 s~k~~~~rqe~~~~Lq~a~~~IQ~eld~~r~~~-~~~R~~~~a~~~e~~~~ir~~e~~~k~kaa~~Ve~LN~---eL~~v  553 (630)
                      +.+...........|+..++.+++..-..=..+ .--...+...+...+..++.....++.+..++-+.|..   .+.+-
T Consensus        44 ~~~~~~~~~~~~~~l~~e~~~~~~~~p~~~~~~~~~l~~l~~~~l~~~i~~l~~~l~~~~~~~~~l~~~l~rE~~~l~e~  123 (260)
T CENPK_HUMAN/10   44 SNAQLSLLIMQVKCLTAELSQWQKKTPETIPLTEDVLITLGKEEFQKLRQDLEMVLSTKESKNEKLKEDLEREQRWLDEQ  123 (260)
T ss_pred             cchHHHHHHHHHHHHHHHHHHHHHcCCCCCCCCHHHHHHHHHHHHHHHHHHHHHHHHHHHHHHHHHHHHHHHHHHHHHHH


Q ss_pred             HHHHHHHHHHHHHHHHHHHHHHHHhHHHHHHHHHHHHHHHHHHHHHHHHHHHHHHHhcCh
Q consensus/1-63  554 QAQGALLKEEVTCLEIELAQSLGESRAVEEEQLARIKQQVEQEMRAMEEKLHQAVSSTNP  613 (630)
Q Consensus       554 qa~~~~l~eev~~l~~~l~qsL~~sr~~Ee~~l~~lk~~vd~~m~~mE~~l~~~~~~snP  613 (630)
                      +..+..|+.+++.|+.......+...-.|   +..=...+++.-+.+-..|.+++...=|
T Consensus       124 ~~i~~~L~~~~~~L~~~~~~~s~~~~~~e---l~~k~~~~~~~~~~L~~~L~~fl~~~fp  180 (260)
T CENPK_HUMAN/10  124 QQIMESLNVLHSELKNKVETFSESRIFNE---LKTKMLNIKEYKEKLLSTLGEFLEDHFP  180 (260)
T ss_pred             HHHHHHHHHHHHHHHHHHhhhcchHHHHH---HHHHHHHHHHHHHHHHHHHHHHHHHhCC


No 881
>PF07926.13 ; TPR_MLP1_2 ; TPR/MLP1/MLP2-like protein
Probab=16.85  E-value=7.9e+02  Score=22.44  Aligned_cols=122  Identities=12%  Similarity=0.117  Sum_probs=0.0  Template_Neff=7.700

Q ss_pred             HHHHHHHHHHHHHHHHHHHHHHHHHHHHHHHHHHHHHHHHHHHHHHHHHHHHHHHHHHHHHHHHHHHHHHHHHHHHHHHH
Q consensus/1-63  489 QAILQEAMDRIQEELDELRRRNERERDQYEASVREEMAKLRRAEASVKDKMTECVEKLNDDLRDVQAQGALLKEEVTCLE  568 (630)
Q Consensus       489 ~~~Lq~a~~~IQ~eld~~r~~~~~~R~~~~a~~~e~~~~ir~~e~~~k~kaa~~Ve~LN~eL~~vqa~~~~l~eev~~l~  568 (630)
                      ...|......++..+..+......-+.+........-+.=..-+.++..+++..     ..|..++.....++.++..++
T Consensus         3 ~~~l~~~~~~~~~~~~~~~~~~~~~~~dl~~~~~~~~eaq~kYe~El~~Ha~~v-----~~L~~lk~e~~~~~~~~~~l~   77 (129)
T L0PEU7_PNEJ8/7    3 KNELVTKIEKLKEIEESSIKAQNDYQEDLRKQFQIAQEARLSYERELIAHAEAR-----NSLQLLRQENFDMKAEILSLN   77 (129)
T ss_pred             HHHHHHHHHHHHHHHHHHHHHHHHHHHHHHHHHHHHHHHHHHHHHHHHHHHHHH-----HHHHHHHHHHHHHHHHHHHHH


Q ss_pred             HHHHHHHHHhHHHHHHHHHHHHHHHHHHHHHHHHHHHHHHHhcChHHH
Q consensus/1-63  569 IELAQSLGESRAVEEEQLARIKQQVEQEMRAMEEKLHQAVSSTNPLRF  616 (630)
Q Consensus       569 ~~l~qsL~~sr~~Ee~~l~~lk~~vd~~m~~mE~~l~~~~~~snPl~~  616 (630)
                      .++..+-......|..|-.. +...+.++..++.++.+.-...+=|+.
T Consensus        78 ~~~~~a~~~l~~~e~~w~~~-k~~l~~e~~~~~~r~~dL~~QN~lLh~  124 (129)
T L0PEU7_PNEJ8/7   78 KDNESFKFQLSASENSWKVL-KENYEKELHDIKTRCDELVQQNNLLHT  124 (129)
T ss_pred             HHHHHHHHHHHHHHHHHHHH-HHHHHHHHHHHHHHHHHHHHHHHHHHH


No 882
>6YVD_C Condensin complex subunit 2, Condensin; Condensin chromosome condensation SMC protein; 7.6A {Saccharomyces cerevisiae (strain ATCC 204508 / S288c)}; Related PDB entries: 6YVU_A 6YVV_A 
Probab=16.80  E-value=2e+03  Score=27.19  Aligned_cols=161  Identities=14%  Similarity=0.188  Sum_probs=0.0  Template_Neff=9.100

Q ss_pred             hhHHHHHHHHHHHHHHHHHH--HHHHHHHHHHHHHHHHHHHHHHHHHHH----------------HHHHHHHHHHHHHHH
Q consensus/1-63  466 IDPMLSQLRRAVSQKVSRRR--QEGQAILQEAMDRIQEELDELRRRNER----------------ERDQYEASVREEMAK  527 (630)
Q Consensus       466 ~~~~L~qL~r~~s~k~~~~r--qe~~~~Lq~a~~~IQ~eld~~r~~~~~----------------~R~~~~a~~~e~~~~  527 (630)
                      ....+..+......-.+.-.  ......+++.+..+++++++++.....                ............+..
T Consensus       235 ~~~~l~~~~~~~~~l~~~l~~l~~~i~~l~~~i~~~~e~~~~l~~~~~~l~~~~~~l~~~~~~~~~~~~~~~~~~~~i~~  314 (1170)
T 6YVD_C          235 VSYEYYNIKHKHTSIRETLENGETRMKMLNEFVKKTSEEIDSLNEDVEEIKLQKEKELHKEGTISKLENKENGLLNEISR  314 (1170)
T ss_dssp             HHC-----------------------------------------------------------------------------
T ss_pred             HHHHHHHHhhcchhHHHHHHHHHHHHHHHHHHHHHHHHHHHHHHHHHHHHHHHHHHHHHhhhhHHHHHHHHccCHHHHHH


Q ss_pred             HHHHHHHHHHHHHHHHHHHHHHHHHHHHHHHHHHHHHHHHHH------HHHHHHHHhHHHHHHHHHHHHHHHH------H
Q consensus/1-63  528 LRRAEASVKDKMTECVEKLNDDLRDVQAQGALLKEEVTCLEI------ELAQSLGESRAVEEEQLARIKQQVE------Q  595 (630)
Q Consensus       528 ir~~e~~~k~kaa~~Ve~LN~eL~~vqa~~~~l~eev~~l~~------~l~qsL~~sr~~Ee~~l~~lk~~vd------~  595 (630)
                      +........+++.+..+++...+.++......+++-...++.      .+...+.+.+..+...-.--+..-+      .
T Consensus       315 L~~k~~~~~~~l~~~~~~l~~~~~~l~~~~~~l~~l~~~l~~~~~~~~~~a~~ls~~r~l~~~~~~~~~~~~~~~~~~~~  394 (1170)
T 6YVD_C          315 LKTSLSIKVENLNDTTEKSKALESEIASSSAKLIEKKSAYANTEKDYKMVQEQLSKQRDLYKRKEELVSTLTTGISSTGA  394 (1170)
T ss_dssp             --------------------------------------------------------------------------------
T ss_pred             HHHHhhhhHHHHHHHHHHHHHHHHHHHHhHHHHHHHHHHHHHHHHHHHHHHHHHHHHHHHHHHHHHHHHHHHHhccchhH


Q ss_pred             HHHHHHHHHHHHHHhcChHHHHHHHHHHhhh
Q consensus/1-63  596 EMRAMEEKLHQAVSSTNPLRFLTQYLSQQMQ  626 (630)
Q Consensus       596 ~m~~mE~~l~~~~~~snPl~~l~~y~~~~~~  626 (630)
                      ..+...+++..+....||....-.-+..+..
T Consensus       395 ~~~~~~~~~~~~~~~~np~~~~i~~~~~~~~  425 (1170)
T 6YVD_C          395 ADGGYNAQLAKAKTELNEVSLAIKKSSMKME  425 (1170)
T ss_dssp             -------------------------------
T ss_pred             HhHHHHHHHHHHHHhhchHhHHHHHHHHHHH


No 883
>5X6O_G Serine/threonine-protein kinase MEC1 (E.C.2.7.11.1), DNA; ATR/Mec1, Kinase, Dimeric, TRANSFERASE, TRANSFERASE-DNA; 3.9A {Saccharomyces cerevisiae (strain ATCC 204508 / S288c)}
Probab=16.80  E-value=7.9e+02  Score=29.58  Aligned_cols=104  Identities=15%  Similarity=0.258  Sum_probs=0.0  Template_Neff=7.400

Q ss_pred             hhHHhcCCCCCChHHHHHHHHHHHHHHHHHHHHHHccChHHHHHHHHHHHHHHhcCcchHHHHHHHHHhhchHHHHHHHH
Q consensus/1-63   19 VNAILRRPEPLDDVEVQDVFAELSTILLRALEAVRQKDPVAFTALFKLLSEALAHSPDSFEAGILAFAEEGTCLDTFCEL   98 (630)
Q Consensus        19 vd~i~~~P~~l~~~ev~~i~~e~s~iL~ra~~a~~~~~~~af~al~~ll~e~~~~~~~~~~~~i~~~~~~~~~l~~~~~i   98 (630)
                      ++.+..+....+-.+.-..+.+.-..|-+.+-.-..+.-.|+.+|+.|+.......+..+...+..-     ++..+|++
T Consensus       255 l~~L~~~~~~~~ld~~i~~l~e~L~~Li~~l~~~~~~~~~plpfLl~Ll~~~i~frpsav~~~~l~~-----l~~~icdl  329 (747)
T 5X6O_G          255 VSLLLRCKKTLTLDRFIDTLLEDIAVLIKEISVHPNESKLAVPFLVALMYQIVQFRPSATHNLALKD-----CFLFICDL  329 (747)
T ss_dssp             HHHHHHHHHHCCHHHHHHHHHHHHHHHHHHHHSCSSSCCCHHHHHHHHHHHHHTSSCTTTCSSHHHH-----HHHHHHHH
T ss_pred             HHHHHhcCCCCCHHHHHHHHHHHHHHHHHHHhhCCHHhccHHHHHHHHHHHHHhcCchHhchhHHHH-----HHHHHHHH


Q ss_pred             HHHHHHccCCCc------------------ccHHHHHHHHHHHHHHc
Q consensus/1-63   99 LDDLLAREAFPL------------------RSQFLVEALLQVIQSLC  127 (630)
Q Consensus        99 ~~~ll~~~~~pl------------------~~~~~~e~ll~vi~~LC  127 (630)
                      +..-+.--.-|.                  -...++...|.+|+.+|
T Consensus       330 i~~~~~~lk~~~~~s~~~~~~~p~~~q~el~~~l~~~~~ldLLE~l~  376 (747)
T 5X6O_G          330 IRIYHHVLKVPIHESNMNLHVEPQIFQYELIDYLIISYSFDLLEGIL  376 (747)
T ss_dssp             HHHCCTTTTCCSSCCTTCCCCSCCBCHHHHHHHHHHHHHHHHHHHHH
T ss_pred             HHHhhHHhcCChhhcCCCcCCCCcchHHHHHHHHHHHHHHHHHHHHH


No 884
>PF00521.21 ; DNA_topoisoIV ; DNA gyrase/topoisomerase IV, subunit A
Probab=16.69  E-value=1.1e+03  Score=25.64  Aligned_cols=98  Identities=12%  Similarity=0.135  Sum_probs=0.0  Template_Neff=9.000

Q ss_pred             HHHHHHHHHHHHHHHHHHHHHHHHHHHHHHH------HHHHHHHHHHHHHHHHHHHHHHHHHHH--HHHHHHH--HHHHH
Q consensus/1-63  506 LRRRNERERDQYEASVREEMAKLRRAEASVK------DKMTECVEKLNDDLRDVQAQGALLKEE--VTCLEIE--LAQSL  575 (630)
Q Consensus       506 ~r~~~~~~R~~~~a~~~e~~~~ir~~e~~~k------~kaa~~Ve~LN~eL~~vqa~~~~l~ee--v~~l~~~--l~qsL  575 (630)
                      ++.+...+.+-|+....-.+..++....-++      ++......-++..+. ....-..|.++  ++..+.+  +.-.+
T Consensus       320 l~~~~~~R~~~y~kR~~~~l~~l~~~l~~l~~~~~~~~~~~~I~~vi~~~~~-~~~~~~~L~~~~~l~~~~~~~ll~m~l  398 (440)
T Q24XA8_DESHY/3  320 NRSYLQHRKEVVLRRTEYELAKAKARAHILEGLVIAINNLDEVLQIIRSSKT-PALAKAGLITRFEFSEVQAQAILDMKL  398 (440)
T ss_pred             HHHHHHHHHHHHHHHHHHHHHHHHHHHHHHHHhHHHHhcHHHHHHHHHcCCC-HHHHHHHHHHhcCCCHHHHHHHHhhHh


Q ss_pred             HHhHHHHHHHHHHHHHHHHHHHHHHHHHH
Q consensus/1-63  576 GESRAVEEEQLARIKQQVEQEMRAMEEKL  604 (630)
Q Consensus       576 ~~sr~~Ee~~l~~lk~~vd~~m~~mE~~l  604 (630)
                      .+....|..-+..=.+..+++++.++..+
T Consensus       399 ~~lt~~~~~kl~~ei~~l~~ei~~l~~~~  427 (440)
T Q24XA8_DESHY/3  399 QHLTNLELDGIRKEYAEILKLIAELESIL  427 (440)
T ss_pred             hccCHHHHHHHHHHHHHHHHHHHHHHHHh


No 885
>3KBU_A Spectrin beta chain, erythrocyte, Ankyrin-1; complex, spectrin, spectrin repeat, three; 2.75A {Homo sapiens}; Related PDB entries: 3KBT_A 3KBT_B 3KBU_B
Probab=16.60  E-value=9.3e+02  Score=23.15  Aligned_cols=141  Identities=9%  Similarity=0.121  Sum_probs=0.0  Template_Neff=12.200

Q ss_pred             hHHHHHHHHHHHHHHHHHHHHHHHHHHHHHHHHHHHHHHHHHHHHHHHHHHHHHHHHHHHHHHHHHHHHHHHHHHHHHHH
Q consensus/1-63  467 DPMLSQLRRAVSQKVSRRRQEGQAILQEAMDRIQEELDELRRRNERERDQYEASVREEMAKLRRAEASVKDKMTECVEKL  546 (630)
Q Consensus       467 ~~~L~qL~r~~s~k~~~~rqe~~~~Lq~a~~~IQ~eld~~r~~~~~~R~~~~a~~~e~~~~ir~~e~~~k~kaa~~Ve~L  546 (630)
                      .+.+..+......-.... ......+..-++.+....+.+.......+...+..+.  ..........+..-+.+.-..|
T Consensus       164 ~~~~~~l~~~~~~l~~~~-~~~~~~i~~~~~~l~~~w~~l~~~~~~~~~~L~~~~~--~~~~~~~~~~~~~wl~~~~~~l  240 (326)
T 3KBU_A          164 QERVDNVNAFIERLIDAG-HSEAATIAEWKDGLNEMWADLLELIDTRMQLLAASYD--LHRYFYTGAEILGLIDEKHREL  240 (326)
T ss_dssp             HHHHHHHHHHHHHHHHHC-CTTHHHHHHHHHHHHHHHHHHHHHHHHHHHHHHHHHH--HHHHHHHHHHHHHHHHHHHHC-
T ss_pred             hHHHHHHHHHHHHHHHcC-CcchHHHHHHHHHHHHHHHHHHHHHHHHHHHHHHHHH--HHHHHHHHHHHHHHHHHHHhcC


Q ss_pred             -------HHHHHHHHHHHHHHHHHHHHHHHHHHHHHHHhHHHHHHHHHHHHHHHHHHHHHHHHHHHHHHHh
Q consensus/1-63  547 -------NDDLRDVQAQGALLKEEVTCLEIELAQSLGESRAVEEEQLARIKQQVEQEMRAMEEKLHQAVSS  610 (630)
Q Consensus       547 -------N~eL~~vqa~~~~l~eev~~l~~~l~qsL~~sr~~Ee~~l~~lk~~vd~~m~~mE~~l~~~~~~  610 (630)
                             -.++.........+..++...+..+.......+..-...-..-...+...+..+...+..+...
T Consensus       241 ~~~~~~~~~~~~~~l~~~~~~~~~~~~~~~~~~~l~~~~~~l~~~~~~~~~~~i~~~~~~l~~~w~~l~~~  311 (326)
T 3KBU_A          241 PEDVGLDASTAESFHRVHTAFERDVHLLGVQVQQFQDVATRLQTAYAGEKAEAIQNKEQEVSAAWQALLDA  311 (326)
T ss_dssp             --------------------CHHHHHHHHHHHHHHHHHHHHHHTTCCHHHHHHHHHHHHHHHHHHHHHC--
T ss_pred             CCCCCCCHHHHHHHHHHHHHHHHHHHHHHHHHHHHHHHHHHHHHHccchhHHHHHHHHHHHHHHHHHHHHH


No 886
>PF15905.6 ; HMMR_N ; Hyaluronan mediated motility receptor N-terminal
Probab=16.45  E-value=1.4e+03  Score=25.07  Aligned_cols=137  Identities=18%  Similarity=0.215  Sum_probs=0.0  Template_Neff=5.800

Q ss_pred             HHHHHHHHHHHHHHHHHHHHHHHHHHHHHHHHHHHHHHHHHHHHHHHH-HHHHHHHHHHHHHHHHHHHHHHH------HH
Q consensus/1-63  470 LSQLRRAVSQKVSRRRQEGQAILQEAMDRIQEELDELRRRNERERDQY-EASVREEMAKLRRAEASVKDKMT------EC  542 (630)
Q Consensus       470 L~qL~r~~s~k~~~~rqe~~~~Lq~a~~~IQ~eld~~r~~~~~~R~~~-~a~~~e~~~~ir~~e~~~k~kaa------~~  542 (630)
                      |++=..-+..|...-..|-.+.-.. +...+..+.++++.|+=-.+.| .......|..+......++.+..      ..
T Consensus       108 LeEel~klEakL~aavrEKt~L~a~-va~LEkql~elkk~ne~Lk~K~s~d~tqkki~sL~~EL~elr~~l~~Kke~~~~  186 (334)
T R4G9R9_ANOCA/1  108 LEEDLAKAEAKLCAVVREKTSLLEN-VASLKKQLLDLSRTNELLKTKCFEDGTQKKMSTLMVEVMKLRHRLTAKRVTFVR  186 (334)
T ss_pred             HHHHHHHHHHHHHHHHHHHHHHHHH-HHHHHHHHHHHHHHHHHHHHHhchhhHHHHHHHHHHHHHHHHHHHHHHHHHHHH


Q ss_pred             HHHHHHHHHHHHHHHHHHHHHHHHHHHHH--------HHHHHHhHHHHHHHHHHHHHHH----HHHHHHHHHHHHHH
Q consensus/1-63  543 VEKLNDDLRDVQAQGALLKEEVTCLEIEL--------AQSLGESRAVEEEQLARIKQQV----EQEMRAMEEKLHQA  607 (630)
Q Consensus       543 Ve~LN~eL~~vqa~~~~l~eev~~l~~~l--------~qsL~~sr~~Ee~~l~~lk~~v----d~~m~~mE~~l~~~  607 (630)
                      -+.|+..|+.+++.-..-++.|..|+.++        .++-.+-=..+...|....+.+    ..++..+|..|.+.
T Consensus       187 q~~le~ql~~lq~~L~~s~~~v~~Le~kl~~le~~~~~k~~~e~Le~~~~el~~~~~~~~e~~k~ei~~le~~l~~~  263 (334)
T R4G9R9_ANOCA/1  187 QRDMESKPNATQEPMEHSKEKVAQLEEQLMEMYKQAEEKYDSLKLLEYITELGNVAEQVGDKYNLDIAYLEEIIEAK  263 (334)
T ss_pred             HHHHHHhHHHHHHHHHHHHHHHHHHHHHHHHHHHHHHHHHHHHHHHHHHHHHHHHHHHHHHHHHHHHHHHHHHHHHH


No 887
>6H9M_C Coiled-coil domain-containing protein 90B, mitochondrial,General; coiled coil, beta-layer, mitochondrial membrane; 2.1A {Homo sapiens}; Related PDB entries: 6H9M_A 6H9M_B
Probab=16.44  E-value=7.4e+02  Score=21.95  Aligned_cols=77  Identities=10%  Similarity=0.090  Sum_probs=0.0  Template_Neff=8.300

Q ss_pred             HHHHHHHHHHHHHHHHHHHHHHHHH--HHHHHHHHHHHHHHHHHHHHHHHHHHHHHHHHHHHHHHHHHHHHHHHHHHHH
Q consensus/1-63  497 DRIQEELDELRRRNERERDQYEASV--REEMAKLRRAEASVKDKMTECVEKLNDDLRDVQAQGALLKEEVTCLEIELAQ  573 (630)
Q Consensus       497 ~~IQ~eld~~r~~~~~~R~~~~a~~--~e~~~~ir~~e~~~k~kaa~~Ve~LN~eL~~vqa~~~~l~eev~~l~~~l~q  573 (630)
                      .+-+..++-+..............+  +.++..++.....--.++-.=+..+...+..+++....|+.+|+.|+.+|.+
T Consensus        39 ~QAeai~~~l~~~~~~~~~~~~~~l~tk~dl~~~~~~~~~~i~~lk~ei~~l~~~~~~l~~~~~~l~~ei~~l~~~l~e  117 (118)
T 6H9M_C           39 TQAETIVSALTALSNVSLDTIYKEMVTQAQQEITVQQLMAHLDAIRKDMKQLEWKVEELLSKVYHLENEVARLKKLVGE  117 (118)
T ss_dssp             HHHHHHHHHHHHHHHHHHHHHHHHBCBHHHHHHHHHHHHHHHHHHHHHHHHHHHHHHHHHHHHHHHHHHHHHHHHHHC-
T ss_pred             HHHHHHHHHHHHHHhhcHHHHHHhcCCHHHHHHHHHHHHHHHHHHHHHHHHHHHHHHHHHHHHHHHHHHHHHHHHHHhc


No 888
>6QAJ_B Endolysin,Transcription intermediary factor 1-beta (E.C.3.2.1.17,2.3.2.27); Transcriptional repressor  epigenetic silencing; 2.901A {Enterobacteria phage T4}; Related PDB entries: 6QAJ_A
Probab=16.41  E-value=1.3e+03  Score=24.62  Aligned_cols=123  Identities=6%  Similarity=-0.003  Sum_probs=0.0  Template_Neff=11.700

Q ss_pred             cchhHHHHHHHHHHHHHHHHHHHHHHHHHHHHHHHHHHHHHHHHHHHHHHHHHHHHHHHHHHHHHHHHHHHHHHHHHHHH
Q consensus/1-63  464 EEIDPMLSQLRRAVSQKVSRRRQEGQAILQEAMDRIQEELDELRRRNERERDQYEASVREEMAKLRRAEASVKDKMTECV  543 (630)
Q Consensus       464 ~~~~~~L~qL~r~~s~k~~~~rqe~~~~Lq~a~~~IQ~eld~~r~~~~~~R~~~~a~~~e~~~~ir~~e~~~k~kaa~~V  543 (630)
                      ......+..++. ....................+.......+++.....-+...+..-.+.+..++........+.....
T Consensus       385 ~~l~~~~~~l~~-~~~~~~~~~~~~~~~~~~~~~~~~~~~~~i~~~~~~l~~~l~~~~~~ll~~l~~~~~~~~~~l~~~~  463 (544)
T 6QAJ_B          385 KLLASLVKRLGD-KHATLQKSTKEVRSSIRQVSDVQKRVQVDVKMAILQIMKELNKRGRVLVNDAQKVTEGQQERLERQH  463 (544)
T ss_dssp             HHHHHHHHHHHH-HHHHHHHHHHHHHHHHHHHHHHHHHHHHHHHHHHHHHHHHHHHHHHHHHHHHHHHHHHHHHHHHHHH
T ss_pred             HHHHHHHHHHHH-HHHHHHHHHHHHHHHHHHHHHHHHHHHHHHHHHHHHHHHHHHHHHHHHHHHHHHHHHHHHHHHHHHH


Q ss_pred             HHHHHHHHHHHHHHHHHHHHHHH-HHHHHHHHHHHhHHHHHHHHH
Q consensus/1-63  544 EKLNDDLRDVQAQGALLKEEVTC-LEIELAQSLGESRAVEEEQLA  587 (630)
Q Consensus       544 e~LN~eL~~vqa~~~~l~eev~~-l~~~l~qsL~~sr~~Ee~~l~  587 (630)
                      +.+...+..++..-..+++.... =...+.+........-...+.
T Consensus       464 ~~l~~~~~~l~~~~~~~~~~~~~~~~~~~l~~~~~i~~~l~~~~~  508 (544)
T 6QAJ_B          464 WTMTKIQKHQEHILRFASWALESDNNTALLLSKKLIYFQLHRALK  508 (544)
T ss_dssp             HHHHHHHHHHHHHHHHHHGGGSCSCGGGGHHHHHHHHTCCCCCCC
T ss_pred             HHHHHHHHHHHHHHHHHHHHHhcCChHHHHHHHHHHHHHHHHHHh


No 889
>2CA5_A MXIH; TRANSPORT PROTEIN, MXIH, TYPE III; 2.1A {SHIGELLA FLEXNERI} SCOP: a.2.20.1, l.1.1.1; Related PDB entries: 2V6L_W 2V6L_O 2V6L_D 2V6L_V 2V6L_B 2V6L_L 2V6L_A 2V6L_T 2V6L_N 2V6L_U 2V6L_E 2V6L_J 2V6L_C 2V6L_0 2V6L_Z 2V6L_X 2V6L_R 2V6L_1 2V6L_Q 2V6L_K 2V6L_H 2V6L_G 2V6L_F 2V6L_I 2V6L_Y 2V6L_M 2V6L_S 2V6L_P 3J0R_A 2CA5_B 2MME_W 2MME_O 2MME_D 2MME_V 2MME_B 2MME_L 2MME_A 2MME_N 2MME_b 2MME_c 2MME_U 2MME_E 2MME_J 2MME_C 2MME_Z 2MME_P 2MME_X 2MME_R 2MME_a 2MME_Q 2MME_F 2MME_K 2MME_H 2MME_G 2MME_T 2MME_I 2MME_Y 2MME_M 2MME_S
Probab=16.34  E-value=2.3e+02  Score=24.82  Aligned_cols=37  Identities=24%  Similarity=0.437  Sum_probs=0.0  Template_Neff=6.000

Q ss_pred             HHHhHhhhcHHHHHHHHhC---CCChhHHHHHHHHHHHHh
Q consensus/1-63  221 LTQATSALGPRLLDGIEAL---PNDSTLLSDMCELLDRYN  257 (630)
Q Consensus       221 L~~~~~~l~~~l~~~I~~L---PND~tLL~~m~~lL~~~N  257 (630)
                      |.+....+...+.+.+..|   |+|+..|..++..+..||
T Consensus        19 f~~~~~~l~~~l~~a~~~L~~d~sdp~~L~~~Q~~~~qys   58 (85)
T 2CA5_A           19 FDDGTQTLQGELTLALDKLAKNPSNPQLLAEYQSKLSEYT   58 (85)
T ss_dssp             -CCHHHHHHHHHHHHHHHHHHCTTCHHHHHHHHHHHHHHH
T ss_pred             HHHHHHHHHHHHHHHHHHHHcCCCCHHHHHHHHHHHHHHH


No 890
>PF05483.13 ; SCP-1 ; Synaptonemal complex protein 1 (SCP-1)
Probab=16.26  E-value=1.9e+03  Score=26.69  Aligned_cols=123  Identities=19%  Similarity=0.268  Sum_probs=0.0  Template_Neff=6.800

Q ss_pred             HHHHHHHHHHHHHHHHHHH---HHHHHHHHHHHHHHHHHHHHHHHHHHHHHHHHHHHHHHH-----------------HH
Q consensus/1-63  485 RQEGQAILQEAMDRIQEEL---DELRRRNERERDQYEASVREEMAKLRRAEASVKDKMTEC-----------------VE  544 (630)
Q Consensus       485 rqe~~~~Lq~a~~~IQ~el---d~~r~~~~~~R~~~~a~~~e~~~~ir~~e~~~k~kaa~~-----------------Ve  544 (630)
                      |.|.+....+-.+.||..|   ++||-..+..|....-.|.+++..++..+...+.....-                 ++
T Consensus       178 Reet~~~~~~~~~~iq~m~~aFe~Lriqae~~~~em~~k~ke~~~k~e~Lk~e~~~e~~~kekev~~Lq~~l~eKe~ei~  257 (786)
T SYCP1_RAT/28-8  178 REETRQVYVDLNNNIEKMILAFEELRVQAENARLEMHFKLKEDHEKIQHLEEEYQKEVNNKENQVSLLLIQSTEKENKMK  257 (786)
T ss_pred             HHHHHHHHHHHHHHHHHHHHHHHHHHHHHHHHHHHHHHHHHHHHHHHHHHHHHHHHHHHHHHHHHHHHHHHHHHHHHHHH


Q ss_pred             HHHHHHHHHHHHHHHHHHHHHHHHHHHHHHHHHhHH--HHHHHHHHHHHHHHHHHHHHHHHHHHH
Q consensus/1-63  545 KLNDDLRDVQAQGALLKEEVTCLEIELAQSLGESRA--VEEEQLARIKQQVEQEMRAMEEKLHQA  607 (630)
Q Consensus       545 ~LN~eL~~vqa~~~~l~eev~~l~~~l~qsL~~sr~--~Ee~~l~~lk~~vd~~m~~mE~~l~~~  607 (630)
                      .|+..|.+.+..-..|.+........|..+-.+-..  .+...........+.....++++|...
T Consensus       258 ~l~~~L~e~q~~~~~l~~~~~~~~e~l~~s~~e~e~L~~eLe~~k~~l~~~e~~~~~L~~~L~~~  322 (786)
T SYCP1_RAT/28-8  258 DLTFLLEESRDKANQLEEKTKLQDENLKELNEKKDHLTSELEDIKMSMQRSMSTQKTLEEDLQIA  322 (786)
T ss_pred             HHHHHHHHHHHHHHHHHHHHHHHHHHHHHHHHHHHHHHHHHHHHHHHHHHhHHHHHHHHHHHHHH


No 891
>2QK1_A Protein STU2; stu2, Stu2p, XMAP215, Dis1, TOG; HET: MSE; 1.7A {Saccharomyces cerevisiae}; Related PDB entries: 4U3J_C 
Probab=16.25  E-value=8e+02  Score=22.23  Aligned_cols=149  Identities=8%  Similarity=0.042  Sum_probs=0.0  Template_Neff=12.500

Q ss_pred             hhHHhcCC-CCCChHHHHHHHHHHHHHHHHHHH-HHH-ccChHHHHHHHHHHHHHHhcCcchHHHHHHHHHhh------c
Q consensus/1-63   19 VNAILRRP-EPLDDVEVQDVFAELSTILLRALE-AVR-QKDPVAFTALFKLLSEALAHSPDSFEAGILAFAEE------G   89 (630)
Q Consensus        19 vd~i~~~P-~~l~~~ev~~i~~e~s~iL~ra~~-a~~-~~~~~af~al~~ll~e~~~~~~~~~~~~i~~~~~~------~   89 (630)
                      +..+...- ...+..-....+.-+..|....-. .+. .....-+..+++.+...-..........+..++..      .
T Consensus        62 ~~~l~~~l~~d~~~~vr~~a~~~l~~l~~~~~~~~~~~~~~~~~~~~l~~~l~~~~~~vr~~a~~~l~~~~~~~~~~~~~  141 (249)
T 2QK1_A           62 LGIYGHIIQKDANIQAVALAAQSVELICDKLKTPGFSKDYVSLVFTPLLDRTKEKKPSVIEAIRKALLTICKYYDPLASS  141 (249)
T ss_dssp             HHHHHHHHHHCSCHHHHHHHHHHHHHHHHHHCTTTSCHHHHHHHHHHHHHGGGCCCHHHHHHHHHHHHHHHHHSCTTCTT
T ss_pred             HHHHHHHHhcCchHHHHHHHHHHHHHHHHHhCCCCCCHHHHHHHHHHHHHHhcCCCHHHHHHHHHHHHHHHHhhchhccC


Q ss_pred             hHHHHHHHHHHHHHHccCCCcccHHHHHHHHHHHHHHcC-CHHHHHHHHHHhHHHHHHHHhccHHHhhcccHHHHHHHHH
Q consensus/1-63   90 TCLDTFCELLDDLLAREAFPLRSQFLVEALLQVIQSLCD-SAALKDRCGAKWMEPLLKFLQRDVEEHERDYRVHRACASA  168 (630)
Q Consensus        90 ~~l~~~~~i~~~ll~~~~~pl~~~~~~e~ll~vi~~LCd-~~~LKd~~G~~~m~~Ll~~L~~~~~~~~~~y~~~Ra~asa  168 (630)
                      .....+...+...+....+..+..+..- +-.++..+.+ ...+....-..+++.++..+.      ..+..+..+++.+
T Consensus       142 ~~~~~~~~~l~~~l~~~~~~~r~~~~~~-l~~~~~~~~~~~~~~~~~~~~~~~~~l~~~l~------d~~~~vr~~a~~~  214 (249)
T 2QK1_A          142 GRNEDMLKDILEHMKHKTPQIRMECTQL-FNASMKEEKDGYSTLQRYLKDEVVPIVIQIVN------DTQPAIRTIGFES  214 (249)
T ss_dssp             CTTHHHHHHHHHHTTCSSHHHHHHHHHH-HHHHHHHCCSCSHHHHHHCCCCCHHHHHHHHT------CSSHHHHHHHHHH
T ss_pred             CCHHHHHHHHHHHhcCCCHHHHHHHHHH-HHHHHhhccCcchhhhHhhHHHHHHHHHHHhc------CCCHHHHHHHHHH


Q ss_pred             HHHHHh
Q consensus/1-63  169 LINLVK  174 (630)
Q Consensus       169 LInLvk  174 (630)
                      |..+.+
T Consensus       215 l~~l~~  220 (249)
T 2QK1_A          215 FAILIK  220 (249)
T ss_dssp             HHHHHH
T ss_pred             HHHHHH


No 892
>6WG3_B Structural maintenance of chromosomes protein; Protein-DNA complex, ATPase, DNA-binding protein; HET: ANP;{Homo sapiens}; Related PDB entries: 6WGE_B 
Probab=16.21  E-value=1.9e+03  Score=26.50  Aligned_cols=138  Identities=14%  Similarity=0.203  Sum_probs=0.0  Template_Neff=11.600

Q ss_pred             HHHHHHHHHHHHHHHHHHHHHHHHHHHHHHHHHHHHHHHHHHHHHH----HHHHHHHHHHHHHHHHHHHHHHHHHHHHHH
Q consensus/1-63  479 QKVSRRRQEGQAILQEAMDRIQEELDELRRRNERERDQYEASVREE----MAKLRRAEASVKDKMTECVEKLNDDLRDVQ  554 (630)
Q Consensus       479 ~k~~~~rqe~~~~Lq~a~~~IQ~eld~~r~~~~~~R~~~~a~~~e~----~~~ir~~e~~~k~kaa~~Ve~LN~eL~~vq  554 (630)
                      .+.-....+-...+......+..++..++..........+..-...    +.........-.+....-+..++.++.+++
T Consensus       736 ~~~~~~~~~~~~~~~~~~~~~~~~~~~~~~~~~~~~~~~~~l~~~~~~~~~~~~~~~~~~~~~~~~~~~~~~~~~~~~~~  815 (1217)
T 6WG3_B          736 LSEMKMLKEKRQQSEKTFMPKQRSLQSLEASLHAMESTRESLKAELGTDLLSQLSLEDQKRVDALNDEIRQLQQENRQLL  815 (1217)
T ss_dssp             --------------------------------------------------------------------------------
T ss_pred             HHHHHHHHHHHHHHHHhhHHHHHHHHHHHHHHHHHHHHHHHHHHHHccchhhcCCHHHHHHHHHHHHHHHHHHHHHHHHH


Q ss_pred             HHHHHHHHHHHHHHHHHHHHHHHhHHHHHHHHHHHHHH--------HHHHHHHHHHHHHHHHHhcChHHH
Q consensus/1-63  555 AQGALLKEEVTCLEIELAQSLGESRAVEEEQLARIKQQ--------VEQEMRAMEEKLHQAVSSTNPLRF  616 (630)
Q Consensus       555 a~~~~l~eev~~l~~~l~qsL~~sr~~Ee~~l~~lk~~--------vd~~m~~mE~~l~~~~~~snPl~~  616 (630)
                      ..-..+..++..++..+.+.+..--..-+..+..++..        ++.+++.++.++.+..........
T Consensus       816 ~~~~~l~~~~~~~~~~~~~~~~~~~~~~~~~l~~~~~~~~~~~~~~~~~~~~~~~~~i~~~~~~~~~~~~  885 (1217)
T 6WG3_B          816 NERIKLEGIITRVETYLNENLRKRLDQVEQELNELRETEGGTVLTATTSELEAINKRVKDTMARSEDLDN  885 (1217)
T ss_dssp             ----------------------------------------------------------------------
T ss_pred             HHHHHHHHHHHHHHHHHHHHHHHHHHHHHHHHHHHhhcccchHHHHHHHHHHHHHHHHHHHHHHHHHHHH


No 893
>5IJO_X Nuclear pore complex protein Nup155; Nuclear pore complex, Nucleocytoplasmic transport; 21.4A {Homo sapiens}; Related PDB entries: 5IJN_L 5IJN_R 5IJN_X 5IJN_F 5IJO_L 5IJO_R 5IJO_F
Probab=16.14  E-value=8.1e+02  Score=28.22  Aligned_cols=81  Identities=12%  Similarity=0.218  Sum_probs=0.0  Template_Neff=6.600

Q ss_pred             HHHHHHHHHHHHHHHH---HHHHHHHHHHHHHHHHHHHHHHHHH-------HHHHHHHHHHHHHHHHHHHHHHHHHHHHH
Q consensus/1-63  482 SRRRQEGQAILQEAMD---RIQEELDELRRRNERERDQYEASVR-------EEMAKLRRAEASVKDKMTECVEKLNDDLR  551 (630)
Q Consensus       482 ~~~rqe~~~~Lq~a~~---~IQ~eld~~r~~~~~~R~~~~a~~~-------e~~~~ir~~e~~~k~kaa~~Ve~LN~eL~  551 (630)
                      +..-....+.|+..++   .++.+|+++.......++.....-.       ++++.|.+....-++-+..+++-|+.+++
T Consensus       407 EE~L~~rLE~L~~~L~~P~~~k~RLnEL~sqlr~~~~~~~~~~~~~~~ld~~~l~~i~~~L~~Qq~gL~~L~~vlk~D~~  486 (507)
T 5IJO_X          407 EEQLRVQLDTIQGELNAPTQFKGRLNELMSQIRMQNHFGAVRSEERYYIDADLLREIKQHLKQQQEGLSHLISIIKDDLE  486 (507)
T ss_dssp             HHHHHHHHHHHHHHHCCCCCHHHHHHHHHHHHHHHHHHHHHHHHCSTTGGGTTCTTHHHHHHHHHHHHHHHHHHHHHHHH
T ss_pred             HHHHHHHHHHHHHHhcCcHhHHHHHHHHHHHHHHHhhhcCCCCccccccCHHHHHHHHHHHHHHHHHHHHHHHHHHHHHH


Q ss_pred             HHHHHHHHHHH
Q consensus/1-63  552 DVQAQGALLKE  562 (630)
Q Consensus       552 ~vqa~~~~l~e  562 (630)
                      +++-....+++
T Consensus       487 dl~ii~~~l~~  497 (507)
T 5IJO_X          487 DIKLVEHGLNE  497 (507)
T ss_dssp             HHHHTCC----
T ss_pred             HHHHHHHHHHh


No 894
>5XG2_A Chromosome partition protein Smc,Chromosome partition; Smc, coiled-coil, Prokaryotic condensin, DNA; HET: MPD; 2.0A {Pyrococcus yayanosii (strain CH1 / JCM 16557)}
Probab=16.10  E-value=8.5e+02  Score=22.47  Aligned_cols=121  Identities=12%  Similarity=0.168  Sum_probs=0.0  Template_Neff=12.200

Q ss_pred             HHHHHHHHHHHHHHHHHHHHHHHHHHHHHHHHHHHHHHHHHHHHHHHHHHHHHHHHH---HHHHHHHHHHHHHHHHHHHH
Q consensus/1-63  486 QEGQAILQEAMDRIQEELDELRRRNERERDQYEASVREEMAKLRRAEASVKDKMTEC---VEKLNDDLRDVQAQGALLKE  562 (630)
Q Consensus       486 qe~~~~Lq~a~~~IQ~eld~~r~~~~~~R~~~~a~~~e~~~~ir~~e~~~k~kaa~~---Ve~LN~eL~~vqa~~~~l~e  562 (630)
                      ......+...+..++..++.+.......+..+ ..+...+..++.....++......   +..+...+..++..-..+..
T Consensus        30 ~~~~~~~~~~~~~~~~~~~~~~~~~~~~~~~~-~~~~~~~~~~~~~~~~~~~~~~~~~~~~~~~~~~~~~~~~~~~~~~~  108 (260)
T 5XG2_A           30 VVRLGEIDRTFAVAREEFDTVVKELEEARKSL-YEGEARIKRAEEEKERLKAEILTGEARLPGLRERAENLRRLVEEKRA  108 (260)
T ss_dssp             HHHHHHHHHHHHHHHHHHHHHHHHHHHHHHHH-HHHHHHHHHHHHHHHHHHHHHHHHHHHHHHHHHHHHHHHHHHHHHHH
T ss_pred             HHHHHHHHHHHHHHHHHHHHHHHHHHHHHHHH-HHHHHHHHHHHHHHHHHHHHHHHHHHHHHHHHHHHHHHHHHHHHHHH


Q ss_pred             HHHHHHHHHHHHHHHhH----HHHHHHHHHHHHHHHHHHHHHHHHHHHH
Q consensus/1-63  563 EVTCLEIELAQSLGESR----AVEEEQLARIKQQVEQEMRAMEEKLHQA  607 (630)
Q Consensus       563 ev~~l~~~l~qsL~~sr----~~Ee~~l~~lk~~vd~~m~~mE~~l~~~  607 (630)
                      ++..++..+...-....    ..+...+..-...+...+..++..+...
T Consensus       109 ~~~~~~~~~~~~~~~~~~~~~~~~~~~~~~~~~~~~~~~~~~~~~~~~~  157 (260)
T 5XG2_A          109 EISELERRLSSITSKRSGGSLESQSFELRIKLSDLEKELELARKDLEKV  157 (260)
T ss_dssp             HHHHHHHHHHHHCC---------THHHHHHHHHHHHHHHHHHHHHHHHH
T ss_pred             HHHHHHHHHHHHHhhhccccHHHHHHHHHHHHHHHHHHHHHHHHHHHHH


No 895
>6Z1P_Bp Ribosomal protein L2, 50S ribosomal; Mitochondrial ribosome, ribosome, mitochondria, ciliate; HET: MG, ATP; 3.7A {Tetrahymena thermophila (strain SB210)}
Probab=16.05  E-value=1.3e+03  Score=26.32  Aligned_cols=87  Identities=17%  Similarity=0.176  Sum_probs=0.0  Template_Neff=3.300

Q ss_pred             HHHHHHHHHHHHHHHHHHHHHHHHHHHHHHHHHHHHHHH------HHHHHHHHHHHHHHHHHHH-------HHHHHHHHH
Q consensus/1-63  498 RIQEELDELRRRNERERDQYEASVREEMAKLRRAEASVK------DKMTECVEKLNDDLRDVQA-------QGALLKEEV  564 (630)
Q Consensus       498 ~IQ~eld~~r~~~~~~R~~~~a~~~e~~~~ir~~e~~~k------~kaa~~Ve~LN~eL~~vqa-------~~~~l~eev  564 (630)
                      .||+|++.|+......-++..+-=.+.-+-|=.....+=      +++.+.++..|++=+.++.       +...|.+.+
T Consensus       160 ~i~~e~~~l~~el~~~n~~~~~v~~~~~~~~~~~in~l~~q~~~~~~~~~~~q~~~~~~~~~k~~~~~~~~~~~~l~~~~  239 (437)
T 6Z1P_Bp         160 LIQQELQSLQTELQQMNSQINQVDQKRRQFVIKRINILFSQLTKAEQHESFKQKILQGKEDLKEKIGSDKFLRRSLEEAS  239 (437)
T ss_dssp             CCCTTSHHHHHHHHHHHHHHTTSCHHHHHHHHHHHHHHHHTTCCCCCSHHHHHHHHHHHHHHHHHHCHHHHHHHHHHHHH
T ss_pred             HHHHHHHHHHHHHHHHHHHHHhcCHHHHHHHHHHHHHHHHHhhHHHHHHHHHHHHHcCcchHHHhcCCcHHHHHHHHHHH


Q ss_pred             HHHHHHHHHHHHHhHHHHHHHHHHHH
Q consensus/1-63  565 TCLEIELAQSLGESRAVEEEQLARIK  590 (630)
Q Consensus       565 ~~l~~~l~qsL~~sr~~Ee~~l~~lk  590 (630)
                            +.|.++.+...=++++..|+
T Consensus       240 ------~~q~i~~~~~~~~~~i~~~~  259 (437)
T 6Z1P_Bp         240 ------FNQTIEASYKNFEDQIEALK  259 (437)
T ss_dssp             ------HHHHHHHHHHHHHHHHHTSS
T ss_pred             ------HHHHHHHHHhcHHHHHHHhc


No 896
>3VIQ_D Swi5-dependent recombination DNA repair protein; recombination activator; HET: GOL; 2.2A {Schizosaccharomyces pombe}; Related PDB entries: 3VIQ_B 3VIR_A 3VIR_D 3VIR_C 3VIR_B
Probab=16.05  E-value=7.4e+02  Score=21.74  Aligned_cols=50  Identities=10%  Similarity=0.227  Sum_probs=0.0  Template_Neff=5.600

Q ss_pred             HHHHHHHHHHHHHHHHHHHHHHHHHHHHH---------------HHHHHHHHHHHHHHHHHHHHH
Q consensus/1-63  519 ASVREEMAKLRRAEASVKDKMTECVEKLN---------------DDLRDVQAQGALLKEEVTCLE  568 (630)
Q Consensus       519 a~~~e~~~~ir~~e~~~k~kaa~~Ve~LN---------------~eL~~vqa~~~~l~eev~~l~  568 (630)
                      .++...+++++...++++.+..+.+.+|.               ++-.+++..++.|=..++.++
T Consensus         4 ~~l~~~i~~L~~~i~~L~~ei~~l~~~l~~~~~~~~~~~hI~~Lh~YNeiKD~~q~llg~iA~~~   68 (85)
T 3VIQ_D            4 SQLESRVHLLEQQKEQLESSLQDALAKLKNRDAKQTVQKHIDLLHTYNEIRDIALGMIGKVAEHE   68 (85)
T ss_dssp             ---------CHHHHHHHHHHHHHHHTTCSSSCHHHHHHHHHHHHHHHHHHHHHHHHHHHHHHHHT
T ss_pred             hhHHHHHHHHHHHHHHHHHHHHHHHHHHccCCHHHHHHHHHHHHHHHHHHHHHHHHHHHHHHHHc


No 897
>PF11902.9 ; DUF3422 ; Protein of unknown function (DUF3422)
Probab=16.01  E-value=1.5e+03  Score=25.33  Aligned_cols=115  Identities=10%  Similarity=0.129  Sum_probs=0.0  Template_Neff=6.800

Q ss_pred             CCCcchhHHHHHHHHHHHHHHHHHHHHHHHHHHHH---HHHHHHHHHHHHHHHHHHHHHHHHHHHHHHHHHHHHHHHHHH
Q consensus/1-63  461 SGSEEIDPMLSQLRRAVSQKVSRRRQEGQAILQEA---MDRIQEELDELRRRNERERDQYEASVREEMAKLRRAEASVKD  537 (630)
Q Consensus       461 ~~~~~~~~~L~qL~r~~s~k~~~~rqe~~~~Lq~a---~~~IQ~eld~~r~~~~~~R~~~~a~~~e~~~~ir~~e~~~k~  537 (630)
                      ...++.+..|.+|-.+ ..+++....+..--+..+   .+-+++.|+++|...-.-+..|..-+...+.-.-+--+.+..
T Consensus       235 ~~~~~~~~lL~~L~~l-aa~~e~~~~~~~~RfsAs~aY~~~v~~rl~~L~e~~i~g~q~~~~F~~rRl~pa~~t~~~~~~  313 (419)
T Q479W3_DECAR/1  235 KSPTDEREVLGMLSAL-AADVEHSVARTTFRFGASRAYHGLVMQRIEELRETRISGLPTFFEFMQRRLLPAMNTCEAISR  313 (419)
T ss_pred             CCCccHHHHHHHHHHH-HHHHHHHHHhhhHHHhhHHHHHHHHHHHHHHHHhccCCCCCCHHHHHHhcHHHHHHHHHHHHH


Q ss_pred             HHHHHHHHHHHHHHHHHH--------HHHHHHH---HHHHHHHHHHHHHH
Q consensus/1-63  538 KMTECVEKLNDDLRDVQA--------QGALLKE---EVTCLEIELAQSLG  576 (630)
Q Consensus       538 kaa~~Ve~LN~eL~~vqa--------~~~~l~e---ev~~l~~~l~qsL~  576 (630)
                      +..++-+++.....=+++        +|+.|-+   +-++++..||++.|
T Consensus       314 R~~~L~~ri~r~~~llrtrv~~~~~~qn~~lL~sm~~r~~~QlrLQ~~VE  363 (419)
T Q479W3_DECAR/1  314 RQEELSARVARNSQLLRTRVDIELERQNQELLGQMNRRAKLQLHLQEAVE  363 (419)
T ss_pred             HHHHHHHHHHHHHHHHHHHHHHHHHHHHHHHHHHHHHHHHHHHHHHHHHh


No 898
>PF06657.14 ; Cep57_MT_bd ; Centrosome microtubule-binding domain of Cep57
Probab=15.98  E-value=6.5e+02  Score=21.10  Aligned_cols=57  Identities=18%  Similarity=0.274  Sum_probs=0.0  Template_Neff=7.000

Q ss_pred             HHHHHHHHHHHHHHHHHHHHHHHHHHHhHHH----HHHHHHHHHHHHHHHHHHHHHHHHHH
Q consensus/1-63  551 RDVQAQGALLKEEVTCLEIELAQSLGESRAV----EEEQLARIKQQVEQEMRAMEEKLHQA  607 (630)
Q Consensus       551 ~~vqa~~~~l~eev~~l~~~l~qsL~~sr~~----Ee~~l~~lk~~vd~~m~~mE~~l~~~  607 (630)
                      ..+...-..|++++.-|..+++.......+.    ..+.=..|...++.-+..||.|-+++
T Consensus        11 ~aL~~vl~~LeDE~~hlk~~~~~l~~~~~~~dp~~~~~~R~~L~~~l~~lv~~~e~K~dqI   71 (77)
T B6K172_SCHJY/7   11 VALHSVAQQLKDEMMHLKLRYQKLVDAYNALPLGFQKRRRVALKGKMCRLLEALEAKADQI   71 (77)
T ss_pred             HHHHHHHHHHHHHHHHHHHHHHHHHHHHHhCCcccCHHHHHHHHHHHHHHHHHHHHHHHHH


No 899
>4F61_I Tubulin alpha chain, Tubulin beta; ALPHA-TUBULIN, BETA-TUBULIN, GTPASE, MICROTUBULE, RB3; HET: GTP, GDP; 4.17A {Ovis aries}
Probab=15.92  E-value=1.1e+03  Score=23.84  Aligned_cols=124  Identities=19%  Similarity=0.276  Sum_probs=0.0  Template_Neff=7.700

Q ss_pred             HHHHHHHHHHHHHHHHHHHHHHHHHHHHHHHHHHHHHHHHHHHHHHHH-HHHHHHHHHHHHHHHHHHHH---HHHHHHH-
Q consensus/1-63  479 QKVSRRRQEGQAILQEAMDRIQEELDELRRRNERERDQYEASVREEMA-KLRRAEASVKDKMTECVEKL---NDDLRDV-  553 (630)
Q Consensus       479 ~k~~~~rqe~~~~Lq~a~~~IQ~eld~~r~~~~~~R~~~~a~~~e~~~-~ir~~e~~~k~kaa~~Ve~L---N~eL~~v-  553 (630)
                      ....-+|+.....+.+-+..=...+++.|+.....-..|.....+.|. +++.++..-+.....+.++|   +..+.+| 
T Consensus       103 e~a~e~Re~~~~~~~~kl~e~~~~~eevr~~~~~~~~~~~~~~~e~l~~Kle~a~e~R~~~~~~~~~kl~e~~~h~~ev~  182 (240)
T 4F61_I          103 ESNKENREAHFAAMLERLQEKDKHAEEVRQRAIEENNNWIKMAKEKLAQKMESNKENRKYQEAELLKHLAEKREHEREVI  182 (240)
T ss_dssp             HHHHHHHHHHHHHHHHHTTHHHHHHHHHHHHHHHHHHHHHHHHHHHHHHHHHHHHHHHTGGGTHHHHHHHHHHHHHHHHT
T ss_pred             HHHHHHHHHHHHHHHHHHHHHHHHHHHHHHHHHHHHhHHHHHHHHHHHHHHHHHHHHHHHHHHHHHHHHHHHHHHHHHHH


Q ss_pred             HHHHHHHHHHHHHHHHHHHHHHHHhHHHHHHHHHHHHHHHHHHHHHHHH
Q consensus/1-63  554 QAQGALLKEEVTCLEIELAQSLGESRAVEEEQLARIKQQVEQEMRAMEE  602 (630)
Q Consensus       554 qa~~~~l~eev~~l~~~l~qsL~~sr~~Ee~~l~~lk~~vd~~m~~mE~  602 (630)
                      +.............+..+++-++.+++.=+..+..+...+..+=...++
T Consensus       183 ~~~~e~~~~~~~~~~e~l~~K~e~a~~~R~~~~~~~~erl~~~e~~~~e  231 (240)
T 4F61_I          183 QRAIEENNNWIKMAKEKLAQKMESNKENREAHFAAMLERLQEKDKHAEE  231 (240)
T ss_dssp             THHHHTHHHHHHHHHHHHHHHHHHHHHHHHHTTHHHHHHHHHHHHHHHH
T ss_pred             HHHHHHHhHHHHHHHHHHHHHHHHHHHHHHHHHHHHHHHHHHHHHHHHH


No 900
>PF07028.12 ; DUF1319 ; Protein of unknown function (DUF1319)
Probab=15.86  E-value=6.9e+02  Score=23.21  Aligned_cols=77  Identities=18%  Similarity=0.251  Sum_probs=0.0  Template_Neff=4.400

Q ss_pred             HHHHHHHHHHHHHHHHHHHHHHHHHHHHHHHHHHHHHHHHHHHHHHHHHHHHHHHHHHHHHHHHHHHHHHHHHHHHH
Q consensus/1-63  477 VSQKVSRRRQEGQAILQEAMDRIQEELDELRRRNERERDQYEASVREEMAKLRRAEASVKDKMTECVEKLNDDLRDV  553 (630)
Q Consensus       477 ~s~k~~~~rqe~~~~Lq~a~~~IQ~eld~~r~~~~~~R~~~~a~~~e~~~~ir~~e~~~k~kaa~~Ve~LN~eL~~v  553 (630)
                      |..|.-....|....|..-.+.++.+|..+++..-+.|=-=+..|++-+..|-+.=....+.+-.+.+.|+..++.|
T Consensus        33 V~LKn~k~i~eq~~~Le~~~~~l~~~l~~L~k~~~~~rPLtk~~V~~LV~eIs~QPK~IE~Qa~~LteeL~~kl~~V  109 (109)
T M0RS24_MUSAM/2   33 VNLKNFKAIIEKNQSLEREIKGLKHSIKTLTALLSENRPLTKQEVRDLVAEISKQPKLVEEEALRLTQSLNQKLQRV  109 (109)
T ss_pred             HHHHHHHHHHHHHHHHHHHHHHHHHHHHHHHHHHHhCCCCCHHHHHHHHHHHHhCChHHHHHHHHHHHHHHHHHhcC


No 901
>5FRP_A SISTER CHROMATID COHESION PROTEIN PDS5; CELL CYCLE, CELL DIVISION, COHESIN; 2.895A {SACCHAROMYCES CEREVISIAE}; Related PDB entries: 5FRP_B 5FRR_A 5FRR_B 5FRS_A
Probab=15.83  E-value=1.7e+03  Score=25.74  Aligned_cols=220  Identities=12%  Similarity=0.156  Sum_probs=0.0  Template_Neff=9.800

Q ss_pred             CCChHHHHHHHHHHHHHHHHHHHHHHccChHHHHHHHHHHHHHHhcCcchHHHHHHHHHhhchHHHHHHHHHHHHHHccC
Q consensus/1-63   28 PLDDVEVQDVFAELSTILLRALEAVRQKDPVAFTALFKLLSEALAHSPDSFEAGILAFAEEGTCLDTFCELLDDLLAREA  107 (630)
Q Consensus        28 ~l~~~ev~~i~~e~s~iL~ra~~a~~~~~~~af~al~~ll~e~~~~~~~~~~~~i~~~~~~~~~l~~~~~i~~~ll~~~~  107 (630)
                      |.++.++.+||.    .+.+.+..+.......|...+.+|........-...-.+..      .-+.+.++|..++..  
T Consensus        94 P~~~~~l~~if~----~~~~~l~~l~~~~~~~~~~~~~lLe~l~~~~~~~l~~~l~~------~~~l~~~l~~~~~~~--  161 (703)
T 5FRP_A           94 PYTDAQLTDIFK----LVLSQFEQLGDQENGYHIQQTYLITKLLEYRSIVLLADLPS------SNNLLIELFHIFYDP--  161 (703)
T ss_dssp             CSCHHHHHHHHH----HHHHHHHHHHSSCCSCHHHHHHHHHHHHHTTCGGGGGGSTT------HHHHHHHHHHHHHCT--
T ss_pred             CCCHHHHHHHHH----HHHHHHHhhCCCCCccHHHHHHHHHHHHhcCeehHHhcCcc------chHHHHHHHHHHhcc--


Q ss_pred             CCcccHHHHHHHHHHHHHHcCCHHHHHHHHHHhHHHHHH-HHhccHHHhhcccHHHHHHHHHHHHHHhcCHHhHhhhchh
Q consensus/1-63  108 FPLRSQFLVEALLQVIQSLCDSAALKDRCGAKWMEPLLK-FLQRDVEEHERDYRVHRACASALINLVKGSKQNKRRLGPS  186 (630)
Q Consensus       108 ~pl~~~~~~e~ll~vi~~LCd~~~LKd~~G~~~m~~Ll~-~L~~~~~~~~~~y~~~Ra~asaLInLvkGSk~NK~rl~~~  186 (630)
                      .+-+.......+..++..+-+..   +.+-.-++..++. ++..+.......|.+.+.++..+..-+...-.++-.- .=
T Consensus       162 ~~~~~~~v~~~~~~il~~ll~e~---~~lp~~vl~~ll~~l~~~~~~~~~~~~~~~~~~~~~~a~~~~~~~~~~l~~-~l  237 (703)
T 5FRP_A          162 NKSFPARLFNVIGGILGEVISEF---DSVPLEVLRLIFNKFLTYNPNEIPEGLNVTSDCGYEVSLILCDTYSNRMSR-HL  237 (703)
T ss_dssp             TCCCCGGGHHHHHHHHHHHHHTC---SSCCHHHHHHHHHHHHHCCTTSSCCSCCCCCCHHHHHHHHHHHHTHHHHHH-HH
T ss_pred             cccCCHHHHHHHHHHHHHHHHhc---CCCCHHHHHHHHHHhhcCCcCCCCcccccchhhhHHHHHHHHHHhHHHhHH-HH


Q ss_pred             HHHHHHHHHH-------ccchHHHHHHhhheeEeEecChhHHHHhHhhhcH--------------HHHHHHHhCCCChhH
Q consensus/1-63  187 CSAIANCIRN-------SSDFFFQMQCVEVLFRVSRHNKSVLTQATSALGP--------------RLLDGIEALPNDSTL  245 (630)
Q Consensus       187 ~~~iA~c~~~-------S~D~FfQlQCvElLFRv~r~n~svL~~~~~~l~~--------------~l~~~I~~LPND~tL  245 (630)
                      ...+.+.+..       +.|......+.++++.+++....++..+-..|..              .+...+...|.+..+
T Consensus       238 ~~~~~~~l~~~~~~~~~~~~~~~~~~~~~li~~l~~~~p~~l~~vi~~L~~~L~~~d~~~R~~a~~~Lg~~~~~~~~~~~  317 (703)
T 5FRP_A          238 TKYYSEIIHEATNDDNNSRLLTVVVKLHKLVLRLWETVPELINAVIGFIYHELSSENELFRKEATKLIGQILTSYSDLNF  317 (703)
T ss_dssp             HHHHHHHHHHHHTCSSTTHHHHHHHHHHHHHHHHHHHCGGGGGGTHHHHHHHHTCSSHHHHHHHHHHHHHHTTSCCSSCH
T ss_pred             HHHHHHHHHHhcCCCCCcchHHHHHHHHHHHHHHHHHCHHHHHHHHHHHHHHhcCCCHHHHHHHHHHHHHHHhcCCCCcH


Q ss_pred             H----HHHHHHHHHHhcCCChhhe
Q consensus/1-63  246 L----SDMCELLDRYNRDVHPSDI  265 (630)
Q Consensus       246 L----~~m~~lL~~~N~~~~~~~v  265 (630)
                      .    .-+..++..++...  ..|
T Consensus       318 ~~~~~~~~~~ll~rl~D~~--~~v  339 (703)
T 5FRP_A          318 VSTHSDTFKAWISKIADIS--PDV  339 (703)
T ss_dssp             HHHTHHHHHHHHGGGGCSS--HHH
T ss_pred             HHHCHHHHHHHHHHHhCCC--HHH


No 902
>5NNV_B Chromosome partition protein Smc,Chromosome partition; Smc Chromosome Segregation, DNA binding; HET: MSE; 3.295A {Bacillus subtilis (strain 168)}; Related PDB entries: 5NNV_A 5NNV_D 5NNV_C 
Probab=15.78  E-value=9.1e+02  Score=22.67  Aligned_cols=137  Identities=14%  Similarity=0.218  Sum_probs=0.0  Template_Neff=12.100

Q ss_pred             HHHHHHHHHHHHHHHHH--HHHHHHHHHHHHHHHHHHHHHHHHHHHHHHHHHHHHHHHHHHHHHHHHHHHHHHHHHHHHH
Q consensus/1-63  470 LSQLRRAVSQKVSRRRQ--EGQAILQEAMDRIQEELDELRRRNERERDQYEASVREEMAKLRRAEASVKDKMTECVEKLN  547 (630)
Q Consensus       470 L~qL~r~~s~k~~~~rq--e~~~~Lq~a~~~IQ~eld~~r~~~~~~R~~~~a~~~e~~~~ir~~e~~~k~kaa~~Ve~LN  547 (630)
                      +..+...+.........  .....+..-+..++.+++.+............. +...+..++.....++.........+.
T Consensus        56 ~~~~~~~~~~~~~~~~~~~~~~~~~~~~~~~~~~~~~~~~~~~~~~~~~~~~-~~~~~~~~~~~~~~~~~~~~~~~~~~~  134 (282)
T 5NNV_B           56 LEKLEGRKEVLKERKKNAVQNQEQLEEAIVQFQQKETVLKEELSKQEAVFET-LQAEVKQLRAQVKEKQQALSLHNENVE  134 (282)
T ss_dssp             HHHHHHHHHHHHHHHHHHHHHHHHHHHHHHHHHHHHHHHHHHHHHHHHHHHH-HHHHHHHHHHHHHHC------------
T ss_pred             HHHHHHHHHHHHHHHHHHHHHHHHHHHHHHHHHHHHHHHHHHHHHHHHHHHH-HHHHHHHHHHHHHHHHHHHHHhhHHHH


Q ss_pred             HHHHHHHHHHHHHHHHHHHHHHHHHHHHHHhHHHHH--HHHHHHHHHHHHHHHHHHHHHHHH
Q consensus/1-63  548 DDLRDVQAQGALLKEEVTCLEIELAQSLGESRAVEE--EQLARIKQQVEQEMRAMEEKLHQA  607 (630)
Q Consensus       548 ~eL~~vqa~~~~l~eev~~l~~~l~qsL~~sr~~Ee--~~l~~lk~~vd~~m~~mE~~l~~~  607 (630)
                      ..+..++..-..+...+..++..+...-......+.  ..+..-...+...+..++..+...
T Consensus       135 ~~~~~~~~~~~~~~~~~~~~~~~~~~~~~~~~~~~~~~~~~~~~~~~~~~~~~~~~~~~~~~  196 (282)
T 5NNV_B          135 EKIESGGSGGSRLTKQKQTQSSTKESLSNELTELKIAAAKKEQACKGEEDNLARLKKELTET  196 (282)
T ss_dssp             --------------------------CHHHHSHHHHHHHHHHHHHHHHHHHHHHHHHHHHHH
T ss_pred             HHHHhccchHHHHHHHHHHHHHHHHHHHHHHHHHHHHHHHHHHHHHHHHHHHHHHHHHHHHH


No 903
>6Q82_A Importin beta-like protein KAP122, GTP-binding; Importin-Beta family, biportin, nuclear transport; HET: MSE, GTP; 2.994A {Saccharomyces cerevisiae (strain ATCC 204508 / S288c)}; Related PDB entries: 6Q83_A 6Q84_D 6Q84_A
Probab=15.70  E-value=1.9e+03  Score=26.32  Aligned_cols=212  Identities=14%  Similarity=0.058  Sum_probs=0.0  Template_Neff=11.000

Q ss_pred             HHHHHHHHHHHHHHHHHH---HccChHHHHHHHHHHHHHHhcC----cchHHHHHHHHHhhchHHHHHHHHHHHHHHccC
Q consensus/1-63   35 QDVFAELSTILLRALEAV---RQKDPVAFTALFKLLSEALAHS----PDSFEAGILAFAEEGTCLDTFCELLDDLLAREA  107 (630)
Q Consensus        35 ~~i~~e~s~iL~ra~~a~---~~~~~~af~al~~ll~e~~~~~----~~~~~~~i~~~~~~~~~l~~~~~i~~~ll~~~~  107 (630)
                      ..+...+..|+......+   ..-.......++.-+.......    ++.....+..      +++.+...+..++....
T Consensus       673 ~~l~~~~~~l~~~l~~~l~~~~~l~~~~~~~l~e~l~~li~~~~~~~~~~~~~~~~~------l~~~~~~~l~~~l~~~~  746 (1080)
T 6Q82_A          673 EELTPYLMHFISFLNTVIMPDSNVSHFTRTKLVRSIGYVVQCQVSNGPEEQAKYILQ------LTNLLSGSIEHCLASSV  746 (1080)
T ss_dssp             TTTGGGHHHHHHHHHHHSSSSSSSCHHHHHHHHHHHHHHHHTCCSSCHHHHHHHHHH------HHHHHHHHHHHHHHHSC
T ss_pred             HhhHHhHHHHHHHHHHhhCCCCCCCHHHHHHHHHHHHHHHHcccCCCHHHHHHHHHH------HHHHHHHHHHHHHhccc


Q ss_pred             CCcccHHHHHHHHHHHHHHcCCHHHHHH------------------------HHHHhHHHHHHHHhccHHHhhcccHHHH
Q consensus/1-63  108 FPLRSQFLVEALLQVIQSLCDSAALKDR------------------------CGAKWMEPLLKFLQRDVEEHERDYRVHR  163 (630)
Q Consensus       108 ~pl~~~~~~e~ll~vi~~LCd~~~LKd~------------------------~G~~~m~~Ll~~L~~~~~~~~~~y~~~R  163 (630)
                      -.-.....+...+..+..+|.+-.-...                        +-..+++.+...++.  .....+-.+-.
T Consensus       747 ~~~~~~~~~~~~l~~l~~i~~~~~~~~~~~~~~~~~~~~~~~~~~~~~~~~~~~~~~~p~l~~il~~--~~~~~~~~i~e  824 (1080)
T 6Q82_A          747 QLQEQQDYINCLLYCISELATSLIQPTEIIENDALLQRLSEFQSFWSSDPLQIRSKIMCTIDKVLDN--SIYCKNSAFVE  824 (1080)
T ss_dssp             CCHHHHHHHHHHHHHHHHHHHHTSCCSSCCSCCSHHHHHHHHHHHHHHCTTCHHHHHHHHHHHHHTS--HHHHTCHHHHH
T ss_pred             chHHHHHHHHHHHHHHHHHHHhcCCCCccccChHHHHHHHHhHhhhhcCHHHHHHHHHHHHHHHHhc--chhcCCHHHHH


Q ss_pred             HHHHHHHHHHhcCHHhHhhhchhHHHHHHHHHHccchHH-------HHHHhhheeEeEecChhHHHHhHhhhcHHHHHHH
Q consensus/1-63  164 ACASALINLVKGSKQNKRRLGPSCSAIANCIRNSSDFFF-------QMQCVEVLFRVSRHNKSVLTQATSALGPRLLDGI  236 (630)
Q Consensus       164 a~asaLInLvkGSk~NK~rl~~~~~~iA~c~~~S~D~Ff-------QlQCvElLFRv~r~n~svL~~~~~~l~~~l~~~I  236 (630)
                      .+|.++-.+++..+.+-.-++.....+...+....--.+       -+.++..+.+.+..+..  ..+-..+-+.+...+
T Consensus       825 ~~~~~~~~~~~~~~~~~~~~~~~~~~l~~~l~~~~~~~~~~~~~~~~l~~~~~lv~~~~~~~~--~~~~~~l~~~~~~~~  902 (1080)
T 6Q82_A          825 IGCLIVGKGLNLPDGEPYFLKYNMSEVMNFVLRHVPNCELATCLPYFVYLLEKLISEFRKELT--PQEFDFMFEKILLVY  902 (1080)
T ss_dssp             HHHHHHHTTTTCCTTCCCTTCCCHHHHHHHHHHHTTTSCHHHHHHHHHHHHHHHHHHTTTTCC--HHHHHHHHHHHTGGG
T ss_pred             HHHHHHHHccCCCCCCCccCCCCHHHHHHHHHHHccCCCHHhHHHHHHHHHHHHHHHhhccCC--HHHHHHHHHHHHHHH


Q ss_pred             --HhCCCChhHHHHHHHHHHHH
Q consensus/1-63  237 --EALPNDSTLLSDMCELLDRY  256 (630)
Q Consensus       237 --~~LPND~tLL~~m~~lL~~~  256 (630)
                        ...-+++.+...+..++..+
T Consensus       903 ~~~~~~~~~~l~~~~~~ll~~~  924 (1080)
T 6Q82_A          903 YDAYIINDPDLLQMTIGFVNNV  924 (1080)
T ss_dssp             CCCCCTTCHHHHHHHHHHHHHH
T ss_pred             HhHhhhcCHHHHHHHHHHHHHH


No 904
>4N3Y_B Rab5 GDP/GTP exchange factor, Rab; Rab5, Rabex-5, Rabaptin-5, GEF activity; 2.2A {Homo sapiens} SCOP: h.1.27.2; Related PDB entries: 4N3Y_C 4N3Z_C 4N3Z_B 4Q9U_H 4Q9U_D 4Q9U_G 4Q9U_C
Probab=15.68  E-value=7e+02  Score=21.34  Aligned_cols=86  Identities=20%  Similarity=0.225  Sum_probs=0.0  Template_Neff=7.700

Q ss_pred             HHHHHHHHHHHHHHHHHHHHHHHHHHHHHHHHHHHHHH---HHHHHHHHHHHHHHHHHHHHHHHHHHHHHHHHHHHHHHH
Q consensus/1-63  486 QEGQAILQEAMDRIQEELDELRRRNERERDQYEASVRE---EMAKLRRAEASVKDKMTECVEKLNDDLRDVQAQGALLKE  562 (630)
Q Consensus       486 qe~~~~Lq~a~~~IQ~eld~~r~~~~~~R~~~~a~~~e---~~~~ir~~e~~~k~kaa~~Ve~LN~eL~~vqa~~~~l~e  562 (630)
                      .+....|+..++..++++...+....+--+.|.....+   .|..+............++-+..+..-.+++..-+.|..
T Consensus         4 ~~~~~~le~~l~~~keeL~~e~~~r~eLE~~~~~~~ee~~~qv~~L~~~~~~~E~~l~el~~~~~~~~~~~~~~l~~L~~   83 (92)
T 4N3Y_B            4 RDQVKKLQLMLRQANDQLEKTMKDKQELEDFIKQSSEDSSHQISALVLRAQASEILLEELQQGLSQAKRDVQEQMAVLMQ   83 (92)
T ss_dssp             HHHHHHHHHHHHHHHHHHHHHHHHHHHHHHHHHHHHHHHHHHHHHHHHHHHHHHHHHHHHHHHHHHHHHHHHHHHHHHHH
T ss_pred             HHHHHHHHHHHHHHHHHHHHHHHHHHHHHHHHHHHHHHHHHHHHHHHHHHHHHHHHHHHHHHHHHHHHHHHHHHHHHHHH


Q ss_pred             HHHHHHHHH
Q consensus/1-63  563 EVTCLEIEL  571 (630)
Q Consensus       563 ev~~l~~~l  571 (630)
                      .-.++..+|
T Consensus        84 ~Re~l~~el   92 (92)
T 4N3Y_B           84 SREQVSEEL   92 (92)
T ss_dssp             C--------
T ss_pred             HHHHHHHhC


No 905
>5DOL_A Initiation-control protein YabA; YabA, DnaA, DnaN, Zinc finger; 2.7A {Bacillus subtilis (strain 168)}; Related PDB entries: 5DOL_B 
Probab=15.65  E-value=5.8e+02  Score=20.34  Aligned_cols=55  Identities=7%  Similarity=0.186  Sum_probs=0.0  Template_Neff=7.300

Q ss_pred             HHHHHHHHHHHHHHHHHHHHHHHHH---HHHHHHHHHHHHHHHHHHHHHHHHHHHHHH
Q consensus/1-63  518 EASVREEMAKLRRAEASVKDKMTEC---VEKLNDDLRDVQAQGALLKEEVTCLEIELA  572 (630)
Q Consensus       518 ~a~~~e~~~~ir~~e~~~k~kaa~~---Ve~LN~eL~~vqa~~~~l~eev~~l~~~l~  572 (630)
                      ...+-+.+..++....++.+..+++   |..|-.+-.+++.-|+.|.+.+..+...+.
T Consensus         3 ~~~l~~~l~~le~~l~~l~~e~~~Lk~~v~~L~eEN~~L~~EN~~Lr~~l~~~~~~~~   60 (62)
T 5DOL_A            3 KKELFDTVINLEEQIGSLYRQLGDLKQHIGEMIEENHHLQLENKHLRKRLDDTTQQIE   60 (62)
T ss_dssp             HHHHHHHHHHHHHHHHHHHHHHHHHHHHHHHHHHHHHHHHHHHHHHHHHHHHHHHHHH
T ss_pred             hhHHHHHHHHHHHHHHHHHHHHHHHHHHHHHHHHHHHHHHHHHHHHHHHHHHHHHHHH


No 906
>PF06188.13 ; HrpE ; HrpE/YscL/FliH and V-type ATPase subunit E
Probab=15.63  E-value=8.1e+02  Score=22.00  Aligned_cols=109  Identities=17%  Similarity=0.162  Sum_probs=0.0  Template_Neff=11.200

Q ss_pred             CCCCCcchhHHHHHHHHHHHHHHHHHHHHHHHHHHHHHHHHHHHHH----HHHHHHHHHHHHHHHHHHHHH-HHHHHHHH
Q consensus/1-63  459 TPSGSEEIDPMLSQLRRAVSQKVSRRRQEGQAILQEAMDRIQEELD----ELRRRNERERDQYEASVREEM-AKLRRAEA  533 (630)
Q Consensus       459 ~~~~~~~~~~~L~qL~r~~s~k~~~~rqe~~~~Lq~a~~~IQ~eld----~~r~~~~~~R~~~~a~~~e~~-~~ir~~e~  533 (630)
                      ......-+.....+...-.....+..+++...+++++...+++..+    +.+.........+...+.... ..+.....
T Consensus        14 ~~~~~~i~~~~~~~~~~~~~~i~~~a~~~a~~i~~~a~~~~~~~~~~~~~~~~~~~~~~~~~~~~~~~~~~~~~~~~~~~   93 (191)
T E0SE50_DICD3/1   14 DVQEAELIRVEQLQQHQRGLAVMAEARQQADALLDEARQQAHEAIAVATGQAEQQFWRQADEILRGWQQEREQMENWLVA   93 (191)
T ss_pred             CccccceeeHHHHHHHHHHHHHHHHHHHHHHHHHHHHHHHHHHHHHHHHHHHHHHHHHHHHHHHHHHHHHHHHHHHHHHH


Q ss_pred             HHHHHHHHHHHHHHHHHHHHHHHHHHHHHHHHHH
Q consensus/1-63  534 SVKDKMTECVEKLNDDLRDVQAQGALLKEEVTCL  567 (630)
Q Consensus       534 ~~k~kaa~~Ve~LN~eL~~vqa~~~~l~eev~~l  567 (630)
                      .+-+.+-..+.++=.+..+-......+..-+..+
T Consensus        94 ~~~~~~~~~~~~~l~~~~~~~~~~~~l~~~~~~~  127 (191)
T E0SE50_DICD3/1   94 RCGQLLTDAMTQILKAVPDAERYPALLRQLLRTQ  127 (191)
T ss_pred             HHHHHHHHHHHHHHHhCCcHHHHHHHHHHHHHhc


No 907
>1GD2_H TRANSCRIPTION FACTOR PAP1/DNA COMPLEX; basic leucine zipper, protein-DNA complex; 2.0A {Schizosaccharomyces pombe} SCOP: h.1.3.1; Related PDB entries: 1GD2_E 1GD2_G 1GD2_J 1GD2_I 1GD2_F
Probab=15.61  E-value=5.2e+02  Score=19.79  Aligned_cols=55  Identities=16%  Similarity=0.155  Sum_probs=0.0  Template_Neff=9.700

Q ss_pred             HHHHHHHHHHHHHHHHHHHHHHHHHHHHHHHHHHHHHHHHHHHHHHHHHHHHhHH
Q consensus/1-63  526 AKLRRAEASVKDKMTECVEKLNDDLRDVQAQGALLKEEVTCLEIELAQSLGESRA  580 (630)
Q Consensus       526 ~~ir~~e~~~k~kaa~~Ve~LN~eL~~vqa~~~~l~eev~~l~~~l~qsL~~sr~  580 (630)
                      ..-+.+......+-..-+..|...+..+...+..+..++..|..++.+.-.+...
T Consensus        14 ~~~r~a~~~~R~r~~~~i~~le~~v~~l~~~~~~l~~e~~~l~~~~~~l~~e~~~   68 (70)
T 1GD2_H           14 AQNRAAQRAFRKRKEDHLKALETQVVTLKELHSSTTLENDQLRQKVRQLEEELRI   68 (70)
T ss_dssp             HHHHHHHHHHHHHHHHHHHHHHHHHHHHHHHHHHHHHHHHHHHHHHHHHHHHTTT
T ss_pred             HHHHHHHHHHHHHHHHHHHHHHHHHHHHHHHHHHHHHHHHHHHHHHHHHHHHHHH


No 908
>6LTJ_L Histone H3.2, Histone H4, Histone; Chromatin remodeler, Complex, GENE REGULATION; 3.7A {Xenopus laevis}
Probab=15.55  E-value=9e+02  Score=31.47  Aligned_cols=119  Identities=19%  Similarity=0.215  Sum_probs=0.0  Template_Neff=5.400

Q ss_pred             HHHHHHHHHHHHHccCCCcccHHHHHHHHHHHHHHcCCHHHHHHHHHH---hHHHHHHHHhccHHHhhcccH--------
Q consensus/1-63   92 LDTFCELLDDLLAREAFPLRSQFLVEALLQVIQSLCDSAALKDRCGAK---WMEPLLKFLQRDVEEHERDYR--------  160 (630)
Q Consensus        92 l~~~~~i~~~ll~~~~~pl~~~~~~e~ll~vi~~LCd~~~LKd~~G~~---~m~~Ll~~L~~~~~~~~~~y~--------  160 (630)
                      +..|...+..+|....-    +..=|--+-+|..||-++..=.+.=+.   -+..|+.|| ++.+....-..        
T Consensus      1154 le~l~~~L~~~l~~~ee----qv~REfAvvLLs~La~ad~~aar~iAlQ~~~V~~Lv~Fl-E~ae~~~q~~~~~~~~~lr 1228 (1295)
T 6LTJ_L         1154 LEKLYSTMVRFLSDRKN----PVCREMAVVLLANLAQGDSLAARAIAVQKGSIGNLLGFL-EDSLAATQFQQSQASLLHM 1228 (1295)
T ss_dssp             HHHHHHHHHHHHHHCSS----HHHHHHHHHHHHHHHHHCHHHHHHHHTSTTHHHHHHHHH-HHHHHHHHHCC--------
T ss_pred             HHHHHHHHHHHHHCCCC----hhHHHHHHHHHHHHhcCCHHHHHHHHhhcCcHHHHHHHH-HHHHHHHHHHHhHHHHHHh


Q ss_pred             -----------HHHHHHHHHHHHHhcCHHhHhhhchhHHHHHHHHHHc-cchHHHHHHhhheeEeEec
Q consensus/1-63  161 -----------VHRACASALINLVKGSKQNKRRLGPSCSAIANCIRNS-SDFFFQMQCVEVLFRVSRH  216 (630)
Q Consensus       161 -----------~~Ra~asaLInLvkGSk~NK~rl~~~~~~iA~c~~~S-~D~FfQlQCvElLFRv~r~  216 (630)
                                 .-|-||++|.+|.|-.. |+..|...-..|.+...-+ -|--.----.++||.+++.
T Consensus      1229 ~npe~mgTS~~MLRRAa~~L~~la~~~~-NR~~f~~~q~RlL~L~mSqiLD~~Va~iiadVLf~~s~~ 1295 (1295)
T 6LTJ_L         1229 QNPPFEPTSVDMMRRAARALLALAKVDE-NHSEFTLYESRLLDISVSPLMNSLVSQVICDVLFLIGQS 1295 (1295)
T ss_dssp             ------CCCSHHHHHHHHHHHHHHTTSS-SHHHHTTTHHHHHHHHHCTTSCHHHHHHHHHHHHHHHCC
T ss_pred             hCCCCCCCCHHHHHHHHHHHHHHhcCcc-cHHHHHHHHHHHHHHHHHHHhhHHHHHHHHHHHHHHhcC


No 909
>PF13779.7 ; DUF4175 ; Domain of unknown function (DUF4175)
Probab=15.53  E-value=1.9e+03  Score=26.35  Aligned_cols=141  Identities=11%  Similarity=0.261  Sum_probs=0.0  Template_Neff=9.200

Q ss_pred             cchhHHHHHHHHHHHHHHH--HHHHHHHHHHHHHHHHHHHHHHHHHHHHHHHHHHHHHHHHHHH----------------
Q consensus/1-63  464 EEIDPMLSQLRRAVSQKVS--RRRQEGQAILQEAMDRIQEELDELRRRNERERDQYEASVREEM----------------  525 (630)
Q Consensus       464 ~~~~~~L~qL~r~~s~k~~--~~rqe~~~~Lq~a~~~IQ~eld~~r~~~~~~R~~~~a~~~e~~----------------  525 (630)
                      .....+++.|.........  ..+.+....++++++.+++.+.+-+...++-...-........                
T Consensus       572 ~~L~~~l~~l~~~~~~~~~~~~~~~~~~~~~~~~~~~L~~l~~~Q~~L~~~t~~~~~~~~~~~~~~~~~~~~~~~~~~~~  651 (894)
T C7JFI8_ACEP3/3  572 QDMENATERMRNATPQDMANLAQQMMAQQKMREQAAALHDLASKQTALLDHAQSRLDENLKAQAQKQSDLADDGDGEADY  651 (894)
T ss_pred             HHHHHHHHHHHhcCHHHHHHHHHHHHHHHHHHHHHHHHHHHHHHHHHHHHHHHHHHHHHHHHHHHHhhhccccCCCcccc


Q ss_pred             ------HHHHHH-------------------------------------------HHHHHHHHHHHHHHHHHHHHH-HHH
Q consensus/1-63  526 ------AKLRRA-------------------------------------------EASVKDKMTECVEKLNDDLRD-VQA  555 (630)
Q Consensus       526 ------~~ir~~-------------------------------------------e~~~k~kaa~~Ve~LN~eL~~-vqa  555 (630)
                            ...++.                                           .+.-|....+-+++|...+.+ +..
T Consensus       652 ~~~~~~~~~~~~~~~~~~~~~~~~~~~~~~~~~~~~~~~~~~~~~~~~~~~~~~~la~~Q~~L~~~l~~l~~~l~~~~~~  731 (894)
T C7JFI8_ACEP3/3  652 ANMPTSELLRRLGLPMPPGSENAPSAPPPPPAQPETPPAMPDPAKAEAQAAARRNERAMQHALEHALDELKDEFKDLTGK  731 (894)
T ss_pred             ccCChhHHHHhhCCCCCCCCCCCCCCCCCCCCCCCCCCCCCCHHHHHHHHHHHHHHHHHHHHHHHHHHHHHHHHHHhhCC


Q ss_pred             HHHHHHHHHHHHHHHHHHHHHHhHHHHHHHHHHHHHHHHHHHHHHHHHHHHHH
Q consensus/1-63  556 QGALLKEEVTCLEIELAQSLGESRAVEEEQLARIKQQVEQEMRAMEEKLHQAV  608 (630)
Q Consensus       556 ~~~~l~eev~~l~~~l~qsL~~sr~~Ee~~l~~lk~~vd~~m~~mE~~l~~~~  608 (630)
                      ...    .+........++.+..+......-..-....-+.++.+...|.+.+
T Consensus       732 ~p~----~l~~A~~~M~~A~~~L~~~~~~~A~~~Q~~Al~~L~~~~~~l~~~~  780 (894)
T C7JFI8_ACEP3/3  732 TPS----AFDEARKSMQDARKALADGDDAAAANAEEKALEALRKTRQQMQDAV  780 (894)
T ss_pred             CcH----HHHHHHHHHHHHHHHHHCCCHHHHHHHHHHHHHHHHHHHHHHHHHH


No 910
>PF17253.3 ; DUF5320 ; Family of unknown function (DUF5320)
Probab=15.51  E-value=2.1e+02  Score=25.69  Aligned_cols=27  Identities=19%  Similarity=0.454  Sum_probs=0.0  Template_Neff=7.600

Q ss_pred             HHHHHHHHHHHHHHHHHHHHHHHHHHH
Q consensus/1-63  547 NDDLRDVQAQGALLKEEVTCLEIELAQ  573 (630)
Q Consensus       547 N~eL~~vqa~~~~l~eev~~l~~~l~q  573 (630)
                      .++++.|+..-+.|+++++.|+.+|.+
T Consensus        87 ~~e~~~L~~q~~~Le~qL~~i~~rL~e  113 (114)
T D7E7U8_METEZ/1   87 ETSIRSLEQEQRILREELDNINKKLDN  113 (114)
T ss_pred             HHHHHHHHHHHHHHHHHHHHHHHHHhc


No 911
>2CAY_A VACUOLAR PROTEIN SORTING PROTEIN 36; TRANSPORT, VPS36, PH DOMAIN, ESCRT-II; HET: SO4; 1.9A {SACCHAROMYCES CEREVISIAE} SCOP: l.1.1.1, b.55.1.12; Related PDB entries: 2CAY_B 
Probab=15.50  E-value=5.4e+02  Score=23.43  Aligned_cols=69  Identities=9%  Similarity=0.199  Sum_probs=0.0  Template_Neff=8.900

Q ss_pred             eccceeEecCeEEEEE-ecCCCCccceecHHHeeEEEe-----cCCCcEEEEEeecChhHHHHhcCCCCCcEEEEEecHH
Q consensus/1-63  281 CGSTNAYFGPLLLVLM-WPGGNGDNLTIPYEHIRSVKL-----SKDGKLVLRLHEIPPKLSALMSHTAGMDTLSLSLTQE  354 (630)
Q Consensus       281 ~~~T~~yFsp~~lVvm-~~~~n~dniTIPY~~IRSVkL-----~kd~kL~lRL~~~P~kL~~l~~~~~g~Dtl~l~lT~~  354 (630)
                      +..-.+|.+.+=+|.. -+......+.|||..|++++.     ++..++.+.+..-|          .+...+.|.....
T Consensus        50 ~~~G~l~LT~~Rlif~~~~~~~~~s~sipL~~I~~~~~~~~~~~~~~ki~~~~~~~~----------~~~~~~kl~F~~g  119 (145)
T 2CAY_A           50 RQRGRIFLTSQRIIYIDDAKPTQNSLGLELDDLAYVNYSSGFLTRSPRLILFFKDPS----------SSTEFVQLSFRKS  119 (145)
T ss_dssp             CSSEEEEEESSEEEEEESSCHHHHCEEEEGGGEEEEEEECSSSSSSCEEEEEESSCS----------STTCCEEEEESSS
T ss_pred             cccEEEEEcccEEEEecCCCCCceEEEEEHHHeeEeEEEcCCCCCCcEEEEEECCCC----------CCcEEEEEEEcCC


Q ss_pred             HHHHH
Q consensus/1-63  355 ELRAL  359 (630)
Q Consensus       355 ~l~~~  359 (630)
                      -...|
T Consensus       120 g~~eF  124 (145)
T 2CAY_A          120 DGVLF  124 (145)
T ss_dssp             CCHHH
T ss_pred             CHHHH


No 912
>PF03670.14 ; UPF0184 ; Uncharacterised protein family (UPF0184)
Probab=15.45  E-value=5.8e+02  Score=22.65  Aligned_cols=43  Identities=21%  Similarity=0.181  Sum_probs=0.0  Template_Neff=4.300

Q ss_pred             HHHHHHHHHHHHHHHHHHHHHHHHHHHHHHHHHHHhHHHHHHH
Q consensus/1-63  543 VEKLNDDLRDVQAQGALLKEEVTCLEIELAQSLGESRAVEEEQ  585 (630)
Q Consensus       543 Ve~LN~eL~~vqa~~~~l~eev~~l~~~l~qsL~~sr~~Ee~~  585 (630)
                      ...||..|..+..--..|.++-+-|..+|..-|+..|+...++
T Consensus        28 ~~~ln~~LDqLns~LD~lEekND~l~a~L~eLL~snre~r~e~   70 (84)
T CI016_TAKRU/1-   28 YEAINSMLDQINSYLDDLEERNDSLNGKLHELMESNRQARLEF   70 (84)
T ss_pred             HHHHHHHHHHHHHHHHHHHHHchhHHHHHHHHHHHHHHHHHHH


No 913
>PF09726.10 ; Macoilin ; Macoilin family
Probab=15.42  E-value=1.3e+03  Score=27.38  Aligned_cols=70  Identities=20%  Similarity=0.279  Sum_probs=0.0  Template_Neff=7.200

Q ss_pred             HHHHHHHHHHHHHHHHHHHHHHHHHHHHHHHHHHHHHHHHHhHHHHHHH---------HHHHHHHHHHHHHHHHHHHHH
Q consensus/1-63  537 DKMTECVEKLNDDLRDVQAQGALLKEEVTCLEIELAQSLGESRAVEEEQ---------LARIKQQVEQEMRAMEEKLHQ  606 (630)
Q Consensus       537 ~kaa~~Ve~LN~eL~~vqa~~~~l~eev~~l~~~l~qsL~~sr~~Ee~~---------l~~lk~~vd~~m~~mE~~l~~  606 (630)
                      .++..-+.+|..+|+..++.-+.++.++..+..+....-.+....+...         +..-++...+.|..+|.+|..
T Consensus       381 ~~Le~el~~Lk~eL~~~r~~e~eLr~ql~~l~~~e~~~k~eL~~l~~e~e~Lq~kL~~L~~~~~~~k~~l~~lEkrL~e  459 (659)
T F7G4H8_ORNAN/7  381 VRLEQDIKKLKADLQASRQVEQELRSQISSLTGTERAIRTEIGQLRQENELLQNKLHNAVQMKQKDKQTVSQLEKKLKA  459 (659)
T ss_pred             HHHHHHHHHHHHHHHHHHHHHHHHHHHHHHHHHHHHHHHHHHHHHHHHHHHHHHHHHHHHHHHHHHHHHHHHHHHHHHH


No 914
>2DM9_B V-type ATP synthase subunit E; A-ATpase, Structural genomics, NPPSFA, National; 1.85A {Pyrococcus horikoshii} SCOP: d.81.4.1; Related PDB entries: 2DM9_A 4DT0_A 2DMA_A
Probab=15.35  E-value=8.9e+02  Score=22.34  Aligned_cols=81  Identities=11%  Similarity=0.114  Sum_probs=0.0  Template_Neff=10.500

Q ss_pred             HHHHHHHHHHHHHHHHHHHHHHHHHHHHHHHHHHHHHHHHHHHHHHHHHHHHHHHHHHH-HHHHHHHHHHHHHHHHHHHH
Q consensus/1-63  473 LRRAVSQKVSRRRQEGQAILQEAMDRIQEELDELRRRNERERDQYEASVREEMAKLRRA-EASVKDKMTECVEKLNDDLR  551 (630)
Q Consensus       473 L~r~~s~k~~~~rqe~~~~Lq~a~~~IQ~eld~~r~~~~~~R~~~~a~~~e~~~~ir~~-e~~~k~kaa~~Ve~LN~eL~  551 (630)
                      +..+...=.+..+++...+++++-...++.+++.+......+.......++........ ...++......+..+...+-
T Consensus         4 ~~~~~~~i~~~~~~e~~~~~~~a~~~~~~i~~~a~~~~~~~~~~~~~~~~~~~~~~~~~~~~~~~~~~~~~~~~~~~~~~   83 (198)
T 2DM9_B            4 AELIIQEINKEAERKIEYILNEARQQAEKIKEEARRNAEAKAEWIIRRAKTQAELEKQRIIANARLEVRRKRLAIQEEII   83 (198)
T ss_dssp             -----------------------------------------------------------------------------CHH
T ss_pred             HHHHHHHHHHHHHHHHHHHHHHHHHHHHHHHHHHHHHHHHHHHHHHHHHHHHHHHHHHHHHHHHHHHHHHHHHHHHHHHH


Q ss_pred             HH
Q consensus/1-63  552 DV  553 (630)
Q Consensus       552 ~v  553 (630)
                      ++
T Consensus        84 ~~   85 (198)
T 2DM9_B           84 SS   85 (198)
T ss_dssp             HH
T ss_pred             HH


No 915
>3D2F_C Heat shock protein homolog SSE1; nucleotide exchange factor, protein folding; HET: ATP; 2.3A {Saccharomyces cerevisiae}; Related PDB entries: 3C7N_A 2QXL_A 2QXL_B 3D2E_A 3D2E_C 3D2F_A 
Probab=15.34  E-value=1.6e+03  Score=25.21  Aligned_cols=138  Identities=12%  Similarity=0.133  Sum_probs=0.0  Template_Neff=10.900

Q ss_pred             CCcchhHHHHHHHHHHH-HHHHHHHHHHHHHHHHHHHHHHHHHHH--HHHHHHHHHHHHHHHHHHHHHHHHHHH-HHHHH
Q consensus/1-63  462 GSEEIDPMLSQLRRAVS-QKVSRRRQEGQAILQEAMDRIQEELDE--LRRRNERERDQYEASVREEMAKLRRAE-ASVKD  537 (630)
Q Consensus       462 ~~~~~~~~L~qL~r~~s-~k~~~~rqe~~~~Lq~a~~~IQ~eld~--~r~~~~~~R~~~~a~~~e~~~~ir~~e-~~~k~  537 (630)
                      ...++..+...+.++.. .+..+.+.+..-.|..-+-.++..+++  .....+.+|+.+...+.+...-+.... ...++
T Consensus       525 ~~~~~~~~~~~~~~~~~~d~~~~~~~~a~N~lE~~i~~~r~~l~~~~~~~~~~~~~~~i~~~l~~~~~Wl~~~~~~~~~~  604 (675)
T 3D2F_C          525 DAKKLNELIEKENEMLAQDKLVAETEDRKNTLEEYIYTLRGKLEEEYAPFASDAEKTKLQGMLNKAEEWLYDEGFDSIKA  604 (675)
T ss_dssp             CHHHHHHHHHHHHHHHHHHHHHHHHHHHHHHHHHHHHHHHHHHHTTTGGGSCHHHHHHHHHHHHHHHHHHHTTTTTCCHH
T ss_pred             CHHHHHHHHHHHHHHHHHHHHHHchHHHHHHHHHHHHHHHHHHHHhchhcCCHHHHHHHHHHHHHHHHHHHHCCcchHHH


Q ss_pred             HHHHHHHHHHHHHHHHHHHHHHHHHHHHHHHHHHHHHHHHhHHHHHHHHHHHHHHHHHHHHH
Q consensus/1-63  538 KMTECVEKLNDDLRDVQAQGALLKEEVTCLEIELAQSLGESRAVEEEQLARIKQQVEQEMRA  599 (630)
Q Consensus       538 kaa~~Ve~LN~eL~~vqa~~~~l~eev~~l~~~l~qsL~~sr~~Ee~~l~~lk~~vd~~m~~  599 (630)
                      ...+-.+.|..-...++.--..-.++...+....+......+..+...-.+-.+....+++.
T Consensus       605 ~~~~k~~~l~~~~~~i~~r~~~~~~~~~~~~~~~~~~~~~~~~~~~~~~~~~~~~~~~~~~~  666 (675)
T 3D2F_C          605 KYIAKYEELASLGNIIRGRYLAKEEEKKQAIRSKQEASQMAAMAEKLAAQRKAEAEKKEEKK  666 (675)
T ss_dssp             HHHHHHHHHHHHHHHHHHHHHHHHHTTHHHHHC-----------------------------
T ss_pred             HHHHHHHHHHHhHHHHHHHHHHhHHHHHHHHHHHHHHHHHHHHHHHHHHHHHHHHHHHHhcc


No 916
>PF04102.13 ; SlyX ; SlyX
Probab=15.33  E-value=5.2e+02  Score=20.94  Aligned_cols=37  Identities=14%  Similarity=0.139  Sum_probs=0.0  Template_Neff=7.200

Q ss_pred             HHHHHHHHHHHHHHHHHHHHHHHHHHHHHHHHHHHHH
Q consensus/1-63  483 RRRQEGQAILQEAMDRIQEELDELRRRNERERDQYEA  519 (630)
Q Consensus       483 ~~rqe~~~~Lq~a~~~IQ~eld~~r~~~~~~R~~~~a  519 (630)
                      .+.+.....|++++-.-+.+||.+++....-+..+..
T Consensus        13 a~~e~~ie~Ln~~v~~q~~~i~~L~~~l~~L~~~l~~   49 (66)
T D5X6M9_THIK1/1   13 GYAEDLLDALNALVAKQQDQIAQLLREVGQLQRQRAD   49 (66)
T ss_pred             HHHHHHHHHHHHHHHHHHHHHHHHHHHHHHHHHHHHh


No 917
>1T3J_A Mitofusin domain HR2 V686M/I708M mutant; coiled coil antiparallel, dimer, MEMBRANE; 2.5A {Mus musculus} SCOP: h.4.16.1
Probab=15.33  E-value=8.1e+02  Score=21.85  Aligned_cols=75  Identities=12%  Similarity=0.223  Sum_probs=0.0  Template_Neff=6.000

Q ss_pred             HHHHHHHHHHHHHHHHHHHHHHHHHHHHHHHHHHHHHHHHHHHHHHHHHHHHHHHHHHHHHHHHHHHHHHHHHHHH
Q consensus/1-63  473 LRRAVSQKVSRRRQEGQAILQEAMDRIQEELDELRRRNERERDQYEASVREEMAKLRRAEASVKDKMTECVEKLND  548 (630)
Q Consensus       473 L~r~~s~k~~~~rqe~~~~Lq~a~~~IQ~eld~~r~~~~~~R~~~~a~~~e~~~~ir~~e~~~k~kaa~~Ve~LN~  548 (630)
                      ||-+|+.-.+---..++..|.....++...+|+.+...+.+-+.....+ +.++.+...-..++.|+.-+-..|+.
T Consensus        15 ~~~iv~~TSsNCShQVQQEL~~tfarL~~~Vd~~~~eL~~ei~~L~~~i-~~Le~~~~~ak~Lrnka~~L~~eL~~   89 (96)
T 1T3J_A           15 PRGSHMFTSANCSHQVQQEMATTFARLCQQVDMTQKHLEEEIARLSKEI-DQLEKMQNNSKLLRNKAVQLESELEN   89 (96)
T ss_dssp             --------------------CCHHHHHHHHHHHHHHHHHHHHHHHHHHH-HHHHHHHHHHHHHHHHHHHHHHHHHH
T ss_pred             cchHHHHHHcchHHHHHHHHHHHHHHHHHHHHHHHHHHHHHHHHHHHHH-HHHHHHHHHHHHHHHHHHHHHHHHHH


No 918
>PF06635.13 ; NolV ; Nodulation protein NolV
Probab=15.32  E-value=9e+02  Score=22.40  Aligned_cols=78  Identities=10%  Similarity=0.073  Sum_probs=0.0  Template_Neff=10.600

Q ss_pred             HHHHHHHHHHHHHHHHHHHHHHHHHHHHHHHHH-HHHHHHHHHHHHHHHHHHHHHHHHHHHHHHHHHHHHHHHHHHHHH
Q consensus/1-63  476 AVSQKVSRRRQEGQAILQEAMDRIQEELDELRR-RNERERDQYEASVREEMAKLRRAEASVKDKMTECVEKLNDDLRDV  553 (630)
Q Consensus       476 ~~s~k~~~~rqe~~~~Lq~a~~~IQ~eld~~r~-~~~~~R~~~~a~~~e~~~~ir~~e~~~k~kaa~~Ve~LN~eL~~v  553 (630)
                      .+.........+..++++.|-.+.+..+++.+. ..+.+...|+....+..+.+.+....++......+..+-..+.++
T Consensus        20 ~~~~~~~~~~~~a~~il~~a~~ea~~i~~~a~~~~~~~~~~~~~~~~~~~~~~~~~~~~~~~~~~~~~~~~~~~~l~~~   98 (206)
T H7C823_BRADU/1   20 LIPAAQLEIWHDAIQALAAAERHLQRVRGWARLAYERERAQGRAEGAKAGAEEMARLIAQATCELAQRKAVLERELPQL   98 (206)
T ss_pred             ccCHHHHHHHHHHHHHHHHHHHHHHHHHHHHHHHHHHHHHHHHHHHHHHHHHHHHHHHHHHHHHHHHHHHHHHHHHHHH


No 919
>PF13949.7 ; ALIX_LYPXL_bnd ; ALIX V-shaped domain binding to HIV
Probab=15.31  E-value=1.1e+03  Score=23.51  Aligned_cols=110  Identities=11%  Similarity=0.242  Sum_probs=0.0  Template_Neff=9.800

Q ss_pred             HHHHHHHHHHHHHHHHHHHHHHHHHHHHHHHHH--------HHHHHHHHHHHHHHHHHHHHHHHHHHHHHHHHHHHHHH-
Q consensus/1-63  486 QEGQAILQEAMDRIQEELDELRRRNERERDQYE--------ASVREEMAKLRRAEASVKDKMTECVEKLNDDLRDVQAQ-  556 (630)
Q Consensus       486 qe~~~~Lq~a~~~IQ~eld~~r~~~~~~R~~~~--------a~~~e~~~~ir~~e~~~k~kaa~~Ve~LN~eL~~vqa~-  556 (630)
                      .+........++.|+..|++=.+..+..|..|-        ..++.++.+++......+..=..+-++++.-...++-+ 
T Consensus        31 ~~~~~~~~~~l~~i~~~L~~E~~~d~~~r~~~g~r~~s~~~~~~~~~l~~~~~~l~~A~~sD~~l~~~~~~~~~~l~~L~  110 (284)
T T1L3V4_TETUR/4   31 NSISSEAQKNLDQAATLIEDEEEKEKKHQDKFGKRAPSMIIGELRKELEKHEETQSKSLAANKNLSQALEKLSKDIQLLI  110 (284)
T ss_pred             HHHHHHHHHHHHHHHHHHHHHHHHHHHHHHHHCCCCcchHHHHHHHHHHHHHHHHHHHHHHHHHHHHHHHHHHHHHHHHh


Q ss_pred             HH----------------HHHHHHHHHHHHHHHHHHHhHHHHHHHHHHHHHHHHHH
Q consensus/1-63  557 GA----------------LLKEEVTCLEIELAQSLGESRAVEEEQLARIKQQVEQE  596 (630)
Q Consensus       557 ~~----------------~l~eev~~l~~~l~qsL~~sr~~Ee~~l~~lk~~vd~~  596 (630)
                      +.                ...+.+..| ..+...+...+..=...+..|+..+...
T Consensus       111 ~~~~~~l~~~lp~~~~~~~~~~~~~~l-~~~l~~l~~l~~~R~~~l~~l~~~~~~d  165 (284)
T T1L3V4_TETUR/4  111 DCSAKDLERLLPPITDIPFDEDNIKEI-EKLLDKVQEMKNQRASLEKQLREEVQSD  165 (284)
T ss_pred             hCCHHHHHHhCCCCCCCCCcHHHHHHH-HHHHHHHHHHHHHHHHHHHHHHHHHHhc


No 920
>6OWD_B R+7; Parallel coiled-coil, Dimer, De novo; HET: ACE; 1.5A {N/A}; Related PDB entries: 6OWD_A
Probab=15.28  E-value=3.3e+02  Score=19.28  Aligned_cols=26  Identities=27%  Similarity=0.542  Sum_probs=0.0  Template_Neff=1.000

Q ss_pred             HHHHHHHHHHHHHHHHHHHHHHHHHH
Q consensus/1-63  543 VEKLNDDLRDVQAQGALLKEEVTCLE  568 (630)
Q Consensus       543 Ve~LN~eL~~vqa~~~~l~eev~~l~  568 (630)
                      +-+|...++.+|.+|+.|+.+|.+|+
T Consensus         3 iarlqrqiralqrqnarlqrqiralq   28 (30)
T 6OWD_B            3 IARLQRQIRALQRQNARLQRQIRALQ   28 (30)
T ss_dssp             HHHHHHHHHHHHHHHHHHHHHHHHHC
T ss_pred             HHHHHHHHHHHHHHHHHHHHHHHHhc


No 921
>1FXK_B PREFOLDIN; ARCHAEAL PROTEIN, CHAPERONE; HET: MSE; 2.3A {Methanothermobacter thermautotrophicus} SCOP: a.2.5.1; Related PDB entries: 1FXK_A 
Probab=15.26  E-value=6.9e+02  Score=21.02  Aligned_cols=92  Identities=11%  Similarity=0.206  Sum_probs=0.0  Template_Neff=9.700

Q ss_pred             HHHHHHHHHHHHHHHHHHHHHHHHHHHHHHHHHHHHHHHHHHHHHHH---------------HHHHHHHHHHHHHHHHHH
Q consensus/1-63  483 RRRQEGQAILQEAMDRIQEELDELRRRNERERDQYEASVREEMAKLR---------------RAEASVKDKMTECVEKLN  547 (630)
Q Consensus       483 ~~rqe~~~~Lq~a~~~IQ~eld~~r~~~~~~R~~~~a~~~e~~~~ir---------------~~e~~~k~kaa~~Ve~LN  547 (630)
                      .........|+.-++.++..++.+.....+...     ..+.+..+.               .-..+++....+-.+.++
T Consensus         3 q~~~~~~~~l~~~~~~l~~~~~~l~~~~~~~~~-----~~~~l~~l~~~~~v~~~vG~~fv~~~~~~~~~~l~~~~~~l~   77 (109)
T 1FXK_B            3 QHQLAQFQQLQQQAQAISVQKQTVEMQINETQK-----ALEELSRAADDAEVYKSSGNILIRVAKDELTEELQEKLETLQ   77 (109)
T ss_dssp             HHHHHHHHHHHHHHHHHHHHHHHHHHHHHHHHH-----HHHHHHHSCTTCCEEEEETTEEEEECHHHHHHHHHHHHHHHH
T ss_pred             HHHHHHHHHHHHHHHHHHHHHHHHHHHHHHHHH-----HHHHHHhCCCCCchheehhceeeeecHHHHHHHHHHHHHHHH


Q ss_pred             HHHHHHHHHHHHHHHHHHHHHHHHHHHHHHhH
Q consensus/1-63  548 DDLRDVQAQGALLKEEVTCLEIELAQSLGESR  579 (630)
Q Consensus       548 ~eL~~vqa~~~~l~eev~~l~~~l~qsL~~sr  579 (630)
                      ..+.++...-..+..++..++..+...++..+
T Consensus        78 ~~i~~l~~~~~~~~~~~~~l~~~l~~~~~~~~  109 (109)
T 1FXK_B           78 LREKTIERQEERVMKKLQEMQVNIQEAMKGAG  109 (109)
T ss_dssp             HHHHHHHHHHHHHHHHHHHHHHHHHHHTSCCC
T ss_pred             HHHHHHHHHHHHHHHHHHHHHHHHHHHHhcCC


No 922
>PF07289.12 ; BBL5 ; Bardet-Biedl syndrome 5 protein
Probab=15.26  E-value=5.2e+02  Score=28.15  Aligned_cols=78  Identities=17%  Similarity=0.166  Sum_probs=0.0  Template_Neff=6.400

Q ss_pred             CCChhHHHHHHHHHHHHh--------------cCCChhheeeeeeeEEEECCEEEeccce-----eEecCeEEEEEecCC
Q consensus/1-63  240 PNDSTLLSDMCELLDRYN--------------RDVHPSDILRFPALRVEAGGTTVCGSTN-----AYFGPLLLVLMWPGG  300 (630)
Q Consensus       240 PND~tLL~~m~~lL~~~N--------------~~~~~~~vl~f~~~~ve~~~~~v~~~T~-----~yFsp~~lVvm~~~~  300 (630)
                      |....|...+..+...|+              -....-.+++-...--.+.++.-..+..     .+++=.-+|-.....
T Consensus       109 p~~~~lf~~v~~v~kaY~~s~~yrd~~lR~~~i~~~~l~ll~gE~v~~~i~~V~n~s~~~G~~G~l~iTNlRivW~s~~~  188 (334)
T T1EEF4_HELRO/6  109 VDGPSLYTSLNSVLRAYVSSKMYREVKLRGSLFKDDALKTYPHEEIFREIHGVLNLSNDQGNIGVMIVTNVRVVWYALSN  188 (334)
T ss_pred             CCChHHHHHHHHHHHHHHcCCchhhheeccccCChhhccccCCceeeeeeccEEeCCCCCCcceeEEEEeeEEEEEecCC


Q ss_pred             CCccceecHHHeeEEEe
Q consensus/1-63  301 NGDNLTIPYEHIRSVKL  317 (630)
Q Consensus       301 n~dniTIPY~~IRSVkL  317 (630)
                      ..-||.|||-.|.+|++
T Consensus       189 ~~~NiSIpy~~i~~i~~  205 (334)
T T1EEF4_HELRO/6  189 QIYNVSIPYLQIIDVKV  205 (334)
T ss_pred             CceeeecccceEEEEEE


No 923
>PF04849.14 ; HAP1_N ; HAP1 N-terminal conserved region
Probab=15.25  E-value=1.3e+03  Score=24.04  Aligned_cols=73  Identities=22%  Similarity=0.282  Sum_probs=0.0  Template_Neff=8.600

Q ss_pred             HHHHHHHHHHHHHHHHHHHHHHHHHHHHHHHHHHHHHHHHHHHHHHHHHHHHHHHHHHHHHHHHHHHHHHHHHH
Q consensus/1-63  483 RRRQEGQAILQEAMDRIQEELDELRRRNERERDQYEASVREEMAKLRRAEASVKDKMTECVEKLNDDLRDVQAQ  556 (630)
Q Consensus       483 ~~rqe~~~~Lq~a~~~IQ~eld~~r~~~~~~R~~~~a~~~e~~~~ir~~e~~~k~kaa~~Ve~LN~eL~~vqa~  556 (630)
                      ...++-...|..-+..++.++..+...++.-.......= +....++.....++++..+++..|...=.+++.+
T Consensus       229 ~~lqeei~~L~~q~~ele~~l~~l~~E~eeL~~~L~~~~-e~~~~L~~EL~~l~~k~~e~~~~l~e~qeel~~l  301 (304)
T F1P049_CHICK/1  229 ARQQEEISQLLAQVVELQQKCRTYGTEVEELQQHLAAAK-EVQQQLRTELQDLQDKYVECGGMLQEAQEEVKSL  301 (304)
T ss_pred             HHHHHHHHHHHHHHHHHHHHHHHHHHHHHHHHHHHHHHH-HHHHHHHHHHHHHHHHHHHHHHHHHHHHHHHHHH


No 924
>PF09728.10 ; Taxilin ; Myosin-like coiled-coil protein
Probab=15.24  E-value=1.3e+03  Score=24.13  Aligned_cols=115  Identities=7%  Similarity=0.205  Sum_probs=0.0  Template_Neff=8.000

Q ss_pred             HHHHHHHHHHHHHHHHHHHHHHHHHHHHHHHHHHHHHHHHHHHHHHHHHHHHHHHHHHHHHHHHHHHHHHHHHHHHHHHH
Q consensus/1-63  496 MDRIQEELDELRRRNERERDQYEASVREEMAKLRRAEASVKDKMTECVEKLNDDLRDVQAQGALLKEEVTCLEIELAQSL  575 (630)
Q Consensus       496 ~~~IQ~eld~~r~~~~~~R~~~~a~~~e~~~~ir~~e~~~k~kaa~~Ve~LN~eL~~vqa~~~~l~eev~~l~~~l~qsL  575 (630)
                      ...+...++.+=|.....-......-...+..-+....++.++....+..++..+.+-..-+..+.++-..|...|...+
T Consensus        64 ~~~~k~kLE~LcReLqk~nk~ikee~~~~~~eee~~R~el~~~f~~~l~eI~~~~~e~~~~~~~l~~en~~l~~klk~~~  143 (296)
T A0D4Z8_PARTE/3   64 LKNQIKTLEGFRNTQTNQLNEYQEKYSKVVDEEKQKKTELVEGFQQEIKDISTKMEEVSNAKHKSQAENEALKEKMKEIQ  143 (296)
T ss_pred             HHHHHHHHHHHHHHHHHHHHHHHHHHHHHHHHHHHHHHHHHHHHHHHHHHHHHHHHHhhhHHHHHHHHHHHHHHHHHHHH


Q ss_pred             HHhHHHHHHHHHHHHHHHHHHHHHHHHHHHHHHHhc
Q consensus/1-63  576 GESRAVEEEQLARIKQQVEQEMRAMEEKLHQAVSST  611 (630)
Q Consensus       576 ~~sr~~Ee~~l~~lk~~vd~~m~~mE~~l~~~~~~s  611 (630)
                      +..+..|+.+-..|++ -+-+++-++.++.......
T Consensus       144 eqye~rE~~~~~~~k~-k~lE~ql~~akl~~~~~~~  178 (296)
T A0D4Z8_PARTE/3  144 EHVEKRDKIFDEELNK-LDSQRKERETKIFEQINNI  178 (296)
T ss_pred             HHHHHHHHHHHHHHHH-HHHHHHHHHHHHHHHHHHH


No 925
>6QH5_B AP-2 complex subunit alpha, AP-2; ENDOCYTOSIS, PHOSPHORYLATION, CELL MEMBRANE, PROTEIN; HET: IHP; 2.56A {Rattus norvegicus}; Related PDB entries: 4P6Z_B 6CM9_B 6D83_B 6D84_B 6D84_F 6DFF_B 4HMY_B 1W63_D 1W63_B 1W63_L 1W63_J 1W63_F 1W63_H 6CRI_B 6CRI_J 6CRI_I 4UQI_B 6URI_B 6QH6_B 6QH7_B 2XA7_B 2JKR_E 2JKR_B 2JKT_E 2JKT_B 6OWO_B 6OWT_B 6OXL_B 2VGL_B 6YAE_B
Probab=15.19  E-value=1.3e+03  Score=24.33  Aligned_cols=200  Identities=10%  Similarity=0.082  Sum_probs=0.0  Template_Neff=12.400

Q ss_pred             HHHHHHHHHHHHc---------cChHHHHHHHHHHHHHHhcCcchHHHHHHHHHhhch----------HHHHHHHHHHHH
Q consensus/1-63   42 STILLRALEAVRQ---------KDPVAFTALFKLLSEALAHSPDSFEAGILAFAEEGT----------CLDTFCELLDDL  102 (630)
Q Consensus        42 s~iL~ra~~a~~~---------~~~~af~al~~ll~e~~~~~~~~~~~~i~~~~~~~~----------~l~~~~~i~~~l  102 (630)
                      ..+=..|..++..         .+...+..++.++...-...-......+........          .+..+...+.+ 
T Consensus       135 ~~vr~~a~~~l~~~~~~~~~~~~~~~~~~~l~~~l~~~~~~vr~~a~~~l~~~~~~~~~~~~~~~~~~~~~~l~~~l~~-  213 (592)
T 6QH5_B          135 PYVRKTAAVCVAKLHDINAQMVEDQGFLDSLRDLIADSNPMVVANAVAALSEISESHPNSNLLDLNPQNINKLLTALNE-  213 (592)
T ss_dssp             HHHHHHHHHHHHHHHHSSCCCSGGGGTHHHHHHHHSCSCHHHHHHHHHHHHHHHTSCCSSCSCCCHHHHHHHHHHHHHH-
T ss_pred             HHHHHHHHHHHHHHHHcCHHHhhccCHHHHHHHHhhCCCHHHHHHHHHHHHHHHhhCCCCCcccCCHHHHHHHHHHHHh-


Q ss_pred             HHccCCCcccHHHHHHHHHHHHHHcCCHHHHHHHHHHhHHHHHHHHhccHHHhhcccHHHHHHHHHHHHHHhcCHHhHhh
Q consensus/1-63  103 LAREAFPLRSQFLVEALLQVIQSLCDSAALKDRCGAKWMEPLLKFLQRDVEEHERDYRVHRACASALINLVKGSKQNKRR  182 (630)
Q Consensus       103 l~~~~~pl~~~~~~e~ll~vi~~LCd~~~LKd~~G~~~m~~Ll~~L~~~~~~~~~~y~~~Ra~asaLInLvkGSk~NK~r  182 (630)
                              .........+..++.++....-.-.-   ++..+..++.      ..+..+.+.++.+|..+.+....+...
T Consensus       214 --------~~~~~~~~~~~~L~~~~~~~~~~~~~---~~~~l~~~l~------~~~~~vr~~a~~~l~~~~~~~~~~~~~  276 (592)
T 6QH5_B          214 --------CTEWGQIFILDCLSNYNPKDDREAQS---ICERVTPRLS------HANSAVVLSAVKVLMKFLELLPKDSDY  276 (592)
T ss_dssp             --------CCTTHHHHHHHHHTTSCCSSSSHHHH---HHHHSTTCSC------SSTTHHHHHHHHHHHHTCCSCCTTTTT
T ss_pred             --------CCHHHHHHHHHHHHhCCCCCHHHHHH---HHHHHHHHhc------CCCHHHHHHHHHHHHHHHHhCCCCHHH


Q ss_pred             hchhHHHHHHHHHH--ccchHHHHHHhhheeEeEecChhHHHHhHhhhcHHHHHHHHhCCCChhHHHHHHHHHHHHhcCC
Q consensus/1-63  183 LGPSCSAIANCIRN--SSDFFFQMQCVEVLFRVSRHNKSVLTQATSALGPRLLDGIEALPNDSTLLSDMCELLDRYNRDV  260 (630)
Q Consensus       183 l~~~~~~iA~c~~~--S~D~FfQlQCvElLFRv~r~n~svL~~~~~~l~~~l~~~I~~LPND~tLL~~m~~lL~~~N~~~  260 (630)
                      +..-...+...+..  +.|...+...+..|..+.......+...       +...+..+.++...-.....+|..+....
T Consensus       277 ~~~~~~~~~~~l~~ll~~~~~vr~~a~~~l~~l~~~~~~~~~~~-------~~~l~~~~~~~~~~r~~a~~~l~~~~~~~  349 (592)
T 6QH5_B          277 YNMLLKKLAPPLVTLLSGEPEVQYVALRNINLIVQKRPEILKQE-------IKVFFVKYNDPIYVKLEKLDIMIRLASQA  349 (592)
T ss_dssp             HHHHHHHHHHHHHHTTTSCHHHHHHHHHHHHHHHHHSTTTTTTC-------GGGGCCCTTSCHHHHHHHHHHHHHTCCTT
T ss_pred             HHHHHHHHHHHHHHHhcCCHHHHHHHHHHHHHHHHHCHHHHhhh-------cHhhccCCCChHHHHHHHHHHHHHHcCHH


Q ss_pred             Chhhee
Q consensus/1-63  261 HPSDIL  266 (630)
Q Consensus       261 ~~~~vl  266 (630)
                      ....++
T Consensus       350 ~~~~~~  355 (592)
T 6QH5_B          350 NIAQVL  355 (592)
T ss_dssp             THHHHH
T ss_pred             HHHHHH


No 926
>6MZG_K Tubulin alpha-1A chain, Tubulin beta; Microtubule, Tubulin, Tubulin polymerization, Heat; HET: GDP, GTP; 3.208A {Sus scrofa}; Related PDB entries: 6MZE_L 6MZE_E 6MZE_Z 6MZE_S 6MZF_L 6MZF_E 6MZF_Z 6MZF_S 6MZG_E
Probab=15.19  E-value=8.5e+02  Score=25.47  Aligned_cols=176  Identities=12%  Similarity=0.067  Sum_probs=0.0  Template_Neff=12.500

Q ss_pred             HHHHH--HHHHHHHHccChHHHHHHHHHHHHHHhcCcchHHHHHHHHHhhchHHHHHHHHHHHHHHccCCCcccHHHHHH
Q consensus/1-63   41 LSTIL--LRALEAVRQKDPVAFTALFKLLSEALAHSPDSFEAGILAFAEEGTCLDTFCELLDDLLAREAFPLRSQFLVEA  118 (630)
Q Consensus        41 ~s~iL--~ra~~a~~~~~~~af~al~~ll~e~~~~~~~~~~~~i~~~~~~~~~l~~~~~i~~~ll~~~~~pl~~~~~~e~  118 (630)
                      ...++  .-....+...++.-....+..|...+.+.+.........+     .-..+..++..++.......+..+..- 
T Consensus        50 ~~~~~~~~~l~~~l~d~~~~vr~~a~~~l~~l~~~~~~~~~~~~~~~-----~~~~~~~l~~~~l~~~~~~vr~~a~~~-  123 (554)
T 6MZG_K           50 ANYWLDPELFASYIVDSNVVAQENAIIALHTLLEYISQVPNVSTSKL-----RLQWIPPLVEKGLSSSRAATKAKATDC-  123 (554)
T ss_dssp             CCCSSCTHHHHHHTTCSSHHHHHHHHHHHHHHHHHTCSSSCTTHHHH-----HHHHHHHHCCCCCTCSCHHHHHHHHHH-
T ss_pred             HHHHhCHHHHHHHcCCchHHHHHHHHHHHHHHHHHhccCCCCCcHHH-----HHHhHHHHHHhhccCccHHHHHHHHHH-


Q ss_pred             HHHHHHHHcCCHHHHHHHHHHhHHHHHHHHhccHHHhhcccHHHHHHHHHHHHHHhcCHHhHhhhc------hhHHHHHH
Q consensus/1-63  119 LLQVIQSLCDSAALKDRCGAKWMEPLLKFLQRDVEEHERDYRVHRACASALINLVKGSKQNKRRLG------PSCSAIAN  192 (630)
Q Consensus       119 ll~vi~~LCd~~~LKd~~G~~~m~~Ll~~L~~~~~~~~~~y~~~Ra~asaLInLvkGSk~NK~rl~------~~~~~iA~  192 (630)
                      +..+.+.        ......+++.|+..+.      ..++.+...++.+|..+++....  ....      ..+-....
T Consensus       124 l~~~~~~--------~~~~~~~~~~l~~~l~------~~~~~vr~~a~~~l~~~~~~~~~--~~~~~~~~~~~~~~~~l~  187 (554)
T 6MZG_K          124 IMLLTQS--------DTSIQQTVNLMLPSLS------NKLPRLVSSCVKCLATIIEEFGF--INVSDINILLSEILEPLP  187 (554)
T ss_dssp             HHHHHHT--------SSSSHHHHHHHSGGGG------CSCHHHHHHHHHHHHHHHHTTCS--CSCSCHHHHHHHHHSSHH
T ss_pred             HHHHHhC--------CCcHHHHHHHhHHhhc------CCCHHHHHHHHHHHHHHHHHhCC--CCcCcccccHHHHHHHHH


Q ss_pred             HHHHccchHHHHHHhhheeEeEecChhHHHH--hHhhhcHHHHHHHHh
Q consensus/1-63  193 CIRNSSDFFFQMQCVEVLFRVSRHNKSVLTQ--ATSALGPRLLDGIEA  238 (630)
Q Consensus       193 c~~~S~D~FfQlQCvElLFRv~r~n~svL~~--~~~~l~~~l~~~I~~  238 (630)
                      -+-.+.|...+..+++.|..+.......+..  ....+.+.+.+.+..
T Consensus       188 ~~l~d~~~~vr~~a~~~l~~l~~~~~~~~~~~~~~~~l~~~~~~~~~~  235 (554)
T 6MZG_K          188 KLSSHADRNVRSETMNLILQIYKWFGKELLQELLLEKLKPIQQRDLSR  235 (554)
T ss_dssp             HHTTCSSHHHHHHHHHHHHHHHTTSCSHHHHHHTGGGSCHHHHHHHHH
T ss_pred             HHhcCCCHHHHHHHHHHHHHHHHHhCHHHHHHHHHccCCHHHHHHHHH


No 927
>3HSA_E pleckstrin homology domain; YP_926556.1, pleckstrin homology domain, Structural; HET: GOL, MSE, MLY, PEG; 1.99A {Shewanella amazonensis SB2B} SCOP: b.55.1.13; Related PDB entries: 3HSA_A 3HSA_D 3HSA_C 3HSA_B 3DCX_A 3DCX_D 3DCX_C 3DCX_E 3DCX_B
Probab=15.16  E-value=1.4e+02  Score=26.92  Aligned_cols=36  Identities=25%  Similarity=0.399  Sum_probs=0.0  Template_Neff=8.400

Q ss_pred             eEecCeEEEEE----ecCCCCccceecHHHeeEEEecCCC
Q consensus/1-63  286 AYFGPLLLVLM----WPGGNGDNLTIPYEHIRSVKLSKDG  321 (630)
Q Consensus       286 ~yFsp~~lVvm----~~~~n~dniTIPY~~IRSVkL~kd~  321 (630)
                      .+||-.=+++.    +.|...+...|||+.|.||.+.+.+
T Consensus        45 lv~TnkRii~~~~~~~~g~~~~~~~ipy~~I~sv~~~~~g   84 (126)
T 3HSA_E           45 FVFTSKRLILIDKQGVTGKKVSYHSIPYKAIVHFQVETAG   84 (126)
T ss_dssp             EEEESSEEEEEEEESSSSCEEEEEEEEGGGEEEEEEEEEC
T ss_pred             EEEeCCeEEEEeCCCCCCCEEEEEEEeccceeEEEEEeCc


No 928
>6WG3_A Structural maintenance of chromosomes protein; Protein-DNA complex, ATPase, DNA-binding protein; HET: ANP;{Homo sapiens}; Related PDB entries: 6WGE_A 
Probab=15.15  E-value=2.5e+03  Score=27.47  Aligned_cols=133  Identities=11%  Similarity=0.066  Sum_probs=0.0  Template_Neff=5.600

Q ss_pred             HHHHHHHHHHHHHHHHHHHHHHHHHHHHHHHHHHHHHHHHHHHHHHHHHHHHHHHHHHHHHHHHHHHHHHHHHHHHHHHH
Q consensus/1-63  470 LSQLRRAVSQKVSRRRQEGQAILQEAMDRIQEELDELRRRNERERDQYEASVREEMAKLRRAEASVKDKMTECVEKLNDD  549 (630)
Q Consensus       470 L~qL~r~~s~k~~~~rqe~~~~Lq~a~~~IQ~eld~~r~~~~~~R~~~~a~~~e~~~~ir~~e~~~k~kaa~~Ve~LN~e  549 (630)
                      |.+.+..+..+....-.+....|......|...+.+.+.. ..+....+..+++.=..| .......+....-...|..+
T Consensus       378 L~~eR~kaA~~L~~~I~~~L~eLem~ka~fev~L~e~~el-~~eIeel~~qIE~l~~eI-~~Le~~r~~lk~~i~eLe~e  455 (1233)
T 6WG3_A          378 LKEEASKRAATLAQELEKFNRDQKADQDRLDLEERKKVET-EAKIKQKLREIEENQKRI-EKLEEYITTSKQSLEEQKKL  455 (1233)
T ss_dssp             --------------------------------------------------------------------------------
T ss_pred             HHHHHHHHHHHHHHHHHHHHHhccchHHHHHHHHHHHHHH-HHHHHHHHHHHHHHHHHH-HHHHHHHHHHHHHHHHHHHH


Q ss_pred             HHHHHHHHHHHHHHHHHHHHHHHHHHHHhHHHHHHHHHHHHHHHHHHHHHHHHHHHH
Q consensus/1-63  550 LRDVQAQGALLKEEVTCLEIELAQSLGESRAVEEEQLARIKQQVEQEMRAMEEKLHQ  606 (630)
Q Consensus       550 L~~vqa~~~~l~eev~~l~~~l~qsL~~sr~~Ee~~l~~lk~~vd~~m~~mE~~l~~  606 (630)
                      +..++..-..+.+++..++.++..-  ..+......+....+.+++-...|+.....
T Consensus       456 i~~le~eL~elEkel~~LekelkeL--~~K~es~~~~~kkle~le~lke~Le~I~ee  510 (1233)
T 6WG3_A          456 EGELTEEVEMAKRRIDEINKELNQV--MEQLGDARIDRQESSRQQRKAEIMESIKRL  510 (1233)
T ss_dssp             -------------------------------------CHHHHHHHHHHHHHHHHHHH
T ss_pred             HHHHHHHHHHHHHHHHHHHHHHHHH--HHHHHHHHHHHHHHHHHHHHHHHHHHHHHH


No 929
>6FTJ_1 Uncharacterized protein, Ribosomal protein L4; Protein translocon of the endoplasmic; HET: MG, BMA, 9UB, MAN, NAG; 4.7A {Oryctolagus cuniculus}
Probab=15.13  E-value=1.1e+03  Score=23.19  Aligned_cols=73  Identities=11%  Similarity=0.234  Sum_probs=0.0  Template_Neff=5.700

Q ss_pred             HHHHHHHHHHHHHHHHHHHHHHHHHHHH-----HHHHHHHHHHHHHHHHHHHHHHHHHHHHHHHHHHHHHHHHHHHHH
Q consensus/1-63  496 MDRIQEELDELRRRNERERDQYEASVRE-----EMAKLRRAEASVKDKMTECVEKLNDDLRDVQAQGALLKEEVTCLE  568 (630)
Q Consensus       496 ~~~IQ~eld~~r~~~~~~R~~~~a~~~e-----~~~~ir~~e~~~k~kaa~~Ve~LN~eL~~vqa~~~~l~eev~~l~  568 (630)
                      +..+-+++..........++.|+..+..     ++.....+...+...--+.-+.+|+-+..++..+..+.+.+..|+
T Consensus        38 v~~~ve~v~~~~~~r~~ly~~~~~al~k~K~skD~~~~~aa~Kkl~~e~K~~~~~i~~l~~~Lk~~~~~~aeKv~Elq  115 (162)
T 6FTJ_1           38 VACITEQVLTLVNKRIGLYRHFDETINRYKQSRDVSTLNSGKKSLETEHKALTSEIASLQSRLKTEGSDLCDKVSEMQ  115 (162)
T ss_dssp             HHHHHHHHHHHHHHHHHHHHHHHHHHHHHTTTSCCHHHHHHHHHHHHHHHHHHHHHHHHHHHTSSSCCCHHHHHHHHH
T ss_pred             HHHHHHHHHHHHHHHHHHHHHHHHHHHHHHhcCCHHHHHHHHHHHHHHHHHHHHHHHHHHHHHHhcCchHHHHHHHHH


No 930
>4D1E_A ALPHA-ACTININ-2; CONTRACTILE PROTEIN, Z-DISC, CALMODULIN-LIKE DOMAIN; HET: MLZ; 3.5A {HOMO SAPIENS}; Related PDB entries: 1SJJ_B 1SJJ_A
Probab=15.11  E-value=1.7e+03  Score=25.54  Aligned_cols=159  Identities=13%  Similarity=0.199  Sum_probs=0.0  Template_Neff=11.600

Q ss_pred             hHHHHHHHHHHHHHHHHHHHHHHHHHHHHHHHHHHHHHHHHHHHHHHHHHHHHHHHHHH------HHHHHHHHHHHHHHH
Q consensus/1-63  467 DPMLSQLRRAVSQKVSRRRQEGQAILQEAMDRIQEELDELRRRNERERDQYEASVREEM------AKLRRAEASVKDKMT  540 (630)
Q Consensus       467 ~~~L~qL~r~~s~k~~~~rqe~~~~Lq~a~~~IQ~eld~~r~~~~~~R~~~~a~~~e~~------~~ir~~e~~~k~kaa  540 (630)
                      .+.+..+......-......+. ..++.-++.+++.-+.+.......+...+..+...-      .........+..-+.
T Consensus       437 ~~~~~~l~~~~~~l~~~~~~~~-~~i~~~~~~l~~~w~~l~~~~~~r~~~L~~~~~~~~~~~~~~~~f~~~~~~~~~wl~  515 (876)
T 4D1E_A          437 QDRVEQIAAIAQELNELDYHDA-VNVNDRCQKICDQWDRLGTLTQKRREALERMEKLLETIDQLHLEFAKRAAPFNNWME  515 (876)
T ss_dssp             HHHHHHHHHHHHHHHHTTCTTH-HHHHHHHHHHHHHHHHHHHHHHHHHHHHHHHHHHHHHHHHHHHHHHHHHHHHHHHHH
T ss_pred             HHHHHHHHHHHHHHHhcCCCCh-HHHHHHHHHHHHHHHHHHHHHHHHHHHHHHHHHHHHHHHHHHHHHHhhcHHHHHHHH


Q ss_pred             HHHHHHHH--------HHHHHHHHHHHHHHHHHHHHHHHHHHHHHhHHHHHHHHH------------------------H
Q consensus/1-63  541 ECVEKLND--------DLRDVQAQGALLKEEVTCLEIELAQSLGESRAVEEEQLA------------------------R  588 (630)
Q Consensus       541 ~~Ve~LN~--------eL~~vqa~~~~l~eev~~l~~~l~qsL~~sr~~Ee~~l~------------------------~  588 (630)
                      +.-..|..        +++........+.+++...+..+.+.....+......-.                        .
T Consensus       516 ~~e~~l~~~~~~~~~~~~~~~l~~~~~l~~~l~~~~~~~~~l~~~~~~l~~~~~~~~~~~~~~~~~~~~~l~~l~~~w~~  595 (876)
T 4D1E_A          516 GAMEDLQDMFIVHSIEEIQSLITAHEQFKATLPEADGERQSIMAIQNEVEKVIQSYNIRISSSNPYSTVTMDELRTKWDK  595 (876)
T ss_dssp             HHHHHHTCCCCCCSHHHHHHHHHHHHHHHHHHHHHHHHHHHHHHHHHHHHHHHHHHTCCCCCCCSSCSSCHHHHHHHHHH
T ss_pred             HHHHHHHhccccCCHHHHHHHHHHHHHHHHhcchhHHHHHHHHHHHHHHHHHHHHhCCCccCCCccccCCHHHHHHHHHH


Q ss_pred             HHHHHHHHHHHHHHHHHHHH-------HhcChHHHHHHHHHHhhh
Q consensus/1-63  589 IKQQVEQEMRAMEEKLHQAV-------SSTNPLRFLTQYLSQQMQ  626 (630)
Q Consensus       589 lk~~vd~~m~~mE~~l~~~~-------~~snPl~~l~~y~~~~~~  626 (630)
                      +...+......|+..+...-       .=..-+..+..++.+...
T Consensus       596 l~~~~~~r~~~L~~~~~~~~~~~~~~~~f~~~~~~l~~wl~~~~~  640 (876)
T 4D1E_A          596 VKQLVPIRDQSLQEELARQHANERLRRQFAAQANAIGPWIQNKME  640 (876)
T ss_dssp             HHHHHHHHHHHHHHHHHHHHHHHHHHHHHHHHHHHHHHHHHHHHH
T ss_pred             HHHHHHHHHHHHHHHHHHHHHhHHHHHHHHHHHHHHHHHHHHHHH


No 931
>3LF9_A 4E10_D0_1IS1A_001_C (T161); EPITOPE-SCAFFOLD, IMMUNE SYSTEM; 2.0A {ARTIFICIAL GENE}; Related PDB entries: 5WP3_B 
Probab=15.03  E-value=8.5e+02  Score=21.99  Aligned_cols=101  Identities=15%  Similarity=0.212  Sum_probs=0.0  Template_Neff=7.600

Q ss_pred             HHHHHHHHHHHHHHHHHHHHHHHHHHHH---HHHHHHHHHHHHHHHHHHHHHHHHHHHHHHHHHHHHHHHH---------
Q consensus/1-63  481 VSRRRQEGQAILQEAMDRIQEELDELRR---RNERERDQYEASVREEMAKLRRAEASVKDKMTECVEKLND---------  548 (630)
Q Consensus       481 ~~~~rqe~~~~Lq~a~~~IQ~eld~~r~---~~~~~R~~~~a~~~e~~~~ir~~e~~~k~kaa~~Ve~LN~---------  548 (630)
                      ......+...-++.+++.++.++..+|.   .+.+.|......+....+.-+...-.+...+-..+.++..         
T Consensus         2 ~~~~~~~~~~~m~~~v~~l~~el~~iRtGra~T~E~R~~l~K~~k~~~E~~k~~iR~iR~~~~k~ik~~~k~k~is~D~~   81 (121)
T 3LF9_A            2 INEIKKDAQERMDKSVEALKNNLSKVRTGGGGTEERRKDLVKIVRGEAEGGRVAVRNIARDAANDLAALGKDKEVNWFDI   81 (121)
T ss_dssp             HHHHHHHHHHHHHHHHHHHHHHHHHCCCSSBCCHHHHHHHHHHHHHHHHHHHHHHHHHHHHHHHHHHHGGGCTTSCHHHH
T ss_pred             hHHHHHHHHHHHHHHHHHHHHHHhccccCCCCcHHHHHHHHHHHHHHHhhhHHhHHHHHHHHHHHHHHhccCCCCCHHHH


Q ss_pred             --HHHHHHHHHHHHHHHHHHHHHHHHHHHHHhHHH
Q consensus/1-63  549 --DLRDVQAQGALLKEEVTCLEIELAQSLGESRAV  581 (630)
Q Consensus       549 --eL~~vqa~~~~l~eev~~l~~~l~qsL~~sr~~  581 (630)
                        ...+++.....-.++|+.+-..-.+.|...+.+
T Consensus        82 ~~~~~~iq~~~~~~~~~id~~~~~K~kei~~~~~~  116 (121)
T 3LF9_A           82 SQALWEIQKLTDVAVKKIDEVLAAKEKELMEVLEH  116 (121)
T ss_dssp             HHHHHHHHHHHHHHHHHHHHHHHHHHHHHHCCCTT
T ss_pred             HHHHHHHHHHHHHHHHHHHHHHHHHHHHHHHHHhh


No 932
>1U6G_C Cullin homolog 1, RING-box protein; cullin repeat, heat repeat, ring; 3.1A {Homo sapiens} SCOP: a.118.1.2; Related PDB entries: 4A0C_A 4A0C_B 
Probab=14.99  E-value=1.9e+03  Score=26.02  Aligned_cols=218  Identities=11%  Similarity=0.077  Sum_probs=0.0  Template_Neff=12.400

Q ss_pred             ChHHHHHHHHHHHHHHHHHHHHHHccChHHHHHHHHHHHHHHhcCcchHHHHHHHHHhhchHHHHHHHHHHHHHHccCCC
Q consensus/1-63   30 DDVEVQDVFAELSTILLRALEAVRQKDPVAFTALFKLLSEALAHSPDSFEAGILAFAEEGTCLDTFCELLDDLLAREAFP  109 (630)
Q Consensus        30 ~~~ev~~i~~e~s~iL~ra~~a~~~~~~~af~al~~ll~e~~~~~~~~~~~~i~~~~~~~~~l~~~~~i~~~ll~~~~~p  109 (630)
                      +..--...+.-+..++......+....+.-+..++.++...-...-......+..++....- ..+..++..++..=.-.
T Consensus       147 ~~~~r~~~~~~l~~l~~~~~~~~~~~~~~~~~~l~~~l~~~~~~vr~~a~~~l~~l~~~~~~-~~~~~~~~~l~~~l~~~  225 (1230)
T 1U6G_C          147 DVSVQLEALDIMADMLSRQGGLLVNFHPSILTCLLPQLTSPRLAVRKRTIIALGHLVMSCGN-IVFVDLIEHLLSELSKN  225 (1230)
T ss_dssp             CHHHHHHHHHHHHHHHHHTCSSCTTTHHHHHHHHGGGGGCSSHHHHHHHHHHHHHHTTTC-----CTTHHHHHHHHHHHT
T ss_pred             CHHHHHHHHHHHHHHHHhchhhHhhccHHHHHHHHHHhCCCCHHHHHHHHHHHHHHHHHcCH-HHHHHHHHHHHHHHccC


Q ss_pred             cccHHHHHHHHHHHHHHcCCHHHHHHHHHHhHHHHHHHHhccHHHhhcccHHHHHHHHHHHHHHhcCHHhHhhhchhHHH
Q consensus/1-63  110 LRSQFLVEALLQVIQSLCDSAALKDRCGAKWMEPLLKFLQRDVEEHERDYRVHRACASALINLVKGSKQNKRRLGPSCSA  189 (630)
Q Consensus       110 l~~~~~~e~ll~vi~~LCd~~~LKd~~G~~~m~~Ll~~L~~~~~~~~~~y~~~Ra~asaLInLvkGSk~NK~rl~~~~~~  189 (630)
                      .........+..+-......+..-......+++.++.++.      ..+..+...+..+|.++++..+..-..+...+-.
T Consensus       226 ~~~~~~~~~~~~l~~l~~~~~~~~~~~~~~l~~~l~~~l~------~~~~~vr~~a~~~l~~l~~~~~~~~~~~~~~i~~  299 (1230)
T 1U6G_C          226 DSMSTTRTYIQCIAAISRQAGHRIGEYLEKIIPLVVKFCN------VDDDELREYCIQAFESFVRRCPKEVYPHVSTIIN  299 (1230)
T ss_dssp             CSSCSCTTHHHHHHHHHHHSSGGGTTSCTTHHHHHHHHHS------SCCTTTHHHHHHHHHHHHHCTTCCCHHHHHHHHH
T ss_pred             CCHHHHHHHHHHHHHHHhhhhHhHHHHHHHHHHHHHHHcC------CCcHHHHHHHHHHHHHHHHhCchHHHhhHHHHHH


Q ss_pred             HHHHHH-------------------------------------HccchHHHHHHhhheeEeEecChhHHHHhHhhhcHHH
Q consensus/1-63  190 IANCIR-------------------------------------NSSDFFFQMQCVEVLFRVSRHNKSVLTQATSALGPRL  232 (630)
Q Consensus       190 iA~c~~-------------------------------------~S~D~FfQlQCvElLFRv~r~n~svL~~~~~~l~~~l  232 (630)
                      ..-.+-                                     ...+.-.+..++..|..+..+....+......+-+.+
T Consensus       300 ~l~~~l~~~~~~~~~~~~~~~~~~~~~~~~~~~~~~~~~~~d~~d~~~~vr~~a~~~l~~l~~~~~~~~~~~~~~~~~~l  379 (1230)
T 1U6G_C          300 ICLKYLTYDPNYNYDDEDEDENAMDADGGDDDDQGSDDEYSDDDDMSWKVRRAAAKCLDAVVSTRHEMLPEFYKTVSPAL  379 (1230)
T ss_dssp             HHTTCCCCC------------------------------------CTTHHHHHHHHHHHHHHTTCCTTHHHHHTTTHHHH
T ss_pred             HHHHHhhcCCCCCCCCCCCCccccccCCCCCCCCCCcccccccccccHHHHHHHHHHHHHHHHhCHHhHHHHHHHHHHHH


Q ss_pred             HHHHHhCCCChhHHHHHHHHHHHH
Q consensus/1-63  233 LDGIEALPNDSTLLSDMCELLDRY  256 (630)
Q Consensus       233 ~~~I~~LPND~tLL~~m~~lL~~~  256 (630)
                      .+.+  --.+...-..+...|..+
T Consensus       380 ~~~l--~~~~~~vr~~~~~~l~~l  401 (1230)
T 1U6G_C          380 ISRF--KEREENVKADVFHAYLSL  401 (1230)
T ss_dssp             HSTT--SCSSSHHHHHHHHHHHHH
T ss_pred             HHHh--cCCchHHHHHHHHHHHHH


No 933
>PF03961.14 ; FapA ; Flagellar Assembly Protein A
Probab=14.98  E-value=7.5e+02  Score=27.19  Aligned_cols=74  Identities=11%  Similarity=0.186  Sum_probs=0.0  Template_Neff=8.700

Q ss_pred             HHHHHHHHHHHHHHHHHHHHHHHHHHHHHHHHHHHHHHHHHHHHHHHHHHHHHHHHHHHHHHHHHHHHHHHHHHHHHHHH
Q consensus/1-63  492 LQEAMDRIQEELDELRRRNERERDQYEASVREEMAKLRRAEASVKDKMTECVEKLNDDLRDVQAQGALLKEEVTCLEIEL  571 (630)
Q Consensus       492 Lq~a~~~IQ~eld~~r~~~~~~R~~~~a~~~e~~~~ir~~e~~~k~kaa~~Ve~LN~eL~~vqa~~~~l~eev~~l~~~l  571 (630)
                      +.+.++.+++++++++...++-+..        +..++.....+..+.....+++...+..++..-..+++++..|+.++
T Consensus       325 ~~~~~~~l~~~l~~l~~~l~~i~~~--------i~~~~~~~~~~~~~~~~~~~~~~~~~~~l~~~~~~l~~~~~~l~~~~  396 (441)
T Q8EQV6_OCEIH/7  325 EYEKEKQLIYQKNKLEEDAKKIKSL--------GQRLRNGSAENNQKLRLSLLRQRNLLKQTEEEIHLIDQSLLVIQSTI  396 (441)
T ss_pred             HHHHHHHHHHHHHHHHHHHHHHHHH--------HHHHHccCccCCHHHHHHHHHHHHHHHHHHHHHHHHHHHHHHHHHHh


Q ss_pred             HH
Q consensus/1-63  572 AQ  573 (630)
Q Consensus       572 ~q  573 (630)
                      .+
T Consensus       397 ~~  398 (441)
T Q8EQV6_OCEIH/7  397 GS  398 (441)
T ss_pred             hc


No 934
>4CGK_A SECRETED 45 KDA PROTEIN; CELL CYCLE, PEPTIDOGLYCAN, CHAP, CELL; HET: PG4; 2.55A {STREPTOCOCCUS PNEUMONIAE}; Related PDB entries: 4CGK_B 
Probab=14.98  E-value=1.2e+03  Score=23.59  Aligned_cols=136  Identities=9%  Similarity=0.187  Sum_probs=0.0  Template_Neff=11.600

Q ss_pred             HHHHHHHHHHHHHHHHHHHHHHHHHHH------HHHHHHHHHHHHHHHHHHHHHHHHHHHHHHHHHHHHHHHHHHHHHHH
Q consensus/1-63  492 LQEAMDRIQEELDELRRRNERERDQYE------ASVREEMAKLRRAEASVKDKMTECVEKLNDDLRDVQAQGALLKEEVT  565 (630)
Q Consensus       492 Lq~a~~~IQ~eld~~r~~~~~~R~~~~------a~~~e~~~~ir~~e~~~k~kaa~~Ve~LN~eL~~vqa~~~~l~eev~  565 (630)
                      +..-++.++.++++++...........      ......+..++.....++.+....-..++..-.++......+.+.+.
T Consensus        30 ~~~~i~~~~~~~~~~~~~~~~~~~~l~~l~~~~~~~~~~~~~~~~~~~~~~~~~~~l~~~~~~~~~~l~~~~~~l~~~~~  109 (392)
T 4CGK_A           30 TDDKIAAQDNKISNLTAQQQEAQKQVDQIQEQVSAIQAEQSNLQAENDRLQAESKKLEGEITELSKNIVSRNQSLEKQAR  109 (392)
T ss_dssp             ------------CCCCHHHHHHHHHHHHHHHHHHHHHHHHHHHHHHHHHHHHHHHHHHHHHHHHHHHHHHHHHHHHHHHH
T ss_pred             hHHHHHHHHHHHHHHHHHHHHHHHHHHHHHHHHHHHHHHHHHHHHHHHHHHHHHHHHHHHHHHHHHHHHHHHHHHHHHHH


Q ss_pred             HH------------------------HHHHHHHHHHhHHHHHHHHHHHHHHHHHHHHHHHHHHHHHHHhcChHHHHHHHH
Q consensus/1-63  566 CL------------------------EIELAQSLGESRAVEEEQLARIKQQVEQEMRAMEEKLHQAVSSTNPLRFLTQYL  621 (630)
Q Consensus       566 ~l------------------------~~~l~qsL~~sr~~Ee~~l~~lk~~vd~~m~~mE~~l~~~~~~snPl~~l~~y~  621 (630)
                      .+                        +..+...+.+........+...+..++.....++..+...-....-+.....-+
T Consensus       110 ~~~~~~~~~~~~~~~~~~~~~~~~~~~~~~~~~~~~~~~~~~~~~~~~~~~l~~~~~~l~~~~~~l~~~~~~~~~~~~~l  189 (392)
T 4CGK_A          110 SAQTNGAVTSYINTIVNSKSITEAISRVAAMSEIVSANNKMLEQQKADKKAISEKQVANNDAINTVIANQQKLADDAQAL  189 (392)
T ss_dssp             HHSCSTTHHHHHHHHHSCSSSCSCCCHHHHHHHHHHHHHHHHHHHHHHHHHHHHHHHHHHHHHHHHHHHHHHHHHHHHHH
T ss_pred             HHHhhCCccchHHHHhcCCCHHHHHHHHHHHHHHHHHhHHHHHHHHHHHHHHHHHHHHHHHHHHHHHHHHHHHHHHHHHH


Q ss_pred             HHhhhc
Q consensus/1-63  622 SQQMQD  627 (630)
Q Consensus       622 ~~~~~~  627 (630)
                      ......
T Consensus       190 ~~~~~~  195 (392)
T 4CGK_A          190 TTKQAE  195 (392)
T ss_dssp             HHHHHH
T ss_pred             HHHHHH


No 935
>4V96_AP ORF48, ORF46, BPP; Distal tail protein, Receptor-binding protein; 3.8A {Lactococcus phage TP901-1}; Related PDB entries: 4V96_AG 4V96_AR 4V96_AC 4V96_AE 4V96_AI 4V96_AH 4V96_AA 4V96_AM 4V96_AF 4V96_AK 4V96_AN 4V96_AD 4V96_AO 4V96_AJ 4V96_AL 4V96_AQ 4V96_AB
Probab=14.97  E-value=3e+02  Score=28.33  Aligned_cols=60  Identities=17%  Similarity=0.184  Sum_probs=0.0  Template_Neff=9.200

Q ss_pred             HHHHHHHHHHHHHHHHHHHHHHHHHHHHHHHHHHHHHHHHHHHHHHHHHHHHHHHHHHHHH
Q consensus/1-63  515 DQYEASVREEMAKLRRAEASVKDKMTECVEKLNDDLRDVQAQGALLKEEVTCLEIELAQSL  575 (630)
Q Consensus       515 ~~~~a~~~e~~~~ir~~e~~~k~kaa~~Ve~LN~eL~~vqa~~~~l~eev~~l~~~l~qsL  575 (630)
                      ..|...+.+.+..++...+.++......++++++.+..+ .....|.++++.++.++.+..
T Consensus       133 ~~yi~~~~~l~~~~~~~i~~~~~~~~~~~~~~~~~~~~~-~~~~~L~~~l~~~~~~i~~~~  192 (299)
T 4V96_AP         133 SNYWWTFKELYRIFNKYIEDGKKSWEQFVEANREILESI-DPGGVLLAKVIDIEKIVNEKV  192 (299)
T ss_dssp             CCHHHHHHHHHHHHHHHHHHHHHHHHHHHHHTHHHHHSS-SSTTHHHHHHHHHHHHHTTSS
T ss_pred             ccccccHHHHHHHHHHHHHHHhhhHHHHHHHHHHHHHhc-CccchHHHHHHHHHHHHHhhC


No 936
>1QUU_A HUMAN SKELETAL MUSCLE ALPHA-ACTININ 2; TRIPLE-HELIX COILED COIL, CONTRACTILE PROTEIN; 2.5A {Homo sapiens} SCOP: l.1.1.1, a.7.1.1
Probab=14.91  E-value=9e+02  Score=22.19  Aligned_cols=139  Identities=8%  Similarity=0.127  Sum_probs=0.0  Template_Neff=12.100

Q ss_pred             hHHHHHHHHHHHHHHHHHHHHHHHHHHHHHHHHHHHHHHHHHHHHHHHH-----------------HHHHHHHHHHHHHH
Q consensus/1-63  467 DPMLSQLRRAVSQKVSRRRQEGQAILQEAMDRIQEELDELRRRNERERD-----------------QYEASVREEMAKLR  529 (630)
Q Consensus       467 ~~~L~qL~r~~s~k~~~~rqe~~~~Lq~a~~~IQ~eld~~r~~~~~~R~-----------------~~~a~~~e~~~~ir  529 (630)
                      .+.+..+......-... .......++.-++.++..-+.+.......+.                 .|...+.+...-+.
T Consensus        68 ~~~~~~l~~~~~~l~~~-~~~~~~~i~~~~~~l~~~w~~l~~~~~~r~~~L~~~~~~~~~~~~~~~~~~~~~~~l~~wl~  146 (250)
T 1QUU_A           68 QDRVEQIAAIAQELNEL-DYHDAVNVNDRCQKICDQWDRLGTLTQKRREALERMEKLLETIDQLHLEFAKRAAPFNNWME  146 (250)
T ss_dssp             HHHHHHHHHHHHHHHHT-TCTTHHHHHHHHHHHHHHHHHHHHHHHHHHHHHHHHHHHHHHHHHHHHHHHHHHHHHHHHHH
T ss_pred             HHHHHHHHHHHHHHHhc-CCccHHHHHHHHHHHHHHHHHHHHHHHHHHHHHHHHHHHHHHHHHHHHHHHHHHHHHHHHHH


Q ss_pred             HHHHHHHHHHH-HHHHHHHHHHHHHHHHHHHH---HH---HHHHHHHHHHHHHHHhHH---HHHHHHHHHHHHHHHHHHH
Q consensus/1-63  530 RAEASVKDKMT-ECVEKLNDDLRDVQAQGALL---KE---EVTCLEIELAQSLGESRA---VEEEQLARIKQQVEQEMRA  599 (630)
Q Consensus       530 ~~e~~~k~kaa-~~Ve~LN~eL~~vqa~~~~l---~e---ev~~l~~~l~qsL~~sr~---~Ee~~l~~lk~~vd~~m~~  599 (630)
                      ..+..+...-. .-++.+...+.+.+.....+   ..   .+..+.......+.....   .+...+..--..+...-..
T Consensus       147 ~~~~~l~~~~~~~~~~~~~~~l~~~~~~~~~~~~~~~~~~~i~~l~~~~~~l~~~~~~~~~~~~~~i~~~~~~l~~~w~~  226 (250)
T 1QUU_A          147 GAMEDLQDMFIVHSIEEIQSLITAHEQFKATLPEADGERQSIMAIQNEVEKVIQSYNIRISSSNPYSTVTMDELRTKWDK  226 (250)
T ss_dssp             HHHTTTTCCCCCCSTTTHHHHHHHHHHHHTHHHHHHHHHHHHHHHHHHHHHHHHHSCTTSCCSCTTCSSCHHHHHHHHHH
T ss_pred             HHHHHHHhccccCCHHHHHHHHHHHHHHHHhhhHhHHHHHHHHHHHHHHHHHHHHhhhccccCCchhHccHHHHHHHHHH


Q ss_pred             HHHHHHH
Q consensus/1-63  600 MEEKLHQ  606 (630)
Q Consensus       600 mE~~l~~  606 (630)
                      +...+..
T Consensus       227 l~~~~~~  233 (250)
T 1QUU_A          227 VKQLVPI  233 (250)
T ss_dssp             HHHHHHH
T ss_pred             HHHHHHH


No 937
>PF17522.3 ; DUF5446 ; Family of unknown function (DUF5446)
Probab=14.88  E-value=7.7e+02  Score=21.41  Aligned_cols=63  Identities=17%  Similarity=0.134  Sum_probs=0.0  Template_Neff=3.100

Q ss_pred             HHHHHHHHHHHHHHHHHHHHHHHHHHHhHHHHHHHHHHHHHHHHHHHHHHHHHHHHHHHhcCh
Q consensus/1-63  551 RDVQAQGALLKEEVTCLEIELAQSLGESRAVEEEQLARIKQQVEQEMRAMEEKLHQAVSSTNP  613 (630)
Q Consensus       551 ~~vqa~~~~l~eev~~l~~~l~qsL~~sr~~Ee~~l~~lk~~vd~~m~~mE~~l~~~~~~snP  613 (630)
                      +++-..-..+..++++.+..|..++...+..=.+-....-+.+++++..|--=+.+......|
T Consensus         8 ~~ILqmL~eiE~~l~~aE~~L~~av~~~~~e~~e~~~erLd~lE~El~eL~~Ci~~~~~~~~~   70 (72)
T YPPD_BACSU/1-7    8 TDILRMLSDIEDELTRAEQSLNHSVNALEAEMRETENDRLSVLEEEIIDLHICINELYQSPEH   70 (72)
T ss_pred             HHHHHHHHHHHHHHHHHHHHHHHHHHHHHHHHHHHHHHHHHHHHHHHHHHHHHHHHHhcCccc


No 938
>6IGV_A Kinesin-1 heavy chain; coiled-coil, MOTOR PROTEIN; 2.999A {Mus musculus}; Related PDB entries: 6IGN_A
Probab=14.88  E-value=8.3e+02  Score=21.81  Aligned_cols=106  Identities=15%  Similarity=0.217  Sum_probs=0.0  Template_Neff=7.900

Q ss_pred             HHHHHHHHHHHHHHHHHHHHHHHHHHHHHHHHHHHHHHHHHHHHHHHHHHHHHHHHHHHHHHHHHHHHHHHHHHHHHHHH
Q consensus/1-63  485 RQEGQAILQEAMDRIQEELDELRRRNERERDQYEASVREEMAKLRRAEASVKDKMTECVEKLNDDLRDVQAQGALLKEEV  564 (630)
Q Consensus       485 rqe~~~~Lq~a~~~IQ~eld~~r~~~~~~R~~~~a~~~e~~~~ir~~e~~~k~kaa~~Ve~LN~eL~~vqa~~~~l~eev  564 (630)
                      .++.......-.+.++.++..+...++..++    .+.+-+.+++......-.+..++ +..+.++..+..--......+
T Consensus        11 qee~~~~~~~d~e~~~~e~~~~q~e~~~~k~----EvkevlqaLeELa~nyd~k~~e~-~~~~~e~e~l~~el~~~~~~~   85 (118)
T 6IGV_A           11 QEELLASTRRDQDNMQAELNRLQAENDASKE----EVKEVLQALEELAVNYDQKSQEV-EDKTKEYELLSDELNQKSATL   85 (118)
T ss_dssp             HHHHHHHHHHHHHHHHHHHHHHHHHHHHHHH----HHHHHHHHHHHHHHHHHHHHHHH-HHHHHHHHHHHHHHHHHHHHH
T ss_pred             HHHHHHHcHHHHHHHHHHHHHHHHHHHHHHH----HHHHHHHHHHHHHHHHHHHHHHH-HHHHHHHHHHHHHHHHHHHHH


Q ss_pred             HHHHHHHHHHHHHhHHHHHHHHHHHHHHHHH
Q consensus/1-63  565 TCLEIELAQSLGESRAVEEEQLARIKQQVEQ  595 (630)
Q Consensus       565 ~~l~~~l~qsL~~sr~~Ee~~l~~lk~~vd~  595 (630)
                      .+++.+|.+.=+.+.....+....|...+..
T Consensus        86 ~~~~~el~~l~e~~~~~~kr~~e~l~~ll~d  116 (118)
T 6IGV_A           86 ASIDAELQKLKEMTNHQKKRAAEMMASLLKD  116 (118)
T ss_dssp             HHHHHHHHHHHHHHHHHHHHHHHHHHHHTCC
T ss_pred             HHHHHHHHHHHHHHHHHHHHHHHHHHHHHHh


No 939
>PF14643.7 ; DUF4455 ; Domain of unknown function (DUF4455)
Probab=14.87  E-value=1.5e+03  Score=24.69  Aligned_cols=141  Identities=9%  Similarity=0.132  Sum_probs=0.0  Template_Neff=9.600

Q ss_pred             chhHHHHHHHHHHHHHHHHHHHHHHHHHHHHHHHHHHHHHHHHHHHHHHHHHHHHHHHHHHHHHHHHHHHHHHHHHHHHH
Q consensus/1-63  465 EIDPMLSQLRRAVSQKVSRRRQEGQAILQEAMDRIQEELDELRRRNERERDQYEASVREEMAKLRRAEASVKDKMTECVE  544 (630)
Q Consensus       465 ~~~~~L~qL~r~~s~k~~~~rqe~~~~Lq~a~~~IQ~eld~~r~~~~~~R~~~~a~~~e~~~~ir~~e~~~k~kaa~~Ve  544 (630)
                      .....|..+....... ..+..+....+-.-+..+-...|.-..........+...+.+.-..-+...+...++...+++
T Consensus       319 ~~~~~l~~~~~~~~~~-~~~~~~~~~~~~~f~~~~~~lwd~h~~~~~~~e~~~~~~l~~~r~~~~~~~~~~E~~l~~~~d  397 (469)
T F1MZM3_BOVIN/1  319 KVEEELEVLDKSFETV-AKQTEQQSSDLFSYFQEAVNLWETHQSVLLMQEMELEKRMEQQRQKHRRENQAQEAHLDKLLD  397 (469)
T ss_pred             HHHHHHHHHHHHHHHH-HHHHHHHHHHHHHHHHHHHHHHHHHHHHHHHHHHHHHHHHHHHHHHHHHHHHHHHHHHHHHHH


Q ss_pred             HHHHHHHHHHHHHHHHHHHHHHHHHHHHHHHHHhHHHHHHHHHHHHHHHHHHHHHHHHHHHHHH
Q consensus/1-63  545 KLNDDLRDVQAQGALLKEEVTCLEIELAQSLGESRAVEEEQLARIKQQVEQEMRAMEEKLHQAV  608 (630)
Q Consensus       545 ~LN~eL~~vqa~~~~l~eev~~l~~~l~qsL~~sr~~Ee~~l~~lk~~vd~~m~~mE~~l~~~~  608 (630)
                      +|-++-. -.++...+.+-...|+ .+.......-..+...+......+..++..++..|.+.+
T Consensus       398 ~lrq~~~-e~~L~~~l~~~~~~Ld-~I~~~Y~~~~~~~~~~~~~~p~~v~~~~~~y~~~l~~~f  459 (469)
T F1MZM3_BOVIN/1  398 QLRQQSY-ENNLKSHLEKAKDFLK-NMQCRYEAFHGLLTKEVMEYPVIILKELNSYSSHLSRHF  459 (469)
T ss_pred             HHhhccc-HHHHHHHHHHHHHHHH-HHHHHHHHHHHHHHHHHHHHHHHHHHHHHHHHHHHHHHc


No 940
>PF00529.21 ; HlyD ; HlyD membrane-fusion protein of T1SS
Probab=14.86  E-value=1.2e+03  Score=23.45  Aligned_cols=121  Identities=8%  Similarity=0.112  Sum_probs=0.0  Template_Neff=11.400

Q ss_pred             HHHHHHHHHHHHHHHHHHHHHHHHHHHHHHHHHHHHHHHHHHHHHHHHHHHHHHHHHHHHHHHHHHHHHHHH--------
Q consensus/1-63  486 QEGQAILQEAMDRIQEELDELRRRNERERDQYEASVREEMAKLRRAEASVKDKMTECVEKLNDDLRDVQAQG--------  557 (630)
Q Consensus       486 qe~~~~Lq~a~~~IQ~eld~~r~~~~~~R~~~~a~~~e~~~~ir~~e~~~k~kaa~~Ve~LN~eL~~vqa~~--------  557 (630)
                      +.....++..+...+..++..+.......+.++..+...-..+..++..+ +.+..-++.++..+...+.+.        
T Consensus        74 ~~~l~~~~~~~~~~~~~~~~~~~~~~~~~~~~~~~~~~~~~~~~~~~~~~-~~~~~~~~~~~~~~~~~~~l~~~~~~s~~  152 (363)
T Q46972_ECOLX/2   74 DNKRRDIEKQLSRIGDIISRLEENKKTTLQTLEKQRIQYYSAFERSTEIL-RRAEEGVKIMKSNMDNYKQYQTKGLINKD  152 (363)
T ss_pred             HHHHHHHHHHHHHHHHHHHHHHHhHHHHHHHHHHHHHHHHHHHHHHHHHH-HHHHHHHHHHHHHHHHHHHHHHCCCCCHH


Q ss_pred             --HHHHHHHHHHHHHHHHHHHHhHHHH------HHHHHHHHHHHHHHHHHHHHHHHHH
Q consensus/1-63  558 --ALLKEEVTCLEIELAQSLGESRAVE------EEQLARIKQQVEQEMRAMEEKLHQA  607 (630)
Q Consensus       558 --~~l~eev~~l~~~l~qsL~~sr~~E------e~~l~~lk~~vd~~m~~mE~~l~~~  607 (630)
                        ......+...+..+.....+....+      ...+.......+..+..++..+...
T Consensus       153 ~~~~~~~~~~~~~~~~~~~~~~~~~~~~~~~~~~~~~~~~~~~~~~~~~~~~~~~~~~  210 (363)
T Q46972_ECOLX/2  153 QLTNQIALYYQQQNNILSLSTQNEQNLLQVTSLESQMQTLAAEFDNRIYQVELQRYEL  210 (363)
T ss_pred             HHHHHHHHHHHHHHHHHHHHHHHHHHHHHHHHHHHHHHHHHHHHHHHHHHHHHHHHHH


No 941
>2L2I_A YDR311W, Krueppel-like factor 1; Transcription Factor TFIIH, Erythroid Kruppel-Like; NMR {Saccharomyces cerevisiae S288c} SCOP: b.55.1.9, l.1.1.1; Related PDB entries: 2LOX_A 2M14_A 2GS0_A 2K2U_A 2MKR_A 2N0Y_A 2N23_A 5URN_A 1Y5O_A
Probab=14.84  E-value=6e+02  Score=23.58  Aligned_cols=71  Identities=6%  Similarity=-0.054  Sum_probs=0.0  Template_Neff=5.500

Q ss_pred             eeEecCeE---EEEEecCCCCccceecHHHeeEEEecCCCcEEEEEeecChhHHHHhcC--------------CCCCcEE
Q consensus/1-63  285 NAYFGPLL---LVLMWPGGNGDNLTIPYEHIRSVKLSKDGKLVLRLHEIPPKLSALMSH--------------TAGMDTL  347 (630)
Q Consensus       285 ~~yFsp~~---lVvm~~~~n~dniTIPY~~IRSVkL~kd~kL~lRL~~~P~kL~~l~~~--------------~~g~Dtl  347 (630)
                      ..++++.-   .+...|.+.+.-++|||..|.+..-+|.+.--..|.-+-.      ..              +.+..-.
T Consensus        15 ~L~i~~~~~~~~l~W~p~~~~~~i~i~~~~I~~lq~sp~~s~K~~Lkl~~~------~~~~~~~~~~~~~~~~~~~~~~~   88 (115)
T 2L2I_A           15 IIAINEDVSPAELTWRSTDGDKVHTVVLSTIDKLQATPASSEKMMLRLIGK------VDESKKRKDNEGNEVVPKPQRHM   88 (115)
T ss_dssp             EEEEECSSSSCEEEEEESSSCCEEEECTTTCCEEEECCTTCTTCEEEEECC------CCGGGCCCCTTSCCCCCCCCEEE
T ss_pred             EEEEcCCCCCCeEEEEeCCCCCeEEEEHHhhhheecCcCCCCceeEEEEee------cchhhcccCCCCCcccCCCCceE


Q ss_pred             EEEecHHHHHHHHh
Q consensus/1-63  348 SLSLTQEELRALRD  361 (630)
Q Consensus       348 ~l~lT~~~l~~~k~  361 (630)
                      ..|-..++++.||+
T Consensus        89 F~F~~~~~rd~~Kd  102 (115)
T 2L2I_A           89 FSFNNRTVMDNIKM  102 (115)
T ss_dssp             EECSCHHHHHHHHH
T ss_pred             EEECCHHHHHHHHH


No 942
>3B8O_A Lipopolysaccharide biosynthesis protein wzzE; WZZ, WzzE, Bacterial Polysaccharide Co-polymerase; HET: MSE; 2.4A {Escherichia coli} SCOP: d.58.60.1; Related PDB entries: 3B8O_H 3B8O_D 3B8O_E 3B8O_G 3B8O_C 3B8O_B 3B8O_F
Probab=14.81  E-value=1.2e+03  Score=23.51  Aligned_cols=72  Identities=13%  Similarity=0.136  Sum_probs=0.0  Template_Neff=9.000

Q ss_pred             CCCCcchhHHHHHHHHHHHHHHHHHHHHHHHHHHHHHHHHHHHHHHHHHHHHHHHHHHHHHHHHHHHHHHHHHHHHHH
Q consensus/1-63  460 PSGSEEIDPMLSQLRRAVSQKVSRRRQEGQAILQEAMDRIQEELDELRRRNERERDQYEASVREEMAKLRRAEASVKD  537 (630)
Q Consensus       460 ~~~~~~~~~~L~qL~r~~s~k~~~~rqe~~~~Lq~a~~~IQ~eld~~r~~~~~~R~~~~a~~~e~~~~ir~~e~~~k~  537 (630)
                      +..+.....+|.+.-..+..++...-      .+..-..|+.++..++...+..|..++.....+|..++.+.+-++.
T Consensus       112 ~~~~~~a~~~L~~yi~~~~~~~~~~l------~~~~~~~i~~~~~~l~~~i~~~~~~ak~~~~~~i~~L~eAl~IA~~  183 (265)
T 3B8O_A          112 AETAPDANNLLRQYVAFASQRAASHL------NDELKGAWAARTIQMKAQVKRQEEVAKAIYDRRMNSIEQALKIAEQ  183 (265)
T ss_dssp             ESSHHHHHHHHHHHHHHHHHHHHHHH------HHHHHHHHHHHHHHHHHHHHHHHHHHHHHHHHHHHHHHC-------
T ss_pred             ECCHHHHHHHHHHHHHHHHHHHHHHH------HHHHHHHHHHHHHHHHHHHHHHHHHHHHHHHHHHHHHHHHHHHHHH


No 943
>PF03449.16 ; GreA_GreB_N ; Transcription elongation factor, N-terminal
Probab=14.80  E-value=5.7e+02  Score=19.87  Aligned_cols=65  Identities=8%  Similarity=0.097  Sum_probs=0.0  Template_Neff=9.200

Q ss_pred             HHHHHHHHHHHHHHHHHHHHHHHHHHHHHHHHHHHHHHHHHHHHHHHHHHHHHHHHHHHHHHHHH
Q consensus/1-63  510 NERERDQYEASVREEMAKLRRAEASVKDKMTECVEKLNDDLRDVQAQGALLKEEVTCLEIELAQS  574 (630)
Q Consensus       510 ~~~~R~~~~a~~~e~~~~ir~~e~~~k~kaa~~Ve~LN~eL~~vqa~~~~l~eev~~l~~~l~qs  574 (630)
                      +..-++.+++.+.+-..........+......+=-.-|.+....+..-..+..+|..|+..|..+
T Consensus         4 t~~g~~~L~~el~~l~~~~~~~~~~~~~~~~~gd~~en~~~~~~~~~~~~l~~ri~~L~~~L~~a   68 (70)
T GREA_NOVAD/7-7    4 LAEGYEKLTAELKALREERPRIVDAIEEARAHGDLSENAEYHAAKERQGQVEATIADLEDRVSRA   68 (70)
T ss_pred             CHHHHHHHHHHHHHHHHHhHHHHHHHHHHHHhCCccccHHHHHHHHHHHHHHHHHHHHHHHHHhC


No 944
>6ZNL_M ARP1 actin related protein 1; Dynactin, Complex, Scaffold, Cytoskeleton, STRUCTURAL; HET: ATP, ADP; 3.8A {Sus scrofa}; Related PDB entries: 6ZNL_N 6ZNL_m 6ZNL_n 6ZNM_M 6ZNN_M 6ZNO_M 6ZO4_M
Probab=14.80  E-value=1.5e+03  Score=24.72  Aligned_cols=139  Identities=11%  Similarity=0.160  Sum_probs=0.0  Template_Neff=8.200

Q ss_pred             HHHHHHHHHHHHHHHHHHHHHHHHHHHHHHHHHHHHHHHHHHHHHHHHHHHHHHHHHHHHHHHHHHHHHHHHHHHHHHHH
Q consensus/1-63  470 LSQLRRAVSQKVSRRRQEGQAILQEAMDRIQEELDELRRRNERERDQYEASVREEMAKLRRAEASVKDKMTECVEKLNDD  549 (630)
Q Consensus       470 L~qL~r~~s~k~~~~rqe~~~~Lq~a~~~IQ~eld~~r~~~~~~R~~~~a~~~e~~~~ir~~e~~~k~kaa~~Ve~LN~e  549 (630)
                      |...-.-+..|+.---......+..-+..+..+++++...-....+.-...=-..+=..=.....+..-+=.+|++|.. 
T Consensus       261 l~~~l~~L~~kl~lL~~~~L~~i~~rl~~l~~~le~~~~~~~~~~~~~~~~KI~~Ly~~l~~~~~~~~~lP~lv~RL~s-  339 (405)
T 6ZNL_M          261 LMETVELLQAKVSALDLAVLDQVEARLQSVLGKVNEIAKHKASVEDADTQSKVHQLYETIQRWSPIASTLPELVQRLVT-  339 (405)
T ss_dssp             CHHHHHHHHHTSSSTTHHHHHHHHHHHHHHHHHHHHHHHHHHHHSCSCCCTTTHHHHHHHHHHHHHHTTHHHHHHHHHH-
T ss_pred             HHHHHHHHHHHHHcCCHHHHHHHHHHHHHHHHHHHHHHHhhccccchhHHHHHHHHHHHHHHHHHHHhchHHHHHHHHH-


Q ss_pred             HHHHHHHHHHHHHHHHHHHHHHHHHHHHhHHHHHHHHHHHHHHHHHHHHHHHHHHHHHHHh
Q consensus/1-63  550 LRDVQAQGALLKEEVTCLEIELAQSLGESRAVEEEQLARIKQQVEQEMRAMEEKLHQAVSS  610 (630)
Q Consensus       550 L~~vqa~~~~l~eev~~l~~~l~qsL~~sr~~Ee~~l~~lk~~vd~~m~~mE~~l~~~~~~  610 (630)
                      |..+-.....+.+.+..|+....+..+..+ .-...|..+.+.+.+.+..++..+..+-.+
T Consensus       340 L~~lH~~a~~~~~~l~~l~~~~~~l~~~l~-~~~~~l~~le~~~~~n~~~i~~n~~~le~R  399 (405)
T 6ZNL_M          340 IKQLHEQAMQFGQLLTHLDTTQQMIACSLK-DNATLLTQVQTTMRENLSTVEGNFANIDER  399 (405)
T ss_dssp             HHHHHHHHHTTHHHHHHHHHHHHHHHHHHH-HHHHHHHHHHHHHHHHHHHHHHHHHHHHHH
T ss_pred             HHHHHHHHHHHHHHHHHHHHHHHHHHHHHH-HHHHHHHHHHHHHHHHHHHHHHHHHHHHHH


No 945
>6DQN_B Inositol 1,4,5-trisphosphate receptor type 3; Ion channel, Calcium channel, METAL; HET: I3P; 3.33A {Homo sapiens}; Related PDB entries: 6UQK_A 6UQK_D 6UQK_C 6UQK_B 6DQJ_A 6DQJ_D 6DQJ_C 6DQJ_B 6DQN_A 6DQN_D 6DQN_C 6DQS_A 6DQS_D 6DQS_C 6DQS_B 6DQV_A 6DQV_D 6DQV_C 6DQV_B 6DQZ_A 6DQZ_D 6DQZ_C 6DQZ_B 6DR0_A 6DR0_D 6DR0_C 6DR0_B 6DR2_A 6DR2_D 6DR2_C 6DR2_B 6DRA_A 6DRA_D 6DRA_C 6DRA_B 6DRC_A 6DRC_D 6DRC_C 6DRC_B
Probab=14.79  E-value=4.7e+02  Score=36.16  Aligned_cols=128  Identities=12%  Similarity=0.218  Sum_probs=0.0  Template_Neff=8.800

Q ss_pred             HHHHHHHHHHHHcCCHHHHHHHHHHhHHH------HHHHHhccHHHhhccc-HHHHHHHHHHHHHHhcCHHhHhhhchhH
Q consensus/1-63  115 LVEALLQVIQSLCDSAALKDRCGAKWMEP------LLKFLQRDVEEHERDY-RVHRACASALINLVKGSKQNKRRLGPSC  187 (630)
Q Consensus       115 ~~e~ll~vi~~LCd~~~LKd~~G~~~m~~------Ll~~L~~~~~~~~~~y-~~~Ra~asaLInLvkGSk~NK~rl~~~~  187 (630)
                      .+...+.-+..+|....-.+.--..++.-      ++.+|....+.....+ .+-+.|...|..+.+|.+.|...+....
T Consensus      1171 ~~~~il~~l~~~~~~~~~~~~~~Q~il~~l~~h~~vi~lL~~~~~~~~~~~~~l~~~~~~fL~~fc~~N~~nQ~~L~~~l 1250 (2671)
T 6DQN_B         1171 IVKGILERLNKMCGVGEQMRKKQQRLLKNMDAHKVMLDLLQIPYDKGDAKMMEILRYTHQFLQKFCAGNPGNQALLHKHL 1250 (2671)
T ss_dssp             HHHHHHHHHHHHCCSSHHHHHHHHHHHHHTTHHHHHHHHHTSCCCSSCHHHHHHHHHHHHHHHHHTSSCHHHHHHHHHTT
T ss_pred             HHHHHHHHHHHHcCCchhhHHHHHHHHHhcCHHHHHHHHhcCCcccccHHHHHHHHHHHHHHHHHHhCCHHHHHHHHHHH


Q ss_pred             HHHHHHHHHccchHHHHHH--hhheeEeEecChhHHHHhHhhhcHHHHHHHHhCCCChhHHHHHHHHH
Q consensus/1-63  188 SAIANCIRNSSDFFFQMQC--VEVLFRVSRHNKSVLTQATSALGPRLLDGIEALPNDSTLLSDMCELL  253 (630)
Q Consensus       188 ~~iA~c~~~S~D~FfQlQC--vElLFRv~r~n~svL~~~~~~l~~~l~~~I~~LPND~tLL~~m~~lL  253 (630)
                                 |+|+.-.+  +|+|..+++.|+.+...+...+=..+.+.|..-.....+|.=...++
T Consensus      1251 -----------~~fl~~~~~~~~~l~eIf~~N~~Lc~~v~~~~i~~~v~li~~~g~~~~~L~~L~~i~ 1307 (2671)
T 6DQN_B         1251 -----------HLFLTPGLLEAETMQHIFLNNYQLCSEISEPVLQHFVHLLATHGRHVQYLDFLHTVI 1307 (2671)
T ss_dssp             -----------TTTSSSCHHHHHHHHHHSTTCHHHHHSCCHHHHHHHHHHHHHHTCCHHHHHHHHHHS
T ss_pred             -----------HHHcCCChHHHHHHHHHHcchHHHHHhCCHHHHHHHHHHHHHcCCChHHHHHHHHHH


No 946
>PF16785.6 ; SMBP ; Small metal-binding protein
Probab=14.77  E-value=8.5e+02  Score=21.83  Aligned_cols=87  Identities=11%  Similarity=0.160  Sum_probs=0.0  Template_Neff=7.100

Q ss_pred             CcchhHHHHHHHHHHHHHHHHHHHHHHHHHHHHHHHHHHHHHHHHHHHHHHHHHHHHHHHHHHHHHHHHHHHHHH-HHHH
Q consensus/1-63  463 SEEIDPMLSQLRRAVSQKVSRRRQEGQAILQEAMDRIQEELDELRRRNERERDQYEASVREEMAKLRRAEASVKD-KMTE  541 (630)
Q Consensus       463 ~~~~~~~L~qL~r~~s~k~~~~rqe~~~~Lq~a~~~IQ~eld~~r~~~~~~R~~~~a~~~e~~~~ir~~e~~~k~-kaa~  541 (630)
                      .+.....+.....++.......-.......++|++..++.      .....+.....-+.+.+..|+.+....+. .+..
T Consensus        22 ~~h~~~Ai~ha~~A~~~g~~G~~~~~~~ha~~Al~ha~~a------~~~~~~~~~~~hl~~ai~~L~~Ai~~~k~g~~~~   95 (110)
T F9ZVF8_METMM/1   22 EPHADAAIKHAKEAVEHGKLGHSVVLVEHAETALEHAKKA------QEAAKSEDDKHHMHEAVESLQQGIEHGKLEHADK   95 (110)
T ss_pred             CccHHHHHHHHHHHHHHhhCCCHHHHHHHHHHHHHHHHHH------HHHHccccchHHHHHHHHHHHHHHHHHHhcCHHH


Q ss_pred             HHHHHHHHHHHHHH
Q consensus/1-63  542 CVEKLNDDLRDVQA  555 (630)
Q Consensus       542 ~Ve~LN~eL~~vqa  555 (630)
                      .++.+++.+..+++
T Consensus        96 A~~~a~~Al~~l~~  109 (110)
T F9ZVF8_METMM/1   96 ATHAVEDALTHLEA  109 (110)
T ss_pred             HHHHHHHHHHHHHh


No 947
>3M9B_H coil coil domain and inter; coil coil with 5 beta-strand; 3.94A {Mycobacterium tuberculosis}; Related PDB entries: 3M9B_D 3M9B_B 3M9B_L 3M9B_A 3M9B_F 3M9B_K 3M9B_E 3M9B_G 3M9B_J 3M9B_C 3M9B_I 3M9D_O 3M9D_D 3M9D_B 3M9D_L 3M9D_A 3M9D_N 3M9D_F 3M9D_K 3M9D_E 3M9D_J 3M9D_C 3M9D_M
Probab=14.74  E-value=1e+03  Score=24.74  Aligned_cols=72  Identities=21%  Similarity=0.277  Sum_probs=0.0  Template_Neff=6.500

Q ss_pred             HHHHHHHHHHHHHHHHHHHHHHHHHHH-HHHHHHHHHHHHHHHHHHHHHHHHHHHHHHHHHHHHHHHHHHHHHHHHH
Q consensus/1-63  492 LQEAMDRIQEELDELRRRNERERDQYE-ASVREEMAKLRRAEASVKDKMTECVEKLNDDLRDVQAQGALLKEEVTCL  567 (630)
Q Consensus       492 Lq~a~~~IQ~eld~~r~~~~~~R~~~~-a~~~e~~~~ir~~e~~~k~kaa~~Ve~LN~eL~~vqa~~~~l~eev~~l  567 (630)
                      |+..+.....++..++...+..-..-. ..+...+..+++....+..+-.    +|...|+..+..-..+++++.++
T Consensus        22 ~~~~~~~~~~~~~~~~~~~~~~~~~~~~~~l~~rl~~L~~~l~~L~~~n~----~L~~~L~~ar~~l~~l~eele~L   94 (251)
T 3M9B_H           22 DAAELEQLRREAAVLREQLENAVGSHAPTRSARDIHQLEARIDSLAARNS----KLMETLKEARQQLLALREEVDRL   94 (251)
T ss_dssp             ------------------------------CCHHHHHHHHHHHHHHHHHH----HHHHHHHHHHHHHHHHHHHHHHS
T ss_pred             hHHHHHHHHHHHHHHHHHHHHhhccCCcchhHHHHHHHHHHHHHHHHHHH----HHHHHHHHHHHHHHHHHHHHHHh


No 948
>PF05701.12 ; WEMBL ; Weak chloroplast movement under blue light
Probab=14.73  E-value=1.4e+03  Score=24.44  Aligned_cols=136  Identities=12%  Similarity=0.148  Sum_probs=0.0  Template_Neff=11.600

Q ss_pred             HHHHHHHHHHHHHHHHHHHHHHHHHHHHHHHHHHHHHHHHHHHHHHHHHHHHHHHHHHHHHHHHHHHHH---HHHHHHHH
Q consensus/1-63  470 LSQLRRAVSQKVSRRRQEGQAILQEAMDRIQEELDELRRRNERERDQYEASVREEMAKLRRAEASVKDK---MTECVEKL  546 (630)
Q Consensus       470 L~qL~r~~s~k~~~~rqe~~~~Lq~a~~~IQ~eld~~r~~~~~~R~~~~a~~~e~~~~ir~~e~~~k~k---aa~~Ve~L  546 (630)
                      +.++...+..............+..-+..++.+++.++.....-...+.. +...+..++.....++..   ...-+..+
T Consensus       107 ~~~l~~~~~~~~~~~~~~~~~~~~~~~~~l~~~~~~~~~~~~~l~~~~~~-~~~~~~~~~~~~~~~~~~~~~~~~~~~~l  185 (567)
T B9R7C9_RICCO/2  107 VEELEQGIADEASVAAKAQLEVAKARHTAAISELKSVSDELQTLRKEYAS-LIAEKDEASKKAEEAVSASREVEKTVEEL  185 (567)
T ss_pred             HHHHHHHHHHHHHHHHHHHHHHHHHHHHHHHHHHHHHHHHHHHHHHHHHH-HHHHHHHHHHHHHHHHHHHHHHHHHHHHH


Q ss_pred             HHHHHHHHHHHHHHHHHHHHHHHHHHHHHHHhHHHHHHHHHHHHHHHHHHHHHHHHHHH---HH
Q consensus/1-63  547 NDDLRDVQAQGALLKEEVTCLEIELAQSLGESRAVEEEQLARIKQQVEQEMRAMEEKLH---QA  607 (630)
Q Consensus       547 N~eL~~vqa~~~~l~eev~~l~~~l~qsL~~sr~~Ee~~l~~lk~~vd~~m~~mE~~l~---~~  607 (630)
                      ..++..++..-..+...+..+.......+ .....+...+..-.......+..++..+.   ..
T Consensus       186 ~~e~~~l~~~~~~~~~~~~~~~~~~~~~~-~~~~~~~~~l~~~~~~~~~~~~~l~~~~~~~~~~  248 (567)
T B9R7C9_RICCO/2  186 TIELIATKESLESAHAAHLEAEEQRIGAA-MAREQDSLYWEKELKQAEEELQRLNQQILSAKDL  248 (567)
T ss_pred             HHHHHHHHHHHHHHHHHHHHHHHHHHHHH-HHHHHHHHHHHHHHHHHHHHHHHHHHHHHHHHHH


No 949
>PF04999.14 ; FtsL ; Cell division protein FtsL
Probab=14.69  E-value=6e+02  Score=20.05  Aligned_cols=50  Identities=20%  Similarity=0.207  Sum_probs=0.0  Template_Neff=10.800

Q ss_pred             HHHHHHHHHHHHHHHHHHHHHHHHHHHHHHHHHHHHHHHhHHHHHHHHHHH
Q consensus/1-63  539 MTECVEKLNDDLRDVQAQGALLKEEVTCLEIELAQSLGESRAVEEEQLARI  589 (630)
Q Consensus       539 aa~~Ve~LN~eL~~vqa~~~~l~eev~~l~~~l~qsL~~sr~~Ee~~l~~l  589 (630)
                      ...-+..++.+++++++..+.++++.+.|+.++... ......|...-..+
T Consensus        32 ~~~~~~~~~~~~~~l~~~~~~l~~~~~~l~~~i~~l-~~~~~ie~~a~~~~   81 (95)
T A0KPX9_AERHH/8   32 VTNMTRGLTAKQNDLMAEEDRLNIEWRHLLLEQGTL-AEHSRVASLAMDKL   81 (95)
T ss_pred             HHHHHHHHHHHHHHHHHHHHHHHHHHHHHHHHHHHh-hcHHHHHHHHHHhc


No 950
>PF17675.2 ; APG6_N ; Apg6 coiled-coil region
Probab=14.68  E-value=8.6e+02  Score=21.88  Aligned_cols=120  Identities=18%  Similarity=0.165  Sum_probs=0.0  Template_Neff=8.300

Q ss_pred             HHHHHHHHHHHHHHHHHHHHHHHHHHHHHHHHHHHHHHHHHHHHHHHHHHHHHHHHHHHH----HHHHHHHHHHHHHHHH
Q consensus/1-63  493 QEAMDRIQEELDELRRRNERERDQYEASVREEMAKLRRAEASVKDKMTECVEKLNDDLRD----VQAQGALLKEEVTCLE  568 (630)
Q Consensus       493 q~a~~~IQ~eld~~r~~~~~~R~~~~a~~~e~~~~ir~~e~~~k~kaa~~Ve~LN~eL~~----vqa~~~~l~eev~~l~  568 (630)
                      .+-.+.+-..++.--.....+++.|...+..--..-             -+..+..+|.+    ++.--..+.+++..++
T Consensus         4 ~eC~~~l~~~l~~~l~~~~~E~~~y~~fl~~l~~~~-------------~~~~~~~el~~~~~~L~~ee~~l~~eL~~le   70 (129)
T A9V6W5_MONBE/5    4 EECTNSLLNNLDRELRDLGERRREMNDFLAASQSHS-------------DHAPPEEELLDQLRLVDEEIETLSKQLTDLD   70 (129)
T ss_pred             HHHHHHHHHHHHHHHHHHHHHHHHHHHHHHHHhhCC-------------CCCCcHHHHHHHHHHHHHHHHHHHHHHHHHH


Q ss_pred             HHHHHHHHHhHH--HHHHHHHHHHHHHHHHHHHHHHHHHHHHHhcChHHHHHHHHHHhh
Q consensus/1-63  569 IELAQSLGESRA--VEEEQLARIKQQVEQEMRAMEEKLHQAVSSTNPLRFLTQYLSQQM  625 (630)
Q Consensus       569 ~~l~qsL~~sr~--~Ee~~l~~lk~~vd~~m~~mE~~l~~~~~~snPl~~l~~y~~~~~  625 (630)
                      .+..+.-.+.+.  .|...+...-..+-.+...+...+...-.....+..--.|.+.+.
T Consensus        71 ~e~~~l~~el~~l~~e~~~l~~~E~~~w~~~n~~~~~l~~~~~e~~sl~~~~~~~~~qL  129 (129)
T A9V6W5_MONBE/5   71 AAEADLRSAIGDKEATIQELKNEEQRHLQSLHEAQLDLQDVDDERAELEIQQQELSDQL  129 (129)
T ss_pred             HHHHHHHHHHHHHHHHHHHHHHHHHHHHHHHHHHHHHHHHHHHHHHHHHHHHHHHHHhC


No 951
>6QJ3_A Condensin complex subunit 1,Ycs4, Condensin; condensin SMC complex ATPase chromosome; HET: MSE; 3.3A {Chaetomium thermophilum (strain DSM 1495 / CBS 144.50 / IMI 039719)}; Related PDB entries: 6QJ4_A 
Probab=14.68  E-value=2e+03  Score=27.69  Aligned_cols=147  Identities=16%  Similarity=0.134  Sum_probs=0.0  Template_Neff=7.600

Q ss_pred             HHHcCCcccCCCchhHHhcCCCCCChHHHHHHHHHHHHHHHHHHHHHHccChHHHHHHHHHHHHHHhcCcchHHHHHHHH
Q consensus/1-63    6 AILSSPLGAIPGAVNAILRRPEPLDDVEVQDVFAELSTILLRALEAVRQKDPVAFTALFKLLSEALAHSPDSFEAGILAF   85 (630)
Q Consensus         6 ~il~~Pl~ai~~avd~i~~~P~~l~~~ev~~i~~e~s~iL~ra~~a~~~~~~~af~al~~ll~e~~~~~~~~~~~~i~~~   85 (630)
                      .++..|       +=.+++.|...-..+++..+...-.++-+     +++....+.+-+--+..-+.|.++.+++++..+
T Consensus       207 ~l~~~~-------~y~~lE~~~~~k~~~~r~~i~~il~~~vk-----~~~~~~~~~~~ivq~L~~~ehl~~~~Ae~v~~l  274 (1155)
T 6QJ3_A          207 GLLTRP-------VYMILESEQRVKNTSIRMHAFKVLCMAVK-----HHGHGYAAQVSIVQNLTYFEHLSEPMAEFLHIL  274 (1155)
T ss_dssp             HHHHHH-------HHHHHTSSSTTTSHHHHHHHHHHHHHHHH-----SSSCSHHHHHHHHHHHHHCSSSHHHHHHHHHHH
T ss_pred             HHHHHH-------HHHHHHChHHhCCHHHHHHHHHHHHHHHH-----HCCCcHHHHHHHHHHHHhcccchHHHHHHHHHH


Q ss_pred             HhhchHHHHHHHHHHHHHHccCCCcccHHHHHHHHHHHHHHcCCHHHHHHHHHHhHHHHHHHHhccHHHhhcccHHHHHH
Q consensus/1-63   86 AEEGTCLDTFCELLDDLLAREAFPLRSQFLVEALLQVIQSLCDSAALKDRCGAKWMEPLLKFLQRDVEEHERDYRVHRAC  165 (630)
Q Consensus        86 ~~~~~~l~~~~~i~~~ll~~~~~pl~~~~~~e~ll~vi~~LCd~~~LKd~~G~~~m~~Ll~~L~~~~~~~~~~y~~~Ra~  165 (630)
                      +.+..+-+...+++..+-..+--.-...+.=. +-.+|..|..   .--..=..-++.|..+|      +.++|.+.=++
T Consensus       275 ~~~~~~~~l~~~il~ei~~~~~~~~d~~~~K~-~s~FL~~Lae---~~P~~vl~~i~~L~~~L------d~esy~lR~av  344 (1155)
T 6QJ3_A          275 AEQYDYPQLADEVLRELSNKEFNSNDTKGPKS-VSAFMIRLSE---LAPRLVIKQVTLLAKQL------DSESYTLRCAL  344 (1155)
T ss_dssp             HHTSCCTHHHHHHHHHHTTSCCCTTSCSHHHH-HHHHHHHHHH---HCHHHHTTTHHHHGGGG------GCSCHHHHHHH
T ss_pred             HHhcCChHHHHHHHHHHhccccccCCCCchHH-HHHHHHHHHH---HcHHHHHHHHHHHHHHc------CCCcHHHHHHH


Q ss_pred             HHHHHHHHh
Q consensus/1-63  166 ASALINLVK  174 (630)
Q Consensus       166 asaLInLvk  174 (630)
                      .+++-+++.
T Consensus       345 l~~lg~li~  353 (1155)
T 6QJ3_A          345 IEVFGNMLA  353 (1155)
T ss_dssp             HHHHHHHHH
T ss_pred             HHHHHHHHH


No 952
>PF01601.17 ; CoV_S2 ; Coronavirus spike glycoprotein S2
Probab=14.67  E-value=6.2e+02  Score=29.85  Aligned_cols=56  Identities=16%  Similarity=0.401  Sum_probs=0.0  Template_Neff=4.800

Q ss_pred             HHHHHHHHHHHHHHHHHHHHHHHHH---------HHHHHHHHHHHHHHHHHHHHHHHHHHHHHHH
Q consensus/1-63  490 AILQEAMDRIQEELDELRRRNERER---------DQYEASVREEMAKLRRAEASVKDKMTECVEK  545 (630)
Q Consensus       490 ~~Lq~a~~~IQ~eld~~r~~~~~~R---------~~~~a~~~e~~~~ir~~e~~~k~kaa~~Ve~  545 (630)
                      .+++..++.|..++|++.....=+|         .+|.+...-....+|...+-.+.|+.+||.+
T Consensus       284 ~AISssI~dI~~rLd~lead~qvDRlItGRLaaLna~vtq~l~~~~ev~~sr~La~qKVnECvks  348 (563)
T A0A125R5A5_9AL  284 QAISSSIAEIYNRLEKVEADAQVDRLITGRLAALNAYVSQTLTQYAEVKASRQLAMEKVNECVKS  348 (563)
T ss_pred             HHHHHHHHHHHHHHHHHHHHHHHHHHHHHHHHHHHHHHHHHHHHHHHHHHHHHHHHHHHHHhhcc


No 953
>PF05400.14 ; FliT ; Flagellar protein FliT
Probab=14.67  E-value=6e+02  Score=20.07  Aligned_cols=75  Identities=11%  Similarity=0.106  Sum_probs=0.0  Template_Neff=9.700

Q ss_pred             HHHHHHHHHHHHHHHHHHHHHHHHHHHHHHHHHHHHHHHHHHHHHHHHHHHHHHHHHHHHHHHHHHHHHHHHHHHHHH
Q consensus/1-63  485 RQEGQAILQEAMDRIQEELDELRRRNERERDQYEASVREEMAKLRRAEASVKDKMTECVEKLNDDLRDVQAQGALLKE  562 (630)
Q Consensus       485 rqe~~~~Lq~a~~~IQ~eld~~r~~~~~~R~~~~a~~~e~~~~ir~~e~~~k~kaa~~Ve~LN~eL~~vqa~~~~l~e  562 (630)
                      +++-.+.+...++.-+.-++.+....   -......+.+.+..|......+...+...-+.+-.++..++......+.
T Consensus         6 ~~~dwe~~~~l~~~r~~ll~~l~~~~---~~~~~~~~~~~l~~il~~d~~i~~~~~~~~~~l~~~l~~~~~~k~~~~a   80 (81)
T B8GT43_THISH/3    6 RAGEWEAAGERDRQCRAQVEALVGNA---GNLDPEPLADGLSAIRERYRELLTLAETERDRLADDVRQSVKGRVGTRA   80 (81)
T ss_pred             HcCCHHHHHHHHHHHHHHHHHHHhCC---CCCCchHHHHHHHHHHHHHHHHHHHHHHHHHHHHHHHHHHHHHHHHHhh


No 954
>PF05325.12 ; DUF730 ; Protein of unknown function (DUF730)
Probab=14.65  E-value=6.8e+02  Score=20.67  Aligned_cols=49  Identities=12%  Similarity=0.247  Sum_probs=0.0  Template_Neff=11.000

Q ss_pred             HHHHHHHHHHHHHHHHHHHHHHHHHHHHHHHHHHHHHHHHHHHHHHHHHHHHH
Q consensus/1-63  521 VREEMAKLRRAEASVKDKMTECVEKLNDDLRDVQAQGALLKEEVTCLEIELAQ  573 (630)
Q Consensus       521 ~~e~~~~ir~~e~~~k~kaa~~Ve~LN~eL~~vqa~~~~l~eev~~l~~~l~q  573 (630)
                      +.+.+..+......++.+..    .+...++++..--..+++++..|+.++.+
T Consensus        69 ~~~~~~~l~~~~~~~~~~~~----~~~~~~~~~~~~~~~l~~~~~~l~~~~~~  117 (122)
T O65229_ARATH/2   69 LCDEFDMIKEETTEMKKDLE----AANKRVESQTEKIFLMEKKFETLEKKYES  117 (122)
T ss_pred             HHHHHHHHHHHHHHHHHHHH----HHHHHHHHHHHHHHHHHHHHHHHHHHHHH


No 955
>6GRK_I AhlB; Tripartite pore-forming toxin, TOXIN; 2.33A {Aeromonas hydrophila}; Related PDB entries: 6GRJ_H 6GRJ_D 6GRJ_E 6GRJ_G 6GRJ_J 6GRJ_C 6GRJ_I 6GRJ_A 6GRJ_B 6GRJ_F 6GRK_A 6GRK_B 6H2F_H 6H2F_D 6H2F_E 6H2F_G 6H2F_J 6H2F_C 6H2F_I 6H2F_A 6H2F_B 6H2F_F
Probab=14.64  E-value=1.3e+03  Score=24.10  Aligned_cols=119  Identities=8%  Similarity=0.115  Sum_probs=0.0  Template_Neff=9.500

Q ss_pred             HHHHHHHHHHHHHHHHHHHHHHHHHHHHHHHHHHHHHHHHHHHHHHHHHHHHHHHHHHHHHHHHHHHHHHHHHHHHHHHH
Q consensus/1-63  486 QEGQAILQEAMDRIQEELDELRRRNERERDQYEASVREEMAKLRRAEASVKDKMTECVEKLNDDLRDVQAQGALLKEEVT  565 (630)
Q Consensus       486 qe~~~~Lq~a~~~IQ~eld~~r~~~~~~R~~~~a~~~e~~~~ir~~e~~~k~kaa~~Ve~LN~eL~~vqa~~~~l~eev~  565 (630)
                      .+....++.-...-...+-..=......-..|-. +...+..|-... ..++....+++.|...+...+.....+...+.
T Consensus        52 ~~~~~~~~~~a~~W~~~i~p~i~~~~~~i~~f~~-~~~~~~~i~~~d-~~~~~l~~~l~~l~~~~~~~~~~~~~~~~~l~  129 (367)
T 6GRK_I           52 NQGLDLAKGHADLYLNTIQPQIITNISNISNYFA-LQNAIPAVLPPG-STKAQWLRQLSVIKEQATEYQRLSSDTRLVIV  129 (367)
T ss_dssp             HHHHHHHHHHHHHCCCCCHHHHHHHHHHHHHHHH-HHHHHHHHSCTT-CCHHHHHHHHHHHHHHHHHHHHHHHHHHHHHH
T ss_pred             HHHHHHHHHHHHHHHHhHHHHHHHHHHhHHHHHH-HHHHHHhhCCCC-CcHHHHHHHHHHHHHHHHHHHHHHHHHHHHHH


Q ss_pred             HHHHHHHHHHHHhHHHHHHHHHHHHHHHHHHHHHHHHHHHHH
Q consensus/1-63  566 CLEIELAQSLGESRAVEEEQLARIKQQVEQEMRAMEEKLHQA  607 (630)
Q Consensus       566 ~l~~~l~qsL~~sr~~Ee~~l~~lk~~vd~~m~~mE~~l~~~  607 (630)
                      ..+..+..........-......+... ..+++.|+.++++.
T Consensus       130 ~f~~~l~~~~~~~~~~~~~~~~~l~~~-~~~I~~L~~~I~~L  170 (367)
T 6GRK_I          130 NLNNNLITDSSNFQGIVVNLNSKVQGD-NGVLAQLNGDIDKV  170 (367)
T ss_dssp             HHHHHHHHHHHHHHHHHHHHHHTTTCC-HHHHHHHHHHHHHH
T ss_pred             HHHHHHHHchHhHHHHHHHHHHHhcCC-hhHHHHHHHHHHHH


No 956
>PF05701.12 ; WEMBL ; Weak chloroplast movement under blue light
Probab=14.62  E-value=1.4e+03  Score=24.42  Aligned_cols=138  Identities=12%  Similarity=0.190  Sum_probs=0.0  Template_Neff=11.600

Q ss_pred             HHHHHHHHHHHHHHHH-------------HHHHHHHHHHHHHHHHHHHHHHHHHHH--HHHHHHHHHHHHHHHHHHHHHH
Q consensus/1-63  470 LSQLRRAVSQKVSRRR-------------QEGQAILQEAMDRIQEELDELRRRNER--ERDQYEASVREEMAKLRRAEAS  534 (630)
Q Consensus       470 L~qL~r~~s~k~~~~r-------------qe~~~~Lq~a~~~IQ~eld~~r~~~~~--~R~~~~a~~~e~~~~ir~~e~~  534 (630)
                      +..+...+..-.....             ..-...+...+..++.++..++.....  ....--..+...+..++.....
T Consensus       189 ~~~l~~~~~~~~~~~~~~~~~~~~~~~~~~~~~~~l~~~~~~~~~~~~~l~~~~~~~~~~~~~l~~~~~~~~~l~~~~~~  268 (567)
T B9R7C9_RICCO/2  189 LIATKESLESAHAAHLEAEEQRIGAAMAREQDSLYWEKELKQAEEELQRLNQQILSAKDLKLKLETASNLLLDLKAELAA  268 (567)
T ss_pred             HHHHHHHHHHHHHHHHHHHHHHHHHHHHHHHHHHHHHHHHHHHHHHHHHHHHHHHHHHHHHHHHHHHHHHHHHHHHHHHH


Q ss_pred             H------------------------HHHHHHHHHHHHHHHHHHHHHHHHHHHHHHHHHHHHHHHHHHhHHHHH--HHHHH
Q consensus/1-63  535 V------------------------KDKMTECVEKLNDDLRDVQAQGALLKEEVTCLEIELAQSLGESRAVEE--EQLAR  588 (630)
Q Consensus       535 ~------------------------k~kaa~~Ve~LN~eL~~vqa~~~~l~eev~~l~~~l~qsL~~sr~~Ee--~~l~~  588 (630)
                      +                        ......-+..+...+..++..-..+..++..++..+...-.+....+.  ..+..
T Consensus       269 ~~~~~~~~~~~~~~l~~~~~~~~~~~~~~~~~~~~l~~~l~~~~~~~~~~~~~~~~l~~~~~~l~~~~~~~~~~~~~~~~  348 (567)
T B9R7C9_RICCO/2  269 YMESKLKDISEGNTNGEQQEMERKSHTEIQVAVASAKKELEEVKLNIQKATDEVNCLKVAATSLQLELEKEKSSLATVRQ  348 (567)
T ss_pred             HHHHHHHHHHhccccHHHHHHHHHHHHHHHHHHHHHHHHHHHHHHHHHHHHHHHHHHHHHHHHHHHHHHHHHHHHHHHHH


Q ss_pred             HHHHHHHHHHHHHHHHHHH
Q consensus/1-63  589 IKQQVEQEMRAMEEKLHQA  607 (630)
Q Consensus       589 lk~~vd~~m~~mE~~l~~~  607 (630)
                      -.......+..++..+...
T Consensus       349 ~~~~~~~~~~~l~~~~~~l  367 (567)
T B9R7C9_RICCO/2  349 REGMASVAVGSLEAELDNT  367 (567)
T ss_pred             HHHHHHHHHHHHHHHHHHH


No 957
>PF05929.12 ; Phage_GPO ; Phage capsid scaffolding protein (GPO) serine peptidase
Probab=14.61  E-value=7.1e+02  Score=25.67  Aligned_cols=54  Identities=19%  Similarity=0.192  Sum_probs=0.0  Template_Neff=8.000

Q ss_pred             HHHHHHHHHHHHHHHHHHHHHHHHHHHHHHHHHHHHHHHHHHHHHHHHHHHHHHH
Q consensus/1-63  519 ASVREEMAKLRRAEASVKDKMTECVEKLNDDLRDVQAQGALLKEEVTCLEIELAQ  573 (630)
Q Consensus       519 a~~~e~~~~ir~~e~~~k~kaa~~Ve~LN~eL~~vqa~~~~l~eev~~l~~~l~q  573 (630)
                      ..+.+.++.+....+++.+++.. +..+..++..+++.-+.|..+++.|+.+|.+
T Consensus       194 ~~l~~~~~~~~~~~~~l~~~~~~-~~~~~~~~~~l~~~~~~L~~~~~~L~~~l~~  247 (269)
T C1DBL6_LARHH/5  194 ADHAAAIEALAESQQAVPTLQGA-VRALQHSGQSLDARLQSLTAELADLKTRLDS  247 (269)
T ss_pred             hhHHHHHHHHHHHHHHHHHHHHH-HHHHHHHhHHHHHHHHHHHHHHHHHHHHHhc


No 958
>3IBP_A Chromosome partition protein mukB; MukB, Structural Maintenance of Chromosomes; HET: MSE; 3.099A {Escherichia coli}
Probab=14.61  E-value=1.2e+03  Score=23.60  Aligned_cols=73  Identities=11%  Similarity=0.227  Sum_probs=0.0  Template_Neff=9.600

Q ss_pred             HHHHHHHHHHHHHHHHHHHHHHHHHHHHHHHHHHHHHHHHHHHHH-----HHHHHHHHHHHHHHHHHHHHHHHHHHHHH
Q consensus/1-63  500 QEELDELRRRNERERDQYEASVREEMAKLRRAEASVKDKMTECVE-----KLNDDLRDVQAQGALLKEEVTCLEIELAQ  573 (630)
Q Consensus       500 Q~eld~~r~~~~~~R~~~~a~~~e~~~~ir~~e~~~k~kaa~~Ve-----~LN~eL~~vqa~~~~l~eev~~l~~~l~q  573 (630)
                      +.+++++++....-...+.. +...+..++.....+.........     .-..++.+++..-..+.+++..++.++++
T Consensus       223 ~~~i~~l~~~l~~~~~~l~~-~~~~~~~~~~~~~~~~~~~~~~~~~~~~~~~~~~l~~~~~~~~~~~~~l~~~~~~~~~  300 (302)
T 3IBP_A          223 ESRIESLHAEREVLSERFAT-LSFDVQKTQRLHQAFSRFIGSHLAVAFESDPEAEIRQLNSRRVELERALSNHENDNQQ  300 (302)
T ss_dssp             HHHHHHHHHHHHHHHHHHHH-HHHHHHHHHHHHHHHHHHHHHTTTTSSSCCHHHHHHHHHHHHHHHHHHHHC-------
T ss_pred             HHHHHHHHHHHHHHHHHHHH-HHHHHHHHHHHHHHHHHHHHHhHHHHhcCCHHHHHHHHHHHHHHHHHHHHHHHHhhhh


No 959
>5MG8_C Structural maintenance of chromosomes protein; SMC, Structural Maintenance of Chromosomes; HET: GOL, SO4; 2.75A {Schizosaccharomyces pombe}; Related PDB entries: 5MG8_A
Probab=14.61  E-value=1.2e+03  Score=23.44  Aligned_cols=76  Identities=16%  Similarity=0.088  Sum_probs=0.0  Template_Neff=11.000

Q ss_pred             HHHHHHHHHHHHHHHHHHHHHHHHHHHHHHHHHHHHHHHHHHHHHHHHHHHHHHHHHHHHHHHH--HHHHHHHHHHHHH
Q consensus/1-63  486 QEGQAILQEAMDRIQEELDELRRRNERERDQYEASVREEMAKLRRAEASVKDKMTECVEKLNDD--LRDVQAQGALLKE  562 (630)
Q Consensus       486 qe~~~~Lq~a~~~IQ~eld~~r~~~~~~R~~~~a~~~e~~~~ir~~e~~~k~kaa~~Ve~LN~e--L~~vqa~~~~l~e  562 (630)
                      ++....++..++.+++++++++...+.-+..... ++..+..+++....++.........|+..  ...+......+.+
T Consensus        26 ~~~l~~~~~~~~~~~~~~~~~~~~~~~~~~~~~~-~~~~~~~~~~~l~~l~~~~~~~~~~l~~~~~~~~~~~~~~~l~~  103 (347)
T 5MG8_C           26 QEKMQEVNAEKLQHENEKLESSHELGSIRTLKAQ-KLIDLDNIKRELSYYNDATKRKLDFMSSAPGWEDAYQTYQLLKE  103 (347)
T ss_dssp             -----------------------------------------CHHHHHHHHHHHHHHHHHHHHHSTTCHHHHHHHHHHHH
T ss_pred             HHHHHHHHHHHHHHHHHHHHHHHHHHHHHHHHHH-HHHHHHHHHHHHHhhccHHHHHHHHHhcCCCcHHHHHHHHHHHH


No 960
>PF04637.13 ; Herpes_pp85 ; Herpesvirus phosphoprotein 85 (HHV6-7 U14/HCMV UL25)
Probab=14.60  E-value=3.2e+02  Score=31.54  Aligned_cols=105  Identities=16%  Similarity=0.176  Sum_probs=0.0  Template_Neff=5.200

Q ss_pred             EecCCCCccceecHHHeeEEEecCCCcEEEEEeecChhHHHHhcCCCCCcEEEEEecHHHHHHHHhCccHHHHHHHHHHh
Q consensus/1-63  296 MWPGGNGDNLTIPYEHIRSVKLSKDGKLVLRLHEIPPKLSALMSHTAGMDTLSLSLTQEELRALRDSKIHQWIAEEKRAA  375 (630)
Q Consensus       296 m~~~~n~dniTIPY~~IRSVkL~kd~kL~lRL~~~P~kL~~l~~~~~g~Dtl~l~lT~~~l~~~k~S~Ih~WI~~~~~~~  375 (630)
                      ...+.-++..+|.|+.|..|   .|+.+...-.+++.-=..+|+..+.+    +.||++++..+=+-             
T Consensus       384 ~~~~~~~~~~~~~~~~~~~~---~~~~~~~~~~el~~~~~l~~eg~a~q----~~~t~~q~~~~l~~-------------  443 (491)
T PP85_HHV6Z/19-  384 ENAFSSIAIMPISYDKTIDV---EDNEIQVLEVEMQSLSAVVYGAVASK----YGLSLEQVIRKLNR-------------  443 (491)
T ss_pred             cccccccccCccccceeeec---cCCeeEEEEEEHHHHHHHHHHHHHHH----hCCCHHHHHHHHHh-------------


Q ss_pred             ccCCCCCCCCCCCCCCCCCCCCCCCCCCCCCCCCCCCcccccCCCCCCCCch
Q consensus/1-63  376 KKRPPQSQAPSSPGNAPPQSSHSSHNSLSSQASVPAPSRASANRSPPSGNPK  427 (630)
Q Consensus       376 ~~~~~~~~~~~~~~~~~~~~~~~~~~~~~~~~~~~~~~~~~~~~~~~~~~~k  427 (630)
                             .+..+++++.+.++.++..+.+.+.+.+.+..-...+-|...+.+
T Consensus       444 -------~~~~~~~~~~~~~~~~~~~~~~~~~~~~~~~~~~~~~~~~~~~~~  488 (491)
T PP85_HHV6Z/19-  444 -------NEGRTSSRASPSHSTSTVPYSPPQSDRSTPTSILRQRVPMRSNSR  488 (491)
T ss_pred             -------cCCCCCCCCCCCCccCCCCCCCCCCCCCCCcccccCCCCcccccC


No 961
>6QK7_D Elongator complex protein 1, Elongator; Elongator, yeast, tRNA modification, Elp123; HET: 5AD; 3.3A {Saccharomyces cerevisiae (strain ATCC 204508 / S288c)}; Related PDB entries: 6QK7_A
Probab=14.59  E-value=1.1e+03  Score=30.15  Aligned_cols=111  Identities=8%  Similarity=0.213  Sum_probs=0.0  Template_Neff=9.200

Q ss_pred             CCCCCCCCCCCCCCCCCCCCCCcccccCCCCCCCCchHHHhhhhcCCCcCCCCCCCCCCCCcccccccCCCCCcchhHHH
Q consensus/1-63  391 APPQSSHSSHNSLSSQASVPAPSRASANRSPPSGNPKKQQQQSQQQPASQNNQPPVPSPINFSDAEAETPSGSEEIDPML  470 (630)
Q Consensus       391 ~~~~~~~~~~~~~~~~~~~~~~~~~~~~~~~~~~~~k~~~~~~~~~~~~~~~~~~~~~~~~~~~~~~~~~~~~~~~~~~L  470 (630)
                      +.+.++...+.....+.+...+......+...++++|..|+......+++                       .|...++
T Consensus      1200 ~~s~~ss~~s~~s~~t~~~~~t~~s~~s~~~~k~~rk~~rk~~~~k~Gs~-----------------------~Ee~~l~ 1256 (1349)
T 6QK7_D         1200 APSETSTQESFFTRYTGKTGGTAKTGASRRTAKNKRREERKRARGKKGTI-----------------------YEEEYLV 1256 (1349)
T ss_dssp             ---------------------------------------------------------------------------CHHHH
T ss_pred             CCCcCcCCccccccccCCCCCcccccccCcCcchhhHHHHHHHcCCCCCh-----------------------HHHHHHH


Q ss_pred             HHHHHHHHHHHHHHHHHHHHHHHHHHHHHHHHHHHHHHHHHHHHHHHHHHHHHHHHHH
Q consensus/1-63  471 SQLRRAVSQKVSRRRQEGQAILQEAMDRIQEELDELRRRNERERDQYEASVREEMAKL  528 (630)
Q Consensus       471 ~qL~r~~s~k~~~~rqe~~~~Lq~a~~~IQ~eld~~r~~~~~~R~~~~a~~~e~~~~i  528 (630)
                      ..|++.+. ++...++|+...+..-+..   ..++.-+........+...++..+..|
T Consensus      1257 ~~l~~~~~-~~~~~~~e~~~l~~~l~~~---~~~~~a~~lq~~~~~~~~~~~~~~~~i 1310 (1349)
T 6QK7_D         1257 QSVGRLIE-RLNQTKPDAVRVVEGLCRR---NMREQAHQIQKNFVEVLDLLKANVKEI 1310 (1349)
T ss_dssp             HHHHHHHH-HHHHHHHHHHHHHHHHHHT---TCHHHHHHHHHHHHHHHHHHHHHTTC-
T ss_pred             HHHHHHHH-HHHhcHHHHHHHHHHHHHC---CcHHHHHHHHHHHHHHHHHHHHhHHHH


No 962
>2FUP_A hypothetical protein PA3352; Structural genomics, Joint Center for; HET: MSE; 1.48A {Pseudomonas aeruginosa} SCOP: a.47.5.1
Probab=14.57  E-value=8.4e+02  Score=21.70  Aligned_cols=89  Identities=11%  Similarity=0.076  Sum_probs=0.0  Template_Neff=10.200

Q ss_pred             HHHHHHHHHHHHHHHHHHHHHHHHHHHHHHHHHHHHHHHHHHHhHHHHHHHHHHHHHHHHHHHHHHHH--------HHHH
Q consensus/1-63  535 VKDKMTECVEKLNDDLRDVQAQGALLKEEVTCLEIELAQSLGESRAVEEEQLARIKQQVEQEMRAMEE--------KLHQ  606 (630)
Q Consensus       535 ~k~kaa~~Ve~LN~eL~~vqa~~~~l~eev~~l~~~l~qsL~~sr~~Ee~~l~~lk~~vd~~m~~mE~--------~l~~  606 (630)
                      +.+....+.+.|...+.-++.+-..+.++-++|...=...|.+.-..++..+.+|...-.+...-++.        .+.+
T Consensus         1 m~~~~~~l~~~L~~~~~~~~~L~~~l~~e~~~l~~~d~~~L~~~~~~k~~l~~~l~~~~~~r~~~~~~~~~~~~~~~l~~   80 (157)
T 2FUP_A            1 GMPDSPTLLDLFAEDIGHANQLLQLVDEEFQALERRELPVLQQLLGAKQPLMQQLERNGRARAEILREAGVSLDREGLAR   80 (157)
T ss_dssp             -CCCCSHHHHHHHHHHHHHHHHHHHHHHHHHHHHTTCCHHHHHHHHHHHHHHHHHHHHHHHHHHHHHHTTCCSSHHHHHH
T ss_pred             CCCchHHHHHHHHHHHHHHHHHHHHHHHHHHHHHhCCHHHHHHHHHHHHHHHHHHHHHHHHHHHHHHHcCCCCCHHHHHH


Q ss_pred             HHHhcChHHHHHHHHHH
Q consensus/1-63  607 AVSSTNPLRFLTQYLSQ  623 (630)
Q Consensus       607 ~~~~snPl~~l~~y~~~  623 (630)
                      .+....+-..+.....+
T Consensus        81 ~~~~~~~~~~l~~~~~~   97 (157)
T 2FUP_A           81 YARERADGAELLARGDE   97 (157)
T ss_dssp             HHTTCTTHHHHHHHHHH
T ss_pred             HHHHCCChHHHHHHHHH


No 963
>2BSG_A FIBRITIN; VIRAL PROTEIN, ATTACHMENT PROTEIN, BACTERIOPHAGE; 15.0A {BACTERIOPHAGE T4}; Related PDB entries: 2BSG_C 2BSG_B 3J2O_D 3J2O_E 3J2O_C 3J2O_A 3J2O_B 3J2O_F
Probab=14.57  E-value=1.6e+03  Score=25.74  Aligned_cols=109  Identities=15%  Similarity=0.172  Sum_probs=0.0  Template_Neff=6.700

Q ss_pred             HHHHHHHHHHHHHHHHHHHHH----HHHHHHHHHHHHH------------HHHHHHHHHHHHHHHHHHHHHHHHHHHH--
Q consensus/1-63  499 IQEELDELRRRNERERDQYEA----SVREEMAKLRRAE------------ASVKDKMTECVEKLNDDLRDVQAQGALL--  560 (630)
Q Consensus       499 IQ~eld~~r~~~~~~R~~~~a----~~~e~~~~ir~~e------------~~~k~kaa~~Ve~LN~eL~~vqa~~~~l--  560 (630)
                      |...|+++++...+-....-.    .++++|..|.+..            ..++.++..+-...|+--..++.+...|  
T Consensus       309 i~~~I~~L~~~I~~L~~~vg~~~~~glq~qVa~L~~~ig~~~~~~~~~~~~sl~~rl~~le~~~~~l~ssI~dlq~~iGn  388 (487)
T 2BSG_A          309 IKGQIKDNTTSIESLNGIVGENTSSGLRANVSWLNQIVGTDSSGGQPSPPGSLLNRVSTIETSVSGLNNAVQNLQVEIGN  388 (487)
T ss_pred             hHHHHHHHHHhHHHHHHHhccccchhHHHHHHHHHHHhCCCCCCCCCCCCccHHHHHHHHHHHHHHHHHHHHHHHHHhcc


Q ss_pred             -----HHHHHHHHHHHHHHHHHhHHHHHHHHHHHHHHHHHHHHHHHHHHHHH
Q consensus/1-63  561 -----KEEVTCLEIELAQSLGESRAVEEEQLARIKQQVEQEMRAMEEKLHQA  607 (630)
Q Consensus       561 -----~eev~~l~~~l~qsL~~sr~~Ee~~l~~lk~~vd~~m~~mE~~l~~~  607 (630)
                           +..+..|+..+--.-..+--.|++-+..--+..+..|..+...+++.
T Consensus       389 ~~tGl~~~v~~L~~~v~g~~~~~~~ve~~g~~~~v~~~e~~i~~~~~~~~~l  440 (487)
T 2BSG_A          389 NSAGIKGQVVALNTLVNGTNPNGSTVEERGLTNSIKANETNIASVTQEVNTA  440 (487)
T ss_pred             CCcchHHHHHHHHHHHcCCCCCCCchhHhcHHHHHHHHHHHHHHHHHHHHHH


No 964
>3IBP_A Chromosome partition protein mukB; MukB, Structural Maintenance of Chromosomes; HET: MSE; 3.099A {Escherichia coli}
Probab=14.56  E-value=1.2e+03  Score=23.59  Aligned_cols=93  Identities=11%  Similarity=0.128  Sum_probs=0.0  Template_Neff=9.600

Q ss_pred             HHHHHHHHHHHHHHHHHHHHHHHHHHHHHHHHHHHHHHHHHHHHHHHHHHHHHHHHHHHHHHHHHHHHHHHHHHHHHHHH
Q consensus/1-63  479 QKVSRRRQEGQAILQEAMDRIQEELDELRRRNERERDQYEASVREEMAKLRRAEASVKDKMTECVEKLNDDLRDVQAQGA  558 (630)
Q Consensus       479 ~k~~~~rqe~~~~Lq~a~~~IQ~eld~~r~~~~~~R~~~~a~~~e~~~~ir~~e~~~k~kaa~~Ve~LN~eL~~vqa~~~  558 (630)
                      ...-..-.+....|...+..++.+++.++......+.. ...+....+.+........+.-+.+.+.+...+..+... .
T Consensus         9 ~~~~~~~~~~~~~l~~~~~~l~~~~~~l~~~~~~~~~~-~~~~~~~~~~~~~~~~~~~~~~~~~~~~~~~~~~~~~~~-~   86 (302)
T 3IBP_A            9 SDSVSNAREERMALRQEQEQLQSRIQSLMQRAPVWLAA-QNSLNQLSEQCGEEFTSSQDVTEYLQQLLEREREAIVER-D   86 (302)
T ss_dssp             --CHHHHHHHHHHHHHHHHHHHHHHHHHHHHHHHHHHH-HHHHHHHHHHTTCCCSSHHHHHHHHHHHHHHHHHHHHHH-H
T ss_pred             HHHHHHHHHHHHHHHHHHHHHHHHHHHHHhhHHHHHHH-HHHHHHHHHHhCCCCCCHHHHHHHHHHHHHHHHHHHHHH-H


Q ss_pred             HHHHHHHHHHHHHHH
Q consensus/1-63  559 LLKEEVTCLEIELAQ  573 (630)
Q Consensus       559 ~l~eev~~l~~~l~q  573 (630)
                      .+..++..++.++..
T Consensus        87 ~~~~~~~~l~~~l~~  101 (302)
T 3IBP_A           87 EVGARKNAVDEEIER  101 (302)
T ss_dssp             HHHHHHHHHHHHHHH
T ss_pred             HHHHHHHHHHHHHHH


No 965
>PF05622.13 ; HOOK ; HOOK protein coiled-coil region
Probab=14.54  E-value=1.3e+03  Score=24.02  Aligned_cols=141  Identities=11%  Similarity=0.120  Sum_probs=0.0  Template_Neff=12.100

Q ss_pred             HHHHHHH---HHHHHHHHHHHHHHHHHHHHHHHHHHH--HHHHHHHHHHHHHHHHHHHHHHH---HHHHHHHHHHHHHHH
Q consensus/1-63  486 QEGQAIL---QEAMDRIQEELDELRRRNERERDQYEA--SVREEMAKLRRAEASVKDKMTEC---VEKLNDDLRDVQAQG  557 (630)
Q Consensus       486 qe~~~~L---q~a~~~IQ~eld~~r~~~~~~R~~~~a--~~~e~~~~ir~~e~~~k~kaa~~---Ve~LN~eL~~vqa~~  557 (630)
                      ......+   ...+..++.++..+..........+..  .+...+..++.....++......   +..+...+..++..-
T Consensus       139 ~~~~~~~~~~~~~~~~~~~~~~~~~~~~~~l~~~~~~~~~~~~~~~~~~~~~~~l~~~~~~~~~~~~~~~~~~~~~~~~~  218 (525)
T H9G7K4_ANOCA/1  139 KKKLEDLGDLRRQVRLLEERNTVYMQRTCELEEELRRANAVRSQLEAHKRQVQELHSKHEKESLKSEKWQFEFKNLKEKF  218 (525)
T ss_pred             HHHHHHHHHHHHHHHHHHHHHHHHHHHHHHHHHHHHHHHHHHHHHHHHHHHHHHHHHHHHHHHHHHHHHHHHHHHHHHHH


Q ss_pred             HHHHHHHHHHHHHHHHHHHHhHHHHHHHHHHHH------------------------HHHHHHHHHHHHHHHHHHHhcCh
Q consensus/1-63  558 ALLKEEVTCLEIELAQSLGESRAVEEEQLARIK------------------------QQVEQEMRAMEEKLHQAVSSTNP  613 (630)
Q Consensus       558 ~~l~eev~~l~~~l~qsL~~sr~~Ee~~l~~lk------------------------~~vd~~m~~mE~~l~~~~~~snP  613 (630)
                      ..+..++..++.++...-......+...-..-.                        ......+..++..+...-..-..
T Consensus       219 ~~~~~~~~~~~~~~~~l~~~~~~l~~~~~~~~~~~~~~~~~~~~~~~~~~~~~~~~~~~~~~~~~~l~~~~~~~~~~~~~  298 (525)
T H9G7K4_ANOCA/1  219 DALMKEKERLIEERDVLREANEELRCAQVQQKFLHQADTMLEEIPSPVDNLAAEIMPAELKETIVRLQHENKMLCAQEQS  298 (525)
T ss_pred             HHHHHHHHHHHHHHHHHHHHHHHHHHHHHHHHHHHHhhhhhcCCCChhhhhHhhhChHHHHHHHHHHHHHHHHHHHhhhh


Q ss_pred             HHHHHHHHHHhhh
Q consensus/1-63  614 LRFLTQYLSQQMQ  626 (630)
Q Consensus       614 l~~l~~y~~~~~~  626 (630)
                      +..-..-+.....
T Consensus       299 ~~~~~~~l~~~~~  311 (525)
T H9G7K4_ANOCA/1  299 YREQQAELQELLE  311 (525)
T ss_pred             HHHHHHHHHHHHH


No 966
>6JTG_A Dynamin-like 120 kDa protein, mitochondrial,OPA1; Mitochondria, fusion, OPA1, HYDROLASE; HET: GDP; 2.4A {Homo sapiens}
Probab=14.54  E-value=7.5e+02  Score=25.01  Aligned_cols=93  Identities=10%  Similarity=0.064  Sum_probs=0.0  Template_Neff=10.900

Q ss_pred             CCCCcchhHHHHHHHHHHHHHHHHHH-----------HHHHHHHHHHHHHHHHHHHHHHHHHHHHHHHHHHHH-HHHHHH
Q consensus/1-63  460 PSGSEEIDPMLSQLRRAVSQKVSRRR-----------QEGQAILQEAMDRIQEELDELRRRNERERDQYEASV-REEMAK  527 (630)
Q Consensus       460 ~~~~~~~~~~L~qL~r~~s~k~~~~r-----------qe~~~~Lq~a~~~IQ~eld~~r~~~~~~R~~~~a~~-~e~~~~  527 (630)
                      ..........+..+........-...           .-...+-....+.++.+++++++..+.........+ .+....
T Consensus       244 ~~~~~~~~~~~~~~~~~~~~~~~~~~~~~~~~~~~~~~l~~~l~~~~~~~~~~~~~~~~~~~~~~~~~~~~~l~~~~~~~  323 (350)
T 6JTG_A          244 GNSSESIEAIREYEEEFFQNSKLLKTSMLKAHQVTTRNLSLAVSDCFWKMVRESVEQQADSFKATRFNLETEWKNGSGSG  323 (350)
T ss_dssp             SSSCCCHHHHHHHHHHHHHTCHHHHTTSSCSTTCSHHHHHHHHHHHHHHHHHHHSHHHHHHHHHHHHHTC----------
T ss_pred             CCCCCCHHHHHHHHHHHhhcChhhhhcchhhhcccHHHHHHHHHHHHHHHHHHhHHHHHHHHHHHHHHHHHHHHhcCCCC


Q ss_pred             HHHHHHHHHHHHHHHHHHHHHHHHH
Q consensus/1-63  528 LRRAEASVKDKMTECVEKLNDDLRD  552 (630)
Q Consensus       528 ir~~e~~~k~kaa~~Ve~LN~eL~~  552 (630)
                      ++..+.+......+-++.++.++.+
T Consensus       324 ~~~~~~~~~~~~~~~~~~~~~~i~~  348 (350)
T 6JTG_A          324 SGGSDLKKVREIQEKLDAFIEALHQ  348 (350)
T ss_dssp             --------CTTHHHHHHHHHHHHCC
T ss_pred             CCCChHHHHHHHHHHHHHHHHHHHh


No 967
>PF04286.13 ; DUF445 ; Protein of unknown function (DUF445)
Probab=14.50  E-value=1.3e+03  Score=23.89  Aligned_cols=155  Identities=14%  Similarity=0.067  Sum_probs=0.0  Template_Neff=9.900

Q ss_pred             HHHHHHHHHHHHHHH--HHHHHHHHHHHHHHHHHHHHHHHHHHHHHHHHHHHHHHHHHHHHHHHHHHHHHHHHHHHHHHH
Q consensus/1-63  473 LRRAVSQKVSRRRQE--GQAILQEAMDRIQEELDELRRRNERERDQYEASVREEMAKLRRAEASVKDKMTECVEKLNDDL  550 (630)
Q Consensus       473 L~r~~s~k~~~~rqe--~~~~Lq~a~~~IQ~eld~~r~~~~~~R~~~~a~~~e~~~~ir~~e~~~k~kaa~~Ve~LN~eL  550 (630)
                      +.+++......+...  ...+-+..+..+...++++..-....|..+...+.+.+..+.. ..+...+..+..+.+-+..
T Consensus       160 i~~~~~~~~~~~~~~~~~~~~~~~~~~~l~~~l~~~~~~~~~~r~~~~~~~~~~~~~l~~-~~~~~~~i~~~~~~~l~~~  238 (359)
T Q2W8R1_MAGSA/5  160 IRAKVAKECPEWLPLWVETQIAQGVTQGIDGSLGELTAPDHPWRLKFELFVHETIDGMTN-SPHFAQRIEEVKMQVLDDP  238 (359)
T ss_pred             HHHHHHHHChhhcCcchHHHHHHHHHHHHHHHHHHhcCCCCHHHHHHHHHHHHHHHHhhc-CHHHHHHHHHHHHHHhcCH


Q ss_pred             HHHHHHHHHHHHHHHHHHHHHHHHHHHhHHHHHHHHHHHHHHHHHHHHHHHHHHHHHHHhcChH--HHHHHHHHHhhhcc
Q consensus/1-63  551 RDVQAQGALLKEEVTCLEIELAQSLGESRAVEEEQLARIKQQVEQEMRAMEEKLHQAVSSTNPL--RFLTQYLSQQMQDD  628 (630)
Q Consensus       551 ~~vqa~~~~l~eev~~l~~~l~qsL~~sr~~Ee~~l~~lk~~vd~~m~~mE~~l~~~~~~snPl--~~l~~y~~~~~~~~  628 (630)
                      ..-+.....+..-...+...+..........=......+.+. +.-.+.++..+.+.+...-+-  ..+...+.++.+..
T Consensus       239 ~~~~~~~~~~~~l~~~l~~~~~~~~~~l~~~~~~~~~~~~~~-~~~~~~~~~~l~~~~~~~l~~~~~~i~~~v~~~l~~~  317 (359)
T Q2W8R1_MAGSA/5  239 ALDAYLRQLGSSAYDHLMEEAKTMEMLLENGLREIGQRLEHD-TAMRATLNRWLRDATEALLVPRRELIGSLITDLVMRW  317 (359)
T ss_pred             hHHHHHHHHHHHHHHHHHHHHHHHHHHHHHHHHHHHHHHhcC-HHHHHHHHHHHHHHHHHHHHHhHHHHHHHHHHHHHcC


Q ss_pred             c
Q consensus/1-63  629 S  629 (630)
Q Consensus       629 ~  629 (630)
                      +
T Consensus       318 ~  318 (359)
T Q2W8R1_MAGSA/5  318 R  318 (359)
T ss_pred             C


No 968
>PF17114.6 ; Nod1 ; Gef2-related medial cortical node protein Nod1
Probab=14.49  E-value=7.5e+02  Score=24.04  Aligned_cols=76  Identities=13%  Similarity=0.176  Sum_probs=0.0  Template_Neff=4.700

Q ss_pred             HHHHHHHHHHHHHHHccChHHHHHHHHHHHHHHhcCcchHHHHHHHHHhhchHHHHHHHHHHHHHHccCCCcccHHHHHH
Q consensus/1-63   39 AELSTILLRALEAVRQKDPVAFTALFKLLSEALAHSPDSFEAGILAFAEEGTCLDTFCELLDDLLAREAFPLRSQFLVEA  118 (630)
Q Consensus        39 ~e~s~iL~ra~~a~~~~~~~af~al~~ll~e~~~~~~~~~~~~i~~~~~~~~~l~~~~~i~~~ll~~~~~pl~~~~~~e~  118 (630)
                      .+....++.++.-+..+.--+|.++++||.+.+...+..=-+|+++            ..|..+|-.++.|...-.+++.
T Consensus        67 ~dF~~~fr~~~~el~PQN~Raf~~ii~LladLLd~~~nd~drg~Lt------------~afaEvLv~~g~~~~~i~Lldr  134 (144)
T B6JWM9_SCHJY/8   67 EKAIQLVRDLLHELTETSNALLEIVMSITSELLLRLPRKDQCDHVL------------EAVAAAISPSMFGYTARQLVQF  134 (144)
T ss_pred             HHHHHHHHHHHHhcCHHHHHHHHHHHHHHHHHHhcCCCchHhHHHH------------HHHHHHHcCCCChhhHHHHHHH


Q ss_pred             HHHHHHHH
Q consensus/1-63  119 LLQVIQSL  126 (630)
Q Consensus       119 ll~vi~~L  126 (630)
                      |.+=.+.|
T Consensus       135 lv~d~d~l  142 (144)
T B6JWM9_SCHJY/8  135 IAYNSEEL  142 (144)
T ss_pred             HHHhHHHH


No 969
>4MFU_A Beta-catenin-like protein 1; ARM repeats, GENE REGULATION; 2.744A {Homo sapiens}; Related PDB entries: 4MFV_A 4MFV_B 4CB8_A 4CBA_A 4HNM_A 4HM9_A 4CB9_A
Probab=14.48  E-value=1.4e+03  Score=26.30  Aligned_cols=146  Identities=14%  Similarity=0.209  Sum_probs=0.0  Template_Neff=6.400

Q ss_pred             ChHHHHHHHHHHHHHHhcCcchHHHHHHHHHhhchHHHHHHHHHHHHHHccCCCcccHHHHHHHHHHHHHHcCCHHHHHH
Q consensus/1-63   56 DPVAFTALFKLLSEALAHSPDSFEAGILAFAEEGTCLDTFCELLDDLLAREAFPLRSQFLVEALLQVIQSLCDSAALKDR  135 (630)
Q Consensus        56 ~~~af~al~~ll~e~~~~~~~~~~~~i~~~~~~~~~l~~~~~i~~~ll~~~~~pl~~~~~~e~ll~vi~~LCd~~~LKd~  135 (630)
                      |..+..-.+.++...+...|+-.....        .-..+.-++..+-....+.-...-..| ++.+|  |=+++.-+..
T Consensus       138 d~~~v~~~L~iiEnl~e~~~~~~~~~~--------~~~ll~wLl~ri~~~~~~d~nk~YasE-lLsil--lq~s~~~~~~  206 (490)
T 4MFU_A          138 EADGVHNTLAIVENMAEFRPEMCTEGA--------QQGLLQWLLKRLKAKMPFDANKLYCSE-VLAIL--LQDNDENREL  206 (490)
T ss_dssp             HHHHHHHHHHHHHHHHHHSTTHHHHHC--------CCCCHHHHHHHHHCCSCCCHHHHHHHH-HHHHH--HTTCHHHHHH
T ss_pred             HHHHHHHHHHHHHHHHhcCHHHHHHHH--------HhhHHHHHHHHHhcCCCCCHHHHHHHH-HHHHH--hcCCHHHHHH


Q ss_pred             HHH-----HhHHHHHHHHhccHHHhhcccHHHHHHHHHHHHHHhcCHHhHhhhchhHHHHHHHHHHccchHHHHHHhhhe
Q consensus/1-63  136 CGA-----KWMEPLLKFLQRDVEEHERDYRVHRACASALINLVKGSKQNKRRLGPSCSAIANCIRNSSDFFFQMQCVEVL  210 (630)
Q Consensus       136 ~G~-----~~m~~Ll~~L~~~~~~~~~~y~~~Ra~asaLInLvkGSk~NK~rl~~~~~~iA~c~~~S~D~FfQlQCvElL  210 (630)
                      +|.     .++..+..|-..+|... +....--++..+|..++ ..+.||.++                  .+.+-|||+
T Consensus       207 ~~~~~gid~LL~~la~yrk~dp~~~-eE~E~~eNlfd~Lc~~L-~~~~~k~~F------------------~~~EGiELM  266 (490)
T 4MFU_A          207 LGELDGIDVLLQQLSVFKRHNPSTA-EEQEMMENLFDSLCSCL-MLSSNRERF------------------LKGEGLQLM  266 (490)
T ss_dssp             HHHTTHHHHHHHHHHTTSSSCCSSH-HHHHHHHHHHHHHHHHH-HSTHHHHHH------------------HHTTHHHHH
T ss_pred             HHhcchHHHHHHHHHhcccCCCCCh-hHHhHHHHHHHHHHHHh-cCHHHHHHH------------------HHccHHHHH


Q ss_pred             eEeEecChhHHHHhHhhhcHHH
Q consensus/1-63  211 FRVSRHNKSVLTQATSALGPRL  232 (630)
Q Consensus       211 FRv~r~n~svL~~~~~~l~~~l  232 (630)
                      .++-+..+..-..+-..|.-.+
T Consensus       267 l~~lk~kk~~~~~ALKvLd~Al  288 (490)
T 4MFU_A          267 NLMLREKKISRSSALKVLDHAM  288 (490)
T ss_dssp             HHHHHTTSSTHHHHHHHHHHHH
T ss_pred             HHHHHccchHhHHHHHHHHHHh


No 970
>PF11894.9 ; Nup192 ; Nuclear pore complex scaffold, nucleoporins 186/192/205
Probab=14.45  E-value=8.6e+02  Score=31.65  Aligned_cols=101  Identities=11%  Similarity=0.094  Sum_probs=0.0  Template_Neff=9.400

Q ss_pred             ChHHHHHHHHHHHHHHhcCcchHHHHHHHHHhhchHHHHHHHHHHHHHHccCCCcccHHHHHHHHHHHHHHcC-CHHHHH
Q consensus/1-63   56 DPVAFTALFKLLSEALAHSPDSFEAGILAFAEEGTCLDTFCELLDDLLAREAFPLRSQFLVEALLQVIQSLCD-SAALKD  134 (630)
Q Consensus        56 ~~~af~al~~ll~e~~~~~~~~~~~~i~~~~~~~~~l~~~~~i~~~ll~~~~~pl~~~~~~e~ll~vi~~LCd-~~~LKd  134 (630)
                      +...++++++|+...+.++++     ...--.+..+++.+.+++         |+....... ++++|..||. ++....
T Consensus       569 ~~~~l~~~L~Ll~~v~~~~~~-----~~~~~~~~~~i~~L~~ll---------~vp~~L~a~-~l~~Laal~~~~~~~~~  633 (1644)
T C5DMA7_LACTC/4  569 VIILLSSLYTLIGCVAHDLNE-----GAKAQLSSLFTDILFEFV---------KVDTPLVGA-ALKVLSNLVPYDELERS  633 (1644)
T ss_pred             HHHHHHHHHHHHHHHHHhCHH-----HHHhcccccHHHHHHHHc---------CCCcHHHHH-HHHHHHHhCCCCHHHHH


Q ss_pred             HHHHHhH------------HHHHHHHhccHHHhhcccHHHHHHHHHHHHHHh
Q consensus/1-63  135 RCGAKWM------------EPLLKFLQRDVEEHERDYRVHRACASALINLVK  174 (630)
Q Consensus       135 ~~G~~~m------------~~Ll~~L~~~~~~~~~~y~~~Ra~asaLInLvk  174 (630)
                      .+=..+-            .+..  | ...|.....|-..++.-..|-.|++
T Consensus       634 ~vW~~L~~~l~~~~~~~~~~g~~--l-~~~E~~~g~Y~~T~afL~Ll~~L~~  682 (1644)
T C5DMA7_LACTC/4  634 KFWFNLDSWIFKGFRLTISDDSY--R-EAFESILTHFQDITGFLQLLNSLLK  682 (1644)
T ss_pred             HHHHHHHHHHhcCcccCCCCHHH--H-HHHHHHHhcHHHHHHHHHHHHHHhc


No 971
>PF04803.13 ; Cor1 ; Cor1/Xlr/Xmr conserved region
Probab=14.45  E-value=9.6e+02  Score=22.28  Aligned_cols=131  Identities=10%  Similarity=0.171  Sum_probs=0.0  Template_Neff=7.000

Q ss_pred             HHHHHHHHHHHHHHHHHHHHHHHHHHHHHHHHHHHHHHHHHHHHHHHHHHHHHHHHHHHHHHHHHHHHHHHHHHHHHHHH
Q consensus/1-63  469 MLSQLRRAVSQKVSRRRQEGQAILQEAMDRIQEELDELRRRNERERDQYEASVREEMAKLRRAEASVKDKMTECVEKLND  548 (630)
Q Consensus       469 ~L~qL~r~~s~k~~~~rqe~~~~Lq~a~~~IQ~eld~~r~~~~~~R~~~~a~~~e~~~~ir~~e~~~k~kaa~~Ve~LN~  548 (630)
                      .|..=++.+..-+...-.....-+.+++..-++.-.++.......-...-..+..|+.+++..+    ++.+...+.-..
T Consensus         2 ~l~aKrkr~e~~t~~s~k~~~~ki~~~~k~q~~~Rqk~~~~~s~q~~~~~qqwe~D~qk~ke~e----ekl~~~f~qqqK   77 (132)
T M0QWF4_MOUSE/1    2 ALLAKRKRIEMYTKASFKASNQKIEQIWKTQQEEIQKLNNEYSQQFMNVLQQWELDIQKFEEQG----EKLSNLFRQQQK   77 (132)
T ss_pred             hHHHHHHHHHHHHHHHHHHHHHHHHHHHHHHHHHHHHHHHHHHHHHHHHHHHHHHHHHHHHHHH----HHHHHHHHHHHH


Q ss_pred             HHHHHHHHHHHHHHHHHHHHHHHHHHHHHhHHHHHHHHHHHHHHHHHHHHHHHHH
Q consensus/1-63  549 DLRDVQAQGALLKEEVTCLEIELAQSLGESRAVEEEQLARIKQQVEQEMRAMEEK  603 (630)
Q Consensus       549 eL~~vqa~~~~l~eev~~l~~~l~qsL~~sr~~Ee~~l~~lk~~vd~~m~~mE~~  603 (630)
                      -++........==+.+-.|-..+-+++++.+......+......+..+|..+..+
T Consensus        78 ~~qq~~~~q~qrlk~lk~l~e~f~K~~e~le~~~~~~~~~~~~el~kem~~lqkk  132 (132)
T M0QWF4_MOUSE/1   78 IFQQSRIVQSQRMKAIKQIHEQFIKSLEDVEKNNDNLFTGTQSELKKEMAMLQKK  132 (132)
T ss_pred             HHHHHHHHHHHHHHHHHHHHHHHHHHHHHHHHhhhhhhhhhHHHHHHHHHHHhcC


No 972
>PF04513.13 ; Baculo_PEP_C ; Baculovirus polyhedron envelope protein, PEP, C terminus
Probab=14.40  E-value=1.1e+03  Score=22.86  Aligned_cols=86  Identities=14%  Similarity=0.239  Sum_probs=0.0  Template_Neff=4.400

Q ss_pred             HHHHHHHHHHHHHHHHHHHHHHHHHHHHHHHHHHHHHHHHHHHHHHHHHHHHHHHHHHHHHHHHHHHHHHHHHHHHHHHH
Q consensus/1-63  469 MLSQLRRAVSQKVSRRRQEGQAILQEAMDRIQEELDELRRRNERERDQYEASVREEMAKLRRAEASVKDKMTECVEKLND  548 (630)
Q Consensus       469 ~L~qL~r~~s~k~~~~rqe~~~~Lq~a~~~IQ~eld~~r~~~~~~R~~~~a~~~e~~~~ir~~e~~~k~kaa~~Ve~LN~  548 (630)
                      ++.+|-..++   +.+-....+.+......+...++.+-..-..--.++...+|.++..+..-...+-..++.....||-
T Consensus        32 i~a~L~~~v~---~~~L~~l~~d~~~Ll~~~~~~l~~l~~~L~~ai~~l~~tlrneLt~insil~nL~ssvtNIn~tLnN  108 (138)
T VPHE_NPVLD/157   32 IINQLSQIFD---DGVLSGLDEKLSRLIADLDGHFADFGSALDAALAQLQDSLRNDLTNINSILANLTSSLTNINSTINN  108 (138)
T ss_pred             HHHHHHHHHh---hccHhhHHHHHHHHHHHHhhhHHHHHHHHHHHHHHHHHHHHHHHHHHHHHHHHHHHhhhhHHHHHHH


Q ss_pred             HHHHHHHHH
Q consensus/1-63  549 DLRDVQAQG  557 (630)
Q Consensus       549 eL~~vqa~~  557 (630)
                      -|+.+.+.+
T Consensus       109 ll~aln~l~  117 (138)
T VPHE_NPVLD/157  109 LLQTLQNLG  117 (138)
T ss_pred             HHHHHHHhc


No 973
>3EFG_A Protein slyX homolog; Xanthomonas campestris pv. campestris, coiled-coil; 2.0A {Xanthomonas campestris pv. campestris}
Probab=14.38  E-value=5.6e+02  Score=21.41  Aligned_cols=37  Identities=8%  Similarity=-0.048  Sum_probs=0.0  Template_Neff=7.400

Q ss_pred             HHHHHHHHHHHHHHHHHHHHHHHHHHHHHHHHHHHHH
Q consensus/1-63  483 RRRQEGQAILQEAMDRIQEELDELRRRNERERDQYEA  519 (630)
Q Consensus       483 ~~rqe~~~~Lq~a~~~IQ~eld~~r~~~~~~R~~~~a  519 (630)
                      .+.+.....|++.+-.-+.+|+.+++....-+..+..
T Consensus        24 a~qe~~ie~Ln~~v~~q~~~i~~L~~~l~~L~~~l~~   60 (78)
T 3EFG_A           24 SFQEQALTELSEALADARLTGARNAELIRHLLEDLGK   60 (78)
T ss_dssp             HHHHHHHHHHHHHHHHHHHHHHHHHHHHHHHHHTC--
T ss_pred             HHHHHHHHHHHHHHHHHHHHHHHHHHHHHHHHHHHHH


No 974
>6ZNM_x ARP1 actin related protein 1; Dynactin, Complex, Scaffold, Cytoskeleton, STRUCTURAL; HET: ATP, ADP; 4.1A {Sus scrofa}; Related PDB entries: 6ZNM_X 
Probab=14.37  E-value=5.8e+02  Score=30.15  Aligned_cols=78  Identities=13%  Similarity=0.177  Sum_probs=0.0  Template_Neff=5.100

Q ss_pred             HHHHHHHHHHHHHHHHHHHHHHHHHHHHHHHHHHHHHHHHHHHHHHHHHHHHHHHHHHHHHHHHHHHHHHHHHHHHHHHH
Q consensus/1-63  486 QEGQAILQEAMDRIQEELDELRRRNERERDQYEASVREEMAKLRRAEASVKDKMTECVEKLNDDLRDVQAQGALLKEEVT  565 (630)
Q Consensus       486 qe~~~~Lq~a~~~IQ~eld~~r~~~~~~R~~~~a~~~e~~~~ir~~e~~~k~kaa~~Ve~LN~eL~~vqa~~~~l~eev~  565 (630)
                      +.....|+.....++.++..++..++.-+..... +.+.+..+++...+.+.+    +..+..++++++.....|+.++.
T Consensus       255 QaELkeLseekeELEqqLeaLeeE~EqLqseLee-Lqeri~eLE~eleEle~Q----L~qlQ~ELeELr~~~rqLQarLe  329 (577)
T 6ZNM_x          255 QAEIKMLSDRKRELEHRLSATLEENDLLQGTVEE-LQDRVLILERQGHDKDLQ----LHQSQLELQEVRLSYRQLQXXXX  329 (577)
T ss_dssp             HHHHHHHHHHHHHHHHHHHHHHHHHHHHHHHHHH-HHHHHHHHHHHHHHHHHH----HHHHHHHHHHHHHHHHHHHHHHH
T ss_pred             HHHHHHHHHHHHHHHHHHHHHHHHHHHHHHHHHH-HHHHHHHHHHHHHHHHHH----HHHHHHHHHHHHHHHHHcCCCCC


Q ss_pred             HHH
Q consensus/1-63  566 CLE  568 (630)
Q Consensus       566 ~l~  568 (630)
                      .|+
T Consensus       330 ELE  332 (577)
T 6ZNM_x          330 XXX  332 (577)
T ss_dssp             HHH
T ss_pred             CCC


No 975
>PF04011.13 ; LemA ; LemA family
Probab=14.36  E-value=8.5e+02  Score=21.66  Aligned_cols=84  Identities=10%  Similarity=0.160  Sum_probs=0.0  Template_Neff=9.700

Q ss_pred             hHHHHHHHHHHHHHHHHHHHHHHHHHHHHHHHHHHHHHHHHHHHHHHHHHHHHHHHHHHHHHHHHHHHHHHHHHHHHHHH
Q consensus/1-63  467 DPMLSQLRRAVSQKVSRRRQEGQAILQEAMDRIQEELDELRRRNERERDQYEASVREEMAKLRRAEASVKDKMTECVEKL  546 (630)
Q Consensus       467 ~~~L~qL~r~~s~k~~~~rqe~~~~Lq~a~~~IQ~eld~~r~~~~~~R~~~~a~~~e~~~~ir~~e~~~k~kaa~~Ve~L  546 (630)
                      ...+.++..+-+...-..+.+....|..++..+...++.-......  ..|.. +..++..++.........-.+.|...
T Consensus        31 ~~~l~~l~~~r~~~~~~~~~~a~~~l~~~l~~l~~~~~~~~~l~~~--~~~~~-l~~~l~~~e~~i~~a~~~YN~~v~~Y  107 (146)
T H0UJS6_9BACT/3   31 KTLMESVTAARAAKTVAEVNKAEAGLSAALRGFVATVEAYPQIKAD--QGFMN-VMSSLSELENDIQMSRRYYNGAARDF  107 (146)
T ss_pred             HHHHHHHHHHHhCCCHHHHHHHHHHHHHHHHHHHHHHHHCchHhhc--HHHHH-HHHHHHHHHHHHHHHHHHHHHHHHHH


Q ss_pred             HHHHHHH
Q consensus/1-63  547 NDDLRDV  553 (630)
Q Consensus       547 N~eL~~v  553 (630)
                      |..+..+
T Consensus       108 N~~i~~F  114 (146)
T H0UJS6_9BACT/3  108 NTSIQVF  114 (146)
T ss_pred             HHHHhhc


No 976
>PF06632.13 ; XRCC4 ; DNA double-strand break repair and V(D)J recombination protein XRCC4
Probab=14.33  E-value=1.5e+03  Score=24.34  Aligned_cols=77  Identities=16%  Similarity=0.146  Sum_probs=0.0  Template_Neff=7.400

Q ss_pred             HHHHHHHHHHHHHHHHHHHHHHHHHHHHHHHHHHHHHHHHHHHHHHHHHHHHHHHHHHHHHHHHHHHHHHHHHHHHH
Q consensus/1-63  486 QEGQAILQEAMDRIQEELDELRRRNERERDQYEASVREEMAKLRRAEASVKDKMTECVEKLNDDLRDVQAQGALLKE  562 (630)
Q Consensus       486 qe~~~~Lq~a~~~IQ~eld~~r~~~~~~R~~~~a~~~e~~~~ir~~e~~~k~kaa~~Ve~LN~eL~~vqa~~~~l~e  562 (630)
                      .+....+-+....+++++..++..+++-+..++.....-=.-+..-++-=++-...+|.-||.-=..++.+...+..
T Consensus       129 ~ell~~~l~~~~~l~~~~~~L~~en~~L~~e~~~l~~~le~~v~~Ke~~E~~LysKFv~vLNeKK~KIR~Lq~~l~~  205 (329)
T H3AV79_LATCH/1  129 KELINYGLDCTAEERARNEHLQKENERLQSDWSYIMGELEKCVKAKEELEQDLYARFILVLNEKKRKIRQLRASQQS  205 (329)
T ss_pred             HHHHHHHHHHHHHHHHHHHHHHHHHHHHHHHHHHHHHHHHHHHHHHHHHHHHHHHHHHHHHHHHHHHHHHHHHHHhc


No 977
>5IJN_V NUCLEAR PORE COMPLEX PROTEIN NUP155; Nuclear pore complex, Nucleocytoplasmic transport; 21.4A {Homo sapiens}; Related PDB entries: 5IJN_D 5IJN_J 5IJN_P 5IJO_D 5IJO_P
Probab=14.27  E-value=7.3e+02  Score=33.25  Aligned_cols=129  Identities=16%  Similarity=0.167  Sum_probs=0.0  Template_Neff=8.900

Q ss_pred             cChHHHHHHHHHHHHHHhcCcchHHHHHHHHHhhchHHHHHHHHHHHHHHccCCCcccHHHHHHHHHHHHHHcCCHHHHH
Q consensus/1-63   55 KDPVAFTALFKLLSEALAHSPDSFEAGILAFAEEGTCLDTFCELLDDLLAREAFPLRSQFLVEALLQVIQSLCDSAALKD  134 (630)
Q Consensus        55 ~~~~af~al~~ll~e~~~~~~~~~~~~i~~~~~~~~~l~~~~~i~~~ll~~~~~pl~~~~~~e~ll~vi~~LCd~~~LKd  134 (630)
                      .+...+.++++|+...+.++++.-..-.....-.  .++.+..++.       -|.......+ ++.+|..||.++....
T Consensus       592 ~e~~~L~a~L~Ll~~V~~~s~~ar~~l~~~~~~~--~i~~L~~Ll~-------~~vp~~Lka~-~l~~Laa~~~~~~~~~  661 (2012)
T 5IJN_V          592 KEQDGLIAFLQLTSTIITWSENARLALCEHPQWT--PVVVILGLLQ-------CSIPPVLKAE-LLKTLAAFGKSPEIAA  661 (2012)
T ss_dssp             HHHHHHHHHHHHHHHHHHTCSTHHHHHHC----C--HHHHHHHHHH-------SCCC--CHHH-HHHHHHHHCCSSSTTH
T ss_pred             HHHHHHHHHHHHHHHHHhcCHHHHHHHhhCCCCC--chhHHHHHhc-------CCCCHHHHHH-HHHHHHHHcCCHHHHH


Q ss_pred             HHHHHhHH----------------HHHHHHhccHHHhhcccHHHHHHHHHHHHHHh-------cCHHhHhhhchhHHHHH
Q consensus/1-63  135 RCGAKWME----------------PLLKFLQRDVEEHERDYRVHRACASALINLVK-------GSKQNKRRLGPSCSAIA  191 (630)
Q Consensus       135 ~~G~~~m~----------------~Ll~~L~~~~~~~~~~y~~~Ra~asaLInLvk-------GSk~NK~rl~~~~~~iA  191 (630)
                      .+=..+-.                ++...| ...|.....|-..++....|.+|++       |+.....-+.+-..|+.
T Consensus       662 ~iW~~Le~s~ll~~~~~~~~~~~~gi~~eL-~~~E~~~~~Yp~T~afL~Ll~~L~~~~~p~~lg~~~r~~gl~pyl~fv~  740 (2012)
T 5IJN_V          662 SLWQSLEYTQILQTVRIPSQRQAIGIEVEL-NEIESRCEEYPLTRAFCQLISTLVESSFPSNLGAGLRPPGFDPYLQFLR  740 (2012)
T ss_dssp             HHHHHHHHC-CTTTCCCCC-----CCHHHH-HHHHHHCCSHHHHHHHHHHHHHHHTTCCCTTTTTTTSSCSBHHHHHHHH
T ss_pred             HHHHHHHHccCceecCCCcccccccHHHHH-HHHhhccCcCHHHHHHHHHHHHHHhCCCchhcCCCCCCCChHHHHHHHH


Q ss_pred             HHH
Q consensus/1-63  192 NCI  194 (630)
Q Consensus       192 ~c~  194 (630)
                      +.+
T Consensus       741 ~~V  743 (2012)
T 5IJN_V          741 DSV  743 (2012)
T ss_dssp             HHC
T ss_pred             Hhh


No 978
>4EIJ_B P protein; oligomerization, REPLICATION; 2.2001A {Mumps virus}; Related PDB entries: 4EIJ_A
Probab=14.27  E-value=6.2e+02  Score=21.40  Aligned_cols=41  Identities=10%  Similarity=0.289  Sum_probs=0.0  Template_Neff=4.400

Q ss_pred             HHHHHHHHHHHHHHHHHHHHHHHHHHHhcChHHHHHHHHHH
Q consensus/1-63  583 EEQLARIKQQVEQEMRAMEEKLHQAVSSTNPLRFLTQYLSQ  623 (630)
Q Consensus       583 e~~l~~lk~~vd~~m~~mE~~l~~~~~~snPl~~l~~y~~~  623 (630)
                      ...+-.+-+.++.++.++|.+++.++...+++..+.+=+++
T Consensus         6 v~~i~~~l~~l~~rv~~le~kld~ilk~~s~ip~Ikndi~~   46 (65)
T 4EIJ_B            6 ANEIMDLLRGMDARLQHLEQKVDKVLAQGSMVTQIKNELST   46 (65)
T ss_dssp             HHHHHHHHHHHHHHHHHHHHHHHHHHHHHHHHHHHHHHHHH
T ss_pred             HHHHHHHHHHHHHHHHHHHHHHHHHHHhHhhhHHHHHHHHH


No 979
>PF04380.14 ; BMFP ; Membrane fusogenic activity
Probab=14.25  E-value=6.9e+02  Score=20.53  Aligned_cols=71  Identities=11%  Similarity=0.114  Sum_probs=0.0  Template_Neff=8.000

Q ss_pred             HHHHHHHHHHHHHHHHHHH-HHHHHHHHHHHHHHHHHHHHHHhHHHHHHHHHHHHHHHHHHHHHHHHHHHHH
Q consensus/1-63  537 DKMTECVEKLNDDLRDVQA-QGALLKEEVTCLEIELAQSLGESRAVEEEQLARIKQQVEQEMRAMEEKLHQA  607 (630)
Q Consensus       537 ~kaa~~Ve~LN~eL~~vqa-~~~~l~eev~~l~~~l~qsL~~sr~~Ee~~l~~lk~~vd~~m~~mE~~l~~~  607 (630)
                      ....+....++..+..... ....+...|...-.....-++-....|-+.+..+-.....++..||.++...
T Consensus         5 ~~~~~~~~~~~~~~~~~~~~~~~~~~~~i~~~v~~~l~~~~lvtree~e~l~~~l~~~~~ri~~Le~~~~~l   76 (78)
T Q605Y4_METCA/1    5 TTLDELSRRLADAVPTGLLGVRDELEKNFNAVLQSTLSRLNLVSREEFDVQRAVLERARTRLGELEARLSEL   76 (78)
T ss_pred             hhHHHHHHHHHHhcCcchhhHHHHHHHHHHHHHHHHHHhCCCCCHHHHHHHHHHHHHHHHHHHHHHHHHHHH


No 980
>6FKF_b ATP synthase subunit alpha, chloroplastic; ATP synthase, membrane protein complex; HET: ATP, ADP; 3.1A {Spinacia oleracea}; Related PDB entries: 6FKH_b 6FKI_b 6VM1_I 6VM4_I 6VMB_I 6VMG_I 6VOF_I 6VOH_I 6VOJ_I 6VOL_I 6VON_I
Probab=14.24  E-value=9.8e+02  Score=22.28  Aligned_cols=111  Identities=12%  Similarity=0.095  Sum_probs=0.0  Template_Neff=9.600

Q ss_pred             HHHHHHHHHHHHHHHHHHHHHHHHHHHHHHHHHHHHHHHHHHHHHHHHHHHHHHHHHHHHHHHHHHHHHHHHHHHHHHHH
Q consensus/1-63  492 LQEAMDRIQEELDELRRRNERERDQYEASVREEMAKLRRAEASVKDKMTECVEKLNDDLRDVQAQGALLKEEVTCLEIEL  571 (630)
Q Consensus       492 Lq~a~~~IQ~eld~~r~~~~~~R~~~~a~~~e~~~~ir~~e~~~k~kaa~~Ve~LN~eL~~vqa~~~~l~eev~~l~~~l  571 (630)
                      +...++.=.+.+.+.....++.....+....+.-+.+..+..+.++...+.........+++          +...+.+.
T Consensus        49 i~~~l~~R~~~i~~~~~~a~~~~~~a~~~~~~~~~~l~~a~~e~~~i~~~a~~~~~~~~~~~----------~~~a~~~~  118 (184)
T 6FKF_b           49 LSDLLDNRKQRILNTIRNSEELRGKAIEQLEKARARLKKVEMDADQFRVNGYSEIEREKMNL----------INSTYKTL  118 (184)
T ss_dssp             HHHHHHHHHHHHHHHHHHHHHHHHHHHHHHHHHHHHHHHHHHHHHHHHHHHHHHHHHHHHHH----------HHHHHHHH
T ss_pred             HHHHHHHHHHHHHHHHHHHHHHHHHHHHHHHHHHHHHHHHHHHHHHHHHHHHHHHHHHHHHH----------HHHHHHHH


Q ss_pred             HHHHHHhHHHHHHHHHHHHHHHHHHHHHHHHHHHHHHHhcC
Q consensus/1-63  572 AQSLGESRAVEEEQLARIKQQVEQEMRAMEEKLHQAVSSTN  612 (630)
Q Consensus       572 ~qsL~~sr~~Ee~~l~~lk~~vd~~m~~mE~~l~~~~~~sn  612 (630)
                      .+-+++.+..-+.....++..+..++..+-..+-..+...+
T Consensus       119 ~~~~~~~~~~i~~~~~~~~~~l~~~~~~~a~~~~~~~l~~~  159 (184)
T 6FKF_b          119 EQFENYKNETIQFEQQKAINQVRQRVFQQALQGALGTLNSC  159 (184)
T ss_dssp             HHHHHHHHHHHHHHHHHHHHHHHHHHHHHHHHHHHHHHTTS
T ss_pred             HHHHHHHHHHHHHHHHHHHHHHHHHHHHHHHHHHHHHHHHh


No 981
>6V7M_A Beta-lactoglobulin; proteolysis, Alzheimers, lipid, lipoprotein, lipids; 2.0A {Homo sapiens}
Probab=14.19  E-value=8.1e+02  Score=21.33  Aligned_cols=57  Identities=11%  Similarity=0.069  Sum_probs=0.0  Template_Neff=7.600

Q ss_pred             HHHHHHHHHHHHHHHHHHHHHHHHHHHHHHHHHHH--HHHHHHHHHHHHHHHHHHHHHH
Q consensus/1-63  500 QEELDELRRRNERERDQYEASVREEMAKLRRAEAS--VKDKMTECVEKLNDDLRDVQAQ  556 (630)
Q Consensus       500 Q~eld~~r~~~~~~R~~~~a~~~e~~~~ir~~e~~--~k~kaa~~Ve~LN~eL~~vqa~  556 (630)
                      +..+|.++...-.|-........+.+..+++.+-.  ++....+.++.+|.-+.+++..
T Consensus        41 ~~~~e~~~d~fw~Y~~q~~~~a~~~~~~i~~selgqel~~~l~~~l~~l~~y~~~L~~~   99 (100)
T 6V7M_A           41 GQRWELALGRFWDYLRWVQTLSEQVQEELLSSQVTQELRALMDETMKELKAYKSELEEQ   99 (100)
T ss_dssp             CCHHHHHHHHHHHHHHHHTTCCHHHHHHHHSSHHHHHHHHHHHHHHHHHHHHHHHHTTC
T ss_pred             CChHHHHHHHHHHHHHHHHHHHHHHHHHHHhCHHHHHHHHHHHHHHHHHHHHHHHHHHh


No 982
>PF17242.3 ; DUF5315 ; Disordered region of unknown function (DUF5315)
Probab=14.18  E-value=3e+02  Score=23.72  Aligned_cols=44  Identities=11%  Similarity=0.271  Sum_probs=0.0  Template_Neff=5.400

Q ss_pred             HHHHHHHHHHHHHHHHHHHHHHHHHHHHHHHHHHHHHHHHHHHH
Q consensus/1-63  498 RIQEELDELRRRNERERDQYEASVREEMAKLRRAEASVKDKMTE  541 (630)
Q Consensus       498 ~IQ~eld~~r~~~~~~R~~~~a~~~e~~~~ir~~e~~~k~kaa~  541 (630)
                      +|+..||+.++.......-|-..+.+.++.||.++..+-.-++.
T Consensus        19 eid~~LddVe~~A~~~~~~Fg~~h~~aL~~LR~aQ~~Laqa~~~   62 (76)
T M7TI89_BOTF1/8   19 EMQSTLEEVELSAVNATHVFGPEHSRALEELRKTQIALAQAWAR   62 (76)
T ss_pred             HHHHHHHHHHHHHhccccccCHHHHHHHHHHHHHHHHHHHHHHh


No 983
>PF03904.14 ; DUF334 ; Domain of unknown function (DUF334)
Probab=14.09  E-value=1.4e+03  Score=23.93  Aligned_cols=89  Identities=8%  Similarity=0.203  Sum_probs=0.0  Template_Neff=4.700

Q ss_pred             HHHHHHHHHHHHHHHHHHHHHHHHHHHHHHHHHHHHHHHHHHHHHHHHHHHHHHHHHHHHHHHHHHHHHHHHHHHHHHHH
Q consensus/1-63  481 VSRRRQEGQAILQEAMDRIQEELDELRRRNERERDQYEASVREEMAKLRRAEASVKDKMTECVEKLNDDLRDVQAQGALL  560 (630)
Q Consensus       481 ~~~~rqe~~~~Lq~a~~~IQ~eld~~r~~~~~~R~~~~a~~~e~~~~ir~~e~~~k~kaa~~Ve~LN~eL~~vqa~~~~l  560 (630)
                      .+.++.+.....+..+..+.+.-...+.....-++.|...+++-+.+|..-...-         .+..++.+|+..+..+
T Consensus        61 ie~~e~~R~k~~e~LlskLk~~t~~F~~~~~kt~n~Fv~ia~~~L~kIdTDnlkq---------df~~~i~~v~~e~~~~  131 (229)
T YP2B_STAAU/1-2   61 MKEQQDLREKELQAIKSSLKKTTEDFQGRGKKVHNDFVRLLQKNLNRVNAEDIEI---------EVRKDVYGVREEIHSM  131 (229)
T ss_pred             HHHHHHHHHHHHHHHHHHHHHHHhhhhHHHHHHHHHHHHHHHHHHHhcCHHHHHH---------HHHHHHHHHHHHHHHH


Q ss_pred             HHHHHHHHHHHHHHHHHh
Q consensus/1-63  561 KEEVTCLEIELAQSLGES  578 (630)
Q Consensus       561 ~eev~~l~~~l~qsL~~s  578 (630)
                      -+++..-...+.+++..+
T Consensus       132 ~~evr~~~e~Y~K~~k~l  149 (229)
T YP2B_STAAU/1-2  132 LREVKQSHEHYQKRQKQL  149 (229)
T ss_pred             HHHHHHHHHHHHHHHHHH


No 984
>2DGY_A MGC11102 protein; EIF-1A, Structural Genomics, NPPSFA, National; NMR {Homo sapiens}
Probab=14.05  E-value=5.4e+02  Score=23.01  Aligned_cols=86  Identities=15%  Similarity=0.178  Sum_probs=0.0  Template_Neff=7.400

Q ss_pred             ecCeEEEEEecCCCCccceecHHHeeEEEecCCCcEEEEEeecChhHHHHhcCCCCCcEEEEEecHHHHHHHHhCccHHH
Q consensus/1-63  288 FGPLLLVLMWPGGNGDNLTIPYEHIRSVKLSKDGKLVLRLHEIPPKLSALMSHTAGMDTLSLSLTQEELRALRDSKIHQW  367 (630)
Q Consensus       288 Fsp~~lVvm~~~~n~dniTIPY~~IRSVkL~kd~kL~lRL~~~P~kL~~l~~~~~g~Dtl~l~lT~~~l~~~k~S~Ih~W  367 (630)
                      .+..++-|.++.+..--..||-..=+.+.+.++..+.+.+..+         .....-.|+..+++++.+.||+.+  .|
T Consensus        25 ~g~~~f~V~~~~g~~~l~~l~~k~r~~i~i~~gd~Vlv~~~~~---------~~~~kg~Ii~~~~~~~ik~Lk~~~--~~   93 (111)
T 2DGY_A           25 PGNNLHEVETAQGQRFLVSMPSKYRKNIWIKRGDFLIVDPIEE---------GEKVKAEISFVLCKDHVRSLQKEG--FW   93 (111)
T ss_dssp             CSSSEEEEECTTSCEEEEECCTTCCSCCCCCSSCEEEEEECSS---------CSSCCEEEEEECCHHHHHHHHHHT--CS
T ss_pred             cCCCEEEEEeCCCCEEEEECCccccceEEEeCCCEEEEeeCCC---------CCCeeEEEEEEcCHHHHHHHHHcC--CC


Q ss_pred             HHHHHHHhccCCCCCCC
Q consensus/1-63  368 IAEEKRAAKKRPPQSQA  384 (630)
Q Consensus       368 I~~~~~~~~~~~~~~~~  384 (630)
                      -..-....+.....+..
T Consensus        94 p~~~~~~~~~~~~~~~~  110 (111)
T 2DGY_A           94 PEAFSEVAEKHNSGPSS  110 (111)
T ss_dssp             CHHHHHHHTTCCSSSCC
T ss_pred             ChhhhhhhhhcCCCCCC


No 985
>3FX7_A Putative uncharacterized protein; double helix, UNKNOWN FUNCTION; 1.65A {Helicobacter pylori} SCOP: a.25.5.1, l.1.1.1; Related PDB entries: 3FX7_B 2GTS_A
Probab=13.99  E-value=7.1e+02  Score=20.54  Aligned_cols=64  Identities=14%  Similarity=0.286  Sum_probs=0.0  Template_Neff=9.300

Q ss_pred             HHHHHHHHHHHHHHHHHHHHHHHHHHHHHHHHHHHhHHHHHHHHHHHHHHHHHHHHHHHHHHHHH
Q consensus/1-63  543 VEKLNDDLRDVQAQGALLKEEVTCLEIELAQSLGESRAVEEEQLARIKQQVEQEMRAMEEKLHQA  607 (630)
Q Consensus       543 Ve~LN~eL~~vqa~~~~l~eev~~l~~~l~qsL~~sr~~Ee~~l~~lk~~vd~~m~~mE~~l~~~  607 (630)
                      .+.|-...+.+...+..+.+.+..|+..+... +.-.+.=.......-+.....++.+.+.|...
T Consensus         8 ~~~l~~~a~~l~~~~~~~~~~~~~l~~~~~~l-~~W~G~a~~~f~~~~~~~~~~~~~~~~~L~~~   71 (94)
T 3FX7_A            8 TEEVREFVGHLERFKELLREEVNSLSNHFHNL-ESWRDARRDKFSEVLDNLKSTFNEFDEAAQEQ   71 (94)
T ss_dssp             HHHHHHHHHHHHHHHHHHHHHHHHHHHHHHHC-CSCCSHHHHHHHHHHHHHHHHHHHHHHHHHHH
T ss_pred             HHHHHHHHHHHHHHHHHHHHHHHHHHHHHHch-hccCcHHHHHHHHHHHHHHHHHHHHHHHHHHH


No 986
>2EQB_C Ras-related protein SEC4, Rab guanine; coiled coil, ENDOCYTOSIS-EXOCYTOSIS COMPLEX; HET: PO4; 2.7A {Saccharomyces cerevisiae} SCOP: l.1.1.1, h.1.33.1; Related PDB entries: 2EQB_B 4ZDW_C 4ZDW_B
Probab=13.93  E-value=8.8e+02  Score=21.61  Aligned_cols=85  Identities=16%  Similarity=0.204  Sum_probs=0.0  Template_Neff=6.100

Q ss_pred             HHHHHHHHHHHHHHHHHHHHHHHHHHHHHHHH---HHHHHHHHHHHHHHHHHHHHHHHHHHHhHHHHHHHHHHHHHHHHH
Q consensus/1-63  519 ASVREEMAKLRRAEASVKDKMTECVEKLNDDL---RDVQAQGALLKEEVTCLEIELAQSLGESRAVEEEQLARIKQQVEQ  595 (630)
Q Consensus       519 a~~~e~~~~ir~~e~~~k~kaa~~Ve~LN~eL---~~vqa~~~~l~eev~~l~~~l~qsL~~sr~~Ee~~l~~lk~~vd~  595 (630)
                      ..++..+..+++..+..+..+..+-..|..+-   .+++..-..+..++.-|-..|-.-...+-..|...-..+....+.
T Consensus         8 ~~L~~~i~~~~~~~~~~~~~~~~L~~~L~~e~~~r~~~e~~k~~le~ElEeLs~~LFeEAN~MV~~e~~~~~~~e~~~~~   87 (97)
T 2EQB_C            8 NQLKEDYNTLKRELSDRDDEVKRLREDIAKENELRTKAEEEADKLNKEVEDLTASLFDEANNMVADARKEKYAIEILNKR   87 (97)
T ss_dssp             HHHHHHHHHHHHHHHHHHHHHHHHHHHHHHHHHHHHHHHHHHHHHHHHHHHHHHHHHHHHHHHHHHHHHHHHHHHHHHHH
T ss_pred             HHHHHHHHHHHHHHHHHHHHHHHHHHHHHHHHHHHHHHHHHHHHHHHHHHHHHHHHHHHHHHHHHHHHHHHHHHHHHHHH


Q ss_pred             HHHHHHHH
Q consensus/1-63  596 EMRAMEEK  603 (630)
Q Consensus       596 ~m~~mE~~  603 (630)
                      --..|+++
T Consensus        88 l~~~L~e~   95 (97)
T 2EQB_C           88 LTEQLREK   95 (97)
T ss_dssp             HHHHTTTT
T ss_pred             HHHHHHhh


No 987
>6V8I_EL Distal Tail Protein, gp58, Tail-Associated; phage tail, tail tip, tape; 3.7A {Staphylococcus virus 80alpha}; Related PDB entries: 6V8I_BJ 6V8I_DJ 6V8I_FL 6V8I_DL 6V8I_CJ 6V8I_DK 6V8I_EK 6V8I_FK 6V8I_CL 6V8I_AK 6V8I_FJ 6V8I_AJ 6V8I_AL 6V8I_BL 6V8I_BK 6V8I_CK 6V8I_EJ
Probab=13.83  E-value=1.8e+03  Score=25.29  Aligned_cols=88  Identities=13%  Similarity=0.168  Sum_probs=0.0  Template_Neff=8.700

Q ss_pred             HHHHHHHHHHHHHHHHHHHHHHHHHHHHHHHHHHHHHHHHHHHHHHHHHHHHHHHHHHHHHHHHHHHHHHHHHHHHHHHH
Q consensus/1-63  468 PMLSQLRRAVSQKVSRRRQEGQAILQEAMDRIQEELDELRRRNERERDQYEASVREEMAKLRRAEASVKDKMTECVEKLN  547 (630)
Q Consensus       468 ~~L~qL~r~~s~k~~~~rqe~~~~Lq~a~~~IQ~eld~~r~~~~~~R~~~~a~~~e~~~~ir~~e~~~k~kaa~~Ve~LN  547 (630)
                      ..+++|...+.++++...++.... .+.+..+++.+++.-.......++....+...............+.+..-.+.++
T Consensus       149 ~~f~~l~~~i~~~~~~~~~~~~~~-~d~v~~~~~~~~~~~~~i~~~~~~~~~~i~~~~~~~~~~~~~~~~~~~~~~~~~~  227 (607)
T 6V8I_EL         149 KSIQDTIEAVGKDFNQLKQNMADT-QTLIAKVNDSATKGIQQIEIKQNEAIQAITATQTSATQAVTAEFDKIVEKEQAIF  227 (607)
T ss_dssp             CSTTHHHHHTHHHHHHHHHHHHHH-HHHHHHHHHHHHHHHHHHHHHHHHHHC----------------------------
T ss_pred             hhHHHHHHHHHHHHHHHHHHHHhh-HHHHHHHHHHHHHHHHHHHHHHHHHHHHHHHhcchHHHHHHHhHHHHHHHHHHHH


Q ss_pred             HHHHHHHHH
Q consensus/1-63  548 DDLRDVQAQ  556 (630)
Q Consensus       548 ~eL~~vqa~  556 (630)
                      +.+..+++.
T Consensus       228 ~~i~~~~~~  236 (607)
T 6V8I_EL         228 ERVNEVEQQ  236 (607)
T ss_dssp             ---------
T ss_pred             HHHHHHhhh


No 988
>PF13815.7 ; Dzip-like_N ; Iguana/Dzip1-like DAZ-interacting protein N-terminal
Probab=13.79  E-value=6.4e+02  Score=22.56  Aligned_cols=45  Identities=7%  Similarity=0.088  Sum_probs=0.0  Template_Neff=8.100

Q ss_pred             HHHHHHHHHHHHHHHHHHHHHHHHHHHHHHHHHHHHHHHHHHHhH
Q consensus/1-63  535 VKDKMTECVEKLNDDLRDVQAQGALLKEEVTCLEIELAQSLGESR  579 (630)
Q Consensus       535 ~k~kaa~~Ve~LN~eL~~vqa~~~~l~eev~~l~~~l~qsL~~sr  579 (630)
                      .++.....++.|...++..+.....++.+..+...++...-.+++
T Consensus        76 ~q~~L~~~~~~l~~~~~~~~~~~~~l~~~~~~~~~ei~~lkke~k  120 (120)
T A7SUB2_NEMVE/1   76 CQECLQTSLEIEMTKVQETMQSAEQVRKELDHKSELHSKQKKEIK  120 (120)
T ss_pred             HHHHHHHHHHHHHHHHHHHHHHHHHHHHHHHHHHHHHHHHHHHhC


No 989
>PF04906.14 ; Tweety ; Tweety
Probab=13.67  E-value=9.9e+02  Score=25.49  Aligned_cols=94  Identities=9%  Similarity=0.064  Sum_probs=0.0  Template_Neff=9.600

Q ss_pred             HHHHHHHHHHHHHHHHHHHHHHHHHHHHHHHHHHHHHHHHHHHHHHHHHHHHHHHHHHHHHHHHHHHHHHHHHHHHHHHH
Q consensus/1-63  482 SRRRQEGQAILQEAMDRIQEELDELRRRNERERDQYEASVREEMAKLRRAEASVKDKMTECVEKLNDDLRDVQAQGALLK  561 (630)
Q Consensus       482 ~~~rqe~~~~Lq~a~~~IQ~eld~~r~~~~~~R~~~~a~~~e~~~~ir~~e~~~k~kaa~~Ve~LN~eL~~vqa~~~~l~  561 (630)
                      +.+-..++..+.+++..+.+-++..+.....-.+..+..+++.+++++..-....+        ++..+++++.....+.
T Consensus        84 n~~~~~gv~~~~~~~~~~~~~~~~i~~~~~~~~~~l~~~~~~~~~~l~~~~~~~~~--------~~~~~~~~~~~~~~i~  155 (406)
T TTYH3_MOUSE/25   84 NGETSDGIHRATYSLRHANRTVAGVQDRVWDTAAALNRTAEPNLQSLERQLAGRQE--------PLRAVQRLQTLLGTLL  155 (406)
T ss_pred             CchHhHHHHHHHHHHHHHHHHHHHHHHHHHHHHHHhhccchhhHHHHHHHHhcChh--------HHHHHHHHHHHHHHHH


Q ss_pred             HHHHHHH------HHHHHHHHHhHHHHH
Q consensus/1-63  562 EEVTCLE------IELAQSLGESRAVEE  583 (630)
Q Consensus       562 eev~~l~------~~l~qsL~~sr~~Ee  583 (630)
                      +++..+.      ..+.+..+..+..|.
T Consensus       156 ~~~~~~~~~~~~~~~~~~~~~~~~~~e~  183 (406)
T TTYH3_MOUSE/25  156 GYTAAIPFWRNPGVSLEVLAEQVDLYDW  183 (406)
T ss_pred             HHHhhcccccCCCCCHHHHHHHHhhhhH


No 990
>PF19111.1 ; DUF5798 ; Family of unknown function (DUF5798)
Probab=13.66  E-value=9.2e+02  Score=21.69  Aligned_cols=44  Identities=23%  Similarity=0.327  Sum_probs=0.0  Template_Neff=3.500

Q ss_pred             HHHHHHHHHHHHHHHHHHHHHHHHHHHHHHHHHHHHHHHHHHHH
Q consensus/1-63  530 RAEASVKDKMTECVEKLNDDLRDVQAQGALLKEEVTCLEIELAQ  573 (630)
Q Consensus       530 ~~e~~~k~kaa~~Ve~LN~eL~~vqa~~~~l~eev~~l~~~l~q  573 (630)
                      |..+++-+++=.-++.|-..+.+++..-..-+++|+.|+.++..
T Consensus        11 Qkvad~AE~lY~rlnelreqv~~l~etve~T~~rV~~lE~elae   54 (88)
T Q5V2H7_HALMA/1   11 QKVADIAEDLYKKVNELKTQLEDLRSTVDETNTRVDGMEQELAE   54 (88)
T ss_pred             HHHHHHHHHHHHHHHHHHHHHHHHHHHHHHHHHHHHHHHHHHHH


No 991
>PF04977.16 ; DivIC ; Septum formation initiator
Probab=13.64  E-value=5.9e+02  Score=19.45  Aligned_cols=45  Identities=13%  Similarity=-0.002  Sum_probs=0.0  Template_Neff=10.600

Q ss_pred             HHHHHHHHHHHHHHHHHHHHHHHHHHHHHHHHHHHHHHHHHhHHH
Q consensus/1-63  537 DKMTECVEKLNDDLRDVQAQGALLKEEVTCLEIELAQSLGESRAV  581 (630)
Q Consensus       537 ~kaa~~Ve~LN~eL~~vqa~~~~l~eev~~l~~~l~qsL~~sr~~  581 (630)
                      .....-+++|+.++.++++.++.|+.+++.++..-...-..++..
T Consensus        20 ~~~~~~i~~l~~~~~~l~~~~~~l~~~~~~l~~~~~~ie~~a~~~   64 (80)
T Q8D222_WIGBR/2   20 IKIKKEIKIKKNDNLKKKLRNNDLLIEIEDLRNTKEIIEEKARSD   64 (80)
T ss_pred             HHHHHHHHHHHHHHHHHHHHHHHHHHHHHHHhcCHHHHHHHHHHH


No 992
>1UII_B Geminin; GEMININ, HUMAN, DNA REPLICATION, Cell; 2.0A {Homo sapiens} SCOP: h.1.28.1; Related PDB entries: 1UII_A
Probab=13.59  E-value=8.7e+02  Score=21.34  Aligned_cols=50  Identities=14%  Similarity=0.341  Sum_probs=0.0  Template_Neff=5.100

Q ss_pred             HHHHHHHHHHHHHHHHHHHHHHHHHHHHHHHHHHHHHHHHHHHHHHHHHHHHHHHHHHHHHH
Q consensus/1-63  507 RRRNERERDQYEASVREEMAKLRRAEASVKDKMTECVEKLNDDLRDVQAQGALLKEEVTCLE  568 (630)
Q Consensus       507 r~~~~~~R~~~~a~~~e~~~~ir~~e~~~k~kaa~~Ve~LN~eL~~vqa~~~~l~eev~~l~  568 (630)
                      +...+.+|.++...+.+.            .+.-+.|++|..++..++..+..+++-+..++
T Consensus        31 k~lAE~Rr~AL~~aL~EN------------~~Lhe~l~~lqeE~~~lke~n~~l~~LA~~a~   80 (83)
T 1UII_B           31 KEVAEKRRKALYEALKEN------------EKLHKEIEQKDNEIARLKKENKELAEVAEHVQ   80 (83)
T ss_dssp             HHHHHHHHHHHHHHHHHH------------HHHHHHHHHHHHHHHHHHHHHHHHHHHHGGGG
T ss_pred             HHHHHHHHHHHHHHHHHH------------HHHHHHHHHHHHHHHHHHHHHHHHHHHHHHHH


No 993
>7JGA_d ATP synthase subunit alpha (E.C.7.1.2.2); Bedaquiline, Sirturo, TMC207, T207910, ATP; HET: ATP, BQ1, ADP; 3.2A {Mycolicibacterium smegmatis}; Related PDB entries: 7JG5_d 7JG6_d 7JG7_d 7JG8_d 7JG9_d 7JGB_d 7JGC_d
Probab=13.59  E-value=1.6e+03  Score=24.53  Aligned_cols=133  Identities=12%  Similarity=0.097  Sum_probs=0.0  Template_Neff=8.800

Q ss_pred             HHHHHHHHHHHHHHHHHHHHHHHHHHHHHHHHHHHHHHHHHHHHHHHHHHHHHHHHHHHHHHHHHHHHHHHHHHHHHHHH
Q consensus/1-63  492 LQEAMDRIQEELDELRRRNERERDQYEASVREEMAKLRRAEASVKDKMTECVEKLNDDLRDVQAQGALLKEEVTCLEIEL  571 (630)
Q Consensus       492 Lq~a~~~IQ~eld~~r~~~~~~R~~~~a~~~e~~~~ir~~e~~~k~kaa~~Ve~LN~eL~~vqa~~~~l~eev~~l~~~l  571 (630)
                      +...++.=++.|++.-...+..+...+....+.-..+..+..+.++...+.-+.-+...+++....      -..++..+
T Consensus        26 i~~~l~~R~~~I~~~l~~a~~~~~~a~~~~~~~~~~l~~a~~e~~~i~~~a~~~a~~~~~~~~~~a------~~e~~~~~   99 (445)
T 7JGA_d           26 VRTLMRNQQEAVRAALAESAEAAKKLADADAMHAKALADAKAESEKVTEEAKQDSERIAAQLSEQA------GSEAERIK   99 (445)
T ss_dssp             HHHHHHHHHHHHHHHHHHHHHHHHHHHHHHHHHHHHHHHHHHHHHHHHHHHHHHHHHHHHHHHHHH------HHHHHHHH
T ss_pred             HHHHHHHHHHHHHHHHHHHHHHHHHHHHHHHHHHHHHHHHHHHHHHHHHHHHHHHHHHHHHHHHHH------HHHHHHHH


Q ss_pred             HHHHHHhHHHHHHHHHHHHHHHHHHHHHHHHH-HHHHH-HhcChHHHHHHHHHHhhhcccC
Q consensus/1-63  572 AQSLGESRAVEEEQLARIKQQVEQEMRAMEEK-LHQAV-SSTNPLRFLTQYLSQQMQDDSA  630 (630)
Q Consensus       572 ~qsL~~sr~~Ee~~l~~lk~~vd~~m~~mE~~-l~~~~-~~snPl~~l~~y~~~~~~~~~~  630 (630)
                      .++-.+.+.........|+..+......+-.+ +...+ ....--..+.+++.+-......
T Consensus       100 ~~a~~~i~~~~~~~~~~l~~~~~~la~~~a~k~l~~~~~~~~~~~~li~~~i~~l~~~~~~  160 (445)
T 7JGA_d          100 AQGAQQIQLMRQQLIRQLRTGLGAEAVNKAAEIVRAHVADPQAQSATVDRFLSELEQMAPS  160 (445)
T ss_dssp             HHHHHHHHHHHHHHHHHHHHHHHHHHHHHHHHHHHHHTTSHHHHHHHHHHHHHHHHHC---
T ss_pred             HHHHHHHHHHHHHHHHHHHHHHHHHHHHHHHHHHHHhcCCHHHHHHHHHHHHHHHHhcCCc


No 994
>5OWV_D ATP-binding protein; dynamin, lipid remodelling, membrane tethering; 3.72A {Campylobacter jejuni}; Related PDB entries: 5OWV_C 5OXF_D 5OXF_C
Probab=13.55  E-value=1.9e+03  Score=25.23  Aligned_cols=123  Identities=16%  Similarity=0.087  Sum_probs=0.0  Template_Neff=8.800

Q ss_pred             HHHHHHHHHHHHHHHHHHHHHHHHHHHHHHHHHHHHHHHHHHHHHHHH----------HHHHHHHHHHHHHHHHHHHHHH
Q consensus/1-63  486 QEGQAILQEAMDRIQEELDELRRRNERERDQYEASVREEMAKLRRAEA----------SVKDKMTECVEKLNDDLRDVQA  555 (630)
Q Consensus       486 qe~~~~Lq~a~~~IQ~eld~~r~~~~~~R~~~~a~~~e~~~~ir~~e~----------~~k~kaa~~Ve~LN~eL~~vqa  555 (630)
                      ++...+++.+.+.+.......-...+.............+..+.....          ..+.....+.+.|-...+.+..
T Consensus       227 ~e~~~~~~~i~~~~~~~~~~i~~isa~~~~~~~~~~~s~~~~L~~~l~~~~~~~~~~~~~~~~~~~l~~~l~~~~~~~~~  306 (614)
T 5OWV_D          227 EELDNVLNYAKSVFLKYFNELIAISCKEAKDEQSYEKSNFQSLLDFLTQLDTTVLKEKFVKRKILNLCEILEDENQLFVG  306 (614)
T ss_dssp             -CHHHHHHHHHHHHHCCSSSSCEEECCCCTTCSSCCSSCHHHHHHHHHHCCHHHHHHHHHHHHHHHHHHHHHHHHHHHHH
T ss_pred             HHHHHHHHHHHHHHHHHhhheeEeecccccChhHHhhcCHHHHHHHHHhcCchHHHHHHHHHHHHHHHHHHHHHhhHHHH


Q ss_pred             HHHHHHHHHHHHHHHHHHHHHHhHHHHHHHHHHHHHHHHHHHHHHHHHHHHHH
Q consensus/1-63  556 QGALLKEEVTCLEIELAQSLGESRAVEEEQLARIKQQVEQEMRAMEEKLHQAV  608 (630)
Q Consensus       556 ~~~~l~eev~~l~~~l~qsL~~sr~~Ee~~l~~lk~~vd~~m~~mE~~l~~~~  608 (630)
                      .-..+..++...+..+.+.+++....-+.....+...++...+.+...+...+
T Consensus       307 ~~~~l~~~l~~~~~~l~~~~e~~~~~i~~~~~~l~~~l~~~~~~~~~~i~~~i  359 (614)
T 5OWV_D          307 IFDRLLNQFQSYEKHLLLAYENFLKEIEILNHQILEQLKSISERISSEIFASV  359 (614)
T ss_dssp             HHHHHHHHHHHHHHHHHHHHHHHHHHHHHHHHHHHHHHHHHHHHHHHHHHHTC
T ss_pred             HHHHHHHHHHHHHHHHHHHHHHHHHHHHHHHHHHHHHHHHHHHHHHHHHHHhh


No 995
>PF15254.7 ; CCDC14 ; Coiled-coil domain-containing protein 14
Probab=13.52  E-value=1.6e+03  Score=27.80  Aligned_cols=80  Identities=13%  Similarity=0.195  Sum_probs=0.0  Template_Neff=5.900

Q ss_pred             HHHHHHHHHHHHHHH------HHHHHHHHHHHHHHHHHHHHHHHHHHHHHHHHHHH---HHH---HHHHHHHHHHHHHHH
Q consensus/1-63  470 LSQLRRAVSQKVSRR------RQEGQAILQEAMDRIQEELDELRRRNERERDQYEA---SVR---EEMAKLRRAEASVKD  537 (630)
Q Consensus       470 L~qL~r~~s~k~~~~------rqe~~~~Lq~a~~~IQ~eld~~r~~~~~~R~~~~a---~~~---e~~~~ir~~e~~~k~  537 (630)
                      +.++.+.+..+-...      .+.-...+...++..++++..++...+......+.   .++   .+++.++.....++.
T Consensus       466 lq~L~keI~drE~eL~~~~qqle~Ei~~LKeeLEe~~~eIk~Lq~qLeaaekEle~L~~tL~qrdaEieeL~e~i~eLQ~  545 (850)
T H0XBG8_OTOGA/9  466 SVQFSNMFKDKEQTIVENKQQFDIEMTKIKIELEEALVNMKSSQFKLETAEKENQILGITLRQRDAEVTRLRELTRTLQN  545 (850)
T ss_pred             HHHHHHHHHHHHHHHHHHHHHHHHHHHHHHHHHHHHHHHHHHHHHHHHHHHHHHHHHHHHHHHHHHHHHHHHHHHHHHHH


Q ss_pred             HHHHHHHHHHHH
Q consensus/1-63  538 KMTECVEKLNDD  549 (630)
Q Consensus       538 kaa~~Ve~LN~e  549 (630)
                      .+++++.-|+.+
T Consensus       546 s~aell~dl~~~  557 (850)
T H0XBG8_OTOGA/9  546 SMAKLLSDLSVD  557 (850)
T ss_pred             HHHHHHHccccc


No 996
>5FIY_C PRKC APOPTOSIS WT1 REGULATOR PROTEIN; APOPTOSIS; HET: K, MSE; 3.0A {RATTUS NORVEGICUS}; Related PDB entries: 5FIY_D 5FIY_E 5FIY_G 5FIY_A 5FIY_B 5FIY_F
Probab=13.51  E-value=9.9e+02  Score=21.98  Aligned_cols=71  Identities=24%  Similarity=0.411  Sum_probs=0.0  Template_Neff=4.600

Q ss_pred             HHHHHHHHHHHHHHHHHHHHHHHHHHHHHHHHHHHHHHHHHHHHHHHHHHHHHHHHHHHHHHHHHHHHHHHHHHHH
Q consensus/1-63  498 RIQEELDELRRRNERERDQYEASVREEMAKLRRAEASVKDKMTECVEKLNDDLRDVQAQGALLKEEVTCLEIELAQ  573 (630)
Q Consensus       498 ~IQ~eld~~r~~~~~~R~~~~a~~~e~~~~ir~~e~~~k~kaa~~Ve~LN~eL~~vqa~~~~l~eev~~l~~~l~q  573 (630)
                      ..+..++++.+..+++|.+     ...+.++=+-....-.+.-.-|..||.++.++..-+..|+++-..|-.-+.|
T Consensus        31 ~le~r~eelEkeL~reRqE-----N~RLlk~lqdkd~~I~kLe~eI~lLnrdl~~~~~En~~Lk~EN~tLlkvv~q  101 (104)
T 5FIY_C           31 TLEKRIEDLEKEVLRERQE-----NLRLTRLMQDKEEMIGKLKEEIDLLNRDLDDMEDENEQLKQENKTLLKVVGQ  101 (104)
T ss_dssp             HHHHHHHHHHHHHHHHHHH-----HHHHHHHHHHHHHHHHHHHHHHHHHHHHHHHHHHHHHHHHHHHHHHHHHHHH
T ss_pred             hhHHHHHHHHHHHHHHHHH-----HHHHHHHHHHHHHHHHHHHHHHHHHccCHHhHHHHHHHHHHHHHHHHHHHhh


No 997
>PF02841.15 ; GBP_C ; Guanylate-binding protein, C-terminal domain
Probab=13.47  E-value=1.3e+03  Score=23.29  Aligned_cols=144  Identities=15%  Similarity=0.103  Sum_probs=0.0  Template_Neff=9.700

Q ss_pred             hHHHHHHHHHHHHHHHHHHHHHHHHHHHHHHHHHHHHHHHHHHHHHHHHHHHHHHHHHHHHHHHH---------------
Q consensus/1-63  467 DPMLSQLRRAVSQKVSRRRQEGQAILQEAMDRIQEELDELRRRNERERDQYEASVREEMAKLRRA---------------  531 (630)
Q Consensus       467 ~~~L~qL~r~~s~k~~~~rqe~~~~Lq~a~~~IQ~eld~~r~~~~~~R~~~~a~~~e~~~~ir~~---------------  531 (630)
                      ..+-..............+.-+..+|+.....|.+.+....-........|...+...+..-...               
T Consensus       103 ~~i~~~~~~~~~~N~~~s~~~c~~~l~~l~~~~~~~~~~~~~~~~~~~~~~~~~~~~~~~~Y~~~~~kg~~~~~vl~~f~  182 (297)
T GBP7_HUMAN/283  103 DTMEKKKEDFVLQNEEASAKYCQAELKRLSELLTESISRGTFFVPGGHNIYLEAKKKIEQDYTLVPRKGVKADEVLQSFL  182 (297)
T ss_pred             HHHHHHHHHHHHHHHHHHHHHHHHHHHHHHHHHHHHHHcCCCCCCCchHHHHHHHHHHHHHHHhCCCCcccHHHHHHHHH


Q ss_pred             -----HHHHHHHHHHHHHHHHHHHHHHHHHHHHHHHHHHHHH---HHHHHHHHHhHHHHHHHHHHHHHHHHHHHHHHHHH
Q consensus/1-63  532 -----EASVKDKMTECVEKLNDDLRDVQAQGALLKEEVTCLE---IELAQSLGESRAVEEEQLARIKQQVEQEMRAMEEK  603 (630)
Q Consensus       532 -----e~~~k~kaa~~Ve~LN~eL~~vqa~~~~l~eev~~l~---~~l~qsL~~sr~~Ee~~l~~lk~~vd~~m~~mE~~  603 (630)
                           ....-..+...+...-.++.+.+.....+..+...++   .+..+.+.+.+..-+..+..|++..++....+..+
T Consensus       183 ~~~~~~~~~i~~~d~~l~~~ek~~~~~~~~~~~~~~~~~~~~~~~~~~~~~~~~~~~~~e~~~~~l~~~~e~~~~~~~~e  262 (297)
T GBP7_HUMAN/283  183 QSQVVIEESILQSDKALTAGEKAIAAKQAKKEAAEKEQELLRQKQKEQQQMMEAQERSFQENIAQLKKKMERERENYMRE  262 (297)
T ss_pred             HHhHHHHHHHHHHHHHHHHHHHHHHHHHHHHHHHHHHHHHHHHHHHHHHHHHHHHHHHHHHHHHHHHHHHHHHHHHHHHH


Q ss_pred             HHHHHHh
Q consensus/1-63  604 LHQAVSS  610 (630)
Q Consensus       604 l~~~~~~  610 (630)
                      ....+..
T Consensus       263 ~~~~~~~  269 (297)
T GBP7_HUMAN/283  263 LRKMLSH  269 (297)
T ss_pred             HHHHHHH


No 998
>6G8H_B Transcriptional regulator; Flavonoids, repressor, TetR-family, TRANSCRIPTION; HET: MSE, NHE, NAR; 2.4A {Bradyrhizobium diazoefficiens}; Related PDB entries: 6G87_A 6G87_D 6G87_C 6G87_B 6G8G_A 6G8G_D 6G8G_C 6G8G_B 6G8H_A 6G8H_D 6G8H_C
Probab=13.44  E-value=7.2e+02  Score=21.71  Aligned_cols=139  Identities=13%  Similarity=0.114  Sum_probs=0.0  Template_Neff=12.700

Q ss_pred             HHHHHHHhcCcchHHHHHHHHHhhchHHHHHHHHHHHHHHccCCCcccHHHHHHHHHHHHHHcCCHHHHHHHHHHhHHHH
Q consensus/1-63   65 KLLSEALAHSPDSFEAGILAFAEEGTCLDTFCELLDDLLAREAFPLRSQFLVEALLQVIQSLCDSAALKDRCGAKWMEPL  144 (630)
Q Consensus        65 ~ll~e~~~~~~~~~~~~i~~~~~~~~~l~~~~~i~~~ll~~~~~pl~~~~~~e~ll~vi~~LCd~~~LKd~~G~~~m~~L  144 (630)
                      .|+...+.+..+.+...+.......+..+.+..++...+..-.-.-........+......--.........-..+...+
T Consensus        67 ~l~~~~~~~~~~~~~~~~~~~~~~~~~~~~l~~~~~~~~~~~~~~~~~~~~~~~~~~~~~~~~~~~~~~~~~~~~~~~~~  146 (214)
T 6G8H_B           67 ALFASLIVAECESLQRDLPVPKLSAGLSEALRDFARQYLHTFIHRKDVAFVRIIANESGRFPVLARLFYESGPEATIRRL  146 (214)
T ss_dssp             HHHHHHHHHHHHHHHHTSCCCCGGGCHHHHHHHHHHHHHHHHHHSSHHHHHHHHHTTTTSCHHHHHHHHHHTHHHHHHHH
T ss_pred             HHHHHHHHHHHHHHhhcCCcccccCCHHHHHHHHHHHHHHHHcccccHHHHHHHHhhcCCCcHHHHHHHHhcHHHHHHHH


Q ss_pred             HHHHhccHHHhhcccHHHHHHHHHHHHHHhcCHHhHhhhc---hhHHHHHHHHHHccchHHH
Q consensus/1-63  145 LKFLQRDVEEHERDYRVHRACASALINLVKGSKQNKRRLG---PSCSAIANCIRNSSDFFFQ  203 (630)
Q Consensus       145 l~~L~~~~~~~~~~y~~~Ra~asaLInLvkGSk~NK~rl~---~~~~~iA~c~~~S~D~FfQ  203 (630)
                      ..++......+.-+-..++..+..++.++-|--..-...+   .+-..+...+....|+|++
T Consensus       147 ~~~l~~~~~~~~~~~~~~~~~a~~~~~~~~g~~~~~~~~~~~~~~~~~~~~~~~~~~~~ll~  208 (214)
T 6G8H_B          147 AQFLEEARAARVLEFDDPMEAANQFLSLVRGELPLLIVLGLSDLTEEAIEQEIEAGLKFFLK  208 (214)
T ss_dssp             HHHHHHHHHTTSCCCSCHHHHHHHHHHHHHTTHHHHHHTTCCCCCHHHHHHHHHHHHHHHHH
T ss_pred             HHHHHHHHHcCCCCCCCHHHHHHHHHHHHHcHHHHHHHhCCCCCCHHHHHHHHHHHHHHHHH


No 999
>PF06160.13 ; EzrA ; Septation ring formation regulator, EzrA
Probab=13.41  E-value=1.5e+03  Score=23.89  Aligned_cols=140  Identities=10%  Similarity=0.110  Sum_probs=0.0  Template_Neff=12.200

Q ss_pred             cchhHHHHHHHHHHHHHHHHHHHHHHHH-----------HHHHHHHHHHHHHHHHHHHHHHHHHHHHHHHHHHHHHHHHH
Q consensus/1-63  464 EEIDPMLSQLRRAVSQKVSRRRQEGQAI-----------LQEAMDRIQEELDELRRRNERERDQYEASVREEMAKLRRAE  532 (630)
Q Consensus       464 ~~~~~~L~qL~r~~s~k~~~~rqe~~~~-----------Lq~a~~~IQ~eld~~r~~~~~~R~~~~a~~~e~~~~ir~~e  532 (630)
                      .....-+..+...+..+...........           +...+..++.+++++.......   -...+...+..++...
T Consensus       211 ~~~~~~~~~~~~~~~~~~~~l~~~~~~~~~~~~~~~~~~~~~~~~~~~~~~~~~~~~~~~~---~~~~~~~~~~~l~~~~  287 (556)
T A5VIU5_LACRD/5  211 KKIPQLYKPIATEFPEQLSELKSGYETLVKQNFHFTEKNIDKQIEQLQAKLDQTIDQLNNL---QLDVVEQSNKDLSDQI  287 (556)
T ss_pred             HHHhHHHHHHHhhChHHHHHHHHHHHHHHHCCCCCCCCCHHHHHHHHHHHHHHHHHHHHhc---CHHHHHHHHHHHHHHH


Q ss_pred             HHHHHHHHHHH---HHHHHHHHHHHHHHHHHHHHHHHHHHHHHHHHHHh-----HHHHHHHHHHHHHHHHHHHHHHHHHH
Q consensus/1-63  533 ASVKDKMTECV---EKLNDDLRDVQAQGALLKEEVTCLEIELAQSLGES-----RAVEEEQLARIKQQVEQEMRAMEEKL  604 (630)
Q Consensus       533 ~~~k~kaa~~V---e~LN~eL~~vqa~~~~l~eev~~l~~~l~qsL~~s-----r~~Ee~~l~~lk~~vd~~m~~mE~~l  604 (630)
                      ..++......-   ..+...+..++..-..+..++..++.++...-...     ...+...+..-...+...+..++..+
T Consensus       288 ~~~~~~~~~~~~~~~~~~~~~~~~~~~~~~~~~~~~~l~~~~~~l~~~~~~~~~~~~~~~~~~~~~~~l~~~~~~~~~~~  367 (556)
T A5VIU5_LACRD/5  288 DYLYGVMQKEIDAKNEAIHLIEVMKDFTKHAQRQNDELGVELDRLSLNYTLTNHEQETVRELGEQIKAIIKQYRDDAEAV  367 (556)
T ss_pred             HHHHHHHHHHHHHHHHHHHHHHHHHHHHHHHHHHHHHHHHHHHHHHHhccCChHHHHHHHHHHHHHHHHHHHHHHHHHHH


Q ss_pred             HH
Q consensus/1-63  605 HQ  606 (630)
Q Consensus       605 ~~  606 (630)
                      ..
T Consensus       368 ~~  369 (556)
T A5VIU5_LACRD/5  368 AN  369 (556)
T ss_pred             Hh


No 1000
>PF03378.16 ; CAS_CSE1 ; CAS/CSE protein, C-terminus
Probab=13.41  E-value=1.5e+03  Score=24.12  Aligned_cols=211  Identities=11%  Similarity=0.029  Sum_probs=0.0  Template_Neff=10.100

Q ss_pred             HHHHHHHHHHHHHHHHHHHccCh----HHHHHHHHHHHHHHhcCcchHHHHHHHHHhhchHHHHHHHHHHHHHHccCCCc
Q consensus/1-63   35 QDVFAELSTILLRALEAVRQKDP----VAFTALFKLLSEALAHSPDSFEAGILAFAEEGTCLDTFCELLDDLLAREAFPL  110 (630)
Q Consensus        35 ~~i~~e~s~iL~ra~~a~~~~~~----~af~al~~ll~e~~~~~~~~~~~~i~~~~~~~~~l~~~~~i~~~ll~~~~~pl  110 (630)
                      ..+.-.+..|+.+....+...+.    .....+++.+......-.+.+......      +...+..++..+.....-|.
T Consensus        17 ~~~~p~l~~il~~l~~l~~~~~~~~~~~~~~~ll~~l~~ii~~~~~~i~p~~~~------l~~~L~~~~~~~~~~~~~~~   90 (446)
T CSE1_SCHPO/518   17 LLIAPHILPALNQLFLIVESASTPQKLAENDYLMKAVMRIIIMSQEAILPAASL------LLQHLTKITEEVSKNPSNPK   90 (446)
T ss_pred             HHhHhhHHHHHHHHHHHHhcCCChhHHHhcHHHHHHHHHHHHHhHHhhHHHHHH------HHHHHHHHHHHHHcCCCCcc


Q ss_pred             ccHHHHHHHHHHHHHHc-CCHHHHHHHHHHhHHHHHHHHhccHHHhhcccHHHHHHHHHHHHHHhcCH--HhHhhhchhH
Q consensus/1-63  111 RSQFLVEALLQVIQSLC-DSAALKDRCGAKWMEPLLKFLQRDVEEHERDYRVHRACASALINLVKGSK--QNKRRLGPSC  187 (630)
Q Consensus       111 ~~~~~~e~ll~vi~~LC-d~~~LKd~~G~~~m~~Ll~~L~~~~~~~~~~y~~~Ra~asaLInLvkGSk--~NK~rl~~~~  187 (630)
                      -.....+.+-.++..++ .++..-..+-..+.+.+-..+.      .+.-..-=.+...+..++++++  ..-..+..-+
T Consensus        91 ~~~~l~~~l~~lv~~~~~~~~~~~~~i~~~l~p~l~~~l~------~~~~~~~~~~l~l~~~ll~~~~~~~~~~~~~~l~  164 (446)
T CSE1_SCHPO/518   91 FNHYLFESIGALIRSLSKSGPQTVSQLENALLPVFQNVLI------EDVTEFIPYVLQLLSQLVEASGNEPLPDFVVNLI  164 (446)
T ss_pred             hhHHHHHHHHHHHHHHccCChHHHHHHHHHhHHHHHHHHh------cCchhhHHHHHHHHHHHHHhcCCCCCCHHHHHHH


Q ss_pred             HHHHHHHHHccchHHHHHHhhheeEeEecChhHHHH-hHhhhcHHHHHHHHhCCCChhHHHHHHHHHHHHh
Q consensus/1-63  188 SAIANCIRNSSDFFFQMQCVEVLFRVSRHNKSVLTQ-ATSALGPRLLDGIEALPNDSTLLSDMCELLDRYN  257 (630)
Q Consensus       188 ~~iA~c~~~S~D~FfQlQCvElLFRv~r~n~svL~~-~~~~l~~~l~~~I~~LPND~tLL~~m~~lL~~~N  257 (630)
                      ..+..+......-+++-=+-=+=..+.+....++.. ....+=..+.+.+..-..+..-..-+..++..++
T Consensus       165 ~~ll~~~~~~~~~~~~~~~~~l~~yi~~~~~~~l~~~~~~~l~~~~~~~l~~~~~~~~~~~ll~~l~~~~~  235 (446)
T CSE1_SCHPO/518  165 QPCLSPALWDSKGNIPALVRLLRAMIFRGPQIFISNKFVEPVLGIFQKLISSKVNDHFGFDLLDRVFTVFN  235 (446)
T ss_pred             HHHhCHHHhcCcccHHHHHHHHHHHHhhChhHHHccccHHHHHHHHHHHHcCCCcHHHHHHHHHHHHHHCC


No 1001
>PF04420.15 ; CHD5 ; CHD5-like protein
Probab=13.41  E-value=9.8e+02  Score=21.89  Aligned_cols=81  Identities=12%  Similarity=0.121  Sum_probs=0.0  Template_Neff=9.100

Q ss_pred             HHHHHHHHHH------HHHHHHHHHHHHHHHHHHHHHHHHHHHhHHHHHHHHHHHHHHHHHHHHHHHHHHHHHHHhcChH
Q consensus/1-63  541 ECVEKLNDDL------RDVQAQGALLKEEVTCLEIELAQSLGESRAVEEEQLARIKQQVEQEMRAMEEKLHQAVSSTNPL  614 (630)
Q Consensus       541 ~~Ve~LN~eL------~~vqa~~~~l~eev~~l~~~l~qsL~~sr~~Ee~~l~~lk~~vd~~m~~mE~~l~~~~~~snPl  614 (630)
                      ..+..++.-+      ..-...-..+++++..++.++...-...+-++-.-+.|--++.+++++.+..+........+..
T Consensus        17 ~~~~~~~~~~~~~~~~~~~~~~~~~l~~ei~~l~~e~~~is~~d~fak~~Kl~Rk~~k~~~el~~l~~~~~~~~~~~~~~   96 (157)
T E3JQX5_PUCGT/6   17 TKLIDWTHYLYLWISGSSLLKDQAILKTQILKTKVEFQATSSQDQFAKWARLRRKIDKDLVDLEALNKEISSAKVQFAAL   96 (157)
T ss_pred             HHHHHHHHHHHHHhcCCcchHHHHHHHHHHHHHHHHHHHcCCHHHHHHHHHHHHHHHHHHHHHHHHHHHHHHHHHHHHHH


Q ss_pred             HHHHHHH
Q consensus/1-63  615 RFLTQYL  621 (630)
Q Consensus       615 ~~l~~y~  621 (630)
                      -...-|+
T Consensus        97 ~~~~~~i  103 (157)
T E3JQX5_PUCGT/6   97 FSSLLWT  103 (157)
T ss_pred             HHHHHHH


No 1002
>PF14357.7 ; DUF4404 ; Domain of unknown function (DUF4404)
Probab=13.41  E-value=2.5e+02  Score=24.09  Aligned_cols=55  Identities=15%  Similarity=0.235  Sum_probs=0.0  Template_Neff=7.300

Q ss_pred             HHHHHHHHHHHHHHHHHHHHHHHHHHHHHHHHHHHHHhHHHHHH-----HHHHHHHHHHH
Q consensus/1-63  541 ECVEKLNDDLRDVQAQGALLKEEVTCLEIELAQSLGESRAVEEE-----QLARIKQQVEQ  595 (630)
Q Consensus       541 ~~Ve~LN~eL~~vqa~~~~l~eev~~l~~~l~qsL~~sr~~Ee~-----~l~~lk~~vd~  595 (630)
                      +.+++|..+|.........-++.+..+..++...|......+..     ...+++..+.+
T Consensus         3 ~~L~~L~~eL~~~~~~d~~~r~~L~~l~~~i~~~l~~~~~~~~~~~~~~l~~~l~~~~~~   62 (86)
T Q2JMP8_SYNJB/6    3 QLLRDLDVELQKTPGLDEKQRQHIATIRQEVEAVLAELGSRTESKQSQGHRDRIGEALGL   62 (86)
T ss_pred             HHHHHHHHHHHcCCCCCHHHHHHHHHHHHHHHHHHHHhcCCccchhccchHHHHHHHHHH


No 1003
>PF18923.1 ; DUF5673 ; Domain of unknown function (DUF5673)
Probab=13.39  E-value=5.6e+02  Score=19.72  Aligned_cols=47  Identities=19%  Similarity=0.286  Sum_probs=0.0  Template_Neff=9.200

Q ss_pred             ccceecHHHeeEEEecC-CCcEEEEEeecChhHHHHhcCCCCCcEEEEEecHHHHHHHHh
Q consensus/1-63  303 DNLTIPYEHIRSVKLSK-DGKLVLRLHEIPPKLSALMSHTAGMDTLSLSLTQEELRALRD  361 (630)
Q Consensus       303 dniTIPY~~IRSVkL~k-d~kL~lRL~~~P~kL~~l~~~~~g~Dtl~l~lT~~~l~~~k~  361 (630)
                      ++-.+||+.|+|-.+.+ ++.++|.+..            .....+.+.+..+....+++
T Consensus        13 ~~~~~~w~~i~sf~i~~~~~~~~l~~~~------------~~~~~~~i~i~~~~~~~i~~   60 (67)
T B0S221_FINM2/8   13 NGFLAEYEDIKQWKYSKDKRFLELILKN------------SKANSKLIPINPSDASEMQV   60 (67)
T ss_pred             CCEEEeHHHcceEEEEecCCEEEEEEEe------------CCCCeeEEeCChhcHHHHHH


No 1004
>3H6P_D ESAT-6 LIKE PROTEIN ESXS, ESAT-6; Four-helix bundle, Structural Genomics, PSI-2; 1.91A {Mycobacterium tuberculosis}; Related PDB entries: 3Q4H_D 3Q4H_B 2KG7_B 3H6P_C
Probab=13.36  E-value=6.2e+02  Score=19.56  Aligned_cols=87  Identities=6%  Similarity=-0.032  Sum_probs=0.0  Template_Neff=11.400

Q ss_pred             HHHHHHHHHHHHHHHHHHHHHHHHHHHHHHHHHHHHHHHHHHHHHHHHHHHHHHHHHHHHHHHHHHHHHHHHHHHHHHHH
Q consensus/1-63  490 AILQEAMDRIQEELDELRRRNERERDQYEASVREEMAKLRRAEASVKDKMTECVEKLNDDLRDVQAQGALLKEEVTCLEI  569 (630)
Q Consensus       490 ~~Lq~a~~~IQ~eld~~r~~~~~~R~~~~a~~~e~~~~ir~~e~~~k~kaa~~Ve~LN~eL~~vqa~~~~l~eev~~l~~  569 (630)
                      +.|..+...+.+-.+.++.....-++.........-..-..+-..........+..+...|.++...-....+.+...+.
T Consensus         9 ~~l~~~~~~~~~~~~~~~~~~~~~~~~~~~~~~~w~g~~~~~~~~~~~~~~~~~~~~~~~l~~~~~~l~~~~~~~~~~d~   88 (96)
T 3H6P_D            9 PAMMAHAGDMAGYAGTLQSLGADIASEQAVLSSAWQGDTGITYQGWQTQWNQALEDLVRAYQSMSGTHESNTMAMLARDG   88 (96)
T ss_dssp             -----------CHHHHHHHHHHHHHHHHHHHCTTCCGGGSSCHHHHHHHHHHHHHHHHHHHHHHHC--------------
T ss_pred             HHHHHHHHHHHHHHHHHHHHHHHHHHHHHHHHHHhcCchhhhHHHHHHHHHHHHHHHHHHHHHHHHHHHHHHHHHHHHHH


Q ss_pred             HHHHHHH
Q consensus/1-63  570 ELAQSLG  576 (630)
Q Consensus       570 ~l~qsL~  576 (630)
                      .....++
T Consensus        89 ~~~~~~~   95 (96)
T 3H6P_D           89 AEAAKWG   95 (96)
T ss_dssp             -------
T ss_pred             HHHHhcC


No 1005
>5OMD_A DNA damage checkpoint protein LCD1; coiled-coil, dimerization, PROTEIN BINDING; 2.1A {Saccharomyces cerevisiae (strain ATCC 204508 / S288c)}
Probab=13.36  E-value=7.9e+02  Score=20.77  Aligned_cols=50  Identities=14%  Similarity=0.295  Sum_probs=0.0  Template_Neff=4.700

Q ss_pred             HHHHHHHHHHHHHHHHHHHHHHHHHHHHHHHHHHHHHHHHHHHHHHHHHH
Q consensus/1-63  489 QAILQEAMDRIQEELDELRRRNERERDQYEASVREEMAKLRRAEASVKDK  538 (630)
Q Consensus       489 ~~~Lq~a~~~IQ~eld~~r~~~~~~R~~~~a~~~e~~~~ir~~e~~~k~k  538 (630)
                      .++|-+=+..+|.+-++=+.............-.+.|++++...+.+++.
T Consensus         5 ~siLR~qL~~Lq~~k~~E~~~l~~~~~~~~~~~~~ei~~Lk~~lqrLEDE   54 (66)
T 5OMD_A            5 ASMLRDKINFLNIEREKEKNIQAVKVNELQVKHLQELAKLKQELQKLEDE   54 (66)
T ss_dssp             HHHHHHHHHHHHHHHHHHHHHHHHHHHHHHHHHHHHHHHHHHHHHHHHHH
T ss_pred             HHHHHHHHHHHHHHHHHHHHHHHHHHHHHHHHHHHHHHHHHHHHHHHHHH


No 1006
>3B8M_C Ferric enterobactin (Enterochelin) transport; WZZ, FepE, Bacterial Polysaccharide Co-polymerase; 2.7A {Escherichia coli} SCOP: d.58.60.1; Related PDB entries: 3B8M_A 3B8M_B 3B8N_H 3B8N_D 3B8N_E 3B8N_G 3B8N_C 3B8N_I 3B8N_A 3B8N_B 3B8N_F 4E2L_H 4E2L_D 4E2L_E 4E2L_G 4E2L_C 4E2L_I 4E2L_A 4E2L_B 4E2L_F
Probab=13.36  E-value=1.3e+03  Score=23.44  Aligned_cols=73  Identities=12%  Similarity=0.154  Sum_probs=0.0  Template_Neff=8.700

Q ss_pred             CCCCCcchhHHHHHHHHHHHHHHHHHHHHHHHHHHHHHHHHHHHHHHHHHHHHHHHHHHHHHHHHHHHHHHHHHHHHHH
Q consensus/1-63  459 TPSGSEEIDPMLSQLRRAVSQKVSRRRQEGQAILQEAMDRIQEELDELRRRNERERDQYEASVREEMAKLRRAEASVKD  537 (630)
Q Consensus       459 ~~~~~~~~~~~L~qL~r~~s~k~~~~rqe~~~~Lq~a~~~IQ~eld~~r~~~~~~R~~~~a~~~e~~~~ir~~e~~~k~  537 (630)
                      .+..+.....+|.+.-..+..      +-...+.+.....|+.+++.++...+..+..++.....+|..++.|..-.+.
T Consensus       126 ~~~~~~~a~~~L~~yi~~~~~------~~~~~l~~~l~~~i~~~~~~l~~~i~~~~~~a~~~r~~ri~~L~eAl~IA~~  198 (280)
T 3B8M_C          126 TAPTSEEAQTVLSGYIDYISA------LVVKESIENVRNKLEIKTQFEKEKLAQDRIKMKNQLDANIQRLNYSLDIANA  198 (280)
T ss_dssp             EESSHHHHHHHHHHHHHHHHH------HHHHHHHHHHHHHHHHHHHHHHHHHHHHHHHHHHHHHHHHHHHHHHHHHHHH
T ss_pred             EcCCcHHHHHHHHHHHHHHHH------HHHHHHHHHHHHHHHHHHHHHHHHHHHHHHHHHHHHHHHHHHHHHHHHHHHH


No 1007
>PF03999.13 ; MAP65_ASE1 ; Microtubule associated protein (MAP65/ASE1 family)
Probab=13.30  E-value=1.9e+03  Score=25.11  Aligned_cols=133  Identities=16%  Similarity=0.178  Sum_probs=0.0  Template_Neff=8.300

Q ss_pred             HHHHHHHHHHHHHHHHHHHHHHHHHHHHHHHHHHHHHHHHHHHHHHHHHHH-------HHHHHHHHHHHHHHHHHHHHHH
Q consensus/1-63  468 PMLSQLRRAVSQKVSRRRQEGQAILQEAMDRIQEELDELRRRNERERDQYE-------ASVREEMAKLRRAEASVKDKMT  540 (630)
Q Consensus       468 ~~L~qL~r~~s~k~~~~rqe~~~~Lq~a~~~IQ~eld~~r~~~~~~R~~~~-------a~~~e~~~~ir~~e~~~k~kaa  540 (630)
                      .+|..|..-|..-.+.+-.+....-+..++.|..-..++...+..--..|.       -.+.+....|+.....++..-.
T Consensus         1 ~~~~~~~~hi~~~~~~~v~ee~~~k~~l~~~I~~~~~el~~L~~~Lg~~~~~~~~~~~~sL~~~~~~L~~~le~L~~~k~   80 (564)
T B3MQE6_DROAN/3    1 EFLVRLKDHADSFYTDLLNESREKQQCIQKEISSLRAEASTLTHLLHEPMDIGDRPEDMPLVLWQLKLDESIEHLRDGLA   80 (564)
T ss_pred             CHHHHHHHHHHHHHHHHHHHHHHHHHHHHHHHHHHHHHHHHHHHHhCCCCCCCCCCCCCCHHHHHHHHHHHHHHHHHHHH


Q ss_pred             HHHHHHHHHHHHHHHHHHHHHH--------------HHHHHHHHHHHHHHHhHHHHHHHHHHHHHHHHHHHHHHH
Q consensus/1-63  541 ECVEKLNDDLRDVQAQGALLKE--------------EVTCLEIELAQSLGESRAVEEEQLARIKQQVEQEMRAME  601 (630)
Q Consensus       541 ~~Ve~LN~eL~~vqa~~~~l~e--------------ev~~l~~~l~qsL~~sr~~Ee~~l~~lk~~vd~~m~~mE  601 (630)
                      +.++.+..-+.+++.+...|..              +++.|+..+ ..|..-+..=...+..++..+..-+..|+
T Consensus        81 eR~~~~~~l~~q~~~L~~~L~~~~~~~~~~~~ps~~~L~~l~~~l-~~L~~ek~~R~~~~~~l~~~I~~l~~~L~  154 (564)
T B3MQE6_DROAN/3   81 KRRAEISDMLQKQEHLCKELGEQPLPLLDDPLPTVEEMGYFREHL-DQLRDQRVRLVEEMKELRQSIKQDMKVLG  154 (564)
T ss_pred             HHHHHHHHHHHHHHHHHHHHCCCCCCCCCCCCCCHHHHHHHHHHH-HHHHHHHHHHHHHHHHHHHHHHHHHHHHC


No 1008
>PF17522.3 ; DUF5446 ; Family of unknown function (DUF5446)
Probab=13.29  E-value=8.6e+02  Score=21.13  Aligned_cols=48  Identities=15%  Similarity=0.248  Sum_probs=0.0  Template_Neff=3.100

Q ss_pred             chhHHHHHHHHHHHHHHHHHHHHHHHHHHHHHHHHHHHHHHHHHHHHH
Q consensus/1-63  465 EIDPMLSQLRRAVSQKVSRRRQEGQAILQEAMDRIQEELDELRRRNER  512 (630)
Q Consensus       465 ~~~~~L~qL~r~~s~k~~~~rqe~~~~Lq~a~~~IQ~eld~~r~~~~~  512 (630)
                      ++..-|...-+.++..+.+.+.|.....++-++.|.+|+.+++.....
T Consensus        16 eiE~~l~~aE~~L~~av~~~~~e~~e~~~erLd~lE~El~eL~~Ci~~   63 (72)
T YPPD_BACSU/1-7   16 DIEDELTRAEQSLNHSVNALEAEMRETENDRLSVLEEEIIDLHICINE   63 (72)
T ss_pred             HHHHHHHHHHHHHHHHHHHHHHHHHHHHHHHHHHHHHHHHHHHHHHHH


No 1009
>6NMI_H General transcription and DNA repair; transcription, DNA repair, helicase, multiprotein; 3.7A {Homo sapiens}; Related PDB entries: 6XBZ_H 6O9L_3 6O9M_3
Probab=13.27  E-value=1.3e+03  Score=23.28  Aligned_cols=116  Identities=16%  Similarity=0.068  Sum_probs=0.0  Template_Neff=9.900

Q ss_pred             HHHHHHHHHHHHHHHHHHHHHHHHHHHHHHHHHHHHHHHHHHHHHHHHHHHHHHHHHHHHHHHHHHHHhHHHHHHHHHHH
Q consensus/1-63  510 NERERDQYEASVREEMAKLRRAEASVKDKMTECVEKLNDDLRDVQAQGALLKEEVTCLEIELAQSLGESRAVEEEQLARI  589 (630)
Q Consensus       510 ~~~~R~~~~a~~~e~~~~ir~~e~~~k~kaa~~Ve~LN~eL~~vqa~~~~l~eev~~l~~~l~qsL~~sr~~Ee~~l~~l  589 (630)
                      ....++.|...+...+..+..... +.+.-..+-......-..++.....+.++...++..+.+--...+..........
T Consensus        91 ~~~~~~~~le~ve~~~~~L~~~id-~~~~~~~l~~~~~e~~~~i~~~~~~~~~~~~~l~~~l~~e~~~~~~~~~~~~~~~  169 (309)
T 6NMI_H           91 SLREYNDFLEEVEEIVFNLTNNVD-LDNTKKKMEIYQKENKDVIQKNKLKLTREQEELEEALEVERQENEQRRLFIQKEE  169 (309)
T ss_dssp             SHHHHHHHHHHHHHHHHHHHHSCH-HHHHHHHHHHHHHHHTTHHHHHHHHHHHHHHHHHHHHHHHHHHHHHHHHHHHHHH
T ss_pred             cHHHHHHHHHHHHHHHHHhhcCCC-HHHHHHHHHHHHHHhHHHHHHHHHHHHHHHHHHHHHHHHHHHHHHHHHHHHHHHH


Q ss_pred             HHHHHHHHHHHHHHHHHHHHhcChHHHHHHHHHHhhh
Q consensus/1-63  590 KQQVEQEMRAMEEKLHQAVSSTNPLRFLTQYLSQQMQ  626 (630)
Q Consensus       590 k~~vd~~m~~mE~~l~~~~~~snPl~~l~~y~~~~~~  626 (630)
                      ...-....+..++.|++......+...+..-..++..
T Consensus       170 ~e~~~~~~~~~~~~l~~L~~~~~~a~~i~~~~~~~~~  206 (309)
T 6NMI_H          170 QLQQILKRKNKQAFLDELESSDLPVALLLAQHKDRST  206 (309)
T ss_dssp             HHHHHHHHHHHHHHHHHHHSCCCCHHHHHHHHHHHHH
T ss_pred             HHHHHHHHHHHHHHHHHHHcCCCCHHHHHHHHHHHHH


No 1010
>6XYW_Bv 60S ribosomal protein L2, mitochondrial; Ribosome, Mitochondria, Plant; 3.86A {Arabidopsis thaliana}
Probab=13.26  E-value=1.4e+03  Score=23.46  Aligned_cols=141  Identities=27%  Similarity=0.313  Sum_probs=0.0  Template_Neff=3.800

Q ss_pred             cCCCCCcchhHHHHHHHHHHHHHHHHHHHHHHHHHHHHHHHHHHHHHHHHHHHHHHHHHHHHHHHHHHHHHHHHHHHHHH
Q consensus/1-63  458 ETPSGSEEIDPMLSQLRRAVSQKVSRRRQEGQAILQEAMDRIQEELDELRRRNERERDQYEASVREEMAKLRRAEASVKD  537 (630)
Q Consensus       458 ~~~~~~~~~~~~L~qL~r~~s~k~~~~rqe~~~~Lq~a~~~IQ~eld~~r~~~~~~R~~~~a~~~e~~~~ir~~e~~~k~  537 (630)
                      +.+..+.+...-|.+|++--..+|.-.|.+.+..++.--..-|. -|+.++..-+.-.+=.-.+...-+++|..+-.   
T Consensus        54 ~~p~dpkeA~a~La~LRR~YakqVkelRKeYi~E~el~r~Ek~R-kdEArrEa~R~AneeRk~~Kaeaa~~RA~ERk---  129 (195)
T 6XYW_Bv          54 EAPSDPKDAERKLAQLRRDYAKKVRVYRKEYIHEIEMLRVEKQR-KDEARLLAERAANEERRLLKAEAAKVRAEERK---  129 (195)
T ss_dssp             CCCCSTTCTHHHHHCCCCCCHHHHHHHHHHHHHHHHHHHHHHHH-HHHHHHHHHHHHHHHHHHHHHHHHHHHHHHGG---
T ss_pred             CCCCCHHHHHHHHHHHHHHHHHHHHHHHHHHHHHHHHHHHHHHh-HHHHHHHHHHHHHHHHHHHHHHHHHHHHHHHH---


Q ss_pred             HHHHHHHHHHHHHHHHHHHHHHHHHHHHHHHH-HHHHHHHHhHHHHHHHHHHHHHHHHHHHHHHHHHHHHHHHhcChH
Q consensus/1-63  538 KMTECVEKLNDDLRDVQAQGALLKEEVTCLEI-ELAQSLGESRAVEEEQLARIKQQVEQEMRAMEEKLHQAVSSTNPL  614 (630)
Q Consensus       538 kaa~~Ve~LN~eL~~vqa~~~~l~eev~~l~~-~l~qsL~~sr~~Ee~~l~~lk~~vd~~m~~mE~~l~~~~~~snPl  614 (630)
                                ..=+++.+  ++++++..+|+. ....-+-+-+..|...+-+=++.+=-.-..||.+|..++..+.|+
T Consensus       130 ----------aaeeEFRq--tL~KERaeKle~wR~ke~~~e~kk~e~~elLrrqSS~WI~e~~Le~kileaiv~~t~l  195 (195)
T 6XYW_Bv         130 ----------IADEEFRQ--TLIKERAEKLEMWKMMGQKREEKIKEREKLLREQSSLWIEQKELERKITEALVDNVVL  195 (195)
T ss_dssp             ----------GHHHHHHH--HHHHHHHHHHHHHHHHHHHHHHHHHHHHHHHHCSCCCCSSSSCHHHHTTSGGGC----
T ss_pred             ----------HHHHHHHH--HHHHHHHHHHHHHHHHHHHHHHHHHHHHHHHHHcHHhcCCHHHHHHHHHHHHhcccCC


No 1011
>PF05549.12 ; Allexi_40kDa ; Allexivirus 40kDa protein
Probab=13.23  E-value=1.1e+03  Score=25.22  Aligned_cols=116  Identities=13%  Similarity=0.152  Sum_probs=0.0  Template_Neff=3.800

Q ss_pred             CCCCCCCCCCCcccccccCCCCCcchhHHHHHHHHHHHHHHHHHHHHHHHHHHHHHHHHHHHHHHHHHHHHHHHHHHHHH
Q consensus/1-63  441 NNQPPVPSPINFSDAEAETPSGSEEIDPMLSQLRRAVSQKVSRRRQEGQAILQEAMDRIQEELDELRRRNERERDQYEAS  520 (630)
Q Consensus       441 ~~~~~~~~~~~~~~~~~~~~~~~~~~~~~L~qL~r~~s~k~~~~rqe~~~~Lq~a~~~IQ~eld~~r~~~~~~R~~~~a~  520 (630)
                      +..||....+-+..         -..+.+.-|||.+        ++-..++|.+.-..+...+..+...+...-..--..
T Consensus        20 ~~VPp~rY~~p~~~---------LPldELyGqLHAL--------H~NsLEWltHI~h~~d~i~~~ln~~~~~sq~~~ls~   82 (271)
T Q8QXW2_9VIRU/9   20 GYLPPTRYDVPPAT---------LPLDELYGQLHAL--------HQNSLEWLTHINHNVESIIDFFNPNSLFSQGTPLSR   82 (271)
T ss_pred             ccCCCccCCCCCCc---------CCHHHHHHHHHHH--------HHhHHHHHHHhhhhHHHHHHhhcccccccCCCcHHH


Q ss_pred             HHHHHHHHHHHHHHHHHHHHHHHHHHHH--------HHHHHHHHHHHHHHHHHHHHHHHHH
Q consensus/1-63  521 VREEMAKLRRAEASVKDKMTECVEKLND--------DLRDVQAQGALLKEEVTCLEIELAQ  573 (630)
Q Consensus       521 ~~e~~~~ir~~e~~~k~kaa~~Ve~LN~--------eL~~vqa~~~~l~eev~~l~~~l~q  573 (630)
                      ++++..+|.+..+.+.+-........|.        .|++++.+-++|+..|+.+-..+.+
T Consensus        83 ~r~~~~tl~~~l~~l~~~~~~~~~~~~~~~~~~~~~~l~~ie~~l~~l~~~l~~~~s~~~~  143 (271)
T Q8QXW2_9VIRU/9   83 LRDAITTLTRTVDDIHSVLTYTELSPEHASSSKAQTKFEVIERSLEALHQKVDKLALLAES  143 (271)
T ss_pred             HHHHHHHHHHHHHHHHHHHHhhccCCCccccchhHHHHHHHHHHHHHHHHHHHHHHHhhcc


No 1012
>6UPL_H Histone H3.1, Histone H4, Histone; nucleosome assembly, nucleosome disassembly, transient;{Homo sapiens}; Related PDB entries: 6UPK_H
Probab=13.18  E-value=4.6e+02  Score=30.61  Aligned_cols=63  Identities=16%  Similarity=0.139  Sum_probs=0.0  Template_Neff=8.200

Q ss_pred             eEecCeEEEEEecCCCCccceecHHHeeEEEecC--CCcEEEEEeecChhHHHHhcCCCCCcEEEEEecHHHHHHHHh
Q consensus/1-63  286 AYFGPLLLVLMWPGGNGDNLTIPYEHIRSVKLSK--DGKLVLRLHEIPPKLSALMSHTAGMDTLSLSLTQEELRALRD  361 (630)
Q Consensus       286 ~yFsp~~lVvm~~~~n~dniTIPY~~IRSVkL~k--d~kL~lRL~~~P~kL~~l~~~~~g~Dtl~l~lT~~~l~~~k~  361 (630)
                      .||-+..|+. ++   .+-+.|||+.|.+|.++|  .+.-.|-|...-..         |.....=.++++++..+.+
T Consensus       352 Ly~L~~~l~f-~~---KP~~~i~~~dI~~v~f~R~~~~~rtFDl~v~~k~---------g~~~~Fs~Id~~e~~~l~~  416 (640)
T 6UPL_H          352 LYPLERGFIY-VH---KPPVHIRFDEISFVNFARGTTTTRSFDFEIETKQ---------GTQYTFSSIEREEYGKLFD  416 (640)
T ss_dssp             CEEETTEEEC-CS---SSCCCBCTTTEEEEEEECCCCTTTCEEEEEEETT---------SCEEEEEEECSTTHHHHHH
T ss_pred             EEEcCCeEEE-Ee---CCCeecCHHHeEEEEEEeCCCCCeEEEEEEEEcC---------CCEEEeecccHHHHHHHHH


No 1013
>4UT1_A FLAGELLAR HOOK-ASSOCIATED PROTEIN; MOTOR PROTEIN, ANTIGEN, EPITOPE DISCOVERY; HET: EDO; 1.8A {BURKHOLDERIA PSEUDOMALLEI K96243}
Probab=13.11  E-value=1.6e+03  Score=26.35  Aligned_cols=73  Identities=10%  Similarity=0.171  Sum_probs=0.0  Template_Neff=8.100

Q ss_pred             HHHHHHHHHHHHHHHH-----HHHHHHHHHHHHHHHHHHHHHHHHHHHHHHHHHHHHHHHHHHHHHHHHHHHHHHHHH
Q consensus/1-63  490 AILQEAMDRIQEELDE-----LRRRNERERDQYEASVREEMAKLRRAEASVKDKMTECVEKLNDDLRDVQAQGALLKE  562 (630)
Q Consensus       490 ~~Lq~a~~~IQ~eld~-----~r~~~~~~R~~~~a~~~e~~~~ir~~e~~~k~kaa~~Ve~LN~eL~~vqa~~~~l~e  562 (630)
                      ..|++-.+.+++.-..     .|...-..=..+...++.--..|.+...++...+...|..+|.-++++..+|..|..
T Consensus       115 ~~l~~ff~a~~~La~~P~~~~~R~~vv~~a~~la~~~n~~~~~L~~~~~~~~~~i~~~V~~iN~ll~~Ia~LN~~I~~  192 (673)
T 4UT1_A          115 TAITNYFTGLQTVANNAADPSARQTAMSNAQTLASQLVAAGQQYSQLRQSVNSQLTDTVTQINSYTSQIAQLNEQIAS  192 (673)
T ss_dssp             HHHHHHHHHHHHHHHSTTCHHHHHHHHHHHHHHHHHHHHHHHHHHHHHHHHHHHHHHHHHHHHHHHHHHHHHHHHHHH
T ss_pred             HHHHHHHHHHHHHHHCCCCHHHHHHHHHHHHHHHHHHHHHHHHHHHHHHHHHHHHHHHHHHHHHHHHHHHHHHHHHHH


No 1014
>4P6Z_G BST2/tetherin, HIV-1 Vpu, Clathrin adaptor; BST2, tetherin, Vpu, HIV, clathrin; 3.0A {Mus musculus}; Related PDB entries: 1W63_A 1W63_E 1W63_C 1W63_K 1W63_G 1W63_I 6CM9_G 6D83_G 6D84_K 6D84_G 6DFF_G 4HMY_A 6CRI_R 6CRI_G 6CRI_Q
Probab=13.08  E-value=1.7e+03  Score=24.40  Aligned_cols=196  Identities=16%  Similarity=0.157  Sum_probs=0.0  Template_Neff=11.400

Q ss_pred             HHHHHHHccChHHHHHHHHHHHHHHhcCcchHHHHHHHHHhh---chHHHHHHHHHHHHHHccCCCcccHHHHHHHHHHH
Q consensus/1-63   47 RALEAVRQKDPVAFTALFKLLSEALAHSPDSFEAGILAFAEE---GTCLDTFCELLDDLLAREAFPLRSQFLVEALLQVI  123 (630)
Q Consensus        47 ra~~a~~~~~~~af~al~~ll~e~~~~~~~~~~~~i~~~~~~---~~~l~~~~~i~~~ll~~~~~pl~~~~~~e~ll~vi  123 (630)
                      .++..+...++.....++..|...+.+....+..........   ......+...+...+.......|..+..- +..+.
T Consensus       101 ~~l~~~~~~~~~~~~~~~~~L~~~L~~~~~~vr~~Al~~L~~~~~~~~~~~~~~~l~~~L~~~~~~vR~~a~~~-L~~~~  179 (627)
T 4P6Z_G          101 LGAMLLLDERQDVHLLMTNCIKNDLNHSTQFVQGLALCTLGCMGSSEMCRDLAGEVEKLLKTSNSYLRKKAALC-AVHVI  179 (627)
T ss_dssp             HHHHHHCCTTSCCHHHHHHHHHHHHTCSSHHHHHHHHHHHHHHCCHHHHHHHHHHHHHHHTCSCHHHHHHHHHH-HHHHH
T ss_pred             HHHHHHCCCCcHHHHHHHHHHHHHhcCCCHHHHHHHHHHHHHhcCHHHHHHHHHHHHHHhcCCCHHHHHHHHHH-HHHHH


Q ss_pred             HHHcCCHHHHHHHHHHhHHHHHHHHhccHHHhhcccHHHHHHHHHHHHHHhcCHH---hHhhhchhHHHHHHHHHHcc--
Q consensus/1-63  124 QSLCDSAALKDRCGAKWMEPLLKFLQRDVEEHERDYRVHRACASALINLVKGSKQ---NKRRLGPSCSAIANCIRNSS--  198 (630)
Q Consensus       124 ~~LCd~~~LKd~~G~~~m~~Ll~~L~~~~~~~~~~y~~~Ra~asaLInLvkGSk~---NK~rl~~~~~~iA~c~~~S~--  198 (630)
                      .  +......+     +++.|..++.      ..+..+...++.+|..+..+...   .-..+.+.+-.....+..+.  
T Consensus       180 ~--~~~~~~~~-----~~~~L~~~l~------d~~~~vr~~a~~~L~~l~~~~~~~~~~~~~~~~~l~~~l~~~~~~~~~  246 (627)
T 4P6Z_G          180 R--KVPELMEM-----FLPATKNLLN------EKNHGVLHTSVVLLTEMCERSPDMLAHFRKLVPQLVRILKNLIMSGYS  246 (627)
T ss_dssp             H--HCSGGGGG-----GHHHHTTCTT------CCCHHHHHHHHHHHHHHHHHCHHHHHHHTTSHHHHHHHHHHHHHCCCC
T ss_pred             H--HCHHHHHH-----HHHHHHHHhc------CCCHHHHHHHHHHHHHHHHhCHHHHHHHHHHHHHHHHHHHHHHHcCCC


Q ss_pred             ---------chHHHHHHhhheeEeEecC----hhHHHHhHh-------------hhcHHHHHHHHhCCCChhHHHHHHHH
Q consensus/1-63  199 ---------DFFFQMQCVEVLFRVSRHN----KSVLTQATS-------------ALGPRLLDGIEALPNDSTLLSDMCEL  252 (630)
Q Consensus       199 ---------D~FfQlQCvElLFRv~r~n----~svL~~~~~-------------~l~~~l~~~I~~LPND~tLL~~m~~l  252 (630)
                               |.+.+..++++|-++...+    ..++..+..             .........+..+..+..+...+...
T Consensus       247 ~~~~~~~~~~~~~r~~a~~~L~~~~~~~~~~~~~~~~~l~~~l~~~~~~~~~~~~v~~~a~~~l~~~~~~~~~~~~~~~~  326 (627)
T 4P6Z_G          247 PEHDVSGISDPFLQVRILRLLRILGRNDDDSSEAMNDILAQVATNTETSKNVGNAILYETVLTIMDIKSESGLRVLAINI  326 (627)
T ss_dssp             TTTEETTEECHHHHHHHHHHHHHTTTTCSHHHHHHHHHHHHHHHHSCTTSHHHHHHHHHHHHHHHHSCCCHHHHHHHHHH
T ss_pred             cccccCCCCCHHHHHHHHHHHHHhCCCCchhHHHHHHHHHHHHhcCcCCChHHHHHHHHHHHHHHccCCChHHHHHHHHH


Q ss_pred             HHHH
Q consensus/1-63  253 LDRY  256 (630)
Q Consensus       253 L~~~  256 (630)
                      |-.+
T Consensus       327 l~~~  330 (627)
T 4P6Z_G          327 LGRF  330 (627)
T ss_dssp             HHHH
T ss_pred             HHHH


No 1015
>4AJ5_X SPINDLE AND KINETOCHORE-ASSOCIATED PROTEIN 3; CELL CYCLE, SKA COMPLEX, MITOSIS; 3.32A {HOMO SAPIENS}; Related PDB entries: 4AJ5_W 4AJ5_V 4AJ5_U 4AJ5_2 4AJ5_4 4AJ5_Z 4AJ5_1 4AJ5_3 4AJ5_Y 
Probab=13.08  E-value=9.6e+02  Score=21.65  Aligned_cols=47  Identities=15%  Similarity=0.254  Sum_probs=0.0  Template_Neff=5.700

Q ss_pred             HHHHHHHHHHHHHHHHHHhHHHHH------HHHHHHHHHHHHHHHHHHHHHHH
Q consensus/1-63  560 LKEEVTCLEIELAQSLGESRAVEE------EQLARIKQQVEQEMRAMEEKLHQ  606 (630)
Q Consensus       560 l~eev~~l~~~l~qsL~~sr~~Ee------~~l~~lk~~vd~~m~~mE~~l~~  606 (630)
                      |+.+|..|..+.+..|.+++..+.      ..+..|.+++.+.|+.+++-+..
T Consensus        47 L~sEV~~LK~~v~~~L~k~~~~~~e~~~FikAc~vl~qr~~~Di~~ire~~eK   99 (101)
T 4AJ5_X           47 LHSEVQTLKDDINILLDKARLENQEGIDFIKATKVLMEKNSMDIMKIREYFQK   99 (101)
T ss_dssp             HHHHHHHHHHHHHHHHHHHHHHHHHHHHHHHHHHHHHHHHHHHHHHHHTTSSC
T ss_pred             HHhHHHHHHHHHHHHHHHHHHHhHHHHHHHHHHHHHHHHHHHHHHHHHHHHHH


No 1016
>6WWZ_R Guanine nucleotide-binding protein G(I)/G(S)/G(T) subunit; GPCR, Chemokine, Chemokine receptor, Complex; 3.34A {Rattus norvegicus}
Probab=13.03  E-value=1.4e+03  Score=24.45  Aligned_cols=87  Identities=6%  Similarity=0.101  Sum_probs=0.0  Template_Neff=11.400

Q ss_pred             HHHHHHHHHHHHHHHHHHHHHHHHHHHHHHHHHHHHH----------HHHHHHHHHHHHHHHHHHHHHHHHHHHHHHHHH
Q consensus/1-63  471 SQLRRAVSQKVSRRRQEGQAILQEAMDRIQEELDELR----------RRNERERDQYEASVREEMAKLRRAEASVKDKMT  540 (630)
Q Consensus       471 ~qL~r~~s~k~~~~rqe~~~~Lq~a~~~IQ~eld~~r----------~~~~~~R~~~~a~~~e~~~~ir~~e~~~k~kaa  540 (630)
                      ..++.+-..-..-++.+-.+.++.+++.+++.+++.+          ...+....+|.+.+.+-.+.+.+++...++.--
T Consensus        36 ~~m~~~~~~~~~~~~~~~~~~~~~~~~~~~~~~~~a~~~~~~~~~~~~~~~~~~~~~~~g~~~~~~~~~~~~~~~~~~~~  115 (529)
T 6WWZ_R           36 DNWETLNDNLKVIEKADNAAQVKDALTKMRAAALDAQKATPPKLEDKSPDSPEMKDFRHGFDILVGQIDDALKLANEGKV  115 (529)
T ss_dssp             --------------------------------------------------------------------------------
T ss_pred             HHHHHHHHHHhhhhhcCcHHHHHHHHHHHHHHHHHHHhcCCcccccCCCCCHHHHHHHHHHHHHHHHHHHHHHHHHHhcH


Q ss_pred             HHHHHHHHHHHHHHHHH
Q consensus/1-63  541 ECVEKLNDDLRDVQAQG  557 (630)
Q Consensus       541 ~~Ve~LN~eL~~vqa~~  557 (630)
                      .....+-..+.+.+...
T Consensus       116 ~~~~~~~~~~~~~~~~~  132 (529)
T 6WWZ_R          116 KEAQAAAEQLKTTRNAY  132 (529)
T ss_dssp             -----------------
T ss_pred             HHHHHHHHHHHhhHHHH


No 1017
>PF07464.12 ; ApoLp-III ; Apolipophorin-III precursor (apoLp-III)
Probab=13.02  E-value=1.1e+03  Score=22.11  Aligned_cols=73  Identities=14%  Similarity=0.212  Sum_probs=0.0  Template_Neff=7.200

Q ss_pred             hHHHHHHHHHHHHHHHHHHHH----------HHHHHHHHHHHHHHHHHHHHHHHHHH----HHHHHHHHHHHHHHHHHHH
Q consensus/1-63  467 DPMLSQLRRAVSQKVSRRRQE----------GQAILQEAMDRIQEELDELRRRNERE----RDQYEASVREEMAKLRRAE  532 (630)
Q Consensus       467 ~~~L~qL~r~~s~k~~~~rqe----------~~~~Lq~a~~~IQ~eld~~r~~~~~~----R~~~~a~~~e~~~~ir~~e  532 (630)
                      .+++.+++.-+..-++..+..          ..+-++.+++.|-++.+++-......    ++.+...+...+..+..+-
T Consensus        54 ~~~~~~~~~kl~e~~~~l~~~~Pe~~~~a~~l~~k~q~~~~~i~~e~~kl~k~v~~~~~~~~e~l~~~~k~~~d~~~~~~  133 (141)
T Q16XP1_AEDAE/4   54 EPALREVIDDIVNMADKISKEDPETAKKAQDYLANVQSNIFMLITQVAALDARIDREKQAATNELQDTIVQLYLAATDAA  133 (141)
T ss_pred             cHHHHHHHHHHHHHHHHHHHhCHHHHHHHHHHHHHHHHHHHHHHHHHHHHHHHHHHHHHHHHHHHHHHHHHHHHHHHHHH


Q ss_pred             HHHHHHH
Q consensus/1-63  533 ASVKDKM  539 (630)
Q Consensus       533 ~~~k~ka  539 (630)
                      ..++.+.
T Consensus       134 ~~l~~kl  140 (141)
T Q16XP1_AEDAE/4  134 RKTTEAL  140 (141)
T ss_pred             HHHHHHh


No 1018
>6S1K_B Chemotaxis protein CheA (E.C.2.7.13.3), CheW; chemotaxis, methyl-accepting chemotaxis protein, histidine; 8.38A {Escherichia coli str. K-12 substr. MG1655star}; Related PDB entries: 6S1K_A 
Probab=12.96  E-value=1.4e+03  Score=26.32  Aligned_cols=117  Identities=13%  Similarity=0.118  Sum_probs=0.0  Template_Neff=9.300

Q ss_pred             HHHHHHHHHHHHHHHHHHHHHHHHHHHHH--HHHHHHHHHHHHHHHHHHHHHH-HHHHHHHHHHHHHHHHhHHHHHHHHH
Q consensus/1-63  511 ERERDQYEASVREEMAKLRRAEASVKDKM--TECVEKLNDDLRDVQAQGALLK-EEVTCLEIELAQSLGESRAVEEEQLA  587 (630)
Q Consensus       511 ~~~R~~~~a~~~e~~~~ir~~e~~~k~ka--a~~Ve~LN~eL~~vqa~~~~l~-eev~~l~~~l~qsL~~sr~~Ee~~l~  587 (630)
                      ++.+..|...+.+.+..++.....++...  .+.++.+-...-.+|..+..+. ..+..+-..+...|+..+..+.....
T Consensus         6 ~~l~~~f~~e~~~~l~~l~~~l~~l~~~~~~~~~~~~l~r~aH~LKG~a~~~g~~~l~~la~~lE~~l~~~~~~~~~~~~   85 (654)
T 6S1K_B            6 SDFYQTFFDEADELLADMEQHLLVLQPEAPDAEQLNAIFRAAHSIKGGAGTFGFSVLQETTHLMENLLDEARRGEMQLNT   85 (654)
T ss_dssp             --------------------------------------------------------------------------------
T ss_pred             HHHHHHHHHHHHHHHHHHHHHHHHhcccCCCHHHHHHHHHHHHHHHhhHHhcChHHHHHHHHHHHHHHHHHHhCCCCCCH


Q ss_pred             HHHHHHHHHHHHHHHHHHHHHHhcChHHHHHHHHHHhhhc
Q consensus/1-63  588 RIKQQVEQEMRAMEEKLHQAVSSTNPLRFLTQYLSQQMQD  627 (630)
Q Consensus       588 ~lk~~vd~~m~~mE~~l~~~~~~snPl~~l~~y~~~~~~~  627 (630)
                      .+-..+.+.+..++..++.......+-.....-+.+....
T Consensus        86 ~~~~~l~~~~d~l~~~l~~~~~~~~~~~~~~~~~~~~l~~  125 (654)
T 6S1K_B           86 DIINLFLETKDIMQEQLDAYKQSQEPDAASFDYICQALRQ  125 (654)
T ss_dssp             ----------------------------------------
T ss_pred             HHHHHHHHHHHHHHHHHHHHHhcCCCCchhHHHHHHHHHH


No 1019
>PF13805.7 ; Pil1 ; Eisosome component PIL1
Probab=12.92  E-value=1.4e+03  Score=23.51  Aligned_cols=161  Identities=16%  Similarity=0.202  Sum_probs=0.0  Template_Neff=7.600

Q ss_pred             hhHHHHHHHHHHHHHHHHHHHHHHHHHHHHHHHHHHHHHHHHHHHHHHHHHHHHHHHHHHHHHHHHHHHHHHHHHHHHHH
Q consensus/1-63  466 IDPMLSQLRRAVSQKVSRRRQEGQAILQEAMDRIQEELDELRRRNERERDQYEASVREEMAKLRRAEASVKDKMTECVEK  545 (630)
Q Consensus       466 ~~~~L~qL~r~~s~k~~~~rqe~~~~Lq~a~~~IQ~eld~~r~~~~~~R~~~~a~~~e~~~~ir~~e~~~k~kaa~~Ve~  545 (630)
                      ...+-.+-+.+.+.-..=-..| -+.|+++.+.+-+-+.+.=.....+=+.++. ++..+..|+..|..++ ..-.-.++
T Consensus        73 ~~~~~~~~~~~a~~L~~Wg~~e-~~~i~Dv~~~l~~L~~~~~~~~~~~a~~le~-~R~~lK~Ir~~E~~l~-~~r~~r~~  149 (265)
T Q6CC94_YARLI/1   73 IEQQARERREVAKQLSLWGEDA-DEDVSDVTDKLGVLIYEIGELEDQFIDKYDQ-YRITLKSVRNIEASVQ-PSRDRKQK  149 (265)
T ss_pred             HHHHHHHHHHHHHHHHHHHHhc-CccHHHHHHHHHHHHHHHHHHHHHHHHHHHH-HHHHHHHHHHHHHHHH-HHHHHHHH


Q ss_pred             HHHHHHHHHHHHHHHHHHHHHHHHHHHHHHHHhHHHHHHHHHHHHHHHHHHHHHHHHHHHHHHHhcChHHHHHHHHHHhh
Q consensus/1-63  546 LNDDLRDVQAQGALLKEEVTCLEIELAQSLGESRAVEEEQLARIKQQVEQEMRAMEEKLHQAVSSTNPLRFLTQYLSQQM  625 (630)
Q Consensus       546 LN~eL~~vqa~~~~l~eev~~l~~~l~qsL~~sr~~Ee~~l~~lk~~vd~~m~~mE~~l~~~~~~snPl~~l~~y~~~~~  625 (630)
                      |.+.|..++.... -..++..|+.+|.++-.+....|.+.-.-=+..+..-|..+=+.+...-....=+..-+.++.+..
T Consensus       150 l~~ki~klk~k~~-~~~kl~~l~~el~~ae~e~~~~Eael~~~Kr~~lkeal~~~~~a~~e~aeK~~iia~~gk~l~~~l  228 (265)
T Q6CC94_YARLI/1  150 ITDQIAHLKYKEP-NSPKIIVLEQELVRAEAESLVAEAQLSNITREKVKAAFNYQFDAIREHSEKLALIAGYGKALLELL  228 (265)
T ss_pred             HHHHHHHHhhcCC-CcHHHHHHHHHHHHHHHHHHHHHHHHHHHHHHHHHHHHHHHHHHHHHHHHHHHHHHHHHHHHHHhc


Q ss_pred             hcccC
Q consensus/1-63  626 QDDSA  630 (630)
Q Consensus       626 ~~~~~  630 (630)
                      +....
T Consensus       229 p~~~~  233 (265)
T Q6CC94_YARLI/1  229 DDTPV  233 (265)
T ss_pred             CCCCC


No 1020
>1IB8_A CONSERVED PROTEIN SP14.3; NUCLEIC ACID BINDING PROTEIN, RIBOSOMAL; NMR {Streptococcus pneumoniae} SCOP: b.38.2.1, d.52.4.1
Probab=12.90  E-value=4.8e+02  Score=24.91  Aligned_cols=62  Identities=15%  Similarity=0.165  Sum_probs=0.0  Template_Neff=7.800

Q ss_pred             HHHHhcCCChhheeeeeeeEEEECCEEEeccceeEecCeEEEEEe-cCCCCccceecHHHeeEEEe
Q consensus/1-63  253 LDRYNRDVHPSDILRFPALRVEAGGTTVCGSTNAYFGPLLLVLMW-PGGNGDNLTIPYEHIRSVKL  317 (630)
Q Consensus       253 L~~~N~~~~~~~vl~f~~~~ve~~~~~v~~~T~~yFsp~~lVvm~-~~~n~dniTIPY~~IRSVkL  317 (630)
                      .++|.+-.  .+-+.+.+..-.-++..+ .+.-.-+....+++-+ ..+....++|||+.|+.++|
T Consensus        96 ~~~f~r~~--G~~v~v~~~~~~~~~~~~-~G~L~~~~~~~i~l~~~~k~~~~~~~i~~~~I~ka~l  158 (164)
T 1IB8_A           96 KDAVAGAV--GKYIHVGLYQAIDKQKVF-EGTLLAFEEDELTMEYMDKTRKKTVQIPYSLVSKARL  158 (164)
T ss_dssp             HHHHHHHC--SEEEEEECSSCSSSCSEE-EEEEEEEETTEEEEEEECSSCEEEEEECSSCCSSCEE
T ss_pred             HHHHHHhc--CCcEEEEEecCCCCceEE-EEEEEEeeCCEEEEEEecCCCCeEEEEEHHHcCEEEE


No 1021
>PF00430.19 ; ATP-synt_B ; ATP synthase B/B' CF(0)
Probab=12.88  E-value=8.9e+02  Score=21.08  Aligned_cols=63  Identities=10%  Similarity=0.132  Sum_probs=0.0  Template_Neff=9.700

Q ss_pred             hhHHHHHHHHHHHHHHHHHHHHHHHHHHHHHHHHHHHHHHHHHHHHHHHHHHHHHHHHHHHHH
Q consensus/1-63  466 IDPMLSQLRRAVSQKVSRRRQEGQAILQEAMDRIQEELDELRRRNERERDQYEASVREEMAKL  528 (630)
Q Consensus       466 ~~~~L~qL~r~~s~k~~~~rqe~~~~Lq~a~~~IQ~eld~~r~~~~~~R~~~~a~~~e~~~~i  528 (630)
                      ...+-.+....+.............++.++-..++..++..+...+.++..+...+...+..+
T Consensus        60 ~~~~~~~~~~~~~~~~~~~~~~~~~~~~~~~~~~~~~~~~~~~~i~~~~~~~~~~l~~~~~~~  122 (131)
T ATPF_ACIF2/9-1   60 LREAKDKAAEIIANAERRGVELREEAQGKAREEADRIIASARAEIDVETNRAREVLRGQVVEL  122 (131)
T ss_pred             HHHHHHHHHHHHHHHHHHHHHHHHHHHHHHHHHHHHHHHHHHHHHHHHHHHHHHHHHHHHHHH


No 1022
>5IJO_N Nuclear pore complex protein Nup155; Nuclear pore complex, Nucleocytoplasmic transport; 21.4A {Homo sapiens}; Related PDB entries: 5IJN_T 5IJN_Z 5IJN_N 5IJN_H 5IJO_Z 5IJO_T 5IJO_H
Probab=12.86  E-value=5.3e+02  Score=29.83  Aligned_cols=60  Identities=17%  Similarity=0.298  Sum_probs=0.0  Template_Neff=6.600

Q ss_pred             CcchhHHHHHHHHHHH------------------HHHHHHHHHHHHHHHHHHHHHHHHHHHHHHHHHHHHHHHHHHHH
Q consensus/1-63  463 SEEIDPMLSQLRRAVS------------------QKVSRRRQEGQAILQEAMDRIQEELDELRRRNERERDQYEASVR  522 (630)
Q Consensus       463 ~~~~~~~L~qL~r~~s------------------~k~~~~rqe~~~~Lq~a~~~IQ~eld~~r~~~~~~R~~~~a~~~  522 (630)
                      +..++.|-++|+++|+                  .|+=..|-+...+|.+-.+.+|++|+++.+..+..|.+-+..+|
T Consensus       441 d~qL~~m~~dL~eii~~lN~~~~~~~~~dpl~qI~kILN~Hl~sLqwId~~s~~L~~kl~ev~~~~~~~~~~~~~~~~  518 (522)
T 5IJO_N          441 DAQLKRMAQDLKDIIEHLNTSGAPADTSDPLQQICKILNAHMDSLQWIDQNSALLQRKVEEVTKVCEGRRKEQERSFR  518 (522)
T ss_dssp             HHHHHHHHHHHHHHHHHHHHTSCCSCTTSSHHHHHHHHHHHHHHHHHHHHHHHHHHHHGGGC----------------
T ss_pred             HHHHHHHHHHHHHHHHHHHhcCCCCCCCCHHHHHHHHHHHhHHHHHHHHHHHHHHHHHHHHHHHHHHHHHHHHhhcce


No 1023
>2P22_C Suppressor protein STP22 of temperature-sensitive; Endosome, Trafficking complex, Vps23, Vps28; HET: SO4; 2.7A {Saccharomyces cerevisiae}
Probab=12.85  E-value=1.2e+03  Score=22.57  Aligned_cols=124  Identities=15%  Similarity=0.251  Sum_probs=0.0  Template_Neff=8.200

Q ss_pred             HHHHHHHHHHHHHHHHHHHHHHHHHHHHHHHHHHHHHHHHHHHHHHHHHHHHHHHHHHHHHHHHHHHHHHHHHHHHHHhH
Q consensus/1-63  500 QEELDELRRRNERERDQYEASVREEMAKLRRAEASVKDKMTECVEKLNDDLRDVQAQGALLKEEVTCLEIELAQSLGESR  579 (630)
Q Consensus       500 Q~eld~~r~~~~~~R~~~~a~~~e~~~~ir~~e~~~k~kaa~~Ve~LN~eL~~vqa~~~~l~eev~~l~~~l~qsL~~sr  579 (630)
                      .++++++=.-.....+.|...+.. +..+......+.....+.- ..-..|.+.+..-....++...+..++...-....
T Consensus        40 ~~eL~~Ll~d~~~~l~~~~~~~~~-~~~l~~~~e~l~~~~~~l~-~~~~~L~~~r~~l~~~~~e~~~l~~~~~~~~~~~~  117 (192)
T 2P22_C           40 SKEIIDLIQTHRHQLELYVTKFNP-LTDFAGKIHAFRDQFKQLE-ENFEDLHEQKDKVQALLENARILESKYVASWQDYH  117 (192)
T ss_dssp             THHHHHHHHHCHHHHHHHGGGGSC-CHHHHHHHHHHHHHHHHHH-HHHHHHHHHHHHHHHHHHHHHHHHHHHHHHHHHHH
T ss_pred             HHHHHHHHhcCHHHHHHHHHhcHH-HHHHHHHHHHHHHHHHHHH-HhHHHHHHHHHHHHHHHHHHHHHHHHHHHHHHHHH


Q ss_pred             H--HHHHHHHHHHHHHHHHHHHHHHHHHHHHHh-------cChHHHHHHHHHHhh
Q consensus/1-63  580 A--VEEEQLARIKQQVEQEMRAMEEKLHQAVSS-------TNPLRFLTQYLSQQM  625 (630)
Q Consensus       580 ~--~Ee~~l~~lk~~vd~~m~~mE~~l~~~~~~-------snPl~~l~~y~~~~~  625 (630)
                      +  .+.-....|...+...+...|+.=+.+...       ..--.|+.+|...+.
T Consensus       118 ~~l~~~~s~~~l~~~L~~~~~e~e~eSe~la~~Fl~~~~~~~~~~Fl~~f~~~Rk  172 (192)
T 2P22_C          118 SEFSKKYGDIALKKKLEQNTKKLDEESSQLETTTRSIDSADDLDQFIKNYLDIRT  172 (192)
T ss_dssp             HHHHHTSSHHHHHHHHHHHHHHHHHHHHHHHHSCSCCCCHHHHHHHHHHHHHHHH
T ss_pred             HHHHHhhCHHHHHHHHHHHHHHHHHHHHHHHHHHhhCCCCCcHHHHHHHHHHHHH


No 1024
>PF00261.21 ; Tropomyosin ; Tropomyosin
Probab=12.84  E-value=9.7e+02  Score=21.50  Aligned_cols=121  Identities=12%  Similarity=0.139  Sum_probs=0.0  Template_Neff=12.400

Q ss_pred             HHHHHHHHHHHHHHHHHHHHHHHHHHHHHHHHHHHHHHHHHHHHHHHHHHHHH---HHHHHHHHHHHHHHHHHHHHHHHH
Q consensus/1-63  486 QEGQAILQEAMDRIQEELDELRRRNERERDQYEASVREEMAKLRRAEASVKDK---MTECVEKLNDDLRDVQAQGALLKE  562 (630)
Q Consensus       486 qe~~~~Lq~a~~~IQ~eld~~r~~~~~~R~~~~a~~~e~~~~ir~~e~~~k~k---aa~~Ve~LN~eL~~vqa~~~~l~e  562 (630)
                      ......+...+..++..+..+..........+.. +...+..+......++..   ...-+..+...+..+...-..+..
T Consensus        14 ~~~~~~~~~~~~~~~~~~~~~~~~~~~~~~~~~~-~~~~~~~~~~~~~~~~~~~~~~~~~~~~~~~~~~~~~~~~~~~~~   92 (236)
T G4VN73_SCHMA/4   14 QTQLAETNTKLEETDKRATEAEAEVASLQKRIRQ-LEDELESTETRLQEATVKLEEASKAADESDRGRKVLENRTFADEE   92 (236)
T ss_pred             HHHHHHHHHHHHHHHHHHHHHHHHHHHHHHHHHH-HHHHHHHHHHHHHHHHHHHHHHHHHHHHHHHHHHHHHHHHHHHHH


Q ss_pred             HHHHHHHHHHHHHHHhHHHHH--HHHHHHHHHHHHHHHHHHHHHHHH
Q consensus/1-63  563 EVTCLEIELAQSLGESRAVEE--EQLARIKQQVEQEMRAMEEKLHQA  607 (630)
Q Consensus       563 ev~~l~~~l~qsL~~sr~~Ee--~~l~~lk~~vd~~m~~mE~~l~~~  607 (630)
                      .+..++..+...-......+.  ..+..-...+...+..++..+...
T Consensus        93 ~~~~~~~~~~~~~~~~~~~~~~~~~~~~~~~~~~~~~~~~~~~~~~~  139 (236)
T G4VN73_SCHMA/4   93 RINQLEEQLKESTFMAEDADRKYDEATRKLAVAEVALSHAEDRIEAA  139 (236)
T ss_pred             HHHHHHHHHHHHHHHHHHHHHHHHHHHHHHHHHHHHHHHHHHHHHHH


No 1025
>6VBU_7 Bardet-Biedl syndrome 18 protein, BBS1; Cilia, ciliopathy, complex, membrane-protein transport; 3.1A {Bos taurus}; Related PDB entries: 6VBV_7 6VNW_C 6VOA_C
Probab=12.82  E-value=1.3e+03  Score=26.83  Aligned_cols=137  Identities=14%  Similarity=0.184  Sum_probs=0.0  Template_Neff=9.300

Q ss_pred             HHHHHHHHHHHHHHHHHHHHHH-------HHHHHHHHHHHHHHHHHHHHHHHHHHHHHHHHHHHHHHHHHHHHHHHHHHH
Q consensus/1-63  468 PMLSQLRRAVSQKVSRRRQEGQ-------AILQEAMDRIQEELDELRRRNERERDQYEASVREEMAKLRRAEASVKDKMT  540 (630)
Q Consensus       468 ~~L~qL~r~~s~k~~~~rqe~~-------~~Lq~a~~~IQ~eld~~r~~~~~~R~~~~a~~~e~~~~ir~~e~~~k~kaa  540 (630)
                      ..+.-|++.++..+..+..+.-       ..+.+.++.|..++++......+      ..+-+.+..|+..+.+      
T Consensus       571 sti~ilk~~i~~~a~~~~~~~~~~~~~~~~s~~~~l~~i~p~l~~~~~~~~~------~~l~~~lkel~~~~~~------  638 (715)
T 6VBU_7          571 STISILKDVLSKEATKRKINLNISYEINEVSVKHTLKLIHPKLEYQLLLAKK------VQLIDALKELQVHEGN------  638 (715)
T ss_dssp             HHHHHHHHHHHHHHHHHTCCCEEEEECCHHHHHHHHHHHHHHHHHHHHHHHH------HHHHHHHHHHHHHHCS------
T ss_pred             hHHHHHHHHHhHHHHhCCCceEeeeEeCchhHHHHHHhHHHHHHHHHHHHhH------HHHHHHHHHHHhcCCC------


Q ss_pred             HHHHHHHHHHHHHHHHHHHHHHHHHHHHHHHHHHHHHhHHHHHHHHHHHHHHHHHHHHHHHHHHHHHHHhcChHHHHHHH
Q consensus/1-63  541 ECVEKLNDDLRDVQAQGALLKEEVTCLEIELAQSLGESRAVEEEQLARIKQQVEQEMRAMEEKLHQAVSSTNPLRFLTQY  620 (630)
Q Consensus       541 ~~Ve~LN~eL~~vqa~~~~l~eev~~l~~~l~qsL~~sr~~Ee~~l~~lk~~vd~~m~~mE~~l~~~~~~snPl~~l~~y  620 (630)
                        +.-|..+.+++.+.+..++++....-..|..-.+-...-=..+-.-=-.-+...+..|.+.|     ....+..|.+|
T Consensus       639 --~~~l~~~~~~il~~~~~~~~~~~~~~~~~~~l~~~~~~l~~d~~k~~g~~~~~~~~~l~~~l-----~~~~~~~l~~~  711 (715)
T 6VBU_7          639 --TNFLIPEYRCILEEADHLQEEYKKQPAHLERLYGMITDLFIDKFKFKGTNVKTKVPLLLEIL-----DSYDQNALIAF  711 (715)
T ss_dssp             --SSSSCHHHHHHHHHHHHHHHHHTTHHHHHHHHHHHHHHHHHHHHHHHTCCCTTTTGGGHHHH-----HHCCHHHHHHH
T ss_pred             --chhcCHHHHHHHhhHHHHHHHHHhCHHHHHHHHHHHHHHHHHHHHhCCCCccccHHHHHHHH-----HhCCHHHHHHH


Q ss_pred             HHH
Q consensus/1-63  621 LSQ  623 (630)
Q Consensus       621 ~~~  623 (630)
                      |..
T Consensus       712 f~~  714 (715)
T 6VBU_7          712 FDA  714 (715)
T ss_dssp             HHH
T ss_pred             Hhc


No 1026
>3TKL_B Ras-related protein Rab-1A, LidA protein; Vesicle trafficking, PROTEIN TRANSPORT-PROTEIN BINDING; HET: GTP; 2.183A {Homo sapiens}
Probab=12.81  E-value=1.5e+03  Score=23.83  Aligned_cols=112  Identities=17%  Similarity=0.289  Sum_probs=0.0  Template_Neff=6.000

Q ss_pred             HHHHHHHHHHHHHHHHHHHHHHHHHHHHHHHHHHHHHHHHHHHHHHHHHH---HHHHHHHHHHHHHHHHHHHHHH-HHHH
Q consensus/1-63  486 QEGQAILQEAMDRIQEELDELRRRNERERDQYEASVREEMAKLRRAEASV---KDKMTECVEKLNDDLRDVQAQG-ALLK  561 (630)
Q Consensus       486 qe~~~~Lq~a~~~IQ~eld~~r~~~~~~R~~~~a~~~e~~~~ir~~e~~~---k~kaa~~Ve~LN~eL~~vqa~~-~~l~  561 (630)
                      +...+....+++.+|+++.+            ...+.+++++|+.....+   -+....-++.|+..+...-.+. ..|+
T Consensus        17 ~~~i~aY~~ai~~Lq~~~~e------------~e~Leeel~~Le~e~~~i~~ky~~y~~~Ld~ld~~~~~~~~~~~~~i~   84 (267)
T 3TKL_B           17 QKMLDEYEQAIKRAQENIKK------------GEELEKKLDKLERQGKDLEDKYKTYEENLEGFEKLLTDSEELSLSEIN   84 (267)
T ss_dssp             ----------------------------------------------------------------------CCCCCHHHHH
T ss_pred             HHHHHHHHHHHHHHHHHHHH------------HHHHHHHHHHHHHHHHHHHHHHHHHHHHHHHHHHHhcccccCCHHHHH


Q ss_pred             HHHHHHHHHHHHHHHHhHHHHHHHHHHHHHH---HHHHHHHHHHHHHHHHHhcChHHHHHHHH
Q consensus/1-63  562 EEVTCLEIELAQSLGESRAVEEEQLARIKQQ---VEQEMRAMEEKLHQAVSSTNPLRFLTQYL  621 (630)
Q Consensus       562 eev~~l~~~l~qsL~~sr~~Ee~~l~~lk~~---vd~~m~~mE~~l~~~~~~snPl~~l~~y~  621 (630)
                      .+|+.|+.++            ..|..+-..   -++.+..+..++...=..-.-+..+-..+
T Consensus        85 ~~I~~L~~~~------------~~I~~li~~~~~~~e~a~~l~~e~n~l~lq~~~L~Dml~Vl  135 (267)
T 3TKL_B           85 EKMKAFSKDS------------EKLTQLMEKHKGDEKTVQSLQREHHDIKAKLANLQVLHDAH  135 (267)
T ss_dssp             HHHHHHHHHH------------HHHHHHHHHTTTCHHHHHHHHHHHHHHHHHHHHHHHHHHHH
T ss_pred             HHHHHHHHHH------------HHHHHHHHhCCCCHHHHHHHHHHHHHHHHHHHHHHHHHHHH


No 1027
>5WD9_A Ankyrin repeats; bacterial effector, Legionella, protein binding; 1.4A {Legionella pneumophila subsp. pneumophila ATCC 43290}; Related PDB entries: 5WD8_A 5WD8_B 
Probab=12.79  E-value=9.7e+02  Score=21.46  Aligned_cols=77  Identities=14%  Similarity=0.226  Sum_probs=0.0  Template_Neff=2.000

Q ss_pred             HHHHHHHHHHHHHHHHHHHHHHHHHHHHHHHHHHHHHHHHHHHHHHH---HHHHHHHHHHHHHHHHhHHHHHHHHHHHHH
Q consensus/1-63  515 DQYEASVREEMAKLRRAEASVKDKMTECVEKLNDDLRDVQAQGALLK---EEVTCLEIELAQSLGESRAVEEEQLARIKQ  591 (630)
Q Consensus       515 ~~~~a~~~e~~~~ir~~e~~~k~kaa~~Ve~LN~eL~~vqa~~~~l~---eev~~l~~~l~qsL~~sr~~Ee~~l~~lk~  591 (630)
                      +.++..|++.|++...+-. ..+..--+|+.++..-..+=.+++.-+   +.|+.|.++..+--+.+.+....+-..|..
T Consensus         9 t~LK~yMEeqi~kak~s~~-~~~~l~~L~da~~Ehf~kMGsLstIYKgG~e~Ve~LKv~vR~LYE~m~~lk~kc~~~iq~   87 (91)
T 5WD9_A            9 TRLKEYMEDQIAKAKESSS-LTAQLKFLENAHTEHFVKMGSLTTIYKGGSEVVDRLKIEIRSLYEEMLELKDKCRDQIQQ   87 (91)
T ss_dssp             HHHHHHHHHHHHHHHHCSS-HHHHHHHHHHHHHHHHHHHHHHHHHCCSCCHHHHHHHHHHHHHHHHHHHHHHHHHHHHHH
T ss_pred             HHHHHHHHHHHHHHHhCCC-HHHHHHHHHHHHHHHHHHhcCcceeeccchHHHHHHHHHHHHHHHHHHHHHHHHHHHHHH


Q ss_pred             H
Q consensus/1-63  592 Q  592 (630)
Q Consensus       592 ~  592 (630)
                      .
T Consensus        88 ~   88 (91)
T 5WD9_A           88 Y   88 (91)
T ss_dssp             C
T ss_pred             h


No 1028
>PF15676.6 ; S6OS1 ; Six6 opposite strand transcript 1 family
Probab=12.78  E-value=2.1e+03  Score=25.47  Aligned_cols=83  Identities=11%  Similarity=0.228  Sum_probs=0.0  Template_Neff=4.200

Q ss_pred             HHHHHHHHHHHHHHHHHHHHHHHHHHHHHHHHHHHHHHHHHHHHHHHHHHHHHHHHHHHhHHHHHHHHHHHHHHHHHHHH
Q consensus/1-63  519 ASVREEMAKLRRAEASVKDKMTECVEKLNDDLRDVQAQGALLKEEVTCLEIELAQSLGESRAVEEEQLARIKQQVEQEMR  598 (630)
Q Consensus       519 a~~~e~~~~ir~~e~~~k~kaa~~Ve~LN~eL~~vqa~~~~l~eev~~l~~~l~qsL~~sr~~Ee~~l~~lk~~vd~~m~  598 (630)
                      ..+.++|+.-+.....+++.    +.+|+.++..++.+..-.++.+..+..-..--+..-+..+. .|...++..+.+++
T Consensus         5 ~~~~a~I~EKK~~I~~LqE~----I~KLDEEI~~~qKq~k~nKeNckSwKpT~~vL~qHEe~Lk~-ELe~~QEs~EkDkK   79 (546)
T G3WQS7_SARHA/3    5 VLFYKNIKEKKKSIFSLHDK----INAIDNEITHCRKHNKYVKENCANWMPTYDILHKHEVFLED-QFQNDQETTEKDKK   79 (546)
T ss_pred             HHHHHHHHHHHHHHHHHHHH----HHHHHHHHHHHHHHHHHHHHHHHhHHHHHHHHHHHHHHHHH-HHHHHHHHHHHHHH


Q ss_pred             HHHHHHHH
Q consensus/1-63  599 AMEEKLHQ  606 (630)
Q Consensus       599 ~mE~~l~~  606 (630)
                      ..++.|.+
T Consensus        80 mYqe~I~q   87 (546)
T G3WQS7_SARHA/3   80 VYHDQMRQ   87 (546)
T ss_pred             HHHHHHHH


No 1029
>PF11841.9 ; DUF3361 ; Domain of unknown function (DUF3361)
Probab=12.68  E-value=1e+03  Score=21.81  Aligned_cols=136  Identities=18%  Similarity=0.214  Sum_probs=0.0  Template_Neff=8.700

Q ss_pred             HHHHHHHHccCCCcccHHHHHHHHHHHHHHcCC-HHHHHHHHHHhHHHHHHHHhccHHHhhc---ccHHHHHHHHHHHHH
Q consensus/1-63   97 ELLDDLLAREAFPLRSQFLVEALLQVIQSLCDS-AALKDRCGAKWMEPLLKFLQRDVEEHER---DYRVHRACASALINL  172 (630)
Q Consensus        97 ~i~~~ll~~~~~pl~~~~~~e~ll~vi~~LCd~-~~LKd~~G~~~m~~Ll~~L~~~~~~~~~---~y~~~Ra~asaLInL  172 (630)
                      .++..++.....  ....... .+..+..|++. ...=+.+-..++.-++.++      ...   +-.+.+.+-..|..+
T Consensus        12 ~~L~~~i~~~~~--~~~~l~~-~L~~l~~lm~~~~~g~~~~~~~~i~~i~~~i------~~~~~~~~~v~~~aL~IL~~l   82 (153)
T B7Q0D1_IXOSC/1   12 KLLLSALEGGLY--KGRLLCK-VLQCLQELMEHNLISWDFLSEKCLNRILKET------NSLGALNALTMEVCLSVLESV   82 (153)
T ss_pred             HHHHHHHHcCCc--cHHHHHH-HHHHHHHHHhcCCCCHHhCCHHHHHHHHHHH------hCcccCCHHHHHHHHHHHHHH


Q ss_pred             HhcCHH--hHhhhchhHHHHHHHHHHccchHHHHHHhhheeEeEecChhHHHHhHhhhcHHHHHHHHhCCCChhHHHHH
Q consensus/1-63  173 VKGSKQ--NKRRLGPSCSAIANCIRNSSDFFFQMQCVEVLFRVSRHNKSVLTQATSALGPRLLDGIEALPNDSTLLSDM  249 (630)
Q Consensus       173 vkGSk~--NK~rl~~~~~~iA~c~~~S~D~FfQlQCvElLFRv~r~n~svL~~~~~~l~~~l~~~I~~LPND~tLL~~m  249 (630)
                      +..+..  .+-.-..++..+...+..++|. .|.-|.-++       ..++......-...+.+.+.+..--..++..|
T Consensus        83 ~~~~~~~~~~v~~~i~~~~Lv~~L~~~~d~-~q~~~L~Li-------NaL~~~~~~~~~~~~~~~l~~~~ir~~I~~~i  153 (153)
T B7Q0D1_IXOSC/1   83 VNSSPYAYEIVFTGLPWDRYVHFIVEGSTS-MLKNSVVLL-------NTLFVKGNRSQQLQIEDAILRLNMKVSIWKSL  153 (153)
T ss_pred             HccChhHHHHHHhcCCHHHHHHHHHcCCCH-HHHHHHHHH-------HHHHHhCCHHHHHHHHHHHHhcChhHHHHhcC


No 1030
>6O1Q_A Nephrocystin-1; nephronophthisis, apoptosis; NMR {Homo sapiens}
Probab=12.66  E-value=1e+03  Score=22.21  Aligned_cols=53  Identities=19%  Similarity=0.254  Sum_probs=0.0  Template_Neff=5.500

Q ss_pred             HHHHHHHHHHHHHHHHHHHHHHHHH---HHHhHHHHHHHHHHHHHHHHHHHHHHHH
Q consensus/1-63  550 LRDVQAQGALLKEEVTCLEIELAQS---LGESRAVEEEQLARIKQQVEQEMRAMEE  602 (630)
Q Consensus       550 L~~vqa~~~~l~eev~~l~~~l~qs---L~~sr~~Ee~~l~~lk~~vd~~m~~mE~  602 (630)
                      |+.+|.-...|+.+|+.|-.+.+..   =+..+..--..+..|+..|+..+..+..
T Consensus        14 Lq~~qr~~d~lk~qVd~L~~e~~~~~~~~~~~~~~~~~rC~~Lk~~vee~~~~L~k   69 (119)
T 6O1Q_A           14 LQALRRRNQELKQQVDSLLSESQLKEALEPNKRQHIYQRCIQLKQAIDENKNALQK   69 (119)
T ss_dssp             HHHHHHHHHHHHHHHHHHHHHHTCSGGGSHHHHHHHHHHHHHHHHHHHHHHHHHHH
T ss_pred             HHHHHHHHHHHHHHHHHHHHHHhhhhhcChhhHHHHHHHHHHHHHHHHHHHHHHHH


No 1031
>4FWG_A TTC1975 peptidase (E.C.3.4.21.53); Lon protease, HYDROLASE-HYDROLASE INHIBITOR complex; HET: MSE, SLA; 1.99A {Meiothermus taiwanensis}; Related PDB entries: 4FW9_A 4FWD_A 4FWH_A
Probab=12.64  E-value=2.1e+03  Score=25.33  Aligned_cols=121  Identities=15%  Similarity=0.087  Sum_probs=0.0  Template_Neff=9.100

Q ss_pred             HHHHHHHHHHHHHHHHHHHHHHHH--HHHHHHHHHHHHHHHHHHHHHHHHHHH-----------------------HHHH
Q consensus/1-63  490 AILQEAMDRIQEELDELRRRNERE--RDQYEASVREEMAKLRRAEASVKDKMT-----------------------ECVE  544 (630)
Q Consensus       490 ~~Lq~a~~~IQ~eld~~r~~~~~~--R~~~~a~~~e~~~~ir~~e~~~k~kaa-----------------------~~Ve  544 (630)
                      ..|..+|+.+-+.+..+....+.+  +.....-..+--++.++....+++++.                       +.-+
T Consensus        99 ~~~~~~~~~~~~~l~~l~~~~~~~~~~~~~~~i~~~~~~~~~~~~~~l~~~a~~~gf~l~~~~~g~~~~~~~~~~~~l~~  178 (732)
T 4FWG_A           99 IHLAEAVEGLLLEVNRLDELFRQGSFLREKTQLEARFKEAREQQLEALRREAQEAGFALSTNGERLELTGPGPVPAELSA  178 (732)
T ss_dssp             HHHHHHHHTTCC--------------------------------------------------------------------
T ss_pred             HHHHHHHHHHHHHHHHHHHHHhcChHHHHHHHHHHHHHHHHHHHHHHHHHHHHHcCCeeEecCCceeecCCccCCHHHHH


Q ss_pred             HHHHHHHHHHHHHHHHHHHHHHHHHHHHHHHHHhHHHHHHHHHHHHHHHHHHHHHHHHHHHHHHHhcCh
Q consensus/1-63  545 KLNDDLRDVQAQGALLKEEVTCLEIELAQSLGESRAVEEEQLARIKQQVEQEMRAMEEKLHQAVSSTNP  613 (630)
Q Consensus       545 ~LN~eL~~vqa~~~~l~eev~~l~~~l~qsL~~sr~~Ee~~l~~lk~~vd~~m~~mE~~l~~~~~~snP  613 (630)
                      +|++.+.+++.....+.+++..|+.++....-...-.+...--   ..+.+.++.++..+........|
T Consensus       179 ~l~~~~~~~~~~~~~~~~~l~~l~~~~~~~~~~~~~~~l~~~~---~~~~~~l~~l~~~i~~~~~~~~~  244 (732)
T 4FWG_A          179 RLEEVTLGSMAASAELEVALRRLRRDWALHYLNNRFEPLFQRF---PQARAYLEALRARLARYAETGEP  244 (732)
T ss_dssp             ----------------------------------------CCC---GGGHHHHHHHHHHHHHHHCC---
T ss_pred             HHHHHHHhhHhHHHHHHHHHHHHHHHHHHHHHHHhHHHHHHhC---HHHHHHHHHHHHHHHHHhcCCCC


No 1032
>3AJW_A Flagellar fliJ protein; Flagellum, type III secretion, Coiled-coil; 2.1A {Salmonella typhimurium}
Probab=12.59  E-value=9.4e+02  Score=21.19  Aligned_cols=134  Identities=12%  Similarity=0.100  Sum_probs=0.0  Template_Neff=10.200

Q ss_pred             HHHHHHHHHHHHHHHHHHHHHHHHHHHHHHHHHHHHHHHHHHHHHHHHHHHHHHHHHHHHHHHHHHHHHHHHHHHHHHHH
Q consensus/1-63  470 LSQLRRAVSQKVSRRRQEGQAILQEAMDRIQEELDELRRRNERERDQYEASVREEMAKLRRAEASVKDKMTECVEKLNDD  549 (630)
Q Consensus       470 L~qL~r~~s~k~~~~rqe~~~~Lq~a~~~IQ~eld~~r~~~~~~R~~~~a~~~e~~~~ir~~e~~~k~kaa~~Ve~LN~e  549 (630)
                      |..|.+.-....+..+.+.. ........++..++.+......+...+.......+.      ...-......+..|...
T Consensus        10 l~~ll~~~~~~~~~~~~~l~-~~~~~~~~~~~~l~~l~~~~~~~~~~~~~~~~~~~~------~~~~~~~~~~~~~l~~~   82 (150)
T 3AJW_A           10 LETLKDLAEKEVDDAARLLG-EMRRGCQQAEEQLKMLIDYQNEYRSNLNTDMGNGIA------SNRWINYQQFIQTLEKA   82 (150)
T ss_dssp             HHHHHHHHHHHHHHHHHHHH-HHHHHHHHHHHHHHHHHHHHHHHHHTCC--CCSGGG------HHHHHHHHHHHHHHHHH
T ss_pred             HHHHHHHHHHHHHHHHHHHH-HHHHHHHHHHHHHHHHHHHHHHHHHHHHHhhcCCCC------HHHHHHHHHHHHHHHHH


Q ss_pred             HHHHHHHHHHHHHHHHHHHHHHHHHHHHhHHHHHHHHHHHHHHHHHHHHHHHHHHHHHHHh
Q consensus/1-63  550 LRDVQAQGALLKEEVTCLEIELAQSLGESRAVEEEQLARIKQQVEQEMRAMEEKLHQAVSS  610 (630)
Q Consensus       550 L~~vqa~~~~l~eev~~l~~~l~qsL~~sr~~Ee~~l~~lk~~vd~~m~~mE~~l~~~~~~  610 (630)
                      +......-..+..+++..+..+.++-.+.+..|.-.=...+..-....+.-...+|+..+.
T Consensus        83 i~~~~~~~~~~~~~~~~~~~~l~~a~~~~k~~e~l~e~~~~~~~~~~~~~Eq~~~De~a~~  143 (150)
T 3AJW_A           83 IEQHRLQLTQWTQKVDLALKSWREKKQRLQAWQTLQDRQTAAALLAENRMDQKKMDEFAQR  143 (150)
T ss_dssp             HHHHHHHHHHHHHHHHHHHHHHHHHHHHHHHHHHHHHHHHHHHHHHHHHHHHHHHHTTC--
T ss_pred             HHHHHHHHHHHHHHHHHHHHHHHHHHHHHHHHHHHHHHHHHHHHHHHHHHHHHHHHHHHHH


No 1033
>6RGO_D Autophagy-related protein 21, Autophagy protein; Autophagy, yeast, Atg16, Atg21, Atg8; 3.701A {Kluyveromyces lactis (strain ATCC 8585 / CBS 2359 / DSM 70799 / NBRC 1267 / NRRL Y-1140 / WM37)}; Related PDB entries: 6RGO_C 
Probab=12.51  E-value=6.8e+02  Score=19.52  Aligned_cols=51  Identities=24%  Similarity=0.357  Sum_probs=0.0  Template_Neff=7.100

Q ss_pred             HHHHHHHHHHHHHHHHHHHHHHHHHHHHHHHHHHHHhHHHHHHHHHHHHHH
Q consensus/1-63  542 CVEKLNDDLRDVQAQGALLKEEVTCLEIELAQSLGESRAVEEEQLARIKQQ  592 (630)
Q Consensus       542 ~Ve~LN~eL~~vqa~~~~l~eev~~l~~~l~qsL~~sr~~Ee~~l~~lk~~  592 (630)
                      .++.|++++..++..-..+.++...++.+-.+.+.+.-..-...-.+++..
T Consensus         3 ~~~~l~DE~~al~~~~~~le~k~~~l~~En~~Lv~Rw~~~k~~~ae~mN~~   53 (55)
T 6RGO_D            3 DAEKLNDEIISLNIENSLLQDKLTALQAEYDKLIQRWLAKAQSEADAMNQG   53 (55)
T ss_dssp             HHHHHHHHHHHHHHHHHHHHHHHHHHHHHHHHC------------------
T ss_pred             hHHHHHHHHHHHHHHHHHHHHHHHHHHHHHHHHHHHHHHHHHHHHHHHHHh


No 1034
>PF05483.13 ; SCP-1 ; Synaptonemal complex protein 1 (SCP-1)
Probab=12.50  E-value=2.4e+03  Score=25.89  Aligned_cols=135  Identities=16%  Similarity=0.189  Sum_probs=0.0  Template_Neff=6.800

Q ss_pred             HHHHHHHHH--HHHHHHHHHHHHHHHHHHHHHHHHHHHHHHHHHHHH-------HHHHHHHHHHH------HHHHHHHHH
Q consensus/1-63  470 LSQLRRAVS--QKVSRRRQEGQAILQEAMDRIQEELDELRRRNERER-------DQYEASVREEM------AKLRRAEAS  534 (630)
Q Consensus       470 L~qL~r~~s--~k~~~~rqe~~~~Lq~a~~~IQ~eld~~r~~~~~~R-------~~~~a~~~e~~------~~ir~~e~~  534 (630)
                      |.+...-+.  +.....+++-...++.-.+.+..+++++.......-       ...+.......      .........
T Consensus       263 L~e~q~~~~~l~~~~~~~~e~l~~s~~e~e~L~~eLe~~k~~l~~~e~~~~~L~~~L~~~~~~~~ql~~eKe~~~eEl~~  342 (786)
T SYCP1_RAT/28-8  263 LEESRDKANQLEEKTKLQDENLKELNEKKDHLTSELEDIKMSMQRSMSTQKTLEEDLQIATKTIYQLTEEKEAQMEELNK  342 (786)
T ss_pred             HHHHHHHHHHHHHHHHHHHHHHHHHHHHHHHHHHHHHHHHHHHHHhHHHHHHHHHHHHHHHHHHHHHHHHHHHHHHHHHH


Q ss_pred             HHHHHHHHHHHHHHHHHHHHHHHHHHHHHHHHHHHHHHHHHHHhHH--HHHHHHHHHHHHHHHHHHHHHHHH
Q consensus/1-63  535 VKDKMTECVEKLNDDLRDVQAQGALLKEEVTCLEIELAQSLGESRA--VEEEQLARIKQQVEQEMRAMEEKL  604 (630)
Q Consensus       535 ~k~kaa~~Ve~LN~eL~~vqa~~~~l~eev~~l~~~l~qsL~~sr~--~Ee~~l~~lk~~vd~~m~~mE~~l  604 (630)
                      ++..-+.-|..|+..+..++.+-+.-+.++..|+..+...-.+...  .+.+.+...+..-+..++.|+..+
T Consensus       343 ~k~~~a~~i~eLq~~i~~L~~~l~~e~qr~~~le~~l~~~~~el~~~~~~le~~~~~~~~k~~~ie~L~~~l  414 (786)
T SYCP1_RAT/28-8  343 AKTTHSLVVTELKATTCTLEELLRTEQQRLENNEDQLKLITMELQKKSSELEEMTKFKNNKEVELEELKTIL  414 (786)
T ss_pred             HHHHHHHHHHHHHHHHHHHHHHHHHHHHHHHHHHHHHHHHHHHHHHHHHHHHHHHHHHhhHHHHHHHHHHHH


No 1035
>3OGI_A Putative ESAT-6-like protein 6, Putative; Structural Genomics, PSI-2, Protein Structure; HET: MSE; 2.549A {Mycobacterium tuberculosis}; Related PDB entries: 4GZR_A 4GZR_C 3OGI_C
Probab=12.50  E-value=8.8e+02  Score=20.85  Aligned_cols=82  Identities=9%  Similarity=0.020  Sum_probs=0.0  Template_Neff=8.200

Q ss_pred             HHHHHHHHHHHHHHHHHHHHHHHHHHHHHHHHHHHHHHHHHHHHHHHHHHHHHHHHHHHHHHHHHHHHHHHHHHHHHHHH
Q consensus/1-63  486 QEGQAILQEAMDRIQEELDELRRRNERERDQYEASVREEMAKLRRAEASVKDKMTECVEKLNDDLRDVQAQGALLKEEVT  565 (630)
Q Consensus       486 qe~~~~Lq~a~~~IQ~eld~~r~~~~~~R~~~~a~~~e~~~~ir~~e~~~k~kaa~~Ve~LN~eL~~vqa~~~~l~eev~  565 (630)
```
