## Supplementary material for "Repurposing of Synaptonemal Complex Proteins for Kinetochores in Kinetoplastida": File S1: hhpred_KKT17_18full.hhr (part 3 of 3)

```
                      .+....|..+...|.+.++.++.........|.-.-.+.-..+.+.-...-+++...++.+-..|..-...-..-....+
T Consensus        11 ~~~~~~l~~~~~~i~~~~~~l~~~l~~l~~~W~G~Aa~ay~~~~~~W~~~~~~l~~~L~~~~~~v~~a~~~~~~tD~~~a   90 (101)
T 3OGI_A           11 DAHGAMIRAQAGLLEAEHQAIVRDVLAAGDFWGGAGSVACQEFITQLGRNFQVIYEQANAHGQKVQAAGNNMAQTDSAVG   90 (101)
T ss_dssp             --CHHHHHHHHHHHHHHHHHHHHHHHHTC---------CTHHHHHHHHHHHHHHHHTTC---------------------
T ss_pred             HHHHHHHHHHHHHHHHHHHHHHHHHHHHHHHhcchHHHHHHHHHHHHHHHHHHHHHHHHHHHHHHHHHHHHHHHHHHHHH


Q ss_pred             HH
Q consensus/1-63  566 CL  567 (630)
Q Consensus       566 ~l  567 (630)
                      .+
T Consensus        91 ~~   92 (101)
T 3OGI_A           91 SS   92 (101)
T ss_dssp             --
T ss_pred             HH


No 1036
>3LAY_F Zinc resistance-associated protein; Zinc resistance-associated protein, Salmonella typhimurium; 2.7A {Salmonella enterica subsp. enterica serovar Typhimurium}; Related PDB entries: 3LAY_H 3LAY_D 3LAY_E 3LAY_G 3LAY_J 3LAY_C 3LAY_I 3LAY_A 3LAY_B 
Probab=12.50  E-value=9.4e+02  Score=21.13  Aligned_cols=72  Identities=11%  Similarity=0.107  Sum_probs=0.0  Template_Neff=11.300

Q ss_pred             HHHHHHHHHHHHHHHHHHHHHHHHHHHHHHHHHHHHHHHHHHhHHHHHHHHHHHHHHHHHHHHHHHHHHHHHH
Q consensus/1-63  536 KDKMTECVEKLNDDLRDVQAQGALLKEEVTCLEIELAQSLGESRAVEEEQLARIKQQVEQEMRAMEEKLHQAV  608 (630)
Q Consensus       536 k~kaa~~Ve~LN~eL~~vqa~~~~l~eev~~l~~~l~qsL~~sr~~Ee~~l~~lk~~vd~~m~~mE~~l~~~~  608 (630)
                      +++........-.++.+++.....+.+++..+..+....-.+.+... ..+..++..++.....+..++..++
T Consensus        73 ~~~~~~~~~~~~~~~~~~~~~~~~~~~~l~~~~~~~~~~~~~~~~~~-~~~~~~~~~~~~~~~~~~~~~~~~l  144 (175)
T 3LAY_F           73 QATAQKIYDDYYTQTSALRQQLISKRYEYNALLTASSPDTAKINAVA-KEMESLGQKLDEQRVKRDVAMAQAG  144 (175)
T ss_dssp             HHHHHHHHHHHHHHHHHHHHHHHHHHHHHHHHHTSSSCCHHHHHHHH-HHHHHHHHHHHHHHHHHHHHHHHTT
T ss_pred             HHHHHHHHHHHHHHHHHHHHHHHHHHHHHHHHHhCCCCCHHHHHHHH-HHHHHHHHHHHHHHHHHHHHHHHhC


No 1037
>5LB7_B Katanin p80 WD40 repeat-containing subunit; katanin, ASPM, severing enzyme, HYDROLASE; 1.5A {Mus musculus}; Related PDB entries: 6GZC_D 6GZC_B 5NBT_D 5NBT_B 5OW5_D 5OW5_B 2RPA_A
Probab=12.49  E-value=7.3e+02  Score=19.88  Aligned_cols=73  Identities=8%  Similarity=0.212  Sum_probs=0.0  Template_Neff=9.100

Q ss_pred             CcchhHHHHHHHHHHHHHHHHHHHHHHHHHHHHHHHHHHHHHHHHHHHHHHHHHHHH---HHHHHHHHHHHHHHHHHH
Q consensus/1-63  463 SEEIDPMLSQLRRAVSQKVSRRRQEGQAILQEAMDRIQEELDELRRRNERERDQYEA---SVREEMAKLRRAEASVKD  537 (630)
Q Consensus       463 ~~~~~~~L~qL~r~~s~k~~~~rqe~~~~Lq~a~~~IQ~eld~~r~~~~~~R~~~~a---~~~e~~~~ir~~e~~~k~  537 (630)
                      ......+...++.+-..........+......++..|...+...  .....|..|..   .+.++...|+.....++.
T Consensus         2 ~~~~~~i~~~~~~aRe~a~~g~Y~~a~~~y~~~l~~i~~~~~~~--~~~~~~~~w~~~~~~l~~E~~~vk~i~~~l~~   77 (80)
T 5LB7_B            2 GMSLQMIVENVKLAREYALLGNYDSAMVYYQGVLDQMNKYLYSV--KDTHLRQKWQQVWQEINVEAKQVKDIMKTLES   77 (80)
T ss_dssp             -CCHHHHHHHHHHHHHHHHTTCHHHHHHHHHHHHHHHHHHHHHC--CCHHHHHHHHHHHHHHHHHHHHHHHHHHHHHT
T ss_pred             CCcHHHHHHHHHHHHHHHHhCCHHHHHHHHHHHHHHHHHHHHhc--CCHHHHHHHHHHHHHHHHHHHHHHHHHHHHHH


No 1038
>3O2T_A Symplekin; Heat repeat, Scaffold, Protein binding; 1.4A {Homo sapiens}; Related PDB entries: 3ODR_A 4H3H_A 4H3H_D 4H3K_A 4H3K_D 3O2Q_A 3O2Q_D 3O2S_A 3ODS_A
Probab=12.49  E-value=1.7e+03  Score=24.43  Aligned_cols=86  Identities=16%  Similarity=0.234  Sum_probs=0.0  Template_Neff=7.400

Q ss_pred             HHHHHHHHHHHccChHHHHHHHHHHHHHHhcCcchHHHHHHHHHhhchHHHHHHHHHHHHHHccCCCcccHHHHHHHHHH
Q consensus/1-63   43 TILLRALEAVRQKDPVAFTALFKLLSEALAHSPDSFEAGILAFAEEGTCLDTFCELLDDLLAREAFPLRSQFLVEALLQV  122 (630)
Q Consensus        43 ~iL~ra~~a~~~~~~~af~al~~ll~e~~~~~~~~~~~~i~~~~~~~~~l~~~~~i~~~ll~~~~~pl~~~~~~e~ll~v  122 (630)
                      ..|+++.|-+-.+||.-+.-|+.-+.+ +.+.++...+-.                                    ++.|
T Consensus        44 ~~L~q~~elll~~dp~ll~~~l~~il~-~~~~~~~~vr~~------------------------------------v~~f   86 (386)
T 3O2T_A           44 TVLKQVQELIINKDPTLLDNFLDEIIA-FQADKSIEVRKF------------------------------------VIGF   86 (386)
T ss_dssp             HHHHHHHHCCCCCCGGGGGGGHHHHHG-GGGCSCHHHHHH------------------------------------HHHH
T ss_pred             HHHHHHHHHHhccCHHHHHHHHHHHHH-HHcCCCHHHHHH------------------------------------HHHH


Q ss_pred             HHHHcCCHHHHHHHHHHhHHHHHHHHhccHHHhhcccHHHHHHHHHHHHHHh
Q consensus/1-63  123 IQSLCDSAALKDRCGAKWMEPLLKFLQRDVEEHERDYRVHRACASALINLVK  174 (630)
Q Consensus       123 i~~LCd~~~LKd~~G~~~m~~Ll~~L~~~~~~~~~~y~~~Ra~asaLInLvk  174 (630)
                      |+-.|..   +-.+....++.|..+|.      ..+..|.|.+..+..++.+
T Consensus        87 ie~a~~~---~~~~~~~~l~~L~~LL~------d~~~~V~K~aI~~~~~ly~  129 (386)
T 3O2T_A           87 IEEACKR---DIELLLKLIANLNMLLR------DENVNVVKKAILTMTQLYK  129 (386)
T ss_dssp             HHHHHHH---CGGGHHHHHHHHHHHHT------CSSHHHHHHHHHHHHHHHH
T ss_pred             HHHHHhc---CHHHHHHHHHHHHHHhc------CCCHHHHHHHHHHHHHHHH


No 1039
>1IBR_D RAN  IMPORTIN BETA SUBUNIT; SMALL GTPASE  NUCLEAR TRANSPORT; HET: GNP; 2.3A {Homo sapiens} SCOP: a.118.1.1; Related PDB entries: 1M5N_S 1IBR_B 1GCJ_A 1GCJ_B 1F59_A 1F59_B 1O6O_C 1O6O_A 1O6O_B 1O6P_A 1O6P_B
Probab=12.43  E-value=1.3e+03  Score=22.89  Aligned_cols=196  Identities=12%  Similarity=-0.032  Sum_probs=0.0  Template_Neff=13.000

Q ss_pred             HHHHHHHHHHccC--hHHHHHHHHHHHHHHhcCcchHHHHHHHHHhhchHHHHHHHHHHHHHHc--cCCCcccHHHHHHH
Q consensus/1-63   44 ILLRALEAVRQKD--PVAFTALFKLLSEALAHSPDSFEAGILAFAEEGTCLDTFCELLDDLLAR--EAFPLRSQFLVEAL  119 (630)
Q Consensus        44 iL~ra~~a~~~~~--~~af~al~~ll~e~~~~~~~~~~~~i~~~~~~~~~l~~~~~i~~~ll~~--~~~pl~~~~~~e~l  119 (630)
                      ++......+...+  +......+..|...+...........         ...+...+...+..  .....+..+.-- +
T Consensus       129 ~~~~l~~~l~~~~~~~~~r~~a~~~l~~l~~~~~~~~~~~~---------~~~~~~~l~~~l~~~~~~~~vr~~a~~~-l  198 (462)
T 1IBR_D          129 LIPQLVANVTNPNSTEHMKESTLEAIGYICQDIDPEQLQDK---------SNEILTAIIQGMRKEEPSNNVKLAATNA-L  198 (462)
T ss_dssp             HHHHHHHHHHCTTCCHHHHHHHHHHHHHHHHHSCGGGSGGG---------HHHHHHHHHHHHSTTCCCHHHHHHHHHH-H
T ss_pred             HHHHHHHHhcCCCChHHHHHHHHHHHHHHhhcCCHHHcchh---------HHHHHHHHHHhccCCCCCHHHHHHHHHH-H


Q ss_pred             HHHHHHHcCCHHHHHHHHHHhHHHHHHHHhccHHHhhcccHHHHHHHHHHHHHHhcCHHhHhhhchh-HHHHHHHHHHcc
Q consensus/1-63  120 LQVIQSLCDSAALKDRCGAKWMEPLLKFLQRDVEEHERDYRVHRACASALINLVKGSKQNKRRLGPS-CSAIANCIRNSS  198 (630)
Q Consensus       120 l~vi~~LCd~~~LKd~~G~~~m~~Ll~~L~~~~~~~~~~y~~~Ra~asaLInLvkGSk~NK~rl~~~-~~~iA~c~~~S~  198 (630)
                      ..++..+... ...+.+...++..+..++.      ..+..+.+.++.+|.++.++....-...... .-...-.+-.+.
T Consensus       199 ~~~~~~~~~~-~~~~~~~~~~~~~l~~~~~------~~~~~~r~~a~~~l~~l~~~~~~~~~~~~~~~~~~~l~~~l~~~  271 (462)
T 1IBR_D          199 LNSLEFTKAN-FDKESERHFIMQVVCEATQ------CPDTRVRVAALQNLVKIMSLYYQYMETYMGPALFAITIEAMKSD  271 (462)
T ss_dssp             HHHTTTTHHH-HTSHHHHHHHHHHHHHHTT------CSSHHHHHHHHHHHHHHHHHCGGGCTTTTTTTHHHHHHHHHHCS
T ss_pred             HHHHHHhHHh-CCcHHHHHHHHHHHHHHhc------CCCHHHHHHHHHHHHHHHHHhHHHHHHhhHHHHHHHHHHHhhcC


Q ss_pred             chHHHHHHhhheeE---------------------eEecChhHHHHhHhhhcHHHHHHHHh-----CCCChhHHHHHHHH
Q consensus/1-63  199 DFFFQMQCVEVLFR---------------------VSRHNKSVLTQATSALGPRLLDGIEA-----LPNDSTLLSDMCEL  252 (630)
Q Consensus       199 D~FfQlQCvElLFR---------------------v~r~n~svL~~~~~~l~~~l~~~I~~-----LPND~tLL~~m~~l  252 (630)
                      |.-....+++.+..                     ...............+-+.+.+.+..     -.++...-......
T Consensus       272 ~~~v~~~a~~~l~~l~~~~~~~~~~~~~~~~~~~~~~~~~~~~~~~~~~~~~~~l~~~l~~~~~~~~~~~~~~r~~a~~~  351 (462)
T 1IBR_D          272 IDEVALQGIEFWSNVCDEEMDLAIEASEAAEQGRPPEHTSKFYAKGALQYLVPILTQTLTKQDENDDDDDWNPCKAAGVC  351 (462)
T ss_dssp             SHHHHHHHHHHHHHHHHHHHHHHHHHHCSSSCSSCTTCCCCCHHHHHHHHHHHHHHHHTTCCCTTSCTTCCSHHHHHHHH
T ss_pred             CHHHHHHHHHHHHHHHHHHHHHHHHHHHHHHcCCCcchhcHHHHHhHHHhHHHHHHHHHhhCCCCCCCCCCcHHHHHHHH


Q ss_pred             HHHH
Q consensus/1-63  253 LDRY  256 (630)
Q Consensus       253 L~~~  256 (630)
                      |..+
T Consensus       352 l~~l  355 (462)
T 1IBR_D          352 LMLL  355 (462)
T ss_dssp             HHHH
T ss_pred             HHHH


No 1040
>6Z1P_AO Ribosomal protein L2, 50S ribosomal; Mitochondrial ribosome, ribosome, mitochondria, ciliate; HET: MG, ATP; 3.7A {Tetrahymena thermophila (strain SB210)}
Probab=12.42  E-value=5e+02  Score=25.39  Aligned_cols=66  Identities=15%  Similarity=0.056  Sum_probs=0.0  Template_Neff=5.500

Q ss_pred             HHHHHHHHHHHHHHHHHHHHHHHHHHHHHHHHHHHHHHHHHHHHHHHHHHHHHHHHHHHHHHHHHHHH
Q consensus/1-63  480 KVSRRRQEGQAILQEAMDRIQEELDELRRRNERERDQYEASVREEMAKLRRAEASVKDKMTECVEKLN  547 (630)
Q Consensus       480 k~~~~rqe~~~~Lq~a~~~IQ~eld~~r~~~~~~R~~~~a~~~e~~~~ir~~e~~~k~kaa~~Ve~LN  547 (630)
                      |.++.+.+-...++++|..+.+.|++-|......+..  ..++..+.+.-......+...+.-+++-|
T Consensus        68 K~ER~r~~R~~kI~e~M~~M~k~I~e~R~~r~~~K~~--~~ld~~~~~~~~~~~~~~~~~~~~~~~~~  133 (155)
T 6Z1P_AO          68 LEQRNRPFRLAKIKQNIADAPQKELEYRQKAINERPL--SGLDAFIQLTVPYWLTARTKEAIREEKTG  133 (155)
T ss_dssp             TTTSSHHHHHHHHHHHHHTHHHHHHHHHHHHHHTSCC--CGGGGTTTTSHHHHTC-------------
T ss_pred             HHHhcHHHHHHHHHHHHHccHHHHHHHHHHHHHhCCC--ChHHHHHHhhchhHHhHHHHHHHHHHhhC


No 1041
>2V7Q_J ATP SYNTHASE SUBUNIT ALPHA HEART; ION TRANSPORT, MITOCHONDRION, TRANSIT PEPTIDE; HET: ATP, ADP; 2.1A {BOS TAURUS} SCOP: h.4.8.1; Related PDB entries: 5LQX_J 5LQY_J 5LQZ_J 4TSF_H 4TSF_I 4TT3_H 4TT3_J 4TT3_I 6YY0_J 4Z1M_H 4Z1M_J 4Z1M_I 6Z1R_J 6Z1U_J 6ZPO_J 6ZQM_J 6ZQN_J
Probab=12.39  E-value=3.4e+02  Score=22.97  Aligned_cols=28  Identities=36%  Similarity=0.496  Sum_probs=0.0  Template_Neff=4.800

Q ss_pred             hHHHHHHHHHHHHHHHHHHHHHHHHHHH
Q consensus/1-63  578 SRAVEEEQLARIKQQVEQEMRAMEEKLH  605 (630)
Q Consensus       578 sr~~Ee~~l~~lk~~vd~~m~~mE~~l~  605 (630)
                      .+..|.+.|..||+.+++++.-.+.+++
T Consensus        34 frk~E~EqL~~Lke~l~ee~~~~~~~~~   61 (66)
T 2V7Q_J           34 FRARAKEQLAALKKHHENEISHHAKEIH   61 (66)
T ss_dssp             HHHHHHHHHHHHHHHCC-----------
T ss_pred             HHHHHHHHHHHHHHHHHHHHHHHHHhhc


No 1042
>1Z0K_B GTP-binding protein, FYVE-finger-containing Rab5 effector; Rab GTPases, Rab4, Rabenosyn, effector; HET: MES, GTP; 1.92A {Homo sapiens} SCOP: a.2.19.1; Related PDB entries: 1Z0K_D
Probab=12.35  E-value=8.4e+02  Score=20.47  Aligned_cols=67  Identities=13%  Similarity=0.134  Sum_probs=0.0  Template_Neff=5.800

Q ss_pred             CCCCCCCCCCcccccccCCCCCcchhHHHHHHHHHHHHHHHHHHHHHHHHHHHHHHHHHHHHHHHHH
Q consensus/1-63  442 NQPPVPSPINFSDAEAETPSGSEEIDPMLSQLRRAVSQKVSRRRQEGQAILQEAMDRIQEELDELRR  508 (630)
Q Consensus       442 ~~~~~~~~~~~~~~~~~~~~~~~~~~~~L~qL~r~~s~k~~~~rqe~~~~Lq~a~~~IQ~eld~~r~  508 (630)
                      +.........+................-...+...+.+-...+|-+-+..|...++.++.|++.+++
T Consensus         1 ~~~~~~~gw~p~~~~~~~~~~~~~L~eQ~~~v~~~i~~A~~~rr~dEv~~L~~nL~eL~~E~~~~~~   67 (69)
T 1Z0K_B            1 GPLGSAEGWLPLSGGQGQSEDSDPLLQQIHNITSFIRQAKAAGRMDEVRTLQENLRQLQDEYDQQQT   67 (69)
T ss_dssp             ------CCBCCCSSTTCSCCCSSHHHHHHHHHHHHHHHHHHTTCHHHHHHHHHHHHHHHHHHHHHCC
T ss_pred             CCCCcCCCCCCCCCCCCCCcccHHHHHHHHHHHHHHHHHHHCCCHHHHHHHHHHHHHHHHHHHHHHh


No 1043
>6OTN_A Tropomyosin alpha-3 chain; tropomyosin, fragment, coiled coil, STRUCTURAL; 2.4A {Homo sapiens}; Related PDB entries: 6OTN_D 6OTN_C 6OTN_B
Probab=12.34  E-value=7.5e+02  Score=19.92  Aligned_cols=76  Identities=13%  Similarity=0.256  Sum_probs=0.0  Template_Neff=9.000

Q ss_pred             HHHHHHHHHHHHHHHHHHHHHHHHHHHHHHHHHHHHHHHHHHHHHHHHHHHHHHHHHHHHHHHHHHHHHHHHHHHHHHHH
Q consensus/1-63  493 QEAMDRIQEELDELRRRNERERDQYEASVREEMAKLRRAEASVKDKMTECVEKLNDDLRDVQAQGALLKEEVTCLEIELA  572 (630)
Q Consensus       493 q~a~~~IQ~eld~~r~~~~~~R~~~~a~~~e~~~~ir~~e~~~k~kaa~~Ve~LN~eL~~vqa~~~~l~eev~~l~~~l~  572 (630)
                      ...|+.|+.++..++..           +......+..++..++. .-.....-..++..++.-...+.++++..+..|.
T Consensus         5 ~~~~~~ikkK~~~l~~e-----------~d~~~~~~~~~~~~l~~-~~~~~~~~e~e~~~L~rr~~~le~ele~~e~~l~   72 (81)
T 6OTN_A            5 ITTIEAVKRKIQVLQQQ-----------ADDAEERAERLQREVEG-ERRAREQAEAEVASLNRRIQLVEEELDRAQERLA   72 (81)
T ss_dssp             --CHHHHHHHHHHHHHH-----------HHHHHHHHHHHHHHHHH-HHHHHHHHHHHHHHHHHHHHHHHHHHHHHHHHHH
T ss_pred             hHHHHHHHHHHHHHHHH-----------HHHHHHHHHHHHHHHHH-HHHHHHHHHHHHHHHHHHHHHHHHHHHHHHHHHH


Q ss_pred             HHHHHhHH
Q consensus/1-63  573 QSLGESRA  580 (630)
Q Consensus       573 qsL~~sr~  580 (630)
                      ++.....+
T Consensus        73 ~~~~kL~e   80 (81)
T 6OTN_A           73 TALQKLEE   80 (81)
T ss_dssp             HHC-----
T ss_pred             HHHHHHHh


No 1044
>4JO7_C Nucleoporin p54, Nucleoporin p58/p45; Nucleocytoplasmic transport, TRANSPORT PROTEIN; HET: MSE; 1.752A {Homo sapiens}; Related PDB entries: 2OSZ_A 2OSZ_D 2OSZ_C 2OSZ_B 3T98_B 4JO7_E 4JO7_G 4JO7_A 4JO9_B 4JQ5_D 4JQ5_B 4JQ5_L 4JQ5_A 4JQ5_F 4JQ5_K 4JQ5_H 4JQ5_E 4JQ5_G 4JQ5_J 4JQ5_C 4JQ5_I
Probab=12.31  E-value=8.2e+02  Score=20.36  Aligned_cols=66  Identities=11%  Similarity=0.103  Sum_probs=0.0  Template_Neff=8.500

Q ss_pred             HHHHHHHHHHHHHHHHHHHHHHHHHHHHH--------------HHHHHHHHHHHHHHHHHHHHHHHHHHHHHHHHHHHHH
Q consensus/1-63  512 RERDQYEASVREEMAKLRRAEASVKDKMT--------------ECVEKLNDDLRDVQAQGALLKEEVTCLEIELAQSLGE  577 (630)
Q Consensus       512 ~~R~~~~a~~~e~~~~ir~~e~~~k~kaa--------------~~Ve~LN~eL~~vqa~~~~l~eev~~l~~~l~qsL~~  577 (630)
                      .+-..+-..+++.|...++...+++..+.              ..+...++.+-.+-+.-+.++++|..++..+..-...
T Consensus         5 ~Yf~~~~~~~e~r~~~~~~~i~eiE~~l~~~~~~~~~~~~~l~~~l~~~~~~f~~lA~~va~lhe~v~~lk~~yl~~~r~   84 (89)
T 4JO7_C            5 DYFRILVQQFEVQLQQYRQQIEELENHLATQANNSHITPQDLSMAMQKIYQTFVALAAQLQSIHENVKVLKEQYLGYRKM   84 (89)
T ss_dssp             CHHHHHHHHHHHHHHHHHHHHHHHHTTCCCCCCTTCCCHHHHHHHHHHHHHHHHHHHHHHHHHHHHHHHHHHHHHHHHHH
T ss_pred             HHHHHHHHHHHHHHHHHHHHHHHHHHHHhhccCCCCCCHHHHHHHHHHHHHHHHHHHHHHHHHHHHHHHHHHHHHHHHHH


No 1045
>PF08657.11 ; DASH_Spc34 ; DASH complex subunit Spc34
Probab=12.30  E-value=1.1e+03  Score=25.02  Aligned_cols=60  Identities=7%  Similarity=0.202  Sum_probs=0.0  Template_Neff=6.200

Q ss_pred             HHHHHHHHHHHHHHHHHHHHHHHHHHHHHHHhHHHH-------HHHHHHHHHHHHHHHHHHHHHHHH
Q consensus/1-63  547 NDDLRDVQAQGALLKEEVTCLEIELAQSLGESRAVE-------EEQLARIKQQVEQEMRAMEEKLHQ  606 (630)
Q Consensus       547 N~eL~~vqa~~~~l~eev~~l~~~l~qsL~~sr~~E-------e~~l~~lk~~vd~~m~~mE~~l~~  606 (630)
                      ...+..+...-..|.+.|+.|+..+++--.+.....       ...+..+-.+=+.+|+.||.++..
T Consensus       211 ~ekI~~L~~ry~~L~~sI~~LE~~v~~Q~~~L~~~~~~~~~~~~~~i~e~I~~EE~EI~eLE~kl~~  277 (278)
T A7THX1_VANPO/5  211 QQEYEKFLNSYNEIQSKMDAVRKEIRLQEDQLDAQAISESNSSSNIVRRLIEKEQKDIRNLQQQIEM  277 (278)
T ss_pred             HHHHHHHHHHHHHHHHHHHHHHHHHHHHHHHHHHhhccccCccchHHHHHHHHHHHHHHHHHHHHhc


No 1046
>1GS9_A APOLIPOPROTEIN E; LIPID TRANSPORT, HEPARIN-BINDING, PLASMA, LIPID; 1.7A {HOMO SAPIENS} SCOP: a.24.1.1; Related PDB entries: 6IWB_A 6IWB_C 1BZ4_A 1LE2_A 1LE4_A 1LPE_A 6CFE_A
Probab=12.30  E-value=1.2e+03  Score=22.22  Aligned_cols=91  Identities=16%  Similarity=0.119  Sum_probs=0.0  Template_Neff=7.700

Q ss_pred             HHHHHHHHHHHHHHHHHHHHHHHHHHHHH-HHH-----HHHHHHHHHHHHHHHHHHHHHHHHHHhHHHHHHHHHHHHHHH
Q consensus/1-63  520 SVREEMAKLRRAEASVKDKMTECVEKLND-DLR-----DVQAQGALLKEEVTCLEIELAQSLGESRAVEEEQLARIKQQV  593 (630)
Q Consensus       520 ~~~e~~~~ir~~e~~~k~kaa~~Ve~LN~-eL~-----~vqa~~~~l~eev~~l~~~l~qsL~~sr~~Ee~~l~~lk~~v  593 (630)
                      .+......+..-...++..+.+.++.+-. ++.     .+...-..++..++.++..+.--..+.+..=...+..|++++
T Consensus        25 ~le~~~~~~~~Y~~~l~~~a~~~l~~i~~sel~~el~~~l~~~~~~l~~~~e~l~~kl~P~~~e~~~~l~~~~e~Lr~kL  104 (165)
T 1GS9_A           25 RWELALGRFWDYLRWVQTLSEQVQEELLSSQVTQELRALMDETMKELKAYKSELEEQLTPVAEETRARLSKELQAAQARL  104 (165)
T ss_dssp             HHHHHHHHHHHHHHHHHHCCHHHHHHHHSSHHHHHHHHHHHHHHHHHHHHHHHHTTSCCCCCSHHHHHHHHHHHHHHHHH
T ss_pred             hHHHHHHHHHHHHHHHHHHHHHHHHHHHhCHHHHHHHHHHHHHHHHHHHHHHHHHHhHHHHHHHHHHHHHHHHHHHHHHH


Q ss_pred             HHHHHHHHHHHHHHHHh
Q consensus/1-63  594 EQEMRAMEEKLHQAVSS  610 (630)
Q Consensus       594 d~~m~~mE~~l~~~~~~  610 (630)
                      ...++.+.++|.-.+..
T Consensus       105 ~~~leelr~~l~P~~ee  121 (165)
T 1GS9_A          105 GADMEDVRGRLVQYRGE  121 (165)
T ss_dssp             HHHHHHHHHHHHHHHHH
T ss_pred             HHHHHHHHHHHHHHHHH


No 1047
>3V1A_A Computational design, MID1-apo1; Helix-turn-helix, metal binding, homodimer, DE; 0.98A {ARTIFICIAL GENE}; Related PDB entries: 1YZM_A 3V1B_A 3V1B_B 3V1C_A 3V1C_B 3V1D_H 3V1D_D 3V1D_E 3V1D_G 3V1D_C 3V1D_A 3V1D_B 3V1D_F 3V1E_A 3V1E_B 3V1F_A 3V1F_B
Probab=12.27  E-value=5.5e+02  Score=20.08  Aligned_cols=47  Identities=13%  Similarity=0.204  Sum_probs=0.0  Template_Neff=5.600

Q ss_pred             CCCcchhHHHHHHHHHHHHHHHHHHHHHHHHHHHHHHHHHHHHHHHH
Q consensus/1-63  461 SGSEEIDPMLSQLRRAVSQKVSRRRQEGQAILQEAMDRIQEELDELR  507 (630)
Q Consensus       461 ~~~~~~~~~L~qL~r~~s~k~~~~rqe~~~~Lq~a~~~IQ~eld~~r  507 (630)
                      .+......-...++..+.+-...+|-+-+..|...++.++.|++.++
T Consensus         1 ~~~~pL~eQ~~~v~~~i~~A~~~rr~dEv~~L~~nL~eL~~Ei~~~~   47 (48)
T 3V1A_A            1 GSGSPLAQQIKNIHSFIHQAKAAGRMDEVRTLQENLHQLMHEYFQQS   47 (48)
T ss_dssp             CTTSHHHHHHHHHHHHHHHHHTTTCHHHHHHHHHHHHHHHHHHHHSC
T ss_pred             CCCCHHHHHHHHHHHHHHHHHHCCCHHHHHHHHHHHHHHHHHHHhcc


No 1048
>4OWF_A NF-kappa-B essential modulator (E.C.6.3.2.-), ZINC; LUBAC, NF-kappa B, NEMO, HOIP; 2.0A {Mus musculus}; Related PDB entries: 2ZVO_B 2ZVO_D 3JSV_D 3JSV_C 3F89_A 3F89_B 4OWF_B 2ZVN_H 2ZVN_D 2ZVN_B 2ZVN_F
Probab=12.27  E-value=9.1e+02  Score=20.86  Aligned_cols=71  Identities=27%  Similarity=0.335  Sum_probs=0.0  Template_Neff=7.000

Q ss_pred             HHHHHHHHHHHHHHHHHHHHHHHHHHHHHHHHHHHHHHHHHHHHHH----------HHHHHHHHHHHHHHHHHHHHHHHH
Q consensus/1-63  486 QEGQAILQEAMDRIQEELDELRRRNERERDQYEASVREEMAKLRRA----------EASVKDKMTECVEKLNDDLRDVQA  555 (630)
Q Consensus       486 qe~~~~Lq~a~~~IQ~eld~~r~~~~~~R~~~~a~~~e~~~~ir~~----------e~~~k~kaa~~Ve~LN~eL~~vqa  555 (630)
                      ......+.+++..=+.+++.++.....-+.     ..+.|..++..          +...++++..-.+.|..++..++.
T Consensus         8 ~~ql~~~ee~l~~k~~~i~~L~~~~~~~~~-----~~e~i~~Lk~Q~~vy~~DF~~ER~~re~l~~e~~~L~~~l~~l~~   82 (90)
T 4OWF_A            8 RQQLQQAEEALVAKQELIDKLKEEAEQHKI-----VMETVPVLKAQADIYKADFQAERHAREKLVEKKEYLQEQLEQLQR   82 (90)
T ss_dssp             HHHHHHHHHHHHHHHHHHHHHHHHHHHHHH-----HHHTHHHHHHHHHHHHHHHHHHHHHHHHHHHHHHHHHHHHHHHHH
T ss_pred             HHHHHHHHHHHHHHHHHHHHHHHHHHHHHH-----HHHhHHHHHHHHHHHHHHHHHHHHHHHHHHHHHHHHHHHHHHHHH


Q ss_pred             HHHHHH
Q consensus/1-63  556 QGALLK  561 (630)
Q Consensus       556 ~~~~l~  561 (630)
                      .+..|.
T Consensus        83 ~~~~L~   88 (90)
T 4OWF_A           83 EFNKLK   88 (90)
T ss_dssp             HHC---
T ss_pred             HHHHhc


No 1049
>PF11101.9 ; DUF2884 ; Protein of unknown function (DUF2884)
Probab=12.25  E-value=1.4e+03  Score=22.92  Aligned_cols=149  Identities=13%  Similarity=0.150  Sum_probs=0.0  Template_Neff=7.800

Q ss_pred             CcchhHHHHHHHHHHHHHHHHHHHHHHHHHHHHHHHHHHHHHHHHHHHHHHHHHHHHHHHHHHHHHHH------------
Q consensus/1-63  463 SEEIDPMLSQLRRAVSQKVSRRRQEGQAILQEAMDRIQEELDELRRRNERERDQYEASVREEMAKLRR------------  530 (630)
Q Consensus       463 ~~~~~~~L~qL~r~~s~k~~~~rqe~~~~Lq~a~~~IQ~eld~~r~~~~~~R~~~~a~~~e~~~~ir~------------  530 (630)
                      +.+-...|.+..+-+..-+-....=..+.+.=|.+.+.+-+..+  .....+..+++.+.+--.+|.+            
T Consensus        43 s~~qq~~l~~Y~~~lr~~vP~v~~ia~e~v~la~~a~~~v~~~l--~~~~~~~~l~~~~~~l~~~v~~~~~~~~~~~l~~  120 (224)
T F0LU72_VIBFN/4   43 TPQQQQAVESYRESIANALPKARQVASDGLVMANDILDDVANSI--DAPEAFNNVKQSMKAFVDDIEARYNKDGDWVLPA  120 (224)
T ss_pred             CHHHHHHHHHHHHHHHHHHHHHHHHHHHHHHHHHHHHHHHHHhc--CChHHHHHHHHHHHHHHHHHHHHhcccCCeEeCh


Q ss_pred             -------------HHHHHHHHHHHHHHHHHHHHHHHHHH-----HHHHHHHHHHHHHHHHHHHHHhHHHHHHHHHHHHHH
Q consensus/1-63  531 -------------AEASVKDKMTECVEKLNDDLRDVQAQ-----GALLKEEVTCLEIELAQSLGESRAVEEEQLARIKQQ  592 (630)
Q Consensus       531 -------------~e~~~k~kaa~~Ve~LN~eL~~vqa~-----~~~l~eev~~l~~~l~qsL~~sr~~Ee~~l~~lk~~  592 (630)
                                   -++.+++-+.+.++.+=..+..-.-+     -+.+..+++.|...+.+-++.-...=+..-..|+..
T Consensus       121 ~~~~~~~~~~~~e~e~~ve~~v~~~~g~i~~~~g~~~~s~~~~~~~~f~~rme~~~~~ie~~ve~~a~~le~~A~~lC~~  200 (224)
T F0LU72_VIBFN/4  121 DTFESMSQQWQQDFDKARALFTQEFLTGAFDAIASKMKQDGGINLTELGNTMADLKARLEQRFNEHSQTIEKERRELCDS  200 (224)
T ss_pred             hhhhhhHHHHHHHHHHHHHHHHHHHHHHHHHHHHHHHHhCCCCcHHHHHHHHHHHHHHHHHHHHHHHHHHHHHHHHHHHH


Q ss_pred             HHHHHHHHHHHHHHHHHhcChH
Q consensus/1-63  593 VEQEMRAMEEKLHQAVSSTNPL  614 (630)
Q Consensus       593 vd~~m~~mE~~l~~~~~~snPl  614 (630)
                      + +.+..+|..|.+.+-.-.|+
T Consensus       201 l-~~Ld~~E~~L~~~ip~l~~~  221 (224)
T F0LU72_VIBFN/4  201 L-DDVVEQEQQLYQKIPELKNY  221 (224)
T ss_pred             H-HHHHHHHHHHHHhCHHHccC


No 1050
>5VGZ_C 26S protease regulatory subunit 7; p28, 26S proteasome, regulatory particle; 3.7A {Homo sapiens}
Probab=12.23  E-value=9e+02  Score=20.79  Aligned_cols=50  Identities=10%  Similarity=0.128  Sum_probs=0.0  Template_Neff=9.400

Q ss_pred             HHHHHHHHHHHHHHHHHHHHHHHHHHHHHHHHHHHHHHHHHHHHHHHHHHH
Q consensus/1-63  487 EGQAILQEAMDRIQEELDELRRRNERERDQYEASVREEMAKLRRAEASVKD  537 (630)
Q Consensus       487 e~~~~Lq~a~~~IQ~eld~~r~~~~~~R~~~~a~~~e~~~~ir~~e~~~k~  537 (630)
                      +...-+..-+..++.+++++++.+.+-+.+. ...++.+..++.....++.
T Consensus         9 ~~~~~~~~~~~~l~~~~~~l~~~~~~l~~~~-~~~~~~~~~l~~~l~~l~~   58 (118)
T 5VGZ_C            9 GLRQYYLSKIEELQLIVNDKSQNLRRLQAQR-NELNAKVRLLREELQLLQE   58 (118)
T ss_dssp             HHHHHHHHHHHHHHHHHHHHHHHHHHHHHHH-HHHHHHHHHHHHHHHHHHT
T ss_pred             chHHHHHHHHHHHHHHHHHHHHHHHHHHHHH-HHHHHHHHHHHHHHHHHhc


No 1051
>PF10046.10 ; BLOC1_2 ; Biogenesis of lysosome-related organelles complex-1 subunit 2
Probab=12.23  E-value=9.1e+02  Score=20.84  Aligned_cols=88  Identities=13%  Similarity=0.200  Sum_probs=0.0  Template_Neff=7.600

Q ss_pred             HHHHHHHHHHHHHHHHHHHHHHHHHHHHHHHHHHHHHHHHHHHHHHHHHHHHHHHHHH-------HHHHHHHHHHHHHHH
Q consensus/1-63  483 RRRQEGQAILQEAMDRIQEELDELRRRNERERDQYEASVREEMAKLRRAEASVKDKMT-------ECVEKLNDDLRDVQA  555 (630)
Q Consensus       483 ~~rqe~~~~Lq~a~~~IQ~eld~~r~~~~~~R~~~~a~~~e~~~~ir~~e~~~k~kaa-------~~Ve~LN~eL~~vqa  555 (630)
                      +.-......++.-++.....++-+.+.|..-+..| ..+.+.++.+......++.+-.       .-|+.|+..+..+..
T Consensus         1 ~~~~~~~~~i~~el~~~~~d~~lLe~mN~~a~~ky-~~l~~~~~~l~~~~~~l~~~~~~~l~~~l~~Id~ie~~V~~LE~   79 (96)
T C1FI41_MICCC/2    1 ATFLRVADAVRADVDAVSAEFRHLAAMNQSAGARY-AAIGRRVGDAHVFADKVRKVQETGIAPQLARLETIEASVGSLEN   79 (96)
T ss_pred             ChHHHHHHHHHHHHHHHHHHHHHHHHHHHHHHHHH-HHHHHHHHHHHHHHHHHHHHHHhccHHHHHHHHHHHHHHHHHHH


Q ss_pred             HHHHHHHHHHHHHHHH
Q consensus/1-63  556 QGALLKEEVTCLEIEL  571 (630)
Q Consensus       556 ~~~~l~eev~~l~~~l  571 (630)
                      ....|.+-...|+.++
T Consensus        80 ~~~~LD~ysk~LE~k~   95 (96)
T C1FI41_MICCC/2   80 VAQVLDARCAELERRF   95 (96)
T ss_pred             HHHHHHHHHHHHHHHh


No 1052
>6N88_A MGC52556 protein, Importin subunit beta-1; Imp7:ImpB:H1.0, Importin, Histone H1, nuclear;{Xenopus laevis}
Probab=12.16  E-value=1.5e+03  Score=27.67  Aligned_cols=163  Identities=13%  Similarity=0.165  Sum_probs=0.0  Template_Neff=9.600

Q ss_pred             chHHHHHHHHHHHHHHc-cCCCcccHHHHHHHHHHHHHHcCCHHHHHHHHHHhHHHHHHHHhccHHHhhcccHHHHHHHH
Q consensus/1-63   89 GTCLDTFCELLDDLLAR-EAFPLRSQFLVEALLQVIQSLCDSAALKDRCGAKWMEPLLKFLQRDVEEHERDYRVHRACAS  167 (630)
Q Consensus        89 ~~~l~~~~~i~~~ll~~-~~~pl~~~~~~e~ll~vi~~LCd~~~LKd~~G~~~m~~Ll~~L~~~~~~~~~~y~~~Ra~as  167 (630)
                      ...+..+...+...+.. ..-+....+..-.+-.+-..++.....++.+...+...++..+       ..++.+-|+-|.
T Consensus       405 ~~~l~~~l~~i~~~l~~~~~~~~~keaal~~lg~la~~l~~~~~~~~~le~~l~~~v~p~~-------~~~~~~Lr~ra~  477 (1038)
T 6N88_A          405 KEVLQKTMGFCYQILTEPAADPRKKDGALHMIGSLAEILLKKKIYKDQMEFMLQNHVFPLF-------SSELGYMRARAC  477 (1038)
T ss_dssp             CCCCCHHHHHHHHHHHCCCCCSSSHHHHHCCCCCCHHHHHCCCCCSCCCCCCCHHHHHHHT-------TTTSTTHHHHHH
T ss_pred             hhHHHHHHHHHHHHhcCCCCCHHHHHHHHHHHHHHHHHHhcCCcccchHHHHHHHhhHHHc-------CCCChHHHHHHH


Q ss_pred             HHHHHHhcCH-HhHhhhchhHHHHHHHHHHccchHHHHHHhhheeEeEecC---hhHHHHhHhhhcHHHHHHHHhCCCCh
Q consensus/1-63  168 ALINLVKGSK-QNKRRLGPSCSAIANCIRNSSDFFFQMQCVEVLFRVSRHN---KSVLTQATSALGPRLLDGIEALPNDS  243 (630)
Q Consensus       168 aLInLvkGSk-~NK~rl~~~~~~iA~c~~~S~D~FfQlQCvElLFRv~r~n---~svL~~~~~~l~~~l~~~I~~LPND~  243 (630)
                      -++.-..... .++..+..-...+..|+....|.=.+.+++--|..+..+.   +..+...-..+=..+.+.+....++.
T Consensus       478 ~~l~~f~~~~~~~~~~~~~~~~~~~~~L~~d~~~~Vr~~Aa~al~~l~~~~~~~~~~~~p~l~~il~~ll~l~~~~~~e~  557 (1038)
T 6N88_A          478 WVLHYFCEVKFKVDQNLQTALELTRRCLIDDREMPVKVEAAIALQVLISNQEKAKEYIVPFIRPVMQALLHIIRETENDD  557 (1038)
T ss_dssp             HHHHHCCCCCSSCCCHHHHHHHHHHHHHHTCSSHHHHHHHHHHHHHHHHSCCSCCTTHHHHHHHHHHHHHHHHHHCCCHH
T ss_pred             HHHHHHhcCCCCChHHHHHHHHHHHHHhcCCCCCHHHHHHHHHHHHHHhCcHHHHHHhHhcHHHHHHHHHHHHHHhCcHH


Q ss_pred             hHHHHHHHHHHHHhcC
Q consensus/1-63  244 TLLSDMCELLDRYNRD  259 (630)
Q Consensus       244 tLL~~m~~lL~~~N~~  259 (630)
                       +...|..++..+..+
T Consensus       558 -l~~~L~~lv~~~~~~  572 (1038)
T 6N88_A          558 -LTNVIQKMICEYSEE  572 (1038)
T ss_dssp             -HHHHHHHHHHHHHSS
T ss_pred             -HHHHHHHHHHHHhhh


No 1053
>PF05557.14 ; MAD ; Mitotic checkpoint protein
Probab=12.14  E-value=1.8e+03  Score=24.12  Aligned_cols=158  Identities=15%  Similarity=0.180  Sum_probs=0.0  Template_Neff=11.700

Q ss_pred             cchhHHHHHHHHHHHHHHHHHHHHHHHHHHHHHHHHHHHHHHHHHHHHHHHHHH---HHHHHHHHHHHHHHHHHHHHHHH
Q consensus/1-63  464 EEIDPMLSQLRRAVSQKVSRRRQEGQAILQEAMDRIQEELDELRRRNERERDQY---EASVREEMAKLRRAEASVKDKMT  540 (630)
Q Consensus       464 ~~~~~~L~qL~r~~s~k~~~~rqe~~~~Lq~a~~~IQ~eld~~r~~~~~~R~~~---~a~~~e~~~~ir~~e~~~k~kaa  540 (630)
                      .....-+..+..-+......++ .....+..-++..+..++++......-...+   ...+......++...........
T Consensus         5 ~~l~~~l~~l~~~l~~~~~~~~-~~~~~l~~~l~~~~~~~~~l~~~~~~l~~~~~~~~~~~~~~~~~l~~~~~~~~~~l~   83 (636)
T MAD1_SCHPO/54-    5 ASLEFQLENLKNDLKRKELEFE-REQIELQRKLAEEHEQKNSLQLRLTLVEKQLEEQSTSYQKEIEEVRNEKEATQVKIH   83 (636)
T ss_pred             HHHHHHHHHHHHHHHHHHHHHH-HHHHHHHHHHHHHHHHHHHHHHHHHHHHHHHHHHHHHHHHHHHHHHHHHHHHHHHHH


Q ss_pred             HHHHHHHHHHHHHHHHHHHHHHHHHHHHHHHHHHHHHhHHHHHHHHHHHHHHHHHHHHHHHHHHHHHHHhcChHHHHHHH
Q consensus/1-63  541 ECVEKLNDDLRDVQAQGALLKEEVTCLEIELAQSLGESRAVEEEQLARIKQQVEQEMRAMEEKLHQAVSSTNPLRFLTQY  620 (630)
Q Consensus       541 ~~Ve~LN~eL~~vqa~~~~l~eev~~l~~~l~qsL~~sr~~Ee~~l~~lk~~vd~~m~~mE~~l~~~~~~snPl~~l~~y  620 (630)
                      .-+..|+.++..++..-..+..++..++.++...-.+.... ...+..+...+..--..++..-...-....-+..+..-
T Consensus        84 ~~~~~l~~~~~~l~~~~~~~~~~~~~~~~~~~~~~~~~~~~-~~~~~~~~~~~~~~~~~~~~~~~~~~~~~~~~~~l~~~  162 (636)
T MAD1_SCHPO/54-   84 ELLDAKWKEIAELKTQIEKNDQALSEKNHEVMVSNQALQMK-DTNLTNLEKLFADSREQLETKCKELAAAEQQLQELSVH  162 (636)
T ss_pred             HHHHHHHHHHHHHHHHHHHHHHHHHHHHHHHHHHHHHHHHH-HHHHHHHHHHHHHHHHHHHHHHHHHHHHHHHHHHHHHH


Q ss_pred             HHH
Q consensus/1-63  621 LSQ  623 (630)
Q Consensus       621 ~~~  623 (630)
                      +..
T Consensus       163 ~~~  165 (636)
T MAD1_SCHPO/54-  163 NQQ  165 (636)
T ss_pred             HHH


No 1054
>PF12635.8 ; DUF3780 ; Protein of unknown function (DUF3780)
Probab=12.12  E-value=1.5e+02  Score=29.82  Aligned_cols=20  Identities=20%  Similarity=0.366  Sum_probs=0.0  Template_Neff=4.500

Q ss_pred             ecCeEEEEEecCCCCcccee
Q consensus/1-63  288 FGPLLLVLMWPGGNGDNLTI  307 (630)
Q Consensus       288 Fsp~~lVvm~~~~n~dniTI  307 (630)
                      ++||+|+|.+|.++.+.|+|
T Consensus        13 ~~~HhF~V~IP~~~~~~V~I   32 (184)
T Q2G6B0_NOVAD/4   13 PLPHQFLVRIPAGRTDTVEV   32 (184)
T ss_pred             CCCCEEEEEecCCCCCCEEE


No 1055
>PF13942.7 ; Lipoprotein_20 ; YfhG lipoprotein
Probab=12.11  E-value=1.3e+03  Score=22.55  Aligned_cols=71  Identities=11%  Similarity=0.076  Sum_probs=0.0  Template_Neff=6.800

Q ss_pred             HHHHHHHHHHHHHHHHHHHHHHHHHHHHHHHHHHHH------HHHHHHHHHHHHHHHHHHHHHHHHHHHHHHHHHHH
Q consensus/1-63  497 DRIQEELDELRRRNERERDQYEASVREEMAKLRRAE------ASVKDKMTECVEKLNDDLRDVQAQGALLKEEVTCL  567 (630)
Q Consensus       497 ~~IQ~eld~~r~~~~~~R~~~~a~~~e~~~~ir~~e------~~~k~kaa~~Ve~LN~eL~~vqa~~~~l~eev~~l  567 (630)
                      .+.+..++.........-..+-..+...++.-++.+      ..+++....-+++++..+.+++...+.+++.++.|
T Consensus        79 ~rA~~lL~~~~~~~p~~l~pLa~ll~~~~~~~~~L~~~~~r~~~l~~~~~~~l~~l~~q~~~lq~~l~~lq~KLeaL  155 (175)
T Q0WCZ2_YERPE/4   79 RQVVERLNSYSQTFPVAVRPLIQLWREQQVLRIALAEERIRYQRLQDESDAQIDRLRENQVRLQYNLLDTTRKLENL  155 (175)
T ss_pred             HHHHHHHHHHhccCChhHHHHHHHHHHHHHHHHHHHHHHHHHHHHHhccHHHHHHHHHHHHHHHHHHHHHHHHHHHH


No 1056
>PF11510.9 ; FA_FANCE ; Fanconi Anaemia group E protein FANCE
Probab=12.10  E-value=1.4e+03  Score=23.06  Aligned_cols=190  Identities=14%  Similarity=0.051  Sum_probs=0.0  Template_Neff=8.500

Q ss_pred             cCCcccCCCchhHHhcCCCCCChHHHHHHHHHHHHHHHHHHHHHHccChHHHHHHHHHHHHHHhcCcchHHHHHHHHHhh
Q consensus/1-63    9 SSPLGAIPGAVNAILRRPEPLDDVEVQDVFAELSTILLRALEAVRQKDPVAFTALFKLLSEALAHSPDSFEAGILAFAEE   88 (630)
Q Consensus         9 ~~Pl~ai~~avd~i~~~P~~l~~~ev~~i~~e~s~iL~ra~~a~~~~~~~af~al~~ll~e~~~~~~~~~~~~i~~~~~~   88 (630)
                      +.|..++......+....+.++..-...+++.+-      +-.+..-...+=..|+..+...+...+..+..|+..+...
T Consensus        62 ~ls~~~l~~lc~~l~~~~~~ls~~~~~~~~~~ll------lpki~~l~~~~sR~L~~al~~~~~~~p~~~~~~ll~Pll~  135 (262)
T FANCE_HUMAN/27   62 QLSDLGLLRLCTWLLALSPDLSLSNATVLTRSLF------LGRILSLTSSASRLLTTALTSFCAKYTYPVCSALLDPVLQ  135 (262)
T ss_pred             cCCHHHHHHHHHHHHHcCCCCCHHHHHHHHHHhH------HHHHHHcCCcccHHHHHHHHHHHHHcCHHHHHHHHHHHHc


Q ss_pred             chHHHH-HHHHHHHHHHccCCCcccHHHH----------HHHHHHHHHHcCCHHHHHHHHHHhHHHHHHHHhccHHHhhc
Q consensus/1-63   89 GTCLDT-FCELLDDLLAREAFPLRSQFLV----------EALLQVIQSLCDSAALKDRCGAKWMEPLLKFLQRDVEEHER  157 (630)
Q Consensus        89 ~~~l~~-~~~i~~~ll~~~~~pl~~~~~~----------e~ll~vi~~LCd~~~LKd~~G~~~m~~Ll~~L~~~~~~~~~  157 (630)
                      .+.... -++++..++..+.++.......          |..+.|++.|.+.   |..+-...+..|+.+|    .....
T Consensus       136 ~~~~~~~q~~ll~~ii~k~~l~~~~~~~ll~~~l~~~~~e~~i~vlq~ll~~---k~~l~~~~l~~lv~~l----~~~~~  208 (262)
T FANCE_HUMAN/27  136 APGTGPAQTELLCCLVKMESLEPDAQVLMLGQILELPWKEETFLVLQSLLER---QVEMTPEKFSVLMEKL----CKKGL  208 (262)
T ss_pred             CCCCCHHHHHHHHHHHhhcCCCHHHHHHHHHHHHcCCCChHHHHHHHHHHcC---CCCCCHHHHHHHHHHH----HHhhH


Q ss_pred             ccHHHHHHHHHHHHHHhcCHHhHhhhchhHHHHHHHHHHccchHHHHHHhhheeEeE
Q consensus/1-63  158 DYRVHRACASALINLVKGSKQNKRRLGPSCSAIANCIRNSSDFFFQMQCVEVLFRVS  214 (630)
Q Consensus       158 ~y~~~Ra~asaLInLvkGSk~NK~rl~~~~~~iA~c~~~S~D~FfQlQCvElLFRv~  214 (630)
                      ++.-.-..+..|.++++.-.   ..+..+.......+...+.-|+---|.-.|-+++
T Consensus       209 ~~~~s~kf~klll~~i~ky~---~~l~~~~~~~L~~i~~~~~tflkK~~~~~l~kl~  262 (262)
T FANCE_HUMAN/27  209 AATTSMAYAKLMLTVMTKYQ---ANITETQRLGLAMALEPNTTFLRKSLKAALKHLG  262 (262)
T ss_pred             HhcCCHHHHHHHHHHHHHhH---hcCCHHHHHHHHHHHhhCCChhHHHHHHHHhhcC


No 1057
>PF09728.10 ; Taxilin ; Myosin-like coiled-coil protein
Probab=12.09  E-value=1.6e+03  Score=23.48  Aligned_cols=139  Identities=14%  Similarity=0.207  Sum_probs=0.0  Template_Neff=8.000

Q ss_pred             HHHHHHHHHHHHHHHHHHHHHHHHHHHHHHHHHHHHHHHHHHHHHHHHHHHHHHHHHHHHHHHHHHHHHHHHH-------
Q consensus/1-63  470 LSQLRRAVSQKVSRRRQEGQAILQEAMDRIQEELDELRRRNERERDQYEASVREEMAKLRRAEASVKDKMTEC-------  542 (630)
Q Consensus       470 L~qL~r~~s~k~~~~rqe~~~~Lq~a~~~IQ~eld~~r~~~~~~R~~~~a~~~e~~~~ir~~e~~~k~kaa~~-------  542 (630)
                      +.+-......--+..|.+...-++.++..|+..+++-...+...++.... +.+.+..+...-..-.......       
T Consensus        85 ikee~~~~~~eee~~R~el~~~f~~~l~eI~~~~~e~~~~~~~l~~en~~-l~~klk~~~eqye~rE~~~~~~~k~k~lE  163 (296)
T A0D4Z8_PARTE/3   85 YQEKYSKVVDEEKQKKTELVEGFQQEIKDISTKMEEVSNAKHKSQAENEA-LKEKMKEIQEHVEKRDKIFDEELNKLDSQ  163 (296)
T ss_pred             HHHHHHHHHHHHHHHHHHHHHHHHHHHHHHHHHHHHhhhHHHHHHHHHHH-HHHHHHHHHHHHHHHHHHHHHHHHHHHHH


Q ss_pred             ---------------------HHHHHHHHHHHHHHHHHHHHHHHHHHHH---HHHHHHHhHHHHHHHHHHHHHHHHHHHH
Q consensus/1-63  543 ---------------------VEKLNDDLRDVQAQGALLKEEVTCLEIE---LAQSLGESRAVEEEQLARIKQQVEQEMR  598 (630)
Q Consensus       543 ---------------------Ve~LN~eL~~vqa~~~~l~eev~~l~~~---l~qsL~~sr~~Ee~~l~~lk~~vd~~m~  598 (630)
                                           +..+...+..+......|+.+++.....   ++.++..+...-..+-..|... ...+.
T Consensus       164 ~ql~~akl~~~~~~~e~e~~~~~~~~~~~~~~~~~e~~L~~ql~~Y~~Kf~~~q~~l~ks~~~f~~~k~E~~~~-~k~i~  242 (296)
T A0D4Z8_PARTE/3  164 RKERETKIFEQINNISQSLGTTDNSEDLLQKIKEEEALVEAHLNPHLQKAEEFQQIIEKTNQQFNLYKNETEKL-AQQCR  242 (296)
T ss_pred             HHHHHHHHHHHHHHHHHHHHhHHHHHHHHHHHHHHHHHHHHHHHHHHHHHHHHHHHHHHHHHHHHHHHHHHHHH-HHHHH


Q ss_pred             HHHHHHHHHHHh
Q consensus/1-63  599 AMEEKLHQAVSS  610 (630)
Q Consensus       599 ~mE~~l~~~~~~  610 (630)
                      .||......-..
T Consensus       243 ~Le~e~~~l~~k  254 (296)
T A0D4Z8_PARTE/3  243 SLEQKSQACQRK  254 (296)
T ss_pred             HHHHHHHHHHHH


No 1058
>PF15908.6 ; HMMR_C ; Hyaluronan mediated motility receptor C-terminal
Probab=12.05  E-value=1.2e+03  Score=22.13  Aligned_cols=117  Identities=12%  Similarity=0.189  Sum_probs=0.0  Template_Neff=7.200

Q ss_pred             HHHH-HHHHHHHHHHHHHHHHHHHHHHHHHHHHHHHHHHHHHHHHHHHHHHHHHHHHHHHHHHHHHHHHHHHHHHHHHHH
Q consensus/1-63  495 AMDR-IQEELDELRRRNERERDQYEASVREEMAKLRRAEASVKDKMTECVEKLNDDLRDVQAQGALLKEEVTCLEIELAQ  573 (630)
Q Consensus       495 a~~~-IQ~eld~~r~~~~~~R~~~~a~~~e~~~~ir~~e~~~k~kaa~~Ve~LN~eL~~vqa~~~~l~eev~~l~~~l~q  573 (630)
                      +... ....|+++     .+|..|...+.+.-+.+......        ++.|-.+...+.+.++.+..++..|...+++
T Consensus         7 ~~~~~l~~ql~~l-----eE~e~~~~~~~el~~~~~~~~~~--------le~l~ee~~~L~~e~e~l~~e~~eL~~~~a~   73 (154)
T F6VSX1_XENTR/1    7 LLRKESEKNQQDA-----MEANKWRALYEELQNKVRPFQQQ--------LDAFEAEKNALLNENGAAQDELNKLSEAYAK   73 (154)
T ss_pred             HHHHHHHHHHHHH-----HHHHHHHHHHHHHHHHHHHHHHH--------HHHHHHHHHHHHHHHHHHHHHHHHHHHHHHH


Q ss_pred             HHHHhHHHHH-HHHHHHHHHHHHHHHHHHHHHHHHHHhcChHHHHHHHHHHh
Q consensus/1-63  574 SLGESRAVEE-EQLARIKQQVEQEMRAMEEKLHQAVSSTNPLRFLTQYLSQQ  624 (630)
Q Consensus       574 sL~~sr~~Ee-~~l~~lk~~vd~~m~~mE~~l~~~~~~snPl~~l~~y~~~~  624 (630)
                      .+|+.-.... ..+..||.....-.......=........=+..+-.-+...
T Consensus        74 L~GHqN~kQKI~~~~klKeEn~~lk~e~~~l~~~l~~~~~~i~~l~~el~~~  125 (154)
T F6VSX1_XENTR/1   74 LLGHQNQKQKIKHVMKLKIENSELKQEVSKLRAQLAKEKQVEKQLQAHLNEI  125 (154)
T ss_pred             HhcCcchhHHHHHHHHHHHHHHHHHHHHHHHHHHHHHHHHHHHHHHHHHHHH


No 1059
>6VMI_AU 28S ribosomal protein S2, mitochondrial; mitochondrial elongation factor-G1, 55S ribosome; HET: GDP, MG, P5P, Y5P, GCP; 2.96A {Homo sapiens}; Related PDB entries: 5AJ3_d 6GAW_Ad 6GAZ_Ad 3J9M_AU 3JD5_d 6NEQ_d 6NF8_d 6NU3_AU 6RW4_U 6RW5_U 6VLZ_AU 6YDP_Ad 6YDW_Ad 6ZSB_AU 6ZSC_AU 6ZSD_AU 6ZSE_AU 6ZS9_AU 6ZSG_AU
Probab=12.03  E-value=1.4e+03  Score=22.92  Aligned_cols=115  Identities=17%  Similarity=0.084  Sum_probs=0.0  Template_Neff=6.700

Q ss_pred             HHHHHHHHHHHHHHHHHHHHHHHHHHHHHHHHH--HHHHHHHHHHHHHHHHHHHHHHHHHHHHHHHHHHHHHHHHHHHH-
Q consensus/1-63  500 QEELDELRRRNERERDQYEASVREEMAKLRRAE--ASVKDKMTECVEKLNDDLRDVQAQGALLKEEVTCLEIELAQSLG-  576 (630)
Q Consensus       500 Q~eld~~r~~~~~~R~~~~a~~~e~~~~ir~~e--~~~k~kaa~~Ve~LN~eL~~vqa~~~~l~eev~~l~~~l~qsL~-  576 (630)
                      .+|.+++.++...||+.+.+--.--.+.+....  ...-..+..-...=-.+..++.+.|..-+.+++.++.+-..... 
T Consensus        50 ~eE~~el~~l~~~Yr~~m~sir~~f~~e~~~~~~~~~~~~~~e~~~~~Ee~e~~~~~~~Nd~wN~~ia~~ReeR~~~e~~  129 (205)
T 6VMI_AU          50 PAEFFVLMERYQHYRQTVRALRMEFVSEVQRKVHEARAGVLAERKALKDAAEHRELMAWNQAENRRLHELRIARLRQEER  129 (205)
T ss_dssp             HHHHHHHHHHHHHHHHHHHHHHHHHHHHHHHHHHHHHSCHHHHHHHHHHHHHHHHHHHHHHHHHHHHHHHHHHHHHHHHH
T ss_pred             HHHHHHHHHHHHHHHHHHHHHHHHHHHHHHHHHHHHhhhhHHHHHHHHhHHHHHHHHHHHHHHHHHHHHHHHHHHHHHHH


Q ss_pred             HhHHHHHHHHHHHHHHHHHHHHHHHHHHHHHHHhcChH
Q consensus/1-63  577 ESRAVEEEQLARIKQQVEQEMRAMEEKLHQAVSSTNPL  614 (630)
Q Consensus       577 ~sr~~Ee~~l~~lk~~vd~~m~~mE~~l~~~~~~snPl  614 (630)
                      +.+.........-...-...++..++.+......+.++
T Consensus       130 e~~~~~~~~~~~~~~~~~~~~e~~e~~v~~~~e~sk~f  167 (205)
T 6VMI_AU         130 EQEQRQALEQARKAEEVQAWAQRKEREVLQLQEEVKNF  167 (205)
T ss_dssp             HHHHHHHHHHHHHHHHHHHHHHHHHHHHHHHHHHTTSC
T ss_pred             HHHHHHHHHHHHHHHHHHHHHHHHHHHHHHHHHHhcCC


No 1060
>PF05055.13 ; DUF677 ; Protein of unknown function (DUF677)
Probab=12.02  E-value=1.5e+03  Score=23.19  Aligned_cols=95  Identities=7%  Similarity=0.121  Sum_probs=0.0  Template_Neff=9.800

Q ss_pred             HHHHHHHHHHHHHHHHHHHHHHHHHHHHHHHHHHHHHHHHHHHHHHHHHHHHHHHHHHHHHHhH--HHHHHHHHHHHHHH
Q consensus/1-63  516 QYEASVREEMAKLRRAEASVKDKMTECVEKLNDDLRDVQAQGALLKEEVTCLEIELAQSLGESR--AVEEEQLARIKQQV  593 (630)
Q Consensus       516 ~~~a~~~e~~~~ir~~e~~~k~kaa~~Ve~LN~eL~~vqa~~~~l~eev~~l~~~l~qsL~~sr--~~Ee~~l~~lk~~v  593 (630)
                      .|..++....+..=..+...-+.+....--+..|++.+...-..|.++++.+.....-++++-+  ..-.+.+.+-...+
T Consensus       221 ~w~~s~~~~~~~~l~~~~~~~~~~~~g~~~~~~el~~i~~~v~~L~~~i~~~~~~~~~~~~~~~~~~~~~~el~~~~~~l  300 (329)
T U496I_ARATH/47  221 KWCNTLWTKYEKVVRGQKEIITSIRIGTYISVKEMDNISILVRKVEVEIESLLKKAEFAITEEKEVRLAIDEIKKKLDVF  300 (329)
T ss_pred             HHHHHHHHHHHHHHHHHHHHHHHHHHcchhhHhhhhHHHHHHHHHHHHHHHHHHHHHHHhhcHHHHHHHHHHHHHHHHHH


Q ss_pred             HHHHHHHHHHHHHHHHh
Q consensus/1-63  594 EQEMRAMEEKLHQAVSS  610 (630)
Q Consensus       594 d~~m~~mE~~l~~~~~~  610 (630)
                      ++.++.+|+.++.....
T Consensus       301 ~~~l~~L~~~v~~~~~~  317 (329)
T U496I_ARATH/47  301 TETIEELGEHAGKYCSD  317 (329)
T ss_pred             HHHHHHHHHHHHHHHHH


No 1061
>6R8F_B Lys-63-specific deubiquitinase BRCC36 (E.C.3.4.19.-), BRISC; Complex, Deubiquitylation, Ubiquitin, Immune signalling; 3.8A {Homo sapiens}; Related PDB entries: 6R8F_D
Probab=12.00  E-value=1.1e+03  Score=24.46  Aligned_cols=55  Identities=11%  Similarity=0.183  Sum_probs=0.0  Template_Neff=7.100

Q ss_pred             HHHHHHHHHHHHHHHHHHHHHHHHHHHHHHHHHHHHHHHHHHHHHHHHHHHHHHHhHHH
Q consensus/1-63  523 EEMAKLRRAEASVKDKMTECVEKLNDDLRDVQAQGALLKEEVTCLEIELAQSLGESRAV  581 (630)
Q Consensus       523 e~~~~ir~~e~~~k~kaa~~Ve~LN~eL~~vqa~~~~l~eev~~l~~~l~qsL~~sr~~  581 (630)
                      .++..+.+....+++++..+.+++++.    ...-..|..+|..|+.++.+-=.+.+..
T Consensus       204 ~~v~~i~~m~~~L~~~l~~l~~~v~~s----E~~v~~l~~ev~~Lr~~~~~~~~~~~~~  258 (267)
T 6R8F_B          204 KDIRAIYQVYNALQEKVQAVCADVEKS----ERVVESCQAEVNKLRRQITQRKNEKEQE  258 (267)
T ss_dssp             SSTTTTHHHHHHHHHHHHHHHHHHHHH----HHHHHHHHHHHHHHHHHHHHHC------
T ss_pred             HHHHHHHHHHHHHHHHHHHHHHhHHHH----HHHHHHHHHHHHHHHHHHHHHHHHHHHH


No 1062
>5B3D_A Flagella synthesis protein FlgN; flagellar type III secretion, export; HET: MSE; 2.3A {Salmonella typhimurium (strain LT2 / SGSC1412 / ATCC 700720)}; Related PDB entries: 5B3D_D 5B3D_C 5B3D_B
Probab=11.98  E-value=9.6e+02  Score=20.96  Aligned_cols=91  Identities=8%  Similarity=0.096  Sum_probs=0.0  Template_Neff=10.000

Q ss_pred             HHHHHHHHHHHHHHHHHHHHHHHHHHHHHHHHH--HHHHHHHHHHHHHHHHHHHHHHHHHHHHHHhHHHHHHHHHHHHHH
Q consensus/1-63  515 DQYEASVREEMAKLRRAEASVKDKMTECVEKLN--DDLRDVQAQGALLKEEVTCLEIELAQSLGESRAVEEEQLARIKQQ  592 (630)
Q Consensus       515 ~~~~a~~~e~~~~ir~~e~~~k~kaa~~Ve~LN--~eL~~vqa~~~~l~eev~~l~~~l~qsL~~sr~~Ee~~l~~lk~~  592 (630)
                      +.+...+.+.+..+++...-++++-..+...=-  ..|.++...-..+-+++..++......+.+. ..+...+..+...
T Consensus         2 ~~l~~~l~~~~~~~~~L~~~l~~e~~al~~~~~d~~~l~~~~~~k~~l~~~l~~~~~~r~~~~~~~-~~~~~~l~~~~~~   80 (140)
T 5B3D_A            2 TRLSEILDQMTTVLNDLKTVMDAEQQQLSVGQINGSQLQRITEEKSSLLATLDYLEQQRRLEQNAQ-RSANDDIAERWQA   80 (140)
T ss_dssp             CHHHHHHHHHHHHHHHHHHHHHHHHHHHCSSCTTCCHHHHHHHHHHHHHHHHHHHHHHHHHTSSSC-CCSSCTHHHHHHH
T ss_pred             ccHHHHHHHHHHHHHHHHHHHHHHHHHHHcCCCCHHHHHHHHHHHHHHHHHHHHHHHHHHHHHHhh-hcCCHHHHHHHHH


Q ss_pred             HHHHHHHHHHHHHH
Q consensus/1-63  593 VEQEMRAMEEKLHQ  606 (630)
Q Consensus       593 vd~~m~~mE~~l~~  606 (630)
                      +..-++.+......
T Consensus        81 l~~~~~~~~~~~~~   94 (140)
T 5B3D_A           81 ITEKTQHLRDLNQH   94 (140)
T ss_dssp             HHHHHHHHHHHHHH
T ss_pred             HHHHHHHHHHHHHH


No 1063
>PF17822.2 ; DUF5584 ; Family of unknown function (DUF5584)
Probab=11.98  E-value=1.5e+03  Score=23.29  Aligned_cols=110  Identities=16%  Similarity=0.206  Sum_probs=0.0  Template_Neff=5.500

Q ss_pred             HHHHH-H--hhchHHHHHHHHHHHHHHccCCCcccHHHHHHHHHHHHHHc-CCHHHHHHHHHH-hHHHHHHHHhccHHHh
Q consensus/1-63   81 GILAF-A--EEGTCLDTFCELLDDLLAREAFPLRSQFLVEALLQVIQSLC-DSAALKDRCGAK-WMEPLLKFLQRDVEEH  155 (630)
Q Consensus        81 ~i~~~-~--~~~~~l~~~~~i~~~ll~~~~~pl~~~~~~e~ll~vi~~LC-d~~~LKd~~G~~-~m~~Ll~~L~~~~~~~  155 (630)
                      |++.| .  +.+.+.......+..++..   +-.+...--.++|-|...| .++.-++..... +++.|+++| .+..+.
T Consensus        75 glLa~tGGp~a~k~A~eym~~~~~iL~~---~~~~~~~ki~~Lqsls~~Cyln~~nQ~~a~~l~li~iL~~~l-~~~~~~  150 (219)
T G3VPE3_SARHA/1   75 GLLAFTGGPMAAKWVTGYINDVAAILEK---ENIPPHVKILLLQSICSWCYLNVNGQKKARFINMLPILVSFL-ENEPDN  150 (219)
T ss_pred             HHHHHhCCHHHHHHHHHHHHHHHHHHhc---CCCCHHHHHHHHHHHHHHhhcCHHHHHHHHHCCcHHHHHHHh-hCCCCC


Q ss_pred             hc----ccHHHHHHHHHHHHHHhcCHHhHhhhchhHHHHHHHHH
Q consensus/1-63  156 ER----DYRVHRACASALINLVKGSKQNKRRLGPSCSAIANCIR  195 (630)
Q Consensus       156 ~~----~y~~~Ra~asaLInLvkGSk~NK~rl~~~~~~iA~c~~  195 (630)
                      ..    +--+++.+|-+|.-++-++-.+=+.+ .+...+-..+.
T Consensus       151 ~~~~~~~~lvkfW~CY~L~vl~cnN~~~ik~L-~~~~~Lk~~L~  193 (219)
T G3VPE3_SARHA/1  151 PQSKKPFLLVKFWSCHLLAVIICNNTEAIRDL-EKYETLKYLLQ  193 (219)
T ss_pred             CcCCcccHHHHHHHHHHHHHHHhcCHHHHHHH-ccCchHHHHHH


No 1064
>4RSI_A Structural maintenance of chromosomes protein; Smc hinge domain with coiled; HET: PO4; 2.9A {Saccharomyces cerevisiae}
Probab=11.96  E-value=1.4e+03  Score=22.71  Aligned_cols=91  Identities=12%  Similarity=0.159  Sum_probs=0.0  Template_Neff=12.300

Q ss_pred             HHHHHHHHHHHHHHHHHHHHHHHHHHHHHHHHHHHHHHHHHHHHHHHHHHHHHHHHHHHHHHHHHHHHHHHHHHHHHHHH
Q consensus/1-63  479 QKVSRRRQEGQAILQEAMDRIQEELDELRRRNERERDQYEASVREEMAKLRRAEASVKDKMTECVEKLNDDLRDVQAQGA  558 (630)
Q Consensus       479 ~k~~~~rqe~~~~Lq~a~~~IQ~eld~~r~~~~~~R~~~~a~~~e~~~~ir~~e~~~k~kaa~~Ve~LN~eL~~vqa~~~  558 (630)
                      .+.-..-+.....++..++.++.+++++..........+.. +...+..++.......+.-.. ...+...+.+++..-.
T Consensus        26 ~~~~~~~~~~~~~~~~~~~~~~~~~~~~~~~~~~~~~~~~~-~~~~~~~~~~~~~~~~~~~~~-~~~~~~~~~~~~~~~~  103 (397)
T 4RSI_A           26 SMKMELLKKELLTIEPKLKEATKDNELNVKHVKQCQETCDK-LRARLVEYGFDPSRIKDLKQR-EDKLKSHYYQTCKNSE  103 (397)
T ss_dssp             --------------------------------CCHHHHHHH-HHHHHHHHTCCHHHHHHHHHH-HHHHHHHHHHHHHTTH
T ss_pred             HHHHHHHHHHHHHHHHHHHHHHHHhHHHHHHHHHHHHHHHH-HHHHHHHcCCCHHHHHHHHHH-HHHHHHHHHHHHHHHH


Q ss_pred             HHHHHHHHHHHHH
Q consensus/1-63  559 LLKEEVTCLEIEL  571 (630)
Q Consensus       559 ~l~eev~~l~~~l  571 (630)
                      .+...+..+...+
T Consensus       104 ~~~~~~~~l~~~~  116 (397)
T 4RSI_A          104 YLKRRVTNLEFNY  116 (397)
T ss_dssp             HHHTTCCTTCCCC
T ss_pred             HHHHHHhcccccc


No 1065
>5NMO_B Chromosome partition protein Smc,Chromosome partition; Smc Chromosome Segregation, cell cycle; HET: PEG, EDO, SO4, MPD; 1.899A {Bacillus subtilis (strain 168)}; Related PDB entries: 5NMO_A
Probab=11.92  E-value=1e+03  Score=21.22  Aligned_cols=118  Identities=9%  Similarity=0.078  Sum_probs=0.0  Template_Neff=10.500

Q ss_pred             HHHHHHHHHHHHHHHHHHHHHHHHHHHHHHHHHHHHHHHHHHHHHHHHHHHHHHHHHHHHHHHHHHHHHHH-HHHHHHHH
Q consensus/1-63  489 QAILQEAMDRIQEELDELRRRNERERDQYEASVREEMAKLRRAEASVKDKMTECVEKLNDDLRDVQAQGAL-LKEEVTCL  567 (630)
Q Consensus       489 ~~~Lq~a~~~IQ~eld~~r~~~~~~R~~~~a~~~e~~~~ir~~e~~~k~kaa~~Ve~LN~eL~~vqa~~~~-l~eev~~l  567 (630)
                      ...+...+..++..+..+++..+.-.. |...-.+--..--.....--.....-+..+...+..+...-.. +...+..+
T Consensus         5 l~r~~~~l~el~~~~~~L~~q~~~a~~-~~~l~~~l~~~~~~~~~~~~~~~~~~~~~~~~~~~~~~~~~~~~~~~~~~~~   83 (167)
T 5NMO_B            5 LNRVEDILHELEGQVEPLKIQASIAKD-YLEKKKELEHVEIALTAYDIEELHGKWSTLKEKVQMAKESGGSGGSTLLKDE   83 (167)
T ss_dssp             --------------CHHHHHHHHHHHH-HHHHHHHHHHHHHHHHHHHHHHHHHHHHHHHHHHHHHHHHSCCTTCHHHHHH
T ss_pred             hhHHHHHHHHHHHhcHHHHHHHHHHHH-HHHHHHHHHHHHHHHHHHHHHHHHHHHHHHHHHHHHHHHhcCccchHHHHHH


Q ss_pred             HHHHHHHHHHhHHHHHHHHHHHHHHHHH---------HHHHHHHHHHHH
Q consensus/1-63  568 EIELAQSLGESRAVEEEQLARIKQQVEQ---------EMRAMEEKLHQA  607 (630)
Q Consensus       568 ~~~l~qsL~~sr~~Ee~~l~~lk~~vd~---------~m~~mE~~l~~~  607 (630)
                      +..+...-.+....+...-......++.         ....++..+...
T Consensus        84 ~~~~~~~~~~~~~~~~~l~~~~~~~~~~~~~~~~~~~~~~~~~~~i~~l  132 (167)
T 5NMO_B           84 EVKLGRMEVELDNLLQYLREEYSLSFEGAKEKYQLETDPEEARKRVKLI  132 (167)
T ss_dssp             HHHHHHHHHHHHHHHHHHHHHHCCCHHHHHHHCCCSSCHHHHHHHHHHH
T ss_pred             HHHHHHHHHHHHHHHHHHHHHcCCCHHHHHHHcccCCCHHHHHHHHHHH


No 1066
>PF00012.21 ; HSP70 ; Hsp70 protein
Probab=11.86  E-value=1.6e+03  Score=24.29  Aligned_cols=85  Identities=7%  Similarity=0.062  Sum_probs=0.0  Template_Neff=11.400

Q ss_pred             HHHHHHHHHHHHHHHHHHHHHHHHHHHHHHHHHHHHHHHHHHHHHHHHHHHHHHHHHHHHHHHHHHHHHHHHHHHHHHHH
Q consensus/1-63  478 SQKVSRRRQEGQAILQEAMDRIQEELDELRRRNERERDQYEASVREEMAKLRRAEASVKDKMTECVEKLNDDLRDVQAQG  557 (630)
Q Consensus       478 s~k~~~~rqe~~~~Lq~a~~~IQ~eld~~r~~~~~~R~~~~a~~~e~~~~ir~~e~~~k~kaa~~Ve~LN~eL~~vqa~~  557 (630)
                      ..+.-...++......++.+.++..+.++|...+...+......++.+..+..-.....+.+.  .+.++..+++++...
T Consensus       510 ~~~~~~~~d~~~~~~~~~~n~le~~i~~~~~~l~~~~~~~~~~~~~~~~~~~~w~~~~~~~~~--~~~~~~~~~~l~~~~  587 (596)
T DNAK_BORBU/4-5  510 DAEAHAEEDKKLKENIEAKNTANSLIYQTEKSLKEYSEKISSEDKEAIESKIKELKESLEKED--ISLIKSRTEELQKAS  587 (596)
T ss_pred             HHHHHHHHHHHHHHHHHHHHHHHHHHHHHHHHHHHHHhcCCHHHHHHHHHHHHHHHHHhccCC--HHHHHHHHHHHHHHH


Q ss_pred             HHHHHHH
Q consensus/1-63  558 ALLKEEV  564 (630)
Q Consensus       558 ~~l~eev  564 (630)
                      ..+.+++
T Consensus       588 ~~~~~~~  594 (596)
T DNAK_BORBU/4-5  588 YKIAEMM  594 (596)
T ss_pred             HHHHHHh


No 1067
>PF08286.12 ; Spc24 ; Spc24 subunit of Ndc80
Probab=11.78  E-value=6.7e+02  Score=21.66  Aligned_cols=39  Identities=13%  Similarity=0.152  Sum_probs=0.0  Template_Neff=8.600

Q ss_pred             HHHHHHHHHHHHHHHHHHHHHHHHHHHHHHHHHHHHHHH
Q consensus/1-63  532 EASVKDKMTECVEKLNDDLRDVQAQGALLKEEVTCLEIE  570 (630)
Q Consensus       532 e~~~k~kaa~~Ve~LN~eL~~vqa~~~~l~eev~~l~~~  570 (630)
                      ...-+-.++.-+..|+.++..+++.-..|++++..|+.+
T Consensus         2 L~~~~~~~~k~i~~le~~~~~l~~el~~L~~e~~~Le~~   40 (107)
T R4XMN0_TAPDE/8    2 LDREKFGLAKGINDLESKNHVLESHLRRLQDEVENMDED   40 (107)
T ss_pred             hHHHHHHHHHHHHHHHHHHHHHHHHHHHHHHHHHHHHhh


No 1068
>PF07794.12 ; DUF1633 ; Protein of unknown function (DUF1633)
Probab=11.78  E-value=2.5e+03  Score=25.79  Aligned_cols=111  Identities=11%  Similarity=0.111  Sum_probs=0.0  Template_Neff=6.300

Q ss_pred             HHHHHHHHHHHHHHHHHHHHHHHHHHHHHHHHHHHHHHHHHHHHHHHHHHHHHHHHHHHHHHHHHHHHHHHHHHHHHHHH
Q consensus/1-63  474 RRAVSQKVSRRRQEGQAILQEAMDRIQEELDELRRRNERERDQYEASVREEMAKLRRAEASVKDKMTECVEKLNDDLRDV  553 (630)
Q Consensus       474 ~r~~s~k~~~~rqe~~~~Lq~a~~~IQ~eld~~r~~~~~~R~~~~a~~~e~~~~ir~~e~~~k~kaa~~Ve~LN~eL~~v  553 (630)
                      ++.+..++..-.++.. .|..-...+...-.++++...+.|.+..+.+++.+..|+......++ ...+--.+++.-..+
T Consensus       613 ~~~a~~qi~~LE~e~~-~Le~~~~~l~~rd~ev~Rar~~ar~emaak~~~rL~~ik~~~~~~~~-~~~~~~~l~Qa~gNl  690 (790)
T Q9ZQ10_ARATH/1  613 KQMARNQIHRLNEKKD-ELSKRVLDLTSIAQGVNKAVHDAKVELAASYSKLLSGIKDKWVAKKE-FTVLESQAAEVESNL  690 (790)
T ss_pred             HHHHHHHHHHHHHHHH-HHHHHHHHHHHHHHHHHHHHHHHHHHHHHHHHHHHHHHHHHHHhhhh-hhhHHHHHHHHHHHH


Q ss_pred             HHHHHHHHHHHHHHHHHHHHHHHHhHHHHHHHHHHHHH
Q consensus/1-63  554 QAQGALLKEEVTCLEIELAQSLGESRAVEEEQLARIKQ  591 (630)
Q Consensus       554 qa~~~~l~eev~~l~~~l~qsL~~sr~~Ee~~l~~lk~  591 (630)
                      +-+..+.+..++     +.+-++..++.|..+....+.
T Consensus       691 elLe~L~~ggi~-----i~~El~~L~a~e~e~e~e~~~  723 (790)
T Q9ZQ10_ARATH/1  691 ALIDQIVKAAVD-----LTVEKPRFQAEIDDVEARCTL  723 (790)
T ss_pred             HHHHHHHHcCCC-----hhhhHHHHHHHHHHHHHHhhh


No 1069
>PF15739.6 ; TSNAXIP1_N ; Translin-associated factor X-interacting N-terminus
Probab=11.77  E-value=9.6e+02  Score=20.85  Aligned_cols=78  Identities=14%  Similarity=0.148  Sum_probs=0.0  Template_Neff=7.800

Q ss_pred             HHHHHHHHHHHHHHHHHHHHHHHHHHHHHHHHHHHHHHHHHHHHHHHHHHHHHHHHHHHHHHHHHhHHHHHHHHHHHHHH
Q consensus/1-63  513 ERDQYEASVREEMAKLRRAEASVKDKMTECVEKLNDDLRDVQAQGALLKEEVTCLEIELAQSLGESRAVEEEQLARIKQQ  592 (630)
Q Consensus       513 ~R~~~~a~~~e~~~~ir~~e~~~k~kaa~~Ve~LN~eL~~vqa~~~~l~eev~~l~~~l~qsL~~sr~~Ee~~l~~lk~~  592 (630)
                      +|+.|.. +.+....-.....+.|     +++.|-+.+.++..+   |+..+..+...-.+.. +.+.. ...+..|+..
T Consensus        25 yre~F~~-~i~~~~~y~~lL~~IK-----~i~~l~~~~~~~~~l---l~~~l~~~~~~~~~~~-~l~~~-~~ei~~L~~e   93 (102)
T F1SBW5_PIG/191   25 FGEVFED-ICNSSLIFGDILKEIK-----VLETLFSQKTTGSHT---LLTHLQGLEKRRVRTA-DVDQA-REELRALVAA   93 (102)
T ss_pred             HHHHHHH-HHHhchHHHHHHHHHH-----HHHHHHhcCcccHHH---HHHHHHHhhccccCHH-HHHHH-HHHHHHHHHH


Q ss_pred             HHHHHHHHH
Q consensus/1-63  593 VEQEMRAME  601 (630)
Q Consensus       593 vd~~m~~mE  601 (630)
                      ...-.+..+
T Consensus        94 ~~~ll~~~d  102 (102)
T F1SBW5_PIG/191   94 VEAALDRND  102 (102)
T ss_pred             HHHHHHhcC


No 1070
>5IJN_G NUCLEAR PORE COMPLEX PROTEIN NUP155; Nuclear pore complex, Nucleocytoplasmic transport; 21.4A {Homo sapiens}; Related PDB entries: 5IJN_Y 5IJN_M 5IJN_S 5IJO_G 5IJO_Y 5IJO_M 5IJO_S
Probab=11.77  E-value=1.1e+03  Score=28.10  Aligned_cols=69  Identities=10%  Similarity=0.153  Sum_probs=0.0  Template_Neff=5.600

Q ss_pred             HHHHHHHHHHHHHHHHHHHHhHHHHHHHHHHHHHHHHHHHHHHHHHHHHHHHhcChHHHHHHHHHHhhhc
Q consensus/1-63  558 ALLKEEVTCLEIELAQSLGESRAVEEEQLARIKQQVEQEMRAMEEKLHQAVSSTNPLRFLTQYLSQQMQD  627 (630)
Q Consensus       558 ~~l~eev~~l~~~l~qsL~~sr~~Ee~~l~~lk~~vd~~m~~mE~~l~~~~~~snPl~~l~~y~~~~~~~  627 (630)
                      ..|++.|+.++..+.+--..+++........|. +|+++++.|+.+|..+-..-.-.....+-|......
T Consensus       249 ~eI~q~Ve~fkkfIKeQK~iseEIsr~S~k~i~-KV~edi~~L~q~Ls~vss~Lqr~~~~i~kLK~ev~q  317 (599)
T 5IJN_G          249 PVICQDVENLQKFVKEQKQVQEEISRMSSKAML-KVQEDIKALKQLLSLAANGIQRNTLNIDKLKIETAQ  317 (599)
T ss_dssp             HHHHHHHHHHHHHHHHHHHHHHHHHHHCCSHHH-HHHHHHHHHHHHHHHHHHHHHHHHHHHHHHHHHHHH
T ss_pred             HHHHHHHHHHHHHHHHHHHHHHHHHHhcHHHHH-HHHHHHHHHHHHHHHHHHHHHHHHHHHHHHHHHHHH


No 1071
>PF07889.13 ; DUF1664 ; Protein of unknown function (DUF1664)
Probab=11.77  E-value=1.2e+03  Score=21.75  Aligned_cols=64  Identities=11%  Similarity=0.204  Sum_probs=0.0  Template_Neff=6.100

Q ss_pred             HHHHHHHHHHHHHHHHHHHHHHHHHHHHHHHHHHHHHHH------HHHHHHHHHHHHHHHHHHHHHHHHH
Q consensus/1-63  479 QKVSRRRQEGQAILQEAMDRIQEELDELRRRNERERDQY------EASVREEMAKLRRAEASVKDKMTEC  542 (630)
Q Consensus       479 ~k~~~~rqe~~~~Lq~a~~~IQ~eld~~r~~~~~~R~~~------~a~~~e~~~~ir~~e~~~k~kaa~~  542 (630)
                      .++...-......|+.-++.+..++|+.....+.-+++.      -..+..+++.+++....+..|+.+.
T Consensus        49 e~vs~~l~~~kr~Ls~ri~~v~~klde~~e~~~~i~~eV~~v~~~~~~i~~dv~~v~~~V~~Le~ki~~i  118 (122)
T Q9C5M5_ARATH/9   49 EQVSETLAAAKRHLTQRIQNLDDKVEKQIDLSKEINSQVISARENISSLEMDLESLHNLITGLDGKLDTL  118 (122)
T ss_pred             HHHHHHHHHHHHHHHHHHHHHHHHHHHHHHHHHHHHHHHHHHHHHHHHHcccHHHHHHHHHHHHHHHHHH


No 1072
>3ONJ_A t-SNARE VTI1; helix, Habc, Protein transport; 1.92A {Saccharomyces cerevisiae}; Related PDB entries: 3ONL_C 
Probab=11.76  E-value=9.1e+02  Score=20.55  Aligned_cols=90  Identities=12%  Similarity=0.065  Sum_probs=0.0  Template_Neff=8.300

Q ss_pred             HHHHHHHHHHHHHHHHHHHHHHHHHHHHHHHHHHHHHHHHHHHHHHHHHHHHHHHH-HHHHHH-HHHHHHHHHHHHHHHH
Q consensus/1-63  486 QEGQAILQEAMDRIQEELDELRRRNERERDQYEASVREEMAKLRRAEASVKDKMTE-CVEKLN-DDLRDVQAQGALLKEE  563 (630)
Q Consensus       486 qe~~~~Lq~a~~~IQ~eld~~r~~~~~~R~~~~a~~~e~~~~ir~~e~~~k~kaa~-~Ve~LN-~eL~~vqa~~~~l~ee  563 (630)
                      +..-..+......|...+..+......+|...-..+...+...+....++.-.+.. .   =+ ..=..++.--...+.+
T Consensus         4 ~~ye~e~~~l~~~i~~~l~~l~~~~g~~r~~~i~~~~~~l~ea~~ll~qMe~E~~~~~---p~~~~r~~~~~k~~~y~~~   80 (97)
T 3ONJ_A            4 ISYESDFKTTLEQAKASLAEAPSQPLSQRNTTLKHVEQQQDELFDLLDQMDVEVNNSI---GDASERATYKAKLREWKKT   80 (97)
T ss_dssp             HHHHHHHHHHHHHHHHHHHHGGGSCHHHHHHHHHHHHHHHHHHHHHHHHHHHHHHHHC---CCHHHHHHHHHHHHHHHHH
T ss_pred             HHHHHHHHHHHHHHHHHHHhcccCCHHHHHHHHHHHHHHHHHHHHHHHHHHHHHhcCC---CCHHHHHHHHHHHHHHHHH


Q ss_pred             HHHHHHHHHHHHHHh
Q consensus/1-63  564 VTCLEIELAQSLGES  578 (630)
Q Consensus       564 v~~l~~~l~qsL~~s  578 (630)
                      ++.++.++.+.+...
T Consensus        81 l~~l~~~~~~~~~~~   95 (97)
T 3ONJ_A           81 IQSDIKRPLQSLVDS   95 (97)
T ss_dssp             HCCCCCHHHHHHHHS
T ss_pred             HHHHHHHHHHHHhhc


No 1073
>PF17049.6 ; AEP1 ; ATPase expression protein 1
Probab=11.71  E-value=1.9e+03  Score=24.30  Aligned_cols=151  Identities=13%  Similarity=0.141  Sum_probs=0.0  Template_Neff=6.900

Q ss_pred             HHHHHHHHHHHHHHHHccChH-----------HHHHHHHHHHHHH------hcCcchHHHHHH-HHHhhchHHHHHHHHH
Q consensus/1-63   38 FAELSTILLRALEAVRQKDPV-----------AFTALFKLLSEAL------AHSPDSFEAGIL-AFAEEGTCLDTFCELL   99 (630)
Q Consensus        38 ~~e~s~iL~ra~~a~~~~~~~-----------af~al~~ll~e~~------~~~~~~~~~~i~-~~~~~~~~l~~~~~i~   99 (630)
                      +..++.||...+..+.. .+.           +|.-|++-+.+-+      ..-...+...+. .+.-...-+..-..++
T Consensus       182 ~~~l~~~l~~ll~~~~~-~~~~~~~~~~~~~~~l~~li~~i~~~f~~~~~~~~l~p~~l~~Ll~~~~~~s~~l~~Ak~~L  260 (400)
T J7SAW5_KAZNA/3  182 LRAVEPLLVQALQVADF-LKNCTTEQHTAFDFTLDKLFQTVNRRFNYNDCLRHFEPHVLLLLLRHYLHKSMAAIRAKTVI  260 (400)
T ss_pred             hhhHHHHHHHHHHHHHh-hcCCCcccchhhHHHHHHHHHHHHHHcCccchhhhCCHHHHHHHHHHHHHHcCCHHHHHHHH


Q ss_pred             HHHHHccCCCcccHHHHHHHHHHHHHHc------CCHHHHHHHHHHhHHHHHHHHhccHHHhhcccHHHHHHHHHHHHHH
Q consensus/1-63  100 DDLLAREAFPLRSQFLVEALLQVIQSLC------DSAALKDRCGAKWMEPLLKFLQRDVEEHERDYRVHRACASALINLV  173 (630)
Q Consensus       100 ~~ll~~~~~pl~~~~~~e~ll~vi~~LC------d~~~LKd~~G~~~m~~Ll~~L~~~~~~~~~~y~~~Ra~asaLInLv  173 (630)
                      ..++. .++-......-. ++..+..-+      .-..+|-.+=..+-+.++.+|        -+|-.+..=-..|++|+
T Consensus       261 ~~LI~-~~~~Ps~~t~~~-YL~l~~~~~~~~kl~~ls~lkpv~~~~lt~~~~~~L--------L~~~~h~~El~~Ll~lv  330 (400)
T J7SAW5_KAZNA/3  261 ERMIQ-QGIKPPQDSIDA-YLRLLESKSRKEKLVFIADFRPLIENAPSVTLLSFC--------IALCQHYNEIMCLVNIV  330 (400)
T ss_pred             HHHHH-cCCCCCHHHHHH-HHHHHhhhcHHHHHHHHhccHHHHhcCCCHHHHHHH--------HHhCCCHHHHHHHHHHH


Q ss_pred             hcC-HHhHh-hhchhHHHHHHHHHHccc
Q consensus/1-63  174 KGS-KQNKR-RLGPSCSAIANCIRNSSD  199 (630)
Q Consensus       174 kGS-k~NK~-rl~~~~~~iA~c~~~S~D  199 (630)
                      +.| +.-|+ -+..-...+.+-+....+
T Consensus       331 ~~s~~~~k~~il~~~~~~li~kl~~l~~  358 (400)
T J7SAW5_KAZNA/3  331 MKQPQEQREQLLEALFPQLVTKCEECSA  358 (400)
T ss_pred             hcCChHHHHHHHHHHHHHHHHHHHHHhh


No 1074
>PF08946.11 ; Osmo_CC ; Osmosensory transporter coiled coil
Probab=11.70  E-value=5.3e+02  Score=20.54  Aligned_cols=28  Identities=25%  Similarity=0.558  Sum_probs=0.0  Template_Neff=2.600

Q ss_pred             HHHHHHHHHHHHHHHHHHHHHHHHHHHH
Q consensus/1-63  485 RQEGQAILQEAMDRIQEELDELRRRNER  512 (630)
Q Consensus       485 rqe~~~~Lq~a~~~IQ~eld~~r~~~~~  512 (630)
                      ++|...+|++.-+.|.++|+.+-...++
T Consensus         3 ~~EAkelL~E~ydnIEqkIediD~eIa~   30 (46)
T Q6D6Y3_PECAS/4    3 RTEAKELLQEQYDNIEQKIEDIDEQIAE   30 (46)
T ss_pred             HHHHHHHHHHHHHHHHHHHHHHHHHHHH


No 1075
>6BCX_B mTOR, Target of rapamycin complex; PIKK, TRANSFERASE; HET: ATP; 3.0A {Homo sapiens}; Related PDB entries: 6BCU_B 6BCU_A 6BCX_A 5H64_A 5H64_a 6SB0_B 6SB0_A 6SB2_A 6SB2_B 5ZCS_A 5ZCS_B
Probab=11.70  E-value=2e+03  Score=29.29  Aligned_cols=203  Identities=9%  Similarity=0.038  Sum_probs=0.0  Template_Neff=11.200

Q ss_pred             HHHHHHHHHHHHHccChHHHHHHHHHHHHHHhcCcchHHHHHHHHHhhchHHHHHHHHHHHHHHccCCCcccHHHHHHHH
Q consensus/1-63   41 LSTILLRALEAVRQKDPVAFTALFKLLSEALAHSPDSFEAGILAFAEEGTCLDTFCELLDDLLAREAFPLRSQFLVEALL  120 (630)
Q Consensus        41 ~s~iL~ra~~a~~~~~~~af~al~~ll~e~~~~~~~~~~~~i~~~~~~~~~l~~~~~i~~~ll~~~~~pl~~~~~~e~ll  120 (630)
                      ...+.......+...++.--.+.+..+........+....+.......  ....+..++..++..-...-....-.. .+
T Consensus       600 ~~~l~~~l~~~l~~~~~~vR~~a~~~l~~l~~~~~~~~~~~~~~~~~~--~~~~~~~~l~~ll~~~~~d~~~~vr~~-al  676 (2549)
T 6BCX_B          600 TQFVRHCADHFLNSEHKEIRMEAARTCSRLLTPSIHLISGHAHVVSQT--AVQVVADVLSKLLVVGITDPDPDIRYC-VL  676 (2549)
T ss_dssp             CHHHHHHHHHHHHCCCHHHHHHHHHHHHHHTCCC----------CCTT--HHHHHHHHHHHHHHHHHHCSSHHHHHH-HH
T ss_pred             HHHHHHHHHHHHcCCCHHHHHHHHHHHHHHhccchhhcCCCCCCCCHH--HHHHHHHHHHHHHhHHhcCCCHHHHHH-HH


Q ss_pred             HHHHHHcCCHHHHHHHHHHhHHHHHHHHhccHHHhhcccHHHHHHHHHHHHHHhcCH-HhHhhhchhHHHHHHHHHHccc
Q consensus/1-63  121 QVIQSLCDSAALKDRCGAKWMEPLLKFLQRDVEEHERDYRVHRACASALINLVKGSK-QNKRRLGPSCSAIANCIRNSSD  199 (630)
Q Consensus       121 ~vi~~LCd~~~LKd~~G~~~m~~Ll~~L~~~~~~~~~~y~~~Ra~asaLInLvkGSk-~NK~rl~~~~~~iA~c~~~S~D  199 (630)
                      ..|...++    .......+++.|...|      ...+..+...++.+|..+.+... .-...+......+...+..+.|
T Consensus       677 ~~L~~~~~----~~~~~~~~l~~L~~~l------~d~~~~vr~~a~~~L~~l~~~~~~~~~~~l~~~l~~~l~~l~~~~~  746 (2549)
T 6BCX_B          677 ASLDERFD----AHLAQAENLQALFVAL------NDQVFEIRELAICTVGRLSSMNPAFVMPFLRKMLIQILTELEHSGI  746 (2549)
T ss_dssp             HHCCGGGH----HHHTSHHHHHHHHHHT------TCSSHHHHHHHHHHHHHTTTTSHHHHHHHHHHHHHHHHHHHHTCCC
T ss_pred             HhcCcchH----HHhccHHHHHHHHHHh------CCCCHHHHHHHHHHHHHHHccCHHHHHHHHHHHHHHHHHHHhcCCC


Q ss_pred             hHHHHHHhhheeEeEecChhHHHHhHhhhcHHHHHHHHhC--CCChhHHHHHHHHHHHH
Q consensus/1-63  200 FFFQMQCVEVLFRVSRHNKSVLTQATSALGPRLLDGIEAL--PNDSTLLSDMCELLDRY  256 (630)
Q Consensus       200 ~FfQlQCvElLFRv~r~n~svL~~~~~~l~~~l~~~I~~L--PND~tLL~~m~~lL~~~  256 (630)
                      .-.+..++++|..+..+....+......+-+.+...+..-  ..+..+.......|..+
T Consensus       747 ~~~r~~a~~~L~~l~~~~~~~~~~~~~~il~~l~~~l~~~~~~~~~~vr~~a~~~l~~l  805 (2549)
T 6BCX_B          747 GRIKEQSARMLGHLVSNAPRLIRPYMEPILKALILKLKDPDPDPNPGVINNVLATIGEL  805 (2549)
T ss_dssp             HHHHHHHHHHHHHHHHHCHHHHGGGHHHHHHHHHHHHTCC----CHHHHHHHHHHHHHH
T ss_pred             HHHHHHHHHHHHHHHHhCHHhchhcHHHHHHHHHHHccCCCCCCChHHHHHHHHHHHHH


No 1076
>PF01991.19 ; vATP-synt_E ; ATP synthase (E/31 kDa) subunit
Probab=11.68  E-value=1.3e+03  Score=22.12  Aligned_cols=108  Identities=14%  Similarity=0.008  Sum_probs=0.0  Template_Neff=9.500

Q ss_pred             HHHHHHHHHHHHHHHHHHHHHHHHHHHHHHHHHHHHHHH-HHHHHHHHHHHHHHHHHHHHHHHHHHHHHHHHHHHHHHHH
Q consensus/1-63  491 ILQEAMDRIQEELDELRRRNERERDQYEASVREEMAKLR-RAEASVKDKMTECVEKLNDDLRDVQAQGALLKEEVTCLEI  569 (630)
Q Consensus       491 ~Lq~a~~~IQ~eld~~r~~~~~~R~~~~a~~~e~~~~ir-~~e~~~k~kaa~~Ve~LN~eL~~vqa~~~~l~eev~~l~~  569 (630)
                      +++++....++.+++.+...+.....++....+..+... .+..............+....+..  ....-.+-+.-+-.
T Consensus         2 I~~~a~~~~~~i~~~a~~~~~~~~~~a~~~~~~~~~~~~~~~~~~~~~~~~~~~~~~~~~~~~~--~~~~~~~~~~~~~~   79 (210)
T VATE1_ARATH/16    2 IRQEAEEKANEISVSAEEEFNIEKLQLVEAEKKKIRQDYEKKEKQADVRKKIDYSMQLNASRIK--VLQAQDDIVNAMKD   79 (210)
T ss_pred             chHHHHHHHHHHHHHHHHHHHHHHHHHHHHHHHHHHHHHHHHHHHHHHHHHHHHHHHHHHHHHH--HHHHHHHHHHHHHH


Q ss_pred             HHHHHHHHhHHHHHHHHHHHHHHHHHHHHHH
Q consensus/1-63  570 ELAQSLGESRAVEEEQLARIKQQVEQEMRAM  600 (630)
Q Consensus       570 ~l~qsL~~sr~~Ee~~l~~lk~~vd~~m~~m  600 (630)
                      ...+.|.+....++.....|+..+.+-+..+
T Consensus        80 ~a~~~l~~~~~~~~~~~~~l~~~i~~~~~~l  110 (210)
T VATE1_ARATH/16   80 QAAKDLLNVSRDEYAYKQLLKDLIVQCLLRL  110 (210)
T ss_pred             HHHHHHHhhccCHHHHHHHHHHHHHHHHHHh


No 1077
>PF10174.10 ; Cast ; RIM-binding protein of the cytomatrix active zone
Probab=11.66  E-value=2.1e+03  Score=24.72  Aligned_cols=152  Identities=14%  Similarity=0.176  Sum_probs=0.0  Template_Neff=10.600

Q ss_pred             cchhHHHHHHHHHHHHHHHHHHH--HHHHHHHHHHHHHHHHHHHHHHHHHHHHHHHH------HHHHHHHHHHHHHHHHH
Q consensus/1-63  464 EEIDPMLSQLRRAVSQKVSRRRQ--EGQAILQEAMDRIQEELDELRRRNERERDQYE------ASVREEMAKLRRAEASV  535 (630)
Q Consensus       464 ~~~~~~L~qL~r~~s~k~~~~rq--e~~~~Lq~a~~~IQ~eld~~r~~~~~~R~~~~------a~~~e~~~~ir~~e~~~  535 (630)
                      .....-+..+...+..+......  +....|...+.....++..++...........      ..+...+.........+
T Consensus       365 ~~~~~~~~~l~~~~~~~~~~i~~l~~~~~~l~~~l~~~~~~l~~l~~~~~~l~~~~~~~~~~~~~l~~~l~~~~~~~~~l  444 (745)
T F6SDZ0_CIOIN/1  365 SCDASELSHLRDTLDVKDRKILVLHKKIESLSEVVRERDGMLEEKKRALVALEEDSCTSDSALTTMEEALADKDKIVEAL  444 (745)
T ss_pred             hhhHHHHHHHHHHHHHHHHHHHHHHHHHHHHHHHHHHHHHHHHHHHHHHHHHHHhhcccHHHHHHHHHHHHHHHHHHHHH


Q ss_pred             HHHHHHHHHHHHHHHHHHHHHHHHHHHHHHHHHHHHHHHHHHhHHHH--HHHHHHHHHHHHHHHHHHHHHHHHHHHhcCh
Q consensus/1-63  536 KDKMTECVEKLNDDLRDVQAQGALLKEEVTCLEIELAQSLGESRAVE--EEQLARIKQQVEQEMRAMEEKLHQAVSSTNP  613 (630)
Q Consensus       536 k~kaa~~Ve~LN~eL~~vqa~~~~l~eev~~l~~~l~qsL~~sr~~E--e~~l~~lk~~vd~~m~~mE~~l~~~~~~snP  613 (630)
                      +.........+..++..++.....+...+..++.++...-.+....+  ...+..-....+..+..++..+.......+-
T Consensus       445 ~~~~~~~~~~~~~~~~~l~~~~~~l~~~l~~l~~~~~~~~~~l~~l~~~~~~l~~~~~~~~~~~~~le~~l~~~~~e~~~  524 (745)
T F6SDZ0_CIOIN/1  445 QHEISLLRQQLRDESADLNQQLKNAEQQLDCSRRDVTERETSISELQEQATSLASSIVKKDSFIKQLEINIQKHTEDFNR  524 (745)
T ss_pred             HHHHHHHHHHHHHHHHHHHHHHHHHHHHHHHHHHHHHHHHHHHHHHHHHHHHhHHhhhHHHHHHHHHHHHHHHHHHHHHH


Q ss_pred             HH
Q consensus/1-63  614 LR  615 (630)
Q Consensus       614 l~  615 (630)
                      +.
T Consensus       525 l~  526 (745)
T F6SDZ0_CIOIN/1  525 LQ  526 (745)
T ss_pred             HH


No 1078
>6F1Y_f Cytoplasmic dynein 1 heavy chain; Cryo-EM, Complex, MOTOR PROTEIN; 3.4A {Homo sapiens}
Probab=11.66  E-value=1.5e+03  Score=24.96  Aligned_cols=68  Identities=18%  Similarity=0.236  Sum_probs=0.0  Template_Neff=4.900

Q ss_pred             HHHHHHHHHHHHHHHHHHHHHHHHHHHHHHHHHHH---------HHHHHHHHHHHHHHHH----HHHHHHHHHHHHHHHH
Q consensus/1-63  486 QEGQAILQEAMDRIQEELDELRRRNERERDQYEAS---------VREEMAKLRRAEASVK----DKMTECVEKLNDDLRD  552 (630)
Q Consensus       486 qe~~~~Lq~a~~~IQ~eld~~r~~~~~~R~~~~a~---------~~e~~~~ir~~e~~~k----~kaa~~Ve~LN~eL~~  552 (630)
                      +.....|++++..++++++++......-...++.-         +.+-|..|......+-    ..+...|..||..|.+
T Consensus        51 d~~V~kFeeaV~~LqeKve~L~~i~eeI~s~Le~LetC~Ys~esfs~ILs~IQkiVDkLsL~gySNL~~FV~~LNerIe~  130 (328)
T 6F1Y_f           51 DPYVQRLAETVFNFQEKVDDLLIIEEKIDLEVRSLETCMYDHKTFSEILNRVQKAVDDLNLHSYSNLPIWVNKLDMEIER  130 (328)
T ss_dssp             HHHHHHHHHHHHHHHHHHHHHHHHHHHHHHHHHTTTTSTTCHHHHHHHHHHHHHHHHHHHHTTCSSHHHHHHHHHHHHHH
T ss_pred             HHHHHHHHHHHHHHHHHHHHHHHHHHHHHHHHHHHhcCCCCHHHHHHHHHHHHHHHHHhccccCCCHHHHHHHHHHHHHH


Q ss_pred             H
Q consensus/1-63  553 V  553 (630)
Q Consensus       553 v  553 (630)
                      +
T Consensus       131 I  131 (328)
T 6F1Y_f          131 I  131 (328)
T ss_dssp             H
T ss_pred             H


No 1079
>2XDJ_B UNCHARACTERIZED PROTEIN YBGF; UNKNOWN FUNCTION; 1.82A {ESCHERICHIA COLI}; Related PDB entries: 2XDJ_D 2XDJ_E 2XDJ_C 2XDJ_A 2XDJ_F 2WZ7_D 2WZ7_E 2WZ7_C 2WZ7_A 2WZ7_B 2WZ7_F
Probab=11.65  E-value=8.9e+02  Score=20.37  Aligned_cols=69  Identities=10%  Similarity=0.148  Sum_probs=0.0  Template_Neff=7.500

Q ss_pred             HHHHHHHHHHHHHHHHHHHHHHHHHHHHHHHHHHHHHHHHHHHHHHHHHHHHHHHHHHHHHHHHHHHHHH
Q consensus/1-63  499 IQEELDELRRRNERERDQYEASVREEMAKLRRAEASVKDKMTECVEKLNDDLRDVQAQGALLKEEVTCLE  568 (630)
Q Consensus       499 IQ~eld~~r~~~~~~R~~~~a~~~e~~~~ir~~e~~~k~kaa~~Ve~LN~eL~~vqa~~~~l~eev~~l~  568 (630)
                      +..+|..+++..... +.-...+...|..++.....+.-.+.+.--.++.--+.++++...+..++..++
T Consensus         4 l~~~v~~l~~~~~~~-~~~~~~l~~rl~~Le~qir~L~GqvEel~~~l~~l~~r~~~~~~dl~~r~~~le   72 (83)
T 2XDJ_B            4 VEDRVTQLERISNAH-SQLLTQLQQQLSDNQSDIDSLRGQIQENQYQLNQVVERQKQILLQIDSLSSGGA   72 (83)
T ss_dssp             HHHHHHHHHHHHHHH-HHHHHHHHHHHHHHHHHHHHHHHHHHHHHHHHHHHHHHHHHHHHHHHHCC----
T ss_pred             HHHHHHHHHHHHHHH-HHHHHHHHHHHHHHHHHHHHHHHHHHHHHHHHHHHHHHHHHHHHHHHHHHhccc


No 1080
>PF03249.14 ; TSA ; Type specific antigen
Probab=11.65  E-value=2.1e+03  Score=25.16  Aligned_cols=89  Identities=21%  Similarity=0.368  Sum_probs=0.0  Template_Neff=3.300

Q ss_pred             HHHHHHHHHHHHHHHHHHHHHHHHHHHHHHHHHH--------------------HHHHHHHHHHHH-HHHHHHHHHHHHH
Q consensus/1-63  493 QEAMDRIQEELDELRRRNERERDQYEASVREEMA--------------------KLRRAEASVKDK-MTECVEKLNDDLR  551 (630)
Q Consensus       493 q~a~~~IQ~eld~~r~~~~~~R~~~~a~~~e~~~--------------------~ir~~e~~~k~k-aa~~Ve~LN~eL~  551 (630)
                      +..+++||.+..||-...++-|+.|.-.+-..-+                    .-.++++..|+- ++..|..||.   
T Consensus       272 sasveqiq~kmqel~~~le~~r~sfdg~~~naf~~~iql~f~~p~~~q~~~gq~qq~q~q~t~qea~aaaavr~ln~---  348 (510)
T TSAB_ORITB/23-  272 SASIEQIQSKIQELGDTLEELRDSFDGYINNAFVNQIHLNFVMPPQAQQQQGQGQQQQAQATAQEAVAAAAVRLLNG---  348 (510)
T ss_pred             chhHHHHHHHHHHHHHHHHHHHHHhchhhhHHhhceeEeeeecCHHHHHHhCcchhhhHHHHHHHHHHHHHHHHHcC---


Q ss_pred             HHHHHHHHHHHHHHHHHHHHHHHHHHhHHHHHHHHHHHHHHHHHHHHHHHH
Q consensus/1-63  552 DVQAQGALLKEEVTCLEIELAQSLGESRAVEEEQLARIKQQVEQEMRAMEE  602 (630)
Q Consensus       552 ~vqa~~~~l~eev~~l~~~l~qsL~~sr~~Ee~~l~~lk~~vd~~m~~mE~  602 (630)
                               +++|..|=..|-+-=.+         +.||..+++-....|+
T Consensus       349 ---------n~~i~~lykdl~kl~rh---------ag~~kam~~l~~q~~~  381 (510)
T TSAB_ORITB/23-  349 ---------SDQIAQLYKDLVKLQRH---------AGIRKAMEKLAAQQEE  381 (510)
T ss_pred             ---------CHHHHHHHHHHHHHHHH---------HHHHHHHHHHHHHHHH


No 1081
>PF17072.6 ; Spike_torovirin ; Torovirinae spike glycoprotein
Probab=11.65  E-value=3.3e+03  Score=27.03  Aligned_cols=158  Identities=13%  Similarity=0.143  Sum_probs=0.0  Template_Neff=3.800

Q ss_pred             HHHHHHHHHHHH----------HHHHHHHHHHHHHHHHHHHHHHHHH-----------HHHHHHHHHHHHH---------
Q consensus/1-63  468 PMLSQLRRAVSQ----------KVSRRRQEGQAILQEAMDRIQEELD-----------ELRRRNERERDQY---------  517 (630)
Q Consensus       468 ~~L~qL~r~~s~----------k~~~~rqe~~~~Lq~a~~~IQ~eld-----------~~r~~~~~~R~~~---------  517 (630)
                      .++.++++..+.          ...++|...+..+++.+..+.+.-+           .-+++.+.--+.+         
T Consensus       950 ~l~~~~~~~~~l~~~~~~~~~~~~~~~~~~~~~~y~~~i~~l~~~~e~~~~p~s~~~~r~~rf~~~~~~g~al~~~~~~~ 1029 (1523)
T SPIKE_BEV/28-1  950 TALQDLHYVLKLVLPETTLELTELTRRRRRAVYEFDDTISLLSESFERFMSPASQAYMANMLWWDDAFDGFSLPQRTGSI 1029 (1523)
T ss_pred             HHHHHHHHHHHhcCCccccchhHHHHHHHHHHHhhHHHHHHHHHHHHhhCCHhHHhhhHhhhHHHHhhcccccccccCCc


Q ss_pred             --------------------------------------------------------------------HHHHHHHH--HH
Q consensus/1-63  518 --------------------------------------------------------------------EASVREEM--AK  527 (630)
Q Consensus       518 --------------------------------------------------------------------~a~~~e~~--~~  527 (630)
                                                                                          -..+.+.|  +.
T Consensus      1030 ~~~~~~~~~~~s~~~~~s~~~~i~~v~~~f~~~~~al~m~~~al~~t~sai~~~l~~~~sia~l~~~~vs~i~~~~~t~~ 1109 (1523)
T SPIKE_BEV/28-1 1030 LSRSPSLSSVSSWNSYTSRTPLISNVKTPKTTFNVKLSMPKLPKASTLSKIGSVLSSGLSIASLGLSIFSIVEDRRVTEL 1109 (1523)
T ss_pred             ccCCCCcccccccCcccCCCCceeccCCCCCccchhccCCCCChhhcchhhHHHhcccchhHHHhhHHHHHHHHHHhchH


Q ss_pred             HHHHHHHHHHHHHHHHHHHHHHHHHHHHHHHHHHHHHHHHHHHHHHHHHHhHHHHHHHHHHHHHHHHHHHHHHHHHHHHH
Q consensus/1-63  528 LRRAEASVKDKMTECVEKLNDDLRDVQAQGALLKEEVTCLEIELAQSLGESRAVEEEQLARIKQQVEQEMRAMEEKLHQA  607 (630)
Q Consensus       528 ir~~e~~~k~kaa~~Ve~LN~eL~~vqa~~~~l~eev~~l~~~l~qsL~~sr~~Ee~~l~~lk~~vd~~m~~mE~~l~~~  607 (630)
                      +.++...++++++.+=+.+.....+++..-.+++++|+.++.+....+.-.+..=++..+.+..........+-.-- +.
T Consensus      1110 ~~~qi~~~~d~i~~L~~~l~~~s~~l~~ni~~vn~rv~d~s~qVn~~F~~v~~~l~~l~~~l~~~~~~~~a~q~yyq-qm 1188 (1523)
T SPIKE_BEV/28-1 1110 TQQQIMALEDQITILTDYTEKNFKEIQSSLNTLGQQVQDFSQQVTMSLQQLSNGLEQITQQLDKSIYYVTATQQYAT-YM 1188 (1523)
T ss_pred             HHHHHHHHHHHHHHHHHHHHHHHHHHHHHHHHHhHHHHHHHHHHHHHHHHHHHHHHHHHHHHHHHHHHHHHHHHHHH-HH


Q ss_pred             HHhcChHHHHHHHHHHhhh
Q consensus/1-63  608 VSSTNPLRFLTQYLSQQMQ  626 (630)
Q Consensus       608 ~~~snPl~~l~~y~~~~~~  626 (630)
                      .+-.|-+..++.++.....
T Consensus      1189 ~sl~nqL~~~a~~l~~~~~ 1207 (1523)
T SPIKE_BEV/28-1 1189 SSLINHLTELAAAVYKTQD 1207 (1523)
T ss_pred             HHHHHHHHHHHHHHHHHHH


No 1082
>5AL7_B SPINDLE ASSEMBLY ABNORMAL PROTEIN 6; STRUCTURAL PROTEIN, CENTRIOLE, CARTWHEEL; 2.92A {DROSOPHILA MELANOGASTER}; Related PDB entries: 5AL7_A
Probab=11.64  E-value=1.3e+03  Score=23.19  Aligned_cols=54  Identities=9%  Similarity=0.039  Sum_probs=0.0  Template_Neff=7.400

Q ss_pred             HHHHHHHHHHHHHHHHHHHHHHHHHHHHHHHHHHHHHHHHHHHHHHhHHHHHHH
Q consensus/1-63  532 EASVKDKMTECVEKLNDDLRDVQAQGALLKEEVTCLEIELAQSLGESRAVEEEQ  585 (630)
Q Consensus       532 e~~~k~kaa~~Ve~LN~eL~~vqa~~~~l~eev~~l~~~l~qsL~~sr~~Ee~~  585 (630)
                      ...++..++.++..+...+..+++.-..++.++...+..+.+.-.+....++..
T Consensus       161 ~~~i~~~l~~~~~~~k~~~~~l~~~l~~l~~el~~~~~~i~~l~~e~~~l~~~~  214 (219)
T 5AL7_B          161 LNTVLFYINSMLEASHKKQYILEQSMQQMQAEINAQRAHAERLTTENTNLREAL  214 (219)
T ss_dssp             HHHHHHHHHHHHHHHHHHHHHHHHHHHHHHHHHHHHTTHHHHHSHHHHHHHHHH
T ss_pred             HHHHHHHHHHHHHHHHHHHHHHHHHHHHHHHHHHHHHHHHHHHHHHHHHHHHHH


No 1083
>6ZP4_F 40S ribosomal protein SA, 40S; Translational Inhibition, SARS-CoV-2, Immune Evasion; HET: GTP; 2.9A {Homo sapiens}; Related PDB entries: 5A5T_F 6FEC_4 6W2S_4 6W2T_4 7A09_F 6YBD_4 6ZMW_4 6ZON_F 
Probab=11.64  E-value=3e+02  Score=28.39  Aligned_cols=83  Identities=14%  Similarity=0.178  Sum_probs=0.0  Template_Neff=10.400

Q ss_pred             HHHHHHHHHHHHHHHHHHHHHHHHHHHHHHHHHhHHHHHHHHHHHHHHHHHHHHHHHHHHHHHHHhcChHHHHHHHHHHh
Q consensus/1-63  545 KLNDDLRDVQAQGALLKEEVTCLEIELAQSLGESRAVEEEQLARIKQQVEQEMRAMEEKLHQAVSSTNPLRFLTQYLSQQ  624 (630)
Q Consensus       545 ~LN~eL~~vqa~~~~l~eev~~l~~~l~qsL~~sr~~Ee~~l~~lk~~vd~~m~~mE~~l~~~~~~snPl~~l~~y~~~~  624 (630)
                      .+...++.+...-..|++.+..+...+....+.-.......+..|.+.|..-=..-.+.+...+....-=..+..||+..
T Consensus       264 ~~~~~l~~~~~~~~~L~~~l~~i~~yl~~v~~g~~~~d~~ilr~i~~~~~~lp~~~~~~~~~~~~~~~~d~~~~~~l~~l  343 (357)
T 6ZP4_F          264 GLSSDLQQVGGASARIQDALSTVLQYAEDVLSGKVSADNTVGRFLMSLVNQVPKIVPDDFETMLNSNINDLLMVTYLANL  343 (357)
T ss_dssp             ECCCHHHHHHHHHHHHHHHHHHHHHHHHHHHHTCCGGGSHHHHHHHHHHHSSCCCCHHHHHHHHHHHHHHHHHHHHHHHH
T ss_pred             cccccHHHHHHHHHHHHHHHHHHHHHHHHHHcCCCCCCHHHHHHHHHHHhcCCCCCHHHHHHHHHHHHHHHHHHHHHHHH


Q ss_pred             hhc
Q consensus/1-63  625 MQD  627 (630)
Q Consensus       625 ~~~  627 (630)
                      ...
T Consensus       344 tk~  346 (357)
T 6ZP4_F          344 TQS  346 (357)
T ss_dssp             HHH
T ss_pred             HHH


No 1084
>6WPK_D NAD(+) hydrolase SARM1 (E.C.3.2.2.6); NADase, ARM, SAM, TIR, HYDROLASE;{Homo sapiens}; Related PDB entries: 6WPK_H 6WPK_E 6WPK_G 6WPK_C 6WPK_A 6WPK_B 6WPK_F
Probab=11.64  E-value=1.9e+03  Score=24.10  Aligned_cols=193  Identities=14%  Similarity=0.068  Sum_probs=0.0  Template_Neff=11.900

Q ss_pred             hHHHHHHHHHHHHHHHHHHHHHHccChH-HHHHHHHHHHHHHhcCcchHHHHHHHHHhhchHHHHHHHHHHHHHHccCCC
Q consensus/1-63   31 DVEVQDVFAELSTILLRALEAVRQKDPV-AFTALFKLLSEALAHSPDSFEAGILAFAEEGTCLDTFCELLDDLLAREAFP  109 (630)
Q Consensus        31 ~~ev~~i~~e~s~iL~ra~~a~~~~~~~-af~al~~ll~e~~~~~~~~~~~~i~~~~~~~~~l~~~~~i~~~ll~~~~~p  109 (630)
                      ..+....+.+..  +......+...+.. .....+..|...+...++....-+        -...+..+..-+-..    
T Consensus       106 ~~~~~~~~~~~~--i~~L~~~l~~~~~~~~~~~a~~~L~~l~~~~~~~~~~~~--------~~g~l~~L~~~l~~~----  171 (686)
T 6WPK_D          106 VAENRDRVARIG--LGVILNLAKEREPVELARSVAGILEHMFKHSEETCQRLV--------AAGGLDAVLYWCRRT----  171 (686)
T ss_dssp             CHHHHHHHHHSS--TTTHHHHTTCCCCHHHHHHHHHHHHHHTTSCHHHHHHHH--------HSSCSHHHHHGGGSC----
T ss_pred             CHHHHHHHHHcC--HHHHHHHHhcCCCHHHHHHHHHHHHHHhcCCHHHHHHHH--------HCCcHHHHHHHhhcC----


Q ss_pred             cccHHHHHHHHHHHHHHc--CCHHHHHHHHHH-hHHHHHHHHhccHHHhhccc-HHHHHHHHHHHHHHhcCHHhHhhhch
Q consensus/1-63  110 LRSQFLVEALLQVIQSLC--DSAALKDRCGAK-WMEPLLKFLQRDVEEHERDY-RVHRACASALINLVKGSKQNKRRLGP  185 (630)
Q Consensus       110 l~~~~~~e~ll~vi~~LC--d~~~LKd~~G~~-~m~~Ll~~L~~~~~~~~~~y-~~~Ra~asaLInLvkGSk~NK~rl~~  185 (630)
                        ........+..|..||  +...-+..+... .++.|+.+|.      ..+. .+...++.+|.+|.. ++.++..+..
T Consensus       172 --~~~~~~~a~~~L~~l~~~~~~~~~~~~~~~~~i~~l~~ll~------~~~~~~~~~~a~~~L~~l~~-~~~~~~~~~~  242 (686)
T 6WPK_D          172 --DPALLRHCALALGNCALHGGQAVQRRMVEKRAAEWLFPLAF------SKEDELLRLHACLAVAVLAT-NKEVEREVER  242 (686)
T ss_dssp             --CHHHHHHHHHHHHHHHHSSCHHHHHHHHHTTTTGGGTTTSC------C--CCSHHHHHHHHHHHHHH-SSSSHHHHHH
T ss_pred             --CHHHHHHHHHHHHHHHhccCHHHHHHHHHCCHHHHHHHHHc------CCCCHHHHHHHHHHHHHHHc-CHHHHHHHHh


Q ss_pred             h--HHHHHHHHHHccchHHHHHHhhheeEeEecChhHHHHhHhhhcHHHHHHHHhCCCChhHHHHHHHHHHHH
Q consensus/1-63  186 S--CSAIANCIRNSSDFFFQMQCVEVLFRVSRHNKSVLTQATSALGPRLLDGIEALPNDSTLLSDMCELLDRY  256 (630)
Q Consensus       186 ~--~~~iA~c~~~S~D~FfQlQCvElLFRv~r~n~svL~~~~~~l~~~l~~~I~~LPND~tLL~~m~~lL~~~  256 (630)
                      .  ...+...+..+..-- ...|+..|.........       ..-+.+...+..-  +..+.......|..+
T Consensus       243 ~~~i~~l~~~l~~~~~~~-~~~~l~~l~~~~~~~~~-------~~i~~l~~~l~~~--~~~~~~~a~~~L~~l  305 (686)
T 6WPK_D          243 SGTLALVEPLVASLDPGR-FARCLVDASDTSQGRGP-------DDLQRLVPLLDSN--RLEAQCIGAFYLCAE  305 (686)
T ss_dssp             SCCGGGTHHHHTTSCSCC-CC-----------CCCH-------HHHHTTHHHHTSS--SSSHHHHHHHHHHHH
T ss_pred             cCchHhHHHHHHcCCHHH-HHHHHHHhcccCCCCCh-------hHHHHHHHHhCCC--CHHHHHHHHHHHHHH


No 1085
>3HH0_D Transcriptional regulator, MerR family; Transcriptional regulator, MerR, Protein Structure; HET: MSE; 2.67A {Bacillus cereus ATCC 14579}; Related PDB entries: 3HH0_A 3HH0_C 3HH0_B
Probab=11.63  E-value=9.5e+02  Score=20.79  Aligned_cols=73  Identities=4%  Similarity=-0.031  Sum_probs=0.0  Template_Neff=10.600

Q ss_pred             HHHHHHHHHHHHHHHHHHHHHHHHHHHHHHHHHHHHHHHHHHHHHHHHHHHHHhHHHHHHHHHHHHHHHHHHH
Q consensus/1-63  525 MAKLRRAEASVKDKMTECVEKLNDDLRDVQAQGALLKEEVTCLEIELAQSLGESRAVEEEQLARIKQQVEQEM  597 (630)
Q Consensus       525 ~~~ir~~e~~~k~kaa~~Ve~LN~eL~~vqa~~~~l~eev~~l~~~l~qsL~~sr~~Ee~~l~~lk~~vd~~m  597 (630)
                      +..++...........+....|...+..+++.-..+...++.|+..+...-++-....+....-++..+....
T Consensus        64 ~~~i~~~l~~~~~~~~~~~~~l~~~~~~l~~~~~~l~~~~~~l~~~~~~~~~~~~~~~~~~~~~~~~~~~~~~  136 (146)
T 3HH0_D           64 LGEIQNIILQRDIETEVFLRQMHFQREVLLAEQERIAKVLSHMDEMTKKFQKEERVNVALFSSFLQTFIWEKE  136 (146)
T ss_dssp             HHHHHHHHTCSEEETHHHHHHHHHHHHHHHHHHHHHHHHHHHHHHHHHHHSSSSSCBHHHHHHHHHHTC----
T ss_pred             HHHHHHHHhcCCCCHHHHHHHHHHHHHHHHHHHHHHHHHHHHHHHHHHHHHhcccCCHHHHHHHHHHHHHHhh


No 1086
>6YAF_B AP-2 complex subunit alpha-2, AP-2; clathrin, clathrin adaptor, ap2, clathrin; 9.1A {Rattus norvegicus}; Related PDB entries: 6YAH_B 
Probab=11.63  E-value=2.4e+03  Score=25.37  Aligned_cols=205  Identities=12%  Similarity=0.079  Sum_probs=0.0  Template_Neff=10.100

Q ss_pred             ChHHHHHHHHHHHHHHH-----------HHHHHHHccChHHHHHHHHHHHHHHhcCcchHHHHHHHHHhhchHHHHH---
Q consensus/1-63   30 DDVEVQDVFAELSTILL-----------RALEAVRQKDPVAFTALFKLLSEALAHSPDSFEAGILAFAEEGTCLDTF---   95 (630)
Q Consensus        30 ~~~ev~~i~~e~s~iL~-----------ra~~a~~~~~~~af~al~~ll~e~~~~~~~~~~~~i~~~~~~~~~l~~~---   95 (630)
                      ++..+..++.++...+.           +++-.+..+.+......+..|.+.+....+.+......      .+..+   
T Consensus       354 ~~~~~~~i~~~L~~~l~~~d~~vr~~ai~aL~~la~~~~~~~~~~~~~L~~ll~~~~~~v~~~a~~------~l~~i~~~  427 (944)
T 6YAF_B          354 SQANIAQVLAELKEYATEVDVDFVRKAVRAIGRCAIKVEQSAERCVSTLLDLIQTKVNYVVQEAIV------VIRDIFRK  427 (944)
T ss_dssp             CTTTHHHHHHHHHHHHTSSCHHHHHHHHHHHHHHHHSCHHHHHHHHHHHHHHHTTTCHHHHHHHHH------HHHHHHHH
T ss_pred             CHHhHHHHHHHHHHHhhcCCHHHHHHHHHHHHHHHHhCHHHHHHHHHHHHHHHhcCCchHHHHHHH------HHHHHHHH


Q ss_pred             ----HHHHHHHHHccCCCcccHHHHHHHHHHHHHHcCCHHHHHHHHHHhHHHHHHHHhccHHHhhcccHHHHHHHHHHHH
Q consensus/1-63   96 ----CELLDDLLAREAFPLRSQFLVEALLQVIQSLCDSAALKDRCGAKWMEPLLKFLQRDVEEHERDYRVHRACASALIN  171 (630)
Q Consensus        96 ----~~i~~~ll~~~~~pl~~~~~~e~ll~vi~~LCd~~~LKd~~G~~~m~~Ll~~L~~~~~~~~~~y~~~Ra~asaLIn  171 (630)
                          ..-....+...-........-..++.+|+.+|+...    -...+++.|+..+      ...+..++..+.++|..
T Consensus       428 ~~~~~~~~i~~l~~~l~~~~~~~~r~~~~~~Lge~~~~~~----~~~~~l~~l~~~~------~~~~~~vr~~~l~al~k  497 (944)
T 6YAF_B          428 YPNKYESIIATLCENLDSLDEPDARAAMIWIVGEYAERID----NADELLESFLEGF------HDESTQVQLTLLTAIVK  497 (944)
T ss_dssp             SCSSCTHHHHHHHHTTTTCCCHHHHHHHHHHHHHHTTTCS----THHHHHHHHTTCS------SSSCHHHHHHHHHHHHH
T ss_pred             CcccHHHHHHHHHHhhhcCCCHHHHHHHHHHHHHHHhhcc----CHHHHHHHHHHcc------cCCCHHHHHHHHHHHHH


Q ss_pred             HHhcCHHhHhhhchhHHHHHHHHHHcc-chHHHHHHhhheeEeEecChhHHHHhHhhhcHHHHHHHHhCCCChhHHHHHH
Q consensus/1-63  172 LVKGSKQNKRRLGPSCSAIANCIRNSS-DFFFQMQCVEVLFRVSRHNKSVLTQATSALGPRLLDGIEALPNDSTLLSDMC  250 (630)
Q Consensus       172 LvkGSk~NK~rl~~~~~~iA~c~~~S~-D~FfQlQCvElLFRv~r~n~svL~~~~~~l~~~l~~~I~~LPND~tLL~~m~  250 (630)
                      |..-......   .-+..+...+.... |.-.+-++.+.+.-+......+..-+...+|+....   .-..++.++..+.
T Consensus       498 l~~~~~~~~~---~~~~~ll~~~~~d~~~~dvr~rA~~y~~ll~~~~~~~~~~v~~~~~~~~~~---~~~~~~~~~~~~~  571 (944)
T 6YAF_B          498 LFLKKPSETQ---ELVQQVLSLATQDSDNPDLRDRGYIYWRLLSTDPVTAKEVVLSEKPLISEE---TDLIEPTLLDELI  571 (944)
T ss_dssp             HHHHCGGGTH---HHHHHHHHHHHHSCCCHHHHHHHHHHHHHHTTCHHHHHHHHTSCCCCCCCC---SSCCCHHHHHHHG
T ss_pred             HHhcCchHHH---HHHHHHHHHHhcCCCCccHHHHHHHHHHHhcCCHHHHHHHHhcCCCCCccc---cccCCHHHHHHHH


Q ss_pred             HHHHHH
Q consensus/1-63  251 ELLDRY  256 (630)
Q Consensus       251 ~lL~~~  256 (630)
                      .-+..+
T Consensus       572 ~~~~~l  577 (944)
T 6YAF_B          572 CHIGSL  577 (944)
T ss_dssp             GGTTSH
T ss_pred             HHHHHH


No 1087
>4RGW_B Transcription initiation factor TFIID subunit; triple barrel, winged helix, transcriptional; HET: SEP, TPO, GOL; 2.301A {Homo sapiens}; Related PDB entries: 5FUR_H 6MZL_J 6MZM_J
Probab=11.60  E-value=1.7e+03  Score=24.34  Aligned_cols=71  Identities=20%  Similarity=0.298  Sum_probs=0.0  Template_Neff=6.200

Q ss_pred             HHHHHHHHHHHHHHHHHHHHHHHHHHHHHHHHHHHHHHHHHHHHHHHHHHHHHHHHHHHHHHHHHHHHHHHHHHHHHHHH
Q consensus/1-63  487 EGQAILQEAMDRIQEELDELRRRNERERDQYEASVREEMAKLRRAEASVKDKMTECVEKLNDDLRDVQAQGALLKEEVTC  566 (630)
Q Consensus       487 e~~~~Lq~a~~~IQ~eld~~r~~~~~~R~~~~a~~~e~~~~ir~~e~~~k~kaa~~Ve~LN~eL~~vqa~~~~l~eev~~  566 (630)
                      +....++.=+..++++|.+++....+........-          ..-+|.+....+++|+.++..=+.+-..+++++.+
T Consensus       277 ~~~~~l~~~i~~Le~eI~el~~~~~~qe~~l~~~~----------N~~LK~Rfq~~l~~L~~el~~K~~qL~~~~~~~~~  346 (350)
T 4RGW_B          277 QLVMGIQKQIDNMKGKLQETQDRAKRQEDLIMKVE----------NLALKNRFQAVLDELKQKEDREKEQLSSLQEELES  346 (350)
T ss_dssp             --------------------------------------------------------------------------------
T ss_pred             HHHHHHHHHHHHHHHHHHHHHHHHHHHHHHHHhcc----------CHHHHHHHHHHHHHHHHHHHHHHHHHHHHHHHHHH


Q ss_pred             H
Q consensus/1-63  567 L  567 (630)
Q Consensus       567 l  567 (630)
                      +
T Consensus       347 ~  347 (350)
T 4RGW_B          347 L  347 (350)
T ss_dssp             -
T ss_pred             H


No 1088
>PF09769.10 ; ApoO ; Apolipoprotein O
Probab=11.60  E-value=1e+03  Score=21.26  Aligned_cols=46  Identities=17%  Similarity=0.096  Sum_probs=0.0  Template_Neff=8.200

Q ss_pred             HHHHHHHHHHHHHHHHHHHHHHHHHHHHHHHHHHHHHHHHHHHHHH
Q consensus/1-63  497 DRIQEELDELRRRNERERDQYEASVREEMAKLRRAEASVKDKMTEC  542 (630)
Q Consensus       497 ~~IQ~eld~~r~~~~~~R~~~~a~~~e~~~~ir~~e~~~k~kaa~~  542 (630)
                      ..+++.|-..|+......+.+...+..-...+...++.+++....+
T Consensus         5 ~~Le~~v~~~R~~v~~~~~~~~~~~~~~~~~~~~~~~~~~~~~~~~   50 (123)
T K1X685_MARBU/7    5 DRLAVQIRKTRLFLYSHVLAAETKVNQLMDSALDLEDSFTSTVASL   50 (123)
T ss_pred             hHHHHHHHHHHHHHHHHHHHHHHHHHHHHHHHHHHHHHHHHHHHHh


No 1089
>5DFZ_D Vacuolar protein sorting-associated protein 38; Vps34, Vps15, Vps30, Vps38, Autophagy; 4.4A {Saccharomyces cerevisiae (strain ATCC 204508 / S288c)}
Probab=11.57  E-value=2.3e+03  Score=25.05  Aligned_cols=101  Identities=13%  Similarity=0.172  Sum_probs=0.0  Template_Neff=6.300

Q ss_pred             hHHHHHHHHHHHHHHHHHHHHHHHHHHHHHHHHHHHHHHHHHHHHHHHHHHHHHHHHHHHHHHHHHHHHHHHHHHHHHHH
Q consensus/1-63  467 DPMLSQLRRAVSQKVSRRRQEGQAILQEAMDRIQEELDELRRRNERERDQYEASVREEMAKLRRAEASVKDKMTECVEKL  546 (630)
Q Consensus       467 ~~~L~qL~r~~s~k~~~~rqe~~~~Lq~a~~~IQ~eld~~r~~~~~~R~~~~a~~~e~~~~ir~~e~~~k~kaa~~Ve~L  546 (630)
                      ...|.+|......-.+.........+..-++.++++-+++....+.--.+. +.+++++..++....+++..-.+.....
T Consensus       208 ~~fL~~L~~~~~~~~e~~~~~~~~~~~~el~~L~~EE~~l~~eL~~LE~e~-~~L~~El~~Le~e~~~l~~ee~~~~~~~  286 (559)
T 5DFZ_D          208 AQFLSKLESQNKEISESNKEKQYSHNLSEKENLKKEEERLLDQLLRLEMTD-DDLDGELVRLQEKKVQLENEKLQKLSDQ  286 (559)
T ss_dssp             HHHHHHHHHCSCGGGTSHHHHHHHHHHHHHHHHHHHHHHHHHHHHHHHHHH-HHHHHHHHHHHHHHHHHHHHHHHHHHHH
T ss_pred             HHHHHHHHHcccccccchHHHHHhhcHHHHHHHHHHHHHHHHHHHHHHhhh-HHHHHHHHHHHHHHHHHHHHHHHHHHHH


Q ss_pred             H----------HHHHHHHHHHHHHHHHHHHHH
Q consensus/1-63  547 N----------DDLRDVQAQGALLKEEVTCLE  568 (630)
Q Consensus       547 N----------~eL~~vqa~~~~l~eev~~l~  568 (630)
                      |          .++..++++-.....+++.|+
T Consensus       287 n~~~~~~~~~~~e~~sl~~q~~~~~~~Ld~Lr  318 (559)
T 5DFZ_D          287 NLMDLNNIQFNKNLQSLKLQYELSLNQLDKLR  318 (559)
T ss_dssp             HHHHHHHHHHHHHHHHHHHHHHHHHHHHHHHH
T ss_pred             HHHHHHHHHHHHHHHHHHHHHHHHHHHHHHHh


No 1090
>6WHB_A Mitogen-activated protein kinase kinase kinase; Tubulin-binding, localization, protein-binding, SIGNALING PROTEIN; HET: GOL, ACT; 1.90032055102A {Homo sapiens}
Probab=11.56  E-value=1.8e+03  Score=23.78  Aligned_cols=202  Identities=10%  Similarity=0.045  Sum_probs=0.0  Template_Neff=7.800

Q ss_pred             CCCCChHHHHHHHHHHHHHHHHHHHHHHccChHHHHHHHHHHHHHHhcC-------------------------------
Q consensus/1-63   26 PEPLDDVEVQDVFAELSTILLRALEAVRQKDPVAFTALFKLLSEALAHS-------------------------------   74 (630)
Q Consensus        26 P~~l~~~ev~~i~~e~s~iL~ra~~a~~~~~~~af~al~~ll~e~~~~~-------------------------------   74 (630)
                      |++|++.+....-.=...+=..+..++..++-..-..-+.-+.+.+...                               
T Consensus         8 ~e~L~~~~~~~~~~~i~~fG~~iv~~L~S~~Wk~R~~al~~l~~~l~~~~~~~~~~~~~~~~~~~~~~p~~~~~~~~~~~   87 (350)
T 6WHB_A            8 TQQIPPAYKDLAEPWIQVFGMELVGCLFSRNWNVREMALRRLSHDVSGALLLANGESTGNSGGSSGSSPSGGATSGSSQT   87 (350)
T ss_dssp             --CCCGGGHHHHHHHHHHHCHHHHHHHTCSSHHHHHHHHHHHHHHHHHHHHHCC--------------------------
T ss_pred             CCCCCHHHHhHHHHHHHHHCHHHHHHHhCCChHHHHHHHHHHHHHHHHHHHHhcccccCCCCCCCCCCCCCCCCCCCCCC


Q ss_pred             ------------------cchHHHHHHHHHhhchHHHHHHHHHHHHHHccC---CCcccHHHHHHHHHHHHHHcCCHHHH
Q consensus/1-63   75 ------------------PDSFEAGILAFAEEGTCLDTFCELLDDLLAREA---FPLRSQFLVEALLQVIQSLCDSAALK  133 (630)
Q Consensus        75 ------------------~~~~~~~i~~~~~~~~~l~~~~~i~~~ll~~~~---~pl~~~~~~e~ll~vi~~LCd~~~LK  133 (630)
                                        .|....-...      .++.+..++. .+....   ...-....-..+-.+|..+.|+   |
T Consensus        88 ~~~~~~~~~~~~~l~~~l~D~~~~V~~~------aL~ll~~l~~-~~~~~~~~~~~~l~~~l~~llp~Ll~klgD~---n  157 (350)
T 6WHB_A           88 SISGDVVEACCSVLSMVCADPVYKVYVA------ALKTLRAMLV-YTPCHSLAERIKLQRLLQPVVDTILVKCADA---N  157 (350)
T ss_dssp             --CHHHHHHHHHHHHHHTTCSSHHHHHH------HHHHHHHHHH-HCCCCSHHHHHHHHHHHHHHHHHHHHHTTCS---S
T ss_pred             CCcHHHHHHHHHHHHHHhCCChHHHHHH------HHHHHHHHHh-hcCCCCHHHHHHHHHHhHHHHHHHHHHHccC---C


Q ss_pred             HHHHHHhHHHHHHHHhc------------------------------cHHHhhcccHHHHHHHHHHHHHHhcCHHhHh--
Q consensus/1-63  134 DRCGAKWMEPLLKFLQR------------------------------DVEEHERDYRVHRACASALINLVKGSKQNKR--  181 (630)
Q Consensus       134 d~~G~~~m~~Ll~~L~~------------------------------~~~~~~~~y~~~Ra~asaLInLvkGSk~NK~--  181 (630)
                      .++...-...|+.+...                              .+.....+++...++...|..+++-...+..  
T Consensus       158 ~rvr~~A~~~Ll~la~~~~~~~~~g~~v~~~~~~p~~g~~~v~~~l~~~~~~~~~~k~~~~rL~~L~~li~~~g~~~~~~  237 (350)
T 6WHB_A          158 SRTSQLSISTLLELCKGQAGELAVGREILKAGSIGIGGVDYVLNCILGNQTESNNWQELLGRLCLIDRLLLEFPAEFYPH  237 (350)
T ss_dssp             HHHHHHHHHHHHHHHTGGGSTTCTTTTC---CCCCSCHHHHHHHHHHSCTTTSCSHHHHHHHHHHHHHHHHHCHHHHCGG
T ss_pred             HHHHHHHHHHHHHHhcccccccchhHHHhhcCcCCcccHHHHHHHHhcCCccCCCHHHHHHHHHHHHHHHHHCChhhccc


Q ss_pred             -----------------hhchhHHHHHHHHHHccchHHHHHHhhheeEeEecChh------HHHHhHhhhcHHHHHHHHh
Q consensus/1-63  182 -----------------RLGPSCSAIANCIRNSSDFFFQMQCVEVLFRVSRHNKS------VLTQATSALGPRLLDGIEA  238 (630)
Q Consensus       182 -----------------rl~~~~~~iA~c~~~S~D~FfQlQCvElLFRv~r~n~s------vL~~~~~~l~~~l~~~I~~  238 (630)
                                       .+..=..++..|+..+ +-=-...+++++--+|+....      -+...-..++|.+.+.|.+
T Consensus       238 ~~~~~~~~~~~~~~~~~~l~~l~~~v~~~L~~~-~~~VR~aA~~ll~~ly~~~g~~~~~~~~l~~~l~~lkp~~~~~l~~  316 (350)
T 6WHB_A          238 IVSTDVSQAEPVEIRYKKLLSLLTFALQSIDNS-HSMVGKLSRRIYLSSARMVTTVPHVFSKLLEMLSVSSSTHFTRMRR  316 (350)
T ss_dssp             GSCC-----CCHHHHTHHHHHHHHHHHTTTTCS-SHHHHHHHHHHHHHHHHHTTTSHHHHHHHHHHTTSCCSHHHHHHHH
T ss_pred             ccCCCCCCCCcchhhHHHHHHHHHHHHHHhcCC-cHHHHHHHHHHHHHHHhHhcCchHHHHHHHHHHhcCChHHHHHHHH


No 1091
>6PPB_n Capsid vertex component 1, Capsid; genome, portal, capsid, genome packaging;{Human herpesvirus 8}; Related PDB entries: 6PPB_o 6PPH_o 6PPH_n
Probab=11.55  E-value=1.2e+03  Score=32.83  Aligned_cols=127  Identities=15%  Similarity=0.285  Sum_probs=0.0  Template_Neff=5.700

Q ss_pred             HHHHHHHHHHHHHHHHHHHHHHHHHHHHHHHHHHHHHHHHHHHHHHHHHHHHHHHHHH-------HHHHHHHHHHHHHHH
Q consensus/1-63  468 PMLSQLRRAVSQKVSRRRQEGQAILQEAMDRIQEELDELRRRNERERDQYEASVREEM-------AKLRRAEASVKDKMT  540 (630)
Q Consensus       468 ~~L~qL~r~~s~k~~~~rqe~~~~Lq~a~~~IQ~eld~~r~~~~~~R~~~~a~~~e~~-------~~ir~~e~~~k~kaa  540 (630)
                      +.|.+||............  ...|++.++.|+..+........       +.+.+..       .-|..+..-+.....
T Consensus       856 ~el~~LR~~l~~~~k~~en--e~~l~~IL~dIE~mL~~~~s~~~-------~~~~~~~~sI~~LE~Yi~nAg~L~g~~~n  926 (2635)
T 6PPB_n          856 PVLTSLRGKIAEALTRQEN--KNAVDQILTDAEGLLKNITDPNG-------AHFHAQAVSIPVLENYVHNAGVLLKGEKS  926 (2635)
T ss_pred             HHHHHHHHHHHHHHHHHHH--HHHHHHHHHHHHHHHhcCCCCCC-------cccccccccHHHHHHHHHHHhhhcCcccC


Q ss_pred             HHHHHHHHHHHHHHHHHHHHHHHHHHHH--------HHHHHH------HHHhHHHHHHHHHHHHHHHHHHHHHHHHH
Q consensus/1-63  541 ECVEKLNDDLRDVQAQGALLKEEVTCLE--------IELAQS------LGESRAVEEEQLARIKQQVEQEMRAMEEK  603 (630)
Q Consensus       541 ~~Ve~LN~eL~~vqa~~~~l~eev~~l~--------~~l~qs------L~~sr~~Ee~~l~~lk~~vd~~m~~mE~~  603 (630)
                      .-.++|...|+++-.+-..+..-|..+-        .++...      |..++..-+.....+...+..-+++|+.+
T Consensus       927 ~R~~~L~~~I~~L~~Se~~l~~lv~~isl~nl~~~~~~I~~~l~~~~~L~~~~~v~~a~~~~~~~li~e~l~~L~~~ 1003 (2635)
T 6PPB_n          927 ERFSRLKTAIQNLVSSESFITVTLHSTNLGNLVTNVPKLGEAFTGGPHLLTSPSVRQSLSTLCTTLLRDALDALEKK 1003 (2635)
T ss_pred             HHHHHHHHHHHHHHhcHHHHHHHHHHcCcchHhhhHHHHHHHhcCChhHhcCHHHHHHHHHHHHHHHHHHHHHHHcC


No 1092
>PF09321.11 ; DUF1978 ; Domain of unknown function (DUF1978)
Probab=11.54  E-value=1.7e+03  Score=23.49  Aligned_cols=84  Identities=15%  Similarity=0.274  Sum_probs=0.0  Template_Neff=4.500

Q ss_pred             HHHHHHHHHHHHHHHHHHHHHHHHHHHHHHHHHHHHHHHHH--HHHHHHHHHHHHHHHHHHHHHHHHHHHHHHHHHHHHH
Q consensus/1-63  496 MDRIQEELDELRRRNERERDQYEASVREEMAKLRRAEASVK--DKMTECVEKLNDDLRDVQAQGALLKEEVTCLEIELAQ  573 (630)
Q Consensus       496 ~~~IQ~eld~~r~~~~~~R~~~~a~~~e~~~~ir~~e~~~k--~kaa~~Ve~LN~eL~~vqa~~~~l~eev~~l~~~l~q  573 (630)
                      +..+-+.|++-.+.+.++-..|-..+...-+.+|..-...+  +.+.++.+.||.-|.+....-..++..+..+..+..+
T Consensus       150 Le~~l~~Ie~~~~~c~~eQe~Ywke~e~ke~e~re~~~k~~s~ee~~~~l~~le~~l~~~s~~L~~~e~~~~~~~~~~~~  229 (239)
T A0A0F7WQS7_CHL  150 LEKAYEAIEENYRCCVREQEDYWKEEEKREAEFRERGNKILSPEELESSLEQFDHGLKNFSEKLMELEGHILKLQKEATA  229 (239)
T ss_pred             HHHHHHHHHHHHHHHHHHHHHHHHHHHHHHHHHHHcccccCCHHHHHHHHHHHHHHHHHHHHHHHHHHHHHHHhHHHHHH


Q ss_pred             HHHHhH
Q consensus/1-63  574 SLGESR  579 (630)
Q Consensus       574 sL~~sr  579 (630)
                      -++..+
T Consensus       230 Ei~k~e  235 (239)
T A0A0F7WQS7_CHL  230 EVENKI  235 (239)
T ss_pred             HHhhhh


No 1093
>PF15967.6 ; Nucleoporin_FG2 ; Nucleoporin FG repeated region
Probab=11.53  E-value=1.2e+03  Score=27.72  Aligned_cols=70  Identities=9%  Similarity=0.150  Sum_probs=0.0  Template_Neff=6.200

Q ss_pred             hHHHHHHHHHHHH-------------HHHHHHHHHHHHHHHHHHHHHHHHHHHHHHHHHHHHHHHHHHHHHHHHHHHHHH
Q consensus/1-63  467 DPMLSQLRRAVSQ-------------KVSRRRQEGQAILQEAMDRIQEELDELRRRNERERDQYEASVREEMAKLRRAEA  533 (630)
Q Consensus       467 ~~~L~qL~r~~s~-------------k~~~~rqe~~~~Lq~a~~~IQ~eld~~r~~~~~~R~~~~a~~~e~~~~ir~~e~  533 (630)
                      +..+++|.+.+..             .+-++..|..-.|..-+..|.++|+.+|.....+|+.|......-.+..|....
T Consensus       365 rqqIEeLE~hL~sl~~~~~~TpqdLs~~L~~~hetFvaLAaql~~lHe~V~~lKeqYl~~Rr~~~~d~~d~Fe~~~~~~~  444 (604)
T H3B8D5_LATCH/1  365 RQQIEELENHLATQANSLHITPQDLSMAMQKLYQTFVALAAQLQSVHENVKILKEQYLGYRKTFLGDASDIFEARRAETK  444 (604)
T ss_pred             HHHHHHHHHHHHHccccCCCCHHHHHHHHHHHHHHHHHHHHHHHHHHHHHHHHHHHHHHHHHHHhccCchHHHHHHHHHH


Q ss_pred             HHH
Q consensus/1-63  534 SVK  536 (630)
Q Consensus       534 ~~k  536 (630)
                      ..+
T Consensus       445 k~~  447 (604)
T H3B8D5_LATCH/1  445 KWQ  447 (604)
T ss_pred             Hhh


No 1094
>6NR8_4 Prefoldin subunit 1, Prefoldin subunit; TRiC/CCT, PFD, CryoEM, Molecular Chaperone; 7.8A {Homo sapiens}; Related PDB entries: 6NR9_4 6NRB_4 6NRC_4 6NRD_4
Probab=11.53  E-value=8.6e+02  Score=20.69  Aligned_cols=40  Identities=10%  Similarity=0.341  Sum_probs=0.0  Template_Neff=8.900

Q ss_pred             HHHHHHHHHHHHHHHHHHHHHHHHHHHHHHHHHHHHHHHH
Q consensus/1-63  532 EASVKDKMTECVEKLNDDLRDVQAQGALLKEEVTCLEIEL  571 (630)
Q Consensus       532 e~~~k~kaa~~Ve~LN~eL~~vqa~~~~l~eev~~l~~~l  571 (630)
                      ...+++...+..+.+...+..+...-..+.++++.|...|
T Consensus        62 ~~~~~~~le~~~e~~~~~~~~l~~~~~~~~~~m~~Lk~~L  101 (104)
T 6NR8_4           62 QEETQEMLEEAKKNLQEEIDALESRVESIQRVLADLKVQL  101 (104)
T ss_dssp             HHHHHHHHHHHHHHHHHHHHHHHHHHTHHHHHHHHHHHHH
T ss_pred             HHHHHHHHHHHHHHHHHHHHHHHHHHHHHHHHHHHHHHHH


No 1095
>2CLY_A ATP SYNTHASE B CHAIN, MITOCHONDRIAL; MITOCHONDRIA, MITOCHONDRION, ION TRANSPORT, CF(0); 2.8A {BOS TAURUS} SCOP: f.52.1.1; Related PDB entries: 2CLY_D 6YY0_b 6Z1R_b 6Z1U_b 6ZBB_b 6ZIQ_b 6ZIT_b 6ZIU_b 6ZMR_b 6ZNA_Bb 6ZNA_Ab 6ZNA_Cb 6ZNA_b 6ZPO_b 6ZQM_b 6ZQN_b 6J5I_b 6J5J_b 6J5K_Cb 6J5K_Bb 6J5K_Ab 6J5K_b
Probab=11.52  E-value=1.4e+03  Score=22.45  Aligned_cols=97  Identities=6%  Similarity=-0.009  Sum_probs=0.0  Template_Neff=8.500

Q ss_pred             HHHHHHHHHHHHHHHHHHHHHHHHHHHHHHHHHHHHHHHHHHHHHHHHHHHHHHHHHH-HHHHHhHHHHHHHHHHHHHHH
Q consensus/1-63  515 DQYEASVREEMAKLRRAEASVKDKMTECVEKLNDDLRDVQAQGALLKEEVTCLEIELA-QSLGESRAVEEEQLARIKQQV  593 (630)
Q Consensus       515 ~~~~a~~~e~~~~ir~~e~~~k~kaa~~Ve~LN~eL~~vqa~~~~l~eev~~l~~~l~-qsL~~sr~~Ee~~l~~lk~~v  593 (630)
                      |.....+.++++.-+....+......+.-.++-.-..+++.+...-++.++...+... +-........+..+..+.+.-
T Consensus        83 d~r~~~I~~el~~a~~l~~ea~~~l~~~~k~~~~~~~~~~~l~~~~ke~~~~~~e~~~~~~~~~~~~~~~~~l~~i~~~e  162 (214)
T 2CLY_A           83 DKLNEQKIAQLEEVKQASIKQIQDAIDMEKSQQALVQKRHYLFDVQRNNIAMALEVTYRERLHRVYREVKNRLDYHISVQ  162 (214)
T ss_dssp             HHHHHHHHHHHHHHHHHHHHHHHHHHHHHHHHHHHTGGGHHHHHHHHHHHHHHHHHHHHHHHHHHHHHHHHHHHHHHHHH
T ss_pred             HHHHHHHHHHHHHHHHHHHHHHHHHHHHHHHHHHHHHHHHHHHHHHHHHHHHHHHHHHHHHHHHHHHHHHHHHHHHHHHH


Q ss_pred             HHHHHHHHHHHHHHHHhc
Q consensus/1-63  594 EQEMRAMEEKLHQAVSST  611 (630)
Q Consensus       594 d~~m~~mE~~l~~~~~~s  611 (630)
                      ....+.+...+-+.+...
T Consensus       163 ~~~~~~~q~~~~~~~~~~  180 (214)
T 2CLY_A          163 NMMRQKEQEHMINWVEKR  180 (214)
T ss_dssp             HHHHHHHHHHHHHHHHHH
T ss_pred             HHHHHHHHHHHHHHHHHH


No 1096
>PF12455.9 ; Dynactin ; Dynein associated protein
Probab=11.51  E-value=1.4e+03  Score=23.82  Aligned_cols=71  Identities=18%  Similarity=0.304  Sum_probs=0.0  Template_Neff=7.800

Q ss_pred             HHHHHHHHHHHHHHHHHHHHHHHHHHHHHHHHhHHHHHHHHHHHHHHHHHHHHHHHHHHHHHHHhcChHHHHHHHH
Q consensus/1-63  546 LNDDLRDVQAQGALLKEEVTCLEIELAQSLGESRAVEEEQLARIKQQVEQEMRAMEEKLHQAVSSTNPLRFLTQYL  621 (630)
Q Consensus       546 LN~eL~~vqa~~~~l~eev~~l~~~l~qsL~~sr~~Ee~~l~~lk~~vd~~m~~mE~~l~~~~~~snPl~~l~~y~  621 (630)
                      |+.++++++...+.-.++...+..+-+..+.--..---.....-...+|-+++++|..-     ...=+..+..|+
T Consensus         1 LQ~~l~~lr~~~~~~~~~~~~~~~~~~~~~~ln~kl~~~~~ka~~k~Ie~eLrkle~~q-----a~~~l~il~~fL   71 (280)
T L8G5P0_PSED2/6    1 LQSDLDDMKASHALTETESEQLNSRSRAMMDLNLKLQDSASKTQMKTIDLELRRLDAQE-----ASDHLAIVQLFL   71 (280)
T ss_pred             ChHHHHHHHHHHHHHHHHHHHHHHHHHHHHHHhHHHHHHHHHHHHHHHHHHHHHHHHHH-----HHHHHHHHHHhC


No 1097
>3LPZ_A Get4 (YOR164C homolog); Protein targeting, tail-anchored protein biogenesis; 1.98A {Chaetomium thermophilum (strain DSM 1495 / CBS 144.50 / IMI 039719)}
Probab=11.47  E-value=1.8e+03  Score=23.71  Aligned_cols=128  Identities=10%  Similarity=0.149  Sum_probs=0.0  Template_Neff=7.600

Q ss_pred             HHHHHHHHHHHHHHHccCh----HHHHHHHHHHHHHHhcC-----cchHHHHHHHHHhhc--hHHHHHHHHHHHHHHccC
Q consensus/1-63   39 AELSTILLRALEAVRQKDP----VAFTALFKLLSEALAHS-----PDSFEAGILAFAEEG--TCLDTFCELLDDLLAREA  107 (630)
Q Consensus        39 ~e~s~iL~ra~~a~~~~~~----~af~al~~ll~e~~~~~-----~~~~~~~i~~~~~~~--~~l~~~~~i~~~ll~~~~  107 (630)
                      ..++.++.|...+|..+++    +|....-.+..+-....     -+-...|...+.+.+  .+--.+...+.+++....
T Consensus        10 ~~~~~~~~rl~~~i~~g~~~~yYEAhQ~~rTl~~R~~~~~k~~~Ai~lL~~ga~~Ll~~~Q~~sa~DLa~~~i~~l~~~~   89 (336)
T 3LPZ_A           10 NKIERIIARLQRRIAEGQPEEQYEAAQETRLVAARYSKQGNWAAAVDILASVSQTLLRSGQGGSGGDLAVLLVDTFRQAG   89 (336)
T ss_dssp             CHHHHHHHHHHHHHHHCCHHHHHHHHHHHHHHHHHHHHTTCHHHHHHHHHHHHHHHHHTTCHHHHHHHHHHHHHHHHHHT
T ss_pred             hHHHHHHHHHHHHHHcCCCccchhHHHHHHHHHHHHHhCCCHHHHHHHHHHHHHHHHHCCChhHHHHHHHHHHHHHHHcC


Q ss_pred             CCcccHHHHHHHHHHHHHHcCCHHHHHHHHHHhHHHHHHHHhccHHHhhcccHHHHHHHHHHHH
Q consensus/1-63  108 FPLRSQFLVEALLQVIQSLCDSAALKDRCGAKWMEPLLKFLQRDVEEHERDYRVHRACASALIN  171 (630)
Q Consensus       108 ~pl~~~~~~e~ll~vi~~LCd~~~LKd~~G~~~m~~Ll~~L~~~~~~~~~~y~~~Ra~asaLIn  171 (630)
                      .+......-. ++++++.+..+..-+    ..|+...+++-....+....|-.+|+..|..+.+
T Consensus        90 ~~~~~~~~~~-l~~l~~~~~~~~~~r----~~fl~~ai~WS~~~~~~~~G~p~Lh~~la~~~~~  148 (336)
T 3LPZ_A           90 QRVDGASRGK-LLGCLRLFQPGEPVR----KRFVKEMIDWSKKFGDYPAGDPELHHVVGTLYVE  148 (336)
T ss_dssp             CCCCHHHHHH-HHHHHTTSCTTCHHH----HHHHHHHHHHHHHHSSCTTCCHHHHHHHHHHHHH
T ss_pred             CCCCHHHHHH-HHHHHHhcCCCCHHH----HHHHHHHHHHHHHhCCCCCCCHHHHHHHHHHHHH


No 1098
>6KAC_q Photosystem II protein D1 (E.C.1.10.3.9); PhotosystemII, supercomplex, PHOTOSYNTHESIS; HET: PHO, SQD, XAT, OEX, NEX, LHG, CLA, LMG, HEM, LMU, PL9, LUT, DGD, BCR, CHL; 2.7A {Chlamydomonas reinhardtii}; Related PDB entries: 6KAC_Q
Probab=11.46  E-value=1.5e+03  Score=22.87  Aligned_cols=96  Identities=14%  Similarity=0.181  Sum_probs=0.0  Template_Neff=6.000

Q ss_pred             HHHHHHHHHHHHHHHHHHHHHHHHHHH------HHHHHHHHHHHHHHHHHHHHHHHHHHHHHHhHHHHHHHHHHHHHHHH
Q consensus/1-63  521 VREEMAKLRRAEASVKDKMTECVEKLN------DDLRDVQAQGALLKEEVTCLEIELAQSLGESRAVEEEQLARIKQQVE  594 (630)
Q Consensus       521 ~~e~~~~ir~~e~~~k~kaa~~Ve~LN------~eL~~vqa~~~~l~eev~~l~~~l~qsL~~sr~~Ee~~l~~lk~~vd  594 (630)
                      +++.+..-..-.+++++++.++...|.      -+-++-......|+.....|+..+..........|...+..+..++-
T Consensus        83 ~r~~~~~~~~~~~~a~~Rl~e~a~~L~~~l~~lI~kk~W~~v~~~LR~~~g~LR~Dl~~lis~l~~~~kk~a~~la~~lf  162 (199)
T 6KAC_q           83 VREGFTQARASLDETKKRVKESEARIDADLDVFIQKSYWTEAREQLRRQVGTLRFDLNTLASTKEKEAKKAALGLRKEFI  162 (199)
T ss_dssp             HHTTHHHHHHCHHHHHHHHHHHHHHHTTTSSHHHHTTCSTTTTTTTTTTGGGHHHHHHHTTTTSCHHHHHHHHHHHHHHH
T ss_pred             hhhcchhcCCCHHHHHHHHHHHHHHHHHhhhHHHhhhcHHHHHHHHHHHHHHHHHHHHHHHhcCCHHHHHHHHHHHHHHH


Q ss_pred             HHHHHHHHHHHHHHHhcChHHHHHHH
Q consensus/1-63  595 QEMRAMEEKLHQAVSSTNPLRFLTQY  620 (630)
Q Consensus       595 ~~m~~mE~~l~~~~~~snPl~~l~~y  620 (630)
                      .+++.    |+.+...-|+-.....|
T Consensus       163 ~~le~----LD~Aar~kd~~~A~~~Y  184 (199)
T 6KAC_q          163 QAVED----LDFALREKDQASAAKKL  184 (199)
T ss_dssp             HHHHH----HHHHTTTTCHHHHHHHH
T ss_pred             HHHHH----HHHHHHhcCHHHHHHHH


No 1099
>2PJW_V Uncharacterized protein YHL002W, Vacuolar protein; GAT domain, Core complex, Doamin; HET: MSE; 3.01A {Saccharomyces cerevisiae}
Probab=11.43  E-value=9.3e+02  Score=20.47  Aligned_cols=72  Identities=14%  Similarity=0.207  Sum_probs=0.0  Template_Neff=7.800

Q ss_pred             HHHHHHHHHHHHHHHHHH----------HHHHHHHHHHHHHHHHHHHHhHHHHHHHHHHHHHHHHHHHHHHHHHHHHHHH
Q consensus/1-63  540 TECVEKLNDDLRDVQAQG----------ALLKEEVTCLEIELAQSLGESRAVEEEQLARIKQQVEQEMRAMEEKLHQAVS  609 (630)
Q Consensus       540 a~~Ve~LN~eL~~vqa~~----------~~l~eev~~l~~~l~qsL~~sr~~Ee~~l~~lk~~vd~~m~~mE~~l~~~~~  609 (630)
                      .+-|..+-+-|..++..+          +.|.+.+..|+-++.+.+++....- ..+..|++++.+-++..+.-|++.+.
T Consensus         8 ~~~I~~f~~ll~~~~~~~~~~~~~~~~lq~Ly~~~~~lrPkl~~~l~~~~~k~-~~L~~ln~Kl~~a~~~Yd~ll~~~l~   86 (91)
T 2PJW_V            8 KDSIYMFASLVEKMKSRPLNEILEDSKLQNLAQRVFASKARLNYALNDKAQKY-NTLIEMNGKISEIMNIYDRLLEQQLQ   86 (91)
T ss_dssp             HHHHHHHHHHHHHHHTCSCSTTTTTTHHHHHHHHHHHHHHHHHHHHHHHHHHH-HHHHHHHHHHHHHHHHHHHHHHHHHH
T ss_pred             HHHHHHHHHHHHHhccCCccccccCHHHHHHHHHHHHHHHHHHHHHHHHHHHH-HHHHHHHHHHHHHHHHHHHHHHHHHH


Q ss_pred             hcC
Q consensus/1-63  610 STN  612 (630)
Q Consensus       610 ~sn  612 (630)
                      ..+
T Consensus        87 ~~~   89 (91)
T 2PJW_V           87 SIN   89 (91)
T ss_dssp             HHH
T ss_pred             hcC


No 1100
>PF00430.19 ; ATP-synt_B ; ATP synthase B/B' CF(0)
Probab=11.43  E-value=9.9e+02  Score=20.78  Aligned_cols=86  Identities=8%  Similarity=0.078  Sum_probs=0.0  Template_Neff=9.700

Q ss_pred             HHHHHHHHHHHHHHHHHHHHHHHHHHHHHHHHHHHHHHHHHHHHHHHHHHHHHhHHHHHHHHHHHHHHHHHHHHHHHHHH
Q consensus/1-63  525 MAKLRRAEASVKDKMTECVEKLNDDLRDVQAQGALLKEEVTCLEIELAQSLGESRAVEEEQLARIKQQVEQEMRAMEEKL  604 (630)
Q Consensus       525 ~~~ir~~e~~~k~kaa~~Ve~LN~eL~~vqa~~~~l~eev~~l~~~l~qsL~~sr~~Ee~~l~~lk~~vd~~m~~mE~~l  604 (630)
                      ...+......=+.+.....+.-+....+.+..-....+.+..++.+..+...++...=......+....+..++.+....
T Consensus        21 ~~~i~~~l~~R~~~i~~~~~~a~~~~~~a~~~~~~~~~~~~~~~~~~~~~~~~~~~~~~~~~~~~~~~~~~~~~~~~~~~  100 (131)
T ATPF_ACIF2/9-1   21 YGPLRKVMDDRRAKIADGLAAAERGKEEMALAQKRATELLREAKDKAAEIIANAERRGVELREEAQGKAREEADRIIASA  100 (131)
T ss_pred             hHHHHHHHHHHHHHHHHHHHHHHHHHHHHHHHHHHHHHHHHHHHHHHHHHHHHHHHHHHHHHHHHHHHHHHHHHHHHHHH


Q ss_pred             HHHHHh
Q consensus/1-63  605 HQAVSS  610 (630)
Q Consensus       605 ~~~~~~  610 (630)
                      ...+..
T Consensus       101 ~~~i~~  106 (131)
T ATPF_ACIF2/9-1  101 RAEIDV  106 (131)
T ss_pred             HHHHHH


No 1101
>PF15397.7 ; DUF4618 ; Domain of unknown function (DUF4618)
Probab=11.43  E-value=1.4e+03  Score=22.63  Aligned_cols=103  Identities=17%  Similarity=0.130  Sum_probs=0.0  Template_Neff=9.300

Q ss_pred             HHHHHHHHHHHHHHHHHHHHHHHHHHHHHHHHHHHHHHHHHHHHHHHHHHHHHHHHHHHHHHHHHHHHHHHHHhHHHHHH
Q consensus/1-63  505 ELRRRNERERDQYEASVREEMAKLRRAEASVKDKMTECVEKLNDDLRDVQAQGALLKEEVTCLEIELAQSLGESRAVEEE  584 (630)
Q Consensus       505 ~~r~~~~~~R~~~~a~~~e~~~~ir~~e~~~k~kaa~~Ve~LN~eL~~vqa~~~~l~eev~~l~~~l~qsL~~sr~~Ee~  584 (630)
                      ..+...-.++......+.+.-..+......++......|..|-..+.+.+..-..+.+..........+-..+.+...+.
T Consensus         2 ~~~~~~l~~~~~~~~~L~~~N~~L~~~~~~~e~e~~~~v~~l~~~~~~~~~~i~~l~~~~~~~~~~~~~e~~~~~~~~~~   81 (258)
T G3VHW8_SARHA/1    2 KFRKDSLAELKQNVDSLTVSNQELAKKIQDVEAFTAEKVRKLLRQQDVFGTLISTLEYANHIQMQDMKSKLEKWEAETKV   81 (258)
T ss_pred             CchHHHHHHHHHHHHHHHHHHHHHHHHHHHHHHHHHHHHHHHHHHHHHHHHHHHHHHHHhHHHHHHHHHHHHHHHHHHHH


Q ss_pred             HHHHHHHHH---HHHHHHHHHHHHHH
Q consensus/1-63  585 QLARIKQQV---EQEMRAMEEKLHQA  607 (630)
Q Consensus       585 ~l~~lk~~v---d~~m~~mE~~l~~~  607 (630)
                      .+..|...+   +..+..+..+|...
T Consensus        82 ~~~~L~~~i~~~~~~i~~~~~el~~l  107 (258)
T G3VHW8_SARHA/1   82 RVNDLEQQLTKLKRKINNAQEELNFL  107 (258)
T ss_pred             HHHHHHHHHHHHHHHHHHHHHHHHHH


No 1102
>PF09755.10 ; DUF2046 ; Uncharacterized conserved protein H4 (DUF2046)
Probab=11.41  E-value=1.8e+03  Score=23.78  Aligned_cols=118  Identities=17%  Similarity=0.242  Sum_probs=0.0  Template_Neff=5.800

Q ss_pred             HHHHHHHHHHHHHHHHHHHHHHHHHHHHHHHHHHHHHHHHHHHHHHHHHHH--------HHHHHHHHHHHHHHHHHHHHH
Q consensus/1-63  489 QAILQEAMDRIQEELDELRRRNERERDQYEASVREEMAKLRRAEASVKDKM--------TECVEKLNDDLRDVQAQGALL  560 (630)
Q Consensus       489 ~~~Lq~a~~~IQ~eld~~r~~~~~~R~~~~a~~~e~~~~ir~~e~~~k~ka--------a~~Ve~LN~eL~~vqa~~~~l  560 (630)
                      ...|...+..++++...++...+.++.. ...+.+++..++.+-..++.++        ..+..+|+.-=.+-..+...+
T Consensus        18 ~e~l~~~v~~L~~e~~~L~~el~~~k~~-~~~L~~e~~~Lr~~~v~~~~~~EqEEE~i~N~L~kki~~lkkek~~l~~~~   96 (298)
T K1QUY9_CRAGI/1   18 VEQLQKRIESLQQENRVLKMELETYKLK-CKTLQEEKKELQKASVNIQARAEQEEEFISNTLLKKIQALKKEKEALAMNY   96 (298)
T ss_pred             HHHHHHHHHHHHHHHHHHHHHHHHHHHH-HHHHHHHHHHHHHHHHHHHHHHHHHHHHHHHHHHHHHHHHHHHHHHHHHHH


Q ss_pred             HHHHHHHHHHHHHHHHHhHHHHHHHHHHHHHHHHHHHHHHHHHHHHH
Q consensus/1-63  561 KEEVTCLEIELAQSLGESRAVEEEQLARIKQQVEQEMRAMEEKLHQA  607 (630)
Q Consensus       561 ~eev~~l~~~l~qsL~~sr~~Ee~~l~~lk~~vd~~m~~mE~~l~~~  607 (630)
                      ..+-.++-..|.+-|...+..-...-..+.+.-+..+..|..+|...
T Consensus        97 eqEEE~ltn~L~~kL~qL~~EK~~Le~~LE~EqE~ivNkL~kki~~l  143 (298)
T K1QUY9_CRAGI/1   97 EQEEEFLTNDLSRKLHQLRQEKVELEQTLEKEQEYQVNKLMRKIEKL  143 (298)
T ss_pred             HHHHHHHHHHHHHHHHHHHHHHHHHHHHHHHHHHHHHHHHHHHHHHH


No 1103
>4J42_A secreted protein EsxB; structural genomics, PSI-Biology, protein structure; HET: FLC; 1.28A {Bacillus anthracis} SCOP: a.25.3.0; Related PDB entries: 4IYH_A 4IYH_D 4IYH_C 4IYH_B 4IYI_A 4IYI_D 4IYI_C 4IYI_B 4J10_A 4J10_B 4J11_A 4J11_D 4J11_C 4J11_B 4J41_D 4J41_E 4J41_C 4J41_A 4J41_B 4J41_F 4J42_B 4J7J_A 4J7J_B 4J7K_A 4J7K_D 4J7K_C 4J7K_B
Probab=11.40  E-value=6.5e+02  Score=18.68  Aligned_cols=79  Identities=9%  Similarity=0.111  Sum_probs=0.0  Template_Neff=12.200

Q ss_pred             HHHHHHHHHHHHHHHHHHHHHHHHHHHHHHHHHHHHHHHHHHHHHHHHHHHHHHHHHHHHHHHHHHHHHHHHHHHHHHH
Q consensus/1-63  486 QEGQAILQEAMDRIQEELDELRRRNERERDQYEASVREEMAKLRRAEASVKDKMTECVEKLNDDLRDVQAQGALLKEEV  564 (630)
Q Consensus       486 qe~~~~Lq~a~~~IQ~eld~~r~~~~~~R~~~~a~~~e~~~~ir~~e~~~k~kaa~~Ve~LN~eL~~vqa~~~~l~eev  564 (630)
                      ......+....+.|+..++.+..........|.....+.....-......-.++.+.++.+...|......-....+.+
T Consensus        15 ~~~~~~~~~~~~~~~~~~~~~~~~~~~~~~~w~g~~~~~~~~~~~~~~~~~~~~~~~~~~~~~~l~~~~~~~~~~d~~~   93 (93)
T 4J42_A           15 ERIAGNFKNAAGEAQSQINRLEGDINSLEGQWAGATQAKFRGEFIQSKQAMQQFIPILEGISTDLKRIADKFRNTDNAY   93 (93)
T ss_dssp             HHHHHHHHHHHHHHHHHHHHHHHHHHHTGGGCSHHHHHHHHHHHHHHHHHHHHHHHHHHHHHHHHHHHHHHCC------
T ss_pred             HHHHHHHHHHHHHHHHHHHHHHHHHHHHhhccchHHHHHHHHHHHHHHHHHHHHHHHHHHHHHHHHHHHHHHHHHHhcC


No 1104
>6B4H_C Nucleoporin AMO1, Nucleoporin GLE1; Complex, Nuclear Pore Complex, mRNA; HET: MES, IHP; 2.17A {Chaetomium thermophilum}; Related PDB entries: 6B4G_E 6B4G_G 6B4G_A 6B4G_C 6B4H_A 
Probab=11.39  E-value=1.4e+03  Score=24.21  Aligned_cols=119  Identities=11%  Similarity=0.122  Sum_probs=0.0  Template_Neff=7.600

Q ss_pred             HHHHHHHHHHHHHHHHHHHHHHHHHHHHHHHHHHHHHHHHHHHHHHHHHHHHHHHHHHHHHHHHHHHHHHHHHHHHHH--
Q consensus/1-63  499 IQEELDELRRRNERERDQYEASVREEMAKLRRAEASVKDKMTECVEKLNDDLRDVQAQGALLKEEVTCLEIELAQSLG--  576 (630)
Q Consensus       499 IQ~eld~~r~~~~~~R~~~~a~~~e~~~~ir~~e~~~k~kaa~~Ve~LN~eL~~vqa~~~~l~eev~~l~~~l~qsL~--  576 (630)
                      +.++-.+++.....-|+++...+..+ ..+....-+++.+++..|++|+..-      .+..++.++.+...+.+.+.  
T Consensus         2 ~h~~y~~~~~~lk~~r~~~~~~~~~~-~~lK~~~~~~rr~I~~~vgQlt~~~------~~~~~~~~~~I~~i~~~~~~~~   74 (318)
T 6B4H_C            2 PHMRYVEIHRNLKGLRKYMAEQAKTN-LKLKQRMGDMRREIRKSVGQLTTGG------MAANKDKQQKIKSILTEALSNQ   74 (318)
T ss_dssp             HHHHHHHHHHHHHHHHHHHHHHHTTC-HHHHHHHHHHHHHHHHHHHTTTTCC------HHHHHHHHHHHHHHHHHHHHTT
T ss_pred             hhHHHHHHHHHHHHHHHHHHHHHhcC-HHHHHHHHHHHHHHhhhhhhhcccc------ccccHHHHHHHHHHHHHHHhcc


Q ss_pred             ------------------------HhHHHHHHHHHHHHHHHHHHHHHHHHHHHHHHHhcChHHHHHHHHHHh
Q consensus/1-63  577 ------------------------ESRAVEEEQLARIKQQVEQEMRAMEEKLHQAVSSTNPLRFLTQYLSQQ  624 (630)
Q Consensus       577 ------------------------~sr~~Ee~~l~~lk~~vd~~m~~mE~~l~~~~~~snPl~~l~~y~~~~  624 (630)
                                              .....-....--+....+.-++..|.+...-..+.-|+..+.-.+...
T Consensus        75 ~~~~~i~~~~~~~~~~~~~~~~~~~~~~~p~~~~~~l~~~ak~ii~Qae~ev~~~~~~a~plA~v~~~l~~~  146 (318)
T 6B4H_C           75 VESALVDPNNFVVEPRKPVEGATNNDPLLPSIFVYLINIFAKAAISQFINEAGARPETADPVGICVAAILSE  146 (318)
T ss_dssp             TCCCEECGGGGSSSCCCCCTTCSCCCSCEEHHHHHHHHHHHHHHHHHCCCCCTTCGGGHHHHHHHHHHHHTC
T ss_pred             ccCCccCcccccccCCCCCCCCCCCCCCCHHHHHHHHHHHHHHHHHHHHHhccCCcchhhHHHHHHHHHHcC


No 1105
>6X0U_D Gamma-tubulin complex component 3, Gamma-tubulin; gamma-TuRC, lumenal bridge, MZT1, GCP; 3.6A {Homo sapiens}; Related PDB entries: 6V6C_L 6V6S_L 
Probab=11.35  E-value=3e+03  Score=27.53  Aligned_cols=98  Identities=15%  Similarity=0.145  Sum_probs=0.0  Template_Neff=8.100

Q ss_pred             HHHHHHHHHHHHHHHHHHHHHHHHHHHHHHHHHHHHHHHHHHHHHHHHHHHHHHHHHHHHHHHHHHHHHHHHHHHHHhHH
Q consensus/1-63  501 EELDELRRRNERERDQYEASVREEMAKLRRAEASVKDKMTECVEKLNDDLRDVQAQGALLKEEVTCLEIELAQSLGESRA  580 (630)
Q Consensus       501 ~eld~~r~~~~~~R~~~~a~~~e~~~~ir~~e~~~k~kaa~~Ve~LN~eL~~vqa~~~~l~eev~~l~~~l~qsL~~sr~  580 (630)
                      ++|+++++.+..|+...++..+.-....++.+...+..-.++|.+--          ......+..++.+-........+
T Consensus       631 ~el~~~~~~~~~Y~~~~~~~~~~~~~~~~~~~~~~~~~~~~l~~~~~----------~~~~~~l~~~~~~~~~~~~~~~~  700 (1819)
T 6X0U_D          631 EELKEIEKDCAVYVGRMERVARHSSVSKEEKELRMEIAKQELIAHAR----------EAASRVLSALSDRQMSERMALDA  700 (1819)
T ss_dssp             ------------------------------HHHH----H------HH----------HH---------------------
T ss_pred             HHHHHHHHHHHHHHHHHHHHHHhccCCHHHHHHHHHHHHHHHHHHHH----------HHHHHHHHHHHHHHHHHHHHHHH


Q ss_pred             HHHHHHHHHHHHHHHHHHHHHHHHHHHH
Q consensus/1-63  581 VEEEQLARIKQQVEQEMRAMEEKLHQAV  608 (630)
Q Consensus       581 ~Ee~~l~~lk~~vd~~m~~mE~~l~~~~  608 (630)
                      .-.+.+..||+++++..++-+.+-...+
T Consensus       701 ~kr~~~~~lk~q~~~~~~~r~~~k~~e~  728 (1819)
T 6X0U_D          701 RKREQFQRLKEQFVKDQERRQAARQEEL  728 (1819)
T ss_dssp             ----------------------------
T ss_pred             HHHHHHHHHHHHHHHHHHHHHHHHHHHH


No 1106
>6DFP_A Inosine-5'-monophosphate dehydrogenase (E.C.1.1.1.205); tripartite toxin, alpha-fold, putative membrane; HET: MSE; 1.5A {Vibrio cholerae serotype O1 (strain ATCC 39315 / El Tor Inaba N16961)}; Related PDB entries: 6EZV_X
Probab=11.33  E-value=1.7e+03  Score=23.38  Aligned_cols=148  Identities=9%  Similarity=0.049  Sum_probs=0.0  Template_Neff=9.600

Q ss_pred             cchhHHHHHHHHHHHHHHHHHHHHHHHHHHHHHHHHHHHHHHHHHHHHHHHHH---------------------------
Q consensus/1-63  464 EEIDPMLSQLRRAVSQKVSRRRQEGQAILQEAMDRIQEELDELRRRNERERDQ---------------------------  516 (630)
Q Consensus       464 ~~~~~~L~qL~r~~s~k~~~~rqe~~~~Lq~a~~~IQ~eld~~r~~~~~~R~~---------------------------  516 (630)
                      ..+...|+.-................. ++..++.++.+|+++++..+..+..                           
T Consensus       144 ~~f~~~l~~~~~~l~~~~~~~~~~~~~-~~~~I~~L~~~I~~L~~~i~~~~~~i~~~~~~~~~g~~~~~~G~~~~~~~~~  222 (372)
T 6DFP_A          144 SDWGVKMQAAHDDLVNGATNIQKTIID-LQTDIESMNNAIDNNRAAIEKLNKDLVYAQVAVGVGIFMLVAGVALTVATAG  222 (372)
T ss_dssp             HHHHHHHHHHHHHHHHHHHHHHHHSTT-CHHHHHHHHHHHHHHHHHHHHHHHHHHTCSSCCCSCEEEEEEEEECSSSCTT
T ss_pred             HHHHHHHHHHHHHHHHHHHHHHHHHHH-HHHHHHHHHHHHHHHHHHHHHHHHHHHHHHHHHHHHHHHHHHHHHHHHhchH


Q ss_pred             ----------------------HHHHHHHHHHHHHHHHHHHHHHHH-------------HHHHHHHHHHHHHHHHHHHHH
Q consensus/1-63  517 ----------------------YEASVREEMAKLRRAEASVKDKMT-------------ECVEKLNDDLRDVQAQGALLK  561 (630)
Q Consensus       517 ----------------------~~a~~~e~~~~ir~~e~~~k~kaa-------------~~Ve~LN~eL~~vqa~~~~l~  561 (630)
                                            +-..++.++.+++.....++.+..             ..++.+...+.+....-..|.
T Consensus       223 ~~~~~~g~~~~~gi~~~~~~~~~~~~~~~~i~~~~~~i~~~~~~l~~~~~~~~~l~~~~~~l~~l~~~i~~a~~~l~~l~  302 (372)
T 6DFP_A          223 TAAAVSGGIAAVGAASIIAGGVTWGVLQNQIDDDYDSIAQEQKQKAEDQQQIIALQGLSNASSAVVSAIETSTSVLSDFE  302 (372)
T ss_dssp             STTCEEEEEEEEEETTC---CCCHHHHHHHHHHHHHHHHHHHTTSCHHHHHHHTGGGGGHHHHHHHHHHHHHHHHHHHHH
T ss_pred             HHHHHHHHHHHHHHHHHHHHHHHHHHHHHHHHHHHHHHHHHHHHHHHHHHHHHHHHHHHHHHHHHHHHHHHHHHHHHHHH


Q ss_pred             HHHHHHHHHHHHHHHHhHHHHHHHHHHHHHHHHHHHHHHHHHHHHHHHhcChHH
Q consensus/1-63  562 EEVTCLEIELAQSLGESRAVEEEQLARIKQQVEQEMRAMEEKLHQAVSSTNPLR  615 (630)
Q Consensus       562 eev~~l~~~l~qsL~~sr~~Ee~~l~~lk~~vd~~m~~mE~~l~~~~~~snPl~  615 (630)
                      ..-..+...|...+......+..   .-...+...+......+..+-...+-+.
T Consensus       303 ~~W~~i~~~l~~l~~~l~~~~~~---~~~~~~~~~l~~a~~~W~~l~~~a~~~~  353 (372)
T 6DFP_A          303 TTWTVFGNELDDVVTKLNNGASM---QSIIMEKVMSDAAKNEWDDAVELAKQLA  353 (372)
T ss_dssp             HHHHHHHHHHHHHHHHHHTTCCH---HHHHTSGGGSHHHHHHHHHHHHHHHHHH
T ss_pred             HHHHHHHHHHHHHHHHHHhhhhc---chHHHHHHhHHHHHHHHHHHHHHHHHHH


No 1107
>4ATM_A AMPHIPHYSIN; INVAGINATION, KNOBS-IN-HOLES, STRUCTURAL GENOMICS CONSORTIUM; HET: EDO, GOL; 1.783A {HOMO SAPIENS} SCOP: a.238.1.0
Probab=11.33  E-value=1.3e+03  Score=21.97  Aligned_cols=122  Identities=7%  Similarity=0.024  Sum_probs=0.0  Template_Neff=10.700

Q ss_pred             HHHHHHHHHHHHHHHHHHHHHHHHHHHHHHHHHHHHHHHHHHHHHHHHHHHHHHHHHHHHHHHHHHHHHHHHHHHHHHHH
Q consensus/1-63  486 QEGQAILQEAMDRIQEELDELRRRNERERDQYEASVREEMAKLRRAEASVKDKMTECVEKLNDDLRDVQAQGALLKEEVT  565 (630)
Q Consensus       486 qe~~~~Lq~a~~~IQ~eld~~r~~~~~~R~~~~a~~~e~~~~ir~~e~~~k~kaa~~Ve~LN~eL~~vqa~~~~l~eev~  565 (630)
                      +.....+.....+..+.+.+.--......|..-..+.+.+..++.....+...+...++.+..-.......+..+.+-..
T Consensus         8 ~~~~~~~~k~~~r~~~~~~~~~g~~~~t~D~~f~~l~~~~~~~~~~~~~l~~~~~~~~~~~~~~~~~~~~l~~~l~~~~~   87 (243)
T 4ATM_A            8 GIFAKNVQKRLNRAQEKVLQKLGKADETKDEQFEEYVQNFKRQEAEGTRLQRELRGYLAAIKGMQEASMKLTESLHEVYE   87 (243)
T ss_dssp             ------------CGGGCHHHHHHHHHHHHHHHHHHHHHHHHHHHHHHHHHHHHHHHHHHHHHHHHHHHHHHHHHHHHHCC
T ss_pred             chHHHHHHHHHHHHHHHHHHHhCCCCccchHHHHHHHHHHHHHHHHHHHHHHHHHHHHHHHHHHHHHHHHHHHHHHHHhC


Q ss_pred             H---HHHHHHHHHHHhHHHHHHHHHHHHHHHHHHHHHHHHHHHHH
Q consensus/1-63  566 C---LEIELAQSLGESRAVEEEQLARIKQQVEQEMRAMEEKLHQA  607 (630)
Q Consensus       566 ~---l~~~l~qsL~~sr~~Ee~~l~~lk~~vd~~m~~mE~~l~~~  607 (630)
                      .   ....+....+............+.+.|-..++.+-..+...
T Consensus        88 ~~~~~~~~~~~~~~~~~~~~~~~~~~i~~~v~~pl~~~~~~~~~~  132 (243)
T 4ATM_A           88 PDWYGREDVKMVGEKCDVLWEDFHQKLVDESLLTLDTYLGQFPDI  132 (243)
T ss_dssp             TTSTTHHHHHHHHHHHHHHHHHHHHHHCCCCCHHHHHHHHTHHHH
T ss_pred             CccCChhHHHHHHHHHHHHHHHHHHHHHHHHHHHHHHHHhcCHHH


No 1108
>PF06156.14 ; YabA ; Initiation control protein YabA
Probab=11.31  E-value=1.1e+03  Score=21.30  Aligned_cols=53  Identities=19%  Similarity=0.242  Sum_probs=0.0  Template_Neff=6.700

Q ss_pred             HHHHHHHHHHHHHHHHHHHHHHHHHHHHHHHHHHHHHHHHHHHHHHHHHHHHHHHHH
Q consensus/1-63  518 EASVREEMAKLRRAEASVKDKMTECVEKLNDDLRDVQAQGALLKEEVTCLEIELAQS  574 (630)
Q Consensus       518 ~a~~~e~~~~ir~~e~~~k~kaa~~Ve~LN~eL~~vqa~~~~l~eev~~l~~~l~qs  574 (630)
                      ...+-+.|..++....++..+    |..|..++.+|..-|+.|+-+-..|+..+.+.
T Consensus         3 ~~~l~~~l~~le~~l~~l~~~----l~~Lk~~v~~L~eEN~~L~~EN~~Lr~~l~~~   55 (112)
T YABA_BACP2/1-1    3 KKELFDTVINLEEQIGSLYRQ----LGDLKNHIGEVIEENHQLQMENQHLRERLDQS   55 (112)
T ss_pred             hhhHHHHHHHHHHHHHHHHHH----HHHHHHHHHHHHHHHHHHHHHHHHHHHHHHHh


No 1109
>4LWS_B Uncharacterized protein; ESX Secretion, Signal Sequence, Type; HET: ACT, MSE, GOL; 2.0A {Thermomonospora curvata}
Probab=11.29  E-value=7.2e+02  Score=19.11  Aligned_cols=82  Identities=15%  Similarity=0.259  Sum_probs=0.0  Template_Neff=11.900

Q ss_pred             HHHHHHHHHHHHHHHHHHHHHHHHHHHHHHHHHHHHHHHHHHHHHHHHHHHHHHHHHHHHHHHHHHHHHHHHHHHHHHHH
Q consensus/1-63  486 QEGQAILQEAMDRIQEELDELRRRNERERDQYEASVREEMAKLRRAEASVKDKMTECVEKLNDDLRDVQAQGALLKEEVT  565 (630)
Q Consensus       486 qe~~~~Lq~a~~~IQ~eld~~r~~~~~~R~~~~a~~~e~~~~ir~~e~~~k~kaa~~Ve~LN~eL~~vqa~~~~l~eev~  565 (630)
                      ......+....+.|+..++.++.....-...|.....+.....-......-.++.+.++.+...|......-....+.++
T Consensus        19 ~~~~~~~~~~~~~~~~~~~~~~~~~~~~~~~w~g~~~~a~~~~~~~~~~~~~~~~~~l~~~~~~l~~~~~~~~~~d~~~~   98 (103)
T 4LWS_B           19 SEGEAQFSMTARALLDELTDLEGKLRAKLDRWDGDAQAAYWNYQKEWDAAAKDMQNVVAQLGVAIREAHDNYQAAERANT   98 (103)
T ss_dssp             HHHHHHHHHHHHHHHHHHHHHHHHHHTTGGGSCHHHHHHHHHHHHHHHHHHHHHHHHHHHHHHHHHHHTTCCC-------
T ss_pred             HHHHHHHHHHHHHHHHHHHHHHHHHHHHHHhcChhHHHHHHHHHHHHHHHHHHHHHHHHHHHHHHHHHHHHHHHHHHHHh


Q ss_pred             HH
Q consensus/1-63  566 CL  567 (630)
Q Consensus       566 ~l  567 (630)
                      ..
T Consensus        99 ~~  100 (103)
T 4LWS_B           99 SI  100 (103)
T ss_dssp             --
T ss_pred             HH


No 1110
>6L7R_B Putative spindle pole body component; gamma tubulin complex, microprotien, microtubule; 1.84813131157A {Chaetomium thermophilum (strain DSM 1495 / CBS 144.50 / IMI 039719)}; Related PDB entries: 6L82_B 
Probab=11.26  E-value=6.6e+02  Score=22.38  Aligned_cols=68  Identities=18%  Similarity=0.281  Sum_probs=0.0  Template_Neff=4.500

Q ss_pred             HHHHHHHHHHHHHHHHHHHHHHccChHHHHHHHHHHHHHHhcCcchHHHHHHHHHhhchHHHHHHHHHHHHHHccC
Q consensus/1-63   32 VEVQDVFAELSTILLRALEAVRQKDPVAFTALFKLLSEALAHSPDSFEAGILAFAEEGTCLDTFCELLDDLLAREA  107 (630)
Q Consensus        32 ~ev~~i~~e~s~iL~ra~~a~~~~~~~af~al~~ll~e~~~~~~~~~~~~i~~~~~~~~~l~~~~~i~~~ll~~~~  107 (630)
                      .|+-++++|+|.+|+      ..=|.+.+...++|+..|.  .|+..+..|..+-.+.....-...+....+....
T Consensus        17 ~e~~diL~eiS~LLn------TGLd~etL~icv~Lie~GV--nPeaLA~vIk~lr~e~~~~~~~~~~~~~~~~~~~   84 (86)
T 6L7R_B           17 QQAVDILHEIATILN------CHLDRRTLSICISMIENGV--NPEALANVIKELRVLGQDPQQLDALVANYLASSR   84 (86)
T ss_dssp             HHHHHHHHHHHHHTT------CCCCHHHHHHHHHHHHTTC--CHHHHHHHHHHHHHHHHCHHHHHHHHHHHHTC--
T ss_pred             HHHHHHHHHHHHHhC------CCCCHHHHHHHHHHHHcCC--CHHHHHHHHHHHHHhCCCcchhhHHHHHHHHhhc


No 1111
>2A93_B C-MYC-MAX HETERODIMERIC LEUCINE ZIPPER; LEUCINE ZIPPERS, 2D NMR, SOLUTION; HET: ACE, NH2; NMR {N/A} SCOP: h.1.3.1; Related PDB entries: 1A93_B
Probab=11.26  E-value=2.1e+02  Score=20.95  Aligned_cols=21  Identities=38%  Similarity=0.656  Sum_probs=0.0  Template_Neff=5.200

Q ss_pred             HHHHHHHHHHHHHHHHHHHHH
Q consensus/1-63  548 DDLRDVQAQGALLKEEVTCLE  568 (630)
Q Consensus       548 ~eL~~vqa~~~~l~eev~~l~  568 (630)
                      +++++++.+|..|.++|-.|+
T Consensus        14 qdIddLkrQN~~Le~qi~~le   34 (34)
T 2A93_B           14 QDIDDLKRQNALLEQQVRALX   34 (34)
T ss_dssp             HHHHHHHHHHHHHHHHHTTC-
T ss_pred             HHHHHHHHHHHHHHHHHHhCC


No 1112
>PF16566.6 ; CREPT ; Cell-cycle alteration and expression-elevated protein in tumour
Probab=11.26  E-value=1.2e+03  Score=21.78  Aligned_cols=80  Identities=18%  Similarity=0.301  Sum_probs=0.0  Template_Neff=7.400

Q ss_pred             HHHHHHHHHHHHHHHHHHHHHHHHHHHHHHHHHHHHHHHHHHHHHHHHHHHHHHHHHHHHHHHHHHHHHHHHHHHHHHHH
Q consensus/1-63  475 RAVSQKVSRRRQEGQAILQEAMDRIQEELDELRRRNERERDQYEASVREEMAKLRRAEASVKDKMTECVEKLNDDLRDVQ  554 (630)
Q Consensus       475 r~~s~k~~~~rqe~~~~Lq~a~~~IQ~eld~~r~~~~~~R~~~~a~~~e~~~~ir~~e~~~k~kaa~~Ve~LN~eL~~vq  554 (630)
                      +.-..+....-.|+...|.+-...+..|+++ |+....-=.+|....++.+...+....+.+.+... |..+..+|.+..
T Consensus        43 r~~~~~l~~~v~ea~~~l~~Y~~~L~~Ei~~-R~~l~~~L~~~~~~~~~~~~e~k~~~~~yk~~~~r-v~~~k~~L~~~~  120 (147)
T T1G5G1_HELRO/1   43 TSEADALMKTVDEACAILTEYNSRLADEMSE-RKRIAKMLHNFIIYQKEALNDSEAKLTEYKRRLEK-VDTMHKELKSHV  120 (147)
T ss_pred             HHHHHHHHHHHHHHHHHHHHHHHHHHHHHHh-HHHHHHHHHHHHHHHHHHHHHHHHHHHHHHHHHHH-HHHHHHHHHHHH


Q ss_pred             HH
Q consensus/1-63  555 AQ  556 (630)
Q Consensus       555 a~  556 (630)
                      ..
T Consensus       121 ~s  122 (147)
T T1G5G1_HELRO/1  121 QS  122 (147)
T ss_pred             Hc


No 1113
>6B3O_A Spike glycoprotein; Coronavirus, membrane fusion, MHV, SARS; 4.1A {Murine coronavirus}; Related PDB entries: 6B3O_C 6B3O_B
Probab=11.26  E-value=2.4e+03  Score=25.29  Aligned_cols=101  Identities=12%  Similarity=0.257  Sum_probs=0.0  Template_Neff=3.800

Q ss_pred             HHHHHHHHHHHHHHHHHHHHHHHHHHHHHHHHHHHHHHHHHHHHHHHHHHHHHHHHHHHHHHHHH---------------
Q consensus/1-63  483 RRRQEGQAILQEAMDRIQEELDELRRRNERERDQYEASVREEMAKLRRAEASVKDKMTECVEKLN---------------  547 (630)
Q Consensus       483 ~~rqe~~~~Lq~a~~~IQ~eld~~r~~~~~~R~~~~a~~~e~~~~ir~~e~~~k~kaa~~Ve~LN---------------  547 (630)
                      +.++......+.||..||.-.+..-.               .+.+|.....+--.-.++++.+|+               
T Consensus       273 eNQk~iAnsFN~Aig~Iq~gF~~tn~---------------AL~KIQ~VVN~q~~aL~~L~~qL~~NFgAISSsI~dIy~  337 (605)
T 6B3O_A          273 ENQKMIASAFNNALGAIQDGFDATNS---------------ALGKIQSVVNANAEALNNLLNQLSNRFGAISASLQEILT  337 (605)
T ss_dssp             ----CHHHHHHHHHHHHHHHHHHHHH---------------HHHHHHHHHHHHHHHHHHHHHHHHHHHHHHHHHHHHHHH
T ss_pred             HHHHHHHHHHHHHHHHHHHHHHHHHH---------------HHHHHHHHHHHHHHHHHHHHHHHHHHHcHHHHHHHHHHH


Q ss_pred             --HHHHHHHHHHHHHHHHHHHHHHHHHHHHHHhHHHHHHHHHHHHHHHHHHHHH
Q consensus/1-63  548 --DDLRDVQAQGALLKEEVTCLEIELAQSLGESRAVEEEQLARIKQQVEQEMRA  599 (630)
Q Consensus       548 --~eL~~vqa~~~~l~eev~~l~~~l~qsL~~sr~~Ee~~l~~lk~~vd~~m~~  599 (630)
                        ++|+.=.+..-+|+.|++.|..-..|.|-+..++.....-. +++|.+-++.
T Consensus       338 RLD~leAdaQVDRLItGRL~aLnafVsq~l~~~~evr~sr~LA-~qKINECVkS  390 (605)
T 6B3O_A          338 RLEAVEAKAQIDRLINGRLTALNAYISKQLSDSTLIKVSAAQA-IEKVNECVKS  390 (605)
T ss_dssp             HHHHHHHHHHHHHHHHHHHHHHHHHHHHHHHHHHHHHHHHHHH-HHHHHTTTSS
T ss_pred             HHHHHHHHHHHHHHHHHHHHHHHHHHHHHHHHHHHHHHHHHHH-HHHHHHHhhc


No 1114
>PF04283.13 ; CheF-arch ; Chemotaxis signal transduction system protein F from archaea
Probab=11.25  E-value=5.9e+02  Score=25.46  Aligned_cols=58  Identities=16%  Similarity=0.173  Sum_probs=0.0  Template_Neff=7.200

Q ss_pred             eEecCeEEEEEecCCCCccceecHHHeeEEEecCCCcEE-------EEEeecChhHHHHhcCCCCCcEEEEEecHHHHHH
Q consensus/1-63  286 AYFGPLLLVLMWPGGNGDNLTIPYEHIRSVKLSKDGKLV-------LRLHEIPPKLSALMSHTAGMDTLSLSLTQEELRA  358 (630)
Q Consensus       286 ~yFsp~~lVvm~~~~n~dniTIPY~~IRSVkL~kd~kL~-------lRL~~~P~kL~~l~~~~~g~Dtl~l~lT~~~l~~  358 (630)
                      +..+.-=+|+...   +++.|||.+.|..+.--.+..+.       +.+..             |..++.+....  +..
T Consensus        29 vvL~~~rLvl~~~---~~k~~Ipls~I~d~~~~~~~~~~~~~~~~~i~~~~-------------g~~~~~i~~~~--~~~   90 (204)
T A0A1U7EVT8_NAT   29 ILLSNRRLVLAGT---DGKQTIKLTNVDKIEGRYDVNRTIAQVTDYVSIRV-------------GTDVFLVSTKE--SES   90 (204)
T ss_pred             EEEeCCEEEEecC---CCceEEehhhheeccccccccceeceeeCeEEEEE-------------CCEEEEEecCc--hHH


Q ss_pred             HHh
Q consensus/1-63  359 LRD  361 (630)
Q Consensus       359 ~k~  361 (630)
                      |+.
T Consensus        91 F~~   93 (204)
T A0A1U7EVT8_NAT   91 FER   93 (204)
T ss_pred             HHH


No 1115
>5GNA_B Flagellar protein FliT, Flagellar hook-associated; flagellin assembly related protein, GENE; 2.3A {Salmonella typhimurium (strain LT2 / SGSC1412 / ATCC 700720)}
Probab=11.24  E-value=6.6e+02  Score=18.61  Aligned_cols=58  Identities=12%  Similarity=0.208  Sum_probs=0.0  Template_Neff=10.300

Q ss_pred             HHHHHHHHHHHHHHHHHHHHHHHHHHHHHHHHHHHHHHHHHHHHHHHHHHHHHHHHHHHHHHHHHHHHHHHHH
Q consensus/1-63  489 QAILQEAMDRIQEELDELRRRNERERDQYEASVREEMAKLRRAEASVKDKMTECVEKLNDDLRDVQAQGALLK  561 (630)
Q Consensus       489 ~~~Lq~a~~~IQ~eld~~r~~~~~~R~~~~a~~~e~~~~ir~~e~~~k~kaa~~Ve~LN~eL~~vqa~~~~l~  561 (630)
                      ...++..+..++++++.+....+..++.+...+               .++...+.++|....-+.+....+.
T Consensus         8 ~~~~~~~~~~l~~~~~~~~~~~~~~~~~l~~~f---------------~~~e~~~~~l~~~~~~l~~~~~~~~   65 (67)
T 5GNA_B            8 QDNVNATLKSLTKQYLSVSNSIDETVARYKAQF---------------TQLDTMMSKLNNTSSYLTQQFTAMN   65 (67)
T ss_dssp             ----CCCHHHHHHHHHHHHHHHHHHHHHHHHHH---------------HHHHHHHHHHHHHHHHHHHHHHHHH
T ss_pred             HHHHHHHHHHHHHHHHHHHHHHHHHHHHHHHHH---------------HHHHHHHHHHHHHHHHHHHHHHHhh


No 1116
>PF09392.11 ; T3SS_needle_F ; Type III secretion needle MxiH, YscF, SsaG, EprI, PscF, EscF
Probab=11.24  E-value=5.1e+02  Score=21.16  Aligned_cols=37  Identities=19%  Similarity=0.254  Sum_probs=0.0  Template_Neff=7.300

Q ss_pred             HHHhHhhhcHHHHHHHHhC-CCChhHHHHHHHHHHHHh
Q consensus/1-63  221 LTQATSALGPRLLDGIEAL-PNDSTLLSDMCELLDRYN  257 (630)
Q Consensus       221 L~~~~~~l~~~l~~~I~~L-PND~tLL~~m~~lL~~~N  257 (630)
                      |.+....+...+.+.+..+ |+|+..|..++..+..||
T Consensus         8 ~~~~~~~~~~~l~~~~~~~d~sdp~~ll~~Q~~~~~ys   45 (69)
T Q7NUW2_CHRVO/3    8 LSQLVEQAGNEVQSKVTAADLNDPARMLQAQFAIQQYS   45 (69)
T ss_pred             HHHHHHHHHHHHHHHHHhCCCCCHHHHHHHHHHHHHHH


No 1117
>6MZG_K Tubulin alpha-1A chain, Tubulin beta; Microtubule, Tubulin, Tubulin polymerization, Heat; HET: GDP, GTP; 3.208A {Sus scrofa}; Related PDB entries: 6MZE_L 6MZE_E 6MZE_Z 6MZE_S 6MZF_L 6MZF_E 6MZF_Z 6MZF_S 6MZG_E
Probab=11.23  E-value=6.5e+02  Score=26.34  Aligned_cols=143  Identities=13%  Similarity=0.149  Sum_probs=0.0  Template_Neff=12.500

Q ss_pred             HHHHHHccCCCcccHHHHHHHHHHHHHHcCCHHHHHHHHHHhH--HHHHHHHhccHHHhhcccHHHHHHHHHHHHHHhcC
Q consensus/1-63   99 LDDLLAREAFPLRSQFLVEALLQVIQSLCDSAALKDRCGAKWM--EPLLKFLQRDVEEHERDYRVHRACASALINLVKGS  176 (630)
Q Consensus        99 ~~~ll~~~~~pl~~~~~~e~ll~vi~~LCd~~~LKd~~G~~~m--~~Ll~~L~~~~~~~~~~y~~~Ra~asaLInLvkGS  176 (630)
                      +...+....+..|..+.-. |..++..........+.+ ..++  +.|..++.      ..+..+.+.++.+|..++++.
T Consensus        14 l~~~l~~~~~~~R~~a~~~-L~~~~~~~~~~~~~~~~~-~~~~~~~~l~~~l~------d~~~~vr~~a~~~l~~l~~~~   85 (554)
T 6MZG_K           14 LEQRASHKVWKARLNAYQE-LNNLFTKSSVISPPNDVA-NYWLDPELFASYIV------DSNVVAQENAIIALHTLLEYI   85 (554)
T ss_dssp             CGGGGGCSSHHHHHHHHHH-HHHHHHSSCCC--CCTTC-CCSSCTHHHHHHTT------CSSHHHHHHHHHHHHHHHHHT
T ss_pred             HHHHhcCHHHHHHHHHHHH-HHHHHhcCCCCCCChhHH-HHHhCHHHHHHHcC------CchHHHHHHHHHHHHHHHHHh


Q ss_pred             HH----hHhhhch-hHHHHHHHHHHccchHHHHHHhhheeEeEecChhHHHHhHhhhcHHHHHHHHhCCCChhHHHHHHH
Q consensus/1-63  177 KQ----NKRRLGP-SCSAIANCIRNSSDFFFQMQCVEVLFRVSRHNKSVLTQATSALGPRLLDGIEALPNDSTLLSDMCE  251 (630)
Q Consensus       177 k~----NK~rl~~-~~~~iA~c~~~S~D~FfQlQCvElLFRv~r~n~svL~~~~~~l~~~l~~~I~~LPND~tLL~~m~~  251 (630)
                      ..    +...... -+..+...+..+.|...+..+++.|..+..++..     ...+-+.+.+.+.  -.+...-.....
T Consensus        86 ~~~~~~~~~~~~~~~~~~l~~~~l~~~~~~vr~~a~~~l~~~~~~~~~-----~~~~~~~l~~~l~--~~~~~vr~~a~~  158 (554)
T 6MZG_K           86 SQVPNVSTSKLRLQWIPPLVEKGLSSSRAATKAKATDCIMLLTQSDTS-----IQQTVNLMLPSLS--NKLPRLVSSCVK  158 (554)
T ss_dssp             CSSSCTTHHHHHHHHHHHHCCCCCTCSCHHHHHHHHHHHHHHHHTSSS-----SHHHHHHHSGGGG--CSCHHHHHHHHH
T ss_pred             ccCCCCCcHHHHHHhHHHHHHhhccCccHHHHHHHHHHHHHHHhCCCc-----HHHHHHHhHHhhc--CCCHHHHHHHHH


Q ss_pred             HHHHH
Q consensus/1-63  252 LLDRY  256 (630)
Q Consensus       252 lL~~~  256 (630)
                      .|..+
T Consensus       159 ~l~~~  163 (554)
T 6MZG_K          159 CLATI  163 (554)
T ss_dssp             HHHHH
T ss_pred             HHHHH


No 1118
>4AUR_A LEOA; HYDROLASE, LT TOXIN; HET: MSE; 2.7A {ESCHERICHIA COLI}
Probab=11.23  E-value=2.1e+03  Score=24.37  Aligned_cols=85  Identities=8%  Similarity=0.107  Sum_probs=0.0  Template_Neff=9.500

Q ss_pred             HHHHHHHHHHHHHHHHH--HHHHHHHHHHHHHHHHHHHHHHHHHHHHHHHHHHHHHHHHHHHHHHHHHHHHHHHHHHHHH
Q consensus/1-63  488 GQAILQEAMDRIQEELD--ELRRRNERERDQYEASVREEMAKLRRAEASVKDKMTECVEKLNDDLRDVQAQGALLKEEVT  565 (630)
Q Consensus       488 ~~~~Lq~a~~~IQ~eld--~~r~~~~~~R~~~~a~~~e~~~~ir~~e~~~k~kaa~~Ve~LN~eL~~vqa~~~~l~eev~  565 (630)
                      +..++.++.+.+++.-+  ++++.-++-++.++..+.+-...+... ....+........|+..+.+++.....+.+...
T Consensus       476 ~~~v~~~~~~~~~~~~~~~k~~~~r~~~~~~i~~~~~~i~~~~~~~-~~~~~~~~p~~~~l~~~~~~~~~~~~~~~~~~~  554 (577)
T 4AUR_A          476 AFTIGSDLWDAYKAHEREQELKEVKASLAKIIKEPFEDIYDVLSSD-EKMFAFFAPQIQQMEQVVTELAEKSQAIRDNRQ  554 (577)
T ss_dssp             CCCCCHHHHTTSCHHHHHHHHHHHHHHHHHHHHHHHHHHHHHHTCH-HHHHHHHCHHHHHHHHHHHHHHHTTHHHHHHHH
T ss_pred             HHHHHHHHHHHHHHHHHHHHHHHHHHHHHHHHHHHHHHHHHHhcCh-HHHHHHhhHHHHHHHHHHHHHHHHHHHHHHHHH


Q ss_pred             HHHHHHHH
Q consensus/1-63  566 CLEIELAQ  573 (630)
Q Consensus       566 ~l~~~l~q  573 (630)
                      .++.-..+
T Consensus       555 ~l~~~~~~  562 (577)
T 4AUR_A          555 KLSLIQTQ  562 (577)
T ss_dssp             HHHHHHHH
T ss_pred             HHHHHHHH


No 1119
>3SFV_B Ras-related protein Rab-1A, LidA protein; LidA-Rab Complex, Coiled-coil domain, Type; HET: GDP; 1.73A {Homo sapiens}
Probab=11.19  E-value=1.4e+03  Score=25.24  Aligned_cols=72  Identities=17%  Similarity=0.202  Sum_probs=0.0  Template_Neff=5.500

Q ss_pred             HHHHHHHHHHHHHHHHHHHHHHHHHHHHHHHHHHHHHHHHHHHHHHHHHHHHHHHHHHH----------HHHHHHHHHHH
Q consensus/1-63  501 EELDELRRRNERERDQYEASVREEMAKLRRAEASVKDKMTECVEKLNDDLRDVQAQGAL----------LKEEVTCLEIE  570 (630)
Q Consensus       501 ~eld~~r~~~~~~R~~~~a~~~e~~~~ir~~e~~~k~kaa~~Ve~LN~eL~~vqa~~~~----------l~eev~~l~~~  570 (630)
                      ++|+.=+......++.|+.++.+.-.....-++...+.+...+++|+.++.++..+-..          +-.+...|+.+
T Consensus         4 ~~Le~e~~~i~~Ky~~y~~~l~~~~~~~~~~~~~~~e~i~~~I~~L~~~~~~I~~li~~~~~~~eea~~l~~e~n~l~lq   83 (344)
T 3SFV_B            4 DKLERQGKDLEDKYKTYEENLEGFEKLLTDSEELSLSEINEKMKAFSKDSEKLTQLMEKHKGDEKTVQSLQREHHDIKAK   83 (344)
T ss_dssp             HHHHHHHHHHHHHHHHHHHHHHTHHHHHHHCCCCCHHHHHHHHHHHHHHHHHHHHHHHHTTTCHHHHHHHHHHHHHHHHH
T ss_pred             HHHHHHHHHHHHHHHHHHHHHHHHHHHhhccccCCHHHHHHHHHHHHHHHHHHHHHHHhCCCCHHHHHHHHHHHHHHHHH


Q ss_pred             HH
Q consensus/1-63  571 LA  572 (630)
Q Consensus       571 l~  572 (630)
                      ++
T Consensus        84 ~~   85 (344)
T 3SFV_B           84 LA   85 (344)
T ss_dssp             HH
T ss_pred             HH


No 1120
>6FVB_A Importin beta-like protein KAP120; Nuclear transport receptor, NUCLEAR PROTEIN; HET: MSE; 3.297A {Saccharomyces cerevisiae S288c}
Probab=11.10  E-value=2.4e+03  Score=25.08  Aligned_cols=199  Identities=11%  Similarity=0.073  Sum_probs=0.0  Template_Neff=11.300

Q ss_pred             HHHHHHHHHHHHHc-----cChHHHHHHHHHHHHHHhcCcchHHHHHHHHHhhchHHHHHHHHHHHHHHccCCCc-ccHH
Q consensus/1-63   41 LSTILLRALEAVRQ-----KDPVAFTALFKLLSEALAHSPDSFEAGILAFAEEGTCLDTFCELLDDLLAREAFPL-RSQF  114 (630)
Q Consensus        41 ~s~iL~ra~~a~~~-----~~~~af~al~~ll~e~~~~~~~~~~~~i~~~~~~~~~l~~~~~i~~~ll~~~~~pl-~~~~  114 (630)
                      ...++......+..     .+.....|.+..++-           +...........+.+...+...+....... ....
T Consensus       438 ~~~l~~~l~~~l~~~~~~~~~w~~~eA~l~~l~~-----------~~~~~~~~~~~~~~l~~~l~~~l~~~~~~~~~~~~  506 (1031)
T 6FVB_A          438 VPYLLKKIENDASKLSNSLDDFLRKDAIYASFQL-----------SASAVSEMVDFDRLLIQVFLPEATNTNISGDELRI  506 (1031)
T ss_dssp             HHHHHHHHHTTSSSCSSSSHHHHHHHHHHHHHHH-----------GGGTSSSSCCHHHHCCCCCHHHHHCCSSCSHHHHH
T ss_pred             HHHHHHHHHHHHccCCCCHHHHHHHHHHHHHHHH-----------hHHHHhhcCCHHHHHHHccHHHHhccCCCCCccHH


Q ss_pred             HHHHHHHHHHHHcCCHHHHHHHHHHhHHHHHHHHhccHHHhhcccHHHHHHHHHHHHHHh--c--CHHhHhhhchhHHHH
Q consensus/1-63  115 LVEALLQVIQSLCDSAALKDRCGAKWMEPLLKFLQRDVEEHERDYRVHRACASALINLVK--G--SKQNKRRLGPSCSAI  190 (630)
Q Consensus       115 ~~e~ll~vi~~LCd~~~LKd~~G~~~m~~Ll~~L~~~~~~~~~~y~~~Ra~asaLInLvk--G--Sk~NK~rl~~~~~~i  190 (630)
                      ...+.+.+++.+|....-++.. ..+++.++.+|.     ...+..|...+|.+|.++++  +  ...-+..+..-+..+
T Consensus       507 vr~~a~~~l~~~~~~~~~~~~~-~~~~~~l~~~l~-----~~~~~~V~~~A~~aL~~~~~~~~~~~~~l~p~l~~i~~~l  580 (1031)
T 6FVB_A          507 IRRRVALIINEWSTVKCSEESK-SLCYKLFTNFLT-----DEDDKVVLLTTVQTVRTMVDDWNFNKDTFQPFLTENVHLL  580 (1031)
T ss_dssp             HHHHHHHHHHHHHTSSCCHHHH-HHHHHHHHHHHH-----HCCCHHHHHHHHHHHHHHHSSTTCCGGGGHHHHHHHHHHC
T ss_pred             HHHHHHHHHHHhhcccCCHHHH-HHHHHHHHHhcC-----CCCCHHHHHHHHHHHHHHHhccCCCHHHcHhhHHHHHHHH


Q ss_pred             HHHH-HHccchHHHHHHhhheeEeEecChhHHHH-hHhhhcHHHHHHHHhC---CCChhHHHHHHHHHHHH
Q consensus/1-63  191 ANCI-RNSSDFFFQMQCVEVLFRVSRHNKSVLTQ-ATSALGPRLLDGIEAL---PNDSTLLSDMCELLDRY  256 (630)
Q Consensus       191 A~c~-~~S~D~FfQlQCvElLFRv~r~n~svL~~-~~~~l~~~l~~~I~~L---PND~tLL~~m~~lL~~~  256 (630)
                      ..++ ....+.-.+..+++.|-++...-+.-+.. ....+-+.+...+...   +++..+...+.++|..+
T Consensus       581 ~~~l~~~~~~~~~~~~~l~~l~~li~~~~~~~~~~~~~~l~~~l~~~~~~~~~~~~~~~~~~~~l~~l~~l  651 (1031)
T 6FVB_A          581 LRKILPSVSLTETRLYVLNTLSDIIIQTKPLISRDLLVEILQIIPNLWEIATNNASEAILANALLRLLRNL  651 (1031)
T ss_dssp             CCCCHHHCCSHHHHHHHHHHHHHHHHHCCSCCCHHHHHHHHHHHHHHHHHHHHSGGGHHHHHHHHHHHHHH
T ss_pred             HHHHHHHcCHHHHHHHHHHHHHHHHHHhcCcCCHHHHHHHHHhHHHHHHHhccCCCchHHHHHHHHHHHHH


No 1121
>4JNU_C Nucleoporin p54; nucleocytoplasmic transport, TRANSPORT PROTEIN; 1.445A {Homo sapiens}; Related PDB entries: 4JNU_A 4JNU_D 4JNU_B 4JNV_A 4JNV_D 4JNV_C 4JNV_B 4JO7_H 4JO7_D 4JO7_B 4JO7_F 4JO9_A 4JO9_C
Probab=11.04  E-value=5.9e+02  Score=17.95  Aligned_cols=33  Identities=12%  Similarity=0.391  Sum_probs=0.0  Template_Neff=8.100

Q ss_pred             HHHHHHHHHHHHHHHHHHHHHHHHHHHHHHHHH
Q consensus/1-63  522 REEMAKLRRAEASVKDKMTECVEKLNDDLRDVQ  554 (630)
Q Consensus       522 ~e~~~~ir~~e~~~k~kaa~~Ve~LN~eL~~vq  554 (630)
                      .+.+..|++....-|.-...+++-++.++.++.
T Consensus         6 ~~~~~~i~~~L~~qq~gl~~l~~~l~~d~~dl~   38 (40)
T 4JNU_C            6 ADLLREIKQHLKQQQEGLSHLISIIKDDLEDIK   38 (40)
T ss_dssp             HHHHHHHHHHHHHHHHHHHHHHHHHHHHHHHHH
T ss_pred             HHHHHHHHHHHHHHHHHHHHHHHHHHHHHHHhh


No 1122
>3HNW_B uncharacterized protein; coiled-coil, Structural Genomics, PSI-2, Protein; HET: GOL, MSE; 2.196A {Eubacterium eligens}; Related PDB entries: 3HNW_A
Probab=10.99  E-value=1.2e+03  Score=21.33  Aligned_cols=92  Identities=10%  Similarity=0.153  Sum_probs=0.0  Template_Neff=8.200

Q ss_pred             HHHHHHHHHHHHHHHHHHHHH----HHHHHHHHHHHHHHHHHHHHHHHHHHHHHHHHHHHHHHHHHHHHHHhHHHHHHHH
Q consensus/1-63  511 ERERDQYEASVREEMAKLRRA----EASVKDKMTECVEKLNDDLRDVQAQGALLKEEVTCLEIELAQSLGESRAVEEEQL  586 (630)
Q Consensus       511 ~~~R~~~~a~~~e~~~~ir~~----e~~~k~kaa~~Ve~LN~eL~~vqa~~~~l~eev~~l~~~l~qsL~~sr~~Ee~~l  586 (630)
                      +.+-......+.+.+..++..    ......-+.=+-=.+-+++-.++.....+.+.+..+-..+.+.+++....+..  
T Consensus        27 ee~l~~~a~~v~~~i~~~~~~~~~~~~~~~~~lvl~aL~~a~el~~~~~~~~~~~~~~~~~~~~l~~~l~~~~~~~~~--  104 (138)
T 3HNW_B           27 EEYLQRVASYINNKITEFNKEESYRRMSAELRTDMMYLNIADDYFKAKKMADSLSLDIENKDKEIYDLKHELIAAQIK--  104 (138)
T ss_dssp             HHHHHHHHHHHHHHHHHHHTCHHHHTSCHHHHHHHHHHHHHHHHHHHHHHHHHHHHHHHHHHHHHHHHHHHHHHHHHH--
T ss_pred             HHHHHHHHHHHHHHHHHHHHhccccCCCHHHHHHHHHHHHHHHHHHHHHHHHHHHHHHHHHHHHHHHHHHHHHHHHHH--


Q ss_pred             HHHHHHHHHHHHHHHHHHHHH
Q consensus/1-63  587 ARIKQQVEQEMRAMEEKLHQA  607 (630)
Q Consensus       587 ~~lk~~vd~~m~~mE~~l~~~  607 (630)
                         .....++++.|+..+.+.
T Consensus       105 ---~~~~~~~~~~l~~~~~~~  122 (138)
T 3HNW_B          105 ---AESSAKEIKELKSEINKY  122 (138)
T ss_dssp             ---HHHHHHHHHHHHHHHHHH
T ss_pred             ---HHHHHHHHHHHHHHHHHH


No 1123
>6IAN_B Intraflagellar transport protein 22; Intraflagellar transport protein 22, IFT74; HET: MSE, GTP; 3.2A {Trypanosoma brucei brucei (strain 927/4 GUTat10.1)}; Related PDB entries: 6IAN_A
Probab=10.98  E-value=1.6e+03  Score=22.93  Aligned_cols=123  Identities=12%  Similarity=0.144  Sum_probs=0.0  Template_Neff=9.800

Q ss_pred             HHHHHHHHHHHHH---HHHHHHHHHHHHHHHHHHHHHHHHHHHHHHHHHHHHHHHHHHHHHHHHHHHHHHHHHHHHHHHH
Q consensus/1-63  470 LSQLRRAVSQKVS---RRRQEGQAILQEAMDRIQEELDELRRRNERERDQYEASVREEMAKLRRAEASVKDKMTECVEKL  546 (630)
Q Consensus       470 L~qL~r~~s~k~~---~~rqe~~~~Lq~a~~~IQ~eld~~r~~~~~~R~~~~a~~~e~~~~ir~~e~~~k~kaa~~Ve~L  546 (630)
                      |..+...+...-.   ..-..-...+..-+..++.+++++.......+...... ...+..++.....++.....-+..|
T Consensus       199 l~~l~~~~~~l~~~~~~~~~~~~~~l~~~~~~~~~~~~~l~~~~~~~~~~i~~l-~~~i~~~~~el~~~~~~~~~~~~~l  277 (328)
T 6IAN_B          199 ILSKRQLKEELTKQCALSVEEERQLLIKQVKTARGDIEVLERQVNETRDALSES-KNRCASLDEELKSYSGDNIKAFQEL  277 (328)
T ss_dssp             HHHHHHHHHHHHHHHTSCHHHHHHHHHHHHHHHHHHHHHHHHHHHHHHHHHHHH-HHHHHHHHHHHHTTSTHHHHHHHHH
T ss_pred             HHHHHHHHHHHHHHhcCCHHHHHHHHHHHHHHHHHHHHHHHHHHHHHHHHHHHH-HHHHHHHHHHHHhcccccHHHHHHH


Q ss_pred             HHHHHHHHHHHHHHHHHHHHHHHHHHHHHHHhHHHHHHHHHHHHHHH
Q consensus/1-63  547 NDDLRDVQAQGALLKEEVTCLEIELAQSLGESRAVEEEQLARIKQQV  593 (630)
Q Consensus       547 N~eL~~vqa~~~~l~eev~~l~~~l~qsL~~sr~~Ee~~l~~lk~~v  593 (630)
                      ...+..+...-..+......+..++...-.+....+...-..+...+
T Consensus       278 ~~~~~~~~~~~~~~~~~~~~~~~e~~~l~~~~~~~~~~~~~~~~~~~  324 (328)
T 6IAN_B          278 QEKDRELQSFMDSFPAKLKEEMDKITEVQRNIATLLERISQALELKK  324 (328)
T ss_dssp             HHHHHHHHHHHHHHHHHHHHHHHHHHHHHHHHHHHHHHHHHHHHHHH
T ss_pred             HHHHHHHHHHHHhHHHHHHHHHHHHHHHHHHHHHHHHHHHHHHHHHh


No 1124
>6U42_7T Tubulin beta, Tubulin alpha, PACRG; motile cilia, microtubule doublet, repetitive; HET: GDP, GTP, MG; 3.4A {Chlamydomonas reinhardtii}; Related PDB entries: 6U42_7U 
Probab=10.97  E-value=2e+03  Score=24.18  Aligned_cols=154  Identities=14%  Similarity=0.181  Sum_probs=0.0  Template_Neff=9.600

Q ss_pred             HHHHHHHHHHHHHHHHHHHHHHHHHHHHHHHHHHHHHHHH--HHHHHHHHHHHHHHHHHHHHHHHHHHHHHHHHHHH---
Q consensus/1-63  470 LSQLRRAVSQKVSRRRQEGQAILQEAMDRIQEELDELRRR--NERERDQYEASVREEMAKLRRAEASVKDKMTECVE---  544 (630)
Q Consensus       470 L~qL~r~~s~k~~~~rqe~~~~Lq~a~~~IQ~eld~~r~~--~~~~R~~~~a~~~e~~~~ir~~e~~~k~kaa~~Ve---  544 (630)
                      |.+-...+..+....+.+... |..-+..++.+|.+++..  ....-......+...|..++.....+..+......   
T Consensus        76 l~~~~~~l~~~i~~~~~~~~~-l~~~i~~~~~~i~~l~~~~~~~~~~~~~~~~~~k~i~~len~L~k~~~k~~~~~~~~~  154 (552)
T 6U42_7T          76 LQDEGDMLARKIVLEMRKTKM-LDQQLSEMGSTLTTTRNNMGGIFSAKEQSTAVQKRIKLLENRLEKAYVKYNQSITHNK  154 (552)
T ss_dssp             HHHHHHHHHHHHHHHHHHHHH-HHHHHHHHHHHHHHHHHHHCCTTHHHHHHHHHHHHHHHHHHHHHHHHHHHHHHHHHHH
T ss_pred             HHHHHHHHHHHHHHHHHHHHH-HHHHHHHHHHHHHHHHHhcccccchHHHHHHHHHHHHHHHHHHHHHHHHHHHHHHHHH


Q ss_pred             -------HHHHHHHHHHHHHHHHHHHHHHHHHHHHHHHHHh------HHHHHHHHHHHHHHHHHHHHHHHHHHHHHHHhc
Q consensus/1-63  545 -------KLNDDLRDVQAQGALLKEEVTCLEIELAQSLGES------RAVEEEQLARIKQQVEQEMRAMEEKLHQAVSST  611 (630)
Q Consensus       545 -------~LN~eL~~vqa~~~~l~eev~~l~~~l~qsL~~s------r~~Ee~~l~~lk~~vd~~m~~mE~~l~~~~~~s  611 (630)
                             .|..+...+...-..+..++.....++....+.+      +..=...+..++...+.+....+.++...-..-
T Consensus       155 ~lr~~i~~L~~E~~~~~~~~~~l~~~l~~~~~el~~l~~~~~~a~~~r~~~~~~l~~l~~~~~~e~~~~~~el~el~~~i  234 (552)
T 6U42_7T         155 QLRESINNLRRERIMFESIQSNLERELAKLKRDMADMIQQANGAFEAREKAIGEMNALKAQADKEQQGFEEEWRQLTTII  234 (552)
T ss_dssp             HHHHHHHHHHHHHHHHHHHHHHHHHHHHHHHHHHHHHHHHHHHHHHHHHHHHHHHHHHHHHHHHHHHHHHHHHHHHHHHH
T ss_pred             HHHHHHHHHHHHHHHHHHHHHHHHHHHHHHHHHHHHHHHHHHHHHHHHHHHHHHHHHHHHHHHHHHHHHHHHHHHHHHHH


Q ss_pred             ChHHHHHHHHHHh
Q consensus/1-63  612 NPLRFLTQYLSQQ  624 (630)
Q Consensus       612 nPl~~l~~y~~~~  624 (630)
                      .-.....+|+..+
T Consensus       235 ~~~~k~~~~~~~~  247 (552)
T 6U42_7T         235 EEDKKERERARAQ  247 (552)
T ss_dssp             HHHHHHHHHHHHC
T ss_pred             HHHHHHHHHHHHH


No 1125
>PF07321.13 ; YscO ; Type III secretion protein YscO
Probab=10.96  E-value=1.1e+03  Score=21.00  Aligned_cols=138  Identities=14%  Similarity=0.166  Sum_probs=0.0  Template_Neff=9.700

Q ss_pred             HHHHHHHHHHHHHHHHHHHHHHHHHHHHHHHHHHHHHHHHHHHHHHHHHHHHHHHHHHHHHHHHHHHHHHHHHHHHH---
Q consensus/1-63  470 LSQLRRAVSQKVSRRRQEGQAILQEAMDRIQEELDELRRRNERERDQYEASVREEMAKLRRAEASVKDKMTECVEKL---  546 (630)
Q Consensus       470 L~qL~r~~s~k~~~~rqe~~~~Lq~a~~~IQ~eld~~r~~~~~~R~~~~a~~~e~~~~ir~~e~~~k~kaa~~Ve~L---  546 (630)
                      |-.++.....+....-.+....++.+...++.--..+......+++.....+......-  .-..--......+..|   
T Consensus         4 ll~lr~~~~~~a~~~l~~~~~~~~~~~~~l~~~~~~l~~~~~~~~~~~~~~~~~~~~~~--~~~~~l~~~~~~l~~l~~~   81 (148)
T F8JFD0_HYPSM/6    4 VQRVKVLQADRAEQEERARRAGLEAAAAAVETARANLERWREEMPRREAAIYDAIIGKL--VDLEALDACKARVVELREH   81 (148)
T ss_pred             HHHHHHHHHHHHHHHHHHHHHHHHHHHHHHHHHHHHHHHHHHHHHHHHHHHHHHHhCCc--cCHHHHHHHHHHHHHHHHH


Q ss_pred             ----HHHHHHHHHHHHHHHHHHHHHHHHHHHHHHHhHHHHHHHHHHHHHHHHHHHHHHHHHHHHHHH
Q consensus/1-63  547 ----NDDLRDVQAQGALLKEEVTCLEIELAQSLGESRAVEEEQLARIKQQVEQEMRAMEEKLHQAVS  609 (630)
Q Consensus       547 ----N~eL~~vqa~~~~l~eev~~l~~~l~qsL~~sr~~Ee~~l~~lk~~vd~~m~~mE~~l~~~~~  609 (630)
                          ...+...+..-......+...+..+..+-.+.+..|.-.=......-....+.-+..++.+.+
T Consensus        82 ~~~l~~~i~~~~~~l~~~~~~~~~~r~~l~~a~~~~~~le~l~e~~~~~~~~~~~~~eq~e~DE~~~  148 (148)
T F8JFD0_HYPSM/6   82 EALLAKRLQDAEGAATAAREALEFASQKLAHARRAVSKFDELVATLRAAELLDAEAKEDAELEEAAE  148 (148)
T ss_pred             HHHHHHHHHHHHHHHHHHHHHHHHHHHHHHHHHHHHHHHHHHHHHHHHHHHHHHHHHHHHHHHHHhC


No 1126
>PF09969.10 ; DUF2203 ; Uncharacterized conserved protein (DUF2203)
Probab=10.95  E-value=6.3e+02  Score=22.27  Aligned_cols=66  Identities=14%  Similarity=0.088  Sum_probs=0.0  Template_Neff=7.900

Q ss_pred             HHHHHHHHHHHHHHHHHHHHHHHHHHHHHHHHHHHH-HHHHHHHHHHHHHHHHHHHHHHHHHHHHHHH
Q consensus/1-63  496 MDRIQEELDELRRRNERERDQYEASVREEMAKLRRA-EASVKDKMTECVEKLNDDLRDVQAQGALLKE  562 (630)
Q Consensus       496 ~~~IQ~eld~~r~~~~~~R~~~~a~~~e~~~~ir~~-e~~~k~kaa~~Ve~LN~eL~~vqa~~~~l~e  562 (630)
                      +++....|-.++....+-+ .--..+.+.+..+... ...+++........++.-+.+++++|-.+++
T Consensus         5 leEA~~lLP~l~~i~~~~~-~~~~~l~~~l~~~~~~~~~~~~~~~~~~~~~l~~~~~el~~lG~~ikd   71 (109)
T W5X3D3_BDEBC/1    5 LEQARQLLPLVYRLTEEAS-KDVRTRVNRIDAYSDKNHPSVAGIETEINQIIDLWQAKIEKLGGAPKG   71 (109)
T ss_pred             HHHHHHHHHHHHHHHHHHH-HHHHHHHHHHHHhhccCCcchhhHHHHHHHHHHHHHHHHHHcCCeeCc


No 1127
>5NNV_B Chromosome partition protein Smc,Chromosome partition; Smc Chromosome Segregation, DNA binding; HET: MSE; 3.295A {Bacillus subtilis (strain 168)}; Related PDB entries: 5NNV_A 5NNV_D 5NNV_C 
Probab=10.95  E-value=1.3e+03  Score=21.69  Aligned_cols=138  Identities=13%  Similarity=0.155  Sum_probs=0.0  Template_Neff=12.100

Q ss_pred             cchhHHHHHHHHHHHHHHHHHHHHHHHHHHHHHHHHHHHHHHHHHHHHHHHHHHHHHHHHHHHHHHHHHHHHHHHHHHHH
Q consensus/1-63  464 EEIDPMLSQLRRAVSQKVSRRRQEGQAILQEAMDRIQEELDELRRRNERERDQYEASVREEMAKLRRAEASVKDKMTECV  543 (630)
Q Consensus       464 ~~~~~~L~qL~r~~s~k~~~~rqe~~~~Lq~a~~~IQ~eld~~r~~~~~~R~~~~a~~~e~~~~ir~~e~~~k~kaa~~V  543 (630)
                      .....-+..+...+.........+ ...+...+..++..+..+........... ..+...+..+......++..    +
T Consensus       113 ~~~~~~~~~~~~~~~~~~~~~~~~-~~~~~~~~~~~~~~~~~~~~~~~~~~~~~-~~~~~~~~~~~~~~~~~~~~----~  186 (282)
T 5NNV_B          113 KQLRAQVKEKQQALSLHNENVEEK-IESGGSGGSRLTKQKQTQSSTKESLSNEL-TELKIAAAKKEQACKGEEDN----L  186 (282)
T ss_dssp             HHHHHHHHHC---------------------------------------CHHHH-SHHHHHHHHHHHHHHHHHHH----H
T ss_pred             HHHHHHHHHHHHHHHHhhHHHHHH-HHhccchHHHHHHHHHHHHHHHHHHHHHH-HHHHHHHHHHHHHHHHHHHH----H


Q ss_pred             HHHHHHHHHHHHHHHHHHHHHHHHHHHHHHHHHHhHHHHHH--HHHHHHHHHHHHHHHHHHHHHHH
Q consensus/1-63  544 EKLNDDLRDVQAQGALLKEEVTCLEIELAQSLGESRAVEEE--QLARIKQQVEQEMRAMEEKLHQA  607 (630)
Q Consensus       544 e~LN~eL~~vqa~~~~l~eev~~l~~~l~qsL~~sr~~Ee~--~l~~lk~~vd~~m~~mE~~l~~~  607 (630)
                      ..+...+.++...-..+...+..+...+...-......+..  .+..-...+...+..++..+...
T Consensus       187 ~~~~~~~~~~~~~~~~~~~~~~~~~~~~~~~~~~~~~~~~~~~~~~~~~~~~~~~~~~~~~~~~~~  252 (282)
T 5NNV_B          187 ARLKKELTETELALKEAKEDLSFLTSEMSSSTSGEEKLEEAAKHKLNDKTKTIELIALRRDQRIKL  252 (282)
T ss_dssp             HHHHHHHHHHHHHHTTTHHHHHHHTTSSSSSHHHHHHHHHHHHHHHHHHHHHHHHHHHHHHHHHHH
T ss_pred             HHHHHHHHHHHHHHHHHHHHHHHHHHHHhhcchhHHHHHHHHHHHHhhHHHHHHHHHHHHHHHHHH


No 1128
>PF11740.9 ; KfrA_N ; Plasmid replication region DNA-binding N-term
Probab=10.95  E-value=1e+03  Score=20.84  Aligned_cols=52  Identities=12%  Similarity=0.112  Sum_probs=0.0  Template_Neff=8.600

Q ss_pred             CCCCcchhHHH----HHHHHHHHHHHHH----HHHHHHHHHHHHHHHHHHHHHHHHHHHH
Q consensus/1-63  460 PSGSEEIDPML----SQLRRAVSQKVSR----RRQEGQAILQEAMDRIQEELDELRRRNE  511 (630)
Q Consensus       460 ~~~~~~~~~~L----~qL~r~~s~k~~~----~rqe~~~~Lq~a~~~IQ~eld~~r~~~~  511 (630)
                      +.-+..+...+    .++...+...+..    .-.+....+..-++.++++++++....+
T Consensus        58 ~~lP~~l~~~~~~~~~~lw~~a~~~A~~~~~~~~~~~r~~~~~~~~~~~~~~~~a~~~~~  117 (118)
T K9W233_9CYAN/7   58 IPMPDIVQEQYQKLWALTYAMAEDKAESDYVKTLEDENGELKEKNLELEQTKAELKQLKE  117 (118)
T ss_pred             CCCCHHHHHHHHHHHHHHHHHHHHHHHhHHHHhHHHHHHHHHHHHHHHHHHHHHHHHHHh


No 1129
>PF08181.12 ; DegQ ; DegQ (SacQ) family
Probab=10.94  E-value=6.2e+02  Score=20.13  Aligned_cols=32  Identities=6%  Similarity=0.313  Sum_probs=0.0  Template_Neff=2.200

Q ss_pred             HHHHHHHHHHHHHHHHHHHHHHHHHHHHHHHH
Q consensus/1-63  537 DKMTECVEKLNDDLRDVQAQGALLKEEVTCLE  568 (630)
Q Consensus       537 ~kaa~~Ve~LN~eL~~vqa~~~~l~eev~~l~  568 (630)
                      ++++.+.-+|-.+|.+-+.+-..++.-|++.+
T Consensus         7 ee~~qlL~~lE~eikETk~SL~~INkSIDkyD   38 (46)
T DEGQ_BACLD/1-4    7 EELKQLLWRLENEIRETKDSLRKINKSIDQYD   38 (46)
T ss_pred             HHHHHHHHHHHHHHHHHHHHHHHHHHHHhhch


No 1130
>PF07218.12 ; RAP1 ; Rhoptry-associated protein 1 (RAP-1)
Probab=10.93  E-value=1.9e+03  Score=25.67  Aligned_cols=134  Identities=20%  Similarity=0.195  Sum_probs=0.0  Template_Neff=1.600

Q ss_pred             hccCCCCCCCCCCCCCCCCCCCCCCCCCCCCCCCCCCCcccccCCCCCCCCchHHHhhhhcCCCcCCCCCCCCCCCCccc
Q consensus/1-63  375 AKKRPPQSQAPSSPGNAPPQSSHSSHNSLSSQASVPAPSRASANRSPPSGNPKKQQQQSQQQPASQNNQPPVPSPINFSD  454 (630)
Q Consensus       375 ~~~~~~~~~~~~~~~~~~~~~~~~~~~~~~~~~~~~~~~~~~~~~~~~~~~~k~~~~~~~~~~~~~~~~~~~~~~~~~~~  454 (630)
                      +|.+.+.+.+..+...+.+..+.++..+.+-+++....+..+......++                ...+.|+.   ...
T Consensus       129 ~k~~~p~~~~~~~~~sss~~~t~~s~~s~~ks~s~~g~s~~s~~s~~~s~----------------~~s~~~~~---~vg  189 (782)
T Q8ILZ1_PLAF7/1  129 VKTSTPSGTQTSGLKSSSPSSTKSSSPSNVKSASPHGESNSSEESTTKSS----------------KRSASVAG---IVG  189 (782)
T ss_pred             cccCCCCCCcCCCcccCCCCCcccCCCCcCccCCCCCCCCCccccccccC----------------CCcccccc---ccc


Q ss_pred             ccccCCCCCcchhHHHHHHHH-----HHHHHHHHHHHHHHHHHHHHHHHHHHHHHHHHHHHHHHHHHHHHHHHHHHHH
Q consensus/1-63  455 AEAETPSGSEEIDPMLSQLRR-----AVSQKVSRRRQEGQAILQEAMDRIQEELDELRRRNERERDQYEASVREEMAK  527 (630)
Q Consensus       455 ~~~~~~~~~~~~~~~L~qL~r-----~~s~k~~~~rqe~~~~Lq~a~~~IQ~eld~~r~~~~~~R~~~~a~~~e~~~~  527 (630)
                      +..+.++.+...-.-|++|-.     ..-+---..+.+-+.+|..--+.+.++-|+-...+++.|.+=+-.+-+.+++
T Consensus       190 ~~e~~~~~~~~~~~~~~e~y~~~~~~f~~~~~~~k~~~~iniLKNe~~kvk~eEdeE~kEieEKrkeerkk~Le~~eK  267 (782)
T Q8ILZ1_PLAF7/1  190 ADEEAPPAPKNTLTPLEELYPTNVNLFNYKYSLNNMEENINILKNEGDLVAQKEEFEYDENMEKAKQDKKKALEKIGK  267 (782)
T ss_pred             CCcCCCCCCCCCCCcHHHhccccchhhchhcchhhHHHHHHHHhcccchhhchhhhhhhHHHHHHHHHHHHHHHHHcc


No 1131
>PF11727.9 ; ISG65-75 ; Invariant surface glycoprotein
Probab=10.91  E-value=1.8e+03  Score=23.38  Aligned_cols=89  Identities=10%  Similarity=0.086  Sum_probs=0.0  Template_Neff=6.700

Q ss_pred             HHHHHHHH-HHHHHHHHHHHHHHHHHHHHHHHHHHHHHHHHHHHHHH--------------HHHHHHHHHH-HHHHHHHH
Q consensus/1-63  489 QAILQEAM-DRIQEELDELRRRNERERDQYEASVREEMAKLRRAEAS--------------VKDKMTECVE-KLNDDLRD  552 (630)
Q Consensus       489 ~~~Lq~a~-~~IQ~eld~~r~~~~~~R~~~~a~~~e~~~~ir~~e~~--------------~k~kaa~~Ve-~LN~eL~~  552 (630)
                      +..|-+.+ ...-+.+.+--.....+-..+...+...+..|+.....              ++..+.+... +.+.....
T Consensus        40 l~~L~e~v~~~~ad~l~~~~~~~~~~i~~~~~~v~~~~~~l~~~~~~~~~~~~l~~~d~~kl~~~~~eA~~~~~~~~~~~  119 (282)
T Q57VF0_TRYB2/9   40 LRDVLTNISEETTDYLVEEVQKMGESLKTDMDAINYYVKRVRSLKESGREDAKINESDSNEIDSLCKEAKAHANKKSRDQ  119 (282)
T ss_pred             HHHHHHhcChHHHHHHHHHHHHHHHHHHHHHHHHHHHHHHHHHHHHhccccccCCHHHHHHHHHHHHHHHHHhchhcHHH


Q ss_pred             HHHHHHHHHHHHHHHHHHHHHHHHH
Q consensus/1-63  553 VQAQGALLKEEVTCLEIELAQSLGE  577 (630)
Q Consensus       553 vqa~~~~l~eev~~l~~~l~qsL~~  577 (630)
                      ++.....+.+........-.++||+
T Consensus       120 a~~~~~~~~~~~~~ak~aA~~AlG~  144 (282)
T Q57VF0_TRYB2/9  120 VDQTVAKIRRVSGIVKDAATKTLGD  144 (282)
T ss_pred             HHHHHHHHHHHHHHHHHHHHHHhCC


No 1132
>4N78_F Cytoplasmic FMR1-interacting protein 1, Nck-associated; actin dynamics, PROTEIN BINDING; HET: GOL; 2.43A {Homo sapiens}
Probab=10.90  E-value=2.1e+03  Score=24.16  Aligned_cols=105  Identities=11%  Similarity=0.056  Sum_probs=0.0  Template_Neff=9.000

Q ss_pred             HHHHHHHHHHHHHHHHHHHHHHHHHHHHHHHHHHHH------HHHHHHHHHHHHHHHHHHHHHHHHHHHHHHHHHHHHHH
Q consensus/1-63  482 SRRRQEGQAILQEAMDRIQEELDELRRRNERERDQY------EASVREEMAKLRRAEASVKDKMTECVEKLNDDLRDVQA  555 (630)
Q Consensus       482 ~~~rqe~~~~Lq~a~~~IQ~eld~~r~~~~~~R~~~------~a~~~e~~~~ir~~e~~~k~kaa~~Ve~LN~eL~~vqa  555 (630)
                      +.........+.++++.+.+--..|.+..+---..|      ...+++-.+=.-++.+.+-..+..+-.+|++-|+.-..
T Consensus         3 ~~~~~~~~~~~~~~~~~L~~~~~~l~~~a~yce~~y~~~~~k~~~l~~tk~y~~qal~sv~~~i~~la~~~~~~l~~q~~   82 (514)
T 4N78_F            3 AELQMLLEEEIPGGRRALFDSYTNLERVADYCENNYIQSADKQRALEETKAYTTQSLASVAYLINTLANNVLQMLDIQAS   82 (514)
T ss_dssp             HHHHHCCCCCHHHHHHHHHHHHHHHHHHHHHHHHHHHSCSCHHHHHHHHHHHHHHHHHHHHHHHHHHHHHHHHHHHHHHH
T ss_pred             HHHHHHHHccchHHHHHHHhhhhhHHHHHHHHHHhhcccHHHHHHHHHHHHHHHHHHHHHHHHHHHHHHHHHHHHHHHHH


Q ss_pred             HHHHHHHHHHHHHHHHHHHHHHhHHHHHHHH
Q consensus/1-63  556 QGALLKEEVTCLEIELAQSLGESRAVEEEQL  586 (630)
Q Consensus       556 ~~~~l~eev~~l~~~l~qsL~~sr~~Ee~~l  586 (630)
                      .-..+..+|.+|...+.-.-++.--.|...+
T Consensus        83 ~~~~~~~~v~~l~q~~~~~~e~~~r~~i~~~  113 (514)
T 4N78_F           83 QLRRMESSINHISQTVDIHKEKVARREIGIL  113 (514)
T ss_dssp             HHHHHHHHHHHHHHHHHHHHHHHHHHHHHTT
T ss_pred             HHHHHHHHHcHHHHHHHHHHHHHHHHHHHHH


No 1133
>PF03980.15 ; Nnf1 ; Nnf1
Probab=10.90  E-value=9.9e+02  Score=20.47  Aligned_cols=96  Identities=14%  Similarity=0.163  Sum_probs=0.0  Template_Neff=8.600

Q ss_pred             HHHHHHHHHHHHHHHHHHHHHHHHHH--HHHHHHHHHHHHHHHHHHHHHH----HHHHHHHHHHHHHHHHHHHHHHHHHH
Q consensus/1-63  473 LRRAVSQKVSRRRQEGQAILQEAMDR--IQEELDELRRRNERERDQYEAS----VREEMAKLRRAEASVKDKMTECVEKL  546 (630)
Q Consensus       473 L~r~~s~k~~~~rqe~~~~Lq~a~~~--IQ~eld~~r~~~~~~R~~~~a~----~~e~~~~ir~~e~~~k~kaa~~Ve~L  546 (630)
                      |+.+-.+-++..+.-..+.++..+..  +.+.++++-+..++-.......    ....+.--......+-...-...++|
T Consensus         3 l~~~~~q~~~~l~~~~~~ef~~i~~e~~l~~kL~~Ld~li~ea~~~~~~~~~~~~~~~~~P~~~v~s~~~~~k~~~~~~L   82 (105)
T W1QBA1_OGAPD/5    3 LTDFHQQITEMWTSKALDEFQGIFLEKDLEQKLNELDEIIFESRQRQQRNDPPFLIHKLSAGEIVQTKLADAKQRSISTL   82 (105)
T ss_pred             HHHHHHHHHHHHHHHHHHHHHHHHHHcCHHHHHHHHHHHHHHHHHHHHhCCCCCChhhCCHHHHHHHHhHHHHHHHHHHH


Q ss_pred             HHHHHHHHHHHHHHHHHHHHHH
Q consensus/1-63  547 NDDLRDVQAQGALLKEEVTCLE  568 (630)
Q Consensus       547 N~eL~~vqa~~~~l~eev~~l~  568 (630)
                      ...|.++++.|..|.++|...+
T Consensus        83 ~~~l~~le~eN~~l~~~v~~~r  104 (105)
T W1QBA1_OGAPD/5   83 SDKLELLRQENDALVSQVRQMH  104 (105)
T ss_pred             HHHHHHHHHHHHHHHHHHHHhc


No 1134
>4LTB_A Tripartite motif-containing 25 variant; Coiled-coil, METAL BINDING PROTEIN; 2.59A {Homo sapiens}; Related PDB entries: 5NT1_E 5NT1_I 5NT1_A 5NT2_V 5NT2_N 5NT2_I 5NT2_A 4LTB_B
Probab=10.90  E-value=9.3e+02  Score=20.11  Aligned_cols=118  Identities=13%  Similarity=0.135  Sum_probs=0.0  Template_Neff=13.200

Q ss_pred             HHHHHHHHHHHHHHHHHHHHHHHHHHHHHHHHHHHHHHHHHHHHHHHHHHHHHHHHHHHHHHHHHHHHHHHHHHHhHHHH
Q consensus/1-63  503 LDELRRRNERERDQYEASVREEMAKLRRAEASVKDKMTECVEKLNDDLRDVQAQGALLKEEVTCLEIELAQSLGESRAVE  582 (630)
Q Consensus       503 ld~~r~~~~~~R~~~~a~~~e~~~~ir~~e~~~k~kaa~~Ve~LN~eL~~vqa~~~~l~eev~~l~~~l~qsL~~sr~~E  582 (630)
                      +++.+......-......+...+.........++......-.........+...-..+...+...+..+...++..+..-
T Consensus         3 ~eea~~~~k~~l~~~~~~l~~~~~~~~~~~~~~~~~~~~~~~~~~~~~~~~~~~~~~l~~~l~~~~~~~~~~~~~~~~~~   82 (191)
T 4LTB_A            3 LSQASADLEATLRHKLTVMYSQINGASRALDDVRNRQQDVRMTANRKVEQLQQEYTEMKALLDASETTSTRKIKEEEKRV   82 (191)
T ss_dssp             HHHHHHHHHHHHHHHHHHHHHHHHHHHHHHHHHHHHHHHHHHHHHHHHHHHHHHHHHHHHHHHHHHHHHHHHHHHHHHHH
T ss_pred             HHHHHHHHHHHHHHHHHHHHHHHHHHHHHHHHHHHHHHHHHHHHHHHHHHHHHHHHHHHHHHHHHHHHHHHHHHHHHHHH


Q ss_pred             HHHHHHHHHHHHHHHHHHHHHHHHHHHhc---ChHHHHHHH
Q consensus/1-63  583 EEQLARIKQQVEQEMRAMEEKLHQAVSST---NPLRFLTQY  620 (630)
Q Consensus       583 e~~l~~lk~~vd~~m~~mE~~l~~~~~~s---nPl~~l~~y  620 (630)
                      ...+......+..++..+...+...-...   +.+.++..|
T Consensus        83 ~~~~~~~~~~l~~~~~~l~~~~~~~~~~~~~~~~~~~l~~~  123 (191)
T 4LTB_A           83 NSKFDTIYQILLKKKSEIQTLKEEIEQSLTKRDEFEFLEKA  123 (191)
T ss_dssp             HHHHHHHHHHHHHHHHHHHHHHHHHHHHHHTCSSTTHHHHH
T ss_pred             HHHHHHHHHHHHHHHHHHHHHHHHHHHHHccccHHHHHHHH


No 1135
>6E52_B PROTEIN; Protein histidine kinase, bacterial quorum; 1.93A {Saccharomyces cerevisiae}; Related PDB entries: 6E52_A 6E95_A 6E95_B
Probab=10.87  E-value=1.2e+03  Score=21.49  Aligned_cols=120  Identities=7%  Similarity=0.072  Sum_probs=0.0  Template_Neff=11.800

Q ss_pred             HHHHHHHHHHHHHHHHHHHHHHHHHHHHHHHHHHHHHHHHHHHHHHHHHHHHHHHHHHHHHHHHHHHHHHHHHHHHHHHH
Q consensus/1-63  489 QAILQEAMDRIQEELDELRRRNERERDQYEASVREEMAKLRRAEASVKDKMTECVEKLNDDLRDVQAQGALLKEEVTCLE  568 (630)
Q Consensus       489 ~~~Lq~a~~~IQ~eld~~r~~~~~~R~~~~a~~~e~~~~ir~~e~~~k~kaa~~Ve~LN~eL~~vqa~~~~l~eev~~l~  568 (630)
                      ...|....+.+..+-..+.....+.+........+......+..+.....+....-.|+.-|.-++....  ......+.
T Consensus         4 ~~~l~~~~~~~~~~~~~l~~~~~~~~~~~~~~~~~~~~~~~~~~~~~~~~~~~~~Hdl~n~L~~i~~~~~--~~~~~~~~   81 (250)
T 6E52_B            4 MKQLEDKVEELLSKNYHLENEVARLKYKRNQEEIETYYEYTLKIEAINNEMRKFRHDYVNILTTLSEYIR--EDDMPGLR   81 (250)
T ss_dssp             HHHHHHHHHHHHHHHHHHHHHHHHHHHSCCHHHHHHHHHHHHHHHHHHHHHHHHHHHHHHHHHHHHHHHH--TTCHHHHH
T ss_pred             hhhHHHHHHHHHHHHHHHHHHHHHHHHHHHHHHHHHHHHHHHHHHHHHHHHHHHHHHHHHHHHHHHHHHH--cCChHHHH


Q ss_pred             HHHHHHHHHhHHHHHHHHHHHHHHHHHHHHHHHHHHHHHHHh
Q consensus/1-63  569 IELAQSLGESRAVEEEQLARIKQQVEQEMRAMEEKLHQAVSS  610 (630)
Q Consensus       569 ~~l~qsL~~sr~~Ee~~l~~lk~~vd~~m~~mE~~l~~~~~~  610 (630)
                      ..+...++.+...=......+...-.-....++.-+......
T Consensus        82 ~~~~~~~~~~~~~~~~~~~~~~~~~~~~~~~~~~~~~~~~~~  123 (250)
T 6E52_B           82 DYFNKNIVPMKDNLQMNAIKLNGIENLKVREIKGLITAKILR  123 (250)
T ss_dssp             HHCCCCCHHHHHCCGGGGGTCCSGGGBCCHHHHHHHHHHHHH
T ss_pred             HHHHHhhHHHHHHHHhcccchhchhhcCchhHHHHHHHHHHH


No 1136
>PF09731.10 ; Mitofilin ; Mitochondrial inner membrane protein
Probab=10.87  E-value=2.3e+03  Score=24.68  Aligned_cols=96  Identities=9%  Similarity=0.174  Sum_probs=0.0  Template_Neff=7.800

Q ss_pred             chhHHHHHHHHHHHHHHHHHHHHHHHHHHHHHHHHHHHHHHHHHHHHHHHHHHHHHHHHHHHHHHHHHHHHHHHHHHHHH
Q consensus/1-63  465 EIDPMLSQLRRAVSQKVSRRRQEGQAILQEAMDRIQEELDELRRRNERERDQYEASVREEMAKLRRAEASVKDKMTECVE  544 (630)
Q Consensus       465 ~~~~~L~qL~r~~s~k~~~~rqe~~~~Lq~a~~~IQ~eld~~r~~~~~~R~~~~a~~~e~~~~ir~~e~~~k~kaa~~Ve  544 (630)
                      ....+-.+....+.....+..+...+.|++++..-..++   +...+.+|+.+...+.+...+|...+..+....  -..
T Consensus       326 ~~~~~~~~~e~~l~~~L~~q~~~~~~~l~~~l~~q~~el---~~~v~~Er~~~~~~l~~l~~rl~~le~~~~~~~--~~~  400 (577)
T Q9ASV5_ARATH/6  326 AIKAIQERMEDKLKAELEQKETEAQLALSKAEELAKAEM---ISTIAKEKAAQIEKMAEADLNIKALSMAFYARS--EEA  400 (577)
T ss_pred             HHHHHHHHHHHHHHHHHHHHHHHHHHHHHHHHHHHHHHH---HHHHHHHHHHHHHHHHHHHHHHHHHHHHHHHcc--HHH


Q ss_pred             HHHHHHHHHHHHHHHHHHHHH
Q consensus/1-63  545 KLNDDLRDVQAQGALLKEEVT  565 (630)
Q Consensus       545 ~LN~eL~~vqa~~~~l~eev~  565 (630)
                      .-|.....+...-..|..-+.
T Consensus       401 ~~~~~~~~l~~a~~~L~~al~  421 (577)
T Q9ASV5_ARATH/6  401 RQSHSVHKLALGALALDDTLS  421 (577)
T ss_pred             HHhHHHHHHHHHHHHHHHHHH


No 1137
>PF05791.12 ; Bacillus_HBL ; Bacillus haemolytic enterotoxin (HBL)
Probab=10.83  E-value=1.2e+03  Score=21.49  Aligned_cols=73  Identities=12%  Similarity=0.157  Sum_probs=0.0  Template_Neff=9.400

Q ss_pred             cchhHHHHHHHHHHHHHHHHHHHHHHHHHHHHHHHHHHHHHHHHHHHHHHHHHHHHHH---HHHHHHHHHHHHHHHHHHH
Q consensus/1-63  464 EEIDPMLSQLRRAVSQKVSRRRQEGQAILQEAMDRIQEELDELRRRNERERDQYEASV---REEMAKLRRAEASVKDKMT  540 (630)
Q Consensus       464 ~~~~~~L~qL~r~~s~k~~~~rqe~~~~Lq~a~~~IQ~eld~~r~~~~~~R~~~~a~~---~e~~~~ir~~e~~~k~kaa  540 (630)
                      ..+...|..|+..+..     .+.....+...+...+..++.-.+......+.....+   .+.|+.++....++++++.
T Consensus        98 ~~~~~~L~~L~~~~~~-----~~~~~~~~~~~L~~f~~~l~~d~~~l~~~~~~~~~~l~~~~~~I~~L~~~i~~l~~~I~  172 (174)
T Q6LH90_PHOPR/6   98 EEWLEVLGALKQEAIN-----YEKTSRSTVILIQDLHSNLAVDSSSFSTTVDNLNNVLNGDKGVLSTLKNELGSIQGKIS  172 (174)
T ss_pred             HHHHHHHHHHHHHHHH-----HHHHHHHHHHHHHHHHHHHHHcHHHHHHHHHHHHHHHhcCcchHHHHHHHHHHHHHHhh


Q ss_pred             H
Q consensus/1-63  541 E  541 (630)
Q Consensus       541 ~  541 (630)
                      .
T Consensus       173 ~  173 (174)
T Q6LH90_PHOPR/6  173 G  173 (174)
T ss_pred             c


No 1138
>5ZZ8_t VP19C, VP23, Major capsid protein; Herpes simplex virus 2, capsid; 3.75A {Human herpesvirus 2}; Related PDB entries: 6ODM_O 6CGR_n 6CGR_o 5ZZ8_u 6ODM_B
Probab=10.82  E-value=2.8e+03  Score=29.85  Aligned_cols=128  Identities=10%  Similarity=0.099  Sum_probs=0.0  Template_Neff=4.300

Q ss_pred             HHHHHHHHHHHH-----HHHHHHHHHHHHHHHHHHHHHHHHHHHHHHHHHHHHHHHHHHHHHHHHHHHHHHHHHHH----
Q consensus/1-63  468 PMLSQLRRAVSQ-----KVSRRRQEGQAILQEAMDRIQEELDELRRRNERERDQYEASVREEMAKLRRAEASVKDK----  538 (630)
Q Consensus       468 ~~L~qL~r~~s~-----k~~~~rqe~~~~Lq~a~~~IQ~eld~~r~~~~~~R~~~~a~~~e~~~~ir~~e~~~k~k----  538 (630)
                      .+|..|......     ....+..+.++.|..+....-+.+-++|+.....-.+..+.+......+..+...+-..    
T Consensus      1190 ~FL~~l~~~a~~~~~a~~~~~~a~~~~~~l~~~~s~~a~~~~~~r~~~~~~~~d~~~l~~aa~~a~~~~~~~~~~~e~~~ 1269 (3122)
T 5ZZ8_t         1190 SFLAALADSAAGYVKATRLALEARGAIDELTTLGSAAADLVVQARRACAQPEGDHAALIDAAARATTAARESLAGHEAGF 1269 (3122)
T ss_pred             HHHHHHHHHHHHHHHHHHHHHHHHHHHHHHHHHHHHHHHHHHHHHHHcCCCCCCHHHHHHHHHHHHHHHHHHHhhchhhc


Q ss_pred             --------HHHHHHHHHHHHHHHHHHHHHHHHHHHHH-----HHHHHHHHHHhHHHHHHHHHHHHHHHHH
Q consensus/1-63  539 --------MTECVEKLNDDLRDVQAQGALLKEEVTCL-----EIELAQSLGESRAVEEEQLARIKQQVEQ  595 (630)
Q Consensus       539 --------aa~~Ve~LN~eL~~vqa~~~~l~eev~~l-----~~~l~qsL~~sr~~Ee~~l~~lk~~vd~  595 (630)
                              .+.-...++..++|++.+-.+.+.+++.+     +.+=+..-...+..+++|...++..+++
T Consensus      1270 ~~L~~~e~~a~d~~~~~ra~~eL~K~~~~arqR~~ele~a~a~~e~~~~~~~~~~~~erW~~dv~aaLdr 1339 (3122)
T 5ZZ8_t         1270 GGLLHAEGTAGDHSPSGRALQELGKVIGATRRRADELEAAVADLTAKMAAQRARGSSERWAAGVEAALDR 1339 (3122)
T ss_pred             cccccccCCCCCCChhHHHHHHHHHHHHHHHHHHHHHHHHHHHHHHHHHHHHHhhHHHHHHHHHHHHHHH


No 1139
>3CYG_B Uncharacterized protein; Uncharacterized Protein, PSI-II, 10495j, Fervibacterium; HET: MSE; 2.61A {Fervidobacterium nodosum Rt17-B1}; Related PDB entries: 3CYG_A
Probab=10.80  E-value=1.9e+02  Score=26.87  Aligned_cols=30  Identities=20%  Similarity=0.327  Sum_probs=0.0  Template_Neff=11.300

Q ss_pred             ceeEecCeEEEEEecCCC-------CccceecHHHee
Q consensus/1-63  284 TNAYFGPLLLVLMWPGGN-------GDNLTIPYEHIR  313 (630)
Q Consensus       284 T~~yFsp~~lVvm~~~~n-------~dniTIPY~~IR  313 (630)
                      ...||++.-+++.++.+.       ...++|||+.++
T Consensus       166 ~~f~~~~~gl~~~~~~~~~~~~~~g~~~v~ip~~~l~  202 (222)
T 3CYG_B          166 REFTISKDGLIIMYPHYDLAPYASGMPEFVIPWNVIE  202 (222)
T ss_dssp             SCEECCSSEEEEECCSSSSSCGGGCSCEEEEESTTTT
T ss_pred             CCEEEeCCEEEEEcCCcccCccccCCCEEEEEHHHHH


No 1140
>PF05701.12 ; WEMBL ; Weak chloroplast movement under blue light
Probab=10.78  E-value=1.8e+03  Score=23.55  Aligned_cols=136  Identities=13%  Similarity=0.134  Sum_probs=0.0  Template_Neff=11.600

Q ss_pred             HHHHHHHHHHHHHHHHHHHHHHHHHHHHHHHHHHHHHHHHHHHHHHHHHHHHHHH--------------------HHHHH
Q consensus/1-63  470 LSQLRRAVSQKVSRRRQEGQAILQEAMDRIQEELDELRRRNERERDQYEASVREE--------------------MAKLR  529 (630)
Q Consensus       470 L~qL~r~~s~k~~~~rqe~~~~Lq~a~~~IQ~eld~~r~~~~~~R~~~~a~~~e~--------------------~~~ir  529 (630)
                      +..-...+.........+. ..+...+..++.+++.++.................                    +..+.
T Consensus       409 ~~~~~~~l~~~~~~l~~~l-~~~~~~~~~~~~e~~~l~~~~~~~~~~~~~~~~~~~~~~~~~~~~~~~~~~~~~e~~~l~  487 (567)
T B9R7C9_RICCO/2  409 AREELRKAKEEAEQARAAA-STMESRLLAAQKEIEAAKASEKLALAAIKALQESESAQSTTDIDSLAGITLSLEEYYELS  487 (567)
T ss_pred             HHHHHHHHHHHHHHHHHHH-HHHHHHHHHHHHHHHHHHHHHHHHHHHHHHHHHhhcccCcCchhhcccccccHHHHHHHH


Q ss_pred             HHHHHHHHHHHHHHHHHHHHHHHHHHHHHHHHHHHHHHHHHHHHHHHHhHHHHHHH--HHHHHHHHHHHHHHHHHHHHH
Q consensus/1-63  530 RAEASVKDKMTECVEKLNDDLRDVQAQGALLKEEVTCLEIELAQSLGESRAVEEEQ--LARIKQQVEQEMRAMEEKLHQ  606 (630)
Q Consensus       530 ~~e~~~k~kaa~~Ve~LN~eL~~vqa~~~~l~eev~~l~~~l~qsL~~sr~~Ee~~--l~~lk~~vd~~m~~mE~~l~~  606 (630)
                      .....+......-+..+...+..++.....+...+..+..++...-......+...  +..=...++..+..+...+.+
T Consensus       488 ~~~~~~~~~~~~~~~~~~~~~~~~~~~~~~~~~~l~~l~~~~~~l~~~l~~~~~~~~~l~~~~~~l~~~l~~~~~~~~~  566 (567)
T B9R7C9_RICCO/2  488 KRAHDAEEQANMRVAAAISQIELAKESELRTAEKLEDVNREMAARREALKIAMDKAEKAKEGKLGVEQELRRWRAEHEQ  566 (567)
T ss_pred             HHHHHHHHHHHHHHHHHHHHHHHHHHHHHHHHHHHHHHHHHHHHHHHHHHHHHHHHHHHHHHhHHHHHHHHHHHHHHhc


No 1141
>1OU8_B Stringent starvation protein B homolog; peptide-binding pocket, protein-peptide complex, homodimer; 1.6A {Haemophilus influenzae} SCOP: b.136.1.1; Related PDB entries: 1ZSZ_B 1OU8_A 1TWB_A 1TWB_B 1ZSZ_A
Probab=10.78  E-value=1.7e+02  Score=26.41  Aligned_cols=32  Identities=13%  Similarity=0.133  Sum_probs=0.0  Template_Neff=7.300

Q ss_pred             CCCCccceecHHHeeEEEecCCCcEEEEEeecC
Q consensus/1-63  299 GGNGDNLTIPYEHIRSVKLSKDGKLVLRLHEIP  331 (630)
Q Consensus       299 ~~n~dniTIPY~~IRSVkL~kd~kL~lRL~~~P  331 (630)
                      |+...+++|||+.|.+|- +|+..-++.+..-|
T Consensus        76 ~G~~~~~~iP~~aI~ai~-~~e~~~gl~f~~~~  107 (111)
T 1OU8_B           76 KGVSRELYIPMGAALAIY-ARENGDGVMFEPEE  107 (111)
T ss_dssp             TTEEEEEEEEGGGEEEEE-ETTTCCEEECCCCG
T ss_pred             CCEEEEEEEeHHhEEEee-cCcCCccceeCccc


No 1142
>3VKG_B Dynein heavy chain, cytoplasmic; AAA+ protein, molecular motor, microtubles; HET: ADP, SPM; 2.81A {Dictyostelium discoideum}; Related PDB entries: 3VKH_B 3VKH_A 3VKG_A 
Probab=10.77  E-value=2.8e+03  Score=29.43  Aligned_cols=89  Identities=11%  Similarity=0.178  Sum_probs=0.0  Template_Neff=9.400

Q ss_pred             HHHHHHHHHHHHHHHHHHHHHHHHHHHHHHHHHHHHHHHHHH--HHHHHHHHHHHHHHHHHHHHHHHHHHHHHHHHHHHH
Q consensus/1-63  479 QKVSRRRQEGQAILQEAMDRIQEELDELRRRNERERDQYEAS--VREEMAKLRRAEASVKDKMTECVEKLNDDLRDVQAQ  556 (630)
Q Consensus       479 ~k~~~~rqe~~~~Lq~a~~~IQ~eld~~r~~~~~~R~~~~a~--~~e~~~~ir~~e~~~k~kaa~~Ve~LN~eL~~vqa~  556 (630)
                      .+.-..-++....+...++.++++++++....+..+.+|.+.  =.+.++.-.+....-.+++..+++.|..+...-+..
T Consensus      2013 ~~~~~~l~~~~~~~~~~~~~~~~~l~~le~~l~~l~~~~~~~~~e~~~l~~~~~~~~~kl~~A~~Li~~L~~E~~rW~~~ 2092 (3245)
T 3VKG_B         2013 REEVEQLENAANELKLKQDEIVATITALEKSIATYKEEYATLIRETEQIKTESSKVKNKVDRSIALLDNLNSERGRWEQQ 2092 (3245)
T ss_dssp             ----CCTTTTHHHHHHHHHHHHHHHHHHHHHHHHHHHHHHHHHHHHHHHHHHHHHHHHHHHHHHHHHHHHHHHHHHHHTT
T ss_pred             HHHHHHHHHHHHHHHHHHHHHHHHHHHHHHHHHHHHHHHHHHHHHHHHHHHHHHHHHHHHHHHHHHHHHHHHHHHHHHHH


Q ss_pred             HHHHHHHHHHH
Q consensus/1-63  557 GALLKEEVTCL  567 (630)
Q Consensus       557 ~~~l~eev~~l  567 (630)
                      -..++++...+
T Consensus      2093 ~~~~~~~~~~l 2103 (3245)
T 3VKG_B         2093 SENFNTQMSTV 2103 (3245)
T ss_dssp             TTHHHHHHTTH
T ss_pred             HHHHHHHHhhc


No 1143
>6H9N_B Cell division protein FtsQ, Cell; bacterial cell division, divisome, CELL; 2.6A {Escherichia coli K-12}
Probab=10.76  E-value=9.1e+02  Score=20.26  Aligned_cols=45  Identities=31%  Similarity=0.341  Sum_probs=0.0  Template_Neff=9.300

Q ss_pred             HHHHHHHHHHHHHHHHHHHHHHHHHHHHHHHHHhHHHHHHHHHHH
Q consensus/1-63  545 KLNDDLRDVQAQGALLKEEVTCLEIELAQSLGESRAVEEEQLARI  589 (630)
Q Consensus       545 ~LN~eL~~vqa~~~~l~eev~~l~~~l~qsL~~sr~~Ee~~l~~l  589 (630)
                      .++.++..++...+.++++...|+.++...=......|+..-..+
T Consensus        31 ~~~~~~~~l~~~~~~l~~~~~~l~~~i~~l~~~~~~ie~~Ar~~l   75 (103)
T 6H9N_B           31 RVNDDVAAQQATNAKLKARNDQLFAEIDDLNGGQEALEERARNEL   75 (103)
T ss_dssp             ---------------------------------CHHHHHHHHHTS
T ss_pred             HHHHHHHHHHHHHHHHHHHHHHHHHHHHHHhcCHHHHHHHHHHHh


No 1144
>PF10018.10 ; Med4 ; Vitamin-D-receptor interacting Mediator subunit 4
Probab=10.73  E-value=1.7e+03  Score=23.15  Aligned_cols=59  Identities=20%  Similarity=0.177  Sum_probs=0.0  Template_Neff=6.400

Q ss_pred             HHHHHHHHHHHHHHHHHHHHHHHHHHHHHHHHHHHHHHHHHHHHHHHHhHHHHHHHHHHH
Q consensus/1-63  530 RAEASVKDKMTECVEKLNDDLRDVQAQGALLKEEVTCLEIELAQSLGESRAVEEEQLARI  589 (630)
Q Consensus       530 ~~e~~~k~kaa~~Ve~LN~eL~~vqa~~~~l~eev~~l~~~l~qsL~~sr~~Ee~~l~~l  589 (630)
                      .....+.+...+.|+.|. .-++.++--..|+.++..++..+.+.+.+++..+......+
T Consensus         5 ~~L~~~D~~L~~aL~~L~-~HQ~~q~~I~~L~~ei~~ld~~i~~l~~~L~~~~~~L~~~~   63 (251)
T A1CUM4_ASPCL/3    5 LALLDANDSLTSAIDTLR-QHQENYDRILRLRAEAESLEEKVKGVVREVVEYEKEIRAVC   63 (251)
T ss_pred             HHHHHHHHHHHHHHHHHH-HHHHHHHHHHHHHHHHHHHHHHHHHHHHHHHHHHHHHHHHh


No 1145
>6HB1_A Protein HGH1; solenoid protein, Armadillo repeat, CHAPERONE; 2.33A {Saccharomyces cerevisiae (strain ATCC 204508 / S288c)}; Related PDB entries: 6HB1_D 6HB1_C 6HB1_B 6HB2_A 6HB2_D 6HB2_C 6HB2_B 6HB3_A 6HB3_D 6HB3_C 6HB3_B
Probab=10.72  E-value=1.8e+03  Score=23.27  Aligned_cols=216  Identities=10%  Similarity=0.010  Sum_probs=0.0  Template_Neff=9.400

Q ss_pred             ChHHHHHHHHHH-HHHHHHHHHHHHccChHHHHHHHHHHHHHHhcCcchHHHHHHH---------------------HHh
Q consensus/1-63   30 DDVEVQDVFAEL-STILLRALEAVRQKDPVAFTALFKLLSEALAHSPDSFEAGILA---------------------FAE   87 (630)
Q Consensus        30 ~~~ev~~i~~e~-s~iL~ra~~a~~~~~~~af~al~~ll~e~~~~~~~~~~~~i~~---------------------~~~   87 (630)
                      .+.+....+.+. ...+..-...+...+...-.-...+|......  +.....+..                     ...
T Consensus        83 ~~~~~~~~i~~~~~~~i~~Lv~~l~~~~~~~~~~a~~lL~NLt~~--~~~~~~l~~~~~~~g~~~~~~~~~~~~~~~~~~  160 (369)
T 6HB1_A           83 EDKLVRNIILSDDKKFLKFLVWKIVDLTNPNADIMCILLSNLAKD--DGILAVLNIKRNSSGEEVDDGLKLAALNKEVFK  160 (369)
T ss_dssp             TSHHHHHCCCCCSTHHHHHHHHHHHCTTCTTHHHHHHHHHHHTTS--GGGGGGGGCBCSCSSSEEETTEEECCCCTTTCC
T ss_pred             CCHHHHHHHhcCChhHHHHHHHHHhCCCChhHHHHHHHHHHHcCC--hhHHHHHhhccCCCCCcccchhhHHHhhHHHHh


Q ss_pred             hchHHHHHHHHHHHHHHccCCCcc--cHHHHHHHHHHHHHHcCCHHHHHHHHHH-------hHHHHHHHHhccHHHhhcc
Q consensus/1-63   88 EGTCLDTFCELLDDLLAREAFPLR--SQFLVEALLQVIQSLCDSAALKDRCGAK-------WMEPLLKFLQRDVEEHERD  158 (630)
Q Consensus        88 ~~~~l~~~~~i~~~ll~~~~~pl~--~~~~~e~ll~vi~~LCd~~~LKd~~G~~-------~m~~Ll~~L~~~~~~~~~~  158 (630)
                      +...+..+..+|..     .....  .....+....+|..||..+..|+.+-..       .+.-|+.++.     ...+
T Consensus       161 ~~~~i~~Lv~~l~~-----~~~~~~~~~~~~~~~~~~L~nLs~~~~~r~~l~~~~~~~~~~~L~~ll~~~~-----~~~~  230 (369)
T 6HB1_A          161 SLRAMDCLMDCFVK-----GYDKKLTKYASFNYLAFFFADISRFKLGRMYFIEEQEYDGVVPISKLLVFTE-----KYDA  230 (369)
T ss_dssp             CSBHHHHHHHHHHH-----CGGGSSCSSCCCTTHHHHHHHHTTSHHHHHHHHSCCTTTCCCGGGGTGGGGG-----CTTC
T ss_pred             hhHHHHHHHHHHhh-----cCchhcCcccchHHHHHHHHHHhcCHHHHHHhhcCcccCCCccHHHHhhccC-----CCCC


Q ss_pred             cHHHHHHHHHHHHHHhcCHHhHhhhchh--HHHHHHHHH------------------------------HccchHHHHHH
Q consensus/1-63  159 YRVHRACASALINLVKGSKQNKRRLGPS--CSAIANCIR------------------------------NSSDFFFQMQC  206 (630)
Q Consensus       159 y~~~Ra~asaLInLvkGSk~NK~rl~~~--~~~iA~c~~------------------------------~S~D~FfQlQC  206 (630)
                      ..+.++++.+|-|+...+. |+.++..+  ++.+...+.                              .+.|.=.|..|
T Consensus       231 ~~~r~~a~~~l~n~~~~~~-~~~~ll~~~~~~~l~~ll~~l~~~~~~~~~~~~~~~~~~~l~~l~~~~~r~~~~~i~~~~  309 (369)
T 6HB1_A          231 KVRREGVASTIKNSLFDSE-THERLLKDEKINLLPYILLPIASAKDSEIDEEDMFNLPDELQLLPEDKERDPIPAIICCH  309 (369)
T ss_dssp             HHHHHHHHHHHHHHTCCGG-GHHHHHHCTTTCCHHHHHGGGCCSSSCCCCHHHHHTSCGGGSSCCTTCCCCSCHHHHHHH
T ss_pred             HHHHHHHHHHHHHHhcChh-hHHHHhccccCChHHHHHhHhcCCCcccCCHHHHhcCCHHHccCCCccCCCCCHHHHHHH


Q ss_pred             hhheeEeEecChhHHHHhHhhhcHHHHHHHHhCCCChhHHHHHHHHHHHHhcC
Q consensus/1-63  207 VEVLFRVSRHNKSVLTQATSALGPRLLDGIEALPNDSTLLSDMCELLDRYNRD  259 (630)
Q Consensus       207 vElLFRv~r~n~svL~~~~~~l~~~l~~~I~~LPND~tLL~~m~~lL~~~N~~  259 (630)
                      +|.|+.+. .++.--..+...=...+...+..-..|.........+++.+-.+
T Consensus       310 l~aL~~L~-~~~~~R~~l~~~g~~~~L~~l~~~~~~~~v~~~~~~~v~~l~~~  361 (369)
T 6HB1_A          310 LESILLLC-TTHAGREYLRDKSVYPLVRELHKNVENEDIGELCYRIVNMLMRG  361 (369)
T ss_dssp             HHHHHHHT-SSHHHHHHHHHTTHHHHHHHHHHHCCCHHHHHHHHHHHHHHTCC
T ss_pred             HHHHHHHH-hCHHHHHHHHHcCCHHHHhhHHHcCCCHHHHHHHHHHHHHHhcC


No 1146
>PF12700.8 ; HlyD_2 ; HlyD family secretion protein
Probab=10.65  E-value=1.7e+03  Score=22.99  Aligned_cols=103  Identities=10%  Similarity=0.190  Sum_probs=0.0  Template_Neff=11.100

Q ss_pred             CcchhHHHHHHHHHHHHHHHHHHHHHHHHHHHHHHHHHHHHHHHHHHHHHHHHHHHHHHHHHHHHHHHHHHHHHHHHHHH
Q consensus/1-63  463 SEEIDPMLSQLRRAVSQKVSRRRQEGQAILQEAMDRIQEELDELRRRNERERDQYEASVREEMAKLRRAEASVKDKMTEC  542 (630)
Q Consensus       463 ~~~~~~~L~qL~r~~s~k~~~~rqe~~~~Lq~a~~~IQ~eld~~r~~~~~~R~~~~a~~~e~~~~ir~~e~~~k~kaa~~  542 (630)
                      ......-+.+....+...............+..+..++.+++..+...+.........-.+.+..-......-+.....-
T Consensus        96 ~~~~~~~~~~~~~~l~~~~~~~~~~~~~~~~~~~~~~~~~~~~~~~~~~~~~~~~~~~~~~~~~~~~~~~~~~~~~~~~~  175 (420)
T A0A140L5Y8_9CL   96 KDTVDQTTRKKLEIINQRIESLNENKENLFEHDVQKLERDINKLIHDLKEYKEKEEFIKVEELKKELNNKLEKKRIIAGD  175 (420)
T ss_pred             ccccCHHHHHHHHHHHHHHHHHHhcccccchhHHHHHHHHHHHHHHHHHHHHhcCChHHHHHHHHHHHHHHHHHHHHhcc


Q ss_pred             HHHHHHHHHHHHHHHHHHHHHHH
Q consensus/1-63  543 VEKLNDDLRDVQAQGALLKEEVT  565 (630)
Q Consensus       543 Ve~LN~eL~~vqa~~~~l~eev~  565 (630)
                      ....+.++...++.-..++.+++
T Consensus       176 ~~~~~~~~~~~~~~~~~~~~~l~  198 (420)
T A0A140L5Y8_9CL  176 KSFAGKNLEALKQEQQQLEMKLN  198 (420)
T ss_pred             ccccchhHHHHHHHHHHHHHHHh


No 1147
>PF10883.9 ; DUF2681 ; Protein of unknown function (DUF2681)
Probab=10.62  E-value=6.1e+02  Score=22.17  Aligned_cols=32  Identities=19%  Similarity=0.155  Sum_probs=0.0  Template_Neff=5.800

Q ss_pred             HHHHH---HHHHHHHHHHHHHHHHHHHHHHHHHHH
Q consensus/1-63  543 VEKLN---DDLRDVQAQGALLKEEVTCLEIELAQS  574 (630)
Q Consensus       543 Ve~LN---~eL~~vqa~~~~l~eev~~l~~~l~qs  574 (630)
                      +-+++   .++.++++.++.|+.+.+.++.++...
T Consensus        20 ~~k~~~l~~e~~~L~~en~qL~~ek~~le~evkn~   54 (85)
T B8F5A6_HAEPS/3   20 WLKAERLAERNRKLQAENQQQAVEIQQKNAEVQNA   54 (85)
T ss_pred             HHHHHHHHHHHHHHHHHHHHHHHHHHHHHHHHHHH


No 1148
>PF04871.14 ; Uso1_p115_C ; Uso1 / p115 like vesicle tethering protein, C terminal region
Probab=10.61  E-value=1.3e+03  Score=21.59  Aligned_cols=104  Identities=11%  Similarity=0.176  Sum_probs=0.0  Template_Neff=6.500

Q ss_pred             HHHHHHHHHHHHHHHHHHHHHHHHHHHHHHHHHHHHHHHHHHHHHHHHHHHHHHHHHHHHHHHHHHHHHHHHHHHHHHHH
Q consensus/1-63  492 LQEAMDRIQEELDELRRRNERERDQYEASVREEMAKLRRAEASVKDKMTECVEKLNDDLRDVQAQGALLKEEVTCLEIEL  571 (630)
Q Consensus       492 Lq~a~~~IQ~eld~~r~~~~~~R~~~~a~~~e~~~~ir~~e~~~k~kaa~~Ve~LN~eL~~vqa~~~~l~eev~~l~~~l  571 (630)
                      ++..+.+++.++-.++.....-+..+...            ...+.....+.+.....+..+......+..++..++.++
T Consensus         1 ~~s~~~~l~~~~~~L~~qL~~~~~~~~~~------------~~~~~~~~~~~~~~~~~~~~~~~~~~~l~~el~~l~~~l   68 (132)
T G8BIP5_CANPC/1    1 VKTELETLKQEKETHLLELDELKKQYHDL------------KQSVKLDKEKFKESTEQAKKADQMRNKSEDEVKKIEEKL   68 (132)
T ss_pred             ChHHHHHHHHHHHHHHHHHHHHHHHHHHh------------hHHhHhcHHHHHHHHHHHHHHHHHHHHHHHHHHHHHHHH


Q ss_pred             HHHHHHhHHH----HHHHHHHHHHHHHHHHHHHHHHHHHH
Q consensus/1-63  572 AQSLGESRAV----EEEQLARIKQQVEQEMRAMEEKLHQA  607 (630)
Q Consensus       572 ~qsL~~sr~~----Ee~~l~~lk~~vd~~m~~mE~~l~~~  607 (630)
                      ...-.+....    |..-|-.+-...+..+..+..+|...
T Consensus        69 ~~~~~~~~~l~~q~E~dDLL~LLaDqd~K~~kyK~rL~~L  108 (132)
T G8BIP5_CANPC/1   69 KNLQNKYASYVPKSDLDDLMLLMSDLDDKNKAYKSRLKEL  108 (132)
T ss_pred             HHHHHHHhhcCCcchHHHHHHHHhhHHHHHHHHHHHHHHh


No 1149
>PF04344.14 ; CheZ ; Chemotaxis phosphatase, CheZ
Probab=10.60  E-value=1.4e+03  Score=22.18  Aligned_cols=89  Identities=13%  Similarity=0.167  Sum_probs=0.0  Template_Neff=8.200

Q ss_pred             HHHHHHHHHHHHHHHHHHHHHHHHHHHHHHHHHHHHHHHHH----------------HHHHHHHHHHHHHHHHHHHHHHH
Q consensus/1-63  479 QKVSRRRQEGQAILQEAMDRIQEELDELRRRNERERDQYEA----------------SVREEMAKLRRAEASVKDKMTEC  542 (630)
Q Consensus       479 ~k~~~~rqe~~~~Lq~a~~~IQ~eld~~r~~~~~~R~~~~a----------------~~~e~~~~ir~~e~~~k~kaa~~  542 (630)
                      .++...-++....+-++.+.|++.+++++.....-+..|..                .+.+.+..++.....+++.+.+.
T Consensus        42 ~~V~~~TE~Aa~~iLd~~E~i~~~~~~l~~~~~~l~~~~~~l~~~~~~~~~~~~~~~~~~~~l~~~~~~~~~~~~~~~~I  121 (202)
T A4G3P9_HERAR/5   42 EYVATLTEQAANKVLNAIDIGMPQQDALSKTAKEMDTRWAQLFDGKLSVDEFKKLATDSRQFSAKVAEVTEAEKARLLEI  121 (202)
T ss_pred             HHHHHHHHHHHHHHHHHHHHHHHHHHHHHHHHHHHHHHHHHHHcCCCCHHHHHHHHHHHHHHHHHHHHHHHHHHHHHHHH


Q ss_pred             HHHHH------HHHHHHHHHHHHHHHHHHHH
Q consensus/1-63  543 VEKLN------DDLRDVQAQGALLKEEVTCL  567 (630)
Q Consensus       543 Ve~LN------~eL~~vqa~~~~l~eev~~l  567 (630)
                      ...+.      +-|+.+...-..+.+++..|
T Consensus       122 ~~a~~FQDltgQ~I~kv~~~l~~ve~~L~~l  152 (202)
T A4G3P9_HERAR/5  122 MMAQDFQDITGQLIKKIVTITHKAESELAQL  152 (202)
T ss_pred             HHHcccchHHHHHHHHHHHHHHHHHHHHHHH


No 1150
>5UMU_A FACT complex subunit SPT16; Histone Chaperone  human FACT; HET: ACT, MSE, FMT; 1.903A {Homo sapiens}; Related PDB entries: 4Z2M_B 4Z2N_A 5UMU_B
Probab=10.58  E-value=1.6e+02  Score=30.86  Aligned_cols=88  Identities=8%  Similarity=0.062  Sum_probs=0.0  Template_Neff=7.600

Q ss_pred             eeeeeeEEEECCEEEeccceeEecCeEEEEEecCCCCccceecHHHeeEEEecCCCcEEEEEeecChhHHHHhcCCCCCc
Q consensus/1-63  266 LRFPALRVEAGGTTVCGSTNAYFGPLLLVLMWPGGNGDNLTIPYEHIRSVKLSKDGKLVLRLHEIPPKLSALMSHTAGMD  345 (630)
Q Consensus       266 l~f~~~~ve~~~~~v~~~T~~yFsp~~lVvm~~~~n~dniTIPY~~IRSVkL~kd~kL~lRL~~~P~kL~~l~~~~~g~D  345 (630)
                      +..|.......|+..-+....|+++..||.+..   .+-+.|||+.|.+|.+.|-+     ...=...|.-++....+..
T Consensus       154 ~~~p~~~~~f~gv~~ka~g~L~pl~~~lvfl~k---~P~~~i~~~dIe~V~FeRv~-----~~~ktFDm~iv~Kd~~~~~  225 (283)
T 5UMU_A          154 FEVPFRDLGFNGAPYRSTCLLQPTSSALVNATE---WPPFVVTLDEVELIHFERVQ-----FHLKNFDMVIVYKDYSKKV  225 (283)
T ss_dssp             EECCCGGGCEEEBSSSSCEEEEECSSEEEECSS---SSCEEEEGGGEEEEEEESCC-----TTCSEEEEEEEESSTTSCC
T ss_pred             EEecchhcCCCCccccceeEEeecCcceeeccC---CCCEEEEccccEEEEEEEcc-----cCCCeEEEEEEEecCCccE


Q ss_pred             EEEEEecHHHHHHHHh
Q consensus/1-63  346 TLSLSLTQEELRALRD  361 (630)
Q Consensus       346 tl~l~lT~~~l~~~k~  361 (630)
                      .-.=+++.+.+..+++
T Consensus       226 ~~f~sI~~~e~~~L~~  241 (283)
T 5UMU_A          226 TMINAIPVASLDPIKE  241 (283)
T ss_dssp             EEEEEEEGGGHHHHHH
T ss_pred             EEEccCCHHHhHHHHH


No 1151
>PF03836.16 ; RasGAP_C ; RasGAP C-terminus
Probab=10.54  E-value=1.2e+03  Score=21.30  Aligned_cols=82  Identities=10%  Similarity=-0.001  Sum_probs=0.0  Template_Neff=8.200

Q ss_pred             HHHHHHHHHHHHHHHHHHHHHHHHHHHHHHHHHHHHHHHHHHHHHHHHHHHHHHHHHHHHHHHHHHHHHHHHHHHHHHHH
Q consensus/1-63  497 DRIQEELDELRRRNERERDQYEASVREEMAKLRRAEASVKDKMTECVEKLNDDLRDVQAQGALLKEEVTCLEIELAQSLG  576 (630)
Q Consensus       497 ~~IQ~eld~~r~~~~~~R~~~~a~~~e~~~~ir~~e~~~k~kaa~~Ve~LN~eL~~vqa~~~~l~eev~~l~~~l~qsL~  576 (630)
                      ..+.+.+.+|....-=.+.+=-+.+-.+|+.==+...........=+..|..-+..+..-+.-+.++++..+..+..++.
T Consensus         6 ~~~~~~l~~Le~~g~v~~~~~yq~ll~~Ia~di~~~~~~r~~r~~El~~l~~tl~~L~~k~~~l~~ql~~Y~~yl~~~~~   85 (142)
T I1BXX3_RHIO9/2    6 SFATKLHAYLMQHGVIPESPGYQSIINMIAVDITKKGERRKLRNAEIKKLQTILYHLEEKRNFLTSQGDSYKEYLDSCMK   85 (142)
T ss_pred             HHHHHHHHHHHHCCCCCCCcChHHHHHHHHHHhcCHHHHHHHHHHHHHHHHHHHHHHHHHHHHHHHHHHHHHHHHHHHHH


Q ss_pred             Hh
Q consensus/1-63  577 ES  578 (630)
Q Consensus       577 ~s  578 (630)
                      .+
T Consensus        86 ~~   87 (142)
T I1BXX3_RHIO9/2   86 NM   87 (142)
T ss_pred             HH


No 1152
>1HCI_B ALPHA-ACTININ 2; TRIPLE-HELIX COILED COIL, CONTRACTILE PROTEIN; 2.8A {HOMO SAPIENS} SCOP: a.7.1.1; Related PDB entries: 1HCI_A
Probab=10.52  E-value=1.7e+03  Score=22.88  Aligned_cols=157  Identities=10%  Similarity=0.124  Sum_probs=0.0  Template_Neff=12.100

Q ss_pred             hHHHHHHHHHHHHHHHHHHHHHHHHHHHHHHHHHHHHHHHHHHHHHHHHHHHH-------------HHHHHHHHHHHHHH
Q consensus/1-63  467 DPMLSQLRRAVSQKVSRRRQEGQAILQEAMDRIQEELDELRRRNERERDQYEA-------------SVREEMAKLRRAEA  533 (630)
Q Consensus       467 ~~~L~qL~r~~s~k~~~~rqe~~~~Lq~a~~~IQ~eld~~r~~~~~~R~~~~a-------------~~~e~~~~ir~~e~  533 (630)
                      .+.+..+......-... .......++.-++.++...+.+.......+...+.             .|.+.+..+..-..
T Consensus       185 ~~~~~~l~~~~~~l~~~-~~~~~~~i~~~~~~l~~~w~~l~~~~~~~~~~L~~~~~~~~~~~~~~~~f~~~~~~l~~wl~  263 (476)
T 1HCI_B          185 QDRVEQIAAIAQELNEL-DYHDAVNVNDRCQKICDQWDRLGTLTQKRREALERMEKLLETIDQLHLEFAKRAAPFNNWME  263 (476)
T ss_dssp             HHHHHHHHHHHHHHHHT-TCTTHHHHHHHHHHHHHHHHHHHHHHHHHHHHHHHHHHHHHHHHHHHHHHHHHHHHHHHHHH
T ss_pred             HHHHHHHHHHHHHHHhC-CCcchhHHHHHHHHHHHHHHHHHHHHHHHHHHHHHHHHHHHHHHHHHHHHHHHHHHHHHHHH


Q ss_pred             HHHHHHHHH--------HHHHHHHHHHHHHHHHHHHHHHHHHHHHHHHHHHHhHHHH-----------------HHHHHH
Q consensus/1-63  534 SVKDKMTEC--------VEKLNDDLRDVQAQGALLKEEVTCLEIELAQSLGESRAVE-----------------EEQLAR  588 (630)
Q Consensus       534 ~~k~kaa~~--------Ve~LN~eL~~vqa~~~~l~eev~~l~~~l~qsL~~sr~~E-----------------e~~l~~  588 (630)
                      .....+...        ++.+-..++.++..-...+..+..+..-..+.........                 ......
T Consensus       264 ~~e~~l~~~~~~~~~~~~~~~l~~~~~~~~~l~~~~~~~~~l~~~~~~~~~~~~~~~~~~~~~~~~i~~~~~~l~~~w~~  343 (476)
T 1HCI_B          264 GAMEDLQDMFIVHSIEEIQSLITAHEQFKATLPEADGERQSIMAIQNEVEKVIQSYNIRISSSNPYSTVTMDELRTKWDK  343 (476)
T ss_dssp             HHHHHTTCCCCCSSHHHHHHHHHHHHHHHHHHHHHHHHHHHHHHHHHHHHHHHHTTTCCSCSCCTTCSSCHHHHHHHHHH
T ss_pred             HHHHHHHhccccCCHHHHHHHHHHHHHHHhchhHHHHHHHHHHHHHHHHHHHHHHhhhcccCCCcchHhhHHHHHHHHHH


Q ss_pred             HHHHHHHHHHHHHHHHHHH-------HHhcChHHHHHHHHHHh
Q consensus/1-63  589 IKQQVEQEMRAMEEKLHQA-------VSSTNPLRFLTQYLSQQ  624 (630)
Q Consensus       589 lk~~vd~~m~~mE~~l~~~-------~~~snPl~~l~~y~~~~  624 (630)
                      +...+......++..+...       -.=..-+..+..++...
T Consensus       344 l~~~~~~~~~~L~~~~~~~~~~~~~~~~f~~~~~~l~~wl~~~  386 (476)
T 1HCI_B          344 VKQLVPIRDQSLQEELARQHANERLRRQFAAQANAIGPWIQNK  386 (476)
T ss_dssp             HHHHHHHHHHHHHHHHHHHHHHHHHHHHHHHHHHHHHHHHHHH
T ss_pred             HHHHHHHHHHHHHHHHHHHHHhHHHHHHHHHHHHHHHHHHHHH


No 1153
>6QV7_A Uncharacterized protein; four-helix bundle, inorganic polyphosphate binding; HET: IPA, SO4, EDO; 1.72A {Chlorobaculum tepidum (strain ATCC 49652 / DSM 12025 / NBRC 103806 / TLS)}; Related PDB entries: 3E0S_A 3E0S_B 6QVA_A
Probab=10.51  E-value=1.6e+03  Score=22.61  Aligned_cols=133  Identities=11%  Similarity=0.121  Sum_probs=0.0  Template_Neff=10.200

Q ss_pred             HHHHHHHHHHHHHHHHHHHHHHHHHHHHHHHHHHHHHHHHHHHHHHHHHHHHHHH-HHHHHHHHHHHHHHHHHHHHHHHH
Q consensus/1-63  486 QEGQAILQEAMDRIQEELDELRRRNERERDQYEASVREEMAKLRRAEASVKDKMT-ECVEKLNDDLRDVQAQGALLKEEV  564 (630)
Q Consensus       486 qe~~~~Lq~a~~~IQ~eld~~r~~~~~~R~~~~a~~~e~~~~ir~~e~~~k~kaa-~~Ve~LN~eL~~vqa~~~~l~eev  564 (630)
                      +-...+|...++.++.....++.   ....++-..+|-.+.++|....-.+.-.. .....++..+..+...-..+.+ .
T Consensus        19 ~~~~~~l~~~~~~l~~~~~~~~~---~~~~e~lH~lRva~Rrlra~l~l~~~~~~~~~~~~~~~~l~~l~~~lg~~RD-~   94 (318)
T 6QV7_A           19 ENVRRLLQFTTSIMEANEEGIRK---DIDSEFLHDFRVAIRRSRSILRLLNGVFDPEKTAWMLAGLRELGKRTNDLRD-S   94 (318)
T ss_dssp             HHHHHHHHHHHHHHHHHHHHHHT---TCCHHHHHHHHHHHHHHHHHHHHTTTSSCHHHHHHHHHHHHHHHHHTHHHHH-H
T ss_pred             HHHHHHHHHHHHHHHHhHHhHhc---CCCHHHHHHHHHHHHHHHHHHHHHhhhCCHHHHHHHHHHHHHHHHHHhHHHH-H


Q ss_pred             HHHHHHHHHHHHHhHHHHHHHHHHHHHHHHHHHHHHHHHHHHHHHhcChHHHHHHHHH
Q consensus/1-63  565 TCLEIELAQSLGESRAVEEEQLARIKQQVEQEMRAMEEKLHQAVSSTNPLRFLTQYLS  622 (630)
Q Consensus       565 ~~l~~~l~qsL~~sr~~Ee~~l~~lk~~vd~~m~~mE~~l~~~~~~snPl~~l~~y~~  622 (630)
                      +-+...+.+..+.........+..+...+..+......++...+.+......+..+..
T Consensus        95 dv~~~~l~~~~~~~~~~~~~~~~~l~~~l~~~~~~~~~~~~~~l~~~~~~~~~~~l~~  152 (318)
T 6QV7_A           95 DVYLLRREEYTSLLPPSLRPALDPFFSDLEADKRLHHRQFCRYLTGREYSGFMTSLKE  152 (318)
T ss_dssp             HHHHHTHHHHHHTSCGGGSTTHHHHHHHHHHHHHHHHHHHHHHHTSHHHHHHHHHHHH
T ss_pred             HHHHHcHHHHHhhCCHHHchhhHHHHHHHHHHHHHHHHHHHHHhcCHHHHHHHHHHHH


No 1154
>5NZR_B Coatomer subunit alpha, Coatomer subunit; COPI, coatomer, coated vesicles, Transport; 9.2A {Mus musculus}; Related PDB entries: 5A1U_G 5A1V_O 5A1V_X 5A1V_G 5A1W_G 5A1X_O 5A1X_G 5A1Y_O 5A1Y_G 5NZS_B 5NZT_B 5NZT_N 5NZU_B 5NZV_B 5NZV_I
Probab=10.50  E-value=2.5e+03  Score=24.93  Aligned_cols=216  Identities=11%  Similarity=0.087  Sum_probs=0.0  Template_Neff=10.800

Q ss_pred             CCchhHHhcCCCCCChHHHHHHHHHHHHHHHHHHHHHHccChHHHHHHHHHH-HHHHhcCcchHHHHHHHHHhhc-----
Q consensus/1-63   16 PGAVNAILRRPEPLDDVEVQDVFAELSTILLRALEAVRQKDPVAFTALFKLL-SEALAHSPDSFEAGILAFAEEG-----   89 (630)
Q Consensus        16 ~~avd~i~~~P~~l~~~ev~~i~~e~s~iL~ra~~a~~~~~~~af~al~~ll-~e~~~~~~~~~~~~i~~~~~~~-----   89 (630)
                      +.+++.+...-..-+.......+..+..++..     ....+..+..+++.+ ...-...-......+..+....     
T Consensus        35 ~~~~~~L~~~L~~~d~~~r~~al~~L~~~~~~-----~~~~~~~~~~ll~~L~~~~d~~vR~~a~~~L~~l~~~~~~~~l  109 (968)
T 5NZR_B           35 PPSEISLKNDLEKGDVKSKTEALKKVIIMILN-----GEKLPGLLMTIIRFVLPLQDHTIKKLLLVFWEIVPKTTPDGRL  109 (968)
T ss_dssp             CCHHHHHHHHHHHSSHHHHHHHHHHHHHHHHH-----SCCCSSHHHHHHHHHTTCCCHHHHHHHHHHHHHSCSSCTTSSS
T ss_pred             CCCHHHHHHHHhcCCHHHHHHHHHHHHHHHHC-----CCCCcchHHHHHHHHcCCCCHHHHHHHHHHHHhCcccCCCCch


Q ss_pred             -hHHHHHHHHHHHHHHccCCCcccHHHHHHHHHHHHHHcCCHHHHHHHHHHhHHHHHHHHhccHHHhhcccHHHHHHHHH
Q consensus/1-63   90 -TCLDTFCELLDDLLAREAFPLRSQFLVEALLQVIQSLCDSAALKDRCGAKWMEPLLKFLQRDVEEHERDYRVHRACASA  168 (630)
Q Consensus        90 -~~l~~~~~i~~~ll~~~~~pl~~~~~~e~ll~vi~~LCd~~~LKd~~G~~~m~~Ll~~L~~~~~~~~~~y~~~Ra~asa  168 (630)
                       ..+..+...+...+.....    ..-.. .+..|..+++.     .....+.+.|...|      ...+..+.+.++.+
T Consensus       110 ~~~~~~~~~~L~~~L~~~~~----~vr~~-Al~~L~~l~~~-----~~~~~l~~~L~~~l------~d~~~~vR~~A~~~  173 (968)
T 5NZR_B          110 LHEMILVCDAYRKDLQHPNE----FIRGS-TLRFLCKLKEA-----ELLEPLMPAIRACL------EHRHSYVRRNAVLA  173 (968)
T ss_dssp             SSCTTTTHHHHHHHHSCSCH----HHHHH-HHHHHHHCCCH-----HHHHHHHHHHHHHH------TSSCHHHHHHHHHH
T ss_pred             HHHHHHHHHHHHHHcCCCCH----HHHHH-HHHHHccCCCH-----HHhhhHHHHHHHHH------hCCCHHHHHHHHHH


Q ss_pred             HHHHHhcCHHhHhhhchhHHHHHHHHHHccchHHHHHHhhheeEeEecC--------hhHHHHhHhhhcHHHHHHHHhCC
Q consensus/1-63  169 LINLVKGSKQNKRRLGPSCSAIANCIRNSSDFFFQMQCVEVLFRVSRHN--------KSVLTQATSALGPRLLDGIEALP  240 (630)
Q Consensus       169 LInLvkGSk~NK~rl~~~~~~iA~c~~~S~D~FfQlQCvElLFRv~r~n--------~svL~~~~~~l~~~l~~~I~~LP  240 (630)
                      |..+...   +...+..-...+..++..+.|...+..++..|.++....        ...+.+-.........+.+..+.
T Consensus       174 L~~l~~~---~~~~~~~l~~~l~~~L~~~~d~~vr~~a~~~L~~~~~~~~~~~l~~l~~~l~~~~~~vr~~a~~~L~~~~  250 (968)
T 5NZR_B          174 IYTIYRN---FEHLIPDAPELIHDFLVNEKDASCKRNAFMMLIHADQDRALDYLSTCIDQVQTFGDILQLVIVELIYKVC  250 (968)
T ss_dssp             HHHHHHH---HGGGSCSHHHHHHHHHHHCCCHHHHHHHHHHHHHHHHHHHHHHHHHHGGGGGGSCHHHHHHHHHHHHHHH
T ss_pred             HHHHHHh---CHhhcCChHHHHHHHHHhCCCHHHHHHHHHHHHHhCHHHHHHHHHHHHHHhhccCHHHHHHHHHHHHHHh


Q ss_pred             CC-----hhHHHHHHHHHHH
Q consensus/1-63  241 ND-----STLLSDMCELLDR  255 (630)
Q Consensus       241 ND-----~tLL~~m~~lL~~  255 (630)
                      ..     ..++..+..+|.+
T Consensus       251 ~~~~~~~~~~~~~L~~~L~~  270 (968)
T 5NZR_B          251 HANPSERARFIRCIYNLLQS  270 (968)
T ss_dssp             HHCCCCHHHHHHHHHHHTSC
T ss_pred             hcCHHHHHHHHHHHHHHHcC


No 1155
>4PSM_C Uncharacterized protein; ssDNA binding protein, DNA BINDING; HET: MSE, SO4; 2.43A {Pyrococcus furiosus}; Related PDB entries: 4PSL_A 4PSL_D 4PSL_C 4PSL_B 4PSM_A 4PSM_D 4PSM_B
Probab=10.46  E-value=1.1e+03  Score=23.12  Aligned_cols=46  Identities=11%  Similarity=0.129  Sum_probs=0.0  Template_Neff=4.400

Q ss_pred             HHHHHHHHHHHHHHHHHHHHHHHHHHHHHHHHHHHHHHHHHhHHHH
Q consensus/1-63  537 DKMTECVEKLNDDLRDVQAQGALLKEEVTCLEIELAQSLGESRAVE  582 (630)
Q Consensus       537 ~kaa~~Ve~LN~eL~~vqa~~~~l~eev~~l~~~l~qsL~~sr~~E  582 (630)
                      +++.+=|+..+..+++...-+..|.+++..+..++.+-+++.+...
T Consensus        96 ~~~~~~vEe~~k~~ee~i~El~~L~~el~el~~el~~i~e~L~~~~  141 (149)
T 4PSM_C           96 ALAMEEVEHMEKMFEETVKELEALSDKLREISKEISELVERMKQEY  141 (149)
T ss_dssp             HHHHHHHHHHHHHHHHHHHHHHHHHHHHHHHHHHHHHHHHHHHHHH
T ss_pred             HHHHHHHHHHHHHHHHHHHHHHHHHHHHHHHHHHHHHHHHHHHHHh


No 1156
>6T9K_E Transcription factor SPT20, Protein SPT3; Coactivator, Transcription, Histone acetyltransferase, Histone; 3.3A {Saccharomyces cerevisiae (strain ATCC 204508 / S288c)}; Related PDB entries: 6T9I_E
Probab=10.42  E-value=1.4e+03  Score=26.20  Aligned_cols=123  Identities=15%  Similarity=0.126  Sum_probs=0.0  Template_Neff=7.300

Q ss_pred             HHccChHHHHHHHHHHHHHHhcC-------cchHHHHHHHHHhhchHHHHHHHHHHHHHHccCCCcccHHHHHHHHHHHH
Q consensus/1-63   52 VRQKDPVAFTALFKLLSEALAHS-------PDSFEAGILAFAEEGTCLDTFCELLDDLLAREAFPLRSQFLVEALLQVIQ  124 (630)
Q Consensus        52 ~~~~~~~af~al~~ll~e~~~~~-------~~~~~~~i~~~~~~~~~l~~~~~i~~~ll~~~~~pl~~~~~~e~ll~vi~  124 (630)
                      +..-....+..+|.-+.+++.-.       ......++.....+..+-+.+=-++.-+-..-...++.-.....+++++.
T Consensus       215 vkh~LS~Elq~Yf~kit~al~~~~~~~e~~~~~r~~aL~sL~~D~gl~~LlPyfv~fI~e~V~~nl~~l~~L~~ll~~~~  294 (516)
T 6T9K_E          215 VKHVLSKELQIYFNKVISTLTAKSQADEAAQHMKQAALTSLRTDSGLHQLVPYFIQFIAEQITQNLSDLQLLTTILEMIY  294 (516)
T ss_dssp             SSCSSCHHHHHHHHHHHTTC--------CCHHHHHHHHHHHHHCCCCTTTHHHHHHHHHHHHHSCTTCHHHHHHHHHHHH
T ss_pred             cccCCCHHHHHHHHHHHHHHhcCCchhHHHHHHHHHHHHHHhhCCcHHHHHHHHHHHHHHHHHHhccCHHHHHHHHHHHH


Q ss_pred             HHcCCHHHH-HHHHHHhHHHHHHHHhccHHHhhc--------------ccHHHHHHHHHHHHHHh
Q consensus/1-63  125 SLCDSAALK-DRCGAKWMEPLLKFLQRDVEEHER--------------DYRVHRACASALINLVK  174 (630)
Q Consensus       125 ~LCd~~~LK-d~~G~~~m~~Ll~~L~~~~~~~~~--------------~y~~~Ra~asaLInLvk  174 (630)
                      .|.+++.|. +..=..+|++++..+-...-....              ||.+.+.+|..|..+++
T Consensus       295 ALl~Np~L~lepYLHqLlP~lLtcll~k~l~~~~~~d~~~~~~~~~~~h~~LR~~AA~lL~~I~~  359 (516)
T 6T9K_E          295 SLLSNTSIFLDPYIHSLMPSILTLLLAKKLGGSPKDDSPQEIHEFLERTNALRDFAASLLDYVLK  359 (516)
T ss_dssp             HHTTCTTSCCSGGGTTTHHHHHHHHSCSCSSCCCCCSCHHHHHHHHHHHHHHHHHHHHHHHHHHH
T ss_pred             HHHcCCcccCchhHhccHHHHHHHHHHHhhCCCCCCCChhHHHHHHHhhHHHHHHHHHHHHHHHH


No 1157
>2WQ1_A GENERAL CONTROL PROTEIN GCN4; TAA, NUCLEUS, COILED COIL, DNA-BINDING; 1.08A {N/A}; Related PDB entries: 2WQ0_A 2WQ2_A 2WQ3_A
Probab=10.41  E-value=6.2e+02  Score=18.76  Aligned_cols=29  Identities=10%  Similarity=0.099  Sum_probs=0.0  Template_Neff=3.700

Q ss_pred             HHHHHHHHHHHHHHHHHHHHHHHHHHHHH
Q consensus/1-63  545 KLNDDLRDVQAQGALLKEEVTCLEIELAQ  573 (630)
Q Consensus       545 ~LN~eL~~vqa~~~~l~eev~~l~~~l~q  573 (630)
                      .|++-++++-+-+..|..+|+.|+.-+.+
T Consensus         4 QLE~KVeeLl~~n~~Le~Ev~rLk~ll~~   32 (33)
T 2WQ1_A            4 QLEDKIEENTSKIYHNTNEIARNTKLVGE   32 (33)
T ss_dssp             HHHHHHHHHHHHHHHHHHHHHHHHHHHCC
T ss_pred             HHHHHHHHHHHHHHHHHHHHHHHHHHHhc


No 1158
>PF14988.7 ; DUF4515 ; Domain of unknown function (DUF4515)
Probab=10.39  E-value=1.4e+03  Score=21.87  Aligned_cols=124  Identities=11%  Similarity=0.072  Sum_probs=0.0  Template_Neff=9.200

Q ss_pred             HHHHHHHHHHHHHHHHHHHHHHHHHHHHHHHHHHHHHHHHHHHHHHHHHHHHHH-HHHHHHHHHHHHHHHHHHHH-----
Q consensus/1-63  468 PMLSQLRRAVSQKVSRRRQEGQAILQEAMDRIQEELDELRRRNERERDQYEASV-REEMAKLRRAEASVKDKMTE-----  541 (630)
Q Consensus       468 ~~L~qL~r~~s~k~~~~rqe~~~~Lq~a~~~IQ~eld~~r~~~~~~R~~~~a~~-~e~~~~ir~~e~~~k~kaa~-----  541 (630)
                      ..|..++.. .......-......|...-..-++.+.++.+....++..++..+ ...+..+...-...+.+=+.     
T Consensus        71 ~~l~~f~~~-~~~~~~~i~~L~~~l~~~~~~~~~~l~~le~~~~~ek~~l~~e~~~~~~~~~~~~~~~~~~~~~~~l~~~  149 (206)
T E9Q6D3_MOUSE/7   71 QALKPVYKI-KEGQDVKIQTLEKEQEKVRSETATKDREAHFQFLREKALMEKELQEWHLMELGQINTTGLTRKYKALALA  149 (206)
T ss_pred             HhhHHHHHH-HHHHHHHHHHHHHHHHHHHHHHHHHHHHHHHHHHHHHHHHHHHHHHHHHHHHHHHHhHHHHHHHHHHHHH


Q ss_pred             HHHHHHHHHHHHHHHHHHHHHHHHHHHHHHHHHHHHhHHHHHHHHHHHHHH
Q consensus/1-63  542 CVEKLNDDLRDVQAQGALLKEEVTCLEIELAQSLGESRAVEEEQLARIKQQ  592 (630)
Q Consensus       542 ~Ve~LN~eL~~vqa~~~~l~eev~~l~~~l~qsL~~sr~~Ee~~l~~lk~~  592 (630)
                      .+..|+.....+..-|..|+.++..+..+...--.....-++....-..+.
T Consensus       150 a~~~l~~~~~~~~~EN~~L~~eL~~~~~e~~~L~~~~~~L~~~~~~L~~e~  200 (206)
T E9Q6D3_MOUSE/7  150 AKQAHSEFCGSLHRENQQLRKELQQLSQEYGRLDAVRSQLEKHRQLAKEQQ  200 (206)
T ss_pred             HHHHHHHHHHHHHHHHHHHHHHHHHHHHHHHHHHHHHHHHHHHHHHHHHHH


No 1159
>PF03179.16 ; V-ATPase_G ; Vacuolar (H+)-ATPase G subunit
Probab=10.37  E-value=1e+03  Score=20.32  Aligned_cols=92  Identities=23%  Similarity=0.228  Sum_probs=0.0  Template_Neff=8.700

Q ss_pred             CCcchhHHHHHHHHHHHHHHHHHHHHHHHHHHHHHHHHHHHHHHHHHHHHHHHHHHHHHHH-HHHHHHHHHHHHHHHHHH
Q consensus/1-63  462 GSEEIDPMLSQLRRAVSQKVSRRRQEGQAILQEAMDRIQEELDELRRRNERERDQYEASVR-EEMAKLRRAEASVKDKMT  540 (630)
Q Consensus       462 ~~~~~~~~L~qL~r~~s~k~~~~rqe~~~~Lq~a~~~IQ~eld~~r~~~~~~R~~~~a~~~-e~~~~ir~~e~~~k~kaa  540 (630)
                      .....-..|.+--.-+...++.-+.+...+|..|-...+.+++..|...+.+...+..... +.-...+......+.++.
T Consensus         1 ~~~~~I~~l~~aE~~A~~ii~~A~~~~~~~l~~A~~eA~~~ie~~~~~~~~~~~~~~~~~~~~~~~~~~~i~~~~~~~i~   80 (105)
T Q75F04_ASHGO/2    1 SQSNGIATLLKAEKEAHEIVASARRYRQERLKQAKLDALQEINEYRRRKEQELREYEAANAGGAEELERDAEQRAQKELD   80 (105)
T ss_pred             CcchHHHHHHHHHHHHHHHHHHHHHHHHHHHHHHHHHHHHHHHHHHHHHHHHHHHHHHHhhcChHHHHHHHHHHHHHHHH


Q ss_pred             HHHHHHHHHHHHH
Q consensus/1-63  541 ECVEKLNDDLRDV  553 (630)
Q Consensus       541 ~~Ve~LN~eL~~v  553 (630)
                      .+-...+.....+
T Consensus        81 ~l~~~~~~~~~~a   93 (105)
T Q75F04_ASHGO/2   81 EIRRVAGAKRDAV   93 (105)
T ss_pred             HHHHHHHHcHHHH


No 1160
>4L6Y_A Protein regulator of cytokinesis 1; Spectrin, Microtubule binding  microtubule; 3.3015A {Homo sapiens}; Related PDB entries: 4L3I_A 4L3I_B 4L6Y_B
Probab=10.29  E-value=2e+03  Score=24.04  Aligned_cols=80  Identities=11%  Similarity=0.098  Sum_probs=0.0  Template_Neff=9.100

Q ss_pred             HHHHHHHHHHHHHHHHHHHHHHHHHHHHHHHHHHHHHHHHHHHHHHHHHHHHHhHHHHHHHHHHHHHHHHH---HHHHHH
Q consensus/1-63  525 MAKLRRAEASVKDKMTECVEKLNDDLRDVQAQGALLKEEVTCLEIELAQSLGESRAVEEEQLARIKQQVEQ---EMRAME  601 (630)
Q Consensus       525 ~~~ir~~e~~~k~kaa~~Ve~LN~eL~~vqa~~~~l~eev~~l~~~l~qsL~~sr~~Ee~~l~~lk~~vd~---~m~~mE  601 (630)
                      +........++-..+...+++|+.--.++=-......+++..+...+.+.+...-..|+.....+.+.++.   ++..|.
T Consensus         5 ~~~~~~~~~~~~~~~~~~~~~L~~iW~eiG~~~~~~~~r~~~l~~~i~~~l~~~v~ee~~~~~~l~~~I~~~~~ei~~l~   84 (490)
T 4L6Y_A            5 MRRSEVLAEESIVCLQKALNHLREIWELIGIPEDQRLQRTEVVKKHIKELLDMMIAEEESLKERLIKSISVCQKELNTLC   84 (490)
T ss_dssp             -CHHHHHHHHHHHHHHHHHHHHHHHHHHSCCCHHHHHHHHHHHHHHHHHHHHHHHHHHHHHHHHHHHHHHHHHHHHHHHH
T ss_pred             cchHHHHHHHHHHHHHHHHHHHHHHHHHhCCCHHHHHHHHHHHHHHHHHHHHHHHHHHHHHHHHHHHHHHHHHHHHHHHH


Q ss_pred             HHH
Q consensus/1-63  602 EKL  604 (630)
Q Consensus       602 ~~l  604 (630)
                      ..|
T Consensus        85 ~~L   87 (490)
T 4L6Y_A           85 SEL   87 (490)
T ss_dssp             HHS
T ss_pred             HHc


No 1161
>3OJA_A Leucine-rich Immune Molecule 1/Anopheles Plasmodium-responsive; coiled-coil, helix-loop-helix, leucine-rich repeat, PROTEIN; HET: MAN, NAG; 2.7A {Anopheles gambiae}
Probab=10.28  E-value=2.1e+03  Score=23.80  Aligned_cols=152  Identities=11%  Similarity=0.043  Sum_probs=0.0  Template_Neff=9.300

Q ss_pred             HHHHHHHHHHHHHHHHHHHHHHHHHHHHHHHHHHHHHH--HHHHHHHHHHHHHHHHHHHHHHHHHHHHHHHHHHHHHHHH
Q consensus/1-63  475 RAVSQKVSRRRQEGQAILQEAMDRIQEELDELRRRNER--ERDQYEASVREEMAKLRRAEASVKDKMTECVEKLNDDLRD  552 (630)
Q Consensus       475 r~~s~k~~~~rqe~~~~Lq~a~~~IQ~eld~~r~~~~~--~R~~~~a~~~e~~~~ir~~e~~~k~kaa~~Ve~LN~eL~~  552 (630)
                      +.+..+......+....+...-..++..-+.+|..-.+  -+++-.+.+.+.+..+...++.-+++....-..+...-++
T Consensus       317 ~~~~~~~~~~~~~~~~~~~~~~~~~~~~~~~~~~~~~~~~l~~~~~~~l~~~~~~~~~~~~~~~~~~~~~~~~~~~~~~~  396 (487)
T 3OJA_A          317 LLSGQGSETERLECERENQARQREIDALKEQYRTVIDQVTLRKQAKITLEQKKKALDEQVSNGRRAHAELDGTLQQAVGQ  396 (487)
T ss_dssp             SCC-----CHHHHHHHHHHHHHHHHHHHHHHTCCCCCHHHHHHHHHHHHHHHHHHHHHHHHHHHHHHHHHHHHHHHHTTS
T ss_pred             eeecCCchHHHHHHHHhhhHhHHHHHHHHHHHHHHHHHHHhHHHHHHHHHHHHHHHHHHHHhhHHhhchhhhHHHHHHHH


Q ss_pred             HH-----------HHHHHHHHHHHHHHHHHHHHHHHhHHHHHHHHHHHHHHHHHHHHHHHHHHHHHHHhcChHHHHHHHH
Q consensus/1-63  553 VQ-----------AQGALLKEEVTCLEIELAQSLGESRAVEEEQLARIKQQVEQEMRAMEEKLHQAVSSTNPLRFLTQYL  621 (630)
Q Consensus       553 vq-----------a~~~~l~eev~~l~~~l~qsL~~sr~~Ee~~l~~lk~~vd~~m~~mE~~l~~~~~~snPl~~l~~y~  621 (630)
                      ++           ++-.+..++.+-|-.++++.=.+-...-.+.=-.--+...-++++-|-....-+.-...-.++.+..
T Consensus       397 ~~~~~~~~~~~~~~~~~~~~~~~~~~~~~~~~~~~~~~~~~~~~~~~~~~~~~~~~~~~~~~~~~~~~~~~~~~~~~~~~  476 (487)
T 3OJA_A          397 IELQHATEEQSPLQLLRAIVKRYEEMYVEQQSVQNNAIRDWDMYQHKETQLAEENARLKKLNGEADLALASANATLQELV  476 (487)
T ss_dssp             SCCCCCSSCCCHHHHHHHHHHHHHHHHHHHHHHHHHHHHHHHHHHHHHHHHHHHHHHHHHHHHHHHHHHHHHHHHHHHHH
T ss_pred             HHHhcCCCCCCHHHHHHHHHHHHHHHhhHhHHHHhHHHHHHHHHHHHHHHHHHHHHHHHHHhhHHHHHHHHHhhHHHHHH


Q ss_pred             HHhhh
Q consensus/1-63  622 SQQMQ  626 (630)
Q Consensus       622 ~~~~~  626 (630)
                      ....+
T Consensus       477 ~~~~~  481 (487)
T 3OJA_A          477 VREQN  481 (487)
T ss_dssp             HHHHH
T ss_pred             HHHHH


No 1162
>3AU4_A Myosin-X, Netrin receptor DCC; protein-protein complex, motor protein cargo; 1.9A {Homo sapiens}; Related PDB entries: 3AU5_A 3AU5_B 3PZD_A
Probab=10.28  E-value=8.9e+02  Score=26.85  Aligned_cols=82  Identities=11%  Similarity=0.044  Sum_probs=0.0  Template_Neff=10.100

Q ss_pred             cCeEEEEEecCCCCccceecHHHeeEEEecCCCcEEEEEeecChhHHHHhcCCCCCcEEEEEecHHHHHHHHhCccHHHH
Q consensus/1-63  289 GPLLLVLMWPGGNGDNLTIPYEHIRSVKLSKDGKLVLRLHEIPPKLSALMSHTAGMDTLSLSLTQEELRALRDSKIHQWI  368 (630)
Q Consensus       289 sp~~lVvm~~~~n~dniTIPY~~IRSVkL~kd~kL~lRL~~~P~kL~~l~~~~~g~Dtl~l~lT~~~l~~~k~S~Ih~WI  368 (630)
                      ++.-+.++-+.......++||+.|.++..+.+..+.+...               ...+.+..++..--.-==.....++
T Consensus       473 ~~~GI~i~~~~~~~~~~~~~~~~I~~~~~~~~~~~~i~~~---------------~~~~~f~t~~a~~i~~lI~~Yi~~~  537 (555)
T 3AU4_A          473 SADAVSVYKRGEGRPLEVFQYEHILSFGAPLANTYKIVVD---------------ERELLFETSEVVDVAKLMKAYISMI  537 (555)
T ss_dssp             CSSEEEEEETTCSSCSEEEEGGGEEEEEEEETTEEEEEET---------------TEEEEEECTTHHHHHHHHHHHHHHH
T ss_pred             eCCeEEEeeCCCCCeEEEEEHhHeeEEecCCCCeEEEEEC---------------CEEEEEECCCHHHHHHHHHHHHHHH


Q ss_pred             HHHHHHhccCCCCCCCC
Q consensus/1-63  369 AEEKRAAKKRPPQSQAP  385 (630)
Q Consensus       369 ~~~~~~~~~~~~~~~~~  385 (630)
                      ...+..+++....+..+
T Consensus       538 ~~~~~~~~~~~~~~~~~  554 (555)
T 3AU4_A          538 VKKRYSTTRSASSQGSS  554 (555)
T ss_dssp             HHHHCC-----------
T ss_pred             HHhhchhccccccccCC


No 1163
>5LOI_A Rad26; Rad26 (ATRIP), Rad3 (ATR), DNA-damage; HET: MSE; 3.153A {Myceliophthora thermophila ATCC 42464}
Probab=10.26  E-value=1.7e+03  Score=25.03  Aligned_cols=82  Identities=13%  Similarity=0.017  Sum_probs=0.0  Template_Neff=7.400

Q ss_pred             HHHHHHHHHHHHHccChHHHHHHHHHHHHHHhcCcchHHHHHHHHHhhchHHHHHHHHHHHHHHccCCCcccH-------
Q consensus/1-63   41 LSTILLRALEAVRQKDPVAFTALFKLLSEALAHSPDSFEAGILAFAEEGTCLDTFCELLDDLLAREAFPLRSQ-------  113 (630)
Q Consensus        41 ~s~iL~ra~~a~~~~~~~af~al~~ll~e~~~~~~~~~~~~i~~~~~~~~~l~~~~~i~~~ll~~~~~pl~~~-------  113 (630)
                      +..++.=|..|+..+.-.|+.+|+.||.-.....|..+...+..-     +...+...+..+....-..-...       
T Consensus        62 ~~~L~~m~~~l~~~~~~~pL~~Ll~LL~~li~~~P~~~~~~ll~~-----~~~li~~~i~~~~~~~~~~~~~~~~~~~~~  136 (470)
T 5LOI_A           62 ADTLIDLWHQCLSERYYGPIYHLVSLLLYTLDLNAVEVAPHILSS-----LIPVCATTCRLVALPRLNSADGDLSGHPDA  136 (470)
T ss_dssp             HHHHHHHHHHHHHTTCCTTHHHHHHHHHHHHHHHHHHHGGGTHHH-----HHHHHHHHHHHHHHHHHHSSSSCCSSSSCS
T ss_pred             HHHHHHHHHHHHHhccchhHHHHHHHHHHHHHCCchHhHHHHHHh-----HHHHHHHHHHHhhhccccCCCCCcCCCchH


Q ss_pred             ---HH-----HHHHHHHHHHHc
Q consensus/1-63  114 ---FL-----VEALLQVIQSLC  127 (630)
Q Consensus       114 ---~~-----~e~ll~vi~~LC  127 (630)
                         ..     +...+.++..+|
T Consensus       137 ~~~~L~~~~~~~~~L~LLe~la  158 (470)
T 5LOI_A          137 VVRQLCLNIDVTQCLSVLYLAA  158 (470)
T ss_dssp             HHHHHHHHCCHHHHHHHHHHHH
T ss_pred             HHHHHHhCCCHHHHHHHHHHHH


No 1164
>4GKW_A Spindle assembly abnormal protein 6; DOUBLE HELIX, SAS-5, centriole, STRUCTURAL; 3.3A {Caenorhabditis elegans}; Related PDB entries: 4GKW_B 
Probab=10.25  E-value=1.6e+03  Score=22.45  Aligned_cols=97  Identities=9%  Similarity=0.148  Sum_probs=0.0  Template_Neff=3.200

Q ss_pred             HHHHHHHHHHHHHHHHHHHHHHHHHHHHHHHHHHHHH---HHHHHHHHHHHHHHHHHHHHHHHHHHHHHHHHHhHHHHHH
Q consensus/1-63  508 RRNERERDQYEASVREEMAKLRRAEASVKDKMTECVE---KLNDDLRDVQAQGALLKEEVTCLEIELAQSLGESRAVEEE  584 (630)
Q Consensus       508 ~~~~~~R~~~~a~~~e~~~~ir~~e~~~k~kaa~~Ve---~LN~eL~~vqa~~~~l~eev~~l~~~l~qsL~~sr~~Ee~  584 (630)
                      +..+++++.--+.++++...+++...+.++....|..   -...-+..++.-+......+..|+.+....-......+..
T Consensus         3 ~~~~e~k~~~i~~l~~~~~e~e~~l~e~eeEl~~v~~ml~e~q~kvdkL~k~~~~~q~ei~rLra~~e~l~r~L~Ka~kd   82 (167)
T 4GKW_A            3 HMLVEDKEDEVADLKQDTESLQKQLEENQEELEIVGNMLREEQGKVDQLQKRNVAHQKEIGKLRAELGTAQRNLEKADQL   82 (167)
T ss_dssp             ----CCSSSSHHHHHHHHHHHHHHHHHHHHHHHHHHHHHHHHHHHHHHHHHHHHHHHHHHHHHHHHHHHHHHHHHHHHHH
T ss_pred             ccccccchHHHHHHHHHHHHHHHHHHHHHHHHHHHHHHHHHHHHHHHHHHHHHHHHHHHHHHHHHHHHHHHHHHHHHHHH


Q ss_pred             HHHHHH-----HHHHHHHHHHHHHH
Q consensus/1-63  585 QLARIK-----QQVEQEMRAMEEKL  604 (630)
Q Consensus       585 ~l~~lk-----~~vd~~m~~mE~~l  604 (630)
                      ....-.     +.-++.+..|++.|
T Consensus        83 lkk~~~~~~~~SlD~rKL~EleaDL  107 (167)
T 4GKW_A           83 LKRNSQQQNQQSLDMRKLGELEADL  107 (167)
T ss_dssp             HHHHHHHHHHHHHHHHHTHHHHHTH
T ss_pred             HhhCcchHhHHhHHHHHHHHHHHHH


No 1165
>PF09939.10 ; DUF2171 ; Uncharacterized protein conserved in bacteria (DUF2171)
Probab=10.23  E-value=5.5e+02  Score=19.65  Aligned_cols=52  Identities=15%  Similarity=0.138  Sum_probs=0.0  Template_Neff=9.200

Q ss_pred             EEECCEEEeccceeEecCeEEEEEecCCCCccceecHHHeeEEEecCCCcEEEEE
Q consensus/1-63  273 VEAGGTTVCGSTNAYFGPLLLVLMWPGGNGDNLTIPYEHIRSVKLSKDGKLVLRL  327 (630)
Q Consensus       273 ve~~~~~v~~~T~~yFsp~~lVvm~~~~n~dniTIPY~~IRSVkL~kd~kL~lRL  327 (630)
                      +..+|..+-.=..+.+...++-.--....+..+.||++.|.++.   +..+.+.+
T Consensus         8 ~~~~G~~iG~V~~v~~~~~~v~~~~~~~~~~~~~ip~~~i~~~~---~~~v~l~~   59 (65)
T B4RFD3_PHEZH/7    8 VGSDGGHVGRVDHVVGDEIELTKLDLAAGLKHHMIPMSWVDRVE---EDTVCLNR   59 (65)
T ss_pred             ECCCCCEEEEEEEEEcCeEEEEEcccccCCeEEEEEHHHeeEEe---CCEEEEcC


No 1166
>PF09728.10 ; Taxilin ; Myosin-like coiled-coil protein
Probab=10.23  E-value=1.8e+03  Score=23.02  Aligned_cols=98  Identities=16%  Similarity=0.231  Sum_probs=0.0  Template_Neff=8.000

Q ss_pred             HHHHHHHHHHHHHHHHHHHHHHHHHHHHHHHHHHHHHHHHHHHHHHHHHHHHHHHHHH---HHHHHHHHHHHHHHHHHHH
Q consensus/1-63  486 QEGQAILQEAMDRIQEELDELRRRNERERDQYEASVREEMAKLRRAEASVKDKMTECV---EKLNDDLRDVQAQGALLKE  562 (630)
Q Consensus       486 qe~~~~Lq~a~~~IQ~eld~~r~~~~~~R~~~~a~~~e~~~~ir~~e~~~k~kaa~~V---e~LN~eL~~vqa~~~~l~e  562 (630)
                      .+....|..-++....++++++....+..+.|. .++++|..+......+......+-   +..|..|-++..-...+..
T Consensus       196 ~~~e~~L~~ql~~Y~~Kf~~~q~~l~ks~~~f~-~~k~E~~~~~k~i~~Le~e~~~l~~k~e~~~~~l~~~~~e~~~~~~  274 (296)
T A0D4Z8_PARTE/3  196 KEEEALVEAHLNPHLQKAEEFQQIIEKTNQQFN-LYKNETEKLAQQCRSLEQKSQACQRKCEKSDIYIVDQAKEYQKLQV  274 (296)
T ss_pred             HHHHHHHHHHHHHHHHHHHHHHHHHHHHHHHHH-HHHHHHHHHHHHHHHHHHHHHHHHHHHHHHhHHHHHHHHHHHHHHH


Q ss_pred             HHHHHHHHHHHHHHHhHHHHHH
Q consensus/1-63  563 EVTCLEIELAQSLGESRAVEEE  584 (630)
Q Consensus       563 ev~~l~~~l~qsL~~sr~~Ee~  584 (630)
                      ++.+++.++.+-=.=+|.-..+
T Consensus       275 ~~~~~~~k~~~Le~Lcr~Lq~e  296 (296)
T A0D4Z8_PARTE/3  275 QYKQKQEQINSLLTLKSTLQSG  296 (296)
T ss_pred             HHHHHHHHHHHHHHHHHHHhcC


No 1167
>3ZKV_A CADMUS; TRANSPORT PROTEIN, ACTIVE TRANSPORT, CELL; 3.0A {DROSOPHILA MELANOGASTER}; Related PDB entries: 2X1G_G 2X1G_F 
Probab=10.23  E-value=2.4e+03  Score=24.50  Aligned_cols=190  Identities=12%  Similarity=0.088  Sum_probs=0.0  Template_Neff=12.000

Q ss_pred             HHHHHHHHHHHHHHHHHHccChHHHHHHHHHHHHHHhcCcchHHHHHHHHHhhchHHHHHHHHHHHHHHccCCCcccHHH
Q consensus/1-63   36 DVFAELSTILLRALEAVRQKDPVAFTALFKLLSEALAHSPDSFEAGILAFAEEGTCLDTFCELLDDLLAREAFPLRSQFL  115 (630)
Q Consensus        36 ~i~~e~s~iL~ra~~a~~~~~~~af~al~~ll~e~~~~~~~~~~~~i~~~~~~~~~l~~~~~i~~~ll~~~~~pl~~~~~  115 (630)
                      .+...+-.++.+....+.. ++..+..++..+..++.. +-......        ++..++.-+...+.         ..
T Consensus       521 ~v~~~~l~~l~~~~~~l~~-~~~~l~~~l~~l~~~l~~-~v~~~a~~--------al~~l~~~~~~~l~---------~~  581 (971)
T 3ZKV_A          521 KLLGTALETMGSYCNWLME-NPAYIPPAINLLVRGLNS-SMSAQATL--------GLKELCRDCQLQLK---------PY  581 (971)
T ss_dssp             HHHHHHHHHHHHTHHHHHH-CSTTHHHHHHHHHHHHHS-SCHHHHHH--------HHHHHHHSSCGGGS---------TT
T ss_pred             HHHHHHHHHHHHHHHHHHH-CHhhHHHHHHHHHHhcCC-chHHHHHH--------HHHHHHHHhHhhch---------hc


Q ss_pred             HHHHHHHHHHHcCCHHHHHHHHHHhHHHHHHHHhccHHHhhcccHHHHHHHHHHHHHHhcCHHhHhhhchhHHHHHHHHH
Q consensus/1-63  116 VEALLQVIQSLCDSAALKDRCGAKWMEPLLKFLQRDVEEHERDYRVHRACASALINLVKGSKQNKRRLGPSCSAIANCIR  195 (630)
Q Consensus       116 ~e~ll~vi~~LCd~~~LKd~~G~~~m~~Ll~~L~~~~~~~~~~y~~~Ra~asaLInLvkGSk~NK~rl~~~~~~iA~c~~  195 (630)
                      .+.+++.+..++....+....-..+++++..++...+  .+.-...-......+++.+...-.+...-......+..++.
T Consensus       582 ~~~l~~~l~~~l~~~~~~~~~~~~l~~~l~~i~~~~~--~~~~~~~~~~l~~~~~~~l~~~~~~~~~~~~~~~~~~~~l~  659 (971)
T 3ZKV_A          582 ADPLLNACHASLNTGRMKNSDSVRLMFSIGKLMSLLR--PEEIPKYLDIIVSPCFEELQAICQADSKTPAARIRTIFRLN  659 (971)
T ss_dssp             HHHHHHHHHHHHHSSCSCHHHHHHHHHHHHHHHTTSC--TTTHHHHCCCCCHHHHHHHHHHHHHCCCSHHHHHHHHHHHH
T ss_pred             HHHHHHHHHHHhhcCCCCHHHHHHHHHHHHHHHhcCC--HHHHHHHHHHHHHHHHHHHHHHHhcCCCCHHHHHHHHHHHH


Q ss_pred             HccchHHHHHHhhheeEeEec----------ChhHHHHhHhhhcHHHHHHHHhCCCChhHHHHHHHHHHHH
Q consensus/1-63  196 NSSDFFFQMQCVEVLFRVSRH----------NKSVLTQATSALGPRLLDGIEALPNDSTLLSDMCELLDRY  256 (630)
Q Consensus       196 ~S~D~FfQlQCvElLFRv~r~----------n~svL~~~~~~l~~~l~~~I~~LPND~tLL~~m~~lL~~~  256 (630)
                                |+-.+++....          ....+...-..+-+.+...+...++++.+...++.++..+
T Consensus       660 ----------~l~~~~~~~~~~~~~~~~~~~~~~~~~~~~~~~~~~l~~~l~~~~~~~~~~~~~~~~~~~~  720 (971)
T 3ZKV_A          660 ----------MISTLFSSLNTDVDEQATDQPIVQPVLLVMQRTMPIFKRIAEMWVEEIDVLEAACSAMKHA  720 (971)
T ss_dssp             ----------HHHHHHTTCCCCCC----CCCSSCHHHHHHHHHHHHHHHHHHHTSSCHHHHHHHHHHHHHH
T ss_pred             ----------HHHHHHHcCCCCcccccCCCCCCchHHHHHHHHHHHHHHHHHHhcCCHHHHHHHHHHHHHH


No 1168
>4I5S_B Putative histidine kinase CovS ; HISTIDINE KINASE, VICK, HAMP, PAS; 3.3A {Streptococcus mutans serotype c}; Related PDB entries: 4I5S_A
Probab=10.20  E-value=1.9e+03  Score=23.24  Aligned_cols=110  Identities=10%  Similarity=0.101  Sum_probs=0.0  Template_Neff=10.500

Q ss_pred             HHHHHHHHHHHHHHHHHHHHHHHHHHHHHHHHHHHHHHHH----------------------------------------
Q consensus/1-63  484 RRQEGQAILQEAMDRIQEELDELRRRNERERDQYEASVRE----------------------------------------  523 (630)
Q Consensus       484 ~rqe~~~~Lq~a~~~IQ~eld~~r~~~~~~R~~~~a~~~e----------------------------------------  523 (630)
                      +..+....|.++++++.+++.+........++.++..+..                                        
T Consensus        63 ~~~de~~~L~~~~n~m~~~l~~~~~~l~~~~~~l~~~~~~~~~~i~~~d~~~~i~~~N~~~~~~~g~~~~~~~g~~~~~~  142 (450)
T 4I5S_B           63 EDNSDLSELVNNVNDLSEVFRLTHENLAQEKNRLTSILSYMTDGVLATDRSGKITVINDMAQKQLNVTREQALECNILDI  142 (450)
T ss_dssp             CSSCSHHHHHHHHHHHHHHHHHHHHHHHHHHHHHHHHHHHSSSEEEEECTTCBEEEECHHHHHHTTCCHHHHHTCBTTTT
T ss_pred             CCchHHHHHHHHHHHHHHHHHHHHHHHHHHHHHHHHHHHhccCeEEEECCCCcEEEECHHHHHHhCCChHHHhhccHHHh


Q ss_pred             ------------------------------------------------------HHHHHHHHHHHHHHHHHHHHHHHHHH
Q consensus/1-63  524 ------------------------------------------------------EMAKLRRAEASVKDKMTECVEKLNDD  549 (630)
Q Consensus       524 ------------------------------------------------------~~~~ir~~e~~~k~kaa~~Ve~LN~e  549 (630)
                                                                            ++...++.+...+.-++...-.|+.-
T Consensus       143 ~~~~~~~~~~~~~~~~~~~~~~~~~~~~~~~~~~~~~~~~~~~~~~~g~~~~~~dit~~~~~e~~~~~~~~~i~Helr~p  222 (450)
T 4I5S_B          143 LDDDSYTYNDLITKTPEIVLTRRDEYDEFITLRIRFALNRRESGFISGLIAVLHDATEQEKEERERRLFVSNVSHELRTP  222 (450)
T ss_dssp             TTCCCCHHHHHHHCCCEEEEECCSSSSCCEEEEEEEEEEECSSSSEEEEEEEEEECHHHHHHHHHHHHHHHHHHHHHHHH
T ss_pred             ccCccccchhHhhcCccceeeccccccceEEEEEEEeecccccchHHHHHHHHhhchHHHHHHHHHHHHHHHHHHhccCh


Q ss_pred             HHHHHHHHHHHHHHHHHHHHHHHHHHHHhHHHHHHHHHHHHHHHH
Q consensus/1-63  550 LRDVQAQGALLKEEVTCLEIELAQSLGESRAVEEEQLARIKQQVE  594 (630)
Q Consensus       550 L~~vqa~~~~l~eev~~l~~~l~qsL~~sr~~Ee~~l~~lk~~vd  594 (630)
                      |..++...+.+.+.... ..+..+.+......=.+....+.+..+
T Consensus       223 L~~i~~~~~~l~~~~~~-~~~~~~~~~~~~~~~~~~~~~i~~ll~  266 (450)
T 4I5S_B          223 LTSVKSYLEALDDGALT-ESVAPSFIKVSLDETNRMMRMITDLLS  266 (450)
T ss_dssp             HHHHHHHHTTTTTTCTT-SSSHHHHHHHHHHHHHHHHHHHHHHHH
T ss_pred             HHHHHHHHHHHhcCCCC-hhhHHHHHHHHHHHHHHHHHHHHHHHH


No 1169
>5TOH_A Polymerase cofactor VP35; polymerase cofactor, coiled coil, oligomerization; 2.01A {Lake Victoria marburgvirus (strain Musoke-80)}; Related PDB entries: 5TOH_C 5TOH_B 5TOI_A 5TOI_C 5TOI_B
Probab=10.17  E-value=1.1e+03  Score=20.49  Aligned_cols=58  Identities=14%  Similarity=0.182  Sum_probs=0.0  Template_Neff=3.000

Q ss_pred             HHHHHHHHHHHHHH------HHHHHHHHHHHHHHHHHHHHHHHHHHH--HHHHHHHHHHHHHHHHHH
Q consensus/1-63  497 DRIQEELDELRRRN------ERERDQYEASVREEMAKLRRAEASVKD--KMTECVEKLNDDLRDVQA  555 (630)
Q Consensus       497 ~~IQ~eld~~r~~~------~~~R~~~~a~~~e~~~~ir~~e~~~k~--kaa~~Ve~LN~eL~~vqa  555 (630)
                      +.+.+ .+.++...      -.+-..--.++.+++..|++....+.+  ||+.-++.||....++=|
T Consensus         6 ~~~~~-~~~i~~L~~~~~~~~~~q~~~~e~le~Ri~~LE~qLk~v~~v~kMak~I~sL~r~csEMvA   71 (72)
T 5TOH_A            6 DQLIV-KRTLADLLIPINRQISDIQSTLSEVTTRVHEIERQLHEITPVLKMGRTLEAISKGMSEMLA   71 (72)
T ss_dssp             HHHHH-HHHHHHHSHHHHHHHHHHHHHHHHHHHHHHHHHHHHHTTCCC-------------------
T ss_pred             HHHHH-HHHHHHHHHHHHHHHHHHHHHHHHHHHHHHHHHHHHhcccchHhHHHHHHHHHHHHHHHhc


No 1170
>2WPV_E UPF0363 PROTEIN YOR164C, UBIQUITIN-LIKE PROTEIN; GOLGI-ER TRAFFICKING, TAIL-ANCHORED PROTEIN, PROTEIN; 1.99A {SACCHAROMYCES CEREVISIAE}; Related PDB entries: 5BWK_W 5BWK_U 5BWK_E 5BWK_Q 5BWK_K 5BWK_G 5BWK_I 5BWK_S 2WPV_G 2WPV_A 2WPV_C 5BW8_C 3LKU_E 3LKU_A 3LKU_C 4PWX_E 4PWX_C
Probab=10.17  E-value=1.8e+03  Score=23.10  Aligned_cols=128  Identities=16%  Similarity=0.149  Sum_probs=0.0  Template_Neff=8.100

Q ss_pred             HHHHHHHHHHHHHHHccCh-HHHHHHHHHHHHH-----HhcCcchHHHHHHHHHhhch--HHHHHHHHHHHHHHccCCCc
Q consensus/1-63   39 AELSTILLRALEAVRQKDP-VAFTALFKLLSEA-----LAHSPDSFEAGILAFAEEGT--CLDTFCELLDDLLAREAFPL  110 (630)
Q Consensus        39 ~e~s~iL~ra~~a~~~~~~-~af~al~~ll~e~-----~~~~~~~~~~~i~~~~~~~~--~l~~~~~i~~~ll~~~~~pl  110 (630)
                      .....++.|...++..++- +|....-.+..+-     .....+-...|+..+.+++.  +...|..++.+++.....|+
T Consensus        11 ~~~~k~~~rl~~~i~~g~~YEA~Q~~rt~~~R~~~~~k~~~a~~lL~~ga~~ll~~~q~~sa~dLa~~~ve~~~~~~~~~   90 (312)
T 2WPV_E           11 AKLAKTLQRFENKIKAGDYYEAHQTLRTIANRYVRSKSYEHAIELISQGALSFLKAKQGGSGTDLIFYLLEVYDLAEVKV   90 (312)
T ss_dssp             --CHHHHHHHHHHHHHTCHHHHHHHHHHHHHHHHHTTCHHHHHHHHHHHHHHHHHTTCHHHHHHHHHHHHHHHHHTTCCC
T ss_pred             HHHHHHHHHHHHHHHcCCccHHHHHHHHHHHHHHhcCCHHHHHHHHHHHHHHHHHcCcHHHHHHHHHHHHHHHHhcCCCC


Q ss_pred             ccHHHHHHHHHHHHHHcCCHHHHHHHHHHhHHHHHHHHhccHHHhhcccHHHHHHHHHHHH
Q consensus/1-63  111 RSQFLVEALLQVIQSLCDSAALKDRCGAKWMEPLLKFLQRDVEEHERDYRVHRACASALIN  171 (630)
Q Consensus       111 ~~~~~~e~ll~vi~~LCd~~~LKd~~G~~~m~~Ll~~L~~~~~~~~~~y~~~Ra~asaLIn  171 (630)
                      .....-. ++++++.+.++...+..    |+...+++-....+....|-.+|+..|..+.+
T Consensus        91 ~~~~~~~-i~~l~~~~~~~~~~r~~----~i~~ai~ws~~~~~~~~G~p~Lh~~ia~~~~~  146 (312)
T 2WPV_E           91 DDISVAR-LVRLIAELDPSEPNLKD----VITGMNNWSIKFSEYKFGDPYLHNTIGSKLLE  146 (312)
T ss_dssp             SHHHHHH-HHHHHHTCCTTCTTHHH----HHHHHHHHHHHTSSCTTCCHHHHHHHHHHHHH
T ss_pred             CHHHHHH-HHHHHHhcCCCCchHHH----HHHHHHHHHhhcCCCcCCCHHHHHHHHHHHHh


No 1171
>3OGI_D Putative ESAT-6-like protein 6, Putative; Structural Genomics, PSI-2, Protein Structure; HET: MSE; 2.549A {Mycobacterium tuberculosis}; Related PDB entries: 4GZR_D 4GZR_B 3OGI_B
Probab=10.15  E-value=7.9e+02  Score=18.84  Aligned_cols=80  Identities=11%  Similarity=0.160  Sum_probs=0.0  Template_Neff=11.700

Q ss_pred             HHHHHHHHHHHHHHHHHHHHHHHHHHHHH-----HHHHHHHHHHHHHHHHHHHHHHHHHHHHHHHHHHHHHHHHHHHHHH
Q consensus/1-63  486 QEGQAILQEAMDRIQEELDELRRRNERER-----DQYEASVREEMAKLRRAEASVKDKMTECVEKLNDDLRDVQAQGALL  560 (630)
Q Consensus       486 qe~~~~Lq~a~~~IQ~eld~~r~~~~~~R-----~~~~a~~~e~~~~ir~~e~~~k~kaa~~Ve~LN~eL~~vqa~~~~l  560 (630)
                      .+....|....+.++..++.+......-.     ......+.+....+......+.+.+...-+.|......++......
T Consensus        14 ~~~a~~l~~~~~~~~~~~~~~~~~~~~~~~~~w~g~~~~~~~~~~~~~~~~~~~~~~~l~~~~~~l~~~a~~~~~~d~~~   93 (99)
T 3OGI_D           14 RDMAGRFEVHAQTVEDEARRMWASAQNISGAGWSGMAEATSLDTMAQMNQAFRNIVNMLHGVRDGLVRDANNYEQQEQAS   93 (99)
T ss_dssp             HHHHHHHHHHHHHHHHHHHHHHHHHC-----------------CCHHHHHHHHHHHHHHHHHHHHHHHHHHHHHHHHHHH
T ss_pred             HHHHHHHHHHHHHHHHHHHHHHHHHhhccccccccHHHHHHHHHHHHHHHHHHHHHHHHHHHHHHHHHHHHHHHHHHHHH


Q ss_pred             HHHHH
Q consensus/1-63  561 KEEVT  565 (630)
Q Consensus       561 ~eev~  565 (630)
                      ...+.
T Consensus        94 ~~~~~   98 (99)
T 3OGI_D           94 QQILS   98 (99)
T ss_dssp             HHHTC
T ss_pred             HHHHh


No 1172
>6BCX_B mTOR, Target of rapamycin complex; PIKK, TRANSFERASE; HET: ATP; 3.0A {Homo sapiens}; Related PDB entries: 6BCU_B 6BCU_A 6BCX_A 5H64_A 5H64_a 6SB0_B 6SB0_A 6SB2_A 6SB2_B 5ZCS_A 5ZCS_B
Probab=10.15  E-value=3.7e+03  Score=26.75  Aligned_cols=188  Identities=11%  Similarity=0.078  Sum_probs=0.0  Template_Neff=11.200

Q ss_pred             HHHHHHHHHHHHHccChHHHHHHHHHHHHHHhcCcchHHHHHHHHHhhchHHHHHHHHHHHHHHccCCCcccHHHHHHHH
Q consensus/1-63   41 LSTILLRALEAVRQKDPVAFTALFKLLSEALAHSPDSFEAGILAFAEEGTCLDTFCELLDDLLAREAFPLRSQFLVEALL  120 (630)
Q Consensus        41 ~s~iL~ra~~a~~~~~~~af~al~~ll~e~~~~~~~~~~~~i~~~~~~~~~l~~~~~i~~~ll~~~~~pl~~~~~~e~ll  120 (630)
                      +..|+.....++...++.--...+..|...+....+.+...+..      ++..+...+.+          ........+
T Consensus       990 l~~ii~~l~~~l~~~~~~~r~~a~~~L~~l~~~~~~~~~~~~~~------i~~~l~~~~~~----------~~~vr~~a~ 1053 (2549)
T 6BCX_B          990 LPQVMPTFLNVIRVCDGAIREFLFQQLGMLVSFVKSHIRPYMDE------IVTLMREFWVM----------NTSIQSTII 1053 (2549)
T ss_dssp             HHHHHHHHHHHHHHSCSTTHHHHHHHHHHHHHHHGGGGGGGHHH------HHHHHHHHCCS----------CHHHHHHHH
T ss_pred             HHHHHHHHHHHHHhCCHHHHHHHHHHHHHHHHHHHHhHHHHHHH------HHHHHHHHhcC----------CHHHHHHHH


Q ss_pred             HHHHHHcCC--HHHHHHHHHHhHHHHHHHHhccHHHhhcccHHHHHHHHHHHHHHhcCHHhHhhhchhHHHHHHHHHH-c
Q consensus/1-63  121 QVIQSLCDS--AALKDRCGAKWMEPLLKFLQRDVEEHERDYRVHRACASALINLVKGSKQNKRRLGPSCSAIANCIRN-S  197 (630)
Q Consensus       121 ~vi~~LCd~--~~LKd~~G~~~m~~Ll~~L~~~~~~~~~~y~~~Ra~asaLInLvkGSk~NK~rl~~~~~~iA~c~~~-S  197 (630)
                      .+|..++..  ..+...+ ..+++.|+..|      ...+-.+...+..+|-.|.+=++.....+..-...+..++.. +
T Consensus      1054 ~~l~~l~~~~~~~~~~~~-~~~l~~l~~~l------~~~~~~~~~~~~~~l~~l~~~~~~~~~~~~~i~p~l~~~l~~~~ 1126 (2549)
T 6BCX_B         1054 LLIEQIVVALGGEFKLYL-PQLIPHMLRVF------MHDNSPGRIVSIKLLAAIQLFGANLDDYLHLLLPPIVKLFDAPE 1126 (2549)
T ss_dssp             HHHHHHHHHHGGGGGGTH-HHHHHHHHHHH------HTCCSGGGHHHHHHHHHHHHTGGGGGGGHHHHHHHHHHHHHCSS
T ss_pred             HHHHHHHHHcchhHHHHH-HHHHHHHHHHH------hcCCCCCchHHHHHHHHHHHHHhcHHHHHHHHHHHHHHHhcCCC


Q ss_pred             cchHHHHHHhhheeEeEecChhHHHHhHhhhcHHHHHHHHhCCCChhHHHHHHHHHHHH
Q consensus/1-63  198 SDFFFQMQCVEVLFRVSRHNKSVLTQATSALGPRLLDGIEALPNDSTLLSDMCELLDRY  256 (630)
Q Consensus       198 ~D~FfQlQCvElLFRv~r~n~svL~~~~~~l~~~l~~~I~~LPND~tLL~~m~~lL~~~  256 (630)
                      .+.-.+..+++.|..+...     ......++..+.-.+..|-++..+-.....+|..+
T Consensus      1127 ~~~~vr~~al~~L~~l~~~-----~~~~~~~~~i~~~l~~~l~~~~~v~~~a~~~L~~l 1180 (2549)
T 6BCX_B         1127 APLPSRKAALETVDRLTES-----LDFTDYASRIIHPIVRTLDQSPELRSTAMDTLSSL 1180 (2549)
T ss_dssp             SCHHHHHHHHHHHHHHHHH-----SCCSTTHHHHHHHHHHHHHHCSSTHHHHHHHHHHH
T ss_pred             CCHHHHHHHHHHHHHHHHh-----CChHHHHHHHHHHHHHHhcCCHHHHHHHHHHHHHH


No 1173
>PF15742.6 ; DUF4686 ; Domain of unknown function (DUF4686)
Probab=10.14  E-value=1.6e+03  Score=22.34  Aligned_cols=134  Identities=11%  Similarity=0.122  Sum_probs=0.0  Template_Neff=11.900

Q ss_pred             HHHHHHHHHHHHHHHHHHHHHHHHHHHHHHHHHHHHHHHHHHHHHHHHHHHHHHHHHHHHHHHHHHHHHHHHHHHHHHHH
Q consensus/1-63  486 QEGQAILQEAMDRIQEELDELRRRNERERDQYEASVREEMAKLRRAEASVKDKMTECVEKLNDDLRDVQAQGALLKEEVT  565 (630)
Q Consensus       486 qe~~~~Lq~a~~~IQ~eld~~r~~~~~~R~~~~a~~~e~~~~ir~~e~~~k~kaa~~Ve~LN~eL~~vqa~~~~l~eev~  565 (630)
                      ......+..-+..++..++.+............. +...+..++.....++.. ..-+..|...+..+...-..+..++.
T Consensus        54 ~~~~~~~~~~~~~~~~~~~~~~~~~~~~~~~~~~-~~~~~~~l~~~~~~~~~~-~~~~~~l~~~~~~~~~~~~~~~~~~~  131 (384)
T W5QGV0_SHEEP/2   54 QEESIKIKIELKQAQEKLLDSSKMCCSLTAEWKH-CQQKIRELELEVLKQAQS-IKSQNNLQEMLAQEKSKVADAEDKIL  131 (384)
T ss_pred             HHHHHHHHHHHHHHHHHHHHHHHHHHHHHHHHHH-HHHHHHHHHHHHHHHHHH-HHHHHHHHHHHHHHHHHHHHHHHHHH


Q ss_pred             HHHHHHHHHHHHhH----------HHHHHHHHHHHHHHHHHHHHHHHHHHHHHHhcChHHHHHHHHHH
Q consensus/1-63  566 CLEIELAQSLGESR----------AVEEEQLARIKQQVEQEMRAMEEKLHQAVSSTNPLRFLTQYLSQ  623 (630)
Q Consensus       566 ~l~~~l~qsL~~sr----------~~Ee~~l~~lk~~vd~~m~~mE~~l~~~~~~snPl~~l~~y~~~  623 (630)
                      .++..+...  ..-          ..-...+..++..+..--..++..-...-...+-+..+..-+..
T Consensus       132 ~l~~~~~~~--~~~~~~~~~~~~~~~~~~~~~~~~~~~~~l~~~~~~~~~~~~~l~~~~~~~~~~~~~  197 (384)
T W5QGV0_SHEEP/2  132 DLQQKLEHA--QKVNLTDTCILEKKQLEERIKEAIENEAKIKQQYQEEQQKRKLLDQNMNELQKQVKI  197 (384)
T ss_pred             HHHHHHHHH--HHhhhhHHHHHHHHHHHHHHHHHHHHHHHHHHHHHHHHHHHHHHHHHHHHHHHHHHH


No 1174
>PF06295.13 ; DUF1043 ; Protein of unknown function (DUF1043)
Probab=10.13  E-value=1.2e+03  Score=21.00  Aligned_cols=54  Identities=9%  Similarity=0.028  Sum_probs=0.0  Template_Neff=7.800

Q ss_pred             HHHHHHHHHHHHHHHHHHHHHHHHHHHHHHHHHHHHHHHHHHHHHHHHHHHHHH
Q consensus/1-63  518 EASVREEMAKLRRAEASVKDKMTECVEKLNDDLRDVQAQGALLKEEVTCLEIEL  571 (630)
Q Consensus       518 ~a~~~e~~~~ir~~e~~~k~kaa~~Ve~LN~eL~~vqa~~~~l~eev~~l~~~l  571 (630)
                      ...++.+++..+...++.|..+++-...-.+-+..+...-..|.++++.=...|
T Consensus        27 ~~~l~~~l~~~~~el~~y~~~V~~Hf~~ta~l~~~l~~~y~~l~~hl~~~a~~L   80 (125)
T Q7VQR8_BLOFL/7   27 QKNLYNELQHNKTKLNEYQKKLSTHFSYNIEILNKISKNYQDLYQNITKNANFF   80 (125)
T ss_pred             HHHHHHHHHHHHHHHHHHHHHHHHHHHHHHHHHHHHHHHHHHHHHHHHHhHHHh


No 1175
>5LUQ_A DNA-dependent protein kinase catalytic subunit,DNA-dependent; DNA-PKcs, Kinase, DNA repair, NHEJ; HET: MSE; 4.3A {Homo sapiens}; Related PDB entries: 5LUQ_B 5W1R_A 5Y3R_C
Probab=10.12  E-value=2.8e+03  Score=30.67  Aligned_cols=177  Identities=15%  Similarity=0.193  Sum_probs=0.0  Template_Neff=8.000

Q ss_pred             hHHHHHHHHHHHHHHHHHHHHHHccChHHHHHHHHHHHHHHhcCcchHHHHHHHHHhhchHHHHHHHHHHHHHHccCC--
Q consensus/1-63   31 DVEVQDVFAELSTILLRALEAVRQKDPVAFTALFKLLSEALAHSPDSFEAGILAFAEEGTCLDTFCELLDDLLAREAF--  108 (630)
Q Consensus        31 ~~ev~~i~~e~s~iL~ra~~a~~~~~~~af~al~~ll~e~~~~~~~~~~~~i~~~~~~~~~l~~~~~i~~~ll~~~~~--  108 (630)
                      |.=++.+|.-+-.=|-+|...=+..+...--+|++-+.+|..+..+..-+.+        +.+-+.+.+.--+.+..-  
T Consensus       977 d~v~rqLF~pL~~QliHWft~~~~~e~~et~~lldal~dgl~~~~~~~lRd~--------~a~cl~EFl~WsiKqs~~~~ 1048 (4128)
T 5LUQ_A          977 DQVTRQLYEPLVMQLIHWFTNNKKFESQDTVALLEAILDGIVDPVDSTLRDF--------CGRCIREFLKWSIKQITPQQ 1048 (4128)
T ss_dssp             TTHHHHHHHHHHHHHHHHTTSSCSSSSHHHHHHHTTHHHHTTTTCCHHHHHH--------HHHHHHHHHHHHHCCSCHHH
T ss_pred             hHHHHHHHHHHHHHHHHHHhccccCCCHHHHHHHHHHHHHhcCCCCccHHHH--------HHHHHHHHHHHHHhcCChhh


Q ss_pred             CcccHHHHHHHHHHHHHHcCCHHHHHHHH--------------------HHhHHHHHHHHhccHHHhhcccHH--HHHHH
Q consensus/1-63  109 PLRSQFLVEALLQVIQSLCDSAALKDRCG--------------------AKWMEPLLKFLQRDVEEHERDYRV--HRACA  166 (630)
Q Consensus       109 pl~~~~~~e~ll~vi~~LCd~~~LKd~~G--------------------~~~m~~Ll~~L~~~~~~~~~~y~~--~Ra~a  166 (630)
                      ...++..+..+|.=|-+||..|..-.++|                    ..|++.|-.|+.+-.-.+.++-.+  ..-|.
T Consensus      1049 ~~~~~~n~~sll~ri~~~~~HP~~~kRlGAalafn~iy~~~REe~~LVd~f~lEiL~~fv~sL~la~~d~~~~gt~~q~~ 1128 (4128)
T 5LUQ_A         1049 QEKSPVNTKSLFKRLYSLALHPNAFKRLGASLAFNNIYREFREEESLVEQFVFEALVIYMESLALAHADEKSLGTIQQCC 1128 (4128)
T ss_dssp             HHHSCSSTHHHHHHHHHHHTSSSSSTTHHHHHHHHHHHHHHHTSSSTHHHHHHHHHHHHHHHHHHHHHHTCCSSSHHHHH
T ss_pred             cccCCccHHHHHHHHHHHhhCCCHHHHHHHHHHHHHHHHHHHhCHHHHHHHHHHHHHHHHHHHHHhcCCcccchHHHHHH


Q ss_pred             HHHHHHHhcCHHhH--------hhhchhH------------HHHHHHHHHccchHHHHHHhhheeEeEec
Q consensus/1-63  167 SALINLVKGSKQNK--------RRLGPSC------------SAIANCIRNSSDFFFQMQCVEVLFRVSRH  216 (630)
Q Consensus       167 saLInLvkGSk~NK--------~rl~~~~------------~~iA~c~~~S~D~FfQlQCvElLFRv~r~  216 (630)
                      .||-.|.|-=+...        +|.+..|            ..+...| .+...=+..+|+|+++.+...
T Consensus      1129 ~al~Hl~RIi~~k~~~l~~~~~RR~p~~f~~~~~~~L~~~v~WL~~qc-g~~~~~~R~~Cm~Lf~~l~~~ 1197 (4128)
T 5LUQ_A         1129 DAIDHLCRIIEKKHVSLNKAKKRRLPRGFPPSASLCLLDLVKWLLAHC-GRPQTECRHKSIELFYKFVPL 1197 (4128)
T ss_dssp             HHHHHHHGGGCSCCTTHCCCCCHHHHHHTTTTCCSSSHHHHHHHHHHH-HSCC-----------------
T ss_pred             HHHHHHHHHHHHhhhhccccccCCCCCCCCCcccccHHHHHHHHHHHh-CCCcHHHHHHHHHHHHHHHhh


No 1176
>PF15379.7 ; DUF4606 ; Domain of unknown function (DUF4606)
Probab=10.11  E-value=1.1e+03  Score=21.51  Aligned_cols=53  Identities=11%  Similarity=0.077  Sum_probs=0.0  Template_Neff=5.300

Q ss_pred             HHhHHHHHHHHHHHHHHHHHHHHHHHHHHHHHHHhcChHHHHHHHHHHhhhcccC
Q consensus/1-63  576 GESRAVEEEQLARIKQQVEQEMRAMEEKLHQAVSSTNPLRFLTQYLSQQMQDDSA  630 (630)
Q Consensus       576 ~~sr~~Ee~~l~~lk~~vd~~m~~mE~~l~~~~~~snPl~~l~~y~~~~~~~~~~  630 (630)
                      ..++-.+..+|.+-|+.++...  ++++|+..+....|++.+++..+.-+..+.+
T Consensus        40 k~aeLA~~~Flr~Kkt~le~~l--lqekleehl~~kD~ltligei~~slPk~sdd   92 (103)
T H0Y2E2_OTOGA/1   40 KRAELAQYTFLKEKKTLLESFL--LREKIDEHLYAKDVLTRIGEAHRDLPGLSDD   92 (103)
T ss_pred             HHHHHHHHHHHHHHHHHHHHHH--HHHHHHHhHHhhhHHHHHHHHHhhCCCCCCC


No 1177
>2Q12_A DCC-interacting protein 13 alpha; APPL1, BAR domain, PROTEIN TRANSPORT; HET: MSE; 1.79A {Homo sapiens}; Related PDB entries: 2Z0N_A
Probab=10.10  E-value=1.4e+03  Score=21.85  Aligned_cols=151  Identities=13%  Similarity=0.047  Sum_probs=0.0  Template_Neff=10.800

Q ss_pred             hhHHHHHHHHHHHHHHHHHHHHHHHHHHHHHHHHHHHHHHHHHHHHHHHHHHHH----------------HHHHHHHHHH
Q consensus/1-63  466 IDPMLSQLRRAVSQKVSRRRQEGQAILQEAMDRIQEELDELRRRNERERDQYEA----------------SVREEMAKLR  529 (630)
Q Consensus       466 ~~~~L~qL~r~~s~k~~~~rqe~~~~Lq~a~~~IQ~eld~~r~~~~~~R~~~~a----------------~~~e~~~~ir  529 (630)
                      +...+.++.................-|..-++.--..+.+.++..+..|..|..                .+.+.-..+.
T Consensus        89 ~~~~~~~i~~~~~~~~~~~~~~~i~pl~~~~~~~~~~~~~~~k~~~~~~~~yd~~~~k~~~~~~~~~~~~~~~e~~~~~~  168 (265)
T 2Q12_A           89 FSKVIDELSSCHAVLSTQLADAMMFPITQFKERDLKEILTLKEVFQIASNDHDAAINRYSRLSKKRENDKVKYEVTEDVY  168 (265)
T ss_dssp             HHHHHHHHHHHHHHHHHHCCCCCCHHHHHCCCCCHHHHHHHHHHHHHHHHHHHHHHHHHHHHHTSCCCHHHHHHHHHHHH
T ss_pred             HHHHHHHHHHHHHHHHHHHHHHchHHHHHHHHHHHHHHHHHHHHHHHHHHHHHHHHHHHhcCCCCCcchHHHHHHHHHHH


Q ss_pred             HHHHHHHHHHHHHHHHHHHHHHHH-HHHHHHHHHHHHHHHHHHHHHHHHhHHHHHHHHHHHHHHHHHHHHHHHHHHHHHH
Q consensus/1-63  530 RAEASVKDKMTECVEKLNDDLRDV-QAQGALLKEEVTCLEIELAQSLGESRAVEEEQLARIKQQVEQEMRAMEEKLHQAV  608 (630)
Q Consensus       530 ~~e~~~k~kaa~~Ve~LN~eL~~v-qa~~~~l~eev~~l~~~l~qsL~~sr~~Ee~~l~~lk~~vd~~m~~mE~~l~~~~  608 (630)
                      .+.........+.+..||.--..- ...-..+..-+.....-+.++.+...+.=..++..+...+...-...+.......
T Consensus       169 ~~r~~~~~~~~~~~~~l~~~~~~~~~~~~~~l~~~~~~~~~~~~~~~~~~~~~~~~~~~~~~~~~~~~~~~~~~~~~~~~  248 (265)
T 2Q12_A          169 TSRKKQHQTMMHYFCALNTLQYKKKIALLEPLLGYMQAQISFFKMGSENLNEQLEEFLANIGTSVQNVRREMDSDIETMQ  248 (265)
T ss_dssp             HHHHHHHHHHHHHHHHHHHHHHHHHHHHHHHHHHHHHHHHHHHHHHHHHSCHHHHHHHHHHHHHHHHHHHHHHHHHHHHH
T ss_pred             HHHHHHHHHHHHHHHHHHHHHHHHhHHHHHHHHHHHHHHHHHHHHHHHHHHHHHHHHHHHHHHHHHHHHHHHHHHHHHHH


Q ss_pred             HhcChHHH
Q consensus/1-63  609 SSTNPLRF  616 (630)
Q Consensus       609 ~~snPl~~  616 (630)
                      ...+.+..
T Consensus       249 ~~~~~~~~  256 (265)
T 2Q12_A          249 QTIEDLEV  256 (265)
T ss_dssp             HHHHHHHH
T ss_pred             HHHHHHHh


No 1178
>PF17192.5 ; MukF_M ; MukF middle domain
Probab=10.10  E-value=1.6e+03  Score=22.33  Aligned_cols=131  Identities=11%  Similarity=0.175  Sum_probs=0.0  Template_Neff=4.100

Q ss_pred             hhHHHHHHHHHHHHHHHH------HHHHHHHHHHHHHHHHHHHHHHHHHHHHHHHHHHHHHHHHHHHHHHHHHHHHHHHH
Q consensus/1-63  466 IDPMLSQLRRAVSQKVSR------RRQEGQAILQEAMDRIQEELDELRRRNERERDQYEASVREEMAKLRRAEASVKDKM  539 (630)
Q Consensus       466 ~~~~L~qL~r~~s~k~~~------~rqe~~~~Lq~a~~~IQ~eld~~r~~~~~~R~~~~a~~~e~~~~ir~~e~~~k~ka  539 (630)
                      ..-+-.+|.++...-.+-      -|..+.+-|.=.+.+|=.-||--.|..++.-...++.+-+-+.      ++-.+-+
T Consensus         9 l~~va~eL~~~~~AA~~~~gd~~~W~~~V~apLkysV~Ei~~~Id~~QR~mD~qQ~~vk~~Ia~LL~------~dW~~AI   82 (162)
T C4K784_HAMD5/1    9 LSVLAKEIEQAANASEKNEKEEAHWRQYVFAILKYSVSDMFDHIDMTQRAMDEQQNSVKEEVAALLH------QDWRTAI   82 (162)
T ss_pred             HHHHHHHHHHHHHHHHhcCCcHHHHHHHhhhhhhhhHHHHHHHHHHHHHHHHHHHHHHHHHHHHHHc------ccHHHHH


Q ss_pred             HHHHHHHHHHHHHHHHHHHHHHHHHHHHHHHHHHHHHHhHHHHH-HHHHHHHHHHHHHHHHHHH
Q consensus/1-63  540 TECVEKLNDDLRDVQAQGALLKEEVTCLEIELAQSLGESRAVEE-EQLARIKQQVEQEMRAMEE  602 (630)
Q Consensus       540 a~~Ve~LN~eL~~vqa~~~~l~eev~~l~~~l~qsL~~sr~~Ee-~~l~~lk~~vd~~m~~mE~  602 (630)
                      ..|=.-|+.--.-++.++..|...-++|...|...-+...+.++ ..+..+-..+..++.++..
T Consensus        83 ~~Ce~LL~eTs~TLrELqdtL~aag~~Lq~~Ll~Iq~~~~~~~~l~~i~~~v~~lq~kLdRI~~  146 (162)
T C4K784_HAMD5/1   83 ASCEVLLSETSSTLRELQDTLEAAGDQIQTHLLRIQSAVMDRSELEYIDKLIFTLQAKLDRTIS  146 (162)
T ss_pred             HHHHHHHHHhhHHHHHHHHHHHHHHHHHHHHHHHHHHHHhcccchHHHHHHHHHHHHHHHHHHH


No 1179
>1Z0J_B Ras-related protein Rab-22A, FYVE-finger-containing Rab5; Rab Effector, Rab GTPase, Rab22; HET: GTP; 1.32A {Mus musculus} SCOP: a.2.19.1
Probab=10.07  E-value=5.4e+02  Score=21.10  Aligned_cols=37  Identities=11%  Similarity=0.235  Sum_probs=0.0  Template_Neff=5.400

Q ss_pred             HHHHHHHHHHHHHHHHHHHHHHHHHHHHHHHHHHHHH
Q consensus/1-63  472 QLRRAVSQKVSRRRQEGQAILQEAMDRIQEELDELRR  508 (630)
Q Consensus       472 qL~r~~s~k~~~~rqe~~~~Lq~a~~~IQ~eld~~r~  508 (630)
                      .++..+.+-...+|-+-+..|...+..++.|++.++.
T Consensus        20 ~v~~~i~~A~~~rr~dEv~~L~~nL~eLe~Ei~~~~~   56 (59)
T 1Z0J_B           20 NIKAYIFDAKQCGRLDEVEVLTENLRELKHTLAKQKG   56 (59)
T ss_dssp             HHHHHHHHHHHSSCHHHHHHHHHHHHHHHHHHHHHTT
T ss_pred             HHHHHHHHHHHcCCHHHHHHHHHHHHHHHHHHHHHhc


No 1180
>6B8H_q ATP synthase subunit 9, mitochondrial; Complex, Proton transporter, MEMBRANE PROTEIN; HET: ANP, MG; 3.6A {Saccharomyces cerevisiae (strain ATCC 204508 / S288c)}; Related PDB entries: 6B2Z_N 6B2Z_b 6B8H_b 6CP3_Z 6CP5_Z 6CP6_Z 6CP7_Z 6WTD_Z
Probab=10.06  E-value=1.5e+03  Score=22.01  Aligned_cols=103  Identities=12%  Similarity=0.039  Sum_probs=0.0  Template_Neff=8.600

Q ss_pred             HHHHHHHHHHHHHHHHHHHHHHHHHHHHHHHHHHHHHHH--HHHHHHHHHHHHHHHHHHHHHHHHHHHHHHHHHHHHHHH
Q consensus/1-63  470 LSQLRRAVSQKVSRRRQEGQAILQEAMDRIQEELDELRR--RNERERDQYEASVREEMAKLRRAEASVKDKMTECVEKLN  547 (630)
Q Consensus       470 L~qL~r~~s~k~~~~rqe~~~~Lq~a~~~IQ~eld~~r~--~~~~~R~~~~a~~~e~~~~ir~~e~~~k~kaa~~Ve~LN  547 (630)
                      +.++.....  ....+.+...++.++....+....+...  ....-+...+..+.......+++..+++..+...+..+=
T Consensus       103 ~~~~~~~~~--~~~a~~e~~~ii~~a~~ea~~~~~e~~~~~~~~~~~~e~~~~l~~~~~~~~~~~~el~~~~~~~a~~~v  180 (209)
T 6B8H_q          103 VKDRIDSVS--QLQNVAETTKVLFDVSKETVELESEAFELKQKVELAHEAKAVLDSWVRYEASLRQLEQRQLAKSVISRV  180 (209)
T ss_dssp             C-CHHHHHH--HHHHHHHHHHHHHHHHHHHHHHHHHHHHHHHHHHHHHHHHHHHHHHHHHHHHHHHHHHHHHHHHHHHHH
T ss_pred             HHHHHHHHH--HHHHHHHHHHHHHHHHHHHHHHHHHHHHHHHHHHHHHHHHHHHHHHHHHHHHHHHHHHHHHHHHHHHHH


Q ss_pred             HHHH-HHHHHHHHHHHHHHHHHHHHHHH
Q consensus/1-63  548 DDLR-DVQAQGALLKEEVTCLEIELAQS  574 (630)
Q Consensus       548 ~eL~-~vqa~~~~l~eev~~l~~~l~qs  574 (630)
                      ..-= +-+.....+++-+..++.....+
T Consensus       181 ~~~l~~~~~~~~li~~~i~~l~~~~~~~  208 (209)
T 6B8H_q          181 QSELGNPKFQEKVLQQSISEIEQLLSKL  208 (209)
T ss_dssp             HHHHTTTCHHHHHHHHHHHHHHHHHCC-
T ss_pred             HHHcCCHHHHHHHHHHHHHHHHHHHHhc


No 1181
>PF00261.21 ; Tropomyosin ; Tropomyosin
Probab=10.05  E-value=1.2e+03  Score=20.87  Aligned_cols=124  Identities=12%  Similarity=0.092  Sum_probs=0.0  Template_Neff=12.400

Q ss_pred             HHHHHHHHHHHHHHHHHHHHHHHHHHHHHHHHHHHHHHHHHHHHHHHHHHHHHHHHH---HHHHHHHHHHHHHHHHHHHH
Q consensus/1-63  486 QEGQAILQEAMDRIQEELDELRRRNERERDQYEASVREEMAKLRRAEASVKDKMTEC---VEKLNDDLRDVQAQGALLKE  562 (630)
Q Consensus       486 qe~~~~Lq~a~~~IQ~eld~~r~~~~~~R~~~~a~~~e~~~~ir~~e~~~k~kaa~~---Ve~LN~eL~~vqa~~~~l~e  562 (630)
                      ......+...+..++..+..++............ +...+..+......++......   +..+...+..++..-..+..
T Consensus       105 ~~~~~~~~~~~~~~~~~~~~~~~~~~~~~~~~~~-~~~~~~~~~~~~~~~~~~~~~~~~~~~~~~~~~~~~~~~~~~~~~  183 (236)
T G4VN73_SCHMA/4  105 TFMAEDADRKYDEATRKLAVAEVALSHAEDRIEA-AESKITELEEELRIVGNNVKSLEISEQEAAQREEAYEENIRDLTE  183 (236)
T ss_pred             HHHHHHHHHHHHHHHHHHHHHHHHHHHHHHHHHH-HHHHHHHHHHHHHHHHHHHHHHHHHHHHHHHHHHHHHHHHHHHHH


Q ss_pred             HHHHHHHHHHHHHHHhHHHHHHH--HHHHHHHHHHHHHHHHHHHHHHHHh
Q consensus/1-63  563 EVTCLEIELAQSLGESRAVEEEQ--LARIKQQVEQEMRAMEEKLHQAVSS  610 (630)
Q Consensus       563 ev~~l~~~l~qsL~~sr~~Ee~~--l~~lk~~vd~~m~~mE~~l~~~~~~  610 (630)
                      .+..+...+...-......+...  +..-.......+..++..+......
T Consensus       184 ~~~~~~~~~~~~~~~~~~~~~~~~~~~~~~~~~~~~~~~l~~~~~~~~~~  233 (236)
T G4VN73_SCHMA/4  184 RLKAAEDRAQESERLVNTLQADADRLEDELVTEKEKYKALSEELDSTFAE  233 (236)
T ss_pred             HHHHHHHHHHHHHHHHHHHHHHHHHHHHHHHHHHHHHHHHHHHHHHHHHH


No 1182
>6LQP_AE 40S ribosomal protein S1-A, 40S; ribosome assembly, 90S to pre-40S; HET: GTP; 3.2A {Saccharomyces cerevisiae S288C}; Related PDB entries: 6KE6_AE 6LQQ_AE 6LQR_AE 6LQS_AE 6LQT_AE 6LQU_AE 6LQV_AE 6ND4_M 5WLC_LM 5WYK_AE 6ZQA_UJ 6ZQB_UJ 6ZQC_UJ 6ZQD_UJ 6ZQE_UJ
Probab=10.04  E-value=3.6e+03  Score=26.47  Aligned_cols=198  Identities=14%  Similarity=0.135  Sum_probs=0.0  Template_Neff=8.900

Q ss_pred             ChHHHHHHHHHHHHHHHHHH-HHHHccChHHHHHHHHHH---------HHHHhcCcchHHHHHHHHHhhchHHHHHHHHH
Q consensus/1-63   30 DDVEVQDVFAELSTILLRAL-EAVRQKDPVAFTALFKLL---------SEALAHSPDSFEAGILAFAEEGTCLDTFCELL   99 (630)
Q Consensus        30 ~~~ev~~i~~e~s~iL~ra~-~a~~~~~~~af~al~~ll---------~e~~~~~~~~~~~~i~~~~~~~~~l~~~~~i~   99 (630)
                      +..-+...+.-+..++..+. +.+..-.+.-|..|++.|         .+.....++.....+..++..-.. ..|.-+|
T Consensus      1470 ~~~~~~~~l~~L~~~i~~~~~~~i~~~~~~l~~~lL~~ld~r~~~~~~~~~i~~ve~~vi~a~~~lv~kLse-~~FrPlf 1548 (1769)
T 6LQP_AE        1470 DTVAVSLFLSTLESTVENIDKKSATSQSPIFFKLLLSLFEFRSISSFDNNTISRIEASVHEISNSYVLKMND-KVFRPLF 1548 (1769)
T ss_dssp             SCTTHHHHHHHHHHHHHTSCCSSTTTSHHHHHHHHHHHHSCTTTSCCCHHHHHHHHHHHHHHHHHHHHHSCT-TSHHHHH
T ss_pred             CHHHHHHHHHHHHHHHHhCCHHHHHhcHHHHHHHHHHHHHHHhcCCCChhHHHHHHHHHHHHHHHHHHhcCH-HHhHHHH


Q ss_pred             HHHHHccCCCcc-------cHHHHHHHHHHHHHHcCCHHHHHHHHHHh---HHHHHHHHhccHHHhhcccHHHHHHHHHH
Q consensus/1-63  100 DDLLAREAFPLR-------SQFLVEALLQVIQSLCDSAALKDRCGAKW---MEPLLKFLQRDVEEHERDYRVHRACASAL  169 (630)
Q Consensus       100 ~~ll~~~~~pl~-------~~~~~e~ll~vi~~LCd~~~LKd~~G~~~---m~~Ll~~L~~~~~~~~~~y~~~Ra~asaL  169 (630)
                      ..++.--.-...       .......++.++..+++.  +|..+..++   ++.++..|.........+..+.+.+..+|
T Consensus      1549 ~~l~~wa~~~~~~~~~~~~~~~r~~~~~~ll~~l~~~--lksl~~py~~~il~~~~~~L~~~~~~~~~~~~L~~~vl~~L 1626 (1769)
T 6LQP_AE        1549 VILVRWAFDGEGVTNAGITETERLLAFFKFFNKLQEN--LRGIITSYFTYLLEPVDMLLKRFISKDMENVNLRRLVINSL 1626 (1769)
T ss_dssp             HHHHHHTTSCSSCSSSCCSSSHHHHHHHHHHHHHHHH--TSSSSHHHHSSCHHHHHHHHHGGGSSCCCCHHHHHHHHHHH
T ss_pred             HHHHHHHHcCCCCCcCCCChHHHHHHHHHHHHHHHHh--cHHhHHHHHHHHHHHHHHHHHHHcCCCcccHHHHHHHHHHH


Q ss_pred             HHHHhcCH----HhHhhhchhHHHHHHHHHHccchHHHHHHhhheeEeEecChhHHHHhHhhhcHHHHHHHHhCCCChhH
Q consensus/1-63  170 INLVKGSK----QNKRRLGPSCSAIANCIRNSSDFFFQMQCVEVLFRVSRHNKSVLTQATSALGPRLLDGIEALPNDSTL  245 (630)
Q Consensus       170 InLvkGSk----~NK~rl~~~~~~iA~c~~~S~D~FfQlQCvElLFRv~r~n~svL~~~~~~l~~~l~~~I~~LPND~tL  245 (630)
                      -.+.....    .++.++..=+..+.+.+.+..                       ......+-+.+..-....+++..+
T Consensus      1627 ~~~~~~d~~~f~~~~~~~~~ll~~Lv~qL~~~~-----------------------~~~~~~li~~i~~La~~~~~~~~~ 1683 (1769)
T 6LQP_AE        1627 TSSLKFDRDEYWKSTSRFELISVSLVNQLSNIE-----------------------NSIGKYLVKAIGALASNNSGVDEH 1683 (1769)
T ss_dssp             HHHHHHCCSSTTSSSSHHHHHHHHHHHHHTTCC-----------------------TTHHHHHHHHHHHHHHHTCSSSSC
T ss_pred             HHHhccCCCCccCCHhHHHHHHHHHHHHHHccc-----------------------hhhHHhHHHHHHHHHHccCCcHHH


Q ss_pred             HHHHHHHH
Q consensus/1-63  246 LSDMCELL  253 (630)
Q Consensus       246 L~~m~~lL  253 (630)
                      +..+...+
T Consensus      1684 ~k~L~~~l 1691 (1769)
T 6LQP_AE        1684 NQILNKLI 1691 (1769)
T ss_dssp             SHHHHHHH
T ss_pred             HHHHHHHH


No 1183
>PF12325.9 ; TMF_TATA_bd ; TATA element modulatory factor 1 TATA binding
Probab=10.02  E-value=1.2e+03  Score=21.01  Aligned_cols=103  Identities=11%  Similarity=0.090  Sum_probs=0.0  Template_Neff=6.900

Q ss_pred             HHHHHHHHHHHHHHHHHHHHHHHHHHHHHHHHHHHHHHHHHHHHHHHHHHHHHHHHHHHHHHHHHHHHHHHHHHHHHHHH
Q consensus/1-63  488 GQAILQEAMDRIQEELDELRRRNERERDQYEASVREEMAKLRRAEASVKDKMTECVEKLNDDLRDVQAQGALLKEEVTCL  567 (630)
Q Consensus       488 ~~~~Lq~a~~~IQ~eld~~r~~~~~~R~~~~a~~~e~~~~ir~~e~~~k~kaa~~Ve~LN~eL~~vqa~~~~l~eev~~l  567 (630)
                      .+..|+..+.+-..+|..++... .....-...+.+.+-.+......+        ..++.++..++..-+.|..+...+
T Consensus        13 ~~e~L~s~lr~~egel~~Lq~~l-~~l~~~rd~l~~el~~l~~~~e~l--------~~~~~~~~~l~~~~~eL~~r~~~l   83 (115)
T M7SXC2_EUTLA/6   13 LVERMSAAIRRLESEKVAAKEEL-ARISSQRDEARAEIVTLMREIESG--------KAATSKVESLEKEVEEINERYQTT   83 (115)
T ss_pred             HHHHHHHHHHHHHHHHHHHHHHH-HHHHHHHHHHHHHHHHHHHHHHHH--------HHHHHHHHHHHHHHHHHHHHHHHH


Q ss_pred             HHHHHHHHHHhHHHHHHHHHHHHHHHHHHHHHH
Q consensus/1-63  568 EIELAQSLGESRAVEEEQLARIKQQVEQEMRAM  600 (630)
Q Consensus       568 ~~~l~qsL~~sr~~Ee~~l~~lk~~vd~~m~~m  600 (630)
                      =.-|..--++.++-+...-. +|......+..|
T Consensus        84 LellGEk~E~ieEL~~Dl~d-lK~~y~~Qi~~l  115 (115)
T M7SXC2_EUTLA/6   84 LEMLGEKSEQVEELRADITD-VKTMYRDLVEQT  115 (115)
T ss_pred             HHHhcchHHHHHHHHHHHHH-HHHHHHHHHHhC


No 1184
>PF11932.9 ; DUF3450 ; Protein of unknown function (DUF3450)
Probab=10.00  E-value=1.5e+03  Score=22.04  Aligned_cols=84  Identities=10%  Similarity=0.101  Sum_probs=0.0  Template_Neff=9.500

Q ss_pred             H-HHHHHHHHHHHHHHHHHHHHHHHHHHHHHHHHHHHHHHHHHHHHHHHHHHHHHHHHHHHHhHHHHHHHHHHHHHHHHH
Q consensus/1-63  517 Y-EASVREEMAKLRRAEASVKDKMTECVEKLNDDLRDVQAQGALLKEEVTCLEIELAQSLGESRAVEEEQLARIKQQVEQ  595 (630)
Q Consensus       517 ~-~a~~~e~~~~ir~~e~~~k~kaa~~Ve~LN~eL~~vqa~~~~l~eev~~l~~~l~qsL~~sr~~Ee~~l~~lk~~vd~  595 (630)
                      | ...+..-.+.+++. ..++.......+.+-.+...++..-..+..+++.++.+ .+.+++.-..-+..+..++++.+.
T Consensus        12 ~~~~~~~~~~~~~~~~-~~~~~~~~~~~~~~~~ek~~l~~~l~~l~~el~~l~~~-~~~l~~~~~~~~~~~~~l~~~~~~   89 (240)
T G4T214_META2/2   12 AAQRAVDQALQEQLSA-QQQGAQVQKRIDKLDDQTQAMFDEYRNGAVRLEDLSAY-VAQMERLVDDQKAEMHRKETQMRD   89 (240)
T ss_pred             hhchhHHHHHHHHHHH-HHHHHHHHHHHHHHHHHHHHHHHHHHHHHHHHHHHHHH-HHHHHHHHHHHHHHHHHHHHHHHH


Q ss_pred             HHHHHHH
Q consensus/1-63  596 EMRAMEE  602 (630)
Q Consensus       596 ~m~~mE~  602 (630)
                      ....+..
T Consensus        90 ~~~~~~~   96 (240)
T G4T214_META2/2   90 IVEMQQQ   96 (240)
T ss_pred             HHHHHHh
```
