## Supplementary material for "Repurposing of Synaptonemal Complex Proteins for Kinetochores in Kinetoplastida": File S2: HOP1_final

```
>ASY1__Amborella_trichopoda
MDYSVVAQKVKEAEITEQDSLLLVMLLNRTRNLLRIAIFNISYIRGLFPEKYFNDKSVPALEMKIKKLMPMDAESRRLIDWMEKGVYDALQKKYLKTLLFCICEEIDGPMIEEYAFSFSYSDSDSDEVSMNVNRSGNKKQGATFKANNNEITPNQMRSSACKMVRTLVQLMRTLDRMPAERTILMKLLYYDDVTPMDYEPPFFRGCLEQEARNSWTKNPLKMEVGNVNSKHFMLALKVKSILDPCEDENEDVQEDDAASLMADSDEDKSDDSSSTDSEVDHSQQDQFIVAPIRAEMPIQRRDEDDPMVQEDDTQDAAEEGENTSRVREWILSRHTDTVDMTDVLSNFPEISLVLTEEIMDKLLKEGLLTKTGRDAYTINRQKRPDSNLFLVKEERDLPGNQSAAKGKNEPEEDHMYMKALYHALPMDYVTVAKLQSKLDGQANQTTVRKLIDKMAQDGFIEGKALRRLGKRVIHSESTDKKLLEIKKALDIQPSGAVKNGPASESNNMEAFEKGVNHIRLPEASVYGGLHSIGSDLTRTRAHQSESTRSEQTSCVDAKGHPRTPMSMAQPIASRESMIPGIAGEALNHRGYGGPDAIRCTQQSTQDKRSRRASMVKDPIEQYAKRPKPLIA
>ASY1__Arabidopsis_thaliana
MVMAQKLKEAEITEQDSLLLTRNLLRIAIFNISYIRGLFPEKYFNDKSVPALDMKIKKLMPMDAESRRLIDWMEKGVYDALQRKYLKTLMFSICETVDGPMIEEYSFSFSYSDSDSQDVMMNINRTGNKKNGGIFNSTADITPNQMRSSACKMVRTLVQLMRTLDKMPDERTIVMKLLYYDDVTPPDYEPPFFRGCTEDEAQYVWTKNPLRMEIGNVNSKHLVLTLKVKSVLDPCEDENDDMQDDGKSIGPDSVHDDQPSDSDSEISQTQENQFIVAPVEKQDDDDGEVDEDDNTQDPAENEQQLARVKDWINSRHLDTLELTDILANFPDISIVLSEEIMDQLVTEGVLSKTGKDMYIKKRDKTPESEFTFVKEEADGQISPGKSVAPEDYLYMKALYHSLPMKYVTITKLHNMLDGEANQTAVRKLMDRMTQEGYVEASSNRRLGKRVIHSSLTEKKLNEVRKVLATDDMDVDVTETINKTNGPDAKVTADVSTCGGIHSIGSDFTRTKGRSGGMQQNGSVLSEQTISKAGNTPISNKAQPAASRESFAVHGGAVKEAETVNCSQASQDRRGRKTSMVREPILQYSKRQKSQAN
>ASY1__Oryza_sativa_japonica
MASAEAKDGEEVMGEAREGDPVDKIRRLLRIAIYNIGYVEGFFPDAYFSDIVVREDDMVIKQLVPIVDSESRRLMNLIDEAEACLCDALKKKYLKTLVFSICEKYEGPVLQEFIFSFSYPSTGPDEVVMMMTRTGSKVITKFEASAVKVTPNQMRSSACKMIRLIVQQTRTYPVQEEHAIEMKLSFYEDTTPEDYEPPFPKYCVNSEDVAIWNNNILKMEVGNINNKHVVLTLKVKSAQSYCKNSIVDDCSDYEMCECETYGYTSAPNDDTEEDYHTGMLASPIKAWYPQDTGTQMTRKRKTGFVLVSSSKKIKFLLDSGASHHICNDKAIMRNLKDVKKEYQVSLASCGGLELKAEMMGTVVTKDMKLSQVGYIPEMEFNVVSIGQLAVQGLITTGGDGRFSVIDAKEARVVGEGHLQRKTEKVDGRVYHEYVFKSLIREIEGDDEKLIEPLRADDDEIDEEEEKKCWVIDTGCGRHMIPDISILTQVKREEVTFQAACGIVSSTHKGLVKEGNLILRDVLCCPKVTRKMISGPMLDLSGHRFTFNDKKCCIVHKDGLELRGVGKLDRATRTYLLKPGEDSRAAAAAKEEPKMLAAAAEGYGGPKQEADTKNMRGKGKKTAQATKRLRLS
>ASY1__Penium_margaritaceum
ELAAGHHAPRHSRFWKLLDNGAVRSKESSPTSMRVRISRLRAPTIVFGAFAASLLAWQDGMDPALSENCKLVVHICLNILYYFVSLPQVGAQAVKGCTEITEKQSLGLVRNLLRIALYNISYIRGLFPEKYYQEKYVPALEMKIKKLVPLDDESRRLIDWMEKGVYDALEKKYLKTMIFAICDEDGLSLLEEYTFSFTYDAPNGGCKMQLKAGSKPGQDISTQGDVTMLQMKSAACKMVRTLAQLMRTLDSVPDKRTLVVKLFYYDVTPEDYEPPFFRTCDPEEQLTWSDTPLKMKVGDVNTRHLTLALKVRSILDPCDNEEEQQGSMSHGTEDSTSSQSLSEDVAPTPRTSEKSKPSKDKNSLPDAAAESDAETQDAHQDYNVVKEIKEWLRSLSTDSVDSMDVLARFPETSMVLIEEVLEGLVKDNVLIKIKPDVFRIVQENPLSGNPRKGQKSGASPTAVSEAASTGDVSMKHQSDTEEPEQQSVPSNTADETPREDFKKQALTLYDRVLYFVLQVEHITLAALQAKFGQGMTKEDVKDILERLVKDGFVEAAPSNKRKGRKVNHSEATRAKLLELKEMMDEEKASAADSRSNARPGKLGTGASASVVNKNSADGCMQSMGSDITRSKVAATAPDAGPISGKPPVPGYRNDSQRDDQTLGRRAPPDASCNEGPKPDAGEEPFESQEAFQGSQRIRKASMVRFWHQSSQRPFL
>ASY1__Physcomitrella_patens
MTLLRVEATPAEATRQWKEVSEAESLQLTRNLLRIAVFNISYIRGLFPDSFFQDKFVPALGKHSGHFSSLWSVQPSQYFLEQAGRTVSAELYLFFLGVMNVYFVHRYLCDCLTDCNLAACEFYDMQSIFFKSRSKSDVRNAVTEMNVKKLQPKDMESKRFIEWIEKVSFKYSAKGPSEDITSMTIESVSGKPVRTDTTNQTTPQQMKQSACKMVRTLVQLMHTLDHVPKERTIIMKLHYYDDVTPEDYEPPFFSSSTYEDPSPWAGEPLKMKVGYVDSRHYKLAIKVKSVLDPCEDENELAKNEMCSGTDVMVTSDDDSSTSSGANDDNTEPSQKSQPRGDVAIQSPENKEQLESFDEETSLANKFKKMRTTAAVAHISDTDRTEDSEFEAESLRSVRIYLQNREDKTVHMNDIMKEFPQISKVVMGELLDRLVEEEVLIRLKKDLFRVKKIQINPKERTKYSNETLQHNGINCKSLTSNVKPNKIPVPTQKANESLPDEQQGLYEKALLVTLPREYIAVAQLQEAFQDLSPGKIRQLISRMWLDGYIEKVPHIRCKGRQVFHTPATNKKLHELRVSYCSKMQKDEPGRKKYDNMDASQDWGVLIREKAQSRTLDELVCGRTQALGSDDTRQDQPAVKKHTKMAPAFKEPALPQKPLRERAKITPSTLGAKGKRIRVLNSDSLMNVNKDSQGEVVDRAGKASKVLSK
>ASY1__Pinus_lambertiana
MKIKKLMPMDTESRRLIDWMEKGVYDALQKKYLKSLFFCICENEDGPMIEEYACDVSMNVNRSGNKRQGTTFKSSSADFSPNQMRSSACKMVRTLVQLMRTLDRMPDERTILMKLFYYEDITPVDYEPPFFRCCSEDESNPWSRTPLKMKVGDVNSKYFMIALKVKSVLDPCEDENDDLEDGDDVSLDSGFEKKNENDSAATGTDSESSEEKSQGEELDHTVTEILKTLQKEGLVTSIGRDEYRINSRKALYHALPMDYVTITKLQNKFEGQVNQGTVRKLMDKMASDGFIEARGSNNRRLGKRVIQSEMSKRKLLELKKALGNQSQGDRASERPMNPETPVVEKDTSTCGRLHSMGSDVTRHGHQNGSFHSGQACPKPGNFKKPASPAGTRASMAKRAASVESIVPGKAITKPSSVADHAANMGSIYPNADVKCSQDSLENNSQDKRTRKASMVSTFDCEVALQFFYSQNV
>ASY1__Pinus_taeda
MNVNRSGNKRQGTTFKSSSADFSPNQMRSSACKMVRTLVQLMRTLDRMPDEPADYEPPFFRCCSEDESNPWSRTPLKMKVGDVDSKYFMIALKVKSVLDPCEDENDDLEDGDDVSLDSGFEKKNKNDSSATGTDSESSEEKSQGEELDHIVTETEKLKNTSAEDQHMAESDDDTQDSEQEAQNLARAKEWILSRHIDRLDLTDILSNFPEISVDNNPDVTSKEEQHPCHEAKDQNAVDCADEDLLYMKALYHALPMDYVTITKLQNKFKGQVNQGTVRKLMDKMASDGFIEARGSTNRRLGERANLPEHKTSQVSTVKIANSEKSRSTVMTESNIAKFCHEQPRFYRLRNFLDS
>ASY2__Arabidopsis_thaliana
MVVVSKNNEQQSLILTTELLRTAIFNISYIRGLFPVRYFKDMSVPALDLKMKKLMPMDAESRRLIGWMEKGVYDALHKKHLKKLIFYICETVDGPLIEEYIFSFSYSDSDSQDVRMNINITGINTYGGTLNSTADNSTADMTLNQMSSVDEDFGQNARRSNAFVTYQRFSVYISFHIANYRLCYFFASVQRTILMKLLYYEYVPPDYQPPFFRGCSEEEEAQYVWPKIPLRMEIGNVNSQHHVLTVKVKSVLDPYDPCEDENDNMQDDERSKGPDSLHDDQPCKVFTKPSKLILTENKDADHGEVNEEKLLLITPICEILQDVKQDQVEHQLAKVKDTKGRPASIVQNPILQSHEYDIRRLKARLQRLERHISVPDSPQEGIRKWFAAVSSQLFYKVMEACTRRKPILGDAILSSTVKVQNFNAKICSKLLKKPASIYRKKHFTLNSASLRISGLAGSIFAWAVGFCLFSAQIGHVFVQPKTRSSESKPKVTMEELEEKLTPPSSEPKSAPPSSEPKSAPPSSEPLEKLAVIRRILPEIFAQRCGQRNSSFEAFAQRRTTYDYYNIRLNPREIIFRRLQEESKVALALSSANYFVLSILYRFFRQWSEVSLVRRNSRLTGNPSNEAQSSRSNRIEIPTLLDEPDREGSGGHLAAPEDPVDFLAQFDPLIDLEDAYNTQPQYTEAEVNARLLHEDHVEFDLVPVVSWNTEITAKKTLSTTESVAEVFALCGSGDRPLTCMIPGENERPWNPPRGYVCMYEAYFRQCHLWFPIPSLIISFLNRRHMAFSQLTPAAICNFVAALTFGAEEGYLVNVRCFEEMTTLKAIRSPGYWVVNNRPKHNFLPGPKVSNFKNWEEYYFYVRVDLESYERPFSGRKRMWTEFPDRYRPSPDFPVEFEGVLEAIFRARRRTWKDVTRSRVNRIMGKVRKSFISFAAGLLNMPPPPAPIEEERQPLDGEAAASNPPVSAGPSGVDQVSHEMVNPESQDRMCLEGADVVPAQEIAECDRSQSVQVVEPEVQNITDDRSVVVYAAPPAGEEVNTGLTILDQDKDETVAEPGISRRSREEKGKGGANQSKKRSASEAGLDEAAAPKTFRLSRGETLNSDQFTFKYSGEKFLVRDQEAASHLWRNLMLPGTKDFPNPDDLVLKEGYQKFARSSLETAALANDLIATYDRKLKLKLADREAFDNLKKCADQAKAIYAKDMKEMASLRDAAEIHKAEMSSLNDEVKRLNSREADLQKEFSDLQVALVAVKEHGERECNRLRNDRAAKVARTTKKAQARLDRVKAYLKEQEDLVGPKVDAENQARGAEEIVGILMQRGAKIAASELSGLKELTKRATDEVNALNVIELGDDDLNMSPDQLGFSRQISQVAPVADQHGSNVDLLAEVIRRVSVEETNQTT
>ASY2__Gnetum_montanum
MVAATAQAQCLKENEITEQDSLLLVIFLDNWMINHRTSYFTTYVKCYGKTFNLIVNTAVRYHEYCLFIACLKYLQTRNLLRIAIFNITYIRGLFPESYFNDKSVPALEMKIKKLMPMDAESRRLIDWMEKGVYDALQKKYLRTLFFCISETETGPLIEEYAFSFSYCSDPSEISMNVNKSGGKIQGTTFKSKSVDFSPNYIRSCACKMVRTLVQLMRTLDQMPEERTIIMKLCYYDEVTPSDYEPPFFRCCGEEENQEWSRPPLKMKVGGVDSKHFMIALKVKSVLDPCEDENENIYEDIQETSNGEYSEQPGNEASETTLSETQEMKELEVQDITCTLVTEVIKEQKEQDKNLETVKAWLLCRHMDTVDVTDILSEFPEIPMAMPKNVNDKFQTNGVISRPENNDGDQDLLYAKALYHVLPMDYVTIGKLQNKFDDEVNQSVVRKLIEKMSLDGYIESRATGNRRQGCRCFQQMLSYHGFSKLNVINTTDKDTSTNGRLHSLGSDLTRHGQSPQNGSKPHDFKKPASPAGPRWPAASRESTVKYGRPGSNSKAKMEMEESASKIFNPRRVRTSSLKLAKSDPARPPGGPPLTRPVQSSNPHAHSLCHEARHFTSGQPISMASKPNIFVLLLLLLLMTTAVAVVVLASSPATATATAVANAYFLCDEAMNRTVLANLDMAIITEEVVVKLIESARGSGGFAKAVSRDTANQTVYGLAACRGDAVAAECAKCLSRGNSTLVDGPCLPAGGSVWLDELCFLRLSARNFLGILDTAGVHVVNSQNFTGASVNAFDAAVTASLSWLVSKAVGNTGSRYACGDGAQNGSVPVYGAVQCWRDISVQDCRSCLDYGLGLVRRQCSRSTGCVFLLRSCVVRYELYDFCNSSAGFQSAFVMTPNSRSSGSFSTRKKRTMTATMAAISLVLICLVVLLVIQKRRIRRLKRQASDLSHLSQSQQLCVSYDSQQLPTKQERVNYSMAAIACATGNFDQKFVIGEGGYGIVYKGTLQDGRDVAVKRLILQSSSSGNEEIFNEVSLLIECQHKNLVRILGCCLEGTEVILIYEYMPNGSLDKLLFDPEKRKELGWPKRRNIILGIARGLAYLHEGSRLKIVHRDIKASNILLDENLDPKIADFGLAKLFPEDKTYVLSRIVGTCGYVAPEYMMQGLVSTKSDVYSFGVLLMEIISGRKNTTEDSSCNDLENVVDWAWRLHKEANVEELVEKSIKETASGEEVLRFIRVGLLCTDGNASFRPSMSDVLGMLYPRSDTLPFPMSPPYADLC
>ASY2__Oryza_sativa_japonica
MVMAQKTKEAEITEQDSLLLTRNLLRIAIYNISYIRGLFPEKYFNDKSVPALEMKIKKLMPMDTESRRLIDWMEKGVYDALQKKYLKTLLFCICEKEEGPMIEEYAFSFSYPNTSGDEVAMNLSRTGSKKNSATFKSNAAEVTPDQMRSSACKMIRTLVSLMRTLDQMPEERTILMKLLYYDDVTPEDYEPPFFKCCADNEAINIWNKNPLKMEVGNVNSKHLVLALKVKSVLDPCDDNNVNSEDDNMSLDNESDQDNDFSDTEVRPSEAERYIVAPNDGTCKGQNGTISEDDTQDPVHEEELTAQVREWICSRDTESLEVSDVLVNFPDISMEMVEDIMERLLKDGLLSRAKKDSYSVNKIADPTTPHIKKEVIMQNVSPTEGTKNSNGDLMYMKALYHALPMDYVSVGKLHGKLDGEASQNMVRKLIEKMVQDGYVKNSANRRLGKAVIHSEVTNRKLLEIKKILEVDIAEQMAIDTNAEPGEPERKDHLSGHEMRDGSTMGCLQSVGSDLTRTRELPEPQQNVSMQSGQEASTVDKDPSRTPTSVREQASVCSLESGVLGQKVRKSLAGAGGTQCSQDKRFRKASTVKEPILQYVKRQKSQVQVQVQ
>HIM-3__Caenorhabditis_elegans
MATKEQIVEHRESEIPIASQWKATFPVDLEIEKNSEMFALRYIKCASAFILDRRGILDEKCFKTRTIDKLLVTAFQSSVPAAKRVSSTFDGLRDAIQQGYLREFAIVFYKKPNEEDINEVFAFRFAYGDEGEIFVSLNNGIDTNESSQELLQAKFVDTDNTKQMFASTIKKLHRCIKKMEPLPQGSDASFRVSYTEKAPKDYTPEGYLLSPMFYTLNQDIRKASIGIVCGGHHKIQMLAASQYLKQDFDLDKTTTLNPNMSIMANQSKRKGRISRDSPYGLSQGITKKNKD
>HOP1-like_I__Albugo_candida
MQPKKSKDNNKNATEFTYIQSLNVIRNMIRVSISEVCHLRSVHSLRVYEEALYDFVFLSDLFSAKLFRERIYADMRVKCLAPRAECGTVDAKDALMLTQWLEEGVFEALEKKYLESLIFCIHSLKEENEPGQLLESYTYTIQQDEHGDTLLSTDFNGLGTLHCSTDDVKAQAIQMIRTLVKIVNTLSPLPECRMLTMRVSLNALCPTGWQPKYFRASSDVTDATNLVQLPVGKLKTPFHLVSLILDTTEHEKVNKPRVSENTSRRKNSCVTPVTKSQSSQEYSSLSQDINKEMACTDGSDSDLDPSFEKTCTSRPAKSNPRKPSQHQILTEIMKSSIVTVQSLQSIFPNVSEASFSVDIENFCKDGVLKDLSDGTFGVLAQDNALLNRAIDLTHGRLKRNGVTVETVSSQLGVTGTLASAILIRMEKQRLVALIPNSLTSYKVRFTAENRTLIENAILHATKQSTARTLQTIWQTPNKIRSVPLHPSTGKPRRQTNSSKTEVTSRVSQSCSKLPIFQTRKALKRRRLASETPSIKQYT
>HOP1-like_I__Aphanomyces_astaci
MAQSQGGRIRITLKSAVKSTPMVVAPHTPGNSKITETQSLNVIKNLIRVSISEICYLRNLFPDEVFKERVYADMQIKCLAPQENSRDQSMQDAYSITEWLEAGAFDAMEKKYLLQLEFCIYALGKNKTPQNLLECYTYKIKETSNGSTFSTSFTGTQNIDSHPEKVKTQAVQMIRNLVSITNTLEPLPKSRYITMKLSYNDLCPSGWQPKYFKELTSDLGESFGESTLKLDVGRMATPFHAISMKLEAAESAFGTGVDAPSREVDISLSQANIVSNEDAKSPAVVSPSPEKTTEGIRRAKPGLPFSQPLQRQTRSPALTKDGLIRYCIQFKTVTIQEIEDKLGYDLTVIKKCMDELCAENVFTNRSDGEYEVMAQQDCYYFDAINLIHGKLRRHISVHTLAKCMSWSIYFAKAILWRMNHDKLIDMEREVAFDGYKVVLEDANRSIIQKAIQSVAEKAAQTTKTPGKKTPQRTSMSKPRPTSSCAYMPILQSNQMAKKRRVMISRVAATPMSMTR
>HOP1-like_I__Diplonema_ambulator
ACMARLGGWGVLDAEGEAVTTGEATELVNKIMSTEIGNAVDKQLKARLEALLCGDSYPTQSQSYTQSQSCSQSQSQSQKKRTREPSTNPTFWYGDEPKVSAIEKPLKQSKH
>HOP1-like_I__Guillardia_theta
MSRAAKTTMAVATAATAAATMMTKKTSLYVTQNLLAALLSEICFIRNIFSENAFTLKKFGATNFHALIKHADKILYWLEEGISCVFTALKQNHLKMLVFGIYTEKDQNCLVEAWYFKIDANGSLNIERGNSKEKNHVQNFIGYTQKEVKQLSSQERCITMRLYFDPKNVGYKKVTYLMHLKSWQPPPQDFDIPGFQDSKTDDCIMYTSPPENYLLGKSSTPYHSVELRVKTTVEEPEELTQNTENYIDNDFDAMWEDSDNEDNAEENDVQVPLTQMDLNENRIQNNLQVSTPASTDQVKTPEYRSPNLFNVEEQEEHDELDDIATNLQNLSVTRLEPKSGPQSRPKKRRCSRPKFTRKKSTKKGAKPKPLF
>HOP1-like_I__Mortierella_verticillata
MAQEHTTWNTAPLTRNQSLEAIKEAVLSVVGTVLFVRGIYPEEAYLDCPETGFICKRLVRGKDSHADCLLDSVEHGVFDALTKGYLRQIVVSVLLNLGGTAQRRIGSKIIETYKLTVSYQDGHPSLQLKSSPKQSSGQGQSGRHAISVPTQHTGSGVQASFSSMLACLIRHLQSFQEPVVDSQYDMRLVFWEDRTPLEYAPPDCFAYPSDHKWIYADPPAERLWMGKTMTGHHSLGLVTDSVEKTRQLGDFDDTAYSNIPVEFMEQQEEQWFPEHLEHVDRNWRSTSSESLNQLNLYNDETLALYDRLLLFMSDPTKDVMIFPENLNGRQRRILRLIANRLSLYHCNEGEGSLCRLVIKKTLLPAHLQKAPIIGSLLSLDGMNHGMFTETTEQEYVPSATRTNRHDSYSSSSASNRSKGSKGLSPSSTSTSVLPPIPEHTSYDPVQDLRQRRSNLPPEVDCVCGAFGIDKEMLRCFECKKWGHFVCYGYGSSHDPRLPEKPACYSCLARMKGGAAVLDNLFDPEAKPWAKFRFQRLVVRAAAVMWSEAGIHGNQLAIRFGLVSSSKAYKVLDTLIEEKYLEKGSWAFGKKQAPRILENEENGRRLAELIDPRHLVDFLRAAFDNVLETQGISQTADSSPAFSSNPSRHKVV
>HOP1-like_I__Rhynchopus_euleeides
SYSFCTSLALCAPTTHITQPLLTMPVAQQTKAVTAQESLVLVRNLMRTSVATIAYLRNVFPDECFTDRTMSGVHLKSFVPNEETSVVTEWLEKGVFHALQRQYLRVMSLVILTGDETQELEHYDFKVRYPASGPQLSVKAHHTGSPAQSKAEVAQSIRMLLRKLVTLTQSMAELPSSRVITMRLLFDASTPADYEPPFFQAASEGARRQFTHPAPGMVDLRLGTLHTAYHLMDLRCRAPREWLELSQENDAASGAKAAADAGSEVPEVKVIVPKEEPAGSDDEGGGASHSQMLSVSQQDQDPGAVLQQLHNASSLQHDAFKAFLFVAARRAPTSKRAVAERFSFDSSIAAGVYDQLSAWQLVKPAGQGCVEVDMSDARSRSLIAQLLSSPLSASLEPHELASVEDAAASASKKRGRAAEEDANNTQASSMTLYGDEPKISAIERPVKQARK
>HOP1-like_I__Rhynchopus_humris
LYLSNSPPTIIKATVSVLHWKPHSPTHISHTTLSLSLAPARTLSTMPVATRSATRSQTVSAQESLVLVRNLMRCSVATIAYLRNVFPDENFADRAMSGVHLKTLLPNSEETKLVIEWLEKGVFDALQKQYLRVVSFVILDEAKDQVLENYDFKVKYPSSGPQLSMQANGSGAASTPPVQTKEEVARSMRVLLRKLITLTQSMAELPDERVITMRMRFDPSTPKDYQPPFFSEASEAAKKQMLRGEDGRVDLKLGAIHTLYHSMDLRCRAPQEWLEMSQPEAEGDAAAKDAVKEEEQYEEEQRRPPQHRADGGGGGSGGGDTLESALARLDSLNPREEAALKTLAYVATQGEGGAPFYRLKDRLDYDDGTVARVGAQLAAWNLLCTTPGEASSGQDVLQVDTADASTRAALAALLPSGLAAYLEPHELAVLEEAVCGAPEAARSAEEPRSRRGGVKRSRAEMEEVDNTQTTGTFFGDEPKVSAIERPVRQRKE
>HOP1-like_I__Saprolegnia_diclina
MTKPRALKRTVKKKVAQPAEAYDRAIEEPMTTKMAPPMTASPRPKVTPLMASDVVPMSPPAPTKISRVQSTNVVKNMIRVSVSEICYLRSLFPEDVFRKRVYADMHIHCLAPEKDGVDTAMRDALALTLWMEEGAFEALEKEYLEQLVFCIYAVGKDAKPDKLLESYSFKIRNTPDATTLTTSFLGHEVVSSDPEKIKDQAIQMIRSLVSITNSLDALPGNRLLTMKLTYNETCPRDWQPKYFKQATSDLSEEFVKPSLKVDLGRIMTPFHFVSMRLEASEDAFQVAAQELPQESLSQAQAPMSPATEGGHSFGGGSPPSSVSPVAATQPPSPIDVPTQRATQPSQALAKEDIMKYCVQFETIEMSEILTRFDLAPSLMKKRVDELCAEKVLIPNPDAVDSYRVGVYQDLSYYQAIQFAHGKLRRYVSVLALAKFFSWTLLFSKAIIMRMHHEHLVDMSKPPSFNGYPVLYDESTRHVIQAAIQSLNEAKNRPKKRDRSPVQASKGPHTSSSGKPILQTNHAPKKRRMTIQAISMTPVSFL
>HOP1-like_I__Saprolegnia_parasitica
MTEALAGVRAVLSCVIAHQDATSYPAACFEEHCTDGYAMRLLHGAAPDSPAAHRLHNLIEFGVSECLERRCLDALTFTVHDTATGSLRRLVLRFAYAASGMPASPIVPMLKQVALLLETLQPIPSPSFVQLTLRPECLPYPSWKPAYYVPPSSLPPNATSLVDLPFGTLRTLDGVHMQCLLQATTNAASASVPAFDAYFDLPATPARLDDVLCLPVPKSVWPTSSCVAQPLHQRAATSQPWFLR
>HOP1-like_I__Sulcionema_specki
MTQQKRRSEQVTPVESLALAKHMIRTGVSTVCYARSLFPDEAFTSKTICGLTIKILTPNTDDSRLLLEWLEKGVFEALSKRYLHVVSLVVLDGTGKDENVIESYDFRVSYPEAGGAAVTTSKHTPKKSHTKEEVTTSLGDMLRALITITHVMADLPDERVVTMRLLYNDRAPKGYQPSFFCAATPEAEQHYTRHNMKMTKVDLGALATEYHVMDLRCHALSDVFVGVEDEEEEEEEESGVCLPPAGEASDFELLAMKFLAVGVVLGGDWRRAAMETGCDKHEVAGTLREWGVVLRRGEVCEKAKVVAQHAASHPVVSEVVNAVLAKGGLVSPPGVSTQSTHPDTQGSVARESRSQKRSCAESTQSYTQTQLYGDEPRVAVIERPLKQRRVDW
>HOP1-like_II__Albugo_candida
MRSNASASYKVLRTLLSQFCYERKLFPVECFCREKFGNHSVHVMKQQFPNHCSSARYLESLLEFGVQECLRCDCLIAFYFDVVDLSDQKIIETFKFSRSSFYQSSTLQDLDQLLRELTAKNELLLQTLDPIGVTTCFSVRLEFEEGKSFSLSMVSAKNLMDYLFVALTPFPSWIPPFFKKHVVNSASRQEREGFVELEIGCCALEMEQYRFQVESSRDGAANLHCSLKAEQIQHSMMATNTFVSSPVKSMMHQSPEPIRNRVGESAAFILSRRTYRNVNENAFGKRSWCTTKTINCGRQINDGT
>HOP1-like_II__Albugo_laibachii
MPSNALASYKVLRTLLSQFCYERNLFPVQCFRKKKLINYSVHVIKKELPEYYPSARYLECLLDFGVQECLQRDCLIAFHFDVVDLNNHRIIETFTFNRTTIAPFPSLQDLDELLRELATKHDLLLQTLNPICTATCFSIRLELEQALVPFPSWIPPFFCKDVAGSSERREDEKFVELEIGCCVLGKEQYRFQVESSRDGAANLQYPLVEHQMQQLMTTKSFVSTRIKSMMRKPSRPKRFCMGESPVLILSHRPCRDDNKKKTEKRSLATTNPIKSGGQRKTRDKVTVS
>HOP1-like_II__Aphanomyces_astaci
MLQLIRTVLSFYCATRQPLLFPQECFESQVIAEVEMKVLKRKLMGHCKSGQRLHDVVEFGVGECLEHRCLQQYVHVVQDAATHTVLEMLSIDVIDKGGVVVSATDSHENVLAFFRTMELIIETLPPLPCATEFSIDMAFHREKLPYVTWCPPYCGNVNLRRRSASNDFECIVLGALKATDGGLCRVSLQSYPTIILPPMERLRPSLPQRNESWFDMVKAVVLKSTKPTIKHVRRQLPKLPHDVAQWCFQRLVDERVLQRDGRSHRYRMGSSGSRPNYAADAAREGIVIASTSSLTPRNDVGSIHGGMVVCGGITQHGGSIGLA
>HOP1-like_II__Diplonema_ambulator
MLETASRQLLSEVEAGRVSRTCARLAVSCVLFFREALPKESFYPGCVDGVLVPLLNTNDKTGAFVVDLLEVGVMPAVKEDMIDTIKVCIYCDTELAESYDVSIHHGTAALSKSKVPSLVESLKTDIINTCRILDPLPPCHSIGVGFKVTYKPNIPSDYALPGFNLVQESLPAEEQIDVTVSHEEMGCEVKVVF
>HOP1-like_II__Guillardia_theta
MATATASAVTMRESQAVMQNLLSASMCEIFYSRKLLPKDCFESVKFAGNTLHRFKNNLENPKADTLYRWIKEDVVDALKKKILHRLVLGIFLSPECAEKDLIESYTFSFGYDGDNCSLDIETQRHKNKNAKDLPGHESIKQNTQILVRSLIAMLGTLDELPQKYFLSIRMHYYHNEEYETFTPHNFRMDPSTEDFYGDSSNDLQIGGFNTGFHSVAVKYIFQHCYDFFDLTL
>HOP1-like_II__Mortierella_verticillata
MLSQGQSLAITKKVLRSSLGCIMYLRGMFPEEAFEDDNEHQVRVKRMVRGQNSEADILLDWLENGIFDALSRQYLRQLVVGISLDLGETEMHGGNGKTVETYTFDFSYQGGYPSVQLESPSEASGSDQRSEGKDKASTLQTVAQVQGSIAQMLRRLIVYTQTLEALTAEKFVNIRLYYRRDITPTDYEPPGFGACRPGPDPFQIDSAAKVSMGKVSTAYHSLKLHIQHMQEYPPQGNSIDVEDSQFWVPESSPVVEWPEQERHEELPPRGYNEQSATKRDAILVEDTPVSSRQPSVIVNPNASIGHEAAFSNVSTTTDRLSVIYLEHTSSALSNRNSPVTSSASSPVPMQTGNKKKIQALAGESFSPVTDLEKGPSMLSIRPNIDMLDCVCGTTGDEGDMFQCIECRVWGHLWCYGYSSCRDPRRPAMDLCYKCLLQKQALEGPDLNIFFANPLWANLQDSCLMRRAIAILWQEGYTGCYFFSKRMGIKITKARAMEKVLIEQEYLRNQTLADKPDAKPSSRAKHDWRILKGDNARGKVMSTFDPGRLLDPLHTAAGSRQGDGMRGQQSAGSSQADVGRLSLEPSTQVGSTVPTQVLDSIPSQISDIRASMPDCEETPIREEIPVARTKREKAPEWVRKVKASEPLPRDDGHHHQSKKRK
>HOP1-like_II__Rhynchopus_euleeides
MSCAVAVRHRLTDDEAGRYSRISARVGISLLLFFRGALPMDHFRVGCLNGVALPLLDATKPASRFVIDLLETGLIPAVRQGKVDKVELCIYEAADKPPQDATPADATTATAEQQGWRIIECHTVGVASPTVYKEDVPGALRRLKDAVKLASASLAPLPPDTVIGVGLRVTYAAGSPPPSLPGFGTEQTGIPEGRPQHLVRVTVEGSAACACEISVDLSQTCVV
>HOP1-like_II__Rhynchopus_humris
KSYSICTSLVLSFTYRLSPLYTPPTDLLRKMASLATVQRLSDAESGRFGRISARLAVSCLLFFRGALPQASFRVGVVSGVEVPVLDRREKAGRFLIELLERGVMPAVRAGRVAKLELCIYAADDTGCEAAACPDDGEDAERRWKIVECYVIDTQPARARLSQAEVPALVFQLKENIKTSALALAPLPAGTVLGVGLRVAHAHGAGLAAAAGEESAADSALPGFNTEQAFLPSQTDRLVRIAQRGETSCEISLDLSQTMLQG
>HOP1-like_II__Saprolegnia_diclina
MVPIMRYFILGLFPEDVFRKRVYADMHIHCLAPEKDGVDTAMRDALALTLWMEEGAFEALEKEYLEQLVFCIYAVGKDAKPDKLLESYSFKIRNTPDATTLTTSFLGHEVVSSDPEKIKDQAIQMIRSLVSITNSLDALPGNRLLTMKLTYNETCPRDWQPKYFKQATSDLSEEFVKPSLKVDLGRIMTPFHFVSMRLEASEDAFQVAAQELPQESLSQAQAPMSPATEGGHSFGGGSPPSSVSPVAATQPPSPIDVPTQRATQPSQALAKEDIMKYCVQFETIEMSEILTRFDLAPSLMKKRVDELCAEKVLIPNPDAVDSYRVGVYQDLSYYQAIQFAHGKLRRYVSVLALAKFFSWTLLFSKAIIMRMHHEHLVDMSKPPSFNGYPVLYDESTRHVIQAAIQSLNEAKNRPKKRDRSPVQASKGPHTSSSGKPILQTNHAPKKRRMTIQAISMTPVSFL
>HOP1-like_II__Saprolegnia_parasitica
MTKPRALKRTVKKKPAEAYDRAMEEPMTTKMAPPMEASPSPTVVPLTSSDVIPVSPSALTKISRVQSTNVVKNMIRVSVSEICYLRSLFPEDVFRKRVYADMHIHCLAPEKDGTDTAMRDALALTLWMEEGAFEALEKEYLEQVVFCIYAVGKDAKPDKLLESYSFKIRNTPDATTLTTNFLGDEVVSSDPEKIKDQAIQMIRSLVSITNSLDALPGNRLLTMKLTYNETCPHDWQPKYFKQATSDLSEEFVKPSLKVDLGRIVTPFHFVSMRLEASEDAFQVAAQELPQGGFSQAQVPMSPTSDEGHSFAGGSPPPCESPIVAIQSALSPSPIDVPTQRATQPSQALAKEDIMKYCVQFETVEMSEILARFDLAPSLMKKRVDELCAEKVLIPNPDNVDSYRVGVYQDLSYYQAIQFAHGKLRRSVSVLALAKCFSWTLLFSKAIIMRMHHEHLVDMSKPPSFNGYPVLYDASKGSHTSSSGKPILQTNHAPKKRRMTIQAISMTPVPFL
>HOP1-like_II__Sulcionema_specki
VXNSLCTSLGWSSPFTPHTMAAQQRLRTDHVTAQESIMLVRNLMRVGVSTAAFLRRIFPDQAFTDKTISGVCVKSLMPVTEESCLVTKWLEQGVFDALQKQYLRTMSLVVLDGSGSEANVIESYDFRVTYPATGGAEVAISKKSAQGKEEAVRSMQAMLHNLVMLTRSMHPLPDTRVITMRLVYTDATPEGYDPPFFCAAPPEARQHYTHRNPGLVKVKLGAMATSYHSMDLRCFALADVFEDTIEESADDLTPFPDPSVASAGELQAMRLYMLAVRCGTWQGAAEHIDDIESALAQLQEWGIDMDGVEGECAKDMATRLERRMASAEKRARSCDEVPPNVATIERPLKLRRCVR
>HOP1-like_3__Diplonema_ambulator
MSAQMVRQRGVTGQESLILVRNMMRAGVSTVSYLRNIFPDELFADKVVAGVNLKTLMPNTKEVRMVMDWLEKGVFDALEKQYLKAMSFVILDTCGEVRESYDFHVGYSDEEGVEMMLDVTGSQAPTKETVAKSMKLVLRKLITLTQSMPELPERRTVTMKIVYDPKTPEEYEPPFFSAAGEEERKRFTHHDNGIVELSMGDVKTHYHTMELRCVASRQWMETPQVSQTQGESQPTFEARLRNTNPSPQDVVCAQVLVHLFESSQTPTPTASQIASALSKPPNTVRHSLSQLQAYGFLSPSHKPIVNEDTTRVVNMIHANPTYSRKPSGDDRKRPLPEPDVGFWYGDEPKISIIAKPLKQARLL
>HOP1-like_4__Diplonema_ambulator
MPTATMSKQDTVTAQESLIAVRNMMRMAVSTIAYLRNIFPDESFTDKTLSGVNLKSLVPNCKEVRMVIDWLEKGVFDALQKQYLRVLSLVVQRAEGSGILETYDFHIDYPEGVPTVAICASGGSQPHPQSREGIAHSMKLVLRKLITLTQSMMELPPDRVVTMKIVYDPSTPTDYEPPFFTAASEEERAQFTSTPDAKMITLQMGSITSQYHTVGLTVRAPQEWLDVPPSQPVESMRQEKSEEQQGDAAAHATTDPMAIIESIDEATPADRLCLKAVVYVYGRKDTVTVRRLARMLGVADREAKACMARL
>HOP1-like__Acanthamoeba_castellanii
MVRSFPSQYREARNRDPDRGAVPDCFADKSLAGIHIKSLLPQNGEDPEKENTLIECYNCAPTSFNLGMMRSSTNTKYCASSPNEDIVMKLSQTEGGAKKNKLDIRSNKYSKDEIKRAVQLSQTLKPLPATERYLQMKILYYDKVTPVEYEPKYFKQATWEEPFVFDSSPVKIKVGEIATPYHTLSMRLRTNKPHHNTHQTVDLFEDDGEGERTMPAEKTGAKYNVEMSSSDEEEEDSSDPDCEEEEKPDEDEQYAAVKAAVEAAGVCKLSFIKTQFPKLADQAINRFLVRMVQDKVLQLQDGEYKIFAQPPPARSPVLVGSPAPSSSPTPRSPSPSSTAIPEEIYKAALKALSSEDFMTAQKLRSLDILRRLQDEGFISRTISGNKGRRVVRHQATDSAGEKPAGPASPRVKRREQPAAKRKHSLLSRRLKNLELAHSQDSEADTVKCSRTAEPLVQKRRKLAKEE
>HOP1-like__Acropora_digitifera
MATTQAIRETEKTVSWSSIFPSQQVTEQQSALFVKKLLAVAVSSITYLRTIFPEHAFGDRCLEDLNLKILKDDSACPGACQVIQWIKGCFDALDKKYLRMIVIGIYGDAEDSDTVLESYTFKFSYMDKEVSVFR
>HOP1-like__Adineta_vaga
MSLTTYIDSREWNKLFPSDINTESDSALFIHRLFTVTLSALTAKRHIFSNDHFSSKKLGSLHVPLFTRPTSPTEQKRFNSTVFTWIQGVSQAIYHGYLKLATFLVVSKLDDSVLEMYEYYLAYNNAGLKNHNESFLSTTSTDDIQQQVVKSLEQINQFVDERLEPIINRADYRFCLKIQYNSPVTPENYQPTGFVDSREINSPINWKQILTTKIISSRRILAQIKTTHHKMLLVYRTPSMNSTIRK
>HOP1-like__Agaricus_bisporus
MMSLQQTRQRQNISQAQSVAVVQTLLQAGLGCITFLRNLLPDDNFSESYFTTSEDSSPSNSQTSENTDSSRKHISGFKIMTMARHSSEEADRLLNYLEHGIFDALGKQYLRSFIFAIYLDNKDPNNIVEAYTFNFRYHKIPECDTVIPIMTLGQDLQHLKVGVLEDPVTEATEKGRVPSLRDVKKSVKTLLKTLIHAMSQMDALPRRRFATFKIFYTDATPLDYEPPYFQSGDAEKDRWYMMTHNLDEAPDKWSIGKVETGHHSVDVNISSITTYLPSAEHQEAAFSGMTDSHSAPKNLTPLQEAAVRAQQIEEQEKDAETRNLVWSTECEVAALDGDADGEDDPDYEQQPDGSFLRIANTDIIPLGVRTESGMIEAIAVPGTIGEAVFGGSMESMPTDLSDLNKQDAGTATTGDETQPFTFHVSNPSSLNIPSSPSTPKPEMVHRSDSSATVLDEDEAHLLAKMTLNDAKEYSSTEHDGMELDLPSTPCKKDQISDKGLACECNITSEDESCFCEGGCQRWFHIWYHSIEGGRIPANFICFDCRLRCDASWGLIKTNIYPRLMNEFRDLALFRRAIKVAEGMKVITALQFGRQLGMDPAPSRQILKRLEDEGLVRYLCPASVPLGL
>HOP1-like__Amphiamblys_sp
MATTVATKTATTNKTKTSLKQTQQLLMTTFSCIGYLRDLFPESAFEECRMGDMTLKRIRRGHAAEADAFVDWFEKGCFDAMEKRCLRTITLEIHEREKEGHPLEVYEFNITYPAALPNKPKAQPQIYVRLTNGKSDIAETTDADSFKKAAVVMLRSVCLLTQTLEALPERKSLTMRLSYYDEAVDKAYEPAGFREATESEKEAAISTEFTFKHDFGAIRHTHHSVGFGMMRSVDGIEAQAKEERAEKTQEATFLETLPPVEALPREALPNTEPPEEEAEMAATIMCHCGINEDGGEMILCEKCRMWQHTVCAGFYSNKDKRISEEEYQCCFCRYGKNKKGFVLIKEIACFRRVLHVVYNEGMKSTEWMASRLGFPLSKARKMVERALGEGFLRIEDASQTETQQSKETQQQTRVYRVVKTPAIREAVRRYFSGSRNPPVEEGPRPASPEDTQQGKRQKMSVSKKPVLLD
>HOP1-like__Amphimedon_queenslandica
MATAQLVRKKVDKQKIGTWSSVFPVEQVTQQQSTLFVKKLLAVAVSNITYLRTIFPEHAFGDRCLEDLNLKILRDDSACPGACQVIKWVKGCFDALDKKYLRMIVMSIYRNEKEPDAVVESYTFKFSYTTDRTDDSISIYRNGTKLAQAASPNETRKATTTLLRTIVVLTQTLKPLPDEALMTMKLFYYDEVTPPDYEPPGFKAGEDTDDNFINEPMNINVGDIYTPFHSVKLRIKTSADQFVCEDGGVKDEGTQDNDGDITVEQELDTAIASTNNNSIATEPSPMEQADINEDAPSPPLLGKGPPVDTDSLIVKCPCGYNEDEGLMVACESCHYWQHANCFGLRTADDVPELHYCDLCHKAGSGSICTDIQLVKMGLSERRFFCLWRRLLLLCLKIPRIIPYHLVKKMSVSSIIAQRLVARLEEEGFVKAPKRGNGRLWKVILKDVIESVALKKYFKTEVDSPLEKTQTRRRSNKSDKDEASNKGVTVEQLTVKTSSMNLKQSNDKSAPDTAANTSVDDGKNPDPPVVRRSPRLAAKRPRSLVDPTVEFQLSNSQDIIDLPQETGRVKKRRKISIVSKVLLV
>HOP1-like__Angomonas_deanei
MTSTEISVSQTQSLAAIRNFIRASVSCIAYSRGLCRDDAFDDRPFLGHPIKHMLLNSTESSTISEWLEKGAFDALNKNYLKELSLCVYNADCSELLESYVFGFSYCEDGKRANFSLSSQISGGGGKSQKKSTSAPQNGKKCSKEEVMKMLVEILSKLVEVVECLPPLMNERVITMRLNYYEDVTPPSYEPPCFRPASDKMVSMYQNEQQFNVNIGKVDTSHHVFSIAVRHPVLAQVRNNFISAMEGSAATQTDTFQTAQTSERTNTVPPVSEGVKPCSRSPSLLQSPEFDVGRIPSLHTLLKKTTPLRSSEVAFLVFTSFVFSCSSRAPSGRGVVRLSDIREYLRTSCPVDLSLDQCISILQRLTEEGFVEEGQEVRKKSRYSTSDADNNMNDSSSIHDRSAAKVEEWLVDAVPSDVLQGILNNEQVTYLYSPELFETLKELSSACASGKKKPAAKRKMSYTSKRQRGN
>HOP1-like__Anisonema_acinus
INAEYMGTLSECLFFFGVFLSPMSVQQKVKSATVSAEESMTLVRNLLRTSVSTISYLRGLFPEDCFGDRSVSGVHIRTLLPKTKETQLLIDWMEKGVFDAIKHKYLKIFRFGFYHDKTDEKSMIEAYDFRVTYPDSQNGGGIQVQRSVGVSGIVEHTKAEVTTSMQNMLRTLITLAQSLKPMPESRYIAMKLLYYDGTPEDYQPEYFKDGGNGSDIFGKTDCVKLPIGSILTKYHTLHMRVTAPADWFNEDLQEVSQSQSAEQTLASANAKSYSEDTSSEVEVIENQVEQGSSLPVEAEAQSSKCEDLSAPVGRFYKLLKCDNLAQGDLVYMKAVVHALAQPNISQPKLGKELGVSGYELKDLFDELISNGFLQGRGVKRRNTVASNVNKQCIAALLQAPLLKHIAGAEARDALQAALQTSRSLPDTPRLEDDRPGAAKRRCAAADSPLADAHLVGTSRSPLLQQRPRR
>HOP1-like__Aplanochytrium_kerguelense
MAFQQSKSETLVLPITTSESLLAVNTIFNLLYEKYVSRNDFQAKDISHNLINTLEKGVFNALEKRYLKRVLFNIHGSDPAKKQSPVLESYSFKFDYDSQRDEVGQPFGKTRDEVQDATRSLLKRLVVLTTALEHLPKQTWVSVNLVYNESAPVYYEPPLFESVLRTALPDFSTAPISIKVGEINTGINSYTLKLRRPDKESDDKSSKVVSICNQLSHMEVDSGRVNSNKVDKPADSLDEETETEIESEPDILPLVQSNRKATIRQTKTVRNNENVCELLGEGSMTTNKEQLYAEFERMISRNPEANPKELIKNT
>HOP1-like__Aquilegia_coerulea
MSSISDLIMRLTEISLQIFSFSIDFCENWRERASDVSETRNLLRIAIFNISYIRGLFPEKYFNDKSVPALEMKIKKLMPMDAESRRLIDWMEKGVYDALQKKYLKTLLFCICEAIEGPMIEEYAFSFSYSDSDSQEVSMNINRMGNKKGATFKSNGTADVTPNQMRSSACKMVRTLVQLMRTLDRMPEERTILMKLLYYDDVTPIDYEPPFFRGCSEQEANNSWTKNPLKMEVGNVNSKHLVLALKVKSILDPCEDENDDLQGDDEVSLGAESLQRDDSSDSDSEVNQSPEEDNYIVAPAGKACSSGDSGMIDEEDTQDAEEDTHQLARVRSWISSHHIENIELTDVLSNFPDISMTLTEEIIVKLVDEGVLGRAGRDIYTIRNRLELESHLNDVKDEMDVQQTLDVKIPKKTDEDYMYMKALYHALPMDYVTVSKLQTKLDGEANQTTVRKLIDKMTQDGYLEGTNNRRLGKRVVHSELTNRKLVEVKNVVENNSSAMDICEPQNRTNSSGFQKTGSNRKDTSTCGGFHSIGSDITRTRGRSDVQQNGSIRSEQTTGKKREPGNTPMSKLEPVPSRGSIAQGNEHDRANGRSHCDDGDNIICSRSTQDKRARKASMVKEPILQYVKRQKSQATPV
>HOP1-like__Aquilegia_coerulea
MVVAQKLKEAEITEQDSLLLTRNLLRIAIFNISYIRGLFPEKYFNDKTVPALETKIKKLMPMDAESRRLIDWMEKGVYDALQKKYLKTLLFCICEAIEGPMIEEYAFSFSYSDSDSQEVSMNINRMGNKKGATFKSNRSADVTPNQMRSSACKMVRTLVQLMRTLDRMPEERTILMKLLYYDDVTPIDYEPPFFRGCSEQEANNSWTKNPLKLEVGNVNSKHLVLALKVKSILDPCEDENDDLQGDDEVSLGADSQRNDTSDSDSEANQSPEEDDYIVAPAGKACSSADSGMIDEEDTQDAEEDTHQLARVRNWINSYHIDNIELTDVLSNFPDISMTLTEEIMGKLVDEGVLARAGTDIYTIRQRLEFQSHLSDVKEEMDVQQTLDVKIPKKTDGYMYMKALYHALPMDYVTVAKLQTKLDGEANQTTVRKLLDKMAQDGYLESTNNRRLGKRVVHSELTNRKLVEVKNAVENNSSAMDICEPQNRTNSSGFQKSGSNHKDTSTCGGFHSIGSDLTRTRERSGAQQNGSIRSEQTTGKKREPGNTPMSKLEPVPSRGSIAEGNEHGRGNGRSHCDDGDNITCSRSTQDKRARKASTVKEPILQYVKRQKSQATPV
>HOP1-like__Aspergillus_nidulans
MVRIKFTGPPTAVRPQHAQARADLLSDKITAASSPPVEPQTAASALTNVSPEDGLVMQQQQSLEMVKIMLHVSIGTLFYLREFLPLQCFDDRDLKTAQRQQKFSYREFIDNDFNTSDPNRIANGTFGTGKRGQPLKIIIRNSEPKADMILNVLEMGIFDALSKSVLEAIQLTIIADKEAPENVLESYTFSFRYSEKLGDLSKRLESLSIQPCGYVANMKSAYTARAGLESIVRRLITLSSFLPTLPNKRALGVHLFYTDDCPPDYEPPGFSGAKDDIIKYPLTEHWIKESQACGRMESGWHTRSVGLKVTSLKWIGPEPEESESIPQIPAHIEYTDAVTRGEDIGIEDEENKLPSSQSEVGTSQEATQDVVERERLQSMMPSQEVQSSNMDLTSTQPVKPLLTTGNGDTETIGSIEKFVLREEKIAELRETSKAQKVNGQDPLAVRCQCDWKGEEEDMIMCSFCHTRQHRLCYGYVEAYKFGVSDVHACYRCLLEPSETKILESLNNVVLARRALTLISDEGIPSSNMTFGEKIHCSDKAVARLKEFLKRKGIFHSPPGSTPKESVRRGLPPYCIPDKESVRKTIKQDIMHPMAKIQHHYATQYVPQPMEALNAPFISGADGLGKLSSQTNVIPERSNRRDEQRANDRDSSIDSPHQASSSQRRTRSSNAQALLTPQPVKDTPGPTRKRTRSSQIGPEPRPITPSQSTTTDLERESEGHRRSDRQKRRKVSNYSNFIDVGAETSGDE
>HOP1-like__Aurantiochytrium_limacinum
MQAVKPKVASKQQTISSLKTSTAAVRNSIRIMTSAVAFQRSLFPLEDFKDRDYCGIDLKILNPVKKANGARMFVDYLEKGVFDAFEKGFVDRIMLNIHDSDPTEKSSSIIESYAFRVDYNKGRIIAEEGNKPVGEAMQRTNTALPAYSSKRITRDQVVQQTRSMIKTLTSTMAGLPPLPDSKWITFYLSYHDHTPESYEPPLFEKAMGSPVPIFKAPALTMRQGAAETGYHSLEVKVRTCTGEDDIDVDSRSEHVDEATRHHLRVPINEGMEQDNDDSDIDTDFEEKKCLPKATPHARSEIGRSNDKVAHKSVPNSLYNSSHEKEEAAAQLASHFAKTQINDDAANHHASKDRNGTWGESKIAMYTAFALALSQEMDCAPAAAIKRTAWSTSLSVTVQDEFLERYIAENPHHTGDTAPAHRAPLTERPISASHPSRAAWSQNSFESEQENLMKLSKSKRPLRCHSEGHGATSAANSKAVSKRRRR
>HOP1-like__Aureococcus_anophagefferens
MSARSASARDIVGRASLTWRAQKAVEDQFRITRTKQFKLLTRAPRAAPAGPRSVDARAPLGVVDSAVTVDDFSRARDLLGLLDGGVRESIAKRYARSLTLSINDDADRAVEVYNFSFSYPSSASITVAESRAQHVALDKKLTFFATVLPETTSAAASFTLKMAFNSTAPRGFAPAGFAPCDPAAYAFDPAAVPNSIKLILGAVQGPRACELTYRGVQPLAIEEDSVAESAPPASGCFDLKLSDSLKDDDETQLDSARISPPKKKRRRGPEDHPSFLSSGIPVCSQDSVVSSRSYGDDAYLF
>HOP1-like__Azolla_filiculoides
MVVAQAAPKEDVKVTENNSLQLVISFDYSRTPEEVVSMHVSKNGRPKRVLKTSSDPTEADQEQMRKSACKMMRTLITLMQTLDAVPDDRTILVKLYYYDHVTPSDYEPPFFRCCSFDPKRTWRQPPFQMKAGEVKSTLDSCGDDIEQNSNILLEDDPVSSGASEDQLSLSESAKSADLPDDKMEDEADKPCCNNKSTEDDEITQDVQYEESNYDQIKGWLFSRKASIFHITDLMADFPDISVQLMEELLSRMVKEGSLIDLGNDNYEINDSTQDDCYEVVKKDRSAENKKDQAETDQENVKNEDPMYLKALYYALPLEYVTVSQLQTKLGDGINHLSTRKLIDKMASEGYVEGTAINRKMGRRVIHSEQAQRKFQEVQEVLNASRLFSQCMKKANNLVDKSVQEKTVTDVNQDAAHKLKRLQKRTPVKKSEMEMSTAAMFPSLATEEFDGSTCGALHSFGSDLTRHGVAKPLSNAYLSEERASPTPKLNKRTMSRESHLKSGTPIGSPPDLDDKGFEFQDSQDQGLLRKASMVEEPIYQTGKRIRLRH
>HOP1-like__Babesia_bigemina
MSTISSQESANVLRNFVKVGVSSIAYLRNLFAESVFEDTVIGGLQLKRLTRSVPESAALLDWIDDGVFDAMGREYLKHLVVSIHNSEHLALETYTFSLQYGSDEDSCDGVRSEYSVQMSVGHGPLADCATAAGGNSGGRVTNGVSNPANLDNASEASSNSTAPLATAHAANTLTTSARPGCLVVSADKEEVKRQTVKVLRDLVLLAQSLSPLPDNRYLSMRLMYYDERVPVDYEPQHFRSASAESFGEAELSLEQQVGALETGHHNLAVDVRSVCYVDENVTNYKSSVRPFDTLTRRTSISCAKPAEPPQIRDPAADLSRQPSEAGASHVRLPAGSSGRGNGVQVPAPRPPVGGRNVMLGLLKRSYELAARTKFISKECLTDAMGVDATTSKALLKNRMIEHGYIDSRFIKGKGYM
>HOP1-like__Basidiobolus_meristosporus
CDYCNTWGHIVCFGFKSKDDPRIPDVHVCYACRFNKSQELGMKYNTRRIENLAIWRHCLSIVWDEGLESCPLLGWRLGINTPTARKLINRLCREGFLIKTIKRGEQKTRGKSSYLVVKNPEMEEMLDRYFSQDLDEALVHFETRVRVLFDTGIVNV
>HOP1-like__Bathycoccus_prasinos
MATKLAQKIQITEQTSRTMVENQLRIGLDVVCYQRGIFDANTHFTEPKQPQTNKSSTSGGNNALNVPKMLRKCAKSKRLLDAMENGVFDALERGYLRTVALVISHPDDPKTLLEEYLFTVEYDEAKRARVLTSGGGAKDKERVLSADAATGKKRDEERLTDPKRIRKNAIATTRTLLSLVRTLDALPDGSAANLNLTYTEETPATYEPPFFEAADDAAVDDEDGDGLSMKEEYHDGSKTWKRDPFTMELGKIETLYHAMKVKASSALDPLLDEEEEEEEEEVVIEEQIGVVQKPTVLTVEKGKPRRQSTRYPDRDAMRIHGGVDPNANVVPETQLVGALTMVHPPPVEKKKRGRPPKRARPAEPVQRKKRGRPAKVSEDISQPPKQKKAKVVAKKEKEKKKRKVATVATVTDDTALASLKEFIETMGGHLPANWSAKVASRERTDKGRISLHTDVTYIDPNGKRYRSKLEVARCLNLLVQ
>HOP1-like__Batrachochytrium_dendrobatidis
MATVTTRSTASQVLLQPTAQQSLTVVRNVLGATIGSITYLRNVFPEHNFKDTRLNGLQLKTLVPKQTSQADLLISWIDRGCCDALNKQYLRTMVFGIYVNESCPEELTEAYTFSFSYPDKDRWCISVSKDGKDQFRFKTRQDVTRATCEMLRHLLVLTQTMNPLPENAYLTMKLYYYDNITPPDYQPPMFCAGIDTPVCIAGEKLLQVNLGQVSSPYHA
>HOP1-like__Bigelowiella_natans
MKQNTANSSGVGFQFMHRLGKSKFRKIFDKDAISGSVVSLLRRLIQLVKGLGNLPQKRKLTMHLLYRDEVTPNFYQPSLFKSSERDQISSITNKLNEVRLGNVNTAFHKCEMQVESHEFSEIEHSSTNSMF
>HOP1-like__Bigelowiella_natans
MRGLFNKEDFRERLIGEHKIMAFHPNCGKEASLLLHWLEKGVFDALAKGYLDVVTFEIFHKNDPDPKNCELLERYNFKVMYPSETSSGGFSLSTNGNRLQTSVKSRFEFTQKEVVEATILLLRKLLTMGTTMKPLPKKRFLCMRLSYNEEITPLKYEPMFFRPAEEIERTTAFEFEPYSGELGTVSTRHHALSVKVQVNENMETEAITHPNYPGKMNMEDLDKEIKLAMEEIYNLLDNHKEDLISENDFNQKLRTINPSILKGAMQCLIKDKKILKLRRSMKGYFQILTLGETCKETNQAGGKSPQETKKQVKHVTFSPDTKFNDSSEENNSTPNGIGKRTRPEINVKAPPRRSKRLRRKMSMVQEPIIQDGHA
>HOP1-like__Biomphalaria_glabrata
WESIFPNEQVTEQKSALFVKKLLAVAISNITYLRAIFPEHAYGDKSLEDLNLKILRDESSCPGACQVIKWVKGCFDALDKKYVSMDKIKFAHLVLLNDISSLKIYIDPNDPESVIESYTFKFSYNNHGEIDIYRNDKKVSSAYSSEETKKATIRLLRTLVILTNTLTSLPDNVMMTMKLFYYDEEVLSVTPADYEPPGFRPANDSAFHFAEEATNIAIGEVVTPFHMVKLRIKTGSKQFEFEDEPVEVMEHSDQVMSISNAGLDNESNMLQEITSEKAKSVSALNIELKGDKKLSPTQPDSKKSPGKPKPDEENFLVRCPCGCNEDDGLMVMCSCCKFWQHGICFLIKSEDKAPTDHICDVCAKEMLNLSQQTLISLASVQLKDRLGKTIDHERITNDGIPRYLSTPNSVKSNTLQLPEAKDNAMDIGPVNTVSSGKPTAADKELACLYGVIIVSAFWITEVLPLPVTALLPIVIFPLLGVLPAKEVALSYVKFLFFSLILIDEASEVISQNNDQKQTSGVVYYILDLLRELTSWKCGDSVKNESLKAVLRTHLEEMGSLREGQWTFKEQESGLSLWIATQLSVFSNMQPWIMLFILTLIISFMTEITSNAAMISILCPILAELALSMQMNPLYLLLPATLACSLAFMLPVATPPNAIVFAIGHIKVKDMVKAGLVLNFLCLIMINIATNTWMTAILDLN
>HOP1-like__Blastocystis_hominis
MQQKSEVEAVTQQQSLAVVKNMIRTSISEICYLRNLFDEDCFCKKNYAGIMINALHPMDTKEGSEPHIHNSEAWQLTRWLEEGVFDALEKRYLRGLVFAIYDNPENKSQSRLIETYSYAFTYPDTQHIQLEVKQNNERSVVSTDGVKNQAVILLRTLITLCSTLSPLPRERWITLQLYYYDDITPPDYQPAYFEDTADSSIRPGDSSFISDPFVIEAGRLRTPFHAMCMKVRVTESTLHQTDPSSQHTAVETQEPAQTDAQTDAVLRSILAHDSVDPALLASEFELKKPDLDRVLADLGLLLPPS
>HOP1-like__Blechomonas_ayalai
MTATSAAISQTQSLAAIRNLVRVAVSCIAFARGLCDDAAFEKRPFLGLQLRHLVPTSPEAVTISKWIEHGAFDALNRGYLKELALCVYNPQCTELLESYCFGFTYSQDSQRARMTFLPSQEIEARDAPMGKGRTQQEAGGLVASRHYRCSKQDVRQMLVSIITKLVAVVESLPPLLRERVLTMRLTYHDEATPPHYEPPCYAPASDRMVQMYKEEQQYNVDIGSMDTSHHVFSVVVRHPVVAKVRSQLVHQRALPQAGDSSSFEGTFPEPNTLYYSITDSGTGAAHVPITESRAKGRAEAARPSSTEVQSVLRVEDINAFPPFSQLVTASTPLRSCARAFLVVAAFILAKCSIAGGGRGRLSLYELRDFLRVVCPLDISLEAAVATVNRLTAEGFLQGVHKKGRKTRRAHTTSDRLTQESLSGTCCPTDGAAVGEWEGLAGKPSPDLLRALLSHEDVVVLLPVAHREALHRLAENEDASKAPLRRRRNVRGVPGAQGTA
>HOP1-like__Bodo_saltans
MASRGVVSPSDSVAAFSNMLRCAFSTIAFLRGFCHAESFRDVQVGGMAFKRIIPQLTDDSAEANKIYEWIEGVIDAFKNGYLQQVSLQAYSADAFPRRELLEVYSFSVTKGAGGIPIIGAKCVQNCSATQTQKEVLCISSQQPYYGAGEMQSEPMFTKEALRTVIATMLHDLVVALEAMPTPDTQRCIGMRITYQEDATPPDYEPPHFAPVSRQQVLSDMARERLLSVARHCDGTSGYHNVDIGVMYQPPHPPEVYYDNDDATQASQDLCSADFQHEGEAVGDSTTSQQQQSFSSHHNNQNHGVLGYATCV
>HOP1-like__Bombyx_mori
MKQLTVIAVSTVTYLKNVFPEDSYTQETFGGIKLRVLKNKCSDELAQFVSTALTQAFEAFDKKYLHQLALCFYEGECKVENLIEYHIFEYSYNPDGVTMDVHSTSRDSVRRSTRYSFDNVRERTIHLIRACVVIMQACQNELPSTYDVSLRLYYNDETPEGYQAPGFLSTLESEDHLAPSYGDAVKLGSVETPYHRLVARSYMKESMLSSREALVRSEQHSTGTDAEAQVRCPCNKQDADDAGLLTCGYCKKSQHAACFGVREEAAPRLPRHCCADCADRDAARSPTDAALADLTAKKRECLCIFRRALSWCGRASQLRAGELADRFQLSPLNALKLMKLLHSHGVIEDPGTDLATPRQIIKDELKNVMSKFFKTNESNIVERLLAETLSQGSQSDPVGDVLSPLEKINLQNTSTLGRVVQAEAPSTTEDSTLKQYRDAILFNDNMEELPLSGNHNPIQDMTNIGKRTTKRKSTDKAKRPGVKTKRARADKENN
>HOP1-like__Branchiostoma_belcheri
MAVATKMRSQEKTGNWNAIFPTDQVTEQLSTLFVKKLLAVAVSNITYLRMIFPEHAFGDRCLEDLNLKILRDDSACPGACQVIKWVKGCFDALDKKYLRCLIIGIYEDPTDPETVIESYTFKFAYNNQGVTIYRNDKQLASAYSAAETKKATMQLLRTIVVLTQSLKALPDDVMMTMKLLYYDDVTPSDYQPPGFKPADSEGFMFNCEPMNIKVGDVSTQWHTVKLRIKTDSSQFEVREEPGLPAGTELAETEEGNSVQGGAVISTAGLDGEDTEEPMEVETKQDASSSKQGLTPKECKDVPNQAPHKTPESASRPSGSQQDQEQDPGVRCPCGCHEDDGLMILCAVCDLWQHGVCFKVIQEEDAPERHICDVCADTAVPDKYPTDPYLASLSPVKVQATCLWRRALLACTEAPRLLIPSFARRLGVEMNVAHGLVNRLEKEGFVKNAARGKRLGKTVDKEKVTTEGFSKYFSHAEPGKNTDSQTEKTSTVQKDETPVRAKATGDKEVKTFRTFWTSVLNIG
>HOP1-like__Branchiostoma_floridae
MFLFIFPQWNAIFPTDQVTEQLSTLFVKKLLAVAVSNITYLRMIFPEHAFGDRCLEDLNLKILRDDSACPGACQVIKWVKGCFDALDKKYVSSWFLIISMLLKFKENLFSGVPKTVIESYTFKFAYNNQGIYDLIDRNEKQLASAYSAAETKKATMQLLRTIVVLTQSLKALPDDVMMTMKLLYYDDGRLSVCTRVFILICK
>HOP1-like__Brugia_malayi
MASFSSPDNMSRKRINTVKEILWSSHYFMIGLKCCIVTEDTELGKKLSALLYAVSEAIEKHYLHDFFILISTDEADNMDEVVEAYTLTFTYTDGGRLLFRSYYSNCSPSHEIALSCENVTELRKEVIALLHRLDVLMNILSPVPQSAFPYFKLTYYTSTPHSYEPAGFKPSSTTYRFKNMTFISKISAGTFSTKFQSCSVCLESVFFGSANEQYEQNSSRIDKDEPQMLKGIIGETPKGRPKKDRLIQIVEDEDNGPELMNVRVSSQYRQMEAKDYVSQQSSIEIIESMRASLLEDNSPNEPSETEKIILSSVEAVASTADLQKSGFIPQHSGDSEDVPESSGQFATFGSPSDPYINSPRMDSTFSLPTVAELVSREPVLKKGSTTGSSSSGNNVTAKPDVAGELFTERSSSAERTPSAEPKAKKMKISRSKLDYHMVIYFKFII
>HOP1-like__Brugia_malayi
MEIIQKKRSRKGLNWEATFPDEPVGEKSRSFLQRMVFITASHILYTRGLLPVKCFKKRQIEKWKFYVIRAEAEGKDIVHGLKGVMEAIEFAYLRDFIIMVADRDREDEYEALEIHRITKGEKVAAIKYTGITQARKQFFHLIRRVTAYENMMDPLPQNICTIFKLTYYDERTPSNYEPQGFIADEGLFHFPREVEPLLTGRFDCEKHMITTSVHSIFMKSVTEMKSLMQADTNQFSNPVSRDTTICSSPTKILRSFSACSDEFSQIQTVDNEQQNDSIQSIELMTSSSFIDISGTLEITKICHTPSNTCDKDNSNDTS
>HOP1-like__Cafeteria_roenbergensis
MAALAQATKPATEAKTATSTDITQASSTKMVRNLCRATVGELLWLRGVLPPADFDETAFGGVTTHLPRPGTPIADWLEDGVFVALEGGFLRAVVLSLWQLPESTPASSDTSDSAGPEGASLLESYIIRVTYSEDSQVHLSVEARSGSKFTRAGASRQAIALVRTLISLVNTLPQLPEADLLLSMRLYYYDDLVPHDDKWAPKHFSDARDIMPERFTGESPVKLLAGSAETSFHKMAMSVAFRRDYVTAAPAETSAAETPVPETSARGCGVAAADPSSAASRGDTGETASSRRPAAAAPEAAADPAAAREAKFQLWVDRVKAHVLATRTASLATLRQEFGNEIPPLMLSRVLETLVARNVLRRSGKRAGNAAQFRVMALDLPTAIDGKAAAAASSGSPKAKDDGDMPRMLFSLATLVAWEKRGDFLTQTALAKQIGLGRKERDVSRALIRKLVDRDLLASSTRGNQGREVHDSHKLRLAAQEASQWLQEKRMQGEASKRSLKLLLAPGPAAEGESRARHSGASDAGAKRAAKRGRRGSAPSRQASDSGSDDEYESADGSDSDSHGARPRCRQRRSASESSGSDDCSPRRGASARADSSDDEAGATDEGCDDDSNDDEDYSASSARSPAARGRKARRGRSAVAPSQASVGSVELRHRGGARARSVLGAAAARARQRALD
>HOP1-like__Capitella_teleta
IFPPEQINQTQSALFVKKLLAVAVSNIAYIRAIFPEHAFGDRSLEDLSLKILRADSTCGGATTVVKWMKGCFDAIDKKYVSQFNPKITIIRLFLAVRFPKCLEHLIESYTFKFSYTENGGIDIFRNQKKISSASNECETKKATMRLLRTVVVLTHSLESLPQHVMMSMKLYYYDEVTPDDYQPPGFQPADSEGFHFDDETMNIKLGDVSTVSDGFKMIFFSQAFTLVIFAAFSYVSIVIDEALLDISYWPDE
>HOP1-like__Capsaspora_owczarzaki
MNGQFDLPQSDELQGAASTSDGDSPAHEHHFAQPQHPQPAATAARASPPVAPVVAQPHQQHARLEQLPLSPEISQQDGSNPAEALRPRVNLSLSKPKSVASSVASVAPAAPDAAILHQATTERASQAVPIPNGKLANLAVPSSSAAAQSASQHESPHPPQVDRAPADDLVRCPCGVSETDGRMINCDRCGYWQHGVCFGFREGRKLQLDSHLCDLCHGLAASDAPVHHRMCSASTPSTSDRKQLALLRRALSAFVNGKTRSFTLQGMSNRLGEGVFIGSVVLSRGVAGLLFLQLVLVVWKTYHF
>HOP1-like__Carpediemonas_membranifera
MPVAQLVRQKAAQSVANELITNQDSLTLLKNLFRTSISTICHFRGLLPPECFEECTVAGLHISMLVPNAHPDIDKLNSWLQDGVFDALKKNYLRKVVLGIYTRTDPEKLVESYTFRVTLVHGQPTLTLGSDTQEKSQEEPQVDPRTRAKDATVTMLRSLIGQTQEMAPLGLKEWRMRMKIYYIRGAVPDGYTPQNFVSSRSKSDDEFDFDHISVGDIDTPYHDMTVTVARAGDKASDVKASGRRGKGTTAKAKSVPKAGKSRSVKRVGRR
>HOP1-like__Catenaria_anguillulae
MTVVSTPTPDSAGHCGPERSLDAVRTVVLAAVSCILYVRCLLPEHHFVPMKVDDATFKVLREKCSEASALLYDMLDHGVYDAIQRQYLRKLTISIIKSPDHRDQSLESYHLHFSYPHPGSFTADAELVQSNDASPHKRLKLGHFDSCSSGSKMPLATQVREFMHSLAFVLHTLKSLPANCFMDMHLEYNESTPQDYEPMFFRASDIVPQ
>HOP1-like__Caulerpa_lentilifera
VRCLLRVSIYHVSYMRGLFPEKCFKGVVSQDCLCLHIKMLMPKDDESKRLVEWVEEGVHDALRKRYLKQMLFGLSSDADGTKLIEVISQVLVCSLQKANVSSVKYQVCRLIRMLVQVCQTLDKVPNERYVFMKLVYNDDAPDDYEPPYFRSLEPESVGYFARKPFSMHVGDVATNHHAVTLKVKSVLDCCGAYGEPADEKSIQFSTTVGHAEDEESQSVQEGGDAAVTLDSGAQECLSQPAMKIGPDNQPSYPQLASKAGA
>HOP1-like__Chara_braunii
MATAQAQAVAEISELESLQLTRNLLRIAIFNISYIRGLFPDKYFDDKFVPALGMKIKKLLPADAEARRLIDWMEKGVYDALQKKYLKTLVFGLCKQEEGPLLEDYTFSFSYPSEGASMDITHGNGKKKTKAFSSSDSEPTSAQMRSAACKLVRTLVQLMQTLESVPDERYLVMKIYYYDDVTPEDYEPPFFRCATDEEDDMTFPGERSPFRMKIGDVNSKYYAIALKVRSILDPCGDENDDEDDEGSDQQASDEESESESDHSNKQSDSEGEEGPERNNAKPKQDKVEDVQMRNSCHEEEEEEEEDQSVKAGASQEGQAPNAEKASISDDETDIEGGESKSEDSELIKSWVLKQKGVIEVTDALVDFPDIEVATVEEVFCQLASMGIIRSVGEDKYIISAISKSEAAALAKDDKRKNTTEEDVSSKDRSGVGKAQPAVKPGLAQAGSVEGLPDAPTTDEKKDAKRSAMSAPRGGKPSGPTAEMDMSTVGGLHSLGSDVTRQPSNGNDQMQCMNSQGDTDADEEGFKKPSLMPSKLRNQAGNKANQATGSTASGDRTDVPIRNRAHPAGSSSVPNRPALNLISQSCSVSGMQDSQDSVCCQSNRRRRRKASRVEDPIYQNLKKLRPEM
>HOP1-like__Chasmostoma_nieuportense
VTMAALQKAKSKSVTAEESLTLVRNLLRTSISTICYLRGVFPEHCFTDRTVSGIHIKSLASQEEDPKKVIGWLEKGVFDAVNRRFLKMLSFGFYRERDNEASVIETYEFKITYPDQQGQAVGLSVQKAGEQSEEQSKPEITANMQKMLRTLITLAQTLKPMPESRYITMKLLYHDTAPEEYQPEHFIAAGEEAKEVFRNNSLCVRLQMGAVSTKYHSLSLRVACPTDWFADMDNEGTASAKSEEEMGDSEEVQVVEQTPMDRLLALLASGAPTATELVFLKVLAHCLALPPCGVGTPGEGAPAGQRHRKGYSGRAHHTRAACLGPSQAAQAGGVQHTHRPPSAGSAEVPLCVHLHNRGPGGLVAAEPVVDTAAGHSGVSTQGSQAGSCCLRLPHRRASAQHHTLPHVAGPVKTPSCLSGPSQLPCCYTRCLAFRDFSIMFA
>HOP1-like__Chlamydomonas_reinhardtii
MGRPQVAAQAQAQAQLAISHTESLELVRCLLRVSIFHVSYLRGLFPEKSFKGVDMKNLDDMHIKMLLPTCDESRRLVDWVEGGVYDSIKRGYLKNLFFGISTDPEGTQLLEEYIFTFRYKEGRVAMEVNATANGGEGGGEAGAGAGKRKGQFRQKDGTGKDAGTDLSTVRYQVCRLIRMLVQVCRTLDKVPAERYLFMKLTYQDHTPDEYEPPYFVPVDESGVGHFHRSPFSMAVGRVNTDHHAVSLKVKSTLDSCDDDLNLGEADDELMAGAAAGAADGAGDAADAQQQLLLHHGRAPPPSAGSVGSGDAGTGTAGVTADDGGDEGGEGGDGEAEGEEGEGDQGEGVGLPPASQVTQQTQEQRRDEEDEEEGAGVGEGMDGEAMQALQEQEEQHQEKQEGGAQAEVQAAGDGADCMDVDGAADAAAAAACDGDDVTEAPEEATDDYRAVVHYCAGRNQVSLRQLGRQFAAHMSQGALGGYVSRLAEQGVLVAVPGAKSTWRVNAVAAATAAATVMPLSAPQADAKATGGVDSAAPPAAAAAAADNDPAAMLAERMDGLTMDPTAAAAAAPVAAEPTTQAAGAGGRGSRRRGGAAANAAAPEAAPKAVAVAVAEQEEEGADVRRRSRDQQMEVEGQEAAGESEGRDRDLKSRGGRMESEQAGDDVTGGGESGAGKSTGRGGGGGRDSNGDGGEAAAAPNVYIADSQQSDRDREKTRGGRVRKASYVADPIQQGPAAAGGGAGGSKKARMAAAAAVAAAPAPTPQPKPGKAGRGEAKGAGSTPRGRSRLGAMRR
>HOP1-like__Chlorella_variabilis
MQRAGKKAAQAQALKQQEITALESVELVRMLLKTSVYHVSFLRGIFPEDHYRPIDMKNLDNIEVRMLTGKTEEAARLVQWVEGGVADALARRYLRKVFFGFSRDKEGKDLLEEYVFSFSYGKDGEVSMATNGGTRSKHKFSTKDSKLQGPTLMQIKYQVVRLMRMLVEVTNTLEQVPAERYLFMKLTYTDDTPDEYEPPMFGPAPDGGVGCFSRMPFVMEIGAVDTKHIKASTDHTTMSVKSLLDTVDVSWERDDIPVADDNSSLFQQHTTAAPSNTTRGGDGAAQEGSMGGGFSCAGAPAKHETPMKDVQEVTKALTPASGPMPASAAAAGEHMSEQVDEIRAWVLARPLPECHILDALARFSHRPSFDIDAIFATLQRQGVLVPTGEPDNYKIVKAPPEAAAAAEAAPTEPISAAAVELLEAAEAMGRLTVGMHSQQGGLHEAPGSQRTVSVADKRKAGPEESEGGVRPTQLVFPDTQQASQAGGPKRRKASVVDEPISQHGRQRRGAGAGAAVAAEASAGARRRSARHMH
>HOP1-like__Chlorokybus_atmophyticus
MLPFWLQTRNLLRIALFNITYIRGLFPDEYFEDKDVKSLGIKVKKLKPQDEESTRLIDWMEQGVYDAMKQHYLRQLVFAISDFQANDEELILEEYSFGFSYAGEKVVMDIGQAQNKAASFLNNLNTPDLVKKAACKMIRTLVQLMRTLEEIPADRYLVMRMFYYDDVTPADYEPPFFKAASDEDRNAKFAKPPLSMKVGKVDSGHFAIALKVQSVLDPCEDEPNTAVDPMDIAGVTDQSNDNASSDSDATTQGGSTSPQAVTAAATSQGQATSEAAADINAEAHEPEKDDVITPNVSVRRALFTEKHSEALVKYAANPEDHQYLLALQYTINCESITRAELQSKLGPGADVRAILKRMETDGFVSDGRTGGRKGRAVIRDEHTQQRLHQVVESLARCSIKQTVATREDQQMASNAGGGKQPISPVVTHTTEGAHPKHATHSKYLNDTVPWQLCTSTLQLHLSIYKFC
>HOP1-like__Chloropicon_primus
MPVTTRRKAHQAPAVEQEQRQAAITKTKSFMMARNLLRISLFQIAYVRNLFPSSYFCDRTIFDDLNVKVLKPHSSSTSQRLVDWMEKGVCDAIYKSYLKRLRFGITRDKEGKDLIEEYVFTFAYEGDGEIRLQILNSIRRSPVNTLATDDARQLKGQVAKMTRLLVALMTSFDPLPEAKHISLHLEYYETRTPKSYEPPFFEAAPKLPHFEQKPFSMGLGACQTKDVCIGMKAKTTAVSDLEDCGLPAKENVKHHEGGGRVVARDLEPSQVPEEDVSSLDTVFDHARLGGSQPEDAMKLVNDLVTQNANASQWASEKMNHSQSYEDDTASEFQCLSITRGRKIASSPKDGSQDIAWDNIPLSQDTFSCRKKVSRGILGTREGPSKRIKMQED
>HOP1-like__Choanocystis_sp
FYDKMLNGLRIKSIRPKTPESRQLCDWLEQGIFPAIKDKYISEILFAIRNGDSEHISESYHFRLAYPDSDAAPSVSIATESAQIMAHDAQGPQSKDEIRI
>HOP1-like__Chondrus_crispus
MGPFRYHDLVDMQSVEVAHYVDCLQEGVFDALRKQYLDKVLLEVFARAPGPPKAKGKPKSPKQTDLQQLSSHRGELLECFSFGFNYDSDGAQLLLGKEGKVAATSRPSASKQEIKTNAGGVLRALLELTETLEPLPQNKIISMKILYKDHTPEAYEPPHFMRAMEQHQRWFEEQPIRVNAGRVSTPFHHLSFSIRARASAENEEARVLRKREVLSMDHTAPQTMTILDVGGSQGNSGRVALPPAPMRETQDFMEREEVSAPTTKKEKQMPWKRKGPGEMSQKTGGRKKRRGESYGTKGGWSASAGTALAQKKTKKASVAGRVPRGDGRTKNS
>HOP1-like__Chromera_velia
VEDAIEKKYLKTCQFSVHSSSDDRILEGYRFCLSYDEGISCGVECSRGDQTSKKDLKYLNRNGAKNEDFLRIVAELVNEKGPLTSKAIQKELSDLSAVDVAGAVMELLEQGVFFKPPEKMSLEIVPDRFAEMFGHQEDDEVSCSTFLLIPYVSFNSGLCLDEIFKQLTADTIGCSESANAEGCLCIDSLSAGNFEAWDFANRGGAASTXVDEAAKRGYLKSCQFSVHSSSDGKPLEGYRFRLGQRCSKDSRGYQRTAVDAEEERNQEFDFTGTQDYTVGYLEGRSHYLYVVSRSVSDLVCVPSCDEGMLPAERADRLFVLLELHQKCDVLPSSLSSWIRQQASSQASSSCRQRFMGPPRAEDAFRLAMKSAAFHEEHERFGHAEQALEAGRQALEGAAAWADQLLLEVFKRQMTLLRAVRMLVERLSAGKVKSELLRKRAPRSGSAAASTRASQRKMSAADGQRVLQRESEGRLCRWGQRQQTDTSWWIMMGGTWGGTEGGVAEAAAVCPEGGEAGVWSPPRGRGRLIFGPGSAPENRRDPPETETESTGAAAAAAAAAALAA
>HOP1-like__Chrysochromulina_tobin
MPSAASAATAEATATEVQSLAVIRNLLRLVISQILYARGCLPESDFETKDVEGMRVGSLGGPEISKTAETLIEWIEQGIFSALSKHFLEKAVLCFSEDEAGKHVLEAWELSIAWEVDEQGIEKPTITFGPDKRRAAALTCVLEPQAKVTKARVRQMSSLMLREISLMLCTLPALPSKHFVFMRLLYCDGPTPVDYEPSGFESAAADDRASLCFLTKPMQLTVAQPVATGHHSYRMVSSFLQAPSGLKRKVLAGPREQQSWQLDLGDVVEGELGAHADELDDPTMIEYVACARRLVEEEEEGAPFTSVFCSLLSDSARARVMC
>HOP1-like__Chrysochromulina_tobin
MPSATSTATAEATATEVQSLAVIRNLLRLNVSQILYARGCLPESDFETKDVEGMRVQSLGGPEISKTAETLIAWIEKGIFSALSKRFLEKAVLCFSEDEAGKHVLEAWVLSIAWEVDEQGVEKPTITFGPDKRRAAALTGVLEPQAKVTKARVRQMSSLMLRQISLMLCTLPALPSNHFVFMRLLYRDGLTPADYEPSGFESAAADDRASLCFLTKPMQLTVAQPVATGHHSYRMHVVSSFLEDDAFAPSGLKRKAPAGPREQQSWQLDLGASVAGELGAHADELDEPTMTEYVACARRLVEEEEEGAPFTSVALARELGCSRAGAERVLHVLERERLLTEFRPRESARLVQRTGRTVKGTDDGSQSQSDGSQSPHPSARCSAAAAATTTPGTFEIGATAAMTPGRLLKKARRAEEEEEEAPASRKVSATVLTVPSQPPAPAPRASKTPMPARTSSGRGRP
>HOP1-like__Ciona_intestinalis
LAFAGMSQCIFLLKKAKMPLACKSRVQNTESLTKEESKLFIKRMLAISTSNITYNRQLFHDSAYSDRTIKGIGTTFKILKEKETGGPGKVTEWIHGAFDAIDKGCLKQVVFALLSDENDPHSIIETYSYNITYENGTLVTTAKVGDQTTKILTVPTKAETQESIESYLRNLKTLTSHLGALPPVSYMTMRLLYYDDKKPENYQPPGFEEAFESDTLRLTERQINIKVGKILTPYNTMKLNVFTPEDQFTRNDINSEASKSAMDVDIQEVNINVITSTFLCSKAMAQKLLKRLIDKEAVSVMKNHKK
>HOP1-like__Cladosiphon_okamuranus
MAKQVTNTKTAIARASQAQKERQEQVTETQSLTLVKNLIRVSISTVCSLRGIFPHSCFQERTYAGMKIYQLDAASRDADTNETIVKDQEAYDLTKWLESGVFEAIELRYLRRMEFIITSPQHENPREAYSFDLTYPDDPRDPAITVGGTKVTTVASTKGQLIKLIRSLIAFGNTLGELPRERFLNIKLWYFEDRTPPGWQPKHFREADPAELKFSKGRDDKDIDSKLKIKIGDLTTPHHTLLLRFTGYDNQVQQEKASGDAHEVAAGDSDDCGVAEGRQDDSNDGAGSHDGRWSGQGSPSLLKCQFGPEREEDDDSRPQDDSVDDDEETEVPAGIAERDASRMLSGMMTQLDVAAKGNPRDNYDADCYKGHSVKNDTAYEAAKAWALPLARPTIAGLMAHLDLPKELARQFLDRMVDERLFVKRNFRFHRSEDTSKGCPSTRVLPSLDATGRADKQEESSGRDAMDTDAGADAGADGNANVPEDGCCGRGGDTGHGNFSSQKSSGSDDSETQPPIDEQTTTDNRALSHRDQQRKHTPSSMPPPFTALGRRRLDDGGGRGGKPQRNPIVSMATKRVLEGSALSGRGAEDDGLERAQDNHILHEEEPIDVFNPEEDSIRSATGYERLALSQASATSAAESRPKRKCSLAINPIHQIVPSKRLRVEQNVQRQGRG
>HOP1-like__Coccomyxa_subellipsoidea
MAGLDGMAIKMLIPGKNKDAQRLVEWVEYGLHDALGRQYLESMTFGVSQDADQTELLEEFSYKFAYDMQDGLTMTDKHGNSIQLPASQASQTNIKTVKYQIVRLMRTLIQVCTTLEELPRERYVFMKLTYTDDTPPDYEPPYFRKLEDADASHFSSRPFAMSVGGVQTNYHGVSVMVRSLYDPLDENSEVQKEGQNSTFADIPLQDTLADCAASQVPINDTGAEKSNKATPATLTSVLPTVMSFCKDGDKSTVDFADVLARFTDTDVGTLERIALPLLRCTWHAGSERTFSTVHKAADSAAVLAPEGAAGPDQLHAAESPRMSFVYQGTQQSNQRGTKRKASCAEDPIHQRLEQPKQSRLRLQKSQRRH
>HOP1-like__Coemansia_reversa
MRIIDMLYTAISEIAYYRCSLPETYFEQNWVEASPELFQDLYILYILPASFLEGLGLNTHRLLANKSVESDMLLNVLGDACNALSKGCVKSLAFGISVNPDDAMYIREMYAFQFKENVLENDQNQTQSSQSYESINMCALRRLILLLQEMESLSVLTFVTSQLTLFSTASKDYKPSLFQPAIPNGGGYYTIMPQFGSAQVGTAVTESGIQVRLCVLSVEGSVCEPPLGFSKCGTPVRMDIDNDPHVQVFTAIPSLNTQQGQVKYVEANIRNQLTDSTNNQNACGVVTRSSAAGTKTKAKRFNLRPARALQNTSNQQCECRIENNDEELRTCHRCKRKHHAICYNLEGGLTQLLAVCITCQTNSASILPTQYLISRLALARRAAFIAYRNKEGHVMSLIREIGCKPGRGKCIVDLLHTLGFIQLDKNKHSHEYKIDSSTWPTIHNSLFSSSIETALKAVGYK
>HOP1-like__Crassostrea_gigas
MPPDYHDLLDLHLKTLRDDSACPGVCKFIQYMKGCFDALDKKYLYRDPENPETLIESYTFKFSYADETGVDIYRNNQKISSANNASEIKKATIRLLRTIVVLTQTMNAIPEDTMLTMKLLYYDDVTPQEYEPPGFKPSTCTDFQYEEEPVTINVGDVATRLLKDNAIGSRERPDDRAIERAPMRLDVRSCVPWYECSCESEEVYIPPISDALQ
>HOP1-like__Creolimax_fragrantissima
MTTSVLQTQTKTASITEMVSLTLMKNLMRTTISSVAYLRGFFPDEVFNDRQLEGLKLKLMKRGVCEQADLLMDWLELGCFDAMEKKYLRVIVLAVFRDEELTKLVETYTYKFSYGENGETSGVLTRNGEIVSKTSSHDKAQLKKQTQDMLRNLVISAQSLCTLPSQMFVTVKLHYYDHTPEDYEPPYFKKTSEEDTFVFDHEYLQLRVGSIATPHHSMKLRIKSSTVPDTDKLLVSPGEGEKLNGSGHEEMTEGISKKRGSKDDLKKDRAPISDQTEDSSLSKELGSANSADRAIECIVRNQMITPNAPVPPAESVTEQASDKGQKFQKPKPKTKLHHKLIVRCPCESEKNAVGGLLCCTECKYYQHAVCFGWVNEEDTNTTRDHLCDECVNRGSSYPTYSIANMYNVERSLSMKRARAIRTMVMYMVTTTPGPKITAQSIISATGYSRESITAALLEMKADGFVKAGNRQSYPIVKHAIKQTSYTHYLQTRNDESGEDDEDMETVTENTKAMCVSNARSNTRTSSSVKKPILSNLKYKQKWTTRDDDFNEVVTQAQAHCWDNETSVNNAQKYRRSAKKPTQKNQKRERPVDDDDFASSQDTYSAKRPKTSVTSKHVVTGRQWKNVSRPVSKNTSLLAA
>HOP1-like__Crithidia_fasciculata
MTTTVTAVNQTQSLAAIRNFVRAAVSCITYARGLCSDNAYEQRPFLGLPLRQLIPSTTESITISEWIEKGAFDALNRNYLKEMSLCVYDAECRRLLESYCFSFNYTADGQRAQMSLNATQNTEGSNDKNSGRAEPQAALTVPAYRSRRCSKQEVQGMLTRILERLLDVVSSLPPLLSARVLTMRLTYYDDVTPAGYEPPCFAPASSRMQQLYQEEVKLHVHIGALDTSHHFFSVAIRHPLLQQVQARVAAEEKLGVAGSQLEENGPHSAPLRSGLESTFSSGTNPPARAAVMQRGEDAQQRARPSKKGSYRTKATVYSEIDSESDGTDAAATQDSHAEREESGAARETPFPPLDSVQRLVTACGSRNGEAGVARPPQRQLKAREVAYLLLASFVFAQAPSIRGGRGRITPADVEAFRLQSCSVELSAHTTRRMLEQLCREGLLVPEGGSDAVLLHGSITQWTVPDPPLAILQPLLRTVALTQLLAYPCHVALEELCVYLEREEVRVAESAGQRRSGAAQKRKRSRH
>HOP1-like__Cryptococcus_neoformans
MIMKTTLGASLGAICYLRRLLPDDSFSDTYMTDSIPFPGKSADQQYQMSQPDPNGSQQPGGGKGFRYPRIKGDGSPEGAKILKFVEEGVMDAVSKGYLRSFMFIIFLDKNDPQNIVESYTFNFFYSGPSNIPSIDMTYQVADKVSSTDTQGIGGPRTHQDVRRSVKTLMKTLILSCQKLIDLPRQRYVDFKLSYNENAPKGYEAPGFRDCTEDPLFMCTSDKDTEPTDVVMGKTTTGTHGVSVTTQSIVQFLPARTDSDERRASGEKDDPEKERAEQLKAAEKRKVAWNADLPVYDRKAYERPDDVYDILKRPLGTLLADGNILPFPMPGPPSAEENVTGKKRAHQTLEEEIMQLSQTQVTQPSASQTRHASSRASIARERSKTDFDFDADGETDYCGSMAIIPLAPAQTALRHSNGSASAIFAHQDGSASEDGPSSNSAAMTPEGDTNKTQECGALRPKSANQLSERPRKAQRTNNKSGPTETDQANKENADVKLKKPSKSKAPKVKANKPLKSASSSKPNSRSRSSATPTNTPQKPKDSTPRKRATPPARRMLARTAEAARTSPLKKKSSRKIGPRTNTHLVEANEDKINCFCGAEDEQDGSMQCDGCRNWVHCPCVGFSELKAAAQVDNWYCLICKMERIEGQKWTKLQLQRAREGMSKLALFRRALLSVRQQGGIGKAGPLRDALGCSVNALAIICKQLYSEGFIDAPFGSRKKKGAFYKWVQSPEINKRFLGYFEPNGGVERELFELYKDQSSEPMEEDNEEPSSQATHVNPDADEVSVPKALTSSLAPPNTIKTPFGTFIPSLDGQPISLYSVPAIRSSRAESPIMLLEDW
>HOP1-like__Cryptosporidium_muris
MMRNAIRTAVSSVAYLRNLFDEEAFEDKNVSGLQLKVLRPFNNESKLILNWLEDGVFDALEKEYLKLLVFGIHGSCDELIESYHFYFSYNANGMTDINCERVTNENKVIGSSRIGNEYSGYSKEYARQQTIQLLRTLILLTQSLSPLPEIRYMSMKLWYYEDKVPSDYEPSHFRPARTSDILSYGDIPMDTTIGNVETKFHSLSVKVRSIVDEYDETFKKHISKGVDTGEELINDTPPSMVRGMVNKQTIQRYQHEEGQTVKSSDLLHREFKTNSLVQRITSPQDDRTIRTLNSNVDIYDRALEVVKFLKFVNRDNLAMALDIELEIASQVIEMLLETGILAKVAVRGKGYPVLSSNSKIKKGKTRSKLKKTAKGNSIASRTPSRKVKL
>HOP1-like__Cryptosporidium_parvum
TPYIVIYYQQVTDIQSLNMMRNTIRTAVSSVAYLRNLFDEEAFEDKNVSGLQLKVLRPFNQESKLILNWLEDGVFDALEKQYLKLLVFGIHGECDELIESYHFHFNYSEKGTNINLKRKSKEKETSNSQEINNFGCCTKEYARQQTVQLLRALILLTQSLSPLPESRYMSMKLWYYEDRVPNDYEPNHFRPARSSDILSFNEIPIDTVVGNVDTKFHTLSVKVKSAVENYNDSSELNLYTNLSASQLKKKEKIPEKQELLKIQTFSNDKIKERTDEELTAGSSTESKQIKLNELIPNHNGSPTDDRTIKTINSVELLEKATEVVKFLKFVNKGNLAMALDIEKERASNLIEILLDNGHLLNKVVKGKGYPVKEREIGERRVKNKSICKKRMTKRKIDEKNTKN
>HOP1-like__Cyanophora_paradoxa
MIFAVMLDPDDESTALERYEGITYTDAGPRMELTTNGRRKATTTTEGAGAATAGPTRAEITGATERFLTMKLLYRDDITPPYEPEFFSAGPPRVDPTLAKIKVGNVETQYHNLTLKIAGGDIDTSVLDELDEAAAPAAARSLSRAVFPASVSSEAPRPWHQ
>HOP1-like__Diplonema_papillatum
MTMQDGGTASAQESLVLVRNMMRLSVSTICYVRSLFPDNHFIDKKVAGIRIKALTEQSAESKLILQWLEEGVFQAIHQKYVKTVSFAVLSEGDEVLESYDFDIQYPPQSSENSNERRHGSASLSVSQGPGRDYSKQTLASNMKSLLHQLIEQTTKLAALPEVRTITMRLTFNSTAPAEYEPPFFAGVSKEMRERYRKAGLVFLNLGELHSKHHELQFSCRTGGVENSPMIVSTLSPGPACSVEEEVSPQLAEILEDVDHAPPHALLALRAFMFIGGAQDVSTSDLTKRFNVTPDGALAVLSQLREWRAIEEIPLAGGSRYSVVSRAAEYIANKAVDSEHFFPLLGSQEQNTMRKLLRQEATNEHREATPNCSNELVTSLLGCKRDASQMTVDSQPRSVLLGDEPRISSIQRPLKMRGEYPFNQAR
>HOP1-like__Dysnectes_brevis
SIHMAQVQQVALKQTTVTPVQSLTLIRNLFRTGLSTVCYLRGIFPEDTFRDRTVVGLNIKSLIPENPDAKQLIKFLEEGVFEALKLKYLREMVFGIFLDSSDPSTLVESYNFKVQYPDDRSYVLNLSVTTQPGKQGQGATRGLHSTQAGVPADRSAIQAH
>HOP1-like__Echinococcus_multilocularis
MKIQTIMESFSFTFRYDSKEGASMEMEAEPISSAKSASTLPRDERVKVQTKNLLNAILAAGKMLGPLPKKMMLTMKLQYYNSAPSDYMPNGFRIDENPEMVFQSDPVNLKIGSIDTDFHSVRMLLHTVPGLIIAPPEKLKSAMEVIKSKAKSQPSHVITIKSSNIYHTPRSTYHPMQSETEEQVEEEFEVVCPCGVNLDDGVMILCDGCEKWQHAVCFRIIDDADIPQSHLCNVCAKVKPHLLEAGSKTDPTLAELTEEQAKSICLLRRAILLCIENDVLSVGVIAKRLSVEANVAKGLLNKLLDEGALKDSRGRNGNKAVLKAHVEAVLVPRFFSPASASSELQNGDLGRSENGAISAKGKRGKLTDVDGLTSAAEELQITNNILSQESTDSPIPSKRRRSYNTVNTPIVIAPR
>HOP1-like__Ectocarpus_siliculosus
MTGAKARSKTNNSTNMAIIQQAGNAQQPQASRTRSAQQAQKELQAQVTETQSLTLVKNLIRVSISTVCHLRGIFPAKCFQERTYAGMKIYQLDAATRDADTDETVVKDQEAYDLTMWLESGVFKAVEHRYLRRMEFIIMSPNHENPREAYSFDLSYPEDQEDEAVIFSGTKVTTVKSAKNELINLIRSLISFGNTLGELPRERILNIKLWYFDDRTPPGWQPDYFREADPSELAFKNGKSDKEIHNKLKIKIGDLQTPHHTLSLRFRGYDTQEQSHREDPDATTADGGSNSSDDSDEDSDGERSCDGRWAKDRNLLKCKAGPEEDEEDDSDDDDEQTMVPETVSTRDVSRMVSGMMTNLNVSSNNAHPSGDNDAGHHQAFKAQENITGYEVRPAQMTVTSEYDAARAWAATQARPTHTSLMAHLEITRELAREFLEKMVHEGLFVKRNFKYHRVDPPQASSHAVQSGERLEDSSPSLSPPPSGTDMDVIIDKPEEVGHGVNGGDGGDDNLVSSEVHSARDDSETQVPAIMAHDTQLHQDRRNRTPSSMPPPAPAGRRFTGQVGRHTPEGLRHGYGGDFATPPIPTPSAPRRVQEKIR
>HOP1-like__Eimeria_tenella
MMQVATRTRVEVTTRQQSLQILKNTVSLGVSSVLYLRNIFEEAAFSSVWFEGLKLVQLRPADKKSAFIVGLLRTGVNDALQKECLEQLLLGIHEEKTDALLESYQFTFGYGSRQPDVSVAFSGSHAAAAAAAAAGREVQPVSKAEAKRQTEALLQSLCAITQQLDPLPDNAYVSLRVSPPPHKPCSSSSKLCAPQLLFNETQIDTKHHSLELSIQSLADPPQILPPLEGGRAAGELIALAAAAAAAAAAAAAVSHL
>HOP1-like__Emiliania_huxleyi
MRQNPLERAAPGYAKMASGQAQEQRVNLENSIKLQRNMMKMVFGELAYQRQLFPEDCFELKEMGGNHIHTLSAESDNVYHEQVSRMISWYSDDSILDALRNGYLEKVMFVLAHDQACEHPIEVWDLSYTYESDDTVSRPKDKVTKDYIRDVVKVVLRRLSLLLQGLDDVPQERWCGMRLLYRDDVTPSDYEPSGFSPAPATVAGAGSFFFERPATFFMVGKVSTGHHALSLGVALPEMPGIEPTAHDEACTTRDGSGYRFDLVQAADGPPDDEDELRGGVGLRGGRRGNGEDLERLTQEASEGLEDHIGAHITAHDLAAELEVEAIVAEEVLQRLQADGRVSCLKPNPQGPPTRQVQRFPSGATSQDESAHEWTEVDDGPSDAETVAHWNSSPPPRDRRAASGEASPRKKLRVPLKKQPIAHQKQPLGDQLQATRSSKRQRKASMSEPIAPARL
>HOP1-like__Emiliania_huxleyi
MASGQAQEQRVNLENSIKLQRNMMKMVFGELAYQRQLFPEDCFELKEMGGNHIHTLSAESDNVYHEQVSRMISWYSDDSILDALRNGYLEKVMFVLAHDQACEHPIEVWDLSYTYESDDTVSRPKDKVTKDYIRDVVKVVLRRLSLLLQGLDDVPQERWCGMRLLYRDDVTPSDYEPSGFSPAPATVAGAGSFFFERPATFFMVGKVSTGHHALSLGVALPEMPGIEPTAHDEACTTRDGSGYRFDLVQAADGPPDDEDELRGGVGLRGGRRGNGEDLERLTQEASEGLEDHIGAHITAHDLAAELEVEAIVAEEVLQRLQADGRVSCLKPNPQGPPTRQVQRFPSGATSQDESAHEWTEVDDGPSDAETVAHWNSSPPPRDRRAASGEASPRKKLRVPLKKQPIAHQKQPLGDQLQATRSSKRQRKASMSEPIAPARL
>HOP1-like__Endotrypanum_monterogeii
MTSTVSAVSQIQSLAAIRNFVRASVSCITFARGLCSDNAFEQRPFLGLPLRHLIPSTTESVTISEWIEKGAFDALNRHYLKEMSLCVYDAKCRQLLESYCFGFNYTQDGERAQMTLNASQNVARDTDSTAAGQKSGAAFGAATYRKRRCTKQEVQKLLTSILERLMDVVESLPPLLSERVLTMRLTYYDEVTPATYEPPCFAPASAHMAQLYREELKHHVHIGSMDTSHHLFSVAIRHPLLQQIHAQVTQKAISKAGTNDRPGMVDSAELLTQSDPLRSGVESTFTSDVGLASAAAADSIAPVAGTAGNRVPCRPLSSDGSGVATTNSKKWRDEEVSATSRSAAGMCTGRAVCTSETLRPCDVPKLDCIYTLMKQTGPNGGRHIFKPAELTYLLFLTFAFSKAPSASGGRGQLTAGDMEAYRKQHCPFDVSANTVALLLERFTAEGFLQRCEVREGATGKTSKTKVAGVAAAVIKEWCVPDPPASLLQQLMKLDALTQLLAHDTHLVLEELALYLTREEARKAARRTSAGALPGSAAFTKGNRKRRSC
>HOP1-like__Euglena_gracilis
MALAYKVRSTNITAEESLVMLKNLTKTAISFICYLRGVFPESYFCEKTLSGTKVKSLLPRDDGSKRILQWLEKGVFEALRLGYLKVLSLGFHADREERCFIESYEFKVTYPATKGHPSFSVTQRSTAGDGSTKETVVADMARLLQTLIVSTSTLKPLPESRFISMKVLYYEEITPAGYHPKFFHEVEQTIKELFIKRQLLKLQVGSLQTPHHSMSMRVVAHHDHFEDLRLAQAAQEANVDDSQSIEETQMDDDDEGEEEGAARSGNRDALGQVLSTSVNVRDARPLQAERPPTDVALRRVEEILQRPSPSADELVYLRVLLHAFGGEATAPARLGKLLSLGHPQLHGLLEQLQREGFVRPTAGRRGWAANVTAETGAAVRALLARPDAAQLGQAPVRARTAAALDDRSNSTQNEAGKKRALASSQLHSEGVVGRPKRQCH
>HOP1-like__Eutreptiella_gymnastica
MATKQKSKTVSKEESITLVRNLMRTAISTICYLRGIFPEDCFTDRTVSGIHIKSIAPVNNETNLIVDWLEQGVFDAIRLQYLKVLSFGFYTDRDEKSIIESYEFKVTYPEGNANVDIARKDQDGKVVEQSKSEITASMQAMLRTLITLAQTLKPLPDSKFITMKLLYYDDVTPIDYQPKYFMEVDEHAKGEFVQRNLVKLQLGAVQTRFHTLGVRIAAHPDWFEEDSQDAESLEGVDKQTTHEVDDDPDVEIINKGASQPEIRKNAGSPQEFRNASGEVPMATQDGDTSRERRIDRILRATQPSEHDILYLRGLIHVMATESVAPSKLGKKVGIEGYQVKDLLDELQVDGFMRPTPNKRGRVPAFTEHNRDTLKDLLSASFVPNLLSDGEVDQLRNLIGADRPEAAHAQKIEGVGHKRKFALTRVPTTPEPKHLHLSTVRSPLHQRSRT
>HOP1-like__Flectonema_neradi
SDWSSDVCSSDLPDEAFGDRRVSGLNVKTLLPNCEDSRTVCDWLEKGVFDALQKQYLRVMSLVILSGAGEVLESYDFRVKYPDENSAEIRITTTSNGSQQSNPSPQSREEISRSVKLLLRKLVTLTQAMSDLPSEFTVTMRLIFDPSTPAEYQPPYFKEASEKAKKQVLFFLIYL
>HOP1-like__Gefionella_okellyi
MQRVFDLSLAVVRSHNVMQQQLARTEIDAKQSLTLMRNLMRTAISSICYLRHMFPEECFQDRFLSGINIKGLIPKSVEAKKLCNWLEHGVFEAIEKRYLKCVVFTVASDATGTTVLESYHFRISYPDNENVCMTLSSNLKPALFAAQTKDEIKRSTATMIRTLITLAQTLQPLPDEYFLSMKLLYYDENVPANYQPKYFEESQHQAGASMAFEAEPLKLRIGSISTPFHTMSLKLRTNADAVGEEMQEHTKDDEHVRCGIARITTKSAHAQPIAPVVEEDTASAPVEQDADTIMVDAQHENKAPPAKPAVTNHKRVYAPKPTIQAPVQSLDASASQDSTITNFKLDQRKVSVVKSDQVIHRAKRHRMEVE
>HOP1-like__Giardia_intestinalis
MPVVTPEQCREFMKSTIQIAVTLICFKRSIFPPSAFGIKRMMEVDVKCLDKSDKNAYALSQALELGVFDAIDKGFLREVILGIFLNRDAPMELIESYNFRISTSPSLPQSAQSLMEEVNRFTGRLLGTLNELPSLPEDKDILLRCFYKSNTPESYVMPYFSLCKNAGSLHISSEKAPYEVSLDRFETPYEAIGLKLYVPDYITLDHQSENPEPHKERVLLEAKIDEILTGRAGTKEWALAILHRILSLKFPISLKDAAQLVQCSVYRIRKVAAEHPFIKISKSVLNVVDESKLQFALQCTTRELTDLL
>HOP1-like__Giardia_muris
MGTEPIKDVISLSLAEICFQRRILPSSAFKPIEKYGKQLHAFGRTDQYSRKLDDLLQEELFDVIEKGYFRELVIGIFLDETVPTEIIESYVFKASGLIAGSSREAISLLFDELLSTIKKLPELPAEKGIIFKHFFTSTTPDEYLLPSFSECSKNTKLHLISRTNPYEIALQPLELQSGHFEIRLYVPDFVMLKPSASTQPIKEAPESIVTNWVREQLANSPNTPAWTLAMKYTLLTLPYPAQLSVVADALRTTTQQVQTFLIDFPCLSLSQDVVTVQDTQELSTQRSVARNAIIHCLERESKS
>HOP1-like__Gigaspora_rosea
MSKYSFYKEMLHPKQRCDTEIVTQTQSLTIVKQLLKTSLSSITYLRGLFPEDNYEDYQVGSLILKHLKRDYSQEANSLLDWLEAGIFDALNHQLLRAVIFGIFLDPKEPNKLVECYTFKVSYPNGEPLLRIENNNGELLTTAGGGHDVTATMREGITVGEIKKSTQQLLRRLILLTQTLKPLPDNRYIVVKLHYYEHVTPADYEPPFFRASNLTEEGFTFNSRPEKIPVGEVDTAYHGINLSIQTISDVLDIEDDSTTDKMLIESNNTIKDNEKSWNAEDDSDSEDGSKVSKIDILPLKRDQYNERSNRRELSVISNAPALTSRSMSKDRREMSIISNVPALTSMSMSRDRREMSIVSNVSTLTSRVTSSMVKDNTSAKVYDKNESMTHSNRVSMSHNSVSRNGSITQSIDHASRASQLRTYSTQRHSHSSPHHDVFNETIHAPVNSQNSPVIIDDDESSSNESVNNTHNYKCDCGVNTRDGDMINCVKCDTWGHIPCYGYKSLDDSRMSNHHTCYRCLRDENNNLWELDALMDLALFRRSLWIIWKEGIPSTCRQFAQRLGVKLPCARQLQTRLKTEGFIAPPPKPSKRKGKAVVGNNTSNSNNSYEVIKTDENICKMNDYFNPDIGLMPVCPENIDVEDNFHEENHDTLQNTTSEFVTKENTPPALSQDFIPMDISFESSAPASQVTNMEPDQTNVQSTLSSLENTISHNESEKSDDGHRKHKLHDKNSADVDANDDDQDLKKRKVSISIGHIAVL
>HOP1-like__Goniomonas
MSALCLHDLSYRHSRQKKVLSMVQVTKQAVRNEISTQESFAVVQNLVVSAVTQVAFARGLLRSDVFENRKFGGFGDVHLKKIKSGVDDPKANQLQQWLNEGVVDALRKGYIEKLCFAIYENPEDPDTLLESYNFHIDYHDGSVEMKHERRSTSRVFRTDKRVEIKSMATSFVRSLIVLLGTLDPLPNNPEFEMRLYYNNRAPLDYEPPSFRAHAGDSSLEHDQSLTLGGLGTAYHSMVLETQSQQPILPAPTSLTVEPKAAVLLRSTKEPTKSEFQIGDVVWANNHKTGWWPALVVEASEVSSKTLFRKGAVAVKKFHTNAFGGYQPAMLQHFTPLGGHPVPCLATPDFVAAVSLAKHACKWGDAVEKELEQAPEHTPERASASAASTMPRPESHTYGSSPGPRADNKPVTGKRSLEVALSGDFAVVPFSRPISCSQQTILPEWRSAVAKKPIHQRPKRSKKAH
>HOP1-like__Gonium_pectorale
MGRPQVAAQAQAQAQTAISHTESLELVRCLLRVSIFHVSYLRGLFPEKSFKGVDMKNLDDMHIKMLLPACDESRRLVDWVEGGVYDAIKKGYLKNLFFGISNDPEGTQLLEEYIFSFKYGDGKVMMDVNAVAGEGARKQSGKMGEFKQDSKADLNTVRYQVCRLIRMLVQVCRTLDKVPAERYLFMKLTYQDHTPDEYEPPYFVPVDESGVGHFKRSPFSMAVGRVATDHHSVSLKVKSTLDSCDDPDLDAADGEGAAAPTNPLTGGHDRVTAQAQPSAGSVGSGEAGTGTATATGVEQQQEEEELGARLADAGTANCDGDGNGDGDAMDVLSGPPGAGVDGEAAQDTTGQPAEQCQEEERAVPPAPAMDAMEVDDGAAAGAGSQPAAGGDEAEEEEDVTEAPEAEEYHEVAAYVKGRTQVSKRQLGRQFAALSQPALDGYVERLQVQGLLAPVPGARNTFRVVAQPPAEPSQPAGADAQSAPAKDAPADTGAARGAKGKQQAKKAAVLAANDDAAGAAAMLTERLDSLTVKGGGAAEDAGTVAAGRGRGRDRSLDDLRRSRDQEQERESERAQQEGRDGQEAAAMPSRGGRVESAMGGDELTGSQAAAANGGGGGGGGEAAPADDDPNVYIVGSQQSGLERAKGGRVRKASYVADPIQQGNAKKPKTSPDKPGTAAAAAAGGANKQATAAGAKAKKAAAAVAAAAAGDKAAPPAPTPRGTRTGSRLALMRR
>HOP1-like__Gracilariopsis_chorda
MASARQTAQKQNRLTHTQSTALVKNVFRAAFSSVAYIRNLFEAKNFTKAKIGKAKYFKIHDDAEGDALVFKRWLEEGVFHALSNKYLKVVRIELYRALSESAEKKRAARKQKKDTKDDGRTNKNLLESYAFHVTYEDGRPQIEFSAGDASRTHEISKEDVKKGVGEIMGSLIDLTNTMQALPPNRVLSIKLMFTENTPMEYQPPLFSKCCEDAWFDDLPLQATVGKICTPFHNLEVEVFARNTAKNREKDVLHVKKLEVEEVKDEGAVDESSAKRVKKNAGQTVGYRTLPATNDQEESGKDMAQEKAMTKGSDKWEEVSQADGGGEEVSVNGDTVGRAMLPNDRKEVRLVITQDSDFEEIGGRQRGGTKRMSQVEDAIVQRCGREKRMRRGK
>HOP1-like__Gyrodactylus_salaris
MSATSVRVDTWSKVFPNSVENQSKSSTLVKSILGITASNILFVRKLIPEDEFSTKSIGEFQVKVLKDANPSSSAAKVVKWMKGAFDAIEKRYLKTAVFVIHREESTFSEAIETYSYRFKYDNNGVSMSLVGQNLKSNQNILTIDSVKNQVFDIFAKINVLEHGLIPIDECVYLSMKLSYYSGVTPESYVAPGFSKKDDSEIKFICQAKKISLGNLKTDFNELDLYVKSTKVKEQSDSEEEMEFTTLTVDCPCEYNFDDGLMIMCEVCKVWQHAICYGIFDESTFPSSHLCQKCSNEKSLMIDEGQIEDNTFDSLTESGIKNICVFRKAISLCLRLDLISANIISEELHLSTFDAKNVFQRLIKEKAIQNKPVKKLEKKVDKDFIDKKLLPIYFRVAKGEIKGIKRKFAEIHDSQDSCFEESKRFFPSLPAYPMR
>HOP1-like__Hamiltosporidium_tvaerminnensis
MQTIQEQQILQTQEFLQITFSSIAYLRDIFSDDCFDDFYYDNMKLKILKSNSTNTSTRTFLNWLAGCKDAIQKKYLKSIIIAIYLKNNTEVTETYTFDFNYSKSTPSSSSEVIKTLCKLTQTLKPLPSIKYITIKLFYYDQTPINYEPPGFKPTNDHRFEFETEPLKIEVGDYGKEINTNVKIHTLYDENNTQEIKSINLENNNFLKEKLNENKIEKDFINKTIEKDLNVNNHLSEKQNIKDYKENNSYEKNKDYKDDILYDKNKNIGEIEKDNSYEKNMNIKENNSYEKNKNIKENNSYEKNKEIKENLNENNQIENNFCKKSFKEFESVNNFKNEKYLNKNLEETSSFLKELNRKENNLSKKNNLDNTPLTPHRDKPVINNNKTTDPLLNTPLTTYKDEPVINNNKTTDHILNTPLTTYKD
>HOP1-like__Helobdella_robusta
MSAAVAQKKDVGTWSETFPEQINTLKESVMFMKRLLGVAICNITYLRTMFPGDAYIDKSLEGVQLKILKSSDAYPQVNNLINCLKVKLVIKIMAIQIHPDVQNLDKVLDSYNFQFTYNDGNKIKKKKITTKISCESTKESTVSMLRRLIVMSSTLEPLPPVFSISMKLYYYDNADYEPPGFEPSDKETSFLDDPAIFDIGNVSTIYHTLTLQLATSTKETTPSVASTIAAAVKKVNISASIEQSLSATLALATSSASPTHANDQSLVSTMSSHYNNNNNNQHHQFYNQHHNPGGYDYQQQQHNGDNDDSEPLNCSMSQKNHNQRTADDDKVVNAPKRKADEDVRMKNDELDAAAVDVEKLVLKNPKEKKLSKSKYLQFGPGAGNNMIQEKLADSHGKSRRARK
>HOP1-like__Hondaea_fermentalgiana
MVGLFDFVLTRSLDQCGIDLKILNPARKDSGAKMFMDYLEKGVFDAFQKGFVDRIMLNIHDADPLDTVSSIVESYAFRVDYDKGRIISEEPESEIAKAMRKTSKGLAASITMAGLPPLPDAKWITFYLTYHDHTPESYEPPLFESASSGPVPVHQEKEASSQMTLCRISAPKHAMARFDGLEDDRVEEDAHQILRYAKSRGQDQVVDRFGAAEIEKFLLTYKYQHRAQEAACRVQTWWRMRVRRVKFLRVQRPGMHLLRMKRLSKRRRDVKLWVGERRQIIFEMWRRWSAFRRSRRMNEPTPVYEMDFPLWDEWLENFARMSLLKAHAAARAPRMLLLRFFRKLCSFRKRRQKKRDNEALAKQQYEESRQYYVLKHWFAHARQRGSLLRQTRRVLVTWYEWTKRKVRLRVVKRFLALNMRSDTKRVVLQKWKQRYEDAESLR
>HOP1-like__Hyalella_azteca
MAVRQLAVQKHSLPTPKSGKQDTWCALFPKDVKTEQKSLQFVKKLLAVGISTLTYLRNLFPETAYRDQNCEGLDLKILITDTDPDVAPLIDWISGAFDAVDKKYLRQLTLAISCNKNPDDPVLEEYSFFFTYGDDGSASLNAISSSNIKTTCDGRSGKKFSKHEVRMCTKKLLRSIIILTQTMPLLPKKVYMTMRILYYDEVTPADYEPQGFRSTTISSYSFPFEPAVFTMGKVSTGHHSLTVKLRVADEQFPGDPSQSQDTGSSQEAADGPAAIFAVVAAVPDSNHLTTVTTTITASPAAVAAASSLPAASPSSAAIPLSSASPFPAAVLSTDAAVQLESPGDPNATSTPLLSSCLSLPSLVDNPRLDAEILATASVGCTSIAPPDVSLNANREVSTNDETIGISIAGRENMNLNSSVILMDIGPSVETNNGPRAMEDDDSDCIVVSGGYDRNIRKQSQDFETNADGNFRRSTGLRRCKSNFWTSPLSLVPCLSKEKPLNVPKGSQEQQVPCVVTDSNAGSSATKQNAPLDDGGCSSTLSEFAVKLEHPQAATIQDVKTIDLVENDFRTGSPMTSGEVELNKVQQQLPNKRELGEGDETPLLFSLTSEEIGEPLDSKEGVKCSESPILNENLSASVTPYHTPSLKAPGSACSAVSQCSIRSVSVALAPSQPSPGYPVRCACLANVDHGLMILCDVCGNWQHGACFGIIRAEDAPERHVCQLCSDPPDLCTDPRLCYLSSVKLEETCLFRRCVAMLRTTDVNANTELSTVALAHSLQCDISKATFVVEQLINAGVLSTVRNSARRSSAKKLIVNTETLENEAVPKFFGKRSSQRLESEEPLPVEESATAGTSQEWAPRPKKIKASMSTTVMEKTPQAKR
>HOP1-like__Hydra_vulgaris
MMTMKLLYYDDVTPEDYNPPGFKDCSLDNFNFKDEPMNIKVGDVSTQYHSFKLRIKTSHHDLQVADENDTVVPEPEEQYEDGNKTSLYLDTNDEEKPPNAVHQLSTRQSTPASSLVQDENIVQEVKCPCGVNEDDGLMILCASCNTWQHATCFAILKPDEAPDTHYCVDCSKNNGFNCTDQRLKDIDQVSSLKAVCLWRRTLVASLETTRILAPNLSKRLGVPIAMATSLLKRLEDEGFVTDGGKGKRFGKLVQKNEITELGFTKYFHINENKNRNEDIEMMTERASDLVITSKQVLSVANNNQIVITGSKRKHAVEEAVFFKNKDLRFEISNSQTSPISQQEFSAKKNRKASVSAEAMCV
>HOP1-like__Hyphochtrium_catenoides
MHATFSSSQEGFSQGSTFSTAAGLKNQAIMLMRNLIALTKNLDPLPVNRLLSMKLYYFDDRVPEDFQPKHFELCSIEEAPGAMESVSTDIHIGSLKSCHQALEISLHTYETIPQGQAVATSSRMQPSKQSNSGSMGRPPSQAVCASDDDTDVDVSVPLVHKKKEDTAKLQTLSRGLEDLGIAEQSKQVTDVDRVVRYVLETGTVVKHRVATGCGVRMVLVNQAFDKMMSNGLLKGCKGKFQLQNPPTVAGNCSIAKVEPLNVGNTSLPRNESTSADPTEKVKCFIETQPMSSRVFVAKTASILKLSKHVVSKAFSQLKDEGMLKSPKSLGQGHLVLKGQPARARAGGSSASVASARPLPQSTKSTDNDPILTPENNFSQQPLSQITDQTSASKTTKTKPKAATDEALDRWSRLKKEAKEFIGLRRDNVATNG
>HOP1-like__Jakoba_bahamiensis
MSAVAQAVRPQTNASIITRVQSETLVRNLMRTAISTICYLRNLFPEDCFEKREIAKINFRSLLGKNSESRVMIDWLENGVFDALKRRYLKSLVFALYAGVEREDMLLEAYTFHFAYSEDGVTFRVHLEDNEGPKRSVASSASGSITRETIKKSTVTLLRTLTTLTQTLPHPPENRLLSMKLMYYDEYTPLEYEPEFFRAADPTDLYLFTDSRLDMRVGRLDTPHHSMLVKVRTCDELLHGADETVRASQSILTETAFNEPSSDAASSSMASVTRDPSVLMPSDDGTVSEEQFRLSKALLAIQGERVVSTSKLAVALDLPPYAARTMMERLKSLGVLRQERTERGGCSIVYTPETEVLFAEAAQAIDVYEQQQRPESCSPESTALVETMRAIDLNGAQHRVYASEPGSTSMANTSELPPTQLGAIDLSAPSNHVLHIDPNDFAPSPPISPRRVEESSLRDEGDGDEEEKDAESQQSVLHRFGAREHVRAIATSASQRSSPPPR
>HOP1-like__Kipferlia_bialata
EAFSDRNVVGLPLRSLSGKNEQAAAVIAWMEDGMFDALQRGYLRGVVFGIFLDPDDESKLIESYSFKVSHGPDGDTLGVSLGGESAKVPVPSTRDGVKNATVQLMRRLIAITGTLPPLPDPKCLVLKLFYTKDTPCDYEPRHFVASDDHSALCICSDTHPVTAQIGNVNTAHHSFSLKLTAPTHAESTAAKPAPDTATETETESHTESGRERLSGKGASQSSARGSLSQRGKERERERERERPKRRARMGVPQTEPEPEPETETETAVPERPSSPSVSASPIPPSEGEAEGEREGEGGVDEYDPDYMQEEEDDVYSPVKTRSTRGTRGTKGTKGARRPMHMTPSTPAPIGVAKRRRRRRV
>HOP1-like__Klebsormidium_nitens
MAMAQAQAVKEATTSKLIPVDAESKRLIDWMEKGVYDALKNKYLKSLIFAICDSDSATDMLESYSMSFEYGENGEVEMKLGDDRSGKIFNTSDSQEHMKGGACRLVRQLCSLMRTLEAVPENRTLIMKLYYYDDVTPEDYEPPYFRAASSGDKLSFAKMPLNIKVGALGSRHHKIALKIKSLLDPDCPEQNNGAASESMGEIQGEEEESDDENFAEELEDDYRMGAESIAEHVKKMDDDGAQTDMKRQAGHSSIGEEADNLQLKTEASDSLKTWIKNRRTSTFDFNEVLCEFPELSASILEEKKGPLEKGECSAEESMYTKALYHALPMQYVTIAKLHNKLGKDVTQAKTKTLVERMAAEGYIEETPTNRRMGRRVLRKEIDKTKLQKAFTALTVGQPDSLPNEEKQDAILNVKAAEPNPSTVGGLRSLGSEATRQQAAAPDLSIQTDGQPLKKTESGKPDKSERPPPVPSRPAASTSKPRTKAKRPPTEFVFMDSQEPANEILRKASVVADPIYQSTKRFRSEP
>HOP1-like__Leishmania_arabica
MTSTVTAVNQTQSLAAIRNFVRASVSCITYARGLCSDNAYEQRPFLGFPLRQLIPSTTESITISEWIEKGAFDALNRNYLKEMSLCVYDAACHELLESYCFGFNYTGDGERAQMTLNASQTIADGAKTTAVSQSSGGAVGIPAYRKRRCTKQEVQHLLTSILERLMDVVESLPPLLSERVLTMRLTYYDAVTPASYEPPCFAPASEHMARLYQDEVKHHVNIGSMDTSHHLFSVAIRHPLLQQIHRQMTGGTTSAVATKTGRSPLSVGKIAAVSTPSDPLRSGWESSFSSDPVVASAVGAAGATVTHGVVANHASCGLLLCADGEGAAFDAESAGEENAACSTLSEVGRGGAGTARTGETLRPCEVAKLDGVYRLMEKSTSGDERRLLRPAELTYLLFAAFVFTKAPSARGGRGELKADEVEAYRVLSCPFEVSAKTILLVLQRLSSEDFLQPCNARGAPAPKMPKAQEGSRPAPTIREWLVPDPPASLLQQLMQVDAVTELLTHESHLVLQELSVYLAREEWRRAPRTMSAKATSGRISTTGGSGKRRSSR
>HOP1-like__Leishmania_donovani
MTSTVTAVNQTQSLAAIRNFVRASVSCITYARGLCSDNAYEQRPFLGLPLRQLIPSTTESVTISEWIEKGAFDALNRNYLKEMSLCVYDAACRELLESYCFGFNYTGDGERAQMTLNAAQTIADGANTTAVSQSSGGAVGIPTYRKRRCSKQEIQHLLTSILERLMDVVESLPPMLSERVLTMRLTYYDAVTPASYEPPCFAPASEHMARLYQDEVKHHVHIGSVDTSHHLFSVAIRHPLLQQIHRQMTGRTTSAVATATGRVPLAVDESAAVSMPSDPLRSGWESSFSSDPAVSSALAPAGATVTHGVVANHVSCGRLLCADGEGAAFDAESAGEENAACSSLGEVSRGSAGRARTGEALRPCEVAALDGVHRLMEKSTSGGERRLLRPSELTYLLFAAFVFTKAPSARGGRGELKADEVEAYRVLRCPFDVSAEAVLLVLQRLSREDFLQPCNARGAPTPKKPRAQDGSTPTPAIREWLVPDPPASLLQQLMQVDALTELLTHESHLVLQELSVYLTREEWRRAPRAMTAKRRLRAA
>HOP1-like__Leishmania_infantum
MTSTVTAVNQTQSLAAIRNFVRASVSCITYARGLCSDNAYEQRPFLGLPLRQLIPSTTESVTISEWIEKGAFDALNRNYLKEMSLCVYDAACRELLESYCFGFNYTGDGERAQMTLNAAQTIADGANTTAVSQSSGGAVGIPTYRKRRCSKQEIQHLLTSILERLMDVVESLPPMLSERVLTMRLTYYDAVTPASYEPPCFAPASEHMARLYQDEVKHHVHIGSVDTSHHLFSVAIRHPLLQQIHRQMTGRTTSAVATATGRVPLAVDESAAVSMPSDPLRSGWESSFSSDPAVSSALAPAGATVTHGVVANHVSCGRLLCADGEGAAFDAESAGEENAACSSLGEVSRGSAGRARTGEALRPCEVAALDGVHRLMEKSTSGGERRLLRPAELTYLLFAAFVFTKAPSARGGRGELKADEVEAYRALRCPFDVSAEAVLLVLQRLSREDFLQPCNARGAPTPKKPRTQDGSTPTPAIREWLVPDPPASLLQQLMQVDALTELLTHESHLVLQELSVYLTREEWRRAPRAMTAKRRLRAA
>HOP1-like__Leishmania_major
MTSTVTAVNQTQSLAAIRNFVRASVSCITYARGLCSDNAYEQRPFLGLPLRQLIPSTTESITISEWIEKGAFDALNRNYLKEMSLCVYDAACHELLESYCFGFNYTGDGERAQMTLNASQTIADGSKTTAVSQSSGGAVGIPAYRKRRCTKQEVQHLLTSILERLMDVVESLPPLLSERVLTMRLTYYDAVTPASYEPPCFAPASEHMARLYQAEVKHHVNIGSMDTSHHLFSVAIRHPLLQQIHRQMTGRTTSAVATKTGGSPLSAGKIAAVSTPSDPLRSGWESSFSSDPAVASAVAAAGATVTHGVVASHASCGLLLCADGEGAAFDAENAGEEKAAGSSLGEVGGGGACTARTGETLRPCEVAKLDGVYRLMEKSTSGDERRLLRPAELTYLLFAAFVFTKAPSARGGRGELKADEVEAYRALRCPFDVSAKTVLLVLQRLSREDFLQPCNARGAPAPKMPKAEEGSRPTPAIRAWLVPDPPASLLQQLMQVDAVTELLTHESHLVLQELSVYLAREEWRRAPRTMTAKATSGRISTTGGSGKRRSSR
>HOP1-like__Leishmania_turanica
MTSTVTAVNQTQSLAAIRNFVRASVSCITYARGLCSDNAYEQRPFLGLPLRQLIPSTTESITISEWIEKGAFDALNRNYLKEMSLCVYDAACHELLESYCFGFNYTGDGERAQMTLNASQTIADGAKTTAVSQSSGGAVGIPAYRKRRCTKQEVQHLLTSILERLMDVVESLPPLLSERVLTMRLTYYDAVTPASYEPPCFAPASEHMARLYQDEVKHHVNIGSVDTSHHLFSVAIRHPLLQQIHRQMTGGTTSAVATKTGRSPLSVGKIAAVSTPSDPLRSGWESSFSSDPAVTSAVAAAGATVTHGVVANHASCGLLLCADGEGAAFDAESAGEQNAACSSLGEVGRGGAGTARTGETLRPCEVAKLDGVYRLMEKSTPGDERRLLRPAELTYLLFAAFVFTKAPSARGGRGELKADEVEAYRVLHCPFDVSAKTVLLVLQRLSREDFLQPCNARGAPAPKMPKAQEGSRPTPAIREWLVPDPPASLLQQLMQVDAVTELLTHESHLVLQELSVYLAREEWRRAPRTMTAKATSGRISTTGGSGKRRSSR
>HOP1-like__Lepeophtheirus_salmonis
NAIVQAKIGNKSINVVSVISGGHSERVNCVKWIDESRFVSGSSDGSIVLWERVGDEKTFKIMSSLKNHSKSVTSISVLLLPSDGSILIASTSGDSTLKVSHIVPIETIPKYICTRGLAXKTTFEKDPAXVMKGHEDWIQGXDIFSDDKSLNLIATXGQDGFIRIWNICVKEGEIVKDDGKIKQKPEDNVKVDKNEGKDVHGDPSTNKDLFNLDENEYDLTLEDKVALKMEEIIIKCGDEQIQFTLSLETILYGHEDKVYEIHWGKSKSTPTLLSCSLDKTMLIWEAPQIGSEDNIWIEKMRVGEIGGNTLGFLGCQFGRDGEHIIGYSFNGALHYWYEEDNRWNPGVAAGGHFGPVEDIGWEQNGSYLLSVSSDQTTRIHAPWQSSFGVQWHEIARPNVHGHDLSCLAVLSDHSFVLGAEEKVVRAFQATRNFLVNLSLITKKNLDRSEISRFAQGASVPSLGLSNKAVFEGSSSVPENEDTKHVKDQFPEFYFVDSSYSDPPPEETLIQNTLWPEIRKLYAHGYEIFRLASNSSGSLVASVCKAKQAEHASIILWNTTDWSLKQKLEHHGLTVTAMDFSPCDRYLLSGSRDRSWALFEKSEGGSFTPISSPSVKGKGYPHQRLIWSVGFSRDSKYFFTTSRDKKIAVWKVLSEKKAVELVTILLMEDSVTSGVFVPHEGEDYEIAVGLENGKSMSATATKVKPDLVCNEKQXFRLIEKVILSSVAQIFRARGYFSSYPSEDIYESRSFGSQLLLDTFKKEAVSSHEEIKEVVELIKDAMDAVRKKYLNQLILSFYEKSPEEPIENYSFFFGYENDNLDMSVSFTEEETVSHRQSLNNTKQELQSTTVSVFQTLKNTLEKVMRQKKLKSGTKWTYTLKYYAHTPKDYHIPNDGFYRVQEKIPESFFNLGYEERSEVVNTTYAQMAVKIKTKYDLDKGSTTNGTVITGDLDYSCSLPDDINR
>HOP1-like__Leptomonas_pyrrhocoris
MTATVTAVNQTQSLAAIRNFVRAAVSFITYARGLCNDNAYAQRPFLGLPLRQLIPSTTESVTISEWIERGAFDALNRNYLKEMSLCVYDEECRELLESYCFGFNYSADGQRAQMSLTASQNAEVHAPDSQTSGGGERSARGKRNGGELMTPITTDSAPITARAVPAYRRRRCSKQEVQRMLSHILERLLDVVGCLPPLLSKRVLTMRLTYYDEITPRDYEPPCFAPASRRMLDLYQEEVKLHVHIGSMDTSHHFFSVAIRHPLLHQVQSQRADQRTSATGSVGEGEGASAGQSAPLRSHLDSTFSSEPMMQESAPRGVDCDGEQQKVTVSERRRSFVSRKASDARHGSLSSEDGGAAAGGRETCAGDVARDNRCCHIDSVRQLVEEAAAVPPKRVLKHRELIYLLLASFVFAHAPSVHGGRGRISRGDVEAYRVQSCPLDVSEDVAERMLRQLSSEGYLVACHQGTTQENVQKLPRRTHTAVFPSSSEWTVPDPPLSLLQRLLQLATLTPLLTHPCHVALQELCVYLEREKVRAADCTPLEPESPMKRQKRGRE
>HOP1-like__Limulus_polyphemus
MACISQMLRPKEKTSSWNATFPKEQVTEVQSNLFIKKLLAISVSNIMYLRAILPEYEFGNRVLEDLRLKILSEGKDCPGASQVIKWIRGCFDALDKKYLRRLMIGDVIEAYTFKFGYNKTDTTMTCNGEEIATLSSNTSKLTRKATLSLLRTIVILTQGLDPLPDNAYLTMKVLYYDDITPPDYQPPGFINCDTDCFFFKNTPICVKVGDVSTPFHTLELRIKTDRKKFEEPESHTVEKEILQASDLNIEKPDNDCETLLDTTGAVGISSVITSLEEGRKPQQDIPQCDTVPFKSPTKPEESHGAMCSVMGTKEQLVNCPCSLQKVDPIMLTCAECNALQHGMCYGIMKEENIPVWHICEECASKKNERNQLTDHYLSSLPVVEKQALCIWRRTLVLCSELTNVQAAYLKEQLHIDKNVVACILKRLEKEGYIVSGKGHNRYKKTVKKKLIISEAFPKYLRPTKQPLSMEDPESEISNGQDKNNCQIESLTDETEQLSLLNSKTSSNPLTKDTRKRFLEVITYF
>HOP1-like__Lingula_anatina
MMPKSYRLKLRIKTDGKQFEEQETVGADSQNIEDEAMMTEKSIYVGTEDRAISTTGSARSNIDAQEENGVRCPCGCNEDDGLMILCASCRYWQHAVCFGIIDENEAPQNHICNFCANEEDPERQPTDPRLVGLDEIAVQATSLWRRALLTCSELSRIVLPNFARSLGVEMTVAQGLVNRLEREKFLKAPSKGKRLGKIVEKEKIKNEGFKKYFKMKNIQATIEIDKLADRAENINLTGQRKKPVAKGKEAQPTPQGKEKLTNNSKNKGQKRTRSVIDQEEFELASVDGCLEDTSQRKKRKSSVVSKAIRV
>HOP1-like__Lottia_gigantea
MATATQTKEKTGSWSSIFRNEQISQTQSALFVKKLLAVSISNVAYLRAIFPEHAFGDSCLEDLNLKLLVDNSSCPGACKVIQWVKGCFDALDKKYLRMLIIGIYVDPEDPDTVIESYTFKFSYADDVGIDIYRNDQKISGAHTIAETKKATIRLLRTIVVLTQTLKSLPDDVMMSMKLLYFDDVTPPDYEPPGFKAADTDTFIFEEEPMNIKVGDVSTPFHSVKMRIKTDRKQFETREVE
>HOP1-like__Mantamonas_plastica
PKKKVPDNCYWLCVCVCCDDETRNLLRTSLSCICYLRQLFPPECFQDHSIAGQPVKALKPGPGDTEAKILINWLEKGVFEALSKKYVRARMGMEMGMEMYMGMDMGM
>HOP1-like__Marchantia_polymorpha
MLAQVVKPRTVINETESMQLTRNLIRIAISEISYIRGLFPEKYFVDRHLPALDMKVKKLMPLDAESRRLIDWMEKGVYDALQNKYLETLFFRLCDGEDGPMIEEYVFSFQYDVCSDRVSMDITRSKGHGRKGNLMNTNSADITPVQMKAAACKMIRTLVQLMRTLNNVPEQRTIVMQLYYNADTTPASYEPPFFRSCTYEDTKLWAKKPLKMKAGSVNSKYCEVSLKVRTVLDPCEDDSEEDDMKSSSTDGIAAPSTLHKSIPENHMICTTSRKPALGSEEIDGLLCGQKTVTSTDGKDMARDSQSEMSLVTDIKEWATIQISNTFDEIDVFAYFPQIPMAQLEEILRRLVEDHFIEKIGQCKYRLTKSEEQYQSDKNHDDVGLQNTSPPAHGQSQLSSTIHDHDAATDTNDDENETLFEKALKVVLPMKHVTVRQLIDKMENVSPSKCNQLLQRMGKEGYIEATPSSRRLGRRVLRPVQNDEYQLQEIVEGVKEVVIAAADDSSEERLNSHELRSKREDSDYVRISKKNSEIRRKGKNDVVKIDSNPCEPALESETTLKSGVRRSLQFADNEDASFDPTENSDVALVSNVDKDKCSDHERPDCPTTAVFADSEFENPETDKNDKEKSRSHHRIRKASKVEEPIHQSLMSSTKRLRSTNS
>HOP1-like__Martensiomyces_pterosporus
MITTRNYFSDILCVAISEIAYYRYMFPEAYFEDVRFELVPSHLLAKGKSLESDQLLEFMKGMCDAVSKGYAKMLVLGISAHPAKPAYIRELYAFQFHFGNDHKTAKSKRQGALDATTRLLLRRLPLKGPTSISARMTLRPVAPSTYAPPSFMSFSTVDVGSYTIMPQCGSAKIGKADNGDSTMYMCVLCAEGHVADTPLGSTTCTTPMPLDVDEDPHERVLVASPGWINSRQRSIVTRQMLSSTTGAVVPRPRQIKAASDDGSTSGPQSTDNLWCECGTSLDSDAKAERTTCITCRLSSAGISVKPMNVKRLALARRTVSLLQHHLSGSVAWLVKKIGCKNSRGRRAVEHLRDLGLVEIDHSVRPYSFNIAAGDRRAAAESLFSDDIHVVWAQSKL
>HOP1-like__Mastigamoeba_balamuthi
MADQEAPTQDQSRVLVRNLLRTALASLFWARAIFPQDCFENRTFAGMAVKKFRCCSRPDVDRVIAWVEGTPCPALPAALTPEGVLDAFNRGYLDTLIVGVEGDTAGPAPLLCESYSFKITEGAVAVQQPPGSAGAAQTTKKGIREAALQVMRNIALAVQTLGPLPDTRYVLMKLLYADAVTPAAYEPPHFRCATGGPRLLLASPALKVRLGRVQTPHHRLDLLLQSTADPLALGPPPPASRDDAECLDALLAADAPRSPRGPSHGGRQPSDAIVIDEHQQLRQKEEEGKKEREEEGKEEVEGAEGARWRAAVQTLAGAERVTSTGLARDLGVSRKHAAEILADLEARGFVGPLVKTGRAYVRTVNAEAVRKQLAGLRLGEQQQPACEGSQQSQQSQLSAAAEGARCSQASAGSQSQASAASLLRRPTTPPQAKRRPKIEELTPVRKAGEVEVEEKRAQARKASIAEDPRAAKKRRTE
>HOP1-like__Melampsora_laricis-populina
MPVQTIPQQKLKQSVKSKTSTTTKSSTSTDVQLVTSTQSLSIVQTLVQTGIGVITYLRGIFPDECFNDDRIGPDRSSELENHQTNQDSTKPNSSEIFQKNVRESRGYIKVKKLKPGVSKESDQVLNYLDEGVMDAIQRGYLRQLLFAMYLDPDKPRDVIECYTFNFTYSPSHSGHPRLVPEMEVRDQLKEMSLTGKVSISEETDPNINVKTGGMVKRQIQTLIKNLICSTQSLSDINGRRFLSFKLYYNERVPLDYEPPHFSAADLEKDRFTFGTAGKEEVPSATEMGKVDTGFHTVRVALATISDFLPSNDLRGNTTHNGNESQVRDEQIKTVKEQAQQRPIVWDTEKLLDPPSTPPEISSHIDGVNEKEKLEPIGFRDPNGNLIPLPDQTHSKLKSIDHVPDRPVKILETKAYANRDRDNEDLAPESSATEIATQLDQNSQNSPPSSRAVQQAKIHHQLPVKDPEDIYSMDVESPNLEMNDKAKALGFENSRSETIEDESLSLLEPQRQNVSSKDLEKHLITYSGQLRSVVGTPIPSSPVKEKTKQGRTTNLPDDPIQTFTKSHPPVSSLHDPVVLSLLGDPIEETDSTAFLTEKSRVRPMVEAEKELYPKKRIKSHEGALDEGPNGMCECKDWHDDIAMIMCERCSRWRHLSCYGYKSIKDLRIPIKFECFRCQIHGNLSLEETWKREDEIKTSLEGLRTLCIFRRALQIIYDEGMPNAIKTLANRLEIDVMTASQVKKRLIAEKYLYVKSTTPSKPSGILESEIPTQKGRPRGSTKGRGKKASKPHKNQLTVNDTYEQKRLKEEVYFTPGSELESKLLKRFQVDSSSNIKENQKDQSSSKANQNSEKMINQATMSDQIDSRTLSWTHQVKEVPKEIENFESNQDMEMKDGRINQMRSSISPESSSNLNLLGSRGGLRDSTINKTIKSMSQLEEKKLMKKKISTSASHSHIHSHSHNKINKNNKVSIGCKDLEVLGVSWDDFSD
>HOP1-like__Mesotaenium_endlicherianum
MKIKKLIPLDPESRRMIDWMEKGVYDALQHKYLRTMVFAICETEEGPVLEEYSFSFSYGKDKEEGVKMDVARTGDKTGGKTIQSNASENRVIIMKLFYYDDVTVRSVLDPCDNIQDNDHNSITHDSVDGGSNQADDSSDSEDTTMNAPNSQQGAQDMVNIMKQPSVSSLHSRSCLKVHVVTIVLTM
>HOP1-like__Mitosporidium_daphniae
MALRVDIIQSEGQSLALMKHLISTSFSCIGYLRDLFEEKNFTDHFLCDLALKRLARGMSPEADTFLDWIELGIYDALDKKYLRTIYLGIFIDPDDPKNVLEWYTFKVAYAPFNSDHVGADISSLSIEQNDKEILHFSQKEIDFKRSAVQILRTMCILTQTLKSLPAIKYLTIRIYYYEDRTPSSYQPPLFLDCPDEIFVNSRGADSLRFDLGQAATPFHTYVLPMY
>HOP1-like__Mixia_osmundae
MSTSVRTRQVQDVASDQKQITQQQSLQACKTLLSTGIGCIAYLRGLFPENGFVERKISSSAPATADQSKSTRRPGTSGVRVKQLLRNRSQEADRLLDYLEQGVYDALERSFLRSLLFAVFLDPEDQQNLVECYTFNFSYASPADGPQMSITRTGLTGEGFTFEPETQGNVKKQVQSLIRRLVAMTQSLSELPRRRFITMKLYYTPTCPADYQPPFFKEAQVDADRFYFGTRSAREEPERTSLGRLETGFHGVSVNVCSVASHLPEHVSPTVARQARTDDRETEIVRNRAFAQARKVVWDAETACLRTEAQEDAEAVAKLAQSTAGMTTDDVDVPARAEKDTIWGRPLGRWDARGNIVPIPVGSDGLEDGEIDEAADNARILQAAYPPGRPATLSQLEPTQRVEPQKGIYFTPPPKSLRSRTAMVERHVSPTHPSSEAALPASRSDPDATMVDVDELAAKDKLIDLEATQEEPEPAEQVRPARPCDCGDARDDGTPMICCDGCSLWVHAACYGHFQFDAKKVPHSFFCFQCSYTRLLDGRFLPIIAEGQIESHLENLRSLALFRRALVVAYHRDSTPNAIELKQKLSVDLSTAAQMLRRMQAEGYVNATVDERSGAAVDILDGSKSRGKAQPKLGTRLAVNRSMEARRRRNRIYFTPGGGNEVDSFNAICAIISKHFPDQTPAAACAHVAPIEEEHHQHMPEAHLINKPFKQHKRSRSDAIESTGPGKRAKVSLSAGTIEVAETYEDTI
>HOP1-like__Mnemiopsis_leidyi
NIVPHNIPAYLAPTTLTQTLTLTLTKTKLSFVEQGVTSAKSLGLSVLGHNDLGHDVGHQTDSDMYRRRHNSYLLSKVHSIKDSSTIIDWRHLRFYVLEQNAYSNRSLEDLELKILSDSSSCPGANKVCHWIRSCFEALDKKFLDSLVLGLYVDPADSNTLLESYSFKFNYEDGMDIYHNDKKILTSDTENTKKTTTTLLRTILVLTQGLKPLPDNVMLTMKLYFNEDITPPDYHPTGFMEAKCDDFKYDDESVNIKVGEVSTKFHSVKMRIRTKCHDFDLSPDAKDIVAELTDGSQEEKEEAMIMSSSPADTVKTSVTTPKTDGGSYDVKRVKKPELAQRLDIDIEVAKKLITRLLNERFIRVPAKNTSGFGYIVNKSEITKRGLKTYFSSPNTQSQSLYDSELVADTASLQIVGEKRKRVEDSFELSSSQSWTKGKRLRSSEIRTPVRL
>HOP1-like__Monocercomonoides_exelis
MSVSSKQATAEQSISAQQSLILVRNLLRTAISSISYIRHLFPEDCFQDRLLSGLNVKTLLPTTNETKLIINWLEHGVFDALEKKYLRSLVFGMYFDPSNESTLIEAYTFKISYDQEEYNLDITRSKKEYQQTQKLMTKDGIKQSTIAMIRTLISLAQTLTPIPKSRYLVMKLFYYDERTPMDYEPQFFRPASDEPPPSFHFKPLRLNLGGVTTPYHDMCLQIKTTIDCVDSLKDAWIEGKSKPRHPMSELFERGTAEKEKEAVQEQREQEKENNDLDENVQENNELKQKLEKEEQFSSEEEEEEEEEIKVKKRTLKQRYNENENKENKKSREKDEQKPSTKNDNEIISNEKMRKNTTSKRMKLSIEKEGDQEIDEKSGEPEDESTSASETDEKEYEKPPLKSNNKIRRTSSRENPMLFV
>HOP1-like__Monoraphidium_neglectum
MEGGRLEEARQAFGDAAAIEPLLPQALYNMGVVNLRLQEPESALVPLRKLHTLLPDQPEVVHCIALAHDMLGDTQGAIRWLELLTSLVPNDPGVLLGEEARSLAYYQDAHRVWPVNLDVISWLGAYHVRTEVYERAVPYFELAAAIQPSEVKWALMVASCHRRVGAYEAALAKYESIAASHPGNTECLRYLGRKVAAQAQEEQEVCISARESFELVRCLLRVSIYHVSFLRGLFPDKMFSGATMNNLGGVTVQMLGGDGVQLSQDAQKLKDWVEKGVVEAVKERFLKKLYFGIAADPECTDILEEFVFTFAYGADGGGTTMNLDASATAAGGKAHATFKGGKAGAGSKLISIKHVKNQIYRLMRTLVELCSTLDEVPEQRHIFMRLTYQEDAPADYEPPHFAPATEQQANGAFAAQPFSMKAGSLATEHHRVSVRVKSLLDAVDDAACAPGDDEEEMVAMGLAANGADADAGGGAADVAAAAQHQQRRGAAAAGGGGADFKGDEGDEGGGAVGWGEGRGDGVQAGDQDMAIEPRQTALNPGAAAHRGIRREEATPPPEGEGGGGLLGPSQEVDGPVNTDRMLHDANQNASPASGLNDDLGVGHPDQLGYPPDHPGNEDAAMGDAHPADQPARHVGSQALHDTQVPANEEELLQLTLAPPPLDAAMEDLQLAGSGPQAPAAPSSVAHHMGGSQTSSQAAAAATERVPMQALESVFACLVADNLLQQVTADDYARAAAGDSDDAPGGGKRRGGRTGNGGRRA
>HOP1-like__Monosiga_brevicollis
MHDQSVCPDLPCNALMYQNTNGWSLHGAGSKLSVWLPCCPPLDDLGTGASVKAIKQLVVMSVSSIAYLRGLFPHSAYGDRNVGEDMAIKVLRANSPCDEAVALVAWLKSLLPGIERHWIDRITLAIHDGYEADDGDELENDTLLETYTVRQKKVSSPALSSKTVIDLWWADCFQIKLGHLNAEAHQALQQSQNASLTLPDYAGFQTDVKSMLRNLLLTTQSLQKLPDVCVVSMRITLAADAPDEAIPAGFITSTSTEGYQIASEHRMRLDVGGVATHHDALKVSVATLRTTGLHATHAPRVDLDLSRNSQTEMPTHSTAQKAQTEANASKKAPQPGGDRKGGAHSALSEATGPQNLESGAAALGFEAPSSTGAPATKRSKTKASRVVSNKANARMPSAANEKMARQQAHSAPLQKGPSPRPLDQFDFDDSQQVWKLLTHPACPLQNQVVRLGLIACGPLRRWRHRLPRNDELRARVDNFEFEAPSKSLCRIVLADIYQ
>HOP1-like__Naegleria_fowleri
MSSTAQQSRTQSVTFEESLTLMRNLMRTAISSVCYLRNIFPEDCFQDKSLSGINIKSLQPANDEARTLIDWLEKGVFEALKKKYLRVIIFGVCSDPSNEMESMIESYEFKITYPDREGAQVNVSRVENNQTNKKVGIKCGQTKQEITQSMIMMLRTLITLAQTLQPIPETRYITMKLLYYEDVTPVDYEPAFFRALREDESKQFNKEFVKLKIGQVETQYHSLHIRVRTKSDNFECDAEGKREMVGNDEAPSDASFPLAKNNNEATPPSSQWAVRVQDQDLPKEKETNKESKSETSHNDSESDATQLSQEETVTNTDDELKNFKKEIEKVGLFSFTMKEAKTMIFKSYSIKEEDLIAYIEKKRNDEIEEMDDQEKSYLKALAFVLSEEYVTASALGSEVGISTYLASKFLTRMEKENFVKVASNKRKGKKVIPNERKLKEVMEMLIYINKEGTSKKTKTNTKKDDKQPAQKDENVSDSEHEVDPDVTPRKGSKEKTLARSEQTTKKQVAEAKKNSEDVSNRITGMKRKTISQFEVSYSQDGLSQHPQASFNMDEFSPRALPPNHNKVSTVVEPIQQKKRKFYRDPKKLSCM
>HOP1-like__Naegleria_gruberi
MRNLMRTAISSVCYLRNLFPEDCFQDKSLSGIQIKSLQPSNEEARTLIDWLEKGVFEALKKKYLRTIIFGVCSDPSREIDSMLESYECKYYTNWFVQLSALSVKVTYPDKEEGQLNISRAADSNKTNKKIGIKGTQTKQEITQSMVMMLRTLITLAQTLQPIPETRYITMKLLYYEDVTPRDYEPSFFRALREDESRKFNQDFVKLKIGQVQTQYHSLNIRVRTASESFEDEDGKSVTSEMLSSCPIDKNNSHPTSSQWAVNVPENKLETKKEYDSDSTQLSQQDDNTKQSSSCEEKLFLADLEKIGWFNFQLKSVSKLLSNKYPSVTGEIAKELVIAKRTKLVKDMEDHEKTYYKALAYVLEEDHITASSLSSELDISSYSATKLISQMEKEGLLKAASTKRKGKKVMHNNKRLEEAKEFIEFEQYLKQPKTESTSSPSKSPEAKKKQEFDYSDSDSEISNHEESDIKPTPKKAVHSSPTVTSPPKQPESVDKRGVKRKTISQFEVSHSQDEITANDRENEENPSSSKVDLDSINYSYSIL
>HOP1-like__Nannochloropsis_gaditana
MASTILHRTTTAQTSTSVTAVQSLALTKNLMRVGLSQIAYARSLFPEHCFIEKSYIDMKIKHLQPKSENGNVRHEEAHLLTNWLEQGVFDALSKRYLRAVVFAISIPTPPTSLSCSAAIDERGAENAHEKVIETYQWKVGYTDDGEVTLNASRVARTKADLKAQAISLIRALLMFTHTLESLPCHRTLSLKLLYYDERTPPAYEPPFFQRAARGDCLAVEDKGALKVKIGNVVSPQYALELKFVGVDLSVVNRAEEAVEAEDGTESAGILLMRREGEENEIEDEDSNKDEEDDDEKTALSTPISGVSGARKRRNDVRGREREEVSEGDSSRDPSDEETVADQEEEENKKPVGKQMDMEKEANKRTLGGIRTKMDGPRRREKGRGVTGAMNSLSLQDKVERTTRSTRRTGLLESNAQAKTEPDGECAGTIVDSPTTMSLFTQKHQKIIVGSVGYAELEAVREHVLSTDHRHGSWISVNKAATALSLSREQIEAALACLAEEGTRENGKGGRKQTAMVEGRVWGTGTRFLFREVAKGGHNKLVAGGEGVRQEGHDVAQKEEDTIKCHRTPMSMDKSGPEEASDSDETCAGDCGPEEDNAELPYSHPPVPHDGLRTTAQQHAPPKAPRPFRPSASAFPPSTSPSRPSSTSFLPPPERRGRARLASEYLLEQGNGFEISLTQESVSTLANCKASVVSRPIVQRAKRSRR
>HOP1-like__Nematostella_vectensis
MATAQMVRNESKTVSWSSIFPPEQVTEQQSVLFVKKLLAVAVSSVSYLRAIFPEHAFGDRRLEDLNLKILKDDSACPGACQVIQWIKGCFDALDKKYLRMIVIGIYADADDPDTIIESYTFKNNHHLDTDPDITSRVKLRIKTELHQFELKEDDEEDDTTGVNAGGLIRNNADVDEGMEEDSQMPLDHTDNTPVTHSREFEAVDDHTPPTTPTETTRKSAKRQSDSQQVVPDGMECDKVPIESPNTPGLRGSAGGVSTRASSQPSGETPNIEEDMQKTDDTVSCACGYNEDDGLMIMCGICKFWEHAVCYGILQEEQAPDFHVCAKCCRKPGQPQCTDALLGELGSVELQAAALWRRALLACSEMSRILPTTMSRRLGVEMTVAHGLVNKLEKEGFVRSAAKGKRLGKIVNKTMLKEEELKEYIKKPKVSDKHLSNTQSQNTGTRQTAQSIDSITEKASMMDVSGRRRTKRNTDADEKDTDSPTKQKKKGGKRAISALDKTKEFDISDSQEAFQDCDAPARKRKSSISTKAILV
>HOP1-like__Neobodo_designis
KCSVAEICRARGLFNPESFKQCKVVDQARFTFADTCPDAKAAVECLERGVFSALSRQYLRELAVVVLAADRVTVLESFVFAFTYRGGDVHLKPPCGPVTHDKVKVSFVEALEALVKHVEKLPPLPPGACFTFRLTYYDERCGADYHPEGFFRPDEDATERMDASLEHKRCIQSGLDTGKVAVALSTARPDEDAGDLHYGAIGEAAAAAPTPLPLAKGITGEALDELRDEPTSDDAAVGEQRHAQQRTLVPALAAWFVGNSGSGQVTVSDVRACPFVPGAATLPLAERKKAMKHLVKHGFLTPSAPGDGGVHHVIRNAPNAQRVLAVLEREEMAGHFKHSDGAVVAAAEVRQVVLQLAQMPTETMPSQLEEAAGDGQSPLPPVAAEGLSLISPEQEMPPVIDVADQDDG
>HOP1-like__Nosema_bombycis
MQVQSQIQSLVHTTFSCIAYLRDLLDDSCFEDQKLGKSLIKKLVRNSKSKEILNLLEGMYESIKLEYLESFEIGIYRDNGYNNDGGNLKGEGDNLLLTNPSLPPSQPTPHPLLESYSFEINYNQNESNPESTIKSFCLYLQKLKPLPPSKYVTLKLYYNEKVPLNYNPKGFKDGGYHNFIYKNKKIKIEGEGNGVTLKEIYVEEENEEVKEVGDGAIQPILSQPSQPSQRILNQPSQVIPSQPSQVFPSQPSQPTPTHPTPTQPSLNTQPTPNTPSLNPTTNNNDPISCLCGDPSDTFDLIQCDYCNYWLHTVCCGFYSNTDKRIPKGKYQCYKCKKDEYDINVIYFRKSLSILYNEGFKSYSFFNKRMNVKGDDAKNLILKLEEEGFLKKYGKNVYVVKNDKIKKKIKEYV
>HOP1-like__Ochromonas_sp
MYFICFYFITQIRISISTICYFRDIFPNECFKTKQYGPIEIHQLQGAKKDEKTGEVTILHNDAFLVSQWLERGVFAALDLEYVSSLLFAIYTKDPRNNADVLLETYEFKITYPSPDQFPQVNDVDLASKDAVKTQAAKLVRSLTEFSSTLDTLPEERWLTIELKYTERTPAEYQPEFFCASEHGLTINRTFPLIVNIGHVKSSGLEMKLKYAGLESLLMEDIIKEIPLPGPAPSILRGLVHDPIASAMKHEVETSNSLPMQTEATAPVAETKMVEMEIEQKLDGLNLSQNSNDSAIEEGISRRTVEEIRVFISRNVKATIRKLETE
>HOP1-like__Octopus_bimaculoides
WTSMFPNEQVSEQQSALFVKKLLAIAVSNIVYLRAMFPEQAFGDRCLEELNLKILREDTSCPGACQVIKWMKACFDAVDKKYLEQLIIGIYMDPKDLSSIIESYTFKFSYMNSGIDIYRNNTKVSSAYHANETKKATIQLLRTIIVLTQTLKPLPDEALMTIKLFYYDEVTPADYEPPGFKATDLNSFHFQEPMNIKMGNVSTVS
>HOP1-like__Onchocerca_volvulus
LKFKYISTPTFSTMSEDRIEMKSCWKDREMKLFPSSLDSRSSILFMKRFFFIIVSEIIKKRLLISTSIFKEIIIDGLKCCIVTEDTEIGKKLSALLYAVSEAIEKHYLRDFFILISTEEADNLDEVIEVYTLTFTYAGGGGLLLRSPSHEIVLSCENVTELRREVTGLLQRLDVLMNVLSPVPQSAFPYFKLTYYADTPNNYEPAGFKSSSTTYRFKKLTFISKILAGAFNTKFEGCSVYLESSFFGSTNEQHEQSISVVKDELQMFKRKTDETPIARPKKDRVIKLKKTNYSGKTKEKMSEKIIKEDEDNSSNSIRLRISSPGAQMKATADAPKENKSDEAEKIISSCMEAVAGTTNLQKNDFSPEYSGDSEGVPESSGQFATFGSPSALPTVAELVDRGSNIKKDSSIRSPSPGINISAGSDTTRELLMQGSSKVETLTNTEPKAKKMKISRSKLDYYTVIYFKYIFKNLHLYPHFHWH
>HOP1-like__Onchocerca_volvulus
MEVVQQKRSKKSLNWEATFPNEPVGEKSRSFLQRVVFIAASHILYSRGLLPAKCFKKRQIEKTRFYVIRAESEGKDIVHSLKGIMEAIEFAYLRDFVIMVADRDRKDEYEALEVHRITKGEKVATIKYAGIVQARKQFFRLIRRITAYGSIIDSLPQNTCTLFKLTYYDEKTPPNYEPQGFMADDSLFHFPKEVEPLTLGRFDCEKHMVTTSVHSIFMKSAAEMKSLMHADAIKFNSSISRGTTICSSPTKTLRTLSACTDEFSQVQEDDHIEQQNDPMESTELSSSFIDISGTIQITEISESNISMDSSKSLAKPDFCKNRIATAEGLG
>HOP1-like__Ostreococcus_lucimarinus
MTTTIDASKQLTREKSAAMVTNMLRVALHTVTFCRGIFDAETHFKECKNMNVSMHKLVPASKGAKRILDMLERGVADALERGYLRSVSFALTRAVVKDGVKDATMRETVEEYKFNVRYGSRGEVTLDDARYIGGGDRGDVSVGLSDRTGKTTRMERLSDVDYIKKAAIAMTRCLLSLVKTLENVPDGCAFNIHVSYVNGTPADYEPPFFEAADATRETTWSKNPFSMSVGKVETEYHGLSLRVRSVLDPAQDTDSGQKSNPGSSQTSSLLDESPSTPVGDKTAADDAIVPMSQDVVVNLSQPKAEAAPTFDDGEVEAQVLDWVKTRRSSGIVDAVACSNTFRAYPFKVIDRAFERLLAKGLVEKNGDRGFVLSSAPKTNGKKRSASTKAIAPQATRRCLRSNTRK
>HOP1-like__Palpitomonas_bilix
MPVAMKQRPQTAEKEEVLSASASIQVTKYLVKVVLSLIAYMRDILPEESFRKRKFLGVKLRELHCKDDANEEAKTLLEWIEKGVNDALDKKYLRAIELGIYKDDGTNNDGVEGRTLLETYTIRVGYPQDNIVLDFTAGSQNTDLQQELPKHKDEFRKAINTALRSLCCVGESLRAIPEDRVVSMKLLYYDHTPVDYQPPCFRPARLGEYGCSYSFKPMHLPLGKVVSPHHALQFNVHSTCVDPTEVPGAMEGVVFYDDTEHTQLEDENDAEERHSIIPPTEDGDCATPMHVAEEAESSTLHDASPPDVQLAPSEKGLKRMALEQQNSTLDDFTTSPSKKRPPSERIEEDIFLQALSLLEKKTNVPFVRVAWLAESLSVPEETAAELCRQLADRHIIATNATNRGRKENGAEKSTFAGLRSADDRVPFSPVSPIKPPQTGRAQMAMKRRAADAFMFSEETVDEIGGERPTKKLSGMTAV
>HOP1-like__Paramicrosporidium_saccamoebae
MLQNGRREQSSSVGKAASMRIFLHRLYTVTTTITPNIREFFPDENFRDDRFEGMSLKRIVRGVNPHADRLLDWIEKGCYDALLKKYLETVTVGIFTDPDKPNVILESYTLAVSYPSSREHEMLRSMRDVSASMTVQIGAQSTEISAGKGTFAQQITKILRTLCVMLQTLKPLPDKKHASMQVTYYDELTPSDYEPPGFVGTVFDVQYLFEKPTLKHDFGVAESNHHRIGVGLETAVVAQEATNEAESVPEQMADIIDTAPTLTISQAIGNRDLTLETIVPDGEGKGENKVGCLCGDSESDLDMILCDKCQLWQHTPCAGYCTNKDKRIPDQYMCYNCQYHNNKKLLRNLQELSSFRRAISVVFSEGLISIAWFSKRLASKLIRRLEGEGLVSKPNSQIRTYSYMVHKTPEAKEKIRYFFGLDLSVFPELMGLLKGGNVSPKRPIRPSMPAKRRKSVSYEKVSCH
>HOP1-like__Paramoeba_aestuarina
LIVLFTLVSMSQVLDSNSSIVLLRNLLRMSISTIAYHRRLFKKKCFRERKSTTGVRVHQLVGNDEESERLVEWLEKGVFGALEKGYLKRMTLVISHVTREDGEDEPGIIERYDFDIINISMNESPSRGDALSAIERLLNNLENAISDLQPLPNHYQIDMLLEYMPECTPPNYNPAFFKCGRSAHDEITRKKKQHIGGMHTNTHDVSIGWWKAE
>HOP1-like__Paratrypanosoma_confusum
MTSTLQEVSQVQSLAAIRNLIRVAVSCVTYLRGLCDDNSYQTRQFLGLQLRQLSRTSPEAGAISRWLEEGAFDALNKGFLRELSLCVYDAGCSQLLESYTFGIRYSEDGSGASVSLLPVRPSAPPPAAVAATRPGVTPAAGCPGLDPCGAARGAAEAAVAPRGLPGSQPPKRRKYCRQEVQQMLLSIITKLMHVVESLPPLTCPRVLLMRLAYYDSRTPPTYEPPCFSRGSDAMAAMYQAEMETGAAVADMQTSYHAMSVSIRHPFCSPGVPRIRSGRPRLDGLPDRRGTPPTDGANDWHRPVGTLGGGGRRPGSPGSRSHPSGAAHPPSPAKDSAGRRLHAPPPGTAPRDDGAAAEDMVLLVFTAFVVSKCAAVAGGRVSLAEMRDYVATACPLEITETMLRAMVAQLEAGGLLSGTRSACTPRPLEWKVHTPSSSSVRKLLAHAEVRPLLSPDVASRLVLLDQKLMRARSRRPEAPS
>HOP1-like__Parvularia_atlantis
ATVGGRHAAAVADRVAAGGACLRVIFRLVLGASTASAPLRRLFSLRPSRLALFHRSFTLPSAAAASKPTSKPATIAAKMVQLSLQKQQTKSETCNATESLNLMKNLMSTSISCITYLRNLFEEDNYEDLQQNGLMLKTIKRSVTNEADHILNWLEIGCFDALEKKYLRKMMFGIYLDPLNPDAMEEVYEFRVTYPDNGSASVSLTKDDVEVMTAQSKKEIKKATQSMMRTLVTLTQTLKTLPDHRQITMRLYYYEDVTPITYEPPFFRAHEDTDVMFDGPPVKVTVGRVMTPYHGMDIKIHTPQTNFADESAEITEVPAAGATAKAKDKDAVPMETSQAPTSPVSSLNPLLNAAAIAEKPAAPAAKPARAPKQPKPAAS
>HOP1-like__Patiria_miniata
MTATAQRVREKTGEWSSIFPPQQISETQSALFIKKLLAVAVSNIMYLRTIFPEHAFGDRCLEDLNLKILRDDSACPGACQVIKWVKGCFDALDKKYLRALTIGIYVDPNEPDVITPADYEPPGFQAAENDLFHFEEEPMNIKVGDVST
>HOP1-like__Pediculus_humanus
MSLTCLQSKNLTKPETWPTIFSTFHTEAKSCLFMKQLTTNCISTILYLRKVFPDNYFELVNCDEVTFYLLKFENQNKNIDYVEKWLLGAFDAIEKKYLFKMCNEAISNFNNLPAQYTLSVRLSYYENTPTNTKLEDIKTGKSIDHLIPKDKTSTHIAY
>HOP1-like__Percolomonas_cosmopolitus
HNLLSPPHQNPPSKIFFFPTLYTTDFCFSIIPANILSFWAFSLNQLRRSLPMPSTSVQQTHHPSLFTQSQSTKIISNFIKTFLSEILFLRGVLEENSFRAVNMSGLNLHVLSAPDEGRGIQETSASAGDKPSRITPVSTAPEVVDETDGTIPKAKDNELYERVKAYMAGIDDAIEKKYLRLIIIAFHDPTKSSSHNFDSISESYEIHLKYLDNNNLSVSWRAQQGQNADKSKDNAASSARELSTDEIKASLQGIFRNLTSFMTILLPLPKDAFLTIKLAYTPDTPMDYEPLGFEACEPKGGDHYKSMPVNDLGIADSKYHASSVVFRCERHLIEGGQVDEGKGPVTESAADLMELDVHTENLSTLSSDEAGRPPSAPAPRVHKPPTVKKSGGLDELLQAVPTCTDPYIAQTLSNISDNYLRYVLYTLSGEYVTVPKFSEAFGLDRKLGTKVVKRLISDGLLHTDSRNKRAGRKTYPNPELKKRIEKHFDNLRKNGVQLHTPTPPPYERKHRKRGRSSPSRGYSPSRKKVRRSSKSKISGDDEDDDSAYDFDASNADEFTFIPDQANQKKSGKIPSLVPPVEPRRLRLQSENGK
>HOP1-like__Perkinsela_sp
MAVSTIAYHRGLFPDKCFKPRRSTNGVQIYQLVGNDEESGRMIDWLEEGVFSALDRRFLRRMTLVLLHCPLEDGSPSDGFPGKIIEKYSFEFSYESTEMRDRTSGVVCTSKDDALYAIESLLHGLVGTTQRLPRLPDHFYVDMILDYFQANLPPNYNPPFFKCGEETGDDPNVDYARIGEILTGYHDISIGMCTV
>HOP1-like__Pharyngomonas_kirbyi
TAQQSKTDVTPQESLTLVRNLLRTAVSSISYLRNLFPEDCFLDRTISGIQIKSLLPTHPESRMLIDWLEKGVFDALKKKYLKRLIFGVSLDPNDESTMIEIKITYPNDMAQLNFGKTSEKKRVGFNPQSKTEITQSMMIMIRTLITLSQTLKPIPETRYITMKLLYYDDVTPHDYEPAFFRAASE
>HOP1-like__Physarium_polycephalum
MMFGVFSNETSEPVESYFFNVTFTNDTVNMKITHNGELMCVESSRTKKEIKLQCAKLIRTIAALTTTMNELPERHHLGIALEYTDNTPDDYEPKYFRAVTEDDNLSFNVKPVNMKLGAIKNRFIEMDVHMKTIVDFLDHGKIPPKRATDAYPMFTQIEVPPDASVQSSSTSLNSTVLDSQSSGTSSASDSPTPATKSSSGNPSSAPPSSSPSSSPPLHTPSPSPSLSSQQSQTPRPKPHEWRIIPETQDSDLGSGSPMLDSVPPSPSKKKDDVYMAVKQAILAEEEPTKKFVRTRFPELSAETITEIFGRLVAEDILVEKKSGRYEIVEKDDNAALSQMVDEKLQRVYQYALERDTVTQKGLRSLGLDTEAANNVLEKMEEFGILEKQDKKNKARKVIKNSQNGRVLNMLRDMANNADSAGDSAGSSLSQAFGPMRINNSTSNPPVNFSTSKTYSKKRVASPRTPPEDSSQPTAYSQESAAATSKTRKSLTSNVNKKMRKN
>HOP1-like__Plasmodiophora_brassicae
MDGSVILDLGVLVKEGVGGGHMATSMRQKVEEQISFRQSTNLVKNLLRCGLSCIAYTRALFPEPCFKRQRIQDVIVHTLQPDQPEPRRMIDWIDQGCLPSLEKRYLEEAVFTIYGMFQQEGSNPGFHLIETYNFQIRYHDNDVVMTRKSDGVEVSQSVPTKDDISQMMRSMIRSLIAMAGTLPPLPEERAFSMKLLYRDDVTPEDYEPEHFRRATSQQELRFFSRPHVTTLGAMATSFHELKLQLRNVDVNEEMAFVSIHSSGCQDQAATYAAYGACVEDINSVTLSDHIQASPSSLHWDNSANGCASSNDDESTISTGRRRAMRHRRSGRTGTSCPVIVEESAGDADVDIGRLNLANSSQSSERWRSSAPNETKGAKVKPSRVPQGVEESCLPVVGKTVASAGDDSGSASLPTEPLLPLETAKQILCSIRKRHLRRVPPQIASFPDIAQKTAVLIELHKSDERPSMDALLLELQILITLHSPISPHNLLEHFRGTHLDKSVIERHCKAANGIRIGGPRPDVNPHHTSDDETVDTATGGYGGGQPLSHQATTCTELPNVIQVHLSRNAISMSQSDAGLSQISDRSEIGSAMPNAAKRKISSSDRIIQRPCKRSCT
>HOP1-like__Plasmodium_falciparum
MLSRMSVRTHTHNEVLTKNDSINMLKNIVKLGISLVTYLRNLFEENAYEEVCINELKLKRLLPINPQAHMIINWLEKGVFEAIEKEYLRILILDINDIYDNTIECYKFSFSYNNKNGDEIDISLETSNQYSNAHNNYMSNVISNNNNNINNNNNCGTGYQQPKHNIVNYNQENKNGEISQGVSQGVSQGVSQGVSQGVSQGVSQGVSQGVSQDVSKDISQDVSQDISQGVSQDISQDVCPDKNINVSQNNKTNEYPPENNLLLNSNDIYPPQGNHFMNAQNHKQDKNYYINNHNDNKKSYINYNRLKCIKERLFNKNKEKKIINNLLFKKQAKDKTYELLRSLVLLTQTLEPLPERTYLSMKLLYYDEIVPYNYQPPYFRNPDNNDLLKFIDIPNEDYIGKINTGHHFLSIIVNSTTNNFINQNITMSERDGVYYKHGFEKHTHHLRKIERTQRYEKNTKYKRVVKNDENAAEVFPLTNDEDDDGEDDDGDDNNDYDDDNDEYGECVKCNKFHKDDSNMEEHYNDEYNYDGQYCDDKNYCNNYPDGNSDDYYDDDYYDDDYYDDDYYDDDYYDDDYYDDDYYDDDYYNDDYYDDDYYDDDYYDDDYYNDDYYNDDYYDDDYYNDDYYDDDYYNDDYYDDTLNIKPTLDNPNIYNPLNKQRRRKRKTIQPRTRINQNLNTNINLPGNSKINSDVMLNTNINMNDHIHEESIRHIRRGKRRRIRSRRRRRRRQRPEEVGVGEHNEVRTGHVTKIRNSSKTKNKIITRTRKREKTNILLNNKEHMSIKEDVNIKEHINLKEDMTTRLRSGARLRIRERTASVSSNGSNKHNNILPDGNKIITYIPNKNYGEMFNTTNNDTYLNNVQANKMIHNNIKESQYIHNGNTNMENINEHNVLISSHMNMENIQNVIMSNHVKKKKSIHYYDNNNNNKSDMDYNSNMDNNNNNNNNNNNNVMHIDHYNNSYNNNEDDLTHVNKSSYKNHQIIDKMINAKKERRKKLLNKIRLYITRYKILSKTKIKNKFPSVSQYEIDKILDELLHDNIIKTNANSLFKFVDKNESNEEGIININTYDKEKIHHEINENMQEQKLIIPNHDHLLNNIQDKNGGNIIYNNNNISKRQQQKGKEHKEDEHKKEQHKKEEHKEDEHKKEEHKENEHKKEEHKEEEHKEEEHKEEEHKEEEHKEDEHQHVQHQHVQHQHVQHQHVQHQHKQHHHKLVNNKDDQINNDIQKLYNDVHNMCIKTKYVNKDIITKGLGIYPLLAKPLLHRLIKENIIKEKFIKNKGYESNIYIPMQNTFNKKNNKDVLRCDTMSTTNSTNDEEDNEKKNKVSK
>HOP1-like__Porphyridium_purpureum
MKMIESFSFGFQYGEDGPNMSLLSKRMARGARATGSKDHVIQFTKEMLTGVLDMVSSLPSLNKHGELVFALKILYFDEKTPRDYEPPFFRPAPLENDVSWFSEDILRLNGGLLVTPYHSCHVEVASSSQEDLTVLKENDKGAAKHQQSQASASKQTSGKRLTSRKRSTVDEPLTARKRLR
>HOP1-like__Prasinoderma_coloniale
TAMVRQTRARSKAKSKAKARTAAVSQTAALGVAKGLTSMSLHSIAFGRALFPQEAFTRTRAEGLGLDVWKLNKDFSEEAARLVAWVDSGVGDALQRKYLRRLLFS
>HOP1-like__Prasinoderma_singularis
GERVMPTATRSRAKGKVKAKSKAKTQAVSQTAALAVARGLTTMCLHSVAFGRGIFPQGAFSKTRAEGLGLDVYKLDASFSAEAARLVAWVEDGVADALQRRYLRRLLFSVLAPLDETERAKVAAGKPRTLLETFSFCFSYGAKDSQHATIHLALQGDADESAGDGPKVAQDVQEGAAAAQGPNGLPLPSDAKSTKMQCAYMARQLMQLMVTFEEIPANRVLSMKLEYVDETPEEYEPPYFRQEREADLAAFEQGDDVFEMVVGKGVNAGGHLGMTAHVKTVLDPVAIFHNSQKLTQCQQQRTADAGEPEASEEMPDSPASPVLPAAEVALEPPAVDMPTPEAAPPVESILAEASPLSPASPPADGIVAGASPAAPPTALLPAEPPATDTLGESLDLDGGSPDFGCDDTPVEACVEEDDTLKAMESLDLHRMRAAKTPVVAAAAEGSEDPWAEALAPATAPGATQDADATQSLRTAEPAEQELMAIDAAAEAPLAEATHAPRPFVAGRKRSVAQQEEDDEEMDGGWVAKKRGRR
>HOP1-like__Priapulus_caudatus
MSGVAQLARGPKTGTWGEIFPTEQAVEQQSLLFMKKLVAMAISHVAYLRAIFPENAFSDRCLEDLSLKILRDDSSCPGACQVIRWLKGVFDALERKYLRMLILGIYVDPTQPEKLIESYTFKFSYHADSSGVTIFRNSQKMAAAKSAAETRKATMILLRTLVVLTQGLGCLPDDVMMTMKLLYYDEVTPPAYEPPGFRPSDTDSYMYEDEPVNIKAGDVATKFHKLKVRIKVSKKNFGEDGVDETDANVHPVTNEGLDNSDDDLSDQMDVAAEKVLSSNSSSQEEGQTRFASTTAKEPAVPDPISPTRPSGTR
>HOP1-like__Pristionchus_pacificus
MPPAVPHGKTTSGSWSATFPVDQESFQDSTLFMKRLLYVAFSQIISSRDLLPSNCFKKRRCENLRLYVFNTVIPEAFECADQLRAVCETIEKGYFRELHLNIFDEKRKADEIIEVYKMGVTYGDDKVSPSVTLSSNEMGRVEIDYKGKEVLKDQTRELLIRLHQITEKLADLPDTAQWTFYILYNDEKTPKGFQARGFNRRPEPYSIAPDAQKLVIGDSSANHHACHFEVTSVFIEDPVEFEELISGDLSAIQNSLRMDSRDTTIDVTTPTKDSNLNDTFDAIPPPSEDADPPKELKRRAKAGGGGVVADLEKAAQKMQIEDKNGNLISASSPEERQPAPKSMSPKKARQTKEKTASPSKTIKASKAVKKTPGNVGVRSSKKRAQTLLI
>HOP1-like__Pristionchus_pacificus
MVVDSSALLAKYLGEKEGNSLKFMQRMIYLIFSEVVYQRELLPRDHFTEKHVFGCALHVPDTTRDRRQVALHNHLKGAADALTDKKLKQYHLMVHKCREDPSAADEVFIMDVVYAEDEGDEASMQMSCGELAEVRVRYGGVDELQKQTRDVFRSLRRGLSTLEPITRNVSFSFYITYRNGVDRAYHPAGYGQAARMYDLPQTAEIGDMGVLHAKEHAPKEDDARN
>HOP1-like__Prokinetoplastina_phf-6
FCTLLNFLFSDFLMTCVQQALDLRSSTMLVRNLLRLSISTISYLRNFFEEDCFIDKQTTTGLRLKSLVPTSPESELVIKWLEEGVFDAFDKKYLRVCTISVCDGEDTSRIIEAYDFEIAYDSEGAPELTLSTGTSTGRHICRSKDDATEQMGLLMRRLVTMTQGLSLLPEYHVINMQLQYYDDRTPVDYQPPLFKAGEGSGLFATSDHVTIQIGDLLTQYHNVSMKVRTAGHLVPPGLDTSMTANETAGVPEGEPMEAAAVTFAALLSMSADGFTEDDVAVLTAALYAMAHINVSAEQLQKFARVTLSRANYAIQRLVAEGFLRSEEGRRKGSKIKFCMVVDADTVKRYWEILGNRHDLFSIIPDCSALFSRIQANMSEGYTVNEPTTRFSTTEEHSEKRRKR
>HOP1-like__Prokinetoplastina_phm-4
TVSVLYWNKKTHHQTPLRKRILRLMTAVQQSLDVHHSVMVVRNLLRLSLSTIAYLRNFFSDECFVDKRASGGLRIKSLIGTTAQSQLMIDWLERGVFDAFDARYLRVFTICVFDGKVEAEDRLLEAYDFHIGYDDNGGSSLSMSTNTSQTIVCRTKEQAVEEMGRMMRRLIMLTQSLGSLPDDHVISMRLQYYEDRTPPEYEPPFFKAGNAAMRRSMSDAGKSGSHMTIHVAGFNTRYHGVNIQVRAAEAIVPTTASSEGVDVQPSAAEQPTTNTTTTVPDRSSQDAAAAGSSTTLLRRCADLVTALAPLEQLCPEDAVAIKVAAFAAAAGTTTPDELVRTSELPTSIALTVIRSFVREGFFVPPNGTRRNTKHTRYEVAYDETASAFIRGALGHDELMSLLPSSVGARLQEVAVYGPSGVAKRERDTEQQVTASQLERSNHGVGAAAGDEGCVDPRVSVIVDPLPMEKRRKIH
>HOP1-like__Pterocystis_canadensis
EQRSLVLIRNLLRTTISSVCYLRNLFPEDCFVDRNLEGINIKSLVAKEGEDSEVLINWLEKGVFEALKLKYLERMVFAVTNNNPSPGQDLEVIESYTFDITYPNNQPQVSILHGDRLVNNVGHREDITKEGVKKATIQTLRSVITVAQTLKPLQDDRYLTIRLFYTDETPSDFQPECFRDASDMKCDDVTDIGFKCKLGEVNTPHHSLKLKMKSVCSEDMEDDDKTQKQDSSKPVVAAPRQADEEKLLETMRTFVLSDSWKSFPESNLVTTNQVQAQFPDASVVQIKQGLSKLSKEGLLKPAGANSFSVRQEEMASESQLEAIKEAEEIKSKAILFIAPKEMVSLDEIVSEFNFSYHVGRSLLTRLGKDGYISRGAKTKGAVTGRMVLDKCRKEAEMIKLQQRRTVVNVSGTTQVVPNESDCIPSQISTSIPSTSEYIQLPSNVIEMRTSSKRPKEVDEFEMQMSQDSDRGTAKRRKQSVPGQPTAIVGNRKMMQS
>HOP1-like__Ptychodera_flava
MKDGEEEGRDEDEEVEDVVEDGNETLVSTSGLDKDDEKHVDEEMQEEDGLMINCEACNYWQHAICFGMLEEDEVPDVHICDLCADANIPDRKPTDYTLYGMKPVNIQAMCLWRRALLACTEINRLIVPQFAKRLGVEISVAHGLVNRLQKEKFVIAPNKGKR
>HOP1-like__Ramicandelaber_brevisporus
MHSGTALATRSAASLDMQLPTATQSSALVRRLVEAGISSILYLRGLFDERCYTEESVGGLTVKHLKKKSSADTHSRTATDAKATRQLDQAATIASWIESACGEPISKKYLRSLTVGISVTPHTPWLIVECYTFHIRYSGSTATAAKTGPPAAHSRSEVKAITQQLLRRLLVLTQSLPPLPSGRVLSMKLSYYPHTPADYEPPQFCA
>HOP1-like__Reticulomyxa_filosa
MASKTPLSKNLFSIFKRPFFFLSLTMRVSFYILFWDGEQLYKVIVVMESMSTKKVVESYTFVINYTDADMAEISFSRGKNSTASNITVLVLLTVILDWLQFLFFVKRYGTKKSLQDQAKQLIKYLIPLISGLDPLDTNDIKLQIFLEYHTEVTPPSYEPPGFERANNKGRCSILERGGNGKYKTQSFLISNFVEKKKKQEKKTYLLSLLFFFFLDPRLLFSADASAETIKYGQIKTPVDGLMN
>HOP1-like__Rhizoctonia_solani
MNRTKLKAKTSVRPDQAMLTAASSIQVVKTLISSGFGCITWIRGLLSDDNFVDGTLYGSKSDEMLSASSAQGPGQVSSSSTKVKVIKRGFSTEADSLLDYIDGIYDALDKQYLKSFVFAIYLDEENPNNLVEAYTFTISYQTIADTDIIAPVMSLATSISQMDLVDAEDPVAAAAVNGRVPTLGEVKRSVRLLVKRLISVCQQLDPLPDRRFATFKLHYNDKTPQDYEPPNFVAGDPEKDRFYFSTHGVSQPPERFSIGGVGTGQHGALPSVQIEIASICSFLPSPEDNNAPFTGHTVTSNPRSDFVVKETKRKADNQAQLEDAERRRVVWDAEPFGNTEREKEAANTPLGIRRKDGIGSIVGVVRHTGGAHAVPGLDEVRAIIERFHV
>HOP1-like__Rhodelphis_marinus
MFRSATHGKMIVGMKTKYVIILLASTEKSYFFESQPVKVNLGDLRTSFHEFSLRLKSAIDSFEGDDSEDLETVTNRIYDAEADIRDTGRNANLQEEESLVDASQCSRTRPFSQEVMKSSNKVPEEDDLVSIGGSIRGCEHRKSKKKD
>HOP1-like__Rhodnius_prolixus
MAMKQIQLIQQPVRETSISWSSLFPHDTTTITGSEMFIKQLTALMFSCITHIRGIFPEYAFEDKTLDDRKVKLLKGHYECKNAYLMTRWLKSAFKALDSQYMQTLILELLTLDDQPLEYYAVDYTYANNEPSCSFRANNRKEK
>HOP1-like__Rhodotorula_sp
MAQRMRPTIQGVQDRVVTLQSSLQQVKELLETGIGCIAYLRGLLPEESFTDCKLVARRPPDLLSDTQLQKEQGKKPPQDEYTSVRVKKLKRGSSPETNKLIDYLEVGAAEAIEKGYLHKLVFVIYLDPDEPTNIVESYTFTFTYETDAEGNKHPDMQVAEQLSGMDLSSMGSDPLPRNKPRKMSDIKRQVQQMIKNLITNTQVLDELPRRRYINVRLFYTDDTPPDYEPPYFSPVPFNAPGYSVTTPSMQDAPDFGTLGSVSTGYHGVALHTVSIAHILDVAYDENVSPDEALARNKRDAETRHVVWDAEALVQTVTDEDAKVVEATPVGVRDLSGRFLPMETIMEGEDEEMIKLKKRAGILPNPEAVFEPQGRMEETIVDSHMSDNEALRRAIAATEKRPPTNSLPATQIEPVVSRVKSFQTQVVEAHEEQARNEASAHASGSGLELAFKGKGKAVEPAQAVQPETQLFDYSQLSAKAALNPKETHLKETPLDSLAEPENIEDSASIAARKKGGTIKEPAGEKAAPTRRSTRARTSFTADACECGDKEDDGAMICCSTCEVWKHAICYGFEDARDSSIPDVFVCYHCRAKKGLAEASLQPEKEAEITHALAELRSLTLFRRAIDAVWHGGVMSTKDLGKYLAVDNATAGQVLKRLKAESFIIEQGASRKGKGKVGSKIGSLKAVPHVVNKTSKQIKRKKQEYFTPGQGAELAILSLFGGTTAEAEKEDVNDEPAFASTSAQCAAPAQGSRKEFAPETPREGSQPDTIIDEESRQASPAVSRASTALPARTAALGAARHPSADKEPLPSSYGAASNKRPFMAELDPNTAAGEDSSGQLPPRKRQKCSEATEVEV
>HOP1-like__Rozella_allomycis
MPIQKQRVKNAAKQKTNVDVEMQQSLALSQELISTTFGCVCYLRDLFPEDAFEERKVNDLSIKAIKRGVSKVSDTFLDWIEKGCFDALKKKYLKAIVFGIYEDANKPNEMIETYTVRVEYPERKSEEKGEENDTQTSVFYLSTQQGNEVGQSVALDDKQFKQMTVKILKTVCILTQTLKPLPENKYLTIQIYYHDEFTPKDYEPPFFRAASEEEVKIEFEDEPLKVEFGRAENKTHKLIVSIKTTQDMAKDLVKKKVDEKKTEDAVTTQDMAKDLVKKKVDDKKSEEVKEQPSKKVEINKPGPSTNKVQGLLDKVEKQSSQGQLINSNQTTQPLPIPSLKPMNLSLKTSQTLIIEKESFTNQSPVESDIFNQRFTRSQLKELSNALNEIPAQNVSPIKSTIKCYCGDNDNSCDLIKCNKCLNWSHTVCSGYFSNRDKRLDVDSHTCYFCLYNSNSSLISFIKDLSTFRRVLSILYHEGIQSPRQFAPRLGYSLKQSKSLLDKCLKNGFLIKKLNHSNRTKEWIVVKNEENKKKLKFYFQSITDYPEFKKFFPLTNKRPSESNMDSSKKARKVSINAKTLKTIN
>HOP1-like__Saccoglossus_kowalevskii
MSLTSTAVRPGVKGKTGNWSSVFPQGQLTEQQSALFVKKLLAVALSNITYLRAIFPEHAFGDRCLEDLNLKILRDDSACPGACQLIKWVKGCFEALDKKYIYVDPDDPETLIESYTFKFHYQNNGGISIYRNENKISSAYSDSETKKATVRLLRTIIVLTQTLASLPDDVFMTMKLLYYDDVTPEDYEPQGFKPSDSDKFKYEFEPMNIKVGDVETNDDATEVVEEETSEYDNAMMTTVGLDEGKDNEDEPMQENYDNQSLSMNSHQHKSNSQEEPIPCPDVPCESPAKPGINEVASTPASQTSNLEESQEEYKVRCPCGCNEEDGLMVKCEGCKFWQHAICFGMTDENEVPDVHNCDVCADSNDVFRRPTDFILYGMNSVNVQAMCLWRRSLLACTEFKRLIAPNFSRRLGVEMNVAQGLINRLQKEGFVRAPAKGKRLGKIVNIDKVTEVGLQRYCKRSTTPEESNNSPVNPSQSKPKQANKSQPMDSQEKLSKKDEIEQLTSKTSRMDMSGKSLGKRSKRVKDIQQEQPRQSPRFQKRRFDERETKIVSRTDQSVYEISSSQDPDDSMMSTGRKKHKASIAGKSVMV
>HOP1-like__Salpingoeca_rosetta
MALAQRTRVNLSTSKARTETRQQTGTFSALFPEQGIKDATLSAHCMKKLLVVGVSSIAYLRNMFPNSAFGDRAIEDMSLKILRERSQSPEACQVVAWLKNIFPAIENRYVNKVVVGVYDGSADAENLTQDDLIEAHTFKFGSINQDDYIKITTSKNQTLKLPTSAEFKANTLGMLRTLLMATQTLDKLPEVCLLALKVYYDESVPEDFTLEGFEEATGPHHQSSNSGGGDPFSVPRQHRVKIDVGGTATHHDALKVYVQTNKNRFETTADCDEDEEDGNEVATDADDAMDETADAANDDSDVSGSSNNNYGINNKKTKKKDEAQRNVKTNTASNTDEREGEEDQEEPNEQQQKTQTTTTNKRSGSSKAKAKTKTKDSKKTTNTRDPFGFDETLEKEEKARSTTTANKSKSKSDDGGDDAVEDEGVIYSQEKTSNSNVNGVADDHAGGGAGDGDGRKRAHRGGRHAKRSARDQQDDDIDNDINNDNDKITTTTSTNGEDDEDGADGSATPPSKKANLLLSKKKKSAAVARARQALPSITRASRTSTRTTRASTRSSKGGTSTGQRDGGTGTRATRKKGERVLRATAQKESEFDAYEFCDSQDETGLQLQGKRSKRRSTVVKRPVRVNTRTRTRS
>HOP1-like__Schistosoma_mansoni
MATAVAVKQNIGNWSKMFPNELGVEIQSLVFIKKLFAVAVSYVLYFRDIFPESAFHDKQLEGIELKILKESSMLPASSKIVYWLKGCFDAIDRHFVDLHPSEFCEYNIIESYCFRLSYGQEKLSLDLKTENKRESSTLCEISDFSEIEARKATLSLLKNIQTAGERLSKLPSELMITMKLQYYDEVTPESYVPPGFKRADNVSFNFEEDNINIRLGNVKTTSRRLLSGSVKSTKSTQEDESIHELSLGSLNASKVNENDDLSLSFQQQTLVSDENESESYEARCPCGVNKDDGVMILCDGCDKWQHAVCFRILQEGDVPTSHVCEICAKLKPELLRTGGTTDETIQNLSVEARKATCLFRRVLALCLNEDSVSPAFIARSLGIEYTVARGLFNRLIKEQVIKGAGPRRGEKLVEKEYLENIVCPRFFSHNSLHDKTSMVSPQMLTAQKPTTIRRTPGKRAHDASKSTSEKEYDEVRLKFCQRS
>HOP1-like__Schmidtea_mediterranea
MPVALLTKEKTWSKMFPTIFTTEQQSLVFMKKLFAVAISNIVYIRSIFPEYAFFDKHLEGIKLKILREDSKCPGASKVINWVRGCFDALDRHYLKAVVIGFYTDIKDPDTVIESYSFKFTYGQDSVSVKLDNTSKTELVLKIRTNYYSYSSGLEAVIKNDDAPETIKKSTLSLLRTLILAGNTQDPLPEKVFVTMKLLYYDEITPDDYEPNGFRTCDYAGFRHETETINAKLGHVETPEFEKENETPVLNETRKITPNCSRTCSEEEFFVRCPCGGNKDDGIMIMCENCKNWQHSICFGIIEEDRVPEVHVCDICADANPNLKATDIKLKEFNEDRQSSDVIEPGQLADVLGVEINVGKGVFHTLLKEGALVNPKRKTKNKGLSKVVDKVALESLSVVENNSPAKRKRKVIIF
>HOP1-like__Seculamonas_ecuadoriensis
MSTAQAMRVAEKTVNAAQSETLVRNLMRTSLSSICWMRNLFPEDCFEDREIARMQIKSIRGKNAEAKMLIDWLEKGVFDALNRRFLKTLVFGIYATDQADPLKTNDLIEAYYFHFEYPSEGGVNLTLTHDQAASRRPLLSTKNGGSQSSAAADKFSREEIRKSTVILLRKLLTLTQTLPPLPTAHSLSMTLTYDDALTPIDYQPEFFRDYTYSDPATLSLLQPVGAPEKCDKSVPKAAGANEFEDVSVGHVETSHHGLRVCVRVQNVQGIADVSMSQTASQQAVTLQATEKVPDVPPVHIESAPVAASTVAAAGAAERESSDEDDIELSDDELLYIRALSIVLQQDKVSMHELSQSLDLSINAIRTLLSRMEKEKFIQSVNGWRGTKMVIRNERAQQMLAKTRSILERSERKRRERSTSPPYEPATDVHMQHTAQSTVATRSSSAHPALQPQQQRQQATAPVDHMLRDLPGAMARTSISSAAAAAAAAVPAGGATPKFDRKKSGKGVGDSKRIYAGDESLTQSQRVHSDARDTARLGQVVPSPLGHALSAASNVSAVEQADASVAVAARVAKAGAGRAERAPEPIEHVSGVPDSQSQDESSAGEDAGGVPAHVKRITGDDAQMVHVRPSQMPSRFDRENPRSAANKSSRTFGRGRKRAAASTLTENYFDDSDSGGDENGDDMHRAPGPMIADIGDNDCASEASQVRAGVLHEKIAAALADDDDDDEDEDEGHGNGAGTVQTAVDEVMRNGTVALPLPPPAKDGDANELQTALALVRFDDPLPPKVSVVERPIHQRKLRRVAPVRAPGTNVHSTPPAGGRSPLGGGRKRIMASRGGAENAAE
>HOP1-like__Selaginella_moellendorffii
LFQTRNLLRIAVFNISYIRGLFDEKYFADTPIPGIADMKVKRLLPYDNESRRLIDWIEKGVYDALQKKYLRSMMFSICSGDDGPLIEEYEFSFTYPENSCEMTIARAGDEKSGRNVSSGDKTMKSMKKSVCRIVRTLIQLMRTLDNVPTERTIIMKLLYYDLTPEDYEPPFFRCCTEDDQMKWVKTPIRVKVGDLNSKHYAVALKVRSTLDPCEDENE
>HOP1-like__Soboliphyme_baturini
MLCQNLEDIEDDAYVTMKLFYYDERTPIEYHPPGFDSAEQETFDYDYDVKNPVPVKVGTVTTGFHSCKLSVQSVLCSINEGDACNGQKQVQEQVDSQLPTPSQDTENCVDKPTNDERDFEPSDVAEEVAKDEVEYEVTSEIPDMPASNQDKGHPKDVADKSVSENEEGDGNSTAQEATNDDDEHVETDITNETMSEDDASNRGNTAVETAVSSAKYTGT
>HOP1-like__Soboliphyme_baturini
MSQEPNSNEAPNTFPSKEDAVEVLPSEIKAYEQSLLFVERLLTISVSTICFLRGLFPKDAFRDLRYDSSCLKILYTGNYKAQWLIQCLGGAFDALQKQYLRQLMLGVYRNPNEPDTVMECYKFGIAYRSNGPELELTDETRKHTIRSGQQVKSALERSLFNFHTLCQNLKHIDDEVFVTIKLLYYNDRTPASYEPPGFGPGIHDNFNFRFDCRTVRPVVMKAFKTKTGYHSLNLCVESVLCARAENGEYAEKTCCLRCALKKLGMCHDMKVFSNTKIARLLAIYRQAIYALMTNPEQCITFDHFRNMLQQKPKVLAKVWQSLEKRRCLSGVGSEKRIVRQAVIRIAGLLLDLLPEDASGHSLKNTKDLK
>HOP1-like__Spirogloea_muscicola
VLPPRVRNPAQQQICRAGDDALARGEESDKSPVYQPPGVLLSCRRPSPPFPPLCSDLQALHRRPQLPAARGGDEGGRACGLSAPARAPVAALQAQATKESTKITEKESLQLTRNLLRIAVFNISYIRGLFPDKFFEDKYVPALEMKIKKLMPINDESKRLIDWLEKVSFTYAGESLDSQVILSVACNESTAKAKSFKAPTADISPQQMKNSACKMVRTLVQLMRTLDSVPEEPREYEPPFFRHSPPEEQLLWSKTPLRMKIGEINSKHYAVALKASNTYELLLPHNICTDAFAYVKSVLDPCEAGPKDNKSQGRTQTNDGDGDSTDSDEEETKQGPTSQAPKSDSVANVVEGLKALSTRGIVQSVGSEMTRQEPAAPAKRPRGRPRTRALAKDIPPSPQPQVVTSAAPAQASSNKGQAVIARDDPPAKNTLPLASSTGCNTLPKLPQRTAKLGGYEVELDSQEPNEGSQRTRKASITVDAINQAMKRFKSEP
>HOP1-like__Spizellomyces_punctatus
MTLQVHRPKQELQIAPTAQQSLNLVRNLLGTTIGAITYLRGLFPEDNFKDTSMGGLALKSLVRDFSVEADELMDWLERGCFDALEKQYLKTMIFGIYLSPDNPDQLVEAYTFGFSYPEKDQWCITIDSNGKQAFRLRTRGEIMKATSDMLRRLLILTQTLRPLPENAYITMRLFYYDDVTPAEYEPPFFRAGDNDEKFYFAHRPEKIKIGQVETPHHALNLHVQTASDGIEPTTEDLQCDDIHEGSIDMESPLETHVEGTILEPEDMSCPLLNVTEKMEQMVIQEEEHEKNSQSMDIDVQILVNGELPDREVGKILANAKIEPQVINVTMDDNGDDTQDLVNRLRDGINVPNSHSNLSRMPSQADSCFSEGESIDLAMEEAKESFLDVSRTGQSEAADLGICQVAAVPDAVSTTEVDEDAKAVAAEEYNGEKDRVSEDASKNLDLSTDEKAGNSNHTDADDEGVLDCPCGVDKEDFDLIFCGRCKKWGHLMCFGFTSLKDKRIPKNHLCYACLNDLSTDGTQYNLEQVAEVALFRRGLYIAWTEGIPTIAQFAVELGVDISLAKQIVLRLQKEGFVTDVKPAGKPKKRGKKGTEDTRSHHYQVLKTPKLCGHFQRWFSKMFLPKERQQTGDVPSSRNPDVEEKDPGSPVIERTKSMTPLLSPPATVRKATPRGAVTPQTPRRVTRSMSRSSSIGIETVDITPFQASGYQIPTPATKSTGKVRQMQQVASGQDVKRKFLEKFGEPSQRQLTGFLSSQELSEEAQPIPVKRPVDTRNGPFGENAASARKKRKVSVVTRGIAVL
>HOP1-like__Spongospora_subterranea
MAKQAQLQRIQTEEINATQSLNLVKNLLRSGLSCIAFMRGMFSSECFKKQKISGITVHTLQPTEPEPRKMMDWIDQGCLPSVERRYLEELVFAIYGKFKSGGKDMFCLIETYNFRVRYHENDVVLTRKAEGKQVTRTVPTKSEISQATVAMIRSLISMGGTMPPLPEDRAFSMKLLYREDVTPEDYEPLHFRPASDDNELRFFSKPEVVAIGSIATPYHELTLHSLVPAEDEIEIAAKYSQCTSNDERIPKVHPAYGANIGVGESVTLCNYIEPETKCQTEDQLCHDSDRSLDNQPVKDKKKAQSRLPADETTDTAHNEQTSQVMSFMEIQELLAAVKNGVFQYTPQEIRLTWPRAADRLNKLIALHKSPDFDNQKALRLQFEICLILHGSAPHRFFNAFFRESGLSYQEIRRQIQALVEDGIAIKNNKGQTLLNKAYSESNIGGTTHVDDDAETLETAITSGRKQSAASILKSETNARSLRFLSTKIKNHIENGLISCSQSEAGMSQSSAIVKGLKRKISTSDAIHQISQKKMKKR
>HOP1-like__Stegodyphus_mimosarum
MKLLYYDDITPPDYEPEGFEPSSTSKFQFPKRAVNISLGQIATDFHSYKFVLKTANAINYTLTQPTSEDPVMTGSQDRAETARDATDNHQSSKEIISDSWKSDKDEKIQKSKRCPCTCTERQDDDIIVCTGCQSKQHKICYGILKNEDIPENFYCNDCFYNHSDGMPETDLVYNFKGKELEEFCAMRRALVICSQLKTLTTANLA
>HOP1-like__Streblomastix_strix
MTMQMQAIANQSVTEQQSLVLVRNLIRTAISSIAYIRHIFPEDCFSDRLLSGLSVKTLLPSSSESKLVMQWLEQGVFEALEKKYLKSLVFGMYFDPQNESTLIECYKFCISYNQDQHAVLVVRENANAADKGNGKSTKSVSNQMMTKDGIKQATIAMIRTLISLAQTLTPIPKTRYLVMKLYYYDEITPTDYEPKFFRPATEDEALAFHFKPLRLSLGSVNTPYHQFALQIRTTVDCVDKLSALAAEHRTKANFAIDEQKNQNEVEVEEQEENEDQNINNADQAKEKMKKIEEEPKK
>HOP1-like__Strigamia_maritima
MATMQKERNSASTWEKYCPTDMTQKQSVLFMKKLLVMAVSNITYLRNILPEYAFEDKALLGLKLKILKDQVNPKASQMIKWLKGCFDALERQYLRQMIIGIYEKNCDPECLLESYNFRFSYQDGLSVTVDKNDSETFRTTTRTSTLTMLRTILVLTNSLDALPNDVKMIIKLHYYDEKTPEDYQPPGFRDCPNENFTYAVPPLNIEVGEVETPFNILKLRVKTDSRQFNGEFKANLQDELQPELMNNMGDENEQTIALPQKQNEPVGVRCACNDNENSGLMILCQSCNYWQHAICFRILDEKAAPMNHVCNLCVKMKNPKRQPSDPSLVSLSSIATQAICMWRRAIGLCWESRRINVDLLMAKLRVDTKVADGLLLRLKNEGFIKKRLSKNGGHNVDKKLIDTVGKAKYFDLVYEPAPVLEKPSNEVENRNKVIPNDDVATLAEKTRAMSMKDPTASVSQTTGNYVTVRKGQKRAFTGNDGQAFNIASSQDTTFYNPGNVTPIKKWKTSSTASPAVSQ
>HOP1-like__Strigomonas_culicis
MTSTVQAISQSQSLAAVRNLISFAVSCITYSRGLCSDEDYEERDICGLKIKCMLPISTEASQISMWLRNGVFDALEKNYLKEMALCIYADDLSELLESYCFGFAYNSDGTRAQMGLTQTSEVNGSQRKCEIISNDGSVTQVRRNRKVSKEVLMQMLIQMVDKVINVTGNLPPLLRDRVLTMRLTYYDDVTPPAYEPPFFRPASERMVSLYHDEQRDNVNFGSMDTGYHLFSMSIRHPLVASMHRDKMRSCPTAETLRTATEPSAPVDQTSQSALSSAADRHSRKEAACAAAAEERGRITCAKIHELQTMEAIAAKKEPLRSREIVVLLFTSFILTRAAAVEHGRGRVTLAEVQQYIEEVCPLEIGMDIAISILDKLVAEGVLQEEGGSGAHERSQQGRPSGAATGRDSAVIEDWVVASPVPGALVTSLLQQKEVVHLYSPDMLKQLRQLQKSATAVQVEGKPDAKRRRAAPGAAGTRKRGRPTVK
>HOP1-like__Strongylocentrotus_purpuratus
MTSINLMIKQLSVQKQILQPSCNCSLELTSFLSERNHGNSYFHATEDKNWPVTPTDYEPPGFQASDSDAFNYDDEPINLRVGEVTTVNQVTQQQSAVFVKKLLAVAVSTVTYLRTIFPEHAFGDRSLEDLNLKILKDDSACPGACQVIKWMKGAFDALDKRYLRAMIIGMYTDPSDPNTAMETYTFKFTYSKNGPDVDIYRNEEKITGAHTEAQTKRATLQLLRTILVLTQSLKLLPDDVMMTMKLLYYDDVTPMDYEPPGFQASDSDAFNYDDEPINLRVGEVTTPFHT
>HOP1-like__Stygamoeba_regulata
FDALQRGYLRQFVFAILGLDENNQKKIIERYTFTIDYAIDKDTNSVANITMDAQGDSSKYAPKTKEDIRKATVVMMRKLMFLTQTLANLPGIVIYMAFLFLHHLTYR
>HOP1-like__Stygiella_incarcerata
MRSTRNMYVEEVSYSISSCRTRHSTFKLSAFVCNQQLRTMIFSIYEGSADFEKADMLECYYFNFSYSETDGANMTFQKERGGKEYSVVKKKIRNATQTILRSIISLAQTMNPLPDDRYLAMKLLYHDDVTPDDYEPSYFRRAIETDVYGWKGKTVSIKLGSMQTPFHEMKMRVRARLESFGDDCEQDMQ
>HOP1-like__Syncephalis_plumigaleata
MQAQALRTEQAQVVPTQQTSCQLVKQLLLTGITCIAYLRSFFDESAYASEKYDGQSVKRLIRGKFPNVDSLLDWIELGCFEALDKHYLRSAVIGVYLDPTNPQLLAESYTFNIDYQDQVTLEGAKSNTSDIINQNIKQLIRRLILLTQTLRGEQSSITCTSAECTQQAIQSDTSTVWGRLSHELGRDSIRYELCWTTQPINPDALVEWQPNTQLPIGKSMDSIDFESSIADFRETQPIRINAGVVDLNPSIDGETEQQLVVECPCGIKQTERNMIYCELCHKWGHIHCYGYLGCTDPRLPKYHICYANKRTVRKLARNRRALGILWNEGWPGATEKFTQRIGVSLNTGQRIKKLLIEWGFLFSKNKSTTRIRDLQVNRVGMAEHYKRFFNPMSFNQLLTSGEFDGQMDLTPSSTSSSIISNGFSQEVYSMRTPSEIAANTSNDGTMDMANATAANQLATLDKRNDTSSYHQATSEANVASAPFKMSITLM
>HOP1-like__Taenia_asiatica
MFSFLSCGRQHLSFTRIQTIMESFSFTFRYDNKEGASMAMEAESISSAKSASGLPRDERVKVQTKNLLNAILAAGKMLGPLPKKMMLTMKLQYYDSAPSDYMPNGFKLDENPEMIFQRDPVNLKIGLVDTDFHSVRMLVHTIPSLITAPPEKLKTALEVIKSKAKSQPSHAITIKSSNICHTPRSTYQPTQPETDEQAEEEFEVACPCGVNLDDGVMILCDGCEKWQHAVCFRIIDDADIPQSHLCNACAKAKPQMLEAGSKTDPTLTGLTVEEAKSVCLLRRAILLCVENDVLSVGVIAKRLSVEVNIAKGLLNKLLDEGALKDVRGRSGNKAVLKAHVEAVLIPRFFSPASISPELQTGDLSRSENDAIPTQGKRGKPADIDGLASAAEELQISNNMRILSQESADSPTPSKRRRSYNTVNTPIVIAPR
>HOP1-like__Taenia_solium
MESFSFTFRYDNKEGASMAMEAESISSAKSASGLPRDERVKVQTKNLLNAILAAGKMLGPLPKKMMLTMKLQYYDSAPSDYMPNGFKLDENPEMIFQRDPVNLKIGLDFHSVRMLVHTIPSLITAPPEKLKTALEVIKSKAKSQPSHAITIKSSNICHTPRSTYQPTQPETDEQAEEEFEVACPCDVNLDDGVMILCDGCEKWQHAVCFRIIDDADIPQSHLCNACAKAKPQMLESGSKTDPTLAGLTVEEAKSVCLLRRAILLCVENDVLSVGVIAKRLSVEVNIAKGLLNKLLDEGALKDVRGRSGNKAVLKAHVEAVLIPRFFSPASISPELQTGDLSRLENGAIPTKGKRGKPADIDGLASAAEELQISNNMRILSQESTDSPTPCKRRRSYNTVNTPIVIAPR
>HOP1-like__Thecamonas_trahens
MVRSVAAAMASATESVTASESLCLVRNLLRCSISTIAYLRSLFPEHCFYDRTLNGLRIKSLKPSTDEAQELCNWLEQGVFPALKLGYIDHIILGVYEAASDELVESYHFQVQYPSGPDGLPRYDAATPAPATDQKEIKFSTITMMRTLTLLCQTLQPLVVDRYIMMRVIYSDTAPPDYEPLFFQPAPANEPMFFTRKPLEFAVGSVRTHHHVYDMGMRTVLDGLADDEASPPVAPAKLGVFPADVPLGASAPSPSPSPLPQPPRPRPSPESERDELSSLEADTRRLERENAALEAELARLDDAARTAGPRIVGGSKRVTPPPPTPPGADTASDNPRSDAQLAAAVAFLAAELRAGSDHVSRRVLQDHLGLRTKDQGLAVMHNLRDLDLVAYSPSVGRWMLQAAPIAAAAGKVNSPRRRLRKRRRAKGNSRSLHPSSGSGLGTGSGSGSGSSPGSPKRRRTSLRSGLRSGSGLGSRLESRSGSGSGSGSGSRSQSESPPRASSPSPLPRGDPLRSVSQPVLGKNAAAAAAAATRPRPRASVVKHVLRVTSGTAPQPVSQLRSSASPASPLSPLHR
>HOP1-like__Theileria_annulata
MEVANNNNLISEIECKNVLKNFIKMVVSIICYLRNLFSESVFEDAKIGDLHLKRLTRSIPESSNLIDWIDYGVYDTIIKEYLKALIITIHDTTNVPLESYFLTLNPIAISNQEEKENINKELIKNNTVKSLKELIILIQSLSPLYDNNYIPNFNNHIHYLILIQLNNGYNEVQIDLYTISTINEYSTNYLSKSSSKYNTCTREGSINSPISVDNYESDDMLILELINKSEDLSKNCKYITKSLISTGLGVNVSIARVLIKKLVAIIY
>HOP1-like__Toxoplasma_gondii
MFFVGSVVVSTFLGCKRNGPVEYGTSSQHQKAALSGAQRILPQAEPLVVRAERRSPGLRHGQQSIGHRILSVQTSGSEIAKSVYTRRIRWQYCSTSVAVVSFVLRKFLFNMATRLQTDVVTRAQSLQILKHTLNLGVSSILYLRNCFEEDAFQPLQFQGLHLRQLKPVNAKAKRILGWLQDAVNDSLQQEYLEHLSLGIHCRTTDKLLECYQFHFTYTGDEAGVSVTVRKGNARAFEQVGSRLACVTKEEAKRQTELLLRSMCCLTQSLEHLPDEHYVSMTLAYNGKTPAEYKCEGFALTESPVTFGNDVPLDALTGEIRTGYHALTVRIQTVCDSEDTYFLEWETVDQKEDALKQHLKAYAVQTGITDCKELAEKLDLPVSVAEAAFAELQQQDIRFKERTDPPVNERLRSGVRPYKERRDSSSLAGDADEPARTAKDRDNGKSLRDGIEARGEAAAVVETYDVIPLLRSSEELPKRYRHVTKDIIASSCAVSDAVGKELLKHLIQQGLVKARPSRGRGHESTVYASPAGRMLKTDLAARKRQTVSNKKEQPIRVGMLSRKKRTKCSRP
>HOP1-like__Tribolium_castaneum
MTATRVKDGVVSLTLTNSNVKQAVKSYTMSKRYINVMLRASVINILYHRLNIDEKEYITKAFNNVTYKSFKSKSKNPFIREYHSYMTACKDALEKNYLKEFYLFFIDVASGDILENYKFSLKYHTDKDSRTQVQSEDLTENTCDLLKTLQDLERLEKLNTEIQVKVEFSYFDDTPDEYEPPGFRNISQSEALIEKLGTEGNSIVIGTLFTGFHKLRCRGRGQVFNTNTTNKPTPDDDNNDFQLNLTEDENKELNTDSSVIVAVDGGLLTEDLSEPEFNKSNSTNKKRFDDTYISHVSEYIDISSDNEDAPVNCQCGIPALDDCSLDKVECSICKVMYHAPCQGYLDKSFIGGTFSCINCRDEVDSIVDPKDVRKTKTVYKVRFFVAVIYKYGKIPESLNKPLFNQIRRNIETHNVFTIEGNELVIQNMNVLKTLFKFHHKKPDLRKQI
>HOP1-like__Trichinella_spiralis
MSEKNKKSSIAMDVLPIDSTGPEKSLMYLKQLLAISVSTICYLRNLFPADAFCNREFEDTKLQILVSNDPKVLRLIHCMTGCYEAIDKKYLRTIIFGICPREKDPENVVESYSFRITYHHLGAIDLEFTSDSTGRQSYSTSVTKNSTIQLLRSINLMCQNLEPMPENTFISIKLLYYDERTPADYEPPGFLPCRNTDFRYSRSVHKSPIAVDLGKVHTNFCTVSLRVKSTLYFPYDDDDDSAVENNRSPLMQFGIESETMKRQCTVIEQENEEEVENLTEEHEDIFVDVFDDSSERKHPRKVAVVSQHCSCICGKQKVESAMLYCEYCNTVQHAICYGKVKVSKINEERTACLQCCLANRTLICHDGILLTNPRGVKALCLYRRALMLLKNSNQMTISLMTFQRELEISHNIAGQLCQQLVNDGCLFGKSSSVFYVQRYVVSILSSKIICFDNADKSKSNTPQRLPLRELNQLNLRSSDATRKRTAKLMSETRPPQTAGIKRKSTVKKK
>HOP1-like__Trichomonas_vaginalis
MRTAQKVRQQTDTVTEVQSITLVRNILRSGISSIAYLRYLFPEENFQDTSLAGLKIKSLVPANNKEIEALNRWIEEGVFDALQKHYLRALVFSVFKEYNNPSSLLESYTFKFTYPSDGNVSLDFTAQTGNEEKKLSFMSKEQIQQAWCTMIRTLITLSHALPPLPHKRHIAMRLYYYDDITPADYNPPGFAQADDAPDFEFIEESERIDVGGSVKTKFHSVQMRLDTAMPAYKEKHPEEVTISEMSEDLIKSLVFCFEKGSINSKDISNKLGLSPSDQRVEEIIQDLLSREIIIVEDGIYKVNQTEENQSLFKAAQDYLNKESTKPI
>HOP1-like__Trichoplax_adhaerens
MAAMMGTDSKFIGDNAKSDEEPSMTSEKDCILNMKKMIAFAVSIPVFMTIVNCFILPTARTRLPEEDFTERRLGGLCLKVLNSNNSSPVVSDLIIWMKACFEALERKYLREMMLGVRYTNSQYQLLHEIKFESYRISIEDLIQILILAFAVSFKVKMRMQSSCHQLHKEIASLQKNSVKRKRYMTTSNQPKIKIEKEASCLSSASLTQDDSDATIDGLGRALFILSFFQDFLKLCFKFLFTRIA
>HOP1-like__Tritrichomonas_foetus
MTLVRNILRSSISSIAYLRYLFPEENFADTQLAGLKIKSLIPSSNPEIAAMTEWMENGVFDAIEKHYLKALVFSIFSEFNNPSSLLESYTFKFSYPEDGNISMGMIATAKGQSSKELSYMTREQIQQAWCTLIRTLITLSHTLPPLPQERHVAMRLYYYEDVTPTDYNPPGFTAADDAPNFEFVAEPECVEIGGSVRTKYHAVSLRLDTAMPSFVNSNTENMENGDHSNISDNEESSLESLNEITEKTELAIIAVCENENGTFTKGEIAKKLKLSKSENDDSTIDRIFGRLLDNEIITQVDDDTYQYVSNEANNNRFKHLISKYSKLENEN
>HOP1-like__Trypanosoma_brucei
MTSTATEVTQTQSLAAVRNFIRVAVSCVTYLRGLCSDESYQPRQFLGLQLKQLVRSSGDAGAISRWMEEGAFDALNRGYLKELSLCVHEPNCTELLERYSFMVSYSPGGQRAALSLTGESMKENLSCSFGTVGGGGGGDKMGKVLRKRRCRQEVQQALASIITKLMEVVEGLPPLLCERVLTMQLKYYEDVTPPSYEPPCFAPASPSTVAAHYREEKNSTDIATLDTGHHTLSINIRHKFFEQLRPHNLSQMNMYDASSSSARRDPTKGGKDDAAAYGCRNERGTTENRTSRGITNDWAHADEVAFLVFTSFILTKSPTVSRGRITMGEIEEYLRVACPMEIEMKQVQSMMRRLETSGIVSLEAPLEWAVSEQRSAAVVSAILERQDVVSLLSVQTRMDLRYLTTGRKVSRLSSSKGRKRVRA
>HOP1-like__Trypanosoma_cruzi
MTSTATEVTQVQSLAAIRNFIRVAVSCVTYLRGLCNDESYQPRQFLGLQLKQLVRSSPEADVISQWMEDGAFDALNKGYLKALSLCIYAPNFTELLESYSFTVSYSPDGQRASLRFAGNSQGDGKMCSLTAATTATARTRRKRHTRQEVQQALAGIITKLVEVVEGLPPLLCERVLAMQLTYYEDVTPPTYEPPCFSPASAHLVGLHQQETKQSANIASLDTGHHMMSITIRHRFFDRLLSHSSMLAGNSTMTTSTVDTTFSDTEGEAALKQVQDVNAARKQTYSVKDSSRDCPEDQTTNSFSSSKELAFLVFTCFVLTKSPAVYRGRVSMGEIADYLRVSCPLEITLEMAQQMMCRLELEGVVSAAAQQEWVVHPLPAATIASSLLTQRQVVLLLSTQIHRDLERLVKGGDTTRMSVVARRKRHRDKD
>HOP1-like__Trypanosoma_grayi
MTSTAAEVTQVQSLAAIRNFIRVAVSCVTYLRGLCSDESYQPRQFLGLQLKQLVRASPEADAISQWMEEGAFDALNKGYLKELALCIYTPNCAELLESYCFTLSYSPDGKRAALTFESNSQRNGTGKAPVDVVTGVVNRRKRRTRQEVQQALAGIITKLMEVVEGLPPLLCERVLVMQLTYYEDVTPPSYEPPCFSPANVHLANLHRQEQRNSTNIASLDTGHHVMSVTIRHRFFDRLFSQSSFLKGNCALTASTADTTATGTDEGAASRNKDNTDAAYRRMPTIKELAQQCSSGQTEKNSHLHSEDITFLIFASFILTKSPAVHRGRVSVGEIEDYLRVACPMEVTLESALQMMRRLEAEDVVIPDGNHEWLVCALTATTLARSLLTQRQVVPFLSVQIRQDLERLATSTDSTRVSIAGKRKRCRIGT
>HOP1-like__Trypanosoma_theileri
MTSTAAEVTQVQSLAAIRNFIRVAVSCVTYLRGLCSDESYQPRQFLGLQLKQLVRTSPEADAISQWMEEGAFDALNKGYLKELALCIYSPNCTELLESYTFTLSYSPDGQRASLAFTSDSQRGGVNRPPVTDISMSRNNRKRRTRQEVQQALASIITKLMEVVEGLPPLLCDRVLTMQLTYYEDITLASYEPPCFAPANSHLANIHEQEKKQSTKIASLDTGHHMMAVTIRHRFFDRLWSQRSSFLTNSPTTTAATYDTAATGTEEEEQETAAAASARTTRLSNKCDMNTAANKQMSTIEELTQQFTNTQTENYFLRPEDLAFLVFTSFVLTKSPAIQRGRISLSEIEEYLRISCPLDISLKKAQQMMKHLEAEAVVVPGMREEWVISPVPAATLARSLLAQEQVVPLLSAQIQQDLKRLITDSKSSRVSVAGKRKRLRQNSS
>HOP1-like__Trypanosoma_vivax
MSATLTEVTQTQSLAAVRNFIRVTVSCVTYLRGLCSDESYQPRQFLGLHLKQLTRTSPEADTISRWMEDGAFDAINKGYLKELALCIYTPNCCELLESYSFNLSYSQDGQRAALTFAGGSQSGATDQSFGGDMSTQRAVLVSGGQRRRSREEVQQALARVITKIMEVVEALPPLLCERVLTMQLKYHEDVTPPLYEPPCFTQASKCLVLANRKTKNDSMSVATLDTGHHALSIMIRHRFFERFQDQASSPNATPGEVGASLDRSIIPQLRNYGAVLSSNHQVGGTTVLKGTQPAANATKLHNPNEPFQQHLRVYDVAFLVFTSFVITKSPAISRGRVSVGEVADYLRVACPVEIGMDTMQEMMSRLEEKGIVSTETRFEWSVNSHTAASVATTILKEEDVTTLLSAHIRRDLEALASGSKSARGRACTSRKRAR
>HOP1-like__Vavraia_culicis_floridensis
MQEQETLQLQSLKSILLHITAQRKIFPSTNPGPRNRFLCWLNNGIRDALSMNYLHQIVLTVYTEKNRPDVILESYTITVTGKLGEQRPDKDISDVLKMLAPLPSRRYLSMRLVYNEKCPEEYEPEGFKRADYEYVMKGNKILMKEDIQTESRMEINKEGGNEGLENERGEGTSSTIGVWNERGVTNDKALGDFKLRNEDVREKLRLSTIENSASERKNTEGSTETKRIVQVKTEKNVGVCVDESKKVCSSTENKLQSGYSDAMGKELNIGSTGRADVISAAEFCPKVNHTGSRTTSVVNCICRINHSDLDMLQCDKCNAWSHTVCCGFFSNNDKRIPQFYTCNICLDNNISKLALYRRALSVNYNEEILGIRWLGKRLGVREGVAGRLIKKLLNDGFVRTVALNIRHKKYIAVKNENVKKKVKKYFYIGRVKHSLPIKDISMARP
>HOP1-like__Vitrella_brassicaformis
MLSARASRASPTSAISSPRTASRRRPSLSELPLKILRPKDEHSEAAKLHAWLEEGVFDAIDKKCLRMLIFGIHDSLTDALLESYHFKFAYDNGVSVDVERDNGHPQAQPSASASVVRQQATGAHSGGVSKEEAKKQTTSMLQNLIFLTHDRYLTMKMMYYDERMSATYEPKHFRPFIPTDPSNPSAHYNEIPLECACGGIDTQHHQMTLKVKTACDDGIHAIQQPHPHASHHGDIHGDHNDQQGQHEEANDHGQQQPAADDDAAMAPVDALDDGQQLSVLGEIRAFCERHNECEYLGELVCADFLVKRGNSRYYLSNPRTSTDNPNEAPQTTAQQQQPHTDAHAQADAEQRDDQPAPQPNNDDDPSLDYEAEALLTTATKRLLDSDVRYVTCVSLAAMIGQDEEIAQCIIEQLQESGLLSTRDYMGKGFSVRRHKYNDSQQQQVSRKRGRAAVDDDKSSHSENDKKGRQSISSPAIRQRADGLSKRPRRTLPMLK
>HOP1-like__Volvox_carteri
MKLDPTRIRSYVTWFASANCRTFVFLNCLFQLSFKNKRDGNQRCGILTDVQYQFDTKTIPTVHPSTWSQMTSAHVSPAKPYRTPAIPHPPTAPQPHPPPRPPSPNGPTTPTCPVVHAHVQSIFHVSYLRGLFPEKSFKGVDMKNLDDMHIKMLLPSCDESRRLIDWVEGGVYDAIKRGYLKNLFFGISTDPAGTELLEEYVFTFRYGEGGKVAMDVNATTADGGGIGGKKRGKKGEFKQYGNPGMQDSGKADLNTVRYQVCRLIRMLVQVCRTLDKVPAERYLFMKLTYQDYTPDEYEPPYFVPVDESGVGHFKRAPFSMTVGRVATDHHTVSLKVKSPLDSCEDELLDGDATGEWQL
>HOP1-like__Zootermopsis_nevadensis
MATAQLRRLKEATDMWSSIMPNPTVSILQSESFVKKLVALGISNVTYLRAVFPEEAYVDRQLEGIRLKILRDDGTCPAAAQVIAWLKSAFDAFSKKYLHQLILAVHAQGSSPDNTLETYTFHFTYKGDDLSGCSILRKDNKTKEEVVSEMGCSLTEIRRSTLEMLRTTVQLTQSLPILPDKCGISMKLLYYEDVTPQDYEPPGFHAVENSAFIFPSESLSCKLGEVFTPFHTLKFNAKMETTKLENLKEDRSSSHSSHKIPVKDPEKKSVIRNTIQLQEQALSVKSQPTERVQNTHTDSINDDDNETADSVMTEDFIPSTQLVDVTKSIVQSHLTQPTENVAVPSCSLAQPASGLTLEVLSGVDVTPTDVREHGIRCACGIEVDSGLMVHCKFCNHWQHGACYGLHKESDISADHVCEVCHEPEKNQQCTDLKLLALSVPQRKEVCLYRRTLACIRLCRVTPSFISEELDVSEDIAQLLFEHLEMDGILRSTRTKGTPRYINQKVLKNELLPRYFGPTADLRSHKYNFKFHDTMDNNAKDLKEMTLSPKASDRHRQKRARVNKMELVIEDDEKPARKYQKTSQAHIIL
>Hop1__Neurospora_crassa
MPNPQTYGARGLRKRDIQLCKTVFVAAISQILYARHAFPSNFFHVLPLSDLVSKTYEEIMASGSGIPIFDREILREQSTTVFLHQDVDYDLKRFLGILTHDIFPILETENLARFRISFLRSATWDEDCLIEYYTLVFKYPPDGKCGIDIWRAGIGEQHISDTNFKLWNLGDYLNRLPSLNGPLHWAMAFHANEIPDIPTIGFWKFDRTEFDDANLKLQQKEGYRYDRIASLEIEPLRPDSQQIESVPVVPVSQSTNNHKPSSPSVQLDTTPQEFEAPKPKKQANTKRKAVQEPLRAINTRQRTLRAQETEKVNPPLKAKETQAGHKASPVQNRGSQGKTTAKGSQKKATRPSAKKPNAKAKQVTKTTQKPASTQKQAPTPGPPSTQKRKPKRPLQIYEDVTSNLPETQEVARESQTQQSQLSRTRSSKRLAANDGGLVGGNVSNTRAKRVKAAHPPRPPPPPPPARMSSTPDAQAVSDFLESIDEDHLLDTPPDARQGPPSFAVTPAFLRTDSVPENMENATAGDEHIGDSLMDDPNNRYPPTDMSFDFQPLQTSQTERMFPGILDSEDEDSPIVSLVSRRQSGHA
>Hop1__Pneumocystis_murina
MMNVVNSKGEKQSFGVEEEYAKRCIQLLLRNLITLTQNLSPLPENKNRYITMKLFYTDATPQDYQPPMFRDCTMEKPFTFAVDPENTNFYKQTAGSIDTGFHAITLKITSIADAVSECKSFEEYQDKQIKTLSAEEDISEKESLKDSLKENNIIILDSQKKHQSCPELLPSLPQNNISKQSLKYVDERYEKEDAAIKEMLTTHTQDSGLEATQPLESNFSQITQNVSYVHSKPSFEYEAKVKYEKTREKNSKKLEVKKIVSVGENLSKLTLNFRKAFELNEEKKRLLCLRNTVKGSVKDIDVIRCECGDVSEDSGDMIQCYVCQSWVHAWCYGFISGNDERLPDDHSCYSCLLRKFEPVLYESMKDLALFRRALMIIWEEGLPESNSEFSNRLGCSRQNACQILKRLLQEGFIANITQNRASRTNTSKKNGRINMNDEMVVVKNAENKQRLFSEYFQPLLKISHHYEKQENVNTSFQKDKSVNSNASIDNSIPINALSITNSSGVDSLKDPNFIINATPLSELKDANIPKELCIKEINDINHNNAELDTTDDEDLSAQNIIKKPHLTESTNLINSNAGFGLQKHNTINNFKTYAISNINQIPKKNNKRTRLHFSDENFDTEAKKRKSSVILKPILV
>Hop1__Saitoella_complicata
MSTAQLLRPQAQTTDQAQTTEQQSLTLLHTLITASFGCITYIRGIFPDDNFIEERFQASQNPAAGTRGLTHRDSTAGGGNGMRFKKLKRGYSEEANTLLDYIEKGVYDALEKRHLRSVILAIYLDPAKPHDIIESYTFSFAYKSTGEACMTIIDTNGQPIDGVKNLDARKSVQALLRRLIMLTQTLRPLPDSRWITIKLVYNERTPEEYQPPGFKDSTEEEGLKFTSGESGEEPMAFEAGTMCAGWHAVHLKVTSMADRSEAEALASESGAVSLTPSSTTGDGTKVWDVEEAMEDADAIVVVTNPMSNSQLSQRRAREDTQGSEEGLSSVKLGEAMGQKTAQNDGLRGPVVQERVALQRMLHPRQATVLEDSTQQLDEFSQVTQLIASSPATGRPPLRSITMQTGNQTVPQPAAGFSKPATAMNALSSALSSVNVPSHPPTNNNTVSKMKLTRQKTEELRTFAIHNEGRTTRSGRGSQDADDDKVSCECGDDNDDGEMVQCATCKTWCHVWCYGFSSGNDPKLPDDHTCYSCLLKKEERLLDTMRDLALFRRALMIVWTEGVSKTNRDFAQRLSVDLPTANQLTKRLQAERFIATNTSKSGKQNKSKDLARHSYASMTVVKTAANQKRMMAKYFEPTRDIAHHFEVEEQPLVLNDTVMEDAPAVPEPAPVPPKVQRPPTLVGGLDDGEEEVDVVRSAHATHREVDDMTDDESDDDLSAPASRQVATNNPAPTPMNDGFAVPGLPPSRMETVKQKKRGRDESMEATKEELKKRKTSIAVEGIYACAE
>Hop1__Tuber_melanosporum
MALGQALLTKPPRVQQPQTQVREVLQSKSSTRSLDQQLKLEQSLEVVQTLLGASIGCLSFLRGLLPEECFVEKRYGGSSSTAVSYRSFTSDLDDEAFFKKGNNGTRIKRLRRGYSCEADQLLDWLEIGIFDALRRGYLKAVQLAIYPDDKHPDTVVESYTFSFTYREKDDGPSISLKVTDMHGHGVTANDANKNLQLMIRRLIVITQNLPPLPDKRWLTIRLHYLDGTPKDYDPPNFYRLSPTAFPLRIRENESKAVEKLDCGELNAGYHTVALKVSSLSEVDPEERPRRRRGSRFITMDTDIVQPHLRSGRSSEDEKKGSDTHRIPNTNEGSPAIISPPCEVGFVEERRVAPNTSHNTQMPPKSGPTSRLPGRETQERLAIRGMLVPSDRGSEIPETQPCNLGFEQTQNPPVECSPRPSTNTDTRLRPENLATQPQKPPRPPRADKQATTADSRQLPEQRISLRTLTGRHLSRPQDVSATIPSTDTNLSEEAPSKIYKLKMLDTKKAELVKNKVITEAKGKGVTRAVRADDHQIVCECGSKELSEDMICCDLCECWQHTECYGFTSTQDPRIPDNQVCYSCLLSKFEERLLEEMRGLALFRKAVKLVWDKGSFPATNRAFSNGLGCDLPTASQITRRLLEEGFIAQISTTRTGRQKKTVNGSPVKYRVVKTPEMAKIKEVQYFDPLVKISHHFENPSPPENLHKPVLKDTPAVKLSEPPGYDESGVEDSQAFESHFEEAIVISESNHGVPERPADMDSTADEEELPRSNAYQTEPNSTIPAHETSKTSSRVTSSFPHKSIGQSSATPEMIQDPPEAPSQPRVNVSAVSFDVYVGYDSEG
>HORMAD1__Anas_platyrhynchos
MATAQKQKNCTSAVVFPNKITTEQQSLTLVKRLLAVAVSCITYLRGIFPESAYGTRYLDEICCVKILREDKNCPGSTQLVKWMLGCYDALQKKYLRMIVLAVYTHPEDPQTITECYHFKFKYTHNGPLLNFSSKSKGSDSPIACADTKKASILLIRKIYVLMQNLGPLPNDVCLTMKLFYYDEVTPPDYQPPGFKEGECEGMIFEGEPMHLSMGEVPTPFHMLKVKVTTDKQRMENADESILKQGDTDQPLQVLRVDRDDPEENQHMDEDPVLDNKVEDDDNRVNTLEAQEPGVPGGGDEVTKAGENRSVYVSNRQVDHLASKTSELNMSESRTRSGKIFQTYILDVVAARSSPCSTTTCNPVPGFSLQPEPSSSQDVLPKRRKISEPKEQF
>HORMAD1__Callorhinchus_milii
MATSQQMRIAAKQISGWNAIFPNEVVTRHQSLIFIKRMMAVGVSCITYLRGIFPEDAYKSRYLDGMCVKILREDSRFPGASKVVKWLLGCFDALDKKYLRSIILGVHKDPEDPNSMIESYQFKFKYTTDGPKLDILSISKNIETDMTTQDTKKASILLIRKLFVLMQSLETLPSDVSLTMKLFYYDEVTPPDYQPPGFKAGECDSMWFEGTPAHFKIGDVPTPYYKMKVRITTQKEATEQLEKENFLTEEFTSSQQEVRQDKSILSDNNIVKEGDLVSPNNTDPRKKQMFSASEKKIEQLVANTAELDVSGTRTRRRKVATNSVRKGTSPETDEEKYPEYEKYSIAEVVKASRAKKTISQVNRPASDSFVNQEKTTKRRKK
>HORMAD1__Danio_rerio
MTCEQKSRPVQSCQMLPDVVSNEQQSLVLVKKLLAIAISSITYLRGLFSEKAYGRKYVGELKVYILREDSCPGAQQIVHWLQGCFDALQRRYLRMVLLSIYCDPDNPQKVTECYQFKIKYTEKGPQMDFESKNGQSLTKMACDNTQKSSMLLVRKLYMLMQNLGPLPDDVCLNMKLLYYDEVTPQEYQPPGFKEDDNGTLMFEREPVNLTMGEVVTPFHSIKMNVTTEKKRIEPFEDDVEVCVSTKWSLKISEDGMMSETSVQQECMTKENVITDAGIEYSETQETQEQPHRHTKEDFSTNPKMDNLVKKTADLKVDARKTRSGRIFEPQISQLEFPLSQDPQPSVPKRRKVSVPK
>HORMAD1__Homo_sapiens
MATAQLQRTPMSALVFPNKISTEHQSLVLVKRLLAVSVSCITYLRGIFPECAYGTRYLDDLCVKILREDKNCPGSTQLVKWMLGCYDALQKKYLRMVVLAVYTNPEDPQTISECYQFKFKYTNNGPLMDFISKNQSNESSMLSTDTKKASILLIRKIYILMQNLGPLPNDVCLTMKLFYYDEVTPPDYQPPGFKDGDCEGVIFEGEPMYLNVGEVSTPFHIFKVKVTTERERMENIDSTILSPKQIKTPFQKILRDKDVEDEQEHYTSDDLDIETKMEEQEKNPASSELEEPSLVCEEDEIMRSKESPDLSISHSQVEQLVNKTSELDMSESKTRSGKVFQNKMANGNQPVKSSKENRKRSQHESGRIVLHHFDSSSQESVPKRRKFSEPKEHI
>HORMAD1__Mus_musculus
MATMQLQRTASLSALVFPNKISTEHQSLMFVKRLLAVSVSCITYLRGIFPERAYGTRYLDDLCVKILKEDKNCPGSSQLVKWMLGCYDALQKKYLRMIILAVYTNPGDPQTISECYQFKFKYTKNGPIMDFISKNQNNKSSTTSADTKKASILLIRKIYVLMQNLGPLPNDVCLTMKLFYYDEVTPPDYQPPGFKDGDCEGVIFDGDPTYLNVGEVPTPFHTFRLKVTTEKERMENIDSTILKPKESKTQFEKILMDKDDVEDENHNNFDIKTKMNEQNENSGASEIKEPNLDCKEEETMQFKKSQSPSISHCQVEQLVSKTSELDVSESKTRSGKIFQSKMVNGNNQQGQTSKENRKRSLRQFRKTVLHVLESSQESVLKKRRVSEPKEHT
>HORMAD1__Ornithorhynchus_anatinus
NNTEAYMFYFDYPEEGNEMNLWSHSNQGYGMGITSEVKRSIPLLVEKLYQLYHKLSSLPDNVELSMKLFYYNDVTPDDYHPLGFQEWEVPRRLEFNPHHLNMKLVSTPYHKVQLKILTDKNLENQMGKLQKPGATQVVTDKYILEKDGER
>HORMAD1__Pelodiscus_sinensis
MATAQMQRNSMSAVIFPNKICTEQQSLVLVKRLLAVSVSCITYLRGIFPECAYGTRYLDDLCVKILREDKNCPGSTQLVKWMLGCYDALQKKYLRMVVLAVYTHSEDPQTITECYQFKFKYTHNGPVMDFTSKNKRNDSNITCTDTKKASILLIRKIYVLMQNLGPLPNDVCLTMKLFYYDEVTPPDYQPPGFKEGDCDTMIFEGEPMYLNVGEVPTPFHMLKVKVTTEKERMENIDKNLLKQGDSKMPTQLIRLDKDHPEEQDQQINEDFVADNKMEVQKNANTSVKVGELNLTCEEDELTRSEESQNKPVSNSQIDQLATKTSELDVSEGRTRSGKTFHINTVGENQAQEHCKNVLVAKCSKEAQKRNWSESEKHVHQYTLSSSQDSLPKRRKFSEPKEQF
>HORMAD1__Petromyzon_marinus
FCANSSKNNITFSIEETKRATILLIRKLFVLMQHLDEMPEDVSLTMKLFYYDEVTPEDYQPPGFRASSTDPLNFQGDPATLRVGHVASTFHSMKLRITVDRSQVDN
>HORMAD1__Takifugu_rubripes
MACVQKMRTTQESQLLPNQVLSEQQSSLVIRKLLAIAVSGITYLRGVFPEKAYGTKYVEDQKVMILREEGSCPGATQIVQWLQGCFEAIQLKYLRTVILSLFTDPALPQNVTEFYQFNIHYTPEGIHMDFESNKVSMSCSNTKKASILLVRKLYTLMQNLGPLPDSVSLNMKLAYYEEVTPQDYQPPGFKEAEGDTLVFEKEPVKLTMGEVVTPYHTVKLGMATERHRLEQVEENVCVTEKWVLRMTAETQSHVVEDEERSEMEKADTFNPGQSHHSLPHLMVYQRAADIQMICHEKIDSCEESTQVDPGPLETSSAEVGQKRTRSGRIISSTTEKDVTVSMPAATGAKSVCQYQMPDSQETPSTRATQKKRKFSEPKEPF
>HORMAD1__Xenopus_tropicalis
MATTQMHRNTVNTVILPNRVTTETQSLVLVKRLLAVSVSCITYLRGLFPEYAYGTRYLEVLDICVKILREDKSCPGSTQLVKWMLGCYDALQKKYLRMVMLAIYTDPEDPQTVTECYQFKFKYTAFGPTMDFVSNNGSSTSICSDVKRTSVMLIRKLYVLMQNLGPLPNDVYLTMKLFYYDEVTPADYQPPGFKEGNCEGLMFEGEPMYLNVGEVATPFHVLKVKVTTEKERMESIEKSILKKPASKAPPQTDMSKEEPEGQINDETAQDNEANQDRDDMETLKVEALNLTCQEDGNLQSDDSQKSALANSQEELSQVTPVPYGRKTRSGRIFPKPDFEIRAQKASARTSKESQQARKSAEKKSQPFEITGSQEDHAVAKRRKFSEPKTPFK
>HORMAD2__Anas_platyrhynchos
MATCQLLRARQKKSSKESVLFPNKIDTEQQSVVLVKRLLAISVSCITYLRGLFPESSYGTRYLDDLCLKILREDKSCLGSFQIVKWIQGCFDALERQYLHIAVLAIYTNPKEPETVTELYQFKFKYKKEAPQMDIISNKMNFVNGVCSEDIKQASSLLIRKLYLLMQNLGPLPNDITLTMKLFYYNEVTPSDYQPPGFKEEVGPTDLLFDGDPVNLKVGSVSTGFHTMKVKVTTENKRMGRVESNLIQKNGPTEISHQGLDYDEEEEEGSTEVQK
>HORMAD2__Danio_rerio
MTTLQKKVNQDKQVLAEALDTEAQSLVFVKRMVVIAVSSITYLRGIFPEDSYRSRYLEDLCIKVLKQDCSSPGAHKLIKWLMGCFDALEKRYLQMLVIGVHTSPHDSNHVIESYQFKFRYSEHGPQMDILSNVNGDIRVTLEDTKKASTLLIRKLFLLMQNLEALPTAVHLTMKLYYNDDVTPPEYEPPGFKAGANESLWFEGTAVHFRVGDLQSRYHTMKLRVTAAQSRLGKLQDGGQLSENEMEMETPSLHHIRPAETVMRNHEQDLPSEDESVAQFKQPKKSIAKRKCVRSNAGRRKKKKCF
>HORMAD2__Gallus_gallus
MLGCYDALQKKYLRMVVLAVYTHPDDPQTITECYHFKFKYAPNGPVLNFSSKNKQSDSPISCADTKKASILLIRKIYVLMQNLGPLPNNVCLTMKLFYYDEVTPPDYQPPGFKEGECEGMIFEGEPMYLNMGEVPTPFHMLKVKVTTDKQRIESCDESILKQREPNLPLPVLTVDGDEAEESQHMKEDPVLDNKAGDGDHADAMEAQEEDFPCGKDGVLKTGENRNQCISSPQVDHLARKTSELNVSESRTRSGKLFQAYIVHQAELSSSQDVLPKRRKISEPKEQF
>HORMAD2__Gallus_gallus
MSTCQLLMSRQKKKSSKESLLFPTKIATKQQSVVLVKRLLAISVSCITYLRGLFPESSYGTRYLDDLCLKILREDKSCLGSFQIVKWIQGCFDALEKQYLHVAVLAMYTNPEEPETVTELYQFKFKYKKEVPEMDIISNRTNSVNGVYSEDMKQASSLLIRKLYLLMQNLGPLPNDITLTMKLLYYNDVTPDDYQPPGFKKDDNPGDLLFDGDPVNLKVGSVSTGFHTLKVKVTTENKRMGRVESNLIQKNSPTQISHQGLDCDEEEEEGSTKNNPLPVRAESGERGKDKNYTHPGLRTEASSFCSQDTGGKEKMEIKEMGRQPSSQASQQISCLNLEFSQEEVIGPKKKRKVSEPERLLLEGRK
>HORMAD2__Homo_sapiens
MATAQLSHCITIHKASKETVFPSQITNEHESLKMVKKLFATSISCITYLRGLFPESSYGERHLDDLSLKILREDKKCPGSLHIIRWIQGCFDALEKRYLRMAVLTLYTDPMGSEKVTEMYQFKFKYTKEGATMDFDSHSSSTSFESGTNNEDIKKASVLLIRKLYILMQDLEPLPNNVVLTMKLHYYNAVTPHDYQPLGFKEGVNSHFLLFDKEPINVQVGFVSTGFHSMKVKVMTEATKVIDLENNLFRENSTTEIAHQGLDCDEEEECNDHIQRMNFVCSQQSSECSRKKRKVSEPVKVFIPNRK
>HORMAD2__Mus_musculus
MATAQLSHNTRTLKASKNTIFPSQVTNEHESLVVVKKLFATCISCITYLRGLFPESSYRDRRLDDLSLKILREDKKCPGSLHIIKWIQGCFDALEKRYLHMAVLTLYTNPKEPEKVTEIYQFRFKYTKKGTTMDFDSSSTSFESGTDSEDIKKACSLLIRQLYILMQNLGPLPNDVILTMKLHYYNSVTPHDYQPPGFKEAVNSHFLLFEGEPVSLRMGSVSSGFHSMKVKVTTEATRMLDGENSVSQDDGTTEIAHQGLDCDEEEEACGSQVQRMNFVHIEPSFESSRKKKKVSEPVTVFIPNRK
>HORMAD2__Ornithorhynchus_anatinus
MVTSQHQRPLKVGTEGPNATIENRSLTFVKKLLAVSVSNITYFRGIFPEDAYRTRHLGDVCIKILKNDTCPGSVQLAKWILGCYDALQKKYLRMLILEIYTSSGKPKKITEGYQFQFNYTEEGVKMDFLSADQNNEYPWEETKKTSITLIQKLHVLMQNLGPLPKNFGLTMKLFYYDSVTPPDYQPPGFKDGNCDEVRFEESLMCLKIGAILAPCHTMKLMVTTKKNRIKNNCNDIVTEEDTEELQRKRKVPRPLLDKPGDEVPDKRSKMKRSLTTSRGQGPTPQEERAASRGVSQHPTTAHSQAKENHPPRATKKTQKKNLRKTELPFNAKENQKSQSCSGRAGTDCYMDSSRRQNQEANPKRRRFSKPK
>HORMAD2__Pelodiscus_sinensis
MATAQRSHTGKKQKPAKESLLFPPKIATEQQSLVLVKRLLAVSVSCITYLRGLFPESSYGTRYLDDLCLKILREDKSCLGSLQIVKWIQGCFDALEKSYLQMAVLAIYTNPKEPQRVTELYQFKFKYTKDGPQMDILSVGGSPQMRVSSDEVKKGSILLIRKLYLLLQHLGPLPNDVTLTMKLFYYNDVTPDDYQPPGFKEDSSPESLLFDGDPVNLKVGSIATGFHLLKVRVTTESKRMRELGNSLVQENGPTEISHQGLDCVEEEEGCNTRV
>HORMAD2__Takifugu_rubripes
MAAGKMCVRKRNTETAEWTGLFLNEHKTEQESLVFVKRMMAVAVSSITYLRGIFPEDAYRSRYLEDLCIKVLREECSNSGANKIVKWMMGCFDAMEKQYLQIVFIGVYTDPEKPDCIIESYHFKFKYPEKGPQMDIQRNNEMEMHVPLENTKRASMLLIRKLFLLMQNLDILPNKVYLTMKLYYYDDITPAHYQPPGFKEGECDSLWFEGKAVHFRVGEVQTAFHTLKVRVSAKEDRLKKLQEGQQLNGTVQASQGDLPSSKRSEVLCKKPCDDEKLPSEDESAQFKKPMKSLAKRTTATKRGGRKKRRI
>HTP-1__Caenorhabditis_elegans
MAPLETIYDESLNKSADSIDDKKWSKLFPRIVSDPDRSSNFMTRAIYVAFSAVLRNRNILGQEYFTKNYITEKLKCMTLCFRNPRSNQIAQLLRNAGDATKDGFLKEVSLVITNNEGDLEAIEVFSMKFIYFENGGVVARLSTDKNGQEDPHFAKLAQLVYEGGDSVRDQMVTIVRSVQFLCTKVLEPLPEEFTANFRLEYTNDAPSNFRIDGFEDSSTFYTLPDDIQSATIGHLRPGCHAANMECWSMLMSDSYEAELTLKRHLDKVSDRHGFNPVNVLYKSFNSEDSDTSLSQATTESVNDQGGNETSPVDDITESLEKAQMSPIQTRPTTRRGADGSKTRSSPYSRSCK
>HTP-2__Caenorhabditis_elegans
MAPLENNYNESLNKSKDAIDDKTWSKLFPSIVSDPDRSSNFMIRAIYVVFSAVLRQRNILEKEYFSKNYITENLSCMTLSFKNLRAHQIAQLLRAAGDATKDGFLKEISLVVTEHDGDVEAIEVFSMKFIYFENGGVVARLSTDNNDQEDPHFAELAQLRYEGAESVRDQMVTIVRSVQFLCTKVLEPLPAEFTANFRLKYTNDAPSNFRIDGFDDSSTFYTLPDGIQSVTIGHLRPGHHAAHMQCWSKSMSDSYAAELTLKGHLDKVSDMYAFNPVNVLYKSFNSEDTDPGLSQDTTESANDQGGNVTSPVDNITDSLEKTQMSPIKMRPTTRRGADDSKTRSSPYSRSRK
>HTP-3__Caenorhabditis_elegans
MDESFDSSVVPGSLTSDDRAIFNEQTLKNGDENSKSSLEVMANCVYLANSTILRERKVIPAEYFQDFQVYGDVSGYTLRQDIPEGRSVSSKLLASHDAIRQKLLQKLAIVVEESLNTNPVETFVWTFVYDSTTSASAEIGYGGRKSKFVVNYLNMDDTAQQFCKMFSELRNVLSLLRPLPRGLIPSMKVAYRGEPEFVPGFQQVDDFVNPEQINLGAVSFPHGNGFQFAYASKFMVEQPSAIRPPVEVSHFEDDLLNSTITPIEVVRDNTMNCAENPELDEIYFSPGRQEVRMDEDVANESIRCNPSMASEMMVLQSEYNVLIADNDEVPMVVERERSPIVKAAKKRSTRAPAVPITPTEPASPVESPVKEQPQKAPKAQMRRSSKRTTKNNERCEQKEEEPIVNPKRRSARRLVPPVEVDEQPEEQNDDDAQNSLQIDSDAQNSLQIDSDAIITSPEKRNESKSAIPEEAADLDNTTSEKQESSTARYGVSNTSINRKKPDPVANPVSEEAQVDLANGSIPDKRPRKRKYGRVSSILDVADLPTDDTVEEDVRESPIYGRVPSILDVARAEENDAQNDAQDAQNEIAVEGLADLSIDTEQHEEAAPINVTGHQSESVPIIVTEHQSEEAQTVVTEQPAGAASVIAAERHYGRVSSILDVAGSFADVDPSGAAPAIATERHYGRVSSILDVAGSLSDVDPQEDTESSTQNQSTSKKFKPNPPKAMRYGQSPNMPSRRGN
>Hop1__Candida_glabrata
MATTQLTRQKVDTRTAISVDQSQKLVQTMLTMSFGCLAFLRGLFPDDSFVDQRFVPDKVDKNYDRNNCAQNNSIKIKTLARGRNSEVDVLLDWLEKAVFKSIRLKFLKALSLGIFLDENNPQEMIENYIFSFEYDNDEVKMNVTNKNTTGNRDDSISLLDSRRMAQQLMRRFIIITQSLEPLPQRKFLTMRLMFNENTDPEYQPPFFRDATFEKQATIKIPTTMEKEITEIGTLDTKTHKLSLNILSACDLKEGEQTIELNPFDLVTKKFTKVEKTEHHEVSHHEVSQTTSILGHLLESTQCSLQPTQAVVNHQSLTTGACECRETLSKSCTAFKTCRKCAKVVHGICYGNVGTQKIDQCIECLCGPEFNYSNTYFKDLMLLRKVYRQINRQKGLLPSALSDLFNNVTSNKRDDSESTERFQFCISALLFDGILVINANNGIQGQTSQHKTNEQQVLVDYDNIWCPVNGKLTKNQLYHIKYFQIKAIPSCHRDIIPQSKTQVLLWIEEVKERRTQLNRYISDTLEMGQLSLKEHKETTYNVQAQEPHKRKNSDIADSMPIDTQEFYQELKDTPKPKKYRKISISKKTLRSMW
>Hop1__Debaryomyces_hansenii
MIITMQTQLKGVELKQEISTKQSQALVKDLVSISLNCITFLRNIFGDDNYVDRKFICTENPNIKSGFVKTKHLVEGISKEADMFKNWIDCGVHNAISLQYLSALQFGIYIDENQPEKLSETYIFKFDYNNGNISFGINDEDKCEPLSELTAREKVQQLIKRLIVLTQTFGPLPEKKHISVRLLFNEKCPRDYQPSFFKDASDLESPTITVDVGNSSDNIGTLDTGHDKVNIKILTNVGIQITNPLNLDPFDIIEDNDNHDPHKFENQIEFPKANNSLSLNKYLFSNKPDDIHSTQLVPPSQSYYSGNFRLTCECNCWTSASRIKLSMKGFAILTCRTCQRQVHSCCYGMNHSKPIKKSVHTFKCYSCMLDTDSLDEDLILLMRLRYLWKYMSCYDIPESLDLFYEIFSLTTMAEDDVVRKMLNKLFHDKILMVLDEPVIVRGNKNAMGTGYLTPTIDLLLDNKGNSLVKNHIYNIAFTPTLKSPKSMCHTDKQVFYFPDTYNTKSNILSLLKEFKTSLLKNQEFDDDPIESSSPIFNTKTMENRGEIMKPVDQTRTSHANESLVDEDMDELSFEDSLNFLSQPANNQDSEGVNFLQDKVNHVHVSTSKRKLDSSSIINYKVKNRKISVNDDTCF
>Hop1__Hanseniaspora_vinae_SEL
MSFENDKQMNYKNSTSSIILLVQMLLQEYAKQRKLFSSSFFARKLFKSNKAVEEEHITVHTLKRDKTPETDLFIDWIAKDIPRLIEQKSLAGLSFDLYRDGPNTIENRPFETVMLRINYADNNTFSKNNEPDEENTLHMTRSYLETKKHMMTQVKSLVSRITLLKPLPSCYSISLKVLTNENLHKKPMKNSFMLSSSKLENSLFNHSAFFLDENKLATKFHQFKLCLFSSLEKNNFYPMPLLDGYTEKLSSSGTNDANKKAELRTRADMCDILTEKSLHKFLDGDVTAVNAETQLVCFDEIKRLVTQDKNMLNSQIFDGDITVNNCSDEKNKKVTAYISEDSYLKCGKKNACKSKTPDSISKKRKRTLIDLGLNLIETETGCFSKEIDLYTRSTMFQKSCEDKTKNGFHSKNLPKAIGKRKILITKKQLQSTNKKLKSTFAS
>Hop1__Kluyveromyces_lactis
MSTIQKVREKNEVSTKNVISQDQSQKLVQTMITMCFGCLAFLRGLFPDDNFVDQKFVPEKCTKDYDKNSASSIRIKTLVRDKSDEANLFLDWLENGVFQTLRKGYLKAISLGVFIDESNPNDLIETYLFSFDYSHDSITININGQADKVSLLDSRKMVQQLMRRFIIITQSLDPLPEKRFLTMRLLFNDLAPKEYQPQLFKDATKDPKTIITVPQENGLDTFSVGSLNTSVHKVGIKVLSLADNTIQEQLASGITTQLDPFDLLNDNIELPQDTPFNSQVNEPSQTTTMLQKYLRSSPANFHPTQAIPGDLTLNQNDTNFQGTVSQKLKHIRCLRCKKMVPAVCYGNHAGSSIPVCIECLNNNRIDMNSVTMQRFIMTRKIYRYMAKKPDFPKSISEFYSIFYGDSATDFDKQRIDDALSVLLMDEVFVVEPDVRVSSTGTQLRSSGYINVDSNSIFYPKGTLPKGTCAWTFVLRASKARPFYTEPYAKTEAQLQKLLEQCENTFKNLKKLSVDDSLTLHELSINDTTNSMGYQGKSKKRVHSDNENDYISPEKSYLDTQNCHADKVRRISVSKKTLKSAW
>Hop1__Saccharomyces_cerevisiae
MSNKQLVKPKTETKTEITTEQSQKLLQTMLTMSFGCLAFLRGLFPDDIFVDQRFVPEKVEKNYNKQNTSQNNSIKIKTLIRGKSAQADLLLDWLEKGVFKSIRLKCLKALSLGIFLEDPTDLLENYIFSFDYDEENNVNINVNLSGNKKGSKNADPENETISLLDSRRMVQQLMRRFIIITQSLEPLPQKKFLTMRLMFNDNVDEDYQPELFKDATFDKRATLKVPTNLDNDAIDVGTLNTKHHKVALSVLSAATSSMEKAGNTNFIRVDPFDLILQQQEENKLEESVPTKPQNFVTSQTTNVLGNLLNSSQASIQPTQFVSNNPVTGICSCECGLEVPKAATVLKTCKSCRKTLHGICYGNFLHSSIEKCFTCIFGPSLDTKWSKFQDLMMIRKVFRFLVRKKKGFPASITELIDSFINVEDQNNEVKERVAFALFVFFLDETLCLDNGGKPSQTIRYVTSSVLVDVKGIVIPNTRKQLNVNHEYKWHFTTSSPKAESFYQEVLPNSRKQVESWLQDITNLRKVYSEALSPSSTLQELDLNSSLPTQDPIISGQKRRRYDLDEYLEEDKSSVVNDTIKAKDFDESVPAKIRKISVSKKTLKSNW
>Hop1__Schizosaccharomyces_pombe
MNSYKEEILQTKSDFTLKNLIFFAISTLCYKRALFNENCYKKVNFEIEHFKGADFDCQLKPTVVSLQAGVDKEADSFLEMMKTYIFSLVSMKVPFTVYLIISSQCKSILEDDAVEKEIFSFTINPGSEEKICCESFVSYQRSERFVIKLFLSGNVKTECKDEEKVVQIITKMERFQLSKGEATKAGVFLNTVETKDCMSWLNRGEFKDIVSFYESNNGIAISHCSHAFVPISTEKIMINKESSLFDSQEKIDSQLEKFLQPLKYDEIGSTQILDEQSVEKSLSQGKCEKMQNESRGLREIKNNNPCEEVKKSNWLKKNISGSDKVDKAEKKKALLNCECGDSTEDSEMFQCERCDGWVHCACYGFESDSDPRQPNQLLCYTCLLVDSESSLYDRMTMLVAYRRAIRCIWASEYQGFQKLAARLNCSYADAKRIEERLVNENIIYKEKKRKWIYFTNKSPEMVSYLREKYFTPSRWISHLNFQNYRQENQRVNMRSFLRPERMEVIERPKKVSKTSNTKETDTMKPLRI
```
