## Supplementary material for "Repurposing of Synaptonemal Complex Proteins for Kinetochores in Kinetoplastida": File S2: SYCP2_final

```
>SYCP2__Acropora_digitifera
MRNEVTPTKFPGSSCKDRFFKICKDLFENPEKTSVENFAEYVSQELSAGHIAHLTDCFQAVTDEIGELSETDLATLDKLFELGFHLMIPNVLEAVLHDDVVCTPDAMDMLLSVFRLLNASCEKSTQGKTRLAPLVPALIHDFLLNDERGTPLRVEAVKLTNMIFEETVYDERNGLDTISLALKDLEEDMEHQLASAGDFELQAGLVELIFHLIPEMVRQDKAHVYFSNSSVAQAFMDIKSSEFEAGCRYFLNTLNQNLKEKQSVASFPCYSATFGTAEVHPPIDPKITDFWVDFNLKSRSISLYVEERDNEGNSKDGNSLWELLLIKAEIVQDYRLTGAAPIVLMIKSFLVRTTEMVLSSNDTRRNEQLEASYSAVKSNRSQLTEQIHSLERDFGKTASTIKEMENTINTFQNTVGKQFKILKGQRQIEEKRFKGVHHLHKSIEAELTKLERNRSEQEVPYKVNILASDKVLLCIGIIDPSCQSAIRLF
>SYCP2-like__Agaricus_bisporus
MEPIIRLAADIKSLLKHQPNDAAFKAVLKLSDIIKSMCHRSRLTSGIKVVRASDPPSVLFAGRTGCVAEVIAMFNRIGTFASTKALFARHFYDIVSKNYFPGSSVTGNAFEKSKATTLMVVYQLLSVSLVSHPENQSKLRDPARLGGHRIGLALAKLHDYLSVEALLELFANLLPSARAAGGKEKRMQFIEQVFKQENFSNSHDIIRVLEAPVPDWDITSQKISDLVASKKPYFPQAFETKEIHVGNSESYSVERFYVDGPGFLASIDEGDSLGTIQIPYCQIETFSISNLSNSKTEVTVISKSPPIKNQQVMSLSSQEMGLFRCVWEIKAEDAPKLMNILKQRKLGFLVASQRKISLAGSGIEFSGIHLSHQNQTNAIASLWSDINPGDRTSPILIPSTSYKKGLVSTPRHDDEPHKSEKSTAAEPEANGDEFPAGPVDLGLNPEDSPSQVVRKVTRKNKNALLVRSDSDSNVSIVPESEKASEKNEKVATGVKLARQTRATARAVADSSTTFQSARVTALGKRKLSDELENQSKSKINSPPVKRPRVKRDLGERAFVSNVETLKATKDRPARARRVRESFSPPSSPEQAKIEHGALAINEKATLSRMRNKVGHPRQTKLRQTKLPVTKVHGKRVKAHEIVRIQSEKEDTDAAQNVVKPQARTENASEFPRKRLEGVDAVRPERKETPKHKKAPWNEPAFIARIELSRNETETSPMQLSEPQDNAPQDFDLQVWETTPPAMGKGSAPATQEDTQKKVLTMEDKVSEHRTEPLSYMHTPSVNGQATPRLNTLPAKTSVEIGIQVDSRSITPKAIFAAKRSSSKFEVASAAAKLKSRVQPLERSISIIALTPQSRSEPNKSLLRIARSPTVLRIQRRPATPSPKASHSNKWFKPETVNSRIADVLNEINNVILCQIETKFEAVRSDWIVAHRRMLVGTQEKLRRMHQMNVDHYNKLVELYERYTVGHQAALRLFDGMKSLNQETLDGIRDVVLKHNRHSLCKKFPKSMFAGIPSVIQTRRYLSMTVS
>SYCP2-like__Albugo_candida
MKKSLAEVLQLPPQKRWHFLEQISITRDLTSLKSINVQENDDNTSLSSMVKLLGLEARKSNHSHVIIILRVIRWAFVSSEAIMKVLVQGGLDQILLSTIKDLYKKSNEDPNYFIYIEQVFSILADLFEWDFFGANHYSSYMVVILQILSLPRDCERNLFPEVATTLMSMASTNIAQVCDTLKRNPKIEGALKKLLHNLPEAKSFHFEALLLEIVYRIFRMTKKSGDVGFGLRFLEALPLDLPSQLKLVLPKQFKDSTRKLLNSFNSQVGIVKSFELKNVVCRNLNKKIYEWKAQWVDIGGAAIESEVVYHDEGESFPGIIKIPFDAIKSIKALTTTKAVSITFCDGTSLGDILDGGRDMNWVKVFDCTIEFCFDSMTFAPALEAIEARLQKGTRTGSTLVKCDPMQECLMQTPGKRASCDYTENDPAESFTGSELKSFRACSSENHTMEIMALDNKSSSRERKIECCGDLAPTKKKKKKACNVTSSKSVKTDRISSGARSHYEGHGKIQNHCQQPQTAQRENSNTASKAIVTETTCKKVTSNDKDKIIRNQHNFRAKRSDVESKRVKNTCQIIAKETERNIGGKKEAKSKFDNVQQVHADAIEICKISTEVRFILDRFHQVVMTPLDIGEGIQKDYDIVQRNLYKQMGNIIDKINFLVKYEPKLDSLAEALELLDSFSAISHEQQCKYNERKETEQQILHRQSQIVDAIDSLSSIHHDNKTEVEEIHASFAQTKDQFRHHMRKIMKKIKAQSDSHLKEASSRMKSIEDSFSSDDLMAMQQMLSKL
>SYCP2-like__Albugo_laibachii
MSQTVPYRVIRWGFMDSEAIMKVLVRAGLDQILLSAIKELCRKSKENPDNFIYLEQFFSNLADLFEWDFFGAHYCSDYMAMILQILSLPHDCERTLFQEVATTLMSMISTNTTKVCDILKQDQNIEGALKKLLHDLPKAKSFHYEALLLEIVYRIFRSTKKSGDTENMELGLRVLESLPLDLPSELKLLFKDSTRKLLNSFNSQVGIVKSFVLKNIVCHNINKNIDEWNVQWADIGGAVIESEVVYQECDESFPALFKIPFDAIRSLSTTESTKTLSIILCDGTSLEDILEGGRDMNWVTSFDCTIDLCFDTTSFVPALDVLRARLQKDKRKGSVMVKSECSGPTQESFIDGPAKRKGRDHTENVSALVDLYNSENIIDFIQGATHVVLKSEVENLRASPTNDNKMESTATSNKTWTRGRKRESCRDSTISKKKKASHVAALQSGRKNRIPAEEISLDDDQGEKEIRCQQLRTTSRERMKMGSKETPVDITKAESTDAKKLFRNNPGFRPDNFDLDLERVKDALHVPAKDSLRKLKDKRKDSSKIDNIERAHRDATEMSKREDQHHTTSKEARQIFDRIHQVVGSTMNIDDNIRIDYEVAQRNLCKQMRNLIDKIMCSRQSYCQKCTDDGCKKFLSEYGTKMDSLADALERLDSFEAISDEQKCKNNKRKESEKQILHHQSEITDAIDALSSTHHGIKTELEEIQANFILAKDQFRHHIRKMTKKLKARSDAHLKEASIRIKSIENSFSADDLMAMQQMLAKI
>SYCP2-like_I__Allomyces_macrogynus
MPATRRSVAVVAADITALITSWPTQAKARRTKPPVLHQNRILNLCQELAKLAGEDATEATAHALIEFIDALHPATDVLLGPAVTAARRKECVQPVIKSLVTHIACLVYDSPVHAFNLAAWRGTWGDYAVKVLSEVQHCLTAGGLNFDDAYTDTADKLVKLMLNAHLSSTVRVATAYVYIDLLHSRLAKTTTRDTYLSQILRAFKSARSFDLQSVLLEIVYRVLPRTAAERVNFLHQHGINDTVWIDLFTDLANAPNDLNNVMREHLNRINEPNFTDVGPVTFPAYVTVHHAVFQAGTDRAQTKAELPMFIDVSPEGIAFTAELDTHADEEPMLCAKHDRIARWAIDEPNKKLVLALQDVQVPWNLSIKRDLVVQFTLADARAVTVARNCLLNRTSGVASTSPLGRRTSELQFPLIEHRVEDQAGTTGGRAGAEMPTNGHGHLVELATPPPPSPPRMAPAHSPSPAPAPTTSAPAVVALPVATARNAEVTPPPATVRTTTTVTTGPALAATPQRTTFQPLGRALPAAAATAAAETPALAPTNGAHQPTSPRAAAADVAAARGGKRPRSPDHESSDTGDFDSAPVAAQPRKRIRIVRRASPPPPTPPPPRLAAEPRSSPPALPAHPSPEVVPIARPPAGARAAAAPSAQMSRVQRVPQRPAGETRAATPPPAPAPAPAVARARPAAPESSAEDPGLLDFRKFIGRKVPTKPATTAKPRVEASRPDRRRDD
>SYCP2-like_II__Allomyces_macrogynus
MPAARRSVSVVAADITALIKVWPTQAKTRRGKPPVLHQTKILNLCQELAKLAGEDATETTAHALIEFIDSLNPTIDVLLGPAVTAARRKECVQPLIKSLVTHIACLVYDSPVHAFNLAAWRGIWGDYAVKVLYVVQHCLTAGGISFDDAYTDTADKLVKLMLNAHLSSTVRVAAAYAYSDLLHPRSATLAKTTTRDKYLSQILRAFNSARSVDLQNMLLEIAYRVLPRTANERVNFLHQHGFNDTVWTDLFTDLGNAPNDFANVMREHLNHINERNLTDDGPVAFPAYITVHHAVFQVGTDRAQTTADTAMYVDFSPEGIAFAAELDTRMAVDDEAALAVKYDRIARWVIDEPHKKLVLALHDAKVPWDPSITRDVVVQFTLADARAVTVARNCLVNRASGVASRSPLGRRTSELQFPLIEHRFEDQAATTGGRAAAATSTNGHDYAVEPATPPPPPSPPRMAPAHSPSPAPAPATPPIAVVPVPVARTRNAPHVQVTPPPATVRTATTATTGPPSATTTPQRATFQVRRQTIITPPRGIAAATVGRALPATTGTAVVEAPALALASSAHHAPSPPRAAATDVAAVRPGKRARSPDHESSDTSDFDSALVAARPRKHVVRRASPPPPPAAPRVPTSPLSDAVTPPPPPSPPHAGPETRASPTPPAPAHPSPEVVPIAHPPTGMRVGLSRPTRTTGTMQPPVARKIPATPPAPAPAATASAARARSAAPESSGEDHELLDFRTFIGRKVPSKTTTTAKPRAEPAASPDRHHIEDYDEEDMVEPPLPPPMPAAAQPSSPLARVAASQQAKPATAAPAAVPQAAAVTQPRPRPPPATVHEPPATPPSAAATSTTTTAAPATDASLPVLQEILHQMRMLTNAVGATSSAPSAFATPMGAPTRFQGGATSMPAPSISPAAYVPLAEGPMSGLRTTAFGSAFGQTPAAPAGYQWAPAGARGKWETPRAAGSQAGGVFDPVRCAGVAEAAAGMRGAAETFGPWTPRPSPAGQRFFGASTTAAPPPPPLPAPANLAAAHGIPPYPTQHILAIFTDTIQDIGRRADAAVAAAQNELDQSIAHARALCEQWTDEWVKDVNAGVDDAEQTLRQKLAEIHAVKPGLAMQNAGVRPPPTGMGADPAAEATRARGGMAR
>ASY3__Amborella_trichopoda
MKLCEILGSAASQTEQNIHLEPNAAEQNDQIPEYEELTSEKRKSNKKLEPIMLEKSKSERREEPMPEKRKTEREESMSEKIKSKQRVEPMSEKRKSQKRVEPISEKRISEKRVDTTSEKGKSEDNMAPRPKQKHNSDTIETDSESPNATARRPITRSVARRRKPSIRSSTMAELQFQINGGYRYQKSCINQEDQKKNIFVFDEGGGQLGLINGHISKFKGKPEWKESTIWPSRGVAEKSYVNVKKTTKKAPLKPLPNNFVVEDDFQSPFPPKQTNVFKENFRSPPSPPPMVEKEASICKVQSKPPNQFGGMRELSQAHSPQKPIRERGSHISRNSQEPKAGSYGLGTPTQSSVSFFLSIT
>SYCP2-like__Amphiamblys_sp_WSBS2006 
MTANPDARKSRDSAARKIKRIFSAQGKTRTFPMLFETAFVFIENAEHVGSYPSSVAIFEKCLCEIEGECIKDPSAKERVPDGFVSRLLSYAVGESTSGDMKELCIMVAANVVQGSKKNKIAFYKWLFGSLLKERTLFSVVSQIKNQVLQSHFLRLVCSVKPTSDAAFFSRLFPDHPEIAERLGQLIPTEFEEKINFVLRAINSEAGNGLFSIQAREVHLTHRERQKAECWIYFTPKKTMLSVDEKLFVFEFSQIVEWGVRKSGAVFVKTIAHGAVFLIEAVLCGSEMADMALLLEQRIPRAKMSVARSNLLVDSKNTKKDFVFEEEVCEGRPRRVFPVCGPFPSACASCFGGMRQDT
>SYCP2__Amphimedon_queenslandica
MDELRKYLESTGAPGGPPDSDISSSKCTKKFYEVLKSSVLKSLKSGSLTDFVLLMEALRQLGSPSVSNFRKFITFGLSKMIMCLDQLLLLADSALTFDWNKAMESFVSVIEDISSYSESAFTSICLLIPSLIHSLVIISYKLNSQYISTVVEISRLLNHLLSNCSLVKRSLVLSSQDVYKDVIMIGERLPLVGDFEYQQNLLEMFFRLTDNDRRTDVALKLFGAYKLSKDFMNIRQPEFETDLQLGSNWIDFNLVSGCISFFIQTQDSFSCSHTSSQELVWDNVYIRSSNIDNWTTKTYYGSTVLRIVINKRLSSLPNVRRLELSLGDGVSQDRIKEIMTLVFSKDTGLMATGRTVGATGTSGTVGTMANGGTTSGSVGPGSVEPGQMVKATGGTTNETGRTVGTVATGRTVGTVATGRTVGTVATGRTVGTVATGRTVGTVATGRTVGTVTTGHTVGSVATGKVKVSSASNPIRIYLDKSSESAATNDDEVSPITANANLHTPTPAERFICSQDTPTEQPIVTLTPFTSTPKPLPPLAQSSINSASNSHQSATPTNALHVRVTVTNQIVAKPSGPTLKSTKGLSSDATVKVPPVSNCPVTQSSTVVSKPASIVPATNKSSSSLGTKPVTSKRPTSVATPNKLVRAELQFEGTPPPLPPSVLPSSSAHKDSSNSSKKGGPSSATKKEEGASKNGRLSLARSCKTRALLSTVSSNCMDTFDYAEQSTITASSNNNNNNNNTTAAINSVTKNSVTKNSSKRRPVIRSASKIHPVESAGVKKVLEESFMSETSDHDISVYDFPPSPVKSKNGLSKSTRKQSLVSSTSSTATSPQRPSISNTGPPNRTSTTNRTSSNTNIAETATINRSAVINNSTATNSTAVPGATDSTVNRPSVTTDSTTAPPPVVPKRSFARKVPGVRRYSTGLKSLDKSLDRRGRGKSVSFGSSSSSANNSRDVLKSISMIEETQLETDKEIVLGNGGAGERDKASNEGRTEKRGETKAKRVESTSTQKKSTGKKESVASLGKKESVATCSNGKKDSVASHGRKDGDKERKTASKSKEGVPLMAAEPQVAEIEGEIVITRIDERPNTRSRKKKSLDDSFDDIVKRRPKSRQRPCVPSPVIDFDDDSDFSLEDISITYSFNSNGNRNKTGGKHQQCINGDKEERDTGPDTSDIRVAGSTSRSEGGANGGYRDNGVTRNGGRENTSCTISMKSNGRERREEEMVTAHDFSYGGKKILRKGLRVSLEKTGMEIRERATVTSRSSGRNSLNGGTLSDRGKTDHSVHMLDESMEEFINEDPTSVECSLSTDDTTWSPQTKAKAPAPNNKATKTVHFGPVSNKLHVSNNDTADTNNGVYKGAPSPQLALSPNGSVSSSQMDLDCSVMSAFRKDCTVLFTDISTLKKMSAPTVSSKPSNNKRKRKNEGKPGGPILKKAKSATESVLHSSTVNDDESSLTDNVLTASDEASKSMEVVLKDIRKETQFMEDLYHKARLEHSEFTEHQKKRFEEEKDKLNEPLAKLSKEMNRIKKKILQEQHERSMSNVRKSLLTMVNKLVHES
>SYCP2L__Anas_platyrhynchos
LESLLTDAFKGKGFQKISDLLQGRGMEPLQKYSESLFFQLDKALRKELDKNEFHNVSLLLKCVQLYLKSDLQQGMSLLIEQGLVDKVVSWFERTRGFVTIIDPNENHFLMALLEDFFDSALVICKCSNEGKKQLVNLFLPELGHLVTEGSICCALRLEALRTLNSILDSVPREERKKFPLSEEICSLTNDLAKTILEVGDYDLQVALSEALCRLMTKKWRDDLVHHWFEDNYLAEAFKEIKDREFETDCRKFLNQLNERLGDDRRVYSFPCISAFADMNQVKKPSDEKLEEFWIDFNTGSQSVTFYIDSSEGALWDSVRLLKDAVSSYSLKEGGGEKIVKIYMKIPATLNKTEATKIKICFSAEYEILNILKKVLGEEKMMPQTTKLAGKKLHDNTRERRNGKKGLAKQMIEDRYGTQVHVGASSGNEHCFLLESFTKKGAVPYSYAHEKNKHVQRRTPMALKAQTLQAMKSYRKHLFSGSNHEKTSNSQSEKSWILDSQKQPLPKSLDYTRKRRRVRRKVKVLPVSSPSSGSDYRTQELKESRRDQKEMPKKTSMSTSKGDDLPTVDLAGISFSNVVQRTMKTELAQPCSKLQQSVFVFGTTELHKPKLYSQETKHLFSDAPSTPKKLFDSDEKKEEIQIGKKSVMWKLAERYMEGEYPLQKEMEDEDDVFYSEINHEDSVASGMITAFESFISQRKKLFWVMYKRMEMRAQNTLRTSEETMSVLLNQIHERRLNKLDTFQKTVVEELASLEKETQILSNMEKDAMDFWNTQLLKMNSLFNQRNQRYASAVSC
>SYCP2__Anas_platyrhynchos
HTVKEKLQKQFEKLIDEATRRKDFELLEQYLETEECENVSHKCSKQFVNKLDKLLCQELDKQEFKTISTLLNSLWKCGEKISIAGEDGLPAMIKYGLIGKMVNWFEKVKGILILRGNENNKTLTTLAEDFFNVLLAVYDSRPEGKMQMLENFVLRTCTLIADVRISIYVQQEVVRKLNLMLDNMPRDARKKIFSTKEMLPVMSDMGRRILDAGDYDLQVAITEALCRMIPEKQRRELACQWFSMEFVSNAFKGIKDSEFETDCRKFLNQVNGMLGDKRRVFTYPCLSAALDKYELQIPLDENLEEFWIDFNIGSRSISFYVAADNADHQWETVIIPEEEVVLYNLEEKDSKKLLTIDLKSPMNVGNQEGEKIFLNFDSILEIKDVTGKVYGLSKCKGFSKKQSSSVAKTTVHVVFDESGSQVLVPESQFSPHLEEKSEEEKLSKYKSQQLPGTQRTLCTNNNQDKHKGSSSKLKITTSCKRKVSEASVLIPGTTRFPMRSPLLFVSTSATPCKGRFKLPLKMMSSADRSNSNDINETRTKNVYKEPTGNGQRHVSDNEFFETEQNVRKSKIRDETKLPEKGYYDALDIVPDSQPTGRSNKHLLPGLLESSSDKKRTWKKRACSVPENNITTGSTQKLNLSSGPTSHTVPVFNERDVKQNVFYSICGNTFPDEQINTNREKQQQNGIQITREENCKILSGQSKSINNLELKQLSTEIKNISTTAETFKTFLSARVSETSLHSDFTKYSNTEEEADVLSGKETTNSKQSKMAAHLCFTCSAHSFTSKCQSTQKKTKSKEMTDATKSLISKISDRYKEKTNEKSKTRDSSGFNSKSCFSVNKEKVQNRSLKTTTFLDTTSGHTVDDVYNFNISGFDEPTIKVGIQRKKGRDVMLCPSLLRIISRNPDEIKTSTEMKAGKKTRNNRDKKHLFSDTDTEYRGDDSKTDISWLQESKSKPQLIDYSRNKNLDKFSEPACRMDTSKGKTAKNLKETERKKQAPRQDNMIEQTYRTKRPRKAALAKNYKEPSSSEESESEREYSACTSKKEKSKIQIIHKPMNEENRDHDQQKKFQNTVSLEPKIVVDYVNKAYIKSKNFDEEKEIEMSLPESPASPETMRGAERLSEGDVTQEHISIEGSPGLQESTPKNEETLNFGKGISPNNLCPQNKSFQNMCLNQSPEMTVKKLNLTPVTPYKTVSGKHTKESVSETCDANENLSFGHGFSDKLSVEGKLQDITKPIIKNKREEPSPLSVSSGSKIQSWSQECYGPVHESGPTIHTFLKRRYQSDTESHSDEVETSKKEEKKRTRRTKLQPKKLFKKDDTVTYRASVSESLSTASVLGENVWEPGYSTLSMCQKFQKEFTKKMESRSQKMDHFTKQSLRAAHQHLATMNYQLHECRIRQLDKFHLVILEEIENFEKDSQSLKNMEKEFLAFWKKQKQTLSTYLKNEQQRFQILKTSFEKNIYRTVDYEERIFTSQMHLMKEDMKGLQEKFLKEMQEEELINVRRGLQTLFLSEDRE
>SYCP2-like__Ancoracysta_twista
LTEPRCRVYFGREHVLILLGDAAADQVSLPYTYIRSVKVSADNRVSFRLYLAPTRARDLIKIDSAVGEDTISFEMTAARVADFRSSPVQRWIVDRLKARTTMAGSARRSSTGVKSPDDSDLIDSKQQRSLTSSSAIAESTSTTTTATATSAAVSTSSSKGKGSSTSTTTTSNTDNNNMMMMMTPMTTGTNPNGSSSSSSLNTGDTAFIGTVERGIERGSLIQASRPSGMSSNSILPRDSLEEALHSLSAIDGGYTSTTAAASTTSDIIGH
>SYCP2-like__Andalucia_godoyi
MNFLRSGVSTLLGAARTADIEEETDVAVLTARLTSSTAQFEDLRASIQQLALLISDHEEKFTNDTVLALFQTIPKIKQDFGTLRTALDLLDTLISSMESTGKSLKEDRFSIFGTSEYPMQSLLLLLTEKKAQIRLFALQILSCVVHHAAALPDYRSFIENIIVSTPQGIAHIIDALSDDRDVIRNEALLVVTNLARCREELQKILVFEGVLESLFKIIKQEGVFTGGVIVTDALKCMRDLLANSSSNQKYFRESGLFAGLAQLFSQIKDATEDTTQTQNVTSLVFELLSFLLSDPQNRSALVKAKFVHSLVSVAASPNPAVKLRKDCLYLLRRLVDRQRDASRELLVSAVEESMSLMALVFDRSGDKQMRALIADIYRRALSSSEEAQISMAKLIATDINPDASDAHHIVIDAIRLTSEPGDNPAEWFFAVMFLVGIIDKNAVSKDLLLDAVFGKLMKKVSALLKASSSITLQICGLLQILICFLDGHPRSAASFVSSSSLFSFMDSIEKPELSMYVRGFVNLLCTVLLPLLPEDDSTARVSRSQFFSILSKRVGIDGLEESLAHLYASAAFSKWSQVPDDQFCDAVVANINQFEPVIDTWFAGVLQNQLRDFQKTFLGLYASTLTSPAPQQASPNNAASAAMADELKAKEMLIQSLRTQIQSLRDQLDKKASSGSSGGDAEMKTALCSLLEQFASVESTVRSRLSPLVNIPLQAPLSPFSYNSQHLFGAHTKESLKLIAEQSQKLSSTLMSHFSSAERRIAGLVEEKAKLQQELQETMDDRDDLFVWLQDLEEKSSSN
>KKT17__Angomonas_deanei
MPPRKPTKNRVNMHDIISQSLDALPNAVDAIIRSPESLDDIEVNSIFEESSFLLLRAEEAISSQHSEAFAALMKIYTEGLSHSESSFEEGIKTISLHRPILQTIHSIFIVVVQNGAFPVHSNATVELIQVISSLCDGTAIKEQCGALFMDDLICLLQRIYRDPEEAKQNFHIQRATMTALINLVKGSKVNKSRRTSWKFAEDVSLVTVDVFFLLQCIELLYRVSRQNKNVLTEIQNSLIAEKLRTFPNDGTLLNRMTNLIRELSQDNRDIQRYPLTHVVAADTTLTGATDAYFTPFYLIIFVTSTNADNITIPYRMIRSVTLGKEGRVVLKLEEFPVKLEALLNRTAGMDIVSLHMHKERLGDFKKSNIRSWIIEALQSRKEGSRLSGTKRPHEDISDSAEKMSVASHPIKEEESSGKPLGAHTTSTKKVRDEPAVDREVVRQMMNLVDELSHSGAQASLVKLKRLIDVKTEYRRGEIVTSLNEIMKEIQEKVDSARHATLSTRENWVNECSGRIEMLERHVLETQEMTARGVGTLNEGLRSIRSSDLALQERIACLDIEFQQALEEARELEQVHLDRLANKFGSEIQRREYEIDEQMLEMKSGNQSSLQQYF
>KKT18__Angomonas_deanei
MDILRVPVSDVREYPELXKTGITRMCGELETILNKCSYCVRQQLACPLEVFVYILLRIANEQPDLLSEKILKTETSLNSVFSLTEQLLSADNRTLRLSFDMEIFFELLQILCESAILKEKIGFTVGKFLVRFMANTELHRDDYRVHRNCASCLITLLRGSKVNKNKLSVACSDVASSLQNSTDFFFQMQCSEILFRLYTHNTTVLMQAEMDVQLRKGIMELPNDSTILLNIQAFLDRYNSESRANIMPYTVLRIEVDGAEICGHTTMYFSELLLVTLLPGGNGDNFTIPFEHIRSVKLSKDHKLGLRLNSIPAKLSSAMAVDTPKDTFNVFLTQSMLQKIRTCGIHQWIAKRKQTAPLRIQQSHTPLRIESEARAAKSVEAIASVPSISERRPNVSGASSLTASRKESRMRDGSHLDDIHRAATIKTARHREERMGELQEVSDKINQKLDDLKHLNARDRDSAETSFRDDMAKVRMAEAELKESASNCVQTLNAELEDIQALGALLKAEIDKLREKMAKASGRSEGVEEASLLRIKQLVDQNVKEMELSAANLLVASNPLHTVGEYIVQKTKYQ
>SYCP2__Anopheles_gambiae
MSKQKDRKKSLEKRLYQLGATEEMPSLVQQTRKILTHFPHLLSLGCSYDEHLFQTLYLCETAISKCSVAERANCSVDEVLITVLEIMKLACVCKKVVISCLHTLHSIIHNLDRSEVMSMHDKIKSKLSYLSQFFCEMEHFAIMRAVVKILYEYVHKCASEDRRNVFLDVMEDFTDPSRNLGSIIHWTPESFTMNCRTFLNNIPERKYYSLAATSAAIGSNAICPLGGKNFISFEWNSNPAELSFEASLAENLNRSFEASIELNDIQSLTIVEDLYAPRVECSYEKIQITDDSIVTYDLNINALNNEELGVLAQLVKTMIHPEKLVYKPLRPAAEEDEVFIRCEQLYNTKDITDNGPSVPPVPSPSLPSPPPPVPSPSLPSPPPPSPQKENSVTGEVIARNETPDRTRTPECRTEPEIELEAPVVSAVPSVYNGVADTSNLSESKEFVPLRTAKWPFKLIDLSDDHKKAAPNSDPYDIAHLREEERAHKRATNKNVKGAGKANGYSKKAEEPTNGTKTQSKKRPAYMKSSTPTKRTRATVMKTVPKDLEELSTIYSISDDTHSDADDSDFIAYAMLSGLGKSNRSKKQENMRKQSMTAARKMSGRARDVNVKQPAANNTLQPQKNPTSRGMKPNRGKENTLNKQPQLNDSRTQCLESREVKHPLGRKPAQESSYTNGMANSFSFNCSERIVGSEPTAHKSPTHCSSIVPTAVVLQETVASPLRSSNRNGDETIQMGMEVYENPVNADRTPTTTTPACTTVQTMIESKVQPLIVDLRRYNSERICTALNEAQALENTNCEEYNGIKEICTRTKELEEELEILYSKMMAMIRNSNEKETLNQKRMQAAQRDQEFIQKVRAEKKNLQTIFQACKVQYEQQHKGRVAQELWKVIYGPDASVTSPMLN
>SYCP2-like__Aphanomyces_astaci
MTKLSELMRMGVAKRTMALENMGMSKGKSLAALDDDPMDVPKLIAQETKKFKYRTVVNIVKVIRCSYVDSKACMERLQNANVGRALLESLRAMSKDNEDQAMEGLLSSTADLFEWDFFAKSERRLFIEEIFAIIHTRYTSCGLLLTEALSVIMTMFTTDSEGVLSELRASRKCLPLFFQIVCNMPKTKSFHFQALLVEIVYRILRMLRKSTIKKDQELTQKILESLPPILSQGIQSVPPKEFRAGTRQLLNQFNKVVGVVQSFPIKALAFEFKSNKSITMDDVQWFDMGGMTFEVEIAINIADEVVQGIAKIHCSNIDGFATEGTSAIKLHINKSVSLADVAPNVNDSEWGDIHGLVAVLRVDSAIFENIVPTLKLRFKKIEKEVATTSIAVETQSKLSTAAESSKAFYKLMADAKTKQKPHESARPQPSGLTAGNRATKKQEADTVTSRAIKAEGIKEANFASTTKTKQDHPKGTQRKRAADRPVPKQTPSVQIPPRQATESKPSRIKRERQDDQTWDFERTDTRPKNAYKKQKSQKATVETSSTTTTTTKSPPVNRSRMALSKPAKAAASIPAHAWKQELITQHDAPQSHRFTFNPSKSVEDDAKEIQRAKQPRATTLTTKSSSTNSRRPASDKFAMRKPSQEKVVPPPEINSSSVDASARFAVPLKSSHDEPDHRGGFKSKPYEGTNGLHAVMESLDNFSSEIKHQQMEYERAQPVSPSQSTASGGDMEIQSTTSSQSSCKAPTPLKALPSYHVIAASPRQKRPLTHTQRQEATKVQPTLSPQDTQIDLLDRFKGLADAILDQQERYRHSQLQHVVQHNVDKFEKSLGEYANTLRARVGFHAIEAAFQDAATQHRAQVEAVKCSLDETLFTVEGSEVVDEELLSDCATLKQFVMQSGRSMLQDRMKALNKKVESCRTKRKHQMQTKLKDIKDKFNSNDLLAMQTLLGRI
>SYCP2-like__Aplanochytrium_kerguelense
MSNEKESIRPRGQGGEQDNFARIFAQLNNNGGKENAPFLLERLGRALFEYSLGKLYEHLKKLEDSLLNDLQTSRSLAEENSSRKTFEFLYRSSLSGAMSGYVLHTVTRGLNPQENVYSDLNFKLFLKFFQVCEVIVGCLVVQADDDSYVFSNLINDSKANCVFVLSFVRILFHVTIVAAEQSSLKKYSAQFTSDNVTIIEVQRQAPTAINRLLMAIHKVTSIGSNWLFREIAIQNKTATMEFAHVVQMCRDIPTQLNIIDVAFRLASMSRKHVETDNPDYNVQNFQQELLHQFSSSISDVWSEFWDPDTTLTLFDIKKNREYKSCVRKIVGHVNDKMSNKQVFSIPCKQIKLNWKKRASESLEIARENSKNPLWLDVNEYSFSLIVPETMELISGPMSLIREIEPASKQNKTDSISIRIHFKTLKDHNTVETFLGDWLLAEKADGNIPYSISPEATYFEAIFESRVEDMVGQFTKFVERFCDNATPFRHAAQSTLVISCDKTRNSLDGSSREVNEISHLTVKEKHRSSVPKPFRKNRREPKMKKNDFPLQNVSKENKQRSKAGATASLNECEYSQGDRRNSGGYFGEGSQTETNSSGKKRKTNSMKAKLENPKISKKRKKNRHSLCSNLGLSSIAWEVRTRKSLLSDEDQEDYTAVTAKTNVEKKTKNEKSLGPISTSGATELSTSPVPISERLTVKQLEKIAADKYPKTFSRFFDKTNSKAWYSSGKKPKWKKATLVRALQREDKGLQNTAQERSQKSNPQSDVTPTCKSKHKTRKADARGNAARRSAGPKGSTMQKGRLNDITPATSFHNIPSSFDSKRCSVGKNNAAIQDQQTREKTYLLLHRAQETKVSSNSQDEEKMRCGSATRRILFDKSSLSSMSQTKGRTLRLESEPGLNDVPSKSFEGRTRTTLPKLGSVTSPTSVLPGKRRLGSISSISIESKESEECSFVKEVNALFPTADSDEIKKLESLMRELVNKRNDRDNNDNVQYAGSVDKNKTRNRSETKEGHDRLTTESISTVNVHEAKIKFPSFSHRSGSLSPFKLKTTTRKVVTKEFKRMARRGMKKASKLLKNLQKDKECLVLNVEKVLKQHNTLKSARILSGNTIAGGKKKKYLHLIQQYSNDMDSLKSEYGQCKADFVRKLEAYKSFLKNSSIKQVQILEDINQQIRSSQKKLAEHVKDSNIYSSRKTAAVKKYQATIQNQAENLKEKLSLFRSL
>SYCP2__Aplysia_californica
MGSQDISCERVNISQLEEQLENEAIRLQETSPDSVVDVLRSGASTLVSECLKLVQFSKHQHNLFRLIDKITDVLMIASDASKDAKEHLITSLSPACISFILSQRVLVPHKLEVLKSLNIMLESIPLRSKQELSKSKELFEGMMRLYSSIPSAGDYEFQVCMIECLFRIFPRSTRRKSMSEINADSKFLDDFLSIRDSHFEADCRVFLNKVNALSTTSLKRVHSVPAKYVTLDGEKVYKPADEGYDDFWVDFNTGSKRVSIFCEPTLLSSQATQTQGEQLWETISLWKNDISRYEMSKTSKLNKVTVELCVGAQLLSNSNRVVDEQAHLVVIATEAEANLSLFMEAIMKVEQQQYRTSTVLEPILIENRSEEASQNSHGSFTKVSVPCEPMMSPASSLTSGTLSMWKVLAAQCTGKTKQSAHRTKEMEENNDEAESPSLQPCSERNTNSHNERNEQAGSGKNKELYHEKKKFCQGGKGKELLEKRNQEKTGSGIDGVVHLGDQSVDAPTASKLSGKEKVAKINSMDDTGSVATSKLSGKKKNSAAVNSKDVTSAAATCKISGKEKNVAAVNSKDVTSAVAKPQSKVKASIKYTDMTQHRMDARASDGCTDVSQLNALIEEGGDNNLSLRRSQRGRNSQEISVTSKLMDSACSVNVAGKDTDHLSVDETQRKTSCSLEVSNKIASDTTKSTKSKKKKTKEQLPPPKTPPVKRAGQKVKTPVVTLQSPLGKEKRKKLHDASDQTVAPIDVIPSSCMEFEFAERVSSAPPRRTSSKEVVAEHMIQEPTVSSYYEESLADRRKQSGSDVVADVGDVIAGDTHKHYSPGNLSVEEFKPVKSFKSLRGRTMNPHGLNESNTQKDKSRKKSKRTEQRTKTLASKVSHELPREVSTGTLHGLIPSLKEVNQKFDRKKGQEECAAVEKGDVVSDTELNLCAEQDAEIGSPAALDKSKGDSQSSNSGYLYIEVERSNVAGTQADMVAETQVVPQEVLEPSTQTTISQPEGREKTSRKYSLNKISEKFEDEATVLKSKTMPSEFCSTKISQIKDGDSSHQINPRFFEKTTSQKKAGEGFGNLSKTSPGRQISSSISCSYVCGKLVTKKKNPNHSDNTKAHAKTTAKGASQKQTLFNKRGDTQKSKSPLAEQDSEVSSATSLYGDPCENVDKMPESTFANSRSQASSKKAKIDDNEKEEMKKNKEKKIDGKERQILNETCDNPHKFNLRPRNKTVCYEESNTSTDKSSVLENSVLSKGSVVKKSRQCEDKAPWRESLNYAACSPALGKQLKNGANNVKMSKVGIREGGGSHTADVDMSTSDSRTPNKLLKHSGHKYHSVWRKQTVTTYTSVSQDSWRADPYDFEASCNVVSSPSHRESYSAPKGAPYFTSLSPLDGNSSKICNKNSKSTSRKDGMKATKGCHSNSQRLTVVNKTKSFHYQKSRPTHTSREATRTQKSVSSARNKVGKKQLKENKSPATNLDVSQRTPRHGLFSSQMDVYECSSGLVFPPLEDSIPCTPYMDEEEEEGVEEPVDKQRAPDKDCDEQSMGSLYDRKSVGTCSELSWIAKCKKQDNQVQGKTYQRDPVDRNMEQVCHQRQESAEGDVVCLGDSPSDQASRPASTLSAKVSQHCSNRRQRTPVTKVTAAVRRKILSPLDFTEMPSVSPDSVYDFEDSPMTKSYDSCLPPKRTKDSSTSRLTGSSSYTDKKSFEKSREMKSHASILTNSSHKSNRKSSGKQEKMLSFKSPSSTASSPAQKKSGHADSDSDMIVEHLSDNDVGIDHIGTVQDVGIDLTGTVQDIGIDLTGTVQDVGIDQVDQLYDSVVPVNAAGKVKRRRTVKKAKSVSNSELSWTSMSSVLNHQLSVVVDKMCGTSARTDSQLAQTSGPGYVSGPSSTTRPSRSALKRKYPMISDSDAEEQNSDGSTSCQSNQSSTETSAKKCLTFDLVEETCAADDVPSTLEESVKTPSKRKLVSVMDNKLERPRKDKPSSNTGHDTLRKEKRKSQRKLDLSSPSPVYSMKQRPSLPMSDFGFGQFRIEDGSSPEKLRSTALSLDEDEAQLTYSPPEPLSLSSILSPNLHSSLTTLSSDDVNDGDISQPLIAFCKTINELKKRRTSQASLKSSETSSSRLSECEEPYDQNFNPDLGNLRALVGSKFRKMSSQHEADIPDDIPSPVSISQPGKSPMGRFQDLLHSMMNKTKKDLADMKVFEEQVTHVWSQQMEKISQSRLAQTAQLNKMREAHRAVLYDLKKARLEEDKSQKKQKTFVKEDLEAFQRRLVAQFNVQSLDTLRRCLKTSLLFS
>ASY3__Aquilegia_coerulea
MGAMELDRQGNQDDPQNVCRSLGSDYFPSGQSRKISIGIIAEDNVKYGARKEAEVAVNSTKKGASGRKPVKENNKLPEIEDPLKVKQTENAGQKSSPWISTKSFDHEMPTTKTVEFYATRSAMLKSGDEAQKKFNRINGTPKSKVVELYSKQSMILQSSNGVKKKFDGITYGRRKETGGRTERVEEFAFAATQEVHMSDKGAGEDNNEKGIDRSSEALKQKLWEALETAPSQNEKNSNSKTVEEGVGAENMNLEQINRSSSRGVKSKQNSDTIETDSESPDVSTKRPVTRSLTRNKASTAPLTKLNPKISNGGKSATNIRYGRALQEKNIYTFNEAEERSGSLYRTVNTSFARKAERKNNRVEPRRISFSGKKNLEKIGGERPLEASITPSHSTREEKSRSNPSGNNRQHQAINKYRKEDLHHLSERKKANQQEESSSPDLPKHSRPQEDLTSGSKEKNPHPQYSVESPTFPMKKPNKTTFVKPLYNLRTLQKPSGIKAQSDSDDSEDLNDSPIKESSPAREKNHAKHKFSQSLEDREVESLEEDQPNKIGCRNIDMWTAGFDKPEKSRVNIPPSKRRRGDGLTTVVPTQKGSDKHEKPRVIHPSKRRRRSGLKNVSPTQNGTWTEDINELEQPDDQNHEDGLTRTVAVFASALEKFKTKMHTGTNKKSSEILASVAEEIQLQLQNVNSQINRDVLKFTNLSKSKRKSLETRFQEQHEQLKSIQCKFKEEVAQHLQECKSTLEDLEAFQIELKGNAKKQKALHQKILLQVEEAIEKQLTDADKRITDIHKGAREKMCQLKHVITEGLKGGFI
>ASY3__Arabidopsis_thaliana
MSDYRSFGSNYHPSSQSRKISIGVMADSQPKRNLVPDKDDGDVIARVEKLKSATVTELQANKKEKSDLAAKQRNSAQVTGHVTSPWRSPRSSHRKLGTLESVLCKQTSSLSGSKGLNKGLNGAHQTPARESFQNCPISSPQHSLGELNGGRNDRVMDRSPERMEEPPSAVLQQKVASQREKMDKPGKETNGTTDVLRSKLWEILGKASPANNEDVNSETPEVEKTNFKLSQDKGSNDDPLIKPRHNSDSIETDSESPENATRRPVTRSLLQRRVGAKGVQKKTKAGANLGRKCTEQVNSVFSFEEGLRGKIGTAVNSSVMPKKQRGRRKNTVVKCRKAHSRKKDEADWSRKEASKSNTPPRSESTETGKRSSSSDKKGSSHDLHPQSKARKQKPDISTREGDFHPSPEAEAAALPEMSQGLSKNGDKHERPSNIFREKSVEPENEFQSPTFGYKAPISSPSPCCSPEASPLQPRNISPTLDETETPIFSFGTKKTSQGTTGQASDTEKRLPDFLEKKRDYSFRRESSPEPNEDLVLSDPSSDERDSDGSREDSPVLGHNISPEERETANWTNERSMLGPSSVKRNSNLKGIGRVVLSPPSPLSKGIDKTDSFQHCSEMDEDEDEGLGRAVALFAMALQNFERKLKSAAEKKSSEIIASVSEEIHLELENIKSHIITEAGKTSNLAKTKRKHAETRLQEQEEKMRMIHEKFKDDVSHHLEDFKSTIEELEANQSELKGSIKKQRTSHQKLIAHFEGGIETKLDDATKRIDSVNKSARGKMLQLKMIVAECLRDD
>SYCP2-like__Aspergillus_nidulans
MIAGFFQPSVAASRTAADWASPPARVKYLTTMLEQSEYIPGTAPDSATESSLTDLTRTPSLHGTSSSKDGDSFRSTSPKSQTEIQRNKKARPVERAISQDDKDLPENGPASNTRSKSSQRSKSVTRGSVLRPVPHNTQESLIFSRRRSKGKLYTALRTKVVDWDEDLRASDGSLEPQPQEDADFTSVSSPSSSGARYTFNKSSTGSWTSSARKKQATKIRRQSGTGSKMKPRRRVNNKAKHLLTQHMRSRNGNNQCSPNSSSSEKEPDCSTAAGKHDICNGISRSLASESLAGANNSSQACKTEDISTGVFKSSLPQNSNNSNRQSMFETSLREGQHLHGNTPGRGQSVAEKLIAALRESDTPNQHHNDINANEQLSCDNEHGIEDVTESHEMQNEPDCCKSTVEQQQCKCDKQDVIDSWTSAMSQEGISGDELYPVRLYSGNSSDESRFGSSQGPGEHNRILRKGEAMSGAEDGEEHESVREAPSLASSSSVEPLSTESTPKAYYSSPSMKESTPSLSHCYRGDATTAADRFEIHQPPPKRRSSACRGHSEAFALSSSLNLNLCATHPEEITTKDYCSRNPRFGNIGAARPIISALGKCPDSDITHATEFLESSAKTIVDKNGSPRLMQQASMGAEEHLTLKRQDAFPRMGQRSRKRTRGISQDDKQHTTYHTTENQTSETPCTFQLAPRESDTDFSASRTTLTEEMGHQPCASHPQVSAGERHLLKVVASVSPGSRQEEQHQIQERVLGLYGSAAAAEPEQNVAFELSKSTAGQINWQTTLQELRVGMERTLRNNNEYLFRQIESEKATVNEVLNGYRKQCHSVLDQLFKAQIERTRLCKQQIDSIKQQHADVCQELIRRLKENERTLADWESQ
>SYCP2-like__Aurantiochytrium_limacinum
MVEALAKWKQTVQTLLRVNVSPSMEALQALQKVREDDAKFKFAIKEGILHAVLKHVQNAQNDSLGDLFDATEAFAMKLLDEEVDSKSAPNEATLMIQNNCELLKTLVAIFVHIVYELSTADHGQLASYITLDLLRSTCYPMNDLLCRAGQLFHNARVHAAEWPAVQQMIHLLRVVGDVPTQIQLLEFIYRVSNLDTEFAQHELVKLLRAQDIDPALLNNLHNARTQVEYISRLHASLRALHASYVKEAAIFPCQNVALTAPSRKKQGTQHRLELVAVGNDIHRLSLYVNTTSVTVGHSTGEPITILFADILRIGFVQENSPSLQITLHSADNLVRSLHAWDEKPVGLNIVLADFKDHPVLHIHTATFHAERAFFLLQTKLKALDVGMLGTHTPQRPTKLSMCARPIYAGFSNDAQSVSSGHSSPALLTHATLVKKTIAQLENYSKEKAHDIYTRFFDKSNTTMWHPGGRKRRWQKDDLIRALLLEDEAEAESESEDDHSENAINSVGNKANTLKSKHTAEQTSFEPVLSHTEPAPILPEPIPSSIPATDVSNLSEDGSSTGKSIPPELEEGRKKTSKKVSNHDGKAGKGPSRRKTRSSKKPDTSRNKVQASSKGVSTPIRALKRVPVQSPVKENAKRITGKTHPGNSSKQPSKTPKPAPSSGVSLLTTPPTTPQLTPENNDLEEEPHPIQPKNLSFSKNNKAQKELKEQSTPQGPIQEPQQQQQQQQQQQQQQQQQQQQQQQQPQQQRQQQQQQQQQQQQRPQQQQQTAKTPISSTLPDTQKRTIASTNEQEDITNNSDSALSSSLRSGGTYQQRQEKQYDIVNSQESIPSHVMSMLKEHFKTQEIFMNRCQEQFKSNDTQLHRLADQVKESKLQATRALEQQSELRSTFAKELSSQIRQALTNQRRVSLQDQEESDDESAGKELNATNPAQAIDEHANQEHGNPEAITSPQCQDGDVLHPQTNEVSNEQSKHSSVSTAVDAKHTLQEFDPSIYERLSLANEVLCRAKQQAQADIEAAQHRFALERMSIARTASRRVARQRRAQRRSLQKRVRAEQATLDKIHKLVSARAQSLTELQAQRGHCIQTVRVKLDAASSILAVQEEAVQKHKAQEKYQNPKWESLIKQFEQYAKDQLGVMRKRKSLVNSQHTKLKRLVQSFQVV
>ASY3__Azolla_filiculoides
MDDPVHIANAFPDKRLLDYLRSGKIMAGQHFLGRLLILAGSKLTGIRLQRAAVETLQKIVKQVLPQCGDFFVQASIVEILYRLSKKHVHLLDALEDRKLKEMIISLHKVKKPDLHAQTRAFLEHLNGSLGLSRSVLSCLGEDIMCSGISTPLKCERWVHFAADHISLYAALNSESETSLLDVFYTKSSIFRCVQTIALKWLCKDCYTQSIKDSKSNLKHNRVQACHVQGSKNEPNNANTSITPHTSGSACNSFRKASIGFGIPLPKKVGFPILSSISNAMPEDDFFKERHENESVSKHISEPSRKSNEKASNEEIQEENMNLNVQASKETILQYNKNLTANGITADSRDMISKEGNISKTVAKATESRMSISETQCPQRTLIGDKQQEMVPNLKPSSALLDTSMYVEPKPNRSSTSVCNTRVEDSIKNALGSSPKSMKQERKHPGHLKPKRNSHLLLDEAPKYSSPTKREPVFKPDAVRNANPGSAALQKSVIESNVKVKDASVVVEKKITDSNQADQWRAKILHILEDTSLNVPSREKNDNFTSDPIESDSGHTSAVPGKSNPNGKRVTKTTYKHDKKQSLNSQKRQASTKNPKTETEKDDRVICTENAPEKDKDVFCFENDQQCKRSLCKPSADGNQENHEFFNAIDADYLRTPFKPTVDNMEVPHLPKRSSCSTQGRKEEHSTQTGPAKKLRLSSKNIDSESMINPSPPSEKSLAFGDSITLPKSDGFLTINGCASTPRSDALFSFGCTSPALEKEDKIHPFSTFSKQNQTEKACDLKEKDQRCFQSSPLPTDTTYRSDGQYQKTQRRTKSRNEQMNFFLQEHLQITKVDNDDDDTNGNEYKKLSMERFGQLQLQLQVVEILCVNVTKVYFLERQTEIAHKKLYSKVNEFAEQYIKEAEQQLRTLQKAAVESRNDLKKTILDIFVIMYN
>SYCP2-like__Azumiobodo_hoyamushi
PPPPPPPVVPLPLEGAEVGGRVLCHSTRAYVSAAMVVLLLPDGVGAPGDSVPHVAVPTACLRSVRSDRFGRLHLRLAAAVPEAFGATDSTAAPGDGGRDTLTLRMVAAAAPGGVVCLGNALGAGRAQAARRIAAVGFAAAVAVTAVDVFFFWAAAPRLYRVYTTDREVLAALAGLWWAPLAVHLLDGLQCAVRGLFKGTGLQMSSFRIVSAALWGVGVPVTAAATFYLDTGVLGIYCGFLLALSAMVAALLVATRSWDWEALAATAVERSRQKQAAAAVSVRHEEGSSESIDEDAAVAHCAAAAAASVRCPLLSGEGRSAAYGAAGCGSGAVVAAPACCPMAAELAAAGGLAPKCQCPLLSDV
>SYCP2-like__Babesia_bigemina
MGTDQSSDVAGGVSLLEECMAQYESIPCPELPLHKIQAVAGGIEESSAPVDTAVVTAFLEKALSFILEDSIELQCSTREHYEIAIARCVFRRLIFSVLFTLLNRMPRGDRKEAENELFGRHAPLMEAATHKLFANIDFEEKISLVELLWRGVRRAGNAKATKAMSTRPCVAFRGIKLLHANNFEREAISWLEKTGCLNEDFGLYKLNGRLELKLPHKIIFEHDFTEVIVTPALLRVHILIPEDQTCLKLEVPFCHMISINCDGGGLEFSFKMVHSRFNTAGLWSVPLQESVSQLVDSDDIFVTKLNLVDPVSPRLSAAIMSVGNVINVTEEEEEEPFAAQQFEQDDGPVVFQIGSESEEEDELCVQENVPILPSSLTYKVSGRRKVDSRHHFHDTDSIDDYKFMDKLSKRMDYPSSPSTLSYNQASVSLSTEVSNNMSSCEKPFGDPLLEPNHRPMHLHGHSTDEPLMLSLEHYREVKAKELLSIFKRIYREESDQAKAEIAKLCAAQETQRREAQESYRKEVVSLVKEIELNHHDLMDQLKKLLGDFDALRNNSLGKDGRKPDKARGLDMGNSLIASSNGLVEKTETAIKDIDDVIQRIRMHYVKRKIDCSRALEGL
>ASY3__Bathycoccus_prasinos
MAKNDAKKKKPMTIMSCADISSNFSKYVKTNDSKALLKGFRGLLLRERKEEEAENDENGRGKDAINDEEKFFSDAKRAMGLSDAIVKALEDLEEDEGNIEKNDKEGRRKEADNITLFIKQVTEAMTVHADSGFFAKKYNENADEEEKAAYREAFSGLLSSFANRFTSEIESDEAYDNYVTAFGDVQYVVVDLLEKMEEKEKEKWAPMLNVACDMAFDDRTCVENVRQCYRLLNKLIEKCKSNLKKLGDEVLLDRSSNSSSPEGSQLNASRLKKLARAFETCGDFECQKEITIISIHLLHSKKCDSFDPTTEHGMKTIKTLFPKRSEEILLLQETLVKLGDSCERFPLVVDFVRQSNALLGSRASVFSYECEKAKFGEFEVADNLVHFSKYMGLTLNVRLEKGKDDATTVDVIEQNIRVANFNSSTNTLTIGIFQKCEGMLERDVFDAKDDGWISLTFKPEDVPGVKNCVRVYAESGSCKAMEKLRDTLDASARKKTSRGVEVTYDLQEILTQPESTTDLMEPEPLPRNPTATKDLAADEEKNIAKKATTKAKESKKKALPTPSLPSPSSKPVRAAKAKANAKLAAQNAAYQSALKEKGNAEKIASPIEAKKTQQQKKKIGSLRDIFANDNDQKEEEEDDEEGNYGKNSFLDQTDESLDAGDEDAAKVPSFEEDEEGDALLEKKKKTKKKTNERTKDHNNNYDDTKTPKATIKVPKTAPLRKPEKSTVRFAPPTKETTSRGMKAALAPTTTKNKKESWREKMSNLTNTLHVDDDEENNIDAQLGKSGKSEKETLSYNKAKIGRRLKFSTGKKADEASTLKRKNRGDDDDDNNDDFAYRDDEEDEDDDGLLLFSSQNESDERVKKRAATATKVVGLKSSDEDFGMEEEEDDEDDDLPSAAAAENQFDAIKNAMETLRRTKTREAESKVQKLSKSLEMDFEKASSKLAREVSENVQTSKRFIDETAHQLEKEEQKILARLEDITKKFTRDFERERDLLLAVKSKGKSAYKNANAAVKAVVEEANDEWNALQTKMREKSAKFKRECKRIRRECAEQTDLKKMLLNMAEMI
>SYCP2-like__Batrachochytrium_dendrobatidis
MGMVLLQNVSPLFGSLSKTAKPTRHGSAASLSIPLCTSLDRLLQWTQWLERHIQSGSISKDIVASVMDRHLFTILHKSAATHVNSSARVTGELLCLLNCLLTKCTSNKVRFSATSAKSLTQVMDLVPMTILLNKAKSVLLENGSSWDPCSSVCLDISQTQLALVVVDIKDVENAEMDMEILFSQIQSFSTVADSEVCMIVDHANTRQIVTLCTQDVSKIVHILDYHKVPQSSKSSIVVTPVMVHIPQAPFHTIPTTDSPEDEDKENRDPDENIFLVKPDKQTSLQLDSISNLETIINDLAEVEQQAQNKLLTQTKEALGNTALLTNQHPVDSHLTSYSPKTPSGSVYTEKTTVAKKPKKSIKATNKPVRSKPSKEKCISKKPPSMQSYKGSKPKSSNQPLKLAMCSETDTMGMHANAKSNIENNELAVRRAHLSAQLKSAQDARLLHRQTNSESNLSLPEEPMPILDIKPQSDGKLKRPIKDFVEPEPEFHQLKRQRLDRHLHLESTAAKSNKIPTIFHHQDNPLHQAQQPSHLATTIQADMSDLVDQIAQTYKAYLTEALAQVGDRLYSVTQDKSYVSMIQTAVQKRIERTLAFSAKINAMKETIENVLIPFSE
>SYCP2-like__Batrachochytrium_salamandrivorans
MSPTKVIAKADETLTKLQSMIGSAHSPHSDISSNHPSNAHDVYLDAMGLTLLVMVIPPHALKCSPTRSTAQVSIRATGTLNFCSVVALDRLVLWLRWLDQQLEMGGISKVTAAAAAGEHLFSLLNRICLSNAEHSITATRGILGILNLLLTQCTSNKQKYSVDPDICHTTSLVALLRHMPDVQLQLEALEFIYRLLPRLKSERARFLSKIGIGFDKNIVSFNSTNFWENSRRYLQVLNSENDGMHGIPLTILLDKAKSVLLDNGSSWAPKGSVWLDIGRLHLNLIVANDADGEVPEVDMELLFTQIRSFSTVVSESEICMVVDSAVTRQIVTLYTKEVKKVSRILDYHKVPQSSKSSVVMMPVMVQVPQIQPKSPASIFRDHISSPIDGTFEEIENELKENISPLEILSDMETVVEKETEADSKPTPVPLPSLPPVPFRELSLEYMAKTPTPVVQVGRAPIIDAQHDSLSGSVYSGGRACVAPKAKRRIVAVTKPVKRRPPKRKRASHDAHPRNHNRTPKTIDPIPEEIAPTPSKKSALLLDSAPVSVEIQTEHYDSHLLLDNAAELIARRTHLLAQLQAASHLADLNPRIESSICSPITHQSKSTPIVYCPAEDVRMKSLLPHDRPIDTVSYQRTQKRQRQYCDAKQDMYTATLVSPQPVATLVKVSGMHVTSESPIPVQNRPALTSAPVHWTIATHDKESPLNINSAISELLDQISQAYSAFMTETLEQVGNRLNSATADTSYVVLVQRAVERRIERTHEFAGRIHALRQACRSPLP
>SYCP2__Belgica_antarctica
MASSEQIHREGDKHRKQIELIWRNLQNNEMTENIEEELNAAIRLFGKNITKLPECNEAVFMLAEIYFKTSEEKLITWSLRDSNAFLLLIVTTLLKRKDEAVIRQAAIIMYKFGIKQRDAEREDLAKFHEQATQLVFHKMSKVATFYTQFKLLAVLHVFLQGLDENVAKVFKKEKLIITSGGFEDAMYFFESLDANDFVMTARNFLDAYNQTMTKPPFISSNNGFLVALNDVKKFRPTQVLVDFCMRNLSISFFVKASVITGDKQLEEETYFVELEDCDITVDSKKFMNPLHVQLIVKPNRSQVLDTNDKAVKTFHSIDSVKIIFLKDDNDILSEVVPRYQSKSPMPVDNNTDIESLVSFHTINTSIRDALPVALPVRVVPKVFDLNTSAEDCSASQNLKKKKLTEMKVAPQQLSVEDIFESQIGKVEPPIVSGAPKRPQKQAQVAKVEPLKARQANPYDNVREDIDRLPSYRQFITQAREKRRNRQTQQEPVAVKTDVNQTSRKAPAKKKAPAKRQPTSTKRTSSRTKKASNNSSEGEVEDEIMECFGEALHPSEPLAPLQKEPKRQRKTRAKSDAVLDSSAEDRAIMDMLPSAADVRQRIASKKSYFTKAKPKSAAAKKTPTKRQPTKSKKPVPSKTVVVEEFSTEDDEFEKTQSCPSLPLAKAPPIKAIKSTRQVIEANAETVQHPEVIQRQTESTRGQTSIHRTVAAKQEKQAILNTLSKKPAPTSPPPTNLSFRRLSSAISPSSEIQRHFELATRQNILNDSRTKRSRPDGEERHQPAKKGRNDFDQLLKESTRLEKTTIRLKKRESFGNNVEIHVQSPPEKRAKYSHVEVESKENKAPQPLPVKYNTSMLDKNPLLNEFINNSQQHSSIENDDFDEVIMTAQTIQKKKSSPTIVQTVQYRRVNENAEPQMQPLRIDTGGLSELFMQKAQKEVDHAMKELQTLQAPTKTFLNPATKESIGQAIAAYRASEDRVKQHISEHIKLLKRVHHSKRSMMQLFDENDEAVRIVRAATKQGMIEARQQYDERIQQIGQVHQSLINKQESLKQEVWRQHLNEITSHFNSMIQGHYEI
>SYCP2__Biomphalaria_glabrata
MDQQVYSSNLPSKVASVFDIKMVEDVLTDAIFKLQNAHDESSFLLLMTQQTINIVSDTFKILQNYCMPFCIDNIISKITDLLVLANDGGKAAKDVVVKSVTEPCINLILSPSFMLLHKIEILKSMNAILQNCSAKTKQELLVNNALSKKLQLVVEGLVDVGDFEYQVCIIEYFFRLVSKNLRADFTEKLIGDETFQLGLLNICDTKFETDCRYFLNKQNAKSKTNTKRIYSIPAECVKIDGTKIYKPSDEGYDEFWVDFNTGSKRIGIFCEPNFLSSQQSQDEELWETISIWAKDVKKYTYTVKDKLKTAYIEIRPGAQILGSRCDGQAHLVVIGVSQDYDLQAALDRTLRTELKASLVDVPVVIHGNQDPQKLQRFEQMDMSQTSASSLSINSSVSKFKVSIPLNPMITPAQSVTQRISPPTKTSLKGVEESPVKILKLQVAPVDTILHIKSENRSTIPESNNKTQDGKIEMSISKKESLTPTKTAKIGKKFKTPVVNLTSVIKKIKGNLSDKIPLNNHENFNVNEPFDKFEKEIPESEKNSEIHFLRKQKSDGGLTRQSLDFKLPKKTSNNKDKKKTTHIPAKSEKKSKHAEQFDNEINMHMNVRNCALDHKTNSKNDIEKIPDIGNYNILPSDSMLIEPSPRSCIISSLSASDVHIEIENSKKVALNDVVAETQSQTNVSEVENQHKIDTLCKVVETIDSSGLWSDQHLSPNSSAKKSIHNLVNSPSMLKTCDNLLSGVGDSSAGVEHSYIFNKTEILKDKAQNPPLNTNKSKNGNLPLKKKEINVAEVFKDKLQNSLLNTNNKNKKILQKIEARNMSNKALKGKLKMTSLMTIMNKLPLQGEETKTASISIQGRNLRERKKPISYKEVETVYWPETTSETKPKSKKVQQKRLYKMSHFVMEYGPSKK
>KKT17__Blechomonas_ayalai
MPRKPTKNRINMHDIIGQPLAAIPGAVDAIIRRPERLDEVEVQNIFDECSYILLRAEEALSAKDNEAFCFLFRLLSEGLAHSEASFERGVQTFALHRPLLQTIHSLFRVVIERGALPLHSNASVELIQVIGSLSDGDALKEVCGSYFTEGLAHLLKRLYEKPAEAELTFNLQRAGATALINLVKGSRQNKVRLSSWDFLAHCCVTSVDVFFQLQCVELLYRVSRKRKGILNPLGKDDRQKTLEKLLSFPNDGSLLTRMMALVEEINSERVEVQRYAVSQVVAAGTVLTEGTAAFFTPQYFVVMVTTTNADNVTVPYRSIRSVTLGRDGRVIFRLAVFPVKLEALLSHTPGMDSLTLSMTPECLGAFKQSPIRNWIVTALQERKSGSAASLAQPGPALSNREPEEDAEAIALEHPSSFPHETRAVGLSCAASSMDCDSVRKKLKVEDRGAAPTQSDPQSRTEEIICVVDSLLQRSSNNKEAQTILTQLKRIIDAKLEVHRGATAVALNRTMESLQRMVDETRQQAREVRHSWQLEMDKRVEQIELHNTGTQELAACAVGRLNDDLCEVRSSDQAITERIACLQIELQQTLEESREAEERGLGLLRSLTEKELQRQEVELDNELINQYNFQSTASYHE
>KKT18__Blechomonas_ayalai
MLTVNALLDAPTEEITECPEVLLDDVSTVLAKLEVVLGKCLCCIRHERAVPLNVFISLLLQASALQPERVSRAMFTLAEEGNCAELFCQLLVQLLSQERAALRLQLDVEALFDLVQMQCAAEQLKDTLGASLLGPLIDFMIDTPQHADDYRIARNCASAVITLLRSSRSNKSRLSTECGNIARCLEDSTDFFFQMQCVEILFRLHTYNPTVLAQSAMDDALCRGISGLPNDPTLLVNIQALLEGYNAERNSTRVRSFAILRAEANGTEVCSHTTVCFSPLLLVLLLPGATGDQLTIPYEHIRSVRLSREHKLGLRLLVVPPRLSDIMQPVDGQDTLYISLTQSTLASLQSCGVHQWIADRKQTAPRGALCASTTAPPSRTLPPSATPSRASSARQPPIPERPMNADLRTCLSVRSRQDSSVGGGGSGLEEVQRAAAIKASRRRQEQLERLQCAADRIQEEEEQLQKRNARSRDTFEASLREDMTAIRAAEADLKEKATECVQALNHELEDVQAVGALLKAETEKLRQQLAKLLGKSEGIEETCLKRIKEKVDTQMQILEHALGGIMTDGNPLHMVGQYVGEKLSQPLDSVQRVGEYAPRAAVN
>KKT18__Bodo_saltans
MTRHTTVESDISQLHNITPPIYVVSPGPPCIPRPPRCVNEQRRLCPRPTESPNHRRWGSCGWNGRLMAVSICQKAVAAFRLGLYDVVGSLVAILHDGCKADATAVAISMADGRRSAEASMAKAGRAPMSSHGGSIGHIDPIAAVVGLFQQLDDLMLTNAKSAAALVTMGLHVSAARGDLMEALQLLSAEEAVKLDIGALLIDTIIKLLVRSVDYAERPAGGGVSSTATARSSRQPQQNRSEERAADSKHTRRRALLAESELYRAAAGTLINLIQHSKPNKDITIASLSDLVRVIEHGEDYSVQVMCLEVLFRLHFHNAAMCREIIASSGDNSSASYLNDALRHLQTPVQDELLRTLEHVTQQLVAKRQQQQEQQQNNNSSSSTSLPPTTLHLDAVGVDVVTLATSGSNGGGAASTSAAEEIYTLAGPTMLHFNISFMVFRTMDNISHVTIPYTDVRSVRISRANKILISLHRVPDVVTDQLVQAGVPPLHAHHQHHVVDDSHHGRWGPLGIQVCVTAARVAQLRQSSVLDWIAAAKAAVAGGATSATVSTMPGGTRSSAPPPHQGHAASEGLLGGAASEGLPTTTSTRGASKRPRSTSNAAATT
>KKT17__Bodo_saltans
MAPKKKEPQRHDQTIASVLKLPLDAQRGNLQALLVRPTPLSGGELSQVARHVSLLLLRAMDAITQGEHETFGFLIELLSRSLLSSEAMEHAISNFVESCDVPSKLGDIATLLSKLLLRSEWRDQASRYLLMLEPLCTSPHLKELVASYVMEPLLALLQKNSEFDPDGEDYRLPREVTARLIDLVRSSSKNKTLPKSWRVIVTQLLQSNDMFHQLQCVELLFRITRQPKVVPAADHPLLRAKDFTGAGGLPTVLAERIRDMPADSKMLSAARETCQHVRAYQSSRRAQNRAQQAFRSLRLTYAGHTISAAASEVSFGPHYFVAMISAETAENVTITYSDVASVRTGRDGSLTLRLLRTPEDILALPDIPSVEGGQLIIFLPPSDLQLFKDGPIISWFKLAREKASVSAKRDREEPAPTLNSSGAGQLLEPVVLFPQDQRQEARPQGAVIRTVLEKQLKQFLDDQRDTRQSFVTTIIEEDLSGVQEKLSKIRSQFQHKIADAAAMICERVETVTQQIEAALPELTHRVELDSAAIEPFKASLAESNSIAAFANSQLCECIDHSRHSDKEFLRDINSDFQRRVASLHDRLMMESIRSL
>SYCP2__Bombyx_mori
MSSCGYLPCQFVTLETLLRWLVPRNQPELRATSAAYWFPEGMYSRQAVDIFLERPWMNFFQGTEKQQSWLDINSTGRCLSVLLDPQLLGRFGPIDHKSCETVLITNDAAQTVVLKRDSSKPTISIQMLSPPQVHPSMISVGTSAPTHVELAVSARTDTRKLDHALRSVLADKYQLLLDLEHDPHPSPQSSVQNSKKMGSSSLHDKLAALPLYKYDRDPVSVCAHPELSIVTEVSETDDRQSLNTASTLKFKPYGVCTRDNNNFDGIRKSQSDGELKTRSKDRRLSPAIHEGHSTSCLLVATVGSADDSVINDTIERLSKSKDFNADKIVDLLVKEALHSNEIDSVNDSGINTDDKRNADANQESSDAIDNTPFADAVREYQKINVNKKKGRVVISKSSTTDESNTDAISETNFVNSRRRTTKPTEEHSRVDEVKTFDVEEVEEFFNQHFAQNAAGQTKRERKRVTMKISIWLSSLVGQIVLDMTRG
>SYCP2__Branchiostoma_belcheri
MPVRKVPPSEVLESILFSGGSETSFFCRVESYLDNAEGNGPQDCSKRLMDRLHYLTKKELDAQNYQHVTQLLHLVQVIAGFTDFDEGLPVLLDNKLPDMIELVFKKAVSESQKMGRVSEPIQMSMEQVMDTITSIAEYNMEGRRAMLTVLAVPLAKFLCETKADFGLRLEAGRTLNVLLQGITSSIRHEYKASPGMKAVMKNLAALIQGAGDFELQITTLEALFRMMSRTDRGTVAREWFPDPAVNSAMLHIRDSDFETDCRKFLNILNKSLGAKRSVFSFPCKGAYLGTEKLQQPTDDNLTDFWVDFNTSSHSISLFVVDKNNTDQDEADGWETVVIKSPDVKFYMLSECMGDIRLEMVLLRPACDISEVCAESNRDKTAIFVLKKSPDIPRALDLSLGKGKERQKPHVSVAGTPVRFSTCAAADSSVMEDDDIQSQLGKPPQPRTAQKHVSTKGKVSVPAQTMASHFTSPVQVSGSSAKPADKQKTENHCSVTSSTPRTPVGKNTGAVQKKKVKTPLQMVTSGQVSSSQRSGVKVSVPLTFIRLGSSQERRQQTEPDRSNTNDDTDEVVPSSCPMEDNMAVPDSQISQTENNAPEATRDNADSIEAIDPDQALYIKARLRASDSPALSTVTERTESSRASTHSPPSAKQRTAISMEPISEEQILPAKNDKVSKQQKDKAAKPPKKKAKVSGTEVPSSQAEVEPVRRRPRRAAAQAALSQFQHLSQDVVIPDSQPIEPLPKPGKGRGMATGAKKTSTSIQARGTQRSPYDFCGRDDMTLEGRTDETSMETVIPDSQPSQPPVSRRQDGKDQSKLGMKKTEGLSSRNQGKQKTQSQVKKAPRLAKSAYSPLSQDSALDFKMTQRPSQQPSGRKTMKEKSAWDDFGSPRSIESMDSSIYDFKEDDQFLFQASGKQSSKAKPQKNAPKGKASQKPKPRVPGKKKAQGDSTSSCGAILKFFTSRNKKTPGGLSQEEDNSPEGFCSTSDSDNRRSTSPEEQKRSGHGAKEGKTGKKVTGGIGESHLEINYMEDNFGFDFDEVEQPKAAPKAKKNENKQSKHNSAVLSDSDAPLKKKPRKKPTEEESGSRSKGPLTDSTNTATKPKKYTTGSSKNNGGKGQRPKSKGGAKWRGVIETQMEDEESDVELMREADAPSPMVTGFFPSPPEEDRNGEREDKDDRKETAISFSKETFYGSNKKQKPPSSVSISKQSKVSDSRKVQKEKEEMLEKVTKLAEKYTKKMQEREEARARKPSDSVDIEEYQSQPVQDMSPSLESDSTRRPASHSASTSPKESDAYGVDDGKVDDDDDDDDESHRAVVSFQNLCKSLVQKSSSKANSSKKVRQGPSIFDTTDEDDSRTERSWLLSKSKQKPKPQINHQYGKDKMTSKPKLHWDHETESTTSSWTPYNAREKATQKERMKPKKGGKANKQPKKAGKGASHEDPPDTFGFEDDSLPSLEIERTKPFTTASSWAEEKGEVAAKKKRGRRVRSDKQVYKEDSDSDIDNDNYDNLKHKASTPKSPVDKRRKSKSSASHSNSHITASDKEMLEPWNKEEHMKVSKQMATSRRFLDAVHVEIFKTPKQPTAHRNAAPHKKKGYKELKVNVNKTPTPKALKSGSGKEMAKAKSSRGLDLNSSFDPDRWVDSDVPGFLSDSQSDGQSGYLSESSVVPGFLSGNESGFLTEEDNEVVHNSCSSILPSGTCLASSNVTEDNVPASPCLSVITHISSVKSHFTGSHKASDKMSISYEADEEDHADGKSTSIASIVSGPSTTVRPSASTLKRKYGSDSEDDDFPPVSLGLQDMGGGRITLHPMKTIKKSLPAPTLSLNTSEVSDGDLNMTEDSMEDSLTPPEDVGLGGVLNSFNAQIMKNIQHKKKQLDSFSRNTLKSTQKEVKGLWKGQMGRRMRVQEDFKGNLLHELDFLEKEMANLQACEEKALKLFENQQKLLSTARITHEQRFRKIVQMEEDFHKTLAELDREQEQQQISLRENLCAKAQEMSNNFLKNIQQEEMKNMRKVLHNMFL
>SYCP2__Branchiostoma_floridae
MLESILFSGGSETSFSCRVESYLDHAEENGPQDCSKRLMDRLHYLTKKSIAEYNMEGRRAMLTVLAIPLAKFVCEIKADFGLRLEAGRTLNVLLQGITSTIRHEYKASPGMKAVMKNLATLIQGAGDFELQITTLEALFRMTSRADRETVAREWFPDPAVNSAMLHIRDSDFETDCRKFLNVLNKSLGAKRSVFSFPCHGAYLGTEKDEADGWETVVIKAMDVKFYMLSESMGGIRLEMVLLKPACDISEVCLESNRDKTAILVLKKNSDIPRALELSLGKNKQRQKPHVSMAGTPVRFSTYAAADSSVMEDEETQSQSGKEPPQPQTAHKDLPVPRTKVSVPAQTIRVASHIASPAQVPGSAAKPAEKHKTESHCSVTSSTPRTPSGKNTGAVQKRKVKTPLQMVTSAQVSSSQKPGVKVSVPLTFIRLGSSQERRQQEESDRPKTNDDVEEVVPSSCPMEDNVAMPDSQMSHSKSYVPEAIRDTADSIEDVDPDQALYIKARLRASDSPALSTVTERTESSRASTHSPPSAKQRPSISMEPISEEQNFLAKKDQVSRQQKDKAAKPPKKKAKVAHEEVPSSQQSEAVRRRPRRAAAQAALSQLQHLSQDVVIPDSQPIDPLPKPVKGRAMATKGKKGNSSMPATTQRSPYDFGEDNDMARRTDELAMDTVIPDSQPSQPQENCGGSRGQDGKEKSKWGMKKSEGSSSHKQGKQKTQSQKKQAPRVAASPFSPLSQDSALDFKMKQLGPPGRKVMKEKSDWDDFGSPRSIESMDSSIYDFKDDDQSSFQPSGKQSSRAKSQKNAPKGKATQKPKPRVPGKKKGQSDGNSSCGAILKFFTSRNKKTLQGSSSQDDSTEDINTTTATSDSDDKREASPKGWEKIGSGAKEGKTGMMKARQGTSIFDTTDEDDSRTERSWLLSKSKQKPKPEINHQYGKDKKKLSKPKLHWDHDTESTASSWTPNKAREKATQKERKKPKKVGKQPKKPAKGAAHNDPFGFQDESFPSLEIERSKPFTTEYSHTEEYKEVATRKKNGRRVRSDKSPVDKKRKTKSSASHTTSDSTGHEETTSMGLWNKEEHRKQKASSRRFLDAVHVEILKTPKQPTAHRNATPHKKKGYKELKVSVNKTPITPKSAKEMAKAKSSRGLDLNSSFDPDRWVDSDVPGFLSDSQSDGQSGYLSESSEVPGFLSGNESGFLTEEDNEVVHNELSSILPSGNCLASSNVTEDNVPASPCLSVITHISSVKSHFTGSYKASDKCLNHLLHVPSTTGPSTTVRPSASTLKRKYGSDSEDDEYPPVSLVLKDMGGGRISLNPKQAVKKSLPAPTMSLHTSEVSDADLNVTGDSMEDSLTPPEELGLGGVLNTFNAQIMKKKQHMKKQLDSFSRNTLKSTQKEVKGLWKGQMGRRMRVQEDFKGNLLHELDFLEKEMANLQACEEKALKFFENQQKLLSTARITHEQRFRKIMHMEEDFHKTLTQLDREQEQQQISLRESLCAKQQDMSNNFLKNIQQEEMKNMSKVLHNMYL
>SYCP2-like__Breviolum_minutum
MYETSTEFFNTLDEGINNQRQLTSHFWMGLARVGGWIPNTARPFNLEEQRNLTHLNNENMDDHYQEHGAGSIRSRSNRHSTPPRRSPMDEGDGLTPNMESPAQYGAPETENEPEPHGVPEENLPAGHQPDEEMGPLQAKQFHLWYALMNDIWMDSQQAILFAANEFRDACAEGRWADARCAAVSLKFSAARASEDSDGIMDLGKQEGTNSAKRSDVLWFAASSARSGLLKMLAAFSARVARGPSQELALAAVAACTAMLPEVWPAGAADDLLSMSGVLILLLRAAATVSRTMPGMGGFATLRACRAAAELLTELLEASAPDLRLSCEAALLRDSTLAAPMQCLSEALLSVHPDPRLNEAFLELLWRGLRRVAPGAALSSLASAHPALICLEECQAGLCSKLRSLSPDQLLADARGLALELCASPPVAFTFMSKGWYDGQMGTTVFSSHCIGLHQEGELEPYLELPWECCQLRDLRLTQAYEGLGFENFQVVAVLLMDHVQLLQLGCMSEGEAQPSSALELLLDGSLEESPKASTPLGFKTRAKIREQKSREPVGPIVAPLVEEVDEFPDKLPIAKKPDGRPQRAVAVKTAAKPGSKRNTDAKRTEPCGLSRPPQDAVQRVLEEASRLAREVANVQKQFRESKAAVDARGDEATALLDDIAKAGIKRNRVD
>SYCP2__Callorhinchus_milii
MHTGQEVQLEKLIDDAIKRRSFKSLEELQEESNESVSCKCSKQLIHKLNKLIQRELSKKEVRNVSLLLNCIQRYGRSMTILGEDGLTTMIKQGLVHKMVSWFEKTRAIWAEGGKEKSDALINLAEDFFDALMVVFDANSEGRCQVLDTFLHRIGCLVTDPDINICIQEEGIRKMNIMLGQMLLNDRKTILSSDEMQLLMSNFGKRVLDAGDYNFQVAITEGLCRMMSESQRKELADQWFCMEFVANAFRRIRDSEFETDCRRFLNQVNGMLGERTSVFTFPCLEAFLDKYELQMPSDDKLEEFWIDFNVGSKSISFYVVTAEDDEEPLWETVCMPKEEVENYSIEVKDGKKLLAINMKNPLRIGINEGIEILIYFDLTLDVISTLQKVYGCSKFKGLAVKNKTSDAQTEVNIILHGSNSQAMVVQDQLSPPHHTEKGLLGSERKFSGKPECLRTIDTDSEGIASRKRNSMYPPLPATASNQKMSEGTMMVTGTKSYCASAAVDSTQAKKGRVKLPLEMKSSSAGSISLKINELTFEEMEQGSSKHPKTTASKPTRERSSKKISASKVAEMLQEVTASYHKPGDIIPDSQPVGFKAKPVLPGLIDSKSVFKKCWISDSPVSSCSTQEKRTSCLEYSFQQDNGIVKQQSFYSIFDGKSPIQEVQNNSKNLKRKKMEQQLTEKLEKITPGKNNKKGGAESYSTKRVQHCLDTKLSPELSTVETLALDSDYKTKCTETLTSGYCIRRSEVANGKFDDICQSTISNKQDGPKRDSCSKRFGVDLTCKEDETEDDQRENDDENESNTITQTMIKEIAAKYRKTREAPLADEDVNMLILSRSHLDKSQPLSNKLPNEKNAKRGSSKKQRVTAKSKMKDRTTDVYNFDANSIDEPTIKLGVKFTAGYQQPRTTMNTIKQPKEQNIQKSLTRKEEENKPAGRKNKKRFFTDTDTDGKTDISWLRESNRKPKRKMIAYGRQRKQNVTENTNEEGHAIPHKNKIEKKSKLRKKSDELEAKLIQTRPERKPAACRPRRKTAVQTCYRELSMSELDSDQESFTFSPRRERSIIKHKPEPTKRVSKSNKREATTPIVSTTPRELSRYKKIEDFRFLSFPAVSSIEKLRYEEMSEPKNLTSCSSPLESEPSMQLDSSPELLRAPSTSKGKTAMKFHKSRKSFAKSITPQSSPSQSTTKKKCTAEDVSSDLSLNSLPQVIPSVLQSCEVDEKIEEDEDLYRESLTKNNEECISVDKFRSPEGSAYTARSSSNSSLKTNLSKKIGATTGEETSSTSAIMEVNRRQIDRILQMKIHVSGPSSPRSSILKRIYREVHPSSPDGIVDEVELKVRGMRLHPRKLFKCDIENQSIGKGIITPGKAICQSTNNQSSANRDEMDTWHPDVGVMCQQFSKDLTVKFKNRYQKIDTFTKVSLKSIQQHLTSASLQIRDYRLQKLNKFQTNVAQELEKFEKDSQSLKNMEKELSNFWKQHSKAFNGLKENEEQRIQQLRSSFDTNVFHGVEFEKRIFNMEIHQMRKDMKMVQDRLLKEMQEEELGSVRKGLQSLFMSNSRRF
>SYCP2L__Callorhinchus_milii
MVSSNNWQRPEEEESHQASMKTTEDILVKKEFTLEFLIEDAVNVNGFQVLEGFLANESQCTPQKCNKTLLGKVDKLAHKEMDKNQFKNISLLMKCLQRFCKPESEESLNLLINAGLIQKIMLWFDRTTEFLKTTELKSNEALTTLVEDIFDIVLVICKCSSEGRTQLMDTFVLQLGHRVTDFRLKISLRLEAIRTFNLMLDSITRDGRKKFQVSELYTLMLDLAKAILEVGDYEIQVAISEALCRVTLAKERENLVHEWFVEDVIANAFKRINDAEFETDCRKFLNQVNTYLGNKRRVYTFPCNSAFLDQDELKMPADDKLEKFWIDFNLGSRSVTFFIKDENPDGATDLWETVSLHLGGVKSFLVQEINRIKIFNINMKAPLLISRKEGKKVKIYFDPEFDILNAAILVYGDEKLMDLVCSPELDIPDLHIVEIVIPETQSSTQEKSETIISASDGDVGRKPSSLQQLEEQRWHSDTEGKYSRLLKITSKLNPPLTTKVGNRMGQSSTPKVLLPVQNKNSTEKEIQHVRPKLSLIPAVDWITPGDSGIKVDSPRTTQNQIQSLKFDDSEVKSSERQSKMIPEPERSTNKSPKKLDSFVLESSPDSIRTATTNKQRDRKQRHQRSGPKKYLFSGTSEDLSNEGSDQSWVPNSQMKSTQKIRNYARIKKEKNTPLRVLPFLFESSENEEETKAVTGRRRRKITIEKQRMTWPGPKLWDQSDLQSSVSAVKPRNTKSIKMEAALASIPTPPSTQKGNSSSAKSTKHIAENEQYLTNEYIPDKDFTAQVSTNKPSKRRYSNMNSSYTDMGEDIESPFLHLKPKRLFSLAENLQTPEGETSPLKEADESMLLNESTQSDMDEDDGIRAAFQNFTEEMRNKLKFHYREMEQHTQHIQQTTEQKVSGLLNQIHNYSRLQKLETFEKTVIQELRTFEEDDQILKNLEKDTINFWKQQSLKVSSFYESQEQRIQSLSSHRKDKRVVSKEA
>Red1__Candida_glabrata
MDAQSILARYFDVKVVDGFYYIQIQFSDTEFLERTIQNAIANLTHKDIEVLFRFMLKEPLRSKKIWLLISIMFIELSHAKLQYKDIWIHLLRIQLTFNLEETEVPESNDVIINTLIDRGTKKDITFKNWKYFFILLKTLAYIYTSPSDDIQQLIISKFDYVKDFLTSNEIKDLNLLIMLISFLSLANGNAEHQEYPILRWKKQNIDKIFSNYKIMEFILDNFKEKLVNFVRIKKLFAVYESQNCQTKKIVGLSNSGSKRFCYSQFIHGNLYLWTGTNTFIHLRKKNIFLKKSNNCLIEIGFPRDITPFTQMALNEFEKSHIPMKYLKKLELEFNSEHECRIFLEPMDNYFRISEAKDYLLLNFTESDTSSQIDNISHSELEFKEKSVPIQLKESNTDKNNNGHFNMQDNSYRNTQLQTPERSDLKRNDKNDNDSIQNNKAHSNGEQYPSSEYGILLKPQPALCSSPLSDLNKKRLQRSLSKSSKNLKLVMEQQFNTTLNQSIEVMKENIIIPSSVAYQDHLIDKDLGRHRLIEGGRLTSQFVGHKPNNIPKVTSVSKTKPKSVKTADINVLNTIFGSASCTVRSYKVGRSKGKNVKPTTRSINKGKKMIANNNSENIHSNKTVKEKSNLVANLVPVETSTSQNRSKEIISHINSKVPNQEVSGIEDHTISLNNSGTLCDINTSKDANLSLSKSISKGAFSKSIQDQLANSINAIANQMISRISIINELLNKKIMQELSEKYEVLFSELHKSFKGDVERMVEFVGDLNKMSDLTEEEVIAEIRKRNIINSNITVETRRE
>SYCP2-like__Capsaspora_owczarzaki
MPRSSVSQASAATTTASFSQHTTKFELLFRRLESEPVDAIFVELARFVASASADTPLVTPSGVRTLGKDISDAISVEINARRWDYLGLLLKCIGLLLQKTELQAMLAPLLIEQGLPEQLEFILKGCVPSRPPSSARKAAQQQPRLCNEPLLLAAVECMQTLASLSAHGKSSCSTAQSMNSCKSKVVLGQHVVHDLMTITRDYAQLALSVQSLFEIVRCLNTLLSTCQENMVLSRNHPEGPELMKRVAANISNAGDFEFQRALVELCFRIGRPDRRDEWGAFLFADRPLAVQFASIASKTFLTDARTFVNKLNDHMGIARSVDSFQFVAIQVQVQTGNDKPRVLSYKDMPYWFDLNMAPRTLSFDCPTEAIADLFDCDEVATVAFDQIAKWSVTDTTLTLQLHGIGSHDRLTVGFELENTTAANSLCRSLGTYLRPPGVHDAKQPIRASVSKQPIQCNMKDLLEEAELLAIHKAEAQAQQQPPQQSTQYATGDASAANKPMRSMDIDSVSVISATSVFRKPVPSNSATPAIKRGASSSAVSRARDKSPPATTGSKASGRPKHTAFEFEDTGDREPGSKRVDTPARSKQPAAKSTKQAAPDLSSEADSEGSDIEAAANRNRRNPSRRAAAKKTKAALRKMRDSFSDASDGDASNDSSDDDEEEEHTTPASAKRLVSHTPAARRLEFEPTPTPKKVYESTRRSRHDERKEESLNGSDDDEEATYRFATLPALAPIEEDRSKAKTAPRPAFSWTPITPAKTPTKALRAGGPSMTEDRSVRHELKRMRVADTTGSDDDDHQVPILKAANAALKAGDRARRAGTAAVPAAPTSKGGKSPATTRSTTATTHARIQEDVTDDENDVEAAEREAAREMDELVSALNTTIHKAATTKKSRAQSLAQQTVAANQKKLLKLWKVQRGERAKLNEELQTKFALLVAANQKAQDSLVEAIQAMMDTHQQFVAATQGEIAALFAANTSLSDQHDRQTTAAHLAMQNELTSVHNRLIKETQSTQMGNLRKSLESMMSALS
>SYCP2-like__Carpediemonas_membranifera
MAGSRSTKPSIVSINRLIREARFIDAQMALDLFDASADVSISTEALRKCLREVFAEDTDEETALQGCKLLAQIFQFKSNFPKLDRLNPAKLISPTIPKLLASSWPVYDAFIAFISSIPVSSLLPSLLAWLPTQTSPRRLLGVFSVFDLMETPPIIDMFDTIARVPDPALCWACLDSCNTHHVTPEQVPQYIRKQFTRYYDKPAPCMARKLFETLIQSSPARDSVSSYTIDAVVPDLRLVDTHADFGLDSLTLMTSAGLVTIPYSQLTKLEISARRMVIIVAARVSSSTPHASELRMGIHLKLATAPKHMTAAVNARVKAAREAVKEVRVESASPISGGGAVAQAKVRSMATPGGDRGEAPTDLAGRRKTPTAPATAPLKKRARLDPRAARSAPPKPRPRAMEATAAADEGVDESDVTGPVTPPHAPAPARKENVGKTTKAGKSASAARVSGTTALTRRADTPNQAFDDLNELVHSQQTQMVTLDEVQQRLDALRAAMLVEAEEDRKGKIDAIDKDLERSLGSMRARHREALERRAGEIRARVGRAVDRLKNDLRAMEATRAMLESTLTAQIKTVTRDKSAVTREVDSARNELMGLVAAQQEERDAAEEEAREAVERVNDMPANVRGPMASMVRQLDQMMGRVSK
>ASY3__Chara_braunii
MVLSSRPSGRRGAGAGGKAVHDGLMDGGKGEECGGGHFPGDGAGSNVAGDGGKRLRLSRRGTGGMEGEGVGGVGGEKREVVGGPVRDGAGNHVGGDXXXXXXXXXXXXXXXXXXXXXXXXXXKRLRLSRRGTGGTEGEGVGGVGGEKREVVGGGPVGAPKITAEELQRLCVLLESEDAEAIADVDVTTIRHLKTLVQKTQRARAIDHEFLQKILRLLQRCGREEKAGQYLISCGLVPAMGETFDTVWEDCQSRAQEEEEEEEHSAAALLHPGKNSLKEIIYAVEDIAASSRQGKEECGRCFTSRLLMFVLSERDYKFQRAALSVLGSLIAQSSKNQQQLLLKKEECGELFGRLLGSCGDFVIQSHLSQILYLLARTRKSVDVLELLLPGGGGNQMSMARGCMFQIAQAKRPDLPTEIRKFVTLFNQALGSSRSVWSFMSDGIAMNERDVTCSSERWVDFGMSFVSFNVVLTGGQRQNKEADGEAELFDILFTEIKRVEWKPPSTMSISLLRSSKCVEVFLKKCQEDDDDDDDDDDGRLVRIDIAFRQEDKAIIEGLEMMRRMTCACAGSHISQEPQEEELNLDADQTPQRDCVGGKQYGHDVSSGQDDDIVNQALGDSRWNAAETLRNPQRSEDNMSDSVQCSVAGTQSTAAGGGNGRKRKCSRGVKAAVVGFPRRSGLSNKARGGSSNTQMMGTNSTRGGGGGGGGVTQNKGAGAGAIIGGNYNVNMQMGTDSGCGGGGVSTRNSGKKKGAGESKETDTGQLFKLKDHEHHAGGTNRSGGQPLGCPQLQLDSEAAGTKKSAALQQPQAEDQLIAGVDEVIIEDGDPNHDGNYGDHLRTNPSCVVRNSLPPSITHSGDCTTVVKEQSRRNYIEFRKYEREREALSGYDGSTMILEERDKLNCYRKKRKKRSGDSACLPLPPDGGNTVNNASNDMLDNTMSMQRPPHVGRDCNKSSVGTSQGTGGADPFSKSCAVATGVKPVSEVKSPNHPIKACRLPVWDEIFPPEPGISEELLKWEDDRFVKSHANSDDGGSDAKHASNRPKAGKQSVISSSHGIVPLSGAPVPAPASVPPPHGGDHWKLGHNLADGDDDDDDDDDDDDDGNGNHARSSVMQVRGGDSPHDGDVVDDEHTRTVTVLGGVIEKSKSIRDGIHSEPRTASADVKGYSIREAGLQNRSEKAQIQSNIIRNDTAQVRRGGGPPNRNPVCEVVNDSALASGGDAKSLARKGWDRNFIKANGSKGANMQSTGQHDAPGKSREPDTVRDQVRASNDAAMHGKEPERKCHCDSEDGYDAADDEGEDDVGSEHDIVDMYDEPGKKSAAGTKGPQRSQKKQGSAKREPRADVDKVLINPRNTAPNRIMAITEQTGPSELRYQDDGELTRDAPRTRTGNWRESDLLVGQDVGDNHQQRSQIESATVAFQTDKGTGVIKRASRRIASRLSNDIKGIIIQKKANATGLESDHHSCDNTKEEEEDMYVNEASGCRKNSTTTTTTPHKDAIEAQPGEQTGTCAAGVDREGRNVIERGTEEDHNDKKSTPEKSPVGWWYASSRPDVVLAKYRRVRGRSQGTVSRGMMQKAEAQDNSNSGEPHCMEENNGQQQQAAFPDLARIGQERSKSGILKGEAVGPLLTTNQEYRGKAEIGQGISDSMKQSSAKEKTQTNDHEAFKSARASKEAMGQGRPEEETTTTNTKDRLQNQRAEMERDKQQNGNMAEEKVLGSITMGREKKRTGNGSLENKSSKRKGSLQDEKKMQEDCVAQAQTIEDRVICDEVFQKGGGSEIPTKERIRDAFVDKAGKNAMGNLRSKQSFMVKKDGEGRHLDWSDDASLMNRGGDEKGAGQHLGMKEHIEFQQLVKQRTTGEKDTVRADDDHQGRIQAHQVKSMETKDTIESLTDSGKTNVTSEMTPVVPSKRHERRGASGGMALQESRKQTPSRVWSLTPLGGGVHRGIINTSGRRGRGRGRGRGRGEPGRGRGRGRNLPSRLRSPPADKMVDCAPGGQEEEMEAMPACDKHESKDIMGPDDRCKGQASGELRTKEHGFHGGNSRTGERNSAKVEPESDSMREKTNGKFRTEEPSETAKVEAKCDHENLMGGQGSPREHEIPEGRPTTAGDEGRTTSKLMTGEHVSENVEAESLRGEHGDAHLRSGENDHGAEDVEEKSKLVAALDLLKAHGVDLPPESLRGLLGSSVKPLTSELAEEEAVGTAAMSKVVQGPHAGREEEDDPYAFSPTLAPYATGAQSKEERNEPSANGPREDSESDASSPQAVRRRLTRGRASEAERKNRKEKRTDIKSEVIRQTEDDGESRADQEVMGRNTEKVPENEHRKNRGSTEKSEVAKRARGKVRSVIMDSTASIVDLSASKAADHQPSATCILDGAPEFQREEKPSLKPQIKSTRGETASCKSDLARVSDLPDHLKGALTSPEASAQEPLTLGKRPTARKSDTSQNLGSSRADSGGQELKKNPHAMEGVARLGPVQRESAFPLKEDETPCVQGMDARGSGKSRGRKGVTEEPCRLSPGTKSAQMFGNLGVRSRENVQPPAGYGSHMRKPMASARRGVVQPSAWWDGRTAAPEMKRKRANFPENEEDFDDDAEEGDGDPSGDASPMLDVSFDGMQLGDGTEVGSVVRQMGSMLSMLKERVASDSKQKMEAIIMDTADSIANGFVCIDEHLEKNVEEYTAFCKKRFAQLEEKLAAEKKKLKLAHAKATEDNNLLLEANEKLRAELEEKFAAEKKKLELAHAKATEDNNLLLEANERIHAELLNTKAELNNLMEKHRLSQKKMFAEVQKMSEDGLNYAHQKLAAARKAQKKMQGLHSVFYGALKEM
>SYCP2-like__Chattonella_subsalsa
MSGVQHLENLANAIENKKYAAIIKGFESLLKYQTDQNQDLKVLFKDAEKSSSKAENENVIGKAIKCVYSTKSRQNMVETLLTGVAEMVDNDEDLLPLLAREELMATLFKICIDKDYLLRVRRSSAYLILGFTSSSTKLCKQVAKLIETSKELQLEVQQLGMTFFSLTHYPIQEMLSEFLYRLSRVWKKTPSRHVKKMLSYFPDSFFDCLRSLKGSEFESGLRELLNTMNTDVNESLFSFALKEIFQVIDWEETGSENSLGDVEWLDIGSECISVYIKPLSEETSLICIPYSSLEKVEFLERALSIKMDISSDIENLELLTQRPPDNDFTRLRLFIKGTKKDFISVRDTILKFLPNEKDQDDASQATTDSESKVSGATMKDKKKVASEIKILQEEFSQSSIDSQDQEEISVATRSTANKAREQKLKENSKHQEVIPHHQMEKSKSNNQHSTPEAAIVILDEEDSLGDLGLNFQKTQELAAKNPPFSVKVKKEKLDDNDKENVAPNLKSGGQGQKKGFRKKGLQATNSLSSNKTNANLGQVSAKSNDNPVKKRILSSTSSEEVTTVKNTKKIKTKQNVDYDAFELSDDEEKTHQLRTSAHRKRKQNPKGNDPLGDLSFGAEQNSPSVMKKAFQSKPEPKQEIPSKRRRQKSFPHKIYNKKDKLLNSPGSPTTPEDKQNEDEIDDISFDTSSQESAKEKTAVQVSKGQEASQMQKNVLSKTKAKQNSTEPTNPSLKLSTDKNSKGTPNPEVPPKETSSQNSDLTEEEAKNDDQDSDWDKEDDISIDDSQESVDLDDLSQSPQKPRKRHSLPASLENEGDDLGILMKELLNMTRERELKSKKRKAEALIDQGKAQVAQFLVQWSKRSCTTWDTELVKVTAYVEKITEEAEAAIKFMSEEYEKHVECQQEILARVTEKANDFQKINEKVEMTVKSWKQNNQLTDAKLQKAKEQSLSSFRKDVAAFHQRALSEKSSGDANQSILSLLK
>ASY3_II__Chlamydomonas_reinhardtii
MGGAAGGGQRPDVGAGTAAGTAPPLQSPPPPLLPPVPASPGGSARLDPKSLTALLRSPDITSAELVSQLPGPNTCMEPAAAALQAGGGHGPEQQVALTEAACRRLERVVAAPGAAGGDSSDAAVGMALARRLLRLMTLGPDTGPDTAEALWGNRFPDLLPAAGLHALQTGTTQQSEAQALLLACLQAVQDLCGDAGGRDRLGARFVPLALAVLSHMSGSVCAYSLRLRRAAASTLLDLVTESRGSQLALFDAAAASSASTGMTEGAAGDAAAAAADAAASMAKHADRVFRELLPAAADYPTQLDLLEALYRACCGGTRSAAARERQSAAASSRERLVAAGERVLRRYLPPEAAACMAGLVSKRKRVKEEDLAARLRRVLGLVNQAQGERASVFSYHADEVMLAGAPAGLRFAERWVDVAVVDSGSWTQSRNDDHGGGATGGPSSGGGGSGPSGPSSGGGGSGPTGPSGHLTLRAQVRNAELPKDEQPAPEPLTIPFDDIVAVTVSPPSERRPAGKAGKAGASAVAAAAGDGAAAATTTSTTVTIIAPAPLCYVLITLSRLPEGLEGAAAADTDWPAAASGGGSGWRHAPVLRLKLAHEDARALLRRLPQETVRADSAGAGSPGPGERRRGTRHDATAARAQLPAVPPPPTAPTAAAAAGTSTDAAADVSLPQPLMLAAVVPMAITPPATPAAAATLVAIPVVTMAATPATFTPAAATPAPPLQQVAAVPRAPGRRRQGGADGTAAHGEEQQSQQLPSSSSSSSSSGGAAVGSCGRPAENHPPPAAGGGAAGGPCSRPPAAAGAGAEAGDAVAVGSGPGTFRRAGKPRRAHCRRKQPRPRRYLVDAHVLVAPGLVQQPQLQQLPPPQQMPPAPPPLQPPPPPPPPPPPPQVVPLAPQPQQLQQTYSANGPEPSLQHAAAAVALFVGHADAAREVLQQVGMGGSDSDTSSGGAPALGCMLLATTAQSRWHGGIEPSSSRV
>ASY3_I__Chlamydomonas_reinhardtii
MTSTSHGRLQGVAELLRSPSIDPAELVSRLEPFNELTAQVLHEGRDGPDQVALVEAACGRLERLMSGADSDAAVEMALIKTILHLMPENIGPLAGKALWSHEFPAMLTSVFEALAAATEQLHQAQAHEILLGCMQFVQDMCQSPYRLPPSPEAPRGAKGLTARDKLGELFIPQLLEFLPTTRFYPLRVRRAAASTLLELVQTSKRNQQRLFDATSAAAAARQPRHQQHQQDGEESGDDGSDNPAAGSADRTFLELLPAAADYSTQMDLVEVLFRVCRGGGLGSAGAELPRRYLPPAAASALNEVIETYAAISRSQAEDMDLAAQLRPVLAQMNRELGERASVYSYRTLALRLEGVPGVCPADPWVDVGVGGDPAGAGGGGHLDLSVLLPDEELGEGEEPVPEPLTIMFDDVGMVTISDLSEGAAAANGGGGGGGFGSGTAASARGTLLAGAGSAADLCRVEVSLQRLPGTLTDVVTNDDHDPDQAAEADAAAEEGAGGRGRRTPALRLHLTLTREDARAMLLRLPKARREGHMVVLSQDPLLMELSQPASANIGPGRFPKMSRGLPIYTLTQPPPAPSLPPPAAAPSMPMPMPAAAAAATAVVVVQQQPTKLDVANGLAAPPAAAAAAVVAAVAAAPAALPPAGGPAPSRGGGGRSVSGATPRAVAVAEEQPQHSGSNAGRPTRSKSQASQGTAAGGSRRKQPVAGTAARGAIGRTEAMPSPAGGGSAARRQRQRRRSGAQGDADEVTPEPQQGANGGLEAAVNGDIGAAQQQELPPPPEQQRKAAAAAPAKTASKGAARSTQPPAPPQPQVQQKPPQPSMTNGSARTGTVAGGPAATTITAIVNGAAGRQQQAPAARPAAAPRQQRALPKPTTTGLTDTTGLTKTTTGGPQTTSATKTFRPRSKTPPPPGDSARGGGGAGDFGYAGGGAPGQQAQAAPANAAGAAAQRNAAGPAAERARPRHVTQSEGPSMPPLAAAQAAATLAPAKTGTDAKSAGATKAGAAAKKAAAGAAASGGGRPPQAPAGSAGRRAGKPPPPPLRPLHPLGPARKSVLGVGGASPIIKASLDPIEDPDTPADADAAAGRRQLALQRRAANAAEAAAATAAVAAAADAAADDGAEPPGSAAEDDITGYDGTAAGLGGGGINDTAASPPKAAEPKVAAPPPPPAAVPERSAPRSGTPPPQRKPLQMEPTKSNLAADGAAGITGRGVDKAPLSAAAANRKGAAAAAGAAAAPPDPAAAAANAKRARGAGEAPAAAVKGGAQAGTAQQGKAAAQRQGAPGPDQFDFGEEAPAQQPAAKKPRKGNAAAATTSADAGGAAVPPAGRKSAAATAARDAAAAPAAAAARPSRQAKVKAKEALAEQLGSQGTPRKARQPKDQHPSPQAKQQAVAPPARAEAAGTSKGRGKAAATTGAAAAKPPAAAQPPAGRRPAAGVAGGLGLGVLGSADMVPATAEDLAEEAEAGPDTTVVPATASDGEEDAAAAAEAAAARQRSAPARGAAGKRGALAPVEQPQPQQQPPQQQPEAAAEVARLRRLYDDVDAEEMAAEGEEEGQQERGAAGRRARSPMGVEGDLLLGGRQRQQGQRGGGGIKALQGLVVDADAPGGGLYGMAGADEDEMYGMEGGDGMYYDGEYGAEYDGGGGDGLAAAAAAGAGGFGGLAMEVVLPSPAKSVSPLVRGGAAGKTPAAAAAEAAAARRGATTAPPAQRRGAQAGGAAVGAAETRTPRDAARGGAGAGAAGLLGAAAGGLPALGGLSAPPKAGLAAAAPGQQPGKPPLPLTRKPPPPRPAAAAAPAAAPGGAAAHRGRRLQPLGGDAAAAVAEEAQEPAPVLFGTEDEDGMAGGTMAAEDQAEPRGGGGGGGLQELGGGGGFGALGGRGLGGLGLGASGADGGLDADGRKRLSFTTGTKLAALKPLPFMTGLRSSGGLTGAAAPGGATGVTPAAAAGLMTGFTTGRRNAGATAGAAGASGSRPQAGAATGGAAGGAGGRKRGRGGDAADLGLGSFGLGMGTGATAAGDEGDQGEADFAALAGMLMRTLGAGGDDDDGGGGDGTQGEELQAMMAAMLQRKKRRTAAMQRAALQDVQKRIAAAVQELMQLAGHEAEALAKIARRHLAQLENALAERMAAIEALRARHQAELAAAWGEYVDTKAAMDSAKQELLQRVEMKRRDLQRRLGGLQQAVVAQLAEAEARVRQAGRGGGGGGGRSGAQMAKLLQAISAA
>ASY3__Chlorella_variabilis
MKLKDALLRARDRQQLARALASLLENNEKLELDAEGLNGLVKQLLQAGSQAEDLEGLELAGQLLKATVDGADLDDAHQRFLLESKYPQALASLLERCGAALRRHKPAPQGLEDTAIAVLNVLSDLASLIGRPQAGSDKPPRGRDLHAGLAIPCIVDFLVAPGEVVWGPLRCAATSCLLEFVVNSPANCKLLMGEEESSCALFGQVLPGCGDVALPDRPAEGMYRCARARALRDAHRSLFKADFLAALDALAARPTKGGALDLGSELRRLLVAYNRQLAPQQATMYCTQAKSVSVCGIDGMASAGMWVDFGLTSLSVGLLIPEADSEGGEGEEGGGGGAGGAGSQLELDVVQFPYSDVSKAQTASGATSGYDKLTVSLRAMPKQLQNMSQSFKGKGTLVMQFKRGDLAALPAYAPRVAAAMRAAGVAFSPDGAPAGLAGPAEMSQRQRKCSTGYHVYSDRPEAAAGRSSGRAPLQLTRSGHSLGQAANLAAEHQEPRQQPSSGRPRSNLKRGDCPAPLPFKRQPRPAAPAVPAAEEAEPAPAAAEQEQQAGQAPEEPREELPPPQEQQQQGEEEGVEPQGQQGQQPEQQEAPALHRRGSGEAPAPDAPLARAEPPASWLRQQQGPDSGRPAGAPAPVSHETATATAATAAAAGASQRRGRAASQRPAAPSAAPLAAEPAACAAAAGALAAEPGEVNSPPPRAPGAGAGAGAAAQQPAAPRQHEAAVPGPAPNAQGPGLAAKAAAKAAEVAEPSGLDAFEVGIGSESEREEEQGAEDERQPTAEPAGGRAGGTKKQKQKQQAQRAGNAKERREAAADKKQKSRGGGKGSSGNAAAAAAPGCAKGGKAAGEGGRAADPQGTEDRIEETGPSGGGGRKPSAVSPTPSWLQGAADQAHAAPESDSESELRHDHASKQPLHRAAAAAKARGKAAQDEETESMDEDEEDEEEQPPAKKQPPAKKQQAAKTAAGASKPAPGGSGSKPPAAKAAGGGGVRPRRAAAATAAAKLAGKAGTEKQPPQQRGRPQAAALSEDRGAAAAKKDPHPVAAAAGKRQAKSPFKSRRLLGAGGKVAGKKRGREAAAGQGREEVSEEQAAGAAAAAEAVAVEGGMLDAEPQGGEGEDHDDEELPLAQQYPEHSTSSEDVEMQEEEEGEEEAASESEEEGAAPPGGYQSAGTRHLKGWTHFRAAEAEVPDMLVEEEELRGITKRFKFTAVKEPAAAAGGDGGAGTSTGRRKAELKAAAAGVVKKRAPEPLLGLSGAKPAAKTARLTTTLSQDGLALPGIGARGTTAKAKQQQQQKQQHKPAAAAAAGGKRPVESLGQLSAKKRHKGGGGGAAPAAVASKPAAGATGTVGRSTRKAPAAAEGSAPEDSQAPSIHHLLTTAQRRHAAASQHHEDDSEDGEGEDMAALQAFMVEVLRKRKAAAHRKQASPGARAAMVDELEAEVAAMLAAQEKEMQQAQQRLDTEEGQKHVALEKELEGKMREIYADTLAFQQRLNEHWEGYRALYDQVSAVATEAEAAAGKQRAAASASLESMRAALAARAAEVARRIERGSKKASKMPELAQMLMPFLD
>ASY3__Chloropicon_primus
MEDALEREDARSLVAALRESEAAIDGQVLFSLGERMRLVCDAGVRGDEACSLVTEILRFVDRGANEEGGALPVPTTILDQQNKFGDGLGRALEFLCSDVDEWLGSCDAGEYELCLRKATEFVSMTCGEEGGAGASAYAKGELGRLCIPHFVSLAASPRGEIARARREVLQTVAELVHGCEANAGLVLSLLSDLDHAFLGFLAQCGDYQTQLNYVDIVYRLHRHASKKSNKSDRDCRAFLDQDFGVFGQKKFFVERYKGHDEMKRSSMKLLDAFNAENDACGVHSFKVKSVVLAGSREGCDRASEPKGGAARSHDRVFVGESLMTFSVLVQDEGDLWNETVDVPLRDIAVAEAEEGKRGTWKLYLSVPSDPKRLNPFLEHGSESVVCISGTKKVLAGIKDTCLAANRLSPTGDADDGPSQKISRGIHCSIPCTLEGGKSVPKAPEAKKSQRKVPENFGDEFFVGRALSVWWDGDECYYHGKVSECDTMKGRVHVEYDDGDKEWIDPSKCKIAFDHEEQAKEDPTPRQNGQVGKGKKQASSRKRTPPAKPKASVPEKPKAKPKPLASLKREQERRSSPPTETIRRKRPVKRRIDLLAEIPEHPEHSESETERVNDERVNDASETQDGSSDDEPNERFSDEAWVPEEVQKKRPKMTASKKANPGNKSTTSKAKASIQRQRISRKGSTAPKKRCSPRSPSPGLRFKTGKQAESDIAADMSTLDEPGSSLRHYRISGRKKKDSWTGHTIKRRPPPQPLRSEQSVSLFSLSPEEKESERSESYKEDTSSAEAMDPEIIPSARKPRTWEPVPAGRPKDRRQTSSSKLFGDLESSLVTGGSTGTEAENMAVLGNLIQSIMASRKKKKGRKRKKMEDLFVSKLHGDSKKLEGYVSTAIEESNQFCSDVYSGITKEFDKIDSKMKSCVAAFNKEMQALSRTYSKFLESINTKEREVDSFVQKKVKSARDLTVRARSKAEELMQRTKQKTAELENNKESSHQISQLLNALMANA
>SYCP2_I__Ciona_intestinalis
MGTNEKQLENLLRGSDSNKIEEFLQSNLNTPQACGTVFESCLRRVAQQGIQKNRAETVLCVLKIVKYLCEQNNQRGIHVLIAAGILETLGKIFLYVTEKAAGRQLNVSDLLTLLLDCITSVIELQSTKYTWLQSNCDLFLSFLCKSYTNVELKRKVVEAFIGILVSLDSTSMDQIRSSISCTPLIDDLVENILLNLNYFGDYDVQVGIVELLFRLYPTVKRKEKAQSWNHNDETARLFCCISYNNFESSARAYINKVNQTSQEKWVASYHCMSLVIGDLVLGEKDECWMDLCFRSRNLGIAFGPRFEYGWYAVMSDNVEDFKIEDEESSIKMVLTTKVSVRRMFENDSFSDTLRVISFTFRKTAYFTAAFLRSKVNQIFSKIAK
>SYCP2_II__Ciona_intestinalis
METNDEQLENLAEPTSINELQEFMKSMYHAVTQLCGSTYTFILCGLEWQLKHFISHPYVTDIQDFLKSKLYVLTHVRRAQIDSYLRGLTWQLEKLICQPYVNYIEQFLTVKPHLVNRVRRPEYENMFQGIAWEGILKGDKQKVLCVLITVKYLFNRNDQSGINVLIEAGLLENLGMILEYFTRTEEQLLVSTLLPSLLYCITTVIALKNNRHRWFQHNCHPFLLFLCKDYTNVKHNRKVVDAFNDILMSLSTRSMKIVQSYSWLVDNIIFKILLNLKHFGNHDLIGGVIEQIMQLYPSTNFEQNILSWRNNAETTFLLNYSDIYSEHNYSVVEGDLAFMHDDTNSSTNSTKTRNGGETTLVLDYGDIYTEHNYSVAQGDLTFRSEMGATDAKEDEAIVGNQWDEDDVFRIEQRHYSGRESRKRQSTSESYDADGSDV
>SYCP2__Ciona_savignyi
MSTQVLITLNEILESQSNKGVTEIRNSLCSNPKFDQLCKEILCNINFFGDYSLQQLIIEAIIRLTSSGHRQHKSHEWNNDSQCAKLFRSISYQEFDKEARAYLNKVNQSTQDKWVLSYQCKSIIIGNLTFNQSDDCWLDLCFRSKVIGFSFSHGTKLNYALESLTREDVDSVEVKDNGDEVKLTVKTKQQISILFEDEYFPPDCSIISCFFEKSLDLDSEKLRKKVNFILAKVAKVSKSNSMVKRGENGIMRQNPLNQPNTLVPGANHKALMPSNTQLSQNVVATSQPGGSYKTSKSSTYP
>SYCP2-like__Cladosiphon_okamuranus
MGVMLLTAEGVDLLERACAEDETPAVVEAICSCKSSADVRRVVQDRLLLDENKSPAAFGFGLARGIRRLRTGGQNRGNGHDGSDIYTLRRCLLRASASCVSKALQSSVGETAAALLHRGLRQPSLMLALLGVVQDNDTGSEAQRAAGSALVSFFDCSPGLWKELAKEVLASKALLEGFLEPASTLALISDHRTQELVFEAIYRLWKVWKKQEGGPPALPLSTPAEVKEALASIAAKDFEGQTRTMLASLNCSSSSRRSENGNAERCVRGEDEEEEEEEEDCWVAPPSSFPVEALFQATAWQGLGMSQRIGNGMWVDVNGDNIGIQVYPRASPGKFRGPAAPLSLPGGSGVFMSVSSETVKRSSKVLVAKRSLQLDVPFSECPTLAKLAHMPPGEVAESGRCTLILQLGGGARVFTQFRKAITALISATPPSGSVAAKTPKVVRGSKNAAVEGAKVEEEKSRFDTNTNTNINIKKRPRTACGLASSSSKTMPPTSSRQAAVALVTPLDHSAAAAEAPRRFARRLTPTAKKVLADSVTDDLPTTTAVKTRARGGGGGASAQRLPAGSFRGIAWGSGGRAKHSSAEGSSGGSRARLRRPTDDIERKEEEEEEEAEWMSPQRCLDLAPVPVAVKKKEQQRQLRKSRPSREKNGYDYGQPWPSKGRREVGRSADEGRALDKTEWDPSDNDGDDSDVGQTSRRPQQATPPQDKNNTQARVLTRGRATGSRTSSQHQQDRPLPGGAESRPEDNRAANRTEEGTSHHAHLSRSGEEDGDAGQRGAAATVTPKPQTRGAGGLCVEAGTTPPPRAGKKCGATVVASNHVVEGVAGTTERTGEDKDISNISDISDPALTGHSSIDEGDGGGIAAAVTGSSSSRGGHRGSERKRGARPPLSPPSRQPQRQRQQEKRRGADDNAEEGRDRDCRSGGGGGDGGGGGGGGLTDRGAGDEFGEEVCRSQGGEENGERGMGMDDLEDLEDLEEDEDVEDGGEDDIEWAKGDDEGQDQVGGGEEWEDEDDEEEDDDYALVKVTRMLQQFVADAQEKDRQLKKRKVDTALEDARGLSLGYIDQVSMQVTGHWKSLVDDLMERGRNAEEGVAAAEEAVASLTVQQEAQWQSARDRVYKHESALKRLEALLGASAGASSSASISELEREWQAGGASIQLKLQSHREGAVSRFSAWLTDSSKKAKRSPGGGGVGGKGDIASLLGHLGAR
>SYCP2__Cloeon_dipterum
MAPPTLEDLHKLAVDVDRAKSYDARLLHRLEESADWLFPEATMNKSTALEIIPDLALKLLRLIAKSSRVQELRNDRDRLVKILWDSVRRHSEIPVLSITNLMNIFRECNEKHMRVRTYLLEVSIKPLLSYGSIKHECEKAREALEVLNMLLQGATRELRSTLRERFPKETKSLVNYMINCGDYSVQEVVAETLTRLAPGDVREKLVDRWFGDFPKEAKEAFVNFGKLHFEIELQTFLYPINSKFCTQVHPFVCSRLVFNGDKMYKSECQEKLYINFSLGTKMISFLAVLKKEPVDDEHNPLRRIEISVSSVKEAAWIGTAKYEMYKALSFKFEATPGQVVHVLMMMREVDDDTMIYLFGDKLKFKKDDITADMIRLSQTLLDQTKTPKLTQHEDHDAAQYMIKDRTDSPWTENYSQSSSCWGPSEPPAPTEEKVKSVKRQATPVSAKRPPRDHSPGKSTYADYLTVADSDESLNGFLKAEERGAWEESKATPVAEKAAQKVAATPAILSEAKVQFAGHTPANVDSNLMATPAQTQEAGTRSDKQTPAVVARRISTPAPLPKPIISAVIPTPAASRAIPKRQSTPAPNKADDLSDEEENERPAIRRNATPAGKPKQVLRRSLNAQQSVEPDTEMEEIPLSLRVPAKKKAARKPRARKPPAKPKKAAQPRTRKPPLRNRSPKDESKYSKLDVEIKSPQESAMDVDQQLQVNAPVKRKVPQKAKAEEDSTMDKRLKVSTSKQQKTYSRKPVFPKFNTAGSFRSHDSVFDELVNSVAAPDMKPVQFVNPQRPKCEEVAEVPAEPRLFEDMDFSGVEVRQSGLNVEPKSGAKKKKPSVQNQNKRQTKGRNPAPKPPVRTSQVTHHGDQIEENVTNKKESSANQKRVASEKKLDPRFLSSEQVQMELDESDNDVVVLSPPKPPKPRNEKPLVKDDVEKIVRTKRVRQSKLDMEGDYGFDGLFRPDDSADEEECPAPYLDLTEVAEGGMTADKKSKTPRAKKPASEDSFDSMFKMLNLKNEEAMEQKIEENRQKMVRRLENLYVTYTQEETPKDERVKLVLEMRAELKQALEEEKKRCQEYDDVITLASNIKAGMECLLAAQGASQEPDRSGRVLRLKKLGADLKQATTSALAEDKAKFEAEREKIVEEANTGLAQIFKNQMQEIATKIQSVFKRAK
>ASY3__Coccomyxa_subellipsoidea
MGQDSNARILTGISQDMVLENTPIKQPGARRKVSWGIPHYVPLPMEPTTITNKIRLSLRTRQKQSSLLQPVCPADPEVVMDAAGNAGKKGGKGCASEDHLLNDADAFNSPQCAQPEPLWTADQENTPRLAVTPPVQRRPSSLFYAQADSTPPKTGAAAHLGGCQAVSSQRRATPPPEAAQQQTTPAVLAPPARKPRPLLPIQEDAEKEATCGTPHAGDEMRGRQLHRPRPKAAKKLFSHMSDAPPDAAQQKLHRPGSAGLLHAGGEEAVDEREDEDISAPKATPCRHTKEEMSIAGKKAKRSKQRIMQALQAKSKAEPSKDEPMPVHAAAGPRAHQTVPTWANDQGDSDASEFDRSDGFTQALQKLQDASQAVMRPPVLAAQAHEQPTCMVQGVSMAPAASTEVPSGPGAKSGTDQARVNGDTAARKRTDDVSKAKQAAAEHARGAEAQTEAELLAGTDKRAKAGAGKGSKAKASGKNKDGGNAAEPPVDKPPTRKRRRQAAAQADKPEDVEQDEPRAPKKPKGRAAKQNAKAASESDIEIDLASRENVMHANGSLPAILGHVPQLVDEPEEAADDNDADEGSEPEGEDELLSPIPDLPTMNQPSKPQNTPLLAAIKNTAKGKGNAETQAAIGKGMQAKPAAKSRKSAKPAGGQRKAAKFATFEEGTSDEDGDGLSLKAVAQQMTAALSPQNDADSDEEEGMAEVQLLLKRVMAHKKAISRKKEMRILQDAQAEVDAAVQGQQAAILKEEKASEAAMARGAAQHSAALERHQQRLRGIHAAFEAAVSAEWAEVQKTGKHQAAFLKEAQAAQRKRAAAHKRQLAELEQHTAQIMAATEAKIKALRKKAGKMTSLARVLQPFAKAQTSDTPSV
>SYCP2-like_I__Colponema_sp
RRVHGGTAPKSSHIPLIHLLPPMLTNCPDPFLQLQLCEIAVRARMFKVAEFTALITTRHFIVDDQSDHPDRFSAEQMELLCGPLHFYELLDSLLSQLPVSDPTTLFTRMAELLRDLNEFTSTDAGCKAVAAVVPPVLCRNLAWDGQHGCGGFEETTELSLLVASKMRGSTTNALKVFDSLRVEACFSPHDQQRNASVPLPLFEGYPVQLHFSGSFLSLEVAPQGQEGMALTGHIVVPYDTIRSVRLSKDKGVFVLRLDGGLSRWCSRLKSSNPQNDGSSLATPAFNEDYSHVFNIGAKADAEFEGHEESFEEVPSSRITVDLQREIIDSAMRVSNGDPHKLLASAINPIQCDTIINRLPDVVLHLVVTKGTSASLMASEVHKRIDRLRRGFGSSLVSMPLREKAGRGVALPEDDRREFKRHRSEPLSVQQPTVAVVAQPLELVSRPDTDVVTQGLSMEPMPHVTLQADNIAPDSTKVLQMVATVLDEQSSDTLRKRRYALLEMNNRKIQAYIDAYRAESAQLEDSYVTEVNEALDLLQGKQKSLSGKVRMAVSELNEGVEFLRSVEESLRSKLCQVEESFESMEFTKPVKLGEMASLKQIKTIVDASVRSMETFIKGNINGSNPLNILEKFVASHEN
>SYCP2-like_II__Colponema_sp
PSIASLLAFVQQSLRHPTLEDVQAADCISQQRYFSLMCEPPNMVAITELLGFVGALCSIPELRVDCGKMFMVPVRDAIIQHTKRVVEDGEPIYSVTALRAMGTILIHLINGSKENKDRLPSWVFICEVMEATTDAFFQIQCVEILFRIAKPDPRVIDEWRHRGSCDRVKSVVLARLKGILSSPTDTLFKTMADLVEKLSLDGVPKRDQTLFAINTKSITIGAEENVIEAPCRVYFTPNSFTILMGEGKNADNITVPYTFIRSVRIPQDSSFAFKLSMAPHRIRDHLRVEVPGSESIILEMSPATSKLFRNSPVQKWVTEALERRAMLSASTKRRAEEQARNARRRIPTHNSQVTKRSLRMMRQIHNCGAQSPVATTAALSRSVPVNSLLSAASDSEPVIGKKKGVKTSTQSETIVPSPEPGLRQFGSPTIPIPPPRKADPDDEELANRKKTKNTKGKTLRTANAEPEDLEVAPSEEEREPSAKVRRVEQSNIRKPHTDLIDDDDEEADDNAHVISPARVGRGTTAPTRVAHIAKLAIPSANRLEEELQPPKSRLGASLKGGSAAKLAALANADDDEDASIYSGTTRSSDKILDANPDDQMPGTATTTTRGNNKKRAATDMGEAPTSGPVEVALLALATMSDPTKVGPTSNKKATTSSLPLHLSMIEELRGTIVDKVTRLRAEATEVIATCVGNIQMKVNETRKENGERIKEFNTTVREGLDAANQAEASIAENIESVLDGLNESLISIRSASVSEVKSQIAFMELEARQAFITSQENNRQLLLRTKLQTDEVFANMGAAIEAAAATASNPMEVLKRYLSQQLEDQTNNTAGMGGYRGAGATTLTLP
>SYCP2-like_III__Colponema_sp
ASALQQEAQLGRLSNVNCLIETVSLLSEEEALLKMLQGGDIVKKFAAAVNTIAKDGSELEYAAKSCTLTKIFQCGIYLMVSPSGGCNSLRQSIASSMLELAWEKAATVAVRTGWNFKARRTALEFALTILRSVAQQDRKDFEENLTEDADLQSLLCKLCEETVNATDYIFQELSGEIIWRAARRCAAAKLNKLTEKQFSALGLSANSLYSIPPKNFKTGIRAFLVELNSSQKGIHCFQVQNLELRFGKTVLPVSSEWLDFGEFSLPLYINSSAISSDELQSDAAELVDISYFEIAAATADRAASTFSLQINSPSDALLKSLLKEYQAETLTLQCTTIADPSAIQYLCNGRAPAMATTHLESTEGPSVHTSTKSSIASSHSLMAESSGKQTPRKPPLELLPVPGSTKTKAAKQVAPDENADTVKTVKTAKVAEIKTTVKPSKTSKVVKTATHRVSQPVPTEKEVPAEKAIEASKSKEQNGADKPHKRKAAAREVEHPSEIVSSKIPDVFNKTKPAEMNGKNIFEYCSESDRLEQPQNEQQEEVDKLSSKTQQRAEKLKTQRNIKSRKVASSALDLSELEKLKPKKDRKSSSVGAESSGPNTLKKQLDVINEILQASDEEDSAVATRPANLTLTKDNKKASSKEVAAPKNRPPVITEAESELPSFSDLEFAMPASPMPVKRLQFDSPVNPSPTSKSSSSSLKRKSKSYLDDRSAEDEEVDDLAMKFAFSPVAKNDKRIEASTAQETKKKKQNTLPFTAEDGMNLNSLNQEDDLGNLFARIAGLLENKRKRQRLDIDEAVQRIKDTVSAELDKCATQQNNAIEEYMSTRKRKFKEITENVSLQQKRLKVVTEVFQNELQRLLTSLQTVTAKVDAMKKTNQNKLKQLGDFTDEKLRKCQRDISNDLKRLESEAAELSKETVGKDKMQKALAALFSNF
>SYCP2__Crassostrea_gigas
MFNAVKEYLEKGAEKWDADTERFLRQKLENACVQSKRFGKDAEELRSLQEMLYVLYTTLSNSDMAKRVKKVGFDRMIRKCFDEALSKDHQERKEWEVIEEQLLDVVNAIAEGLTDDKDSFLLEFCPKCLDLVLKRQTNYLHGIEDCRIFLNEYNASLPNQLVYSIPCTRAVLGNKELVKPNDEEYEQFWVDFNTGTKRITLFCEQSSNSENDCDFWETISIRNEDVAEIKLQKTKITTDLEIVFEKPIRILFPSQASVDGQHMQIHFASDTDIELVVEQTLPDCCNVIQEVTIPKPTEKNTHKASSPCTPMHLVQDNWRRERKDSGPLRTDTEQEEQKKRPVKQAAVRVSSKKGYSSSVSSKASHTASPLKISSATFYSNVQSKREHKVTTPKIPAVGKKKKVKTPVVTVNPPVKKFKTNVEAGKRGSTKTLNDREKKTEMEQQRLQSTSTNSSKEKKVTIGKSTSTNVPEDKNDMSDLDIDEELLLSEMDDAVEDLQILDKKEQDWEKSDRSQTENSKNMKNIKYTETGQSKLKHSSEQEKDTALDIIGSKYSNSDNHISSKKENVLQKDIFKNPPKKLCNTGRECDKIETTVSPVNDCKREVKQIAKSDAGVVENMIQPTEVDSADSDADDCLMTNVCMYTESDIDSTRDSNSQQETENQQCAVGKRSRKCVQQNVPNNSGINESEEKDKKLQGTKRRPTKTSTKKQVSPVVELQRLETIERNPVNSTVPTKEEEPMDTKSVQPSKKRGRPKGSKKKEAKAPPASSKTQKSTTGKGVYALTDKTKQCSDNLPMTDTAVFEWKDEDEEESNSKVIQTISKSAPLVDVVDSDQENEIDVIQESQENAKYTNDCASNKSLATDLSFKESPWYKCMPQHSKYNTKWFKTYGKVRGSQKVQTASNKDVDFCGDSPAVKKYSQQVTKTLSVQMTYSSQCVSSPGGDAGNDPYIFDDNCSEYSNNLMMNSKKTKPKQINQKSVKRGKGRGRKKTDSPDYVYKDVHTGRQNKSNKVYGERQKASKKEDSLNSYDVIKQSRISKYNHTDEENIVSLYQMENTCQMERQQSKPKPKNSGASKTSQRRSNRQKESDEDDYAISCIPSPEEAFDEGSLSGSPLESQNVPGSCMDNWKQTKGYSFMEGKSEVQKYAVDTGEMPSPSESPVPRKKQKRRSKMIQNLENSPANTAQPTTPESILSKFRQSCQVENEIDCSQRSEKSQSQAKENSCLAEEDIVVDKGLQMNWLQRIQAAHRYKTSKRYYTKLHPHEPAKKKQLDCMTKDVLRSLMKICSKSSRETREQRTMYIEKFQHIVLEELKAIEKDVSSLKKTEDECMQQDELENIKRCLQQSFSVG
>KKT17__Crithidia_fasciculata
MPRQPTKNRINMHDIVEQPLTAVPDAVDAVLRRPEPLDELEVQSIFYECSYILLRAEEALSAKDGNAFCALFKLLSEGLAHSEESFEEGTRTLLQNYALLQTLHSIFKVVVEQEALPLHSAGTVELMQVLSSLCDGAALKDKCGELFMHGFARLLQRVYANPDEARRHFHVQRGTATALINLVKGSKQNKQRLASWKFVADCCAAAVDVFFQLQCVELLFRVSRQSRAVLDHLGGALPSAIVEELQALPNDGTLLSRMTQLIEHLNEGRAQVLRYPLKEVVAADTTLTTSTDAYFTPNYVIVMVTTANADNITVPYRIIRSITLGKDGRVMIKLEEFPVKLEVLLSHTAGMDTVTFHMAPEELTRFKKSAVRQWIVEALQARKEEQQQQQQQRSRRSPDSSVKSNATGDRIGHVSASATSGSAAGAQRSDSSHAANPTAAAATAANKESFAEDDAARKKARVEAPVQRWGGAVVSSTQPSIAALLHVVDALMSQASTPNEAQAMLLQLRRLIEARKEVQRGKSMEELSEVMQQIQTRVDEARRTAAENRTAWHQSMLEDLAKVEALVVSAQDKTADAVEQLNSDLKKVKASNQAINERIACMSIDLQQTLEELRAEELRWTSELEAKCSREAERLEFEVDQSLIHRSRPVGLTADFVRQSAAYH
>KKT18__Crithidia_fasciculata
MSTLEALLNSPTDDIRECPPISLSDARLVSLNLEVIFNKCLYCTRLRLPLPLEVLLCIVGDAGDSQPDKVCAGLLHAAEEGTCMDVFGELATQLLSRKAAAFRLSFDVECFFKVVQLFCSSSALKDRLGSLLGEVLLGYMAETDLHADDYRVHRNCCSALIALLRGSQANKTHFGPECAAILACLENSSDFFFQMQCVEVLYRLYKYKSSFLTDLQLSSPQTAVNPYLLRGIEELPNDSTLLLSIHQLLDNYNRDTHADRIVAFPVLHMEVDGVEVSRATTMYFSPLLLVVLLPGSSGGYLTIPFEHMRSVKLTRNHMLELRLGVVPAKLALVMSLEADAGRDRLLVSMTHATLRELRTSVVHQWVAERKRTAPQRVVQHPRPQIAAPLLAGGSTRGSGAADAVGALQGPSPPTSRTRSMSRRVIEERSVNVEHSREREKADPHRERATGSEESHLSEVHRAASLKAVRYREEQQAHVQHAVDAVKEELEELHRWSARERDQYEASFREDMEVVRRSEAVLKESAAECVQALNSELDDVQALGDLLKAEVDKLRERLAKSLGKSEGVEEAFLVRIKDRVDASMRDMENTLLSVESTSSAAGQSMEAVTQYIAQQMQAISNGKVTPGSFQREAAQPQPIKSRRLD
>SYCP2-like__Crypthecodinium_cohnii
GLRFATLQAQRAAGELLVLVLKQAPDALSSTLAQQKKEMVTLLNLGSALVEGMPDPLLQEVLLNVLWHHRHLEDLPLARPTAELLTSLTKEQLSQQGAEAALRLSLEASSVLCLPGCGFSWGQLKGMQGMVSFSAHSVILCARRDIHEDQDTGDASTVVVIELPWACVEAAEEKLRQGLPMTLQVDIQSACFLFALPFQTARLIGGDRTEGLNIFLENGQEMPSSASTSLAALAANLRSFWQTGRGGSCGPEDGFQKTPSPRRTRRSEQHGQGEGPSSTGALDGTKVKTELEDTTPSPLPAQGRLTNLAPSLGTKYISNKLSSMATEHMPEVKKETASGRGSDGTLQRTPTTPLSTLNISGQQRRQNPIVEEAADVCIKLEQLCHFSQEQQHEQEQQQAQEQQQAQEQQQALQQQQQQQDEEEGNQEEDEAPNQGQQLAEDQQPDKVATQPMVAPCDSTPHNTTAVKHEEAPTAMEEEEGACASPSGEAPAQRPSVGVESATELQTPLAAGNAEEEESAKPAQNTEAHGAEPADGDEAHSVASLGSHPVGPDQSDQTDVAGPNRQLLKRRPPWRREPAEAAAPTPPPVQSSSHDAAATATATATATATATPACREAAEAAATDKAEAEVEGERSVPGPPSTPPQDSSKVPTSEGDRHFEWLGLLNLQDLRWACEARGLDSRSRSRSVLVERLKAAEQPSALNLKSAVADKPNVLNLKAATMEKPSVLNLKAVAAFEAGQPEPAPKAIETPSNPYESMKMPELRKACQERGLAARSRSRSVLVERLKQQAVGANAIDYAKTTDFDNLTRHEAELACDGRGIKWWNSQSRNVLIEKLKAHVEASNRAKDAAATPKSAQEDKKQQQQTNNNHSSEHKNQPNNNSNKQRGRQSKGGEAGGSGTADLSETTEFDEMTRTELCRACDARGLKWRSRSRSFLIDRLKGNCPGRASSCPRGSGVADRCEINEFDKMKRSELGRACEERGLKWRSRSRSFLIDRLKANCQRQGSQGASSSERGLRDASQDESLPSTNPKSIMAKSFEQMKIGQLRDECASRGLRVKSRSRSAYLDRLKEHVLEEAKKSLPPALPSVIRRVCGKSPVAECQGQEQNSERRKRLRCKSPDPDLHRSSATDTSRPTFRLREKSPMSCLWQPRSKASTVVTEEHRVVQASTLSSILADCKASIVTPSNRDERTPSFFATPGLSEGNTAAASANPSTERAHTVPAISCRALAVPGTPPPPPPPTPRSLGESPAVRALLLLTRTQLRSECRRRGLDDCGSNREMAQDLAASSATGLPFTPAAAGALANRSSFAELAAASLSSSSSKTAAMKMESGGAWGGGAPSRMTRSRSRSSKASDNKASRAWA
>SYCP2-like__Cryptococcus_neoformans
MAATHSSAEATRENINEIQVQITKDKSRGWQKRAQKWAKGRKLLEKLLDDPNLGSEGPPLTKWIDDEFETATSSTDVSLTVALVLQIIKHIYVTYIKPSSFSMQESHTLPAVWEDQQGQLGALHIAGRMIVSLTELLLTGEMLNSHTVASHVDLFVRLLEACIEGKVLQAQAHTNLGELIFSIVSNTENSECRALLSEDSALGFMKIGKLLWKSQSSSITVHLLNTLQFLLPAHTAGKDSPRTVACRILVTNQGWSKDIIKESFSAIGKMDKKLCPDHLMKCINIFAQDQTFLRPKAFQLTSFIIDDEDQITSHKSKKNLKNGHLALYADRYCCRFTLYGDNGHELPRIFAYTEVEDFTRLDTKDGGSTNFGFKVPSFDDHMSIVKFGIKTAEASDLEAMMKKVKSPKPQALEGKAEKKASPTIVAQPDPTATADKLADGKGQTRFSSLARSVSPCINSNLTSEPGPLSKTKFIKSDRSSKVRVSFDAVEEEEDPTLALKGLSKENEANEKAQKIKKGEELGKMEVKKVEWKTDAASDSDEYGISLMGKTSTPMTRSTKTYGSRRSRSSSARRSMQSKPPPPMESSNSELETKPVPPPNSNRLTSLLQNRLNKKNVDEKSKVAPTIRAPTLKSRAKSLASSIAEGRAATPVSRGPMPAIWGVNEELFGSGGGNGGRDGKKEGMGKPGRGKKDKFSEKALPVSITAPVPEPSSTSRRALIKELFPQQSSDEEEPSSEAEPLAKVGCKSLQLQTRTKVKNRAPFFPPTRSDESLKRPTNTRDLDCDPMAEEKTKELQNKLTKKTTPKSTIKAASIPREKRGQAAPVSESESTRHPEEYHLQDSRLCQQNMIDLPCSASSFVSVKDITNQPRPKAKQIIPQSDDEDDDEQDLDFEEEYDEEEAQTKKRRGRPIRGIARKDNPRGKKQKQISNSEFDRSDTHSNFDHGSDSDHAPAKTYKTNSKNKTITLANSKATKAEIKAQSKAKKNRSHRIESNEDEGSPTDDQASEPHSDLKSNSDSEQDVKGGKKLIRGKKSSAATTASSMSTKIKAQAKEIESSRRLSMVSKPSKKYKDMTESESEGKDEEEEEERPPSKKTKKAQPSTKRKRDETSGSEEESQASEPSPKLAKVVRKGPGKTTIKGKIEKKVEEAVAEEEPPKVSDLLSGISKAMRKRVNTRSRLR
>SYCP2-like__Cryptosporidium_muris
MENLKSMNWQLDLQRKLEKTDNSEDLWLVVENGIVLMLTEHENKKLMELDMNLYQKIFDLLYESTTEGNWSCANSCLRFVWTLLQNNIVEYDILSESNVNILMHVFYTSLIIISREPVVELEFATLLRNITGFFMSWIDQYFPRDPLSKYDKKSSKLEKSPTVPSWLMEIFTSKKYTSSLLYLSAVCEPKRSNCNGVLEYLYIGHSFILASRYSAETYTIIQQIFLKSGGKLEIEDSKMEGCVQRFLTCPDFELQLILGELLWRTINKLNLTDKSTLNEENSMKLIEKFRLLWPEGLTQLRYINVDNFDYSFRGLLTPWNKTCNCNGKNIWSLSGVEISFCSSKVKVTSVVDICAFSIAIHNDIDEDAPQEGTKINKNPDANQDSQKDFDRKLGSFINEKKEQTQRTINGIHSSAEIPYWTIKSVIYDRDFNTIKIKISTDDILEVRQSWTGKFVVDTNKDILNDKDITEFSMKISEEQAHEILGIFRANRIENIQGIKYTETPPKKISIVDSRSTLIQKRNCTSEQNLKLSSTQLNSINFDIENKISVAISKTSIGKEPEANSLNGNLQEKPKKVSFATTKEFICENLSEKHIICNKKVEEFQLSTLSCQAQPTAVSKKRADVIIIGLMNEKIKASQAAEKETAKNKRIRILKPILENSDQYITQNTSQSLNDTIEDNNSLFQSQGKSATLPSNSNKYENKYMSSTNSDTQISGISGKIMNKEDQFVRGSNSELYINNQNSNCQINNSAGANLNTIEVTSHDITKGANEISEEMYEEILEKKGINSNLKRKKRINRKLKSDKNNNVKENVSIDNEVPNEEDSEIKVSTEVAEEILVLNHKYHKPISSDKYISRENLEFKTKNKDEIVVASENQFGNSCCISSECINIESSSSSINNNDAFGNQEKDKTRELDKDLPLLENPTDQEILSGNRKYILINKSNKKGEEGKLKKTKVKKCVNEMNKSEDSVSANSKKLTTKASKPFLSRLKRGRVQRDPEYNKFSGLKVFEDKQDSLETSKEDNTTNLPLSLEISSEISMEVETNLSSKRIKFPNIPNIEIEPLISACEISETCGDLNKEEESLTPKKSYKTPQNNRTNRSETQSTTTGTRNRINSQGTKNIKGNRKRRNTESISTKQTILSSLSIDNNDSLQVTEIPDFSLSEKIAKEQSSISLYVTEKVEDKSLEMLKCDHLEIVEKKKQKYSQDKRCKKLFDKWRNEVSNNFNVFDDNHLKILDLTPHPISPKNKKRIGSKRSQSRTFNISEKKIFNDELEDTTDKFKFIYDKEISESREEILITPDLEINDYLSNFTYFNNIEDEIIASEIYEAMSSYTSIELSDLDTDLDSKDLINYTSIIKNLIKNNEGDNEYEHSMATISDRANLLPEFMRIPEIQTSKQKVDELADQLIQCCELIRIECKENIESHFQNMMNIVGNLWCKKLEEFQSRKQLIIKDSKNDLASIEFEIERLYEDFESSINEIYRQIEEESTSKALNLHSAKQFEVLMNNSDIRSSEDDLEQSEQYEYLLINLKNKLKGEIEIIQEKIQKFIRIKENEKKKMRDKSNRIDLHKLLRSIIKREVSNDVITEIKS
>SYCP2-like__Cryptosporidium_parvum
MDWQLELEKKLEKVKGNEDLWVIIEDGIVEILEREEENESTKIGKNLTRKIFSILGDSLKDNNWSCCNSCLRFIWTLIQYKSLRYNDIDEKNIKILMNVYYSIVSVSQKNQVVELEFATLLRNITGFFMSWVDEYYLEISKIDIEDTESRNNIEQTPMFIKDKVMLEKYIYSLFELLTMIEPKRSNCNGVLEYLYIGHSFILSSRYAAETYTMIQQISSIQKSSCYLPSALMEVCIKRFLTCPDFDLQLILGELIWRVLKKTNYGRGYSQSDNEELSFIEIFRSSWPEGLIQLRYIGIENFDFSFRGLLTPWNKTCNGNGKNIWSLSGILIQMQGLEIKLVTVIDICAFSIVFHSDIDEEECHSNQSKYSIDMGNTEEKDLKPFVSTAEIPYWTIQSIIYDDDTNNLHINIVFSELLEIKQSWTGIFSTNIENLQSKPKMKDDLLKVSLIIDEEQAYQIMGIFKASKIENIQGMKQIETPSRKVSMVDSRIVSIKELNKMDQHNVILESVENRYKNIENVKMSIATSKMTPKKNQLYNQQIDDKARRVSFVSSKECSQADSDIRSSNLIVKELEKENMILNSDIIEDSQKKKNKADVIIFGLINEQKKLTQEMESENSSSDSSELDWNIKDCKEDTRNISNEVLLDKSRGLDSLIPGKLPNMNIALEGREDVEIDSEKDERNKVKSKKSNPNKTSKNNKSRLRGKSLNNNEIEGSKKKPELGNLKAEGGRVEENRKELLEFECKNAEATNREIETDVNIDKFDNYQQQKRDDKVLNSSVKNPANLKRGKKKEIKGKEIEKEEDLLKRKENDDQELNSKREKEEEIKKKEKEEEIKRNKEEELKRKKEKEEELKKKKEKEEEIKRKKEEEEFKRKKEKEEENKKKKEEEELKSKKEKEGEIKRKKEEEENKKKKEEELKIKKEKEEEIKRKKEEEIRRKEEKEEELKKKNEEDIKKKKEKEENKKKKEELKSKKEKEEENKRKKEKEEENKKKKEEEELKRKKEKIETEKKGQEVNLEKKKNGEIEFNSNVNEGQLEENNKKVCNSLMDDHDEKEVKKVAFPISTLDQTNKRASGLKRGRFNKESNELKMDIVYERVSYDTLRDIVFGKNDCEKNANFKEKKDLSKKVNKKENSEVFTPITKRSEPPKSLKESIITIENETTCPTRMKETEEEQDQDQDKQKQENEVKKINNNKKDIEIEETKSIVPIEIAVVDNEYPILGSFDELKETEEIEIKKRKYSSDSRSDKLLNMWISEINGDTRDSLQESNENDEKTPTVINIGLNKKKKKVKQKSKSKIKEVSENVYCLNENKSSEMDEDISEKYDLEETKSVIFSGINKIFEQITETETKGEFGSINSGDYFDNYSSITGTEILDEIMRKPKKRGFSDFSLKSLNSIGKMSISDSIFSPDTNFDDNMTVNNYNFICKSKEKDHRDNINQNQNYSSLPSDLCISKLKLEENKQLENALTKLETTSKGLYEKCQKKLEAYFILIKTRIENMWNEKINVFSQKRKDLTLKVEASRAQIENEYLNLQKKYIADLKMIGEKINKEKEMNIKGLEQDKFSLGKKVIVGLKEEIEREKKRVENSIKLLSEKKEMERSKYRKSTTKKLDLRQILKNMIINEESE
>SYCP2__Danio_rerio
MAPLQDHQVEKLVDEAFKDNNFQALEKFLQKESKEETILRCSRQFMAKLDKLFIREIEVGNVDHACLVLTILNKHGEVLVFPGVLLLCICFGESDNVFMALMCMYLVQWFEKARKLWVEAGPSKNEGLIKLAEDLFDVLMVVHESCKEGAYEVTESLLSHIGKLASDAKINIIIQKEAARKLNAVLAEVPTELKKKKKILSSQEASSMMIGVACRILKGGDYDLQVSLMEALCRMVSPAQRNELADSWFTMTFVSSAFKKIKDSEFETDCRKFLNMVNGMQGDGRSVYSYPCLEAFLEKHELLMPKDEKLEAFWIDFNLGSQSISFYFSLSKDAQDVQWNTMCIVENEVQSYTVEEESGRKILHLVLTEPVIFDCVEGSRVILKFSTSLDILQVTEKVYGQGKNKTSVRKTSIVKTPVHINISSQENSQMVTPKMKVSESCTYITVSKPMMKPALQMMSSTERKKEIELRDLMMSKTSCNVTSLSFHCENNQTTAHVISAQSTPAAHTEDQQKTKSIKAKEKKFHKHIPVDKVVEMVQDDKGNEEETFDKGVVPDSQPVKKRSLISPGLWSLSSSIKRVSVSGSLLAGQKDASKKCAMSNGSSLPPPQRLSPAQCASRTLPQKQLHTQLTQRLEEVLKEQQVTDGHAVQRGSSLASKTAGQEKEDTEKSVKSLPAKSTQQRRKSSKVQGNTSDHDNITDAADSMVKMISRHYKKGAKAASPTFNTASTNRNLFNKSCGSSSTEKNAAKRSSLPKTDNKSKKPLQNIEDIYAFTEDTPKISVRQKSDVFRNESSELSISLNRTNSAKRPALPKGTKANAKKYLFSDTDTDNMTDISWLKSANRKPKPKVADYSRQPVKATFPPADSTFKSPYSPVASPKPVKEQTKPKRKRQKKIAEHEDKWQSSINNKKTTGRPQRAAALTKTYREPSDSDSQSSQTESENAPPPKKKAVVRPVTPQEIVSAHTTAQEKRRQKPSVDTTKQHEKNGRKTTETAFAEIQQIQRNDKGKKVSSPERLKVNKTSWDRQKETWATRLSSTFASPPSIEKMRSIEKLATNLRSNTTPLRSLSISPIEADSPPLEPLIPLKAIQTSSLCKTPRSKSAVIPSPLSITPVSKTSRGSKKSLPAVQVELSPVHSVLSQSQPLSIKETLNSPDLQEEQRAVKNKTSPASFERRSVNSLTISQTSHKSLSNMATALTELEKTPECQKGSKDERAEFKSGPSVIHTHIIPCHTDDDEDSEEDKENKAPSPSQLALKMKPRKLFVPTNKYWTPSKGRNSKPLMKDQSSSEEEEEDIVAENKRRKKSYHRSLTNRTKEPTISTEEVETLSSCTRSSCRHVSVEADLDLTQPAQEMRFICHQFSSDLKSKIKNRGRMMDLYTSQSLKTLQQHMSSVHVKVHQYSSQRLEKVKQVLLSEIQNLEQDDVVLRGMEEELMAYWEKQTSAFHTYQEKRTRRLQKFKSTIQNDVCDSLKYEEQIFSLEMSSMKKNMKSVQERFFKEMQDEDLTSVRRGLQAMFFPDASR
>SYCP2L__Danio_rerio
MNFGRRLRDAFVQNNVNMAVVILAEEKSSVTLVDRLDDVVIKELHKHEHKNVALILRAIEGLINKDEDCIHKLVHNGLVAKDFYMLNWFETASEYLKAQPKPPRDVLKLIEVFYEISMSLCQTTISGSNKILDVFLLRFGAVVLDYEVPFCLRLEAIRTINSMLDSSPKDIRKKLCHSNDHIGLLEDLAKVLTDIGDYEMQVAISEALCRMTPRKLRGDFAGKWFNFRSFASAFTSIRDKDFETDCRTFLNELNSYFGGSSRVFSFPCIQAFLGSTELLKPEDEFLQEFWVDFNLGTSTITFFVKDPQNTLWELIHLPKDIVRTYDVQECDDRKILAVHLTTPICQGGITGKMVKIIFSSVHSIETALLRVFEEKPQSATVSKDTMQSGDSLTMTEGPQHEQPVIPCIFTSSPAGKFKSIHRVARAKTMLFCQTSSSSSSTNGSTKSLPDTLSRTPVKKKMRMTHSDKGSHREGTPQADYHRRKPRAKSKLRVLPLSSPSSNEEDFSKLSIPKGVQEMKNMASEDDDWFEHKLEKSFIMQSSSLKDTTADSGFQNKTVSESSLQADELDLMEEEHILDKALPSQRNEAIESSELHVHLNEEAEVPKQPACPPRRPFLSGPLEDAAERVTEALMEGGEESEEELGAGVRKAFNSFKIQLRAHFSSRYKKIEARTLQSFTDCQRNVTSLLGTVHNQRLLHLEQFQNTVVHQLECLEQDCLSLKTIEKETVNFWRSESDTVRTFCDRQQNRLHSLLLPDASAQPSSFSVSAQRGAKSTVPPSPQEQSPMMVPMSETTTTDL
>Red1__Debaryomyces_hansenii
PLDVNDVVVSNLLEDSVSNSNSSWLSAMLLVRMYGTRGGNIGSHLIPRGFYKKLETVLHSNKDFTTTNYLLELAGYLPKSSINKESERNSLTISITQRPKFLLDIPSSVTTGSFKILYYLSDLNKTFKNLYQLKSTSSKNGDLNKSFEKGEMIFLQVIDRVMILWCSSEKIIAPMYINLSNLKRFSIVNESEIRIELSKGNEFWNSHSLISSNSKLQSLAFNVELKRIQLMPSFLRILSSIITHNLNKISIASAIISAASDDQDSPKEVFAAVSSESQLSDIDISKVGSNSFPNCQRPTFPNPHSKKSNSNCKTILPNLELNSSIKEKLRNYKTTENHSLAIPPPNFFGEDPLSIEPLQSEDDSIKFKDFLENNKQRISRAPSMYSTEPANQITLPTPTRIIKDFHKVSKRYGKKTKKQSHKRDIWDFSSSVPSSPSRKPKMVTNSIRSTKSTEPEYLAHSIIPDSLASPTLLVPAKDGINNEKTPINSDAQKGPILELFATKSKSKKKNNIESSNVETIIPTTPTKSRRISNNLYNDIFDNSSKKNGNSVQVEDSLSSVIYTQGNSIRKFLDNITKQGECIKSSIDNSVNDRVTQGKLLKINTPIVGNSTTPLDNDKRNDEATASNDESRFEKSLTNMQTNSSNENSLLEDTTMKTSFLDYGSTLKELDINKQYSLISEGMNLLSSNLISRIKKFENDIFKKQKELHEELEENFKQIATNHCENLKNFNNYVKKKSDEIFNDFQ
>SYCP2-like_II__Diplonema_ambulator
SYSFCTLLQHNMASQKGKKVGYVAKLEKALAAKGADLAKVLQPFKEMISREHQKEVMKHPELLRAWVARMDEELENQDLGALYHLMHTCSCQVFRSFEEEPEAVRESGLVELVVKCIKKLTTTGLEQPDVLATILDVAEVINDDSQLRSELFLNCVNDLIYIGTHIEHAAGNRRIALLMIKAAMQGSEAHRAALDVESLAKHLSETDDFTCQSYIVATLVKLLTKEKKKSEVTPILVKCWGEKWVKRLKAMFHKSLACSDEFVLEFNNGHENPQVVTLKCNEWQLEDTRFTQETDPLLCHCSPSAISFNIPVPDGEGEAETVDTVDIPIVSINKLHKNKGEVTIEIKPAKLPQQLQPFSKKSVFCFKIKAKADDAYEWCQVAGKRTQELRKRKSHSTRASAAPASGDKRKAEEDKEALPPAKKSTTPGSDNIMEIQRQSLKKQSKGKRTPVMPTDDKARFEDPSPFARINKIETEDAEATDDLDVVFSQLREQFQQNTVRKQQKGKEGLERTMQLVQRLVDDYKEDAAKRDQSLSDSVQQLKSETEKAEGDFGECLAREKMLAKDIENLHVQFTNKAKEHRDNMLAFHEELEAILPKIREQEFKSLSKLRDMVDAEFAKLEEQVNKIQSQKTMMTRMMKFMMAQLGSADD
>SYCP2-like_I__Diplonema_papillatum
MPRAAAKKRNEKKPPVVERLNELLKCDNDQLLRTVGTSWRLGDGEVADLQKHIDILEAWTARMDRELVSGQHQAVHALAMVGMPLLSAFAGPAVLETNVPASFEKWCNKHVSCKETTGTAEGLAYADILSLLVELLQVTEIAEDMHLKVNDVLYRVLCSKTTSRVINAQRNAAECLLGATLALPGSSEKQNVDIEKILNVYGRTTDLPLKETLTCFLRSVLFSSRFAHLLSSSDKKTATEFFKKKILGGDAKLLASFMASAKSEMGYVNFALELNTRSRDMKLGTGLFNVLRCSEWSSAGAICKAADHKSALTESKCLHVYASPSYFTYQLPEEQSWQNVPYASIEDLRMPKEDGRVRVKVGLATGAVLSFTPAAETDEDVKDAQQWVTYVGKCADACDEESPTKSARASSLASRLHLADNDGDSTQMGKPASHPPPATKAPSEKPKEMQPTSGNQNSTKPAKRAFSPSTSPMNFAADDDLLNNTGAQKRPFPSGPSKLGASDLFDLESPSPRRFTSAKRAKQGDGSRIPRGGAVNEQPKLVFPVGVKTTVRPSGGKWEPPETLLLGKAWLEEGDSSDEEDAELELEQMQRAVCESMGDKKEEAAQAEINAVVIDVQAAVDACKKNEFDNPRETLCAQLDSLKEQVRMEEEALPETKAKEKQLTRDVKALHVKFIQQARVAKKEYGDLRADLDDVSPAAHELSEQILSNIDTMVSRGFEVLQKKWKKKQDKSEAAFKMFNVITTQFAAGTGMQRV
>SYCP2-like_II__Diplonema_papillatum
MVSQKNKKQSHVAKLKAALQAPVEDLEKVMKPFTSMVSTEQQKDVVKDERLLKAWVARMQEELDAGKLDAVAALVKPCAMQVYRSFEDEVKVVKSSGLVGFLVAAIQKLAIEGPKQSHTLTSVLDIAETINEELQLRSELFLNVAEQLITLGTDPAQTIDNRRTCLSMIKSGVYGSDDHRNHFTTEMLATLAKYCTEADDFFCQANIVGTMGKLLLKKKETAVKAMTDVWGAKWCNRLRDLIQEDPGSSQNFVLEFNAADLNPNVKSIGCHELMIGAFKLAAGEPSQFLVHFSPAAICFSLPVPDSDGEVDIADIPLTGINELNRKNSFVTIVFKAASLPELLQPFTDKSTLTLVLKANDVKSWATSLTTMIQRVTGRVSKSANSGKRKSRGPSEADEKLPTPPSKKKAVEKDASQPLAQLDANSEPVFSRAKKQAKQSKTAAPRLSIDHQKKGSLEDPSPFAKSFRIEAEEEDANEGDLDVVFSQLRHQFASNAMKKQQRGREGLEKTMDLVQNLVDDYKNDSVKRDSRLEENVRVLQRETEKAEHDFAACFTREKELTKDIEDLHKQFNAKALEHRDNMIAFQEELEQVLPRVREHETKALHKLKEMVDTEIVKLEEQVSKIQSQKSMMTRMMKFMMAQLSTAEE
>SYCP2_like__Dysnectes_brevis
DPSLSPSPPPPKNKAARTRKGSKANTKAVNSRSAQSGRIKPRSPDPLKASRSKLKRGSGGKRNTPATVSVVSSDGELEVEMPVSQTPAKALQMPRSRGQASTKAPQRSARARKATAAAATARRSARLAVRSPPPVDSSLSPGDRELSADGALDVDALSPENQSDYVPTTTKGKSKAKPKPKAKAKAKAKPKARAKPKSTPKPKPKRKTNTSRAKGGRAPKSASKTLGALQAAAKLIINSPQPVDPVSASVSHSPAPLRESVDSRGSKDTPGLSSSQEISKSAISPVPIARNYSSHAPNPAAMSPVSPSAQASPELSLAIRSLRKALKRRRRVSVHRMMSQQSKKAKELIQNVMSRQDREREAFGASSHRRKREIHSSLRRDKHRIEIIYKTFQAEIAHAKQRLDESKMEMMNLQKVLKTEAESLSLHHQQECSRLDAEVTAMYRNMERQCQQEDDQTIGRIESILGISI
>SYCP2__Echinococcus_multilocularis
MSMRSDSSCDSEEGEQTWETISLHPEVIEEVNVNSMRLESADDGIREQIVLSISITELSSNFARFWEGSNESDTADEKSVIEFFLNPPDVVKALPGDASENHHGSHSQQQQQLMELLTGLRAYAEKMFPQSNITSPQASTDSRQQHPDVDSGSKVIYASCRSPLCVEVGGKNAPSPLPPPKSFFTDPDVSFEESAEGLGLKGITSGERPPRPIPLFRCQTVRTPLSLRVGPDGSVERQGRSATTIPAAAPSSRPVSSPFSVASGLETPSPRRRSLEAPNLEGMDTSLDEDIASESARRASAVECQLEEVEKSSTQSGEDTAHSQTPISGAKVQASKRSSSVKNLDPPVEEASRKGDACDVDEISATETEETPQSQSRVSKARKRVWNRPSSAQHPVSPVEEVLQKGDAYDLNAISDTEGADQQPEAKRANLSTFEKFVDENGLELPRKGKREALEVGESDLVTDIVAVLGSAAKRPLRGCRRSASLAKRAEMQVETVLLDDEDDVGSDDNKASDEDPDKEVLAGSMDVMRHQAAVTLSPLLNTPTTPLVPSQEDLLLDENSNGENQLSTSQQSNTDEVENLVLNQCSSVQDSRTPLESARSLHPGPENIDSTCLLKIVSPPCTPPRALVEVHPDKTPGESVCQLSVESLSESPERARRTAVASDDETRPLLLPEAALKVLSPRNEEDSVSKSEEDVDSVKRKANRSRTIPSVDLDASKSSPQQPTPLPKSAKQVAIEADIFLSPIQRPPPSSSTRRSRRQSRASTAANTTAATITTDANSTLEDSQTVNRSAPSPMFMSPFQRLEAAVHALESQEKGASQLLGTSTDLKTSKRLWDTTATYLVDESPCPNAVGVLTPDGKPPPPGGLIVPAFGNKYFNITARTKGGRKSTGKEALSKRESLKSCASPSRGRRFFASTFAERNKREVEKRFFEVIRKKTANAPSKKKKKKKTDDERQWSKPTTKKKEMDGENLPDLQLSYLEDSDVEKEEKEEKEEFRPPRDVAGGGDDDDSGCRLQSRPAIRRAAAIARSRILESSIDELNLNDPPITASAALSPPIPASRKTAKTAKMEVAETTGMRATGSSLNTSHRSALGLFAPTPNTSGVFDFTLSEDDELVKGLPRLGGRNTNIVKKTKGVLLATTPEDSSRPIISAGFLTNMNRCVGVVFSTLNIVESEFSNRLNQLRDQVGAMQRLLRRWQQRRPEDAAGETLGLQGRVAPGLRVTPAASNAVRRGGEGMWPVTRRKEYVFVDYKERIVRTKIEKATWKCCGYARSTKFPSLIVRAFHKKRNLPDPWSRRLREG
>SYCP2-like__Ectocarpus_siliculosus
MLIQVCGGAPDLPDTASAELHRGLRRPALLLALVGIVQDNKAGSGAQRAAGSALVAFCDSSPGLWKELAKEVRSSKTLLQGFLKPASMLASIADHRTQELVFEALYRLWKVWKKQRGGPPQLPPSTRREIAEGFSSITIDDFEGQTRAMLAAVNSRPNGDDGEDGEYDPEEDEKGWLSPPSSFPVEALLQVTEWRGLGLRDRLGEAHHLDIGGDSISIQVYPKASPGKTSGTSTGGGGVFISIPAETVAAASKVLVGARSLQVDVSLSECPALARLVRTPPEENAATANCTIIIQLEGGSQMFSRFRQAIAALKSKVPDVAKEAKPSRGSKSTKGSSALEHAEVFKPSDELEGAEGVEEDLDDDDEEGTQTNHRKRPRAVCGLAGSVSNRSRITPRKDGRRDSDRGGEDQTASREKASSGRKAKRAHRAPLNTPTDSPVSAPAAAARVNTSTASSAEKKRITDHAKGEVPTPAAGSFRRIAQGAAVTAHDSSLQARESSEGSSRSFSDDADATAARDDDGGDSWMAPRRHLDLAPASATAKRKDKQARTKTGSRNRDGSGKVRAAKGDGGSSLRGGSTEWDISEDDGGDEGHCEKGSAGRHRLEEVTPRSKAKAKPRAAKAGGAGPGPGSSVLSGSKNTPSPPASVSRRRGGARSSGTKVAGGGSSIASATVEEIAAASAKGGRHRRLWGLDEDQKQHASSSKQGEELGISTLSVVVASAEGRSDGEGGSGSSSGSGRIGGSVSGSKGKGGGGGGDSLNVGAARGGRNRPSRREAASRALKALSPPPSPSSSSSSSSDSDAESSASNRQRPHGNAGGRKGSSHQTTVPAAATGSREEDRAEKSSEQRKLRAHVQVGEAAGSVGSLSQQSFFSFGGDEDGGDNDNDAEYVEEDEGGAESDKDGSEELDEAASPTSDCSDEELTERSTSGGGAAPTRGRQGAVPAKTDRRARQQQQQQQLGDEGYENQEEGEEQEGKSGRDGDHGNSNSDNDYNLEEDDIEEAVEGGEDEDGGEEDSLILAQIYKQLVAASQARTKRIKKRKTDSAVEATRAECRDYVESVSQAVSEHWRRQAQDLLEQGRQAEEDVVAAREVVRVLTLQHEDQRQAARDRVEKLASTLKSLESYFGPGPGASSTTKLENAWLGEGVELQQKLQKHRESAVARFSVTLSSNKKANKGGRGGGGDSTSIASLLSHLTMHAEGSSAV
>SYCP2-like__Edhazardia_aedis
MRMNTKTIQTDIKTFFNEQITRSSIKKIRKATHKNIKNKNAFYCEIQRNQEKIVEALLCLNHVDTQKEFLSLLYTNIKITDIFPDNSILSIISNFCSKNFNLDSLNFLLNINHTRNDMFGVRVLKVLTKEDDLFISQRIVLISSYNAEKEVSKADELLLNDFNKDETFLNDNKEYSDYSGIKCLAVKNNGNFDKNTNNNFNINLENKKINNIPNCNFLFFCDNEMKLVCKKIYYIKYINVDFFVTDMDFLYLKIGKISFKIKIWGSSSVKIFDLLISKECKGIFQNKKTSIKNFESKIDIIDNNQQAKIPIENMTNKENSTILNQYDPIIAENIDKIDSNDKLRSILIPYDTQNVVDSQYLIDTQNMVDVQSTFPTDIIEASKKNTVDKKKSSWQTDITSEIKNALDLKEKCEGDNIWKKTKNRNINISNTKTNEKIKNAKKQQKNKRLIPPRNFINTSESFESSKSTKSLQKDLNKKVVNKNTEMDNFLTPETSSTKINKNNKPLSQKNKQVLLSLSRSMEKNIEQNILKNYCDKNNTNNIRKSSVGSSIFNTELSDKLYCKNNSSKNTIIGKINDDKNDNTKNKVDYKIFDNKNSDTKNIIDYKIIDNKNKMKNKLFENKNKIETSCDNDFLENFCYIKKKVNIRKRKMAIQKRER
>SYCP2-like__Eimeria_tenella
MEPLGSETQSLCVEALRSVRSASDADLLATLTELEGLVPQAAANTPLINAAAAQELLSIAAEAVSCCRMPVAHAALRLLNDGLPEGGLIEMLAQDVNLGLAADVLETCTTKCWALEDFVTASVLELTIKLYLRMVQENRDRIVVLLGESTHRVASASLRISLLCLGRCLAPPDAAEAQMKRNELARKFAFQKPAVAAARLFLLLLESADDLVCQVDAELEELAACLGGRLPFAVLGTYGQILHKALHAVFPEARGRRPRAAVPPEDFDFYRCALGLGDLAQLLLQQKAFSLEVLLQWSSARGAAAAAAAAAAAAAAAAAAFDAGVQELTPKPKERVVHDGLAFFLWENGASRTIPLYSITRMACEGRFLKITFLQLPAEGGDPRTLLQQPEAFFEAAETFWLSFSSAKEAALLQQQLLKVHKLDQMEEYDFSFLEGIFDELREPMEPQRAELLLRPSLLLLGLDRAAAARSSSSSSRAAQQLQQRQQQQRILFASTKGMEVGALPSADLDDGAAEIAGEKNREISEQNQQNRRGRVFSPERPSDEAGEGSGSADPESAGGRPPFNFPLLPPPAKLSQWRRVSLATTKSCETEEGQKLLLEQNLKSSGHLQEQQTARSSSSNGPLVACEPAQEAAAEDVGKRGASTAAEAPSEFSGGERRQQQLQQQLQQQQQQQQEHDQQEADLISNASQEPEQQQQQQQQQCYRLNKNGFLESPQKRCEDGSAASCGSPEEPQQQQEIAAAAAAAAEEDEQHKSSKRSRRRNNCSTEESEEGAASPRVETEMNQTHVHSSQEALLQQLLQRNSNSPTDPEHAEECALLLLQQRLQQQQQQQQKLSIGSHLLWRAAPEVESIPHLLEIVKRKVQESKLAKLEDTRQAVTKLQQRIAKKLLALLQAQHQEQQQLQQQFKEASEAAAAGPAFRADSCSI
>KKT17__Endotrypanum_monterogeii
MPRQPTKNRINMHDIVEQPLTAIPDAVDAILRRPEPLDELEVQSIFFESSFILLRAEEALSAKDSNAFCALFKLFSEGFAHGEASFEEGIRTMVQNESLLQTMLAIFRVVVEQEALPLHSAGTVELIQVLSSLCDGAALKEKCGALFMRGFAKVLQRVHSNAEEARRHFHVQRGAATALINLVKGSKQNKQRLASWKFVADCCAVSVDVFFQLQCVELLFRVSRQNKDVFLHLGGSLPATMIEGLRALPNDGTLLSRMSLLIEQLNEGRAQVLRYPLKEVVAAETTLTSSTNAYFTPNYVIVMVTTANADNVTIPYRIIRSITLGRDGRVIVRLEEFPVKLEVLLSRTAGMDTVTFFMSHEDLSTFKQSPVRQWIVEALQAQKEENRQQRQPPMPHSPDSAANLTVRKEQKAQESFSSTETTAATAAAAAAAAAPHETASDMVTARKKARLESDTGAALGSSKNQSPFAALVGMVDALAEQAVAPNEAQAMLLQLRRLVEARREMQRGDSMDKLSDAMQHIQSRVDETRSAARENRAAWHHAMLEELARVESLVVSAQDKAAAGVEQLNDHLKRVKASNQAINERIECMDIELQQTLEELREEELRWTSEIHTKCMREAERQEFEADQHLVNRNRPATILSDYMRQGGPSYH
>KKT18__Endotrypanum_monterogeii
MCSLETILSAPTDIISECPVISTRDVPEVAAHLETILNKCLYCVRLKLSHPLEVLLTLLGEAGDLDIDQLCLGLLRPVEEGTCADVFCDLAAQLVARRTAIFRLQFDMEVFFKVVQMFCCAASLKDRLGARLGEVLLGFVKDVELHNDDYRVHRNCCSALISLLRGSQENKNRFGPECATIAACIDASSDFFFQMQCVEVVYRLFKHRRSFLTRATPSAMSTSRLASSSHATTSGAAIHPHLLRGIEELPNDNTLLFSIHQLLDNYNCEVHSDRIKPFSVLHMEVAGVTVARATTLYFSPLLLVTLLPNPSANVGGGGGYLTIPYEHIRSVKLTKDHKLELRLYVIPPKLSLVMNLTQDGMDRLHVSLTRATMRELRTSVVHEWVAERKRTAPRRVVTPASSSRQVEEARAAYAPLTTSNAPAEPPITHAKSRTDSMAARQPTTTTTTTATTTTSERQGKTHPDNAIDVAQQPHLQGRLQHPQPAAAMQVRQTQQEGAERMHRNSSAGGGAGEQYQPPFLEEVHRAASLKAARYREEHHAALQHAVDSVKEELEEVHRWSARERDHYEARFREDMEVIRRSEAVLKDSATECVRALNTELEDVQALGALLKGEVDKLRERLAKSLGKSEGVEDAFLARIKQRVDSQMSNMEVTMQSVDAAASATDGAGVTPAGGSLGDFLQRISEQLQTIRGSTAVAGAAGPQASSTAAAASAVAGRSPASSTRFTGSRRAEQALDLHQQQTQPLKERRLDYS
>SYCP2-like__Euglena_gracilis
AELLESLKLYNETHEVPSDEDVEVVTADPKAVEQLLDVLHLNVASKPQAFVQALQVVVTLVSDDRCMATLLERGILTTLHGMLPELSQEGRLDEYYNYLFAVQCFCEKPASKKQAGELFLLDFCRAARQPFPTNIRRSLLGCINALLQASSENKALLEKAKVPMVEFAAALKTCGDHYLQQQVVEFLFRSKRLLEGKEQELFENNAEVAAAFSEIKGKGQFNDHLRSFLLVFNRAQGAAQNVFSVKAVQVLVGEAHEQAETWVDFGAEHVTFEIRGEEEPTQYDLPYRDIRHLKITDRTKAMRQVRIKLKTTPEVLKDMYDSEKDDWISFGLAADDLALFTARIAPVVVAVQKKSRAAERPGANKPGTDHTKSIPAPAPAPQSPKPAAKTKAASPHHGAATAPVSVDEDGDSDPEQDRRVTRSQSQQPQLPRSEAARLGADKKPKPAPRRESDGRPAPSRKRRLSDTFDALEPAPKQPAVAPRESPAAKPPRRSAASAHSTAVRATLDLGDALPPPPAPRRASASAAAAARLAAFDADDDAADLKLDFPALLSQADGGLNDDGDLDDEGSLTALQKQFEALVAKQRDATRKKGTSKINETMAVVQRRLDAFKADATRRREELQSEAGDRLAKMQQELAETKKSINQMVARFQAEVKENLGSLQAISDQVAQLAHVYEAELPRQLKVDEDQALRELKAEVEGEVHRLDKQLQSAAKDTKTIKMLGQFLSKALAD
>SYCP2-like__Eutreptiella_gymnastica
FRYDFALLNWWNMPSTQRSSSHPSSQPYIGLIKVLQSKPEELLDNLKDYNETHEVPTDEEVHGVDNESLNILFKILNDNVATQPEVFIQALQVVLILANAPRTLELLLDNGLLDVLHTLGTRISQLEAHFNYLFFIQLLCEMPAAKKRAGELFLADFCSHVHDSPAVPLRIRRSYMGCVNAMLQACPENKLLLQQRNVPLGPFVAVLRTCGDHYLQQQIVEFLFRARKMLEDKVLELFGGNGALEAAFLEIRGRGSFTDQLRQFLAVFNAAQGPGQNVFSLEAAEVSIGAEHRQAVTWVDFGLEQATFDVKTEEGTVHFDLEYGKVRNLKLTDKQKSMRQVKFRLTETPAEIQDHYSHDKDECGWISFYFSPDQLTVFTQRAAPSIMAVQKRHKEAQKSAPRIKEERVSLPGPDASRQPADPTPLPGPACKPEGPDEADPGNPASLPTADCAAQTVVHSDSDSEPEAERRVTRSQSLLRESERPPLKPESPQPKPAADKKAEPQPKAQPKAQPKAAASPAPASHTTKASAKASTPQKAAEPQQPKPAPAP
>SYCP2-like_II__Flectonema_neradi
MAPKKKQTHAMKLHAALEVSSDKLEATMKPFKVPLEGSQGAEVLKDTKLLVAWVKRMDEELEKGDFNSLYHLLTPFSMQIYRVFEQKPKVVKESGLVTMVIKAIKKLTPLGESEAKCFSAVLDIADVINEETVLRTELFLAVVDELIEVGCNPSISLVNRRTCLQMIRTAGNGNEKHRDNINVEQLASFLLVADDFISQLDIAVTLGKLVLKKEAKVAPILRRVCGNSTADLLIKHAKKDLDTLHEFVCAINQENASSLVKTLRCTEWLIGNTKFTGTTEQLLVHCTPTFISFLLPLEDEEGEVEAVDIPIATVQRCNVTKKTSQLILDFKPKAKLPPSIASCTTGDKFKIVFKASDVKEMTSWTIFLANHKNGRKTTSLSVAREASKRKSSHRDDNTEIKRLQTRTPGSDSKMSEGVRKTMGMLTQAADDFTDVHMKSQHAEESTFEPPQLLSRMNEVDPSPFAKQYNLDNLEGEAEGADLDVAIDALRKQFANNAAKRQEKGKQALFKTMNMVQSLVDDYKSDSSRRDARLQENVDLLQGETERLEREFTACYTREKQLTKEIEGLHSEFHGKAKEHRDNMVSFQTELETVLSNLRDQEGRSLSKLKAMVKDEFIKLEDQVNKIQSQKSAMTKIMSFMMSQLNQADE
>SYCP2-like_I__Flectonema_neradi
MPIIDKLDALLVLPPKEFSAAVSQMKDFTKHERSDLMKNSDVAEAWVGRMNRELVSGSVDTVKAMTQLGDQLLAVLIEKPKNLMQTNICECFTKWIKAASLRKLKHANDILTLTMVILESPEIATEIYEKIAPSLTKLVVDNQNSVQNINVARNAAETLMLGHCDIPANRKYVDVVKVVDTFKATHDIPLRETLLVIIRKCIVKNTVDSTAKSKATANLLKIMTREEYKSIENTGATETGTLDFVCKMAEKDSSGPVKILRATSASINGKLFPSKVIVFVTKTYLTYQQPNEIRWIDILLDSVTIKEKNSKAVTITTSNNTISFATTEPRTWIQAITGVTSEPTAMDIDDDDDEDEVVCRKSIRRTNKKQKRSLPRSPPKDVQSDDDYHVKRQKSMNRLPTESLMREPSRMRPSYKPLAEKWVPPEDLFLGKEWMDSEDEEDDQQEMEKMQMVLSSCLEKKEKAQIQELEEVSKEIQHMTDRHIKEQEVEMEELSSILKKLEEDVRRQETMAQETSVGEKKITRDVMSVHSQFVQTVRIAKREFQEISADLDDILPCNEDLNNQIMNQIDTMTKRGLALLQKKAKKRSKKSDTVMKMFGLITQEFSAAR
>SYCP2-like__Fusarium_oxysporum
MPRRGGKSGPRLKGKRHSGRIRAIGQLDTTPNRHDQSPRGVQPQDPTPALPNQDANSELPNSEIPSTNEFDDDLNEDDLMQLVEAEAAPSAQPPVDFSWSEIGSTRRSTPLREDEPTFLDNQDSLLDEFSSPKSGLGKLPNTQPLPSEPDQESKEPPLVDFSETASTVRRSSPYYSLAASQIGDDEALNIPENNPLAPLPSTIPDSIQALGLPPFPKSATMDHLPEDELYDVTPPKSTAELEAETSRKEEEAPEAATERSQRTKKPNSSQNSKTKGRPGKASKSHDALTRLLEEELDPSGEDERQEQASSPPEKLPAKLPKRKNSALKGKETPKRKPAAAITQDVRTSEQRPKERKGRRQRAKTPIQFDEETHEIKEVTPRNAAEQQPRMPIVSNLRKSHAASVSPIASAGKGRPGSKRKPAPKRKPPAQDASQKAPPATRKSDLKNVVPQDKPYTAEERVVPATKVVAKPAPAINKRITRAKVKEEKAPVSQPLKAQETPGKRNETQGSTQDPIVLSSDPESSLFSDDDDAFVPTEDLQPKEKRQSARKTQSVMGELLVDPIVDVEPVGHAHREKAQPSTRPQTLPQKPEASHPSRPPEEQISRQKTTMTVKPDSKKIVEEPLPSTRGNRAAQKGRREVLSARDTNILVQQDTSQARTLKRPATTVDPIIDVSQPPRKISKSSRSFSISQAGNPLPLETSPAQLVGGTSPSAMEEVVSAKVPKRNQQTEPRRSQRLRRTAE
>SYCP2L__Gallus_gallus
MAAHAEDYLESLLIDAFKGKGYQKISDLLQEKETDTLQKYSNSLLSQLDKALRRELDRNDFHNVSLLLKCIQLYFKSDLQQGTSLFVEQGLVEKMVSWFERARMFVILIDPTENSFLMVLLEDFFDSALVICKCSNEGKKQLVNLFLPELGRLVTEAGICCALRQEALRTLNSILDSIPREGRKKLPLSEEVCFLTKDLAKTMLEAGDYDLQVALSEALCRLTIKKWRDDLVNHWFEDKYLAEAFKEIKDKEFETDCRKFLNQLNERLGDKRRVYSFPCLSAFADVNQVKKPSDEKLDKFWIDFNAGSHSVTFYIDSIEGVLWDSVRLQKEAVSCYSLKEDGGEKIVKIYMKIPATLNKTEATKIKLHFSAEYEILSILKKVLGDEKMMTNVGEEESIHTEKQTRQNEAVTSQSNDLQKRKDPENSENMDPIPENLILQHNEQLVGTVPKTSNSDVTMAAVNQQSGLDEADQSSVKAGKQKHLLVAPEGEAVVSLSPSANKSKTLSPRMNVKSSEKPQEEKLMEASTPKKVGTVERRTRIKGLAKQKTEGRKDTYDFEVSDSASHEKVAEAKGKVFGKKNSLQNQSYRKHLFSESNNEKTSNSESEKSWILESQKETLPKSLNYTRKRRRVRRKLKVLPVSSPSSSNENRMEKGAAGQKNEKKASRKKSTSISKGDDLPTVDLAGEVPSEEPKGTWQPLDVSMEEHSGVEEEATQKFHNVSEETREESFKRKDLEALSGTVVKKPRFFNWETKHLSSESPFKPNKLSNSVEKEEEIKRGQETVDVNTAFLSKIQHEDIGDSGVIAVFESFTNQLKQLFWSRYKEMEMSAQNMLRTSEKNVSALLKEIHKCRLNKLETFKKIVMEELASLEKDTQILRNMEKDAVDFWDAQLQKLNSFCNQQKQRIQSVDSALGETAESFASTIVNTPHNVSMKSAVENGVFVVPSD
>SYCP2__Gallus_gallus
MTARKEMQQFEKLIDEVARKNNFELLEEYLEREDCENISYKCSKQLVNKLDKLLCQELDKQETKSVSTLLNCLWKCGEKISIAGENGLPAMTKCGLVGKMVNWYEKLKGILILSGTEKNKITASLAEDFFNILLIVYDSRPEGKMEILENFVLRTCTIITDVRISIYVQQEVVRKLNLMLDSMPRDARKKIFSTKEMLLVMSDMGRRILDAGDYDLQVAITEALCRMIPEKQRRELACQWFSMEFVSNAFKGIKDSEFETDCRKFLNQVNGMLGDKRRVFTYPCLSAALDKYEVQLPLDENLEEFWIDFNVGSRSISFYVAADTADQQWETVIIPEEEVQLYNLEEKDSKKLLTIDLKSPMNVGNQDGEKFFLYFDSILKIEDVARKIYGLNKCKEFSKKQSMSVAKTTVHIVFDESGSQVLVPESQLSPCLEEKYEDDKFSKCKIQQLPGSQRSLNKNNQDKCKDGSPKITTSCKRKVSEASVLIPASARFSTRSPLVFLSTSTPSKGRFKLPLKMMSSVERSSSNAENGTRTKNLYQQLTENGQGCTSDNEFCETEQNTRKSKIREEAELPEKGVCSEGVLKLLPEAENGATEKQTSDDALDIVLDSQRAGRSNKSLLPGHLGSSSDKKRTWKKRVCSVPQKNITTGDRQKLNLPSGQASHTGLSERAMKHKAFGSIFGRASPDKQINKGKQQKNGTEITREENCKVLSAPETSLHSDFTKYNNTKEEADVLSRKETAGHEKLKMKIKSKEITDATKSLISKISDRYKDEKSKTRDSLVFNRPCSNKSCFSVSKESVQNRKLKTTTCHDTTADHSVYDVYNFNVSVFNEPTIKVGIQDHCVTEANTLTDPNKKENPGESKASSEMKAGKKARYNQNKKHLFSDTDTEYRGDDSKTDISWLQKSKAPSKPQIIDYSRNKNLGKSNRKGKNEFSDPPCQMDAPKGKRAKKKKPTECKKQSSVIDEIMEQSTRPKRPQRAVQPKNYKDPSSSESESEYSACTYKREKSKVQKCVNEKNKDGNHQKDLQNLVEPKTVATCVNKAFIKSKNSTEQKEIEMSSPESPESLETMRCAERISEECVTQDHTSSEGSPGLQKSTPEKNETSNFEKGISPSNLCLQKKNTQNMYLNQSPEMSVKKLTFGNKSFSPVLTASYLLNLSSVTPHETYCEKNTEGSVSETHDADENLSFRHGFSDKISTEGKQQDITKPVIRNKGEELSPVSLSSESEVQSWNQEPCGPTHESGPTSHVFLKRKYQCDTESHSDEVETSKEEEKKRSRRTKLQPRKLFKTDEAVTYRGYENLSTVSVSDPAALDVDIWEPSCSTIDICQKLQKEYTKKIESRSRKMEHFAKQSLRAANQHLTTMNRQLLECRVKQLDRFHFVILQEIENFEKDSQSLNNMEKELLSFWKKHKHTLSTFMKSEQQRLQILKTSFEKNIHHSVDCEENIFTSEVHLMKEDMKGLQEKFLKEMQEEELINVRRGLQTLFLAEDGKF
>SYCP2-like__Gefionella_okellyi
MTVAQLVEVLNSPRDKLFVRLSALVSATNDNLPIESPTSPSLAKKLVQGLMNVLEQEISMADYGNIVTLLSTMSSSLENPAVGVALVACNLYAKLHTVLQSVSRSPRRLEVVREFLVLIERLSQESISKREIAKEFLGSITDFVTDPSLDVGVRRDAISTLLHFVTPGNGGNEARSDIMSNSEFTVLITRVSDSLLMLGDYEMQAMTIELLKRVVTPFKNERLALGRLLSPKNETLADKIAALKSSTLVGDTRQLLLELNQASSTPSVFSVQSNGAGVVIRSDDASRKWEPVGQFVGRPYVDFGHTSLTTWLASVEKPEQRMLIEIAYQNVKHAEVSHTTGMVRLQLDCDIEILHDLYDFNNSEERFVLIFPPRSVALHTIYSIFDSRIVSQQRVAVAATPSHGYSITKPLKSLKVSVVKQPLSLGRMAGSQSQASVSSTPPLANPDDTGAGVAPPPLSPSPEVQLTLAPARAKRSAATRNRVEPMQPSLKHDVFDPPDTPKVVPVTKKVKRAQDHVDKQEEAQVQASVKAKAPAKTQAAKTQSKPRAKAQGKAPDKDQDRVQHNVQDKSNGKNDELPKSRKMDAPAEKKPIQAEAEPARVVPISKPLSYADAIARHHRKERTQHAAVLDPNVSSADETDQEEMEAAGSLAARLLAPQALSFSSINKKPGSKRKALSPQPLSPALQQEKKRAKQSSTTKRTTMKATPEDDVTPFTPKRALDYREQDDSEFGTVLQTLQKVMDRKVSGKKQQLTHMMSEMRDTLQRNIQHFLSKQTQELQTIQRSEKRKLEAMESDTKAHASKLATFYEKVTTELAAFGAKTEELGTQISATRAELTKAQATHDKRQQTALAELVHKAENDISSMEQSTTKLLRTNDAQKAKLVRALLERLTDD
>SYCP2-like__Giardia_intestinalis
MSLRFIKELEAGNFNEVEKILVDTPHVLSASKSLMAYGRARKMLSDPETYPGVTEYLTTLGLNPAFAGEFVENDQFISFCSSALNLSEANAVYSVPPIFKVMEAMVSCSPQLKKVVSQLLPALGSFVAQASKDYIKAGYAFLIAQILKHGVQFSTEVLRELADMIRQELRACADYSTQILLVEILLRIRNRIPDVSAIAFSPAIQMHFNSLTKMNFLRTINTLICAMNDEFGTIGSGDVFKVRYLLYSGGTISYDNTNLSISLGEGIIFCGRMSLCTMLPNIGLIRLPYDILSKMQLSYRKCLLIIGISMSSLSINSPFHVKLREAQQSNLDQNVTLRFSIPNQDDVYAFRDEVGCLISSTRLLAASAASASSCTATEQSVDEVAGGLSFCSVEAMSQMSQLALLDEDNVQRGARQTDRRSSIFLLFVDRSPKNPKVTCLTPRTPRMELPERFHHSKTPQIHANSLDSEDLTQKKTITNLNDISISSIDPDVKTLKNDHVYPLEKDNHSFTINTGTTHSKLHVHDILPPELATALPPSLCTQDRTATPRKDLTAIKARHATELVEFKKKHALKFTVLRQQLLQDKDAILTIANEFTAEMQLGIEIFTDTEQDIKAAMSMYHDESSALLERHKRELLLASAIGPCSNGHQSSREAKRAQLQFLRQQRLSKVPHD
>SYCP2-like__Giardia_muris
MASQLLKDLSEGNFEAVERALIKAPNRLVETRNTLIHSRIRALILDPNVDPGAIEYLIPVGTNRAITSLFTEVDRLVELFEVALGLAPTNRIYSVPPLFLLMDSMIETSRELRASMSEMLPRLLDYVQRADTEYAKLGFVYLISQLFVRGVISTQQDFRPLADYIRQDLQVCGDYYVTLLYARVIIHLRPFHLETLDPDSLQLRSLANLTQLNFGNEGPKAICELADSTPIGEQYFRLRHIQFSHGRVIYAEANKDHDLGGGVLVCGRLSLCLVIGPTVILRLYYDSVTRIQISYRRALMLLTFPFTLLPRLSAIRDWGKPTSPSRLTHQSQEVVIELKVEDSSTLVAFRDDAAPIIAQCRALILYSASQSLDDVVGVGSGPNMNPATATALQSQTFQSFDASSRISLNESSYERKTRRAAIYVLPIRYSVTEPPMKADVPPLSPEAFSPELLRSQGGLKAAHPFSSASVPCTPKDLLRASSSIDIMELKAKHRAELTEFRASRGAHLEELMCQLRSDEEAFKAICSDFREELTLGYEIFREMWEQVNSAILEFKRDLVALQQRQHQELNQAPESISGASLDRKRARLLELRSSRRPLSRA
>SYCP2-like__Gigaspora_rosea
MSKSMYSLKDAFDDLNSLLNTKSIGNEKKKRGRPPKKEKSIIVKELQRALQKILKILEDELSRPNLFYDTNTTTYQQVISDLGYLLHEYKDTKDVAKKSTEVLSHIALIVINSGLLENGQDDDDWVKIVLEALSLIEKFVQQDDTDRETLGKLCLKILSQALLKQTFPIDVRRMAANVINALLTGCKENKKLLSQEQFFKISDLASSMISALDYELQLRHLEILFRLCPRVQKDREIFANKAFMDQAVVTKFLDITANEFFEDSRYFLNEINANNDGVSKIPKTFKVSRMKYNQCELYSPEGQRYFFVDFNKWTISMTISTTIPTEDDEFDDIDVIDIKYSKISSWDFQCNSVQTLKLYLSEPLKLGQDHSVNEPVINMIFDPVESRIKESIERIFNNQKVKSRTQQPKVSVSIGILQPHSSSFNTATALDTLSKSLEASKTPTSERIDKHINIPKDTDLDEDATLVNVDDSQNNTSTFSNILAKSRSQLPKNITPPPLPMPSSSNENSPCNNINSMDCKSVTQILENNYNVNHRYAFPPPKQRTKPLNLSASKQKNNINNNVDLIVENDCEIITNNSRLNNECSSPSAARSCQNVSTVNSIQKRTDQPRYGKNDIVKRIPEFRNDTKKSNDEDLEKAQNKSNVAKNYDAVSVKNDKRLGLPHTNENRNRNALIDYKGSTTRKILFNNLAYKNNNDSDENPEIGHGRSKRKTLDLNDDDPEDPEQYRNDDQIKGNSNYRVVTKKGGKKIIVVDDDENQTMSEEEFWNPKQKNNYVSSTDIEHVDVTDRQRLKSKHHEDKGENRHVSFIKRLQAFTNYLGTDEDKEDDDETSMQDDIYIIHSRDSSPTINDNDEAVQKNINEIETNNEHYETIDDGTDNEDNFIPSKVVNEQIKPQKFADGQWDEEIRSLLQLVGEAIFRQFQRQDSTLFQSSENAIIQSETKLTQSLEKQFERKRELLNTYKNNYTLIASESQQMMNKLKKGRNDLETLEHTLIDMEKMELEFGINIECNL
>SYCP2_I__Glossina_sp
MDAKNLDRKLIKSLNELEIIADGLNTSKLVDASNLRKVLKGFKFLTRNLEFGEHKTFEVVTIWCRLYLRMQSFLDAKNENINAQFEKSTPKVITHMIGCLQCQVNDVNYYYFTILQIIDELLKNMQLTSIKKLADLHVGVISCLWYPINHAGDFNTQVLALKLIWKLLQICDIKKRKEELKAIHGTSVNLAENQLSEMIQKGNMDTFETMARQLLNIHNLNIYNEGKVYSFTCQSLRFDKCTEFYRPLNSDKFWVDFNCGPRTMSFKGRYRSSVNESYKLTQVIIKIKAITMRQNALIACYEEKIEFSNTSAELEILNRLGKVNLCLSDVEADRLTNNKHFHENFKINTIDNENAIFSDSDSLHENTGTKKEPTFAEKSDGNNVSFNESNKGNNAIASPVGKEVPELFPHGVKQEKDNNATNTAHINSANTPQSIHTLESKDSSPIKGLPNKRKFFKTPVSQKTMLKRRNNNKTSSPKPKKIKTPTSISKSTEIINLTDNNEIEHKSPSSSRSLDSQTASDSFIVNISNYLKEGREYASPVLPKDQQRANIIKRTNSSNHPKYSAKNPIDVYNIFDEI
>SYCP2_II__Glossina_sp
MSSRKQEANDVQCLSDLKRIANEFNKSKHVDKDVVRKFFSGFRYLTICLELEERDIFECIINWCRLYARIPFYIDPLNEKLQRIYEDSIPMVFPHIIGYLPYSVRNIETYHYMLLETMDTLLRNASFTALQEIGNFRPGSINNCVLLFSSCFFCPFILTESAGLQYPIEKIGDFNTQLLALKLMTRLLKYADIEKQNQELKNVPWFNIKLIENDLSAVIKEANRGQFENVARGLLNKFNMNLTMLPHKVYSLYCDYLCFQKNFDFYKPLNCDKFWINFNYSPRTLSFIGHYKKLMKSGFDTVHVTVKITALNLERKTLIVHYNEPVRLSEYSNVLEELNGYKNICLFLSDEEVNRLKCNRDFFDHFNEHEYDNDHNSVNSHCSSVSQESSSRHGDFSNKFRKSLNLLIGEANDNNSLIPVPTMQSVKARSEPRIQQPMDIIDAIETPKTSKLSNTNVTKSHSIQRLHSNSKNSASIKNATTMRKKSTEAANSSTLASRSKSFVQPVELVNLNRSERTRKVSTYSDISNYEPINSTEFIELMSNELFKTNKDNNIAEAANWKDRGAVNKSSNSGVNESSAKDNDIHNSIEMELNLTYDIDNQGTKSDPLHSSSPCVLRNDIIQTSNQLSDPINISLIREPKSIKSDTLSLRSNTNGELAVESINLWNDEIDLQPISDLRSLTYGNNRNEEKGNNSAQVVYASGTGCLGQKEVNNTLKTYGNKISKPLYASHLLTDEDYIIEKVNQITKKLLSEAGTQRVEIKEVKSRVQYLVRNLEGELKTYTNRFERFKRFEANIKQLLNDLYKRDSSTSANKSIE
>ASY3__Gonium_pectorale
MSRPNKLRSVTELLNSPTIDPAELVTRLEPYDNLDSEVLHGNGDGPEQEDLIEAACNRIMRIVSEADNDAATEMALIKSILHLLPPSVGPRSAAAIWSHGLPQMLSQVFEALSSSSEQLHVLAAQQLLLAVLQAVQDVAEARYRLPLPPEMAGTRARGKSSRDALGELFVRLLLEFIPPSRYYSLPLRRAAASTLLDLATSSRANQQAVADPGAEPLLRELLDLLPYMADYGVQLDLVEVLFRVSRAVTPDLPGQYLSGEAAAAMEGAVEAYTAAHAAKKADEVDFVELLRPVVMAINAAAGARATVYSYEVSSCAVQGVPGVKMAEGDPWVHVALSSVEQGGGHLAISLVVPDAEDEAEPPPDTVTIFYDELATVAVRDAPPLPGDVPACELEVRLAALPEALQRAVGVGDNGSNPEAAADGAGGAGPGRHHAVSLVLLLRRVDARAMLGHFPKRCRERTFVIQSQDPHLAELSQPASQHLPGGRSFHKMSRGLSIYPAAAALPNGPANAPAPSGATTAVTAGGENAVHGGAAAGNAGPAPAPAPPVPRFAENNGAGAATAAAAAAGGVGPDEDHAQHSGSNSVRTATPLSSSKRRHRRRNSLAADSEGEEAEGQPPPPPLAPPQPQQDKRGPATTAAPPPTQQAPPPPAQQGQPDGDQERPPQPPSAEETEPEPERLPKQRRTGGAGAEPDDAAAASKAKNTAAAPMAEEAAPAAAGDGGKGGVSQRPQRSARAGGGKGGAPAAAAAGSQERAGKAGGATQAGTGAPGGAPSPPKGREGRSKAAGGGTGSQAPQDGGGPPPPAKEAGGKKGAKGSQQAVDGAGKAGGKAPSSKIKRGTQKPEGDAAHVPLAAVQPTTAPPAAPADGDGSGGGGSKKRPANTAAVAVPERDPYRMDDGAGEEGDGDGARGAPPGKKPRVAAAAAEPEAAKGPTKEAAQPAAGGAPSKARVKEQQQQRMPRASPPPASVITGHTTETKTFRSRKTPPPSTLLATTGAPSVVQHGPAATAVTTAAESMPPPRPVAADGGAGGRKRPAVAVTQSQPPSALNAAAAPPRGAPAPLEALGAPGDQAVAKAGAAPAPAPSSRASRPPPGPAGAASPIIKHSLDPIEDPDTPADAAAAEARRPPQRHERGGPEAAAAGGRVPGAGGRHAMAAAEPEPLGVPLSAAMAAAAAQNDEYDMMDEDAITGYDGTAAGMADDTAASPLLKPTAPAPPPAPKPQAAKAPVTAPAAAPPAAAAKGKPPPAGAAAKRPRPQPDTAAAEAPPAKQAKKGGRKELEVVAEPPPPPKPAPVAGARPSRQAKAKALEAMTDQLAPSPNKQKQKEKSQKQAKPGAAPAAATAAAAASGPAAALAQRPVAAPPPPVPLPPQRRAQVQVRDVVPPTQDEDLMVPATDDLVPDSIDVGRVPATEDDQLEDAHAGGPADGGAAARVAAGLRGLFAQTGGGGGGGRRRRTSANADYEGDEGPAGVQDAMLQFLAAQAAGGGSEGDEEEGGGDGAEFQALMATVMQKSRRQATQRAQKVLQEAQQLLERQVQEAEAAVNRDINAFGKAARRHLAAAQAALADKFSRIEALEARHRAELSATWQDYNDTYTQVEANKQALDAQLEQLRREKRRKMAETHQGLEAHVAAAAARAEEVQRSASKAATKRLAHIFTMMQSQ
>SYCP2__Gyrodactylus_salaris
MDDIREYILNNIIAQDDESKDMIIVNENTCEVFLLSAVINISALLKEFSIFKLRYVVDILNASFDDKDLIVDMDKVIPHIEYFLENLHSIGDYVTQFEIIEFIMRLVPREYSDHLLRRYFESTKLDLLDFESEEFEKIVRSLLKDYNISKSKKQKVISIPVFLANQNSKEFFSDDFYLDFNLGPMTISMFYTSENCEGNEPINLLTIYQELIKSFNMIRKDESLEISIKYSPDRDSLQTNELHIVLDGDIGAWISNVPLIFINYGFESIEQEIAEEEIDPLLFILQRIYLESNCTRRDMSHSLDSSVYFQATSPLTIRGSIGYSQDSLFEDTSRHSTSQTSSSIQLLSQTASHTDVVLEPIRLGNMLKIKIQEKLEEVLLEVELGICEKFKPDAASRLKSKKVVGSKLFEETVHKSLVIKMDSNVVQLSEVPQIEESVEPKQPLYEEVVSSYLENEAVVIEKTLNLEDINATVEVLCAPEPGHVGAFDDQDVIITFPEDYSIHTEEQVQEGRENVERENDLVMGTIQELIVPDEGAEMEKFEPNATQQEISIINDVDRGDGTEINLDHNDKEEIEFFNIVDVVEGTAPDTFSSFIQNEQVMAESLGVIKDSQGNSESFFNFSQNESGLGQGKALANLNGNESFSELSPENPRLIDFTTSNLCSNVTVVVEKKIKRLKKPKTRSKKGAQRDSFEPTEDQRRFMQSRACKNTKKRPPVLSDEEDSDDLFVTSDRGREIVSGDIYEDVRFLQMTL
>SYCP2-like__Hamiltosporidium_tvaerminnensis
MHEMKQTIQRIFREKIELNDLKKINTNLKNEKVKILIKQILLKETQNIRKILLKCRSVDEQEEFIKIIYKSIPGSIFEKENNYFLSLTSHFLKINSRNFNNQSLEFLRILNFKNEIVFGYKISKFLYLNEQHSNKNMYLFFCDNYFKTILTNKIFIVKYSSLKYFSIKNNRLEFKLNNNENMIIELLQINNLENIKIQKKLQKKNVEYFKPESINTPKASKISQPIHDICVKKSPSNNKKVILNVSESLNNQEGINLEKENFNHSKAIQLTDNIKLKIKSNFKNSKITPILEEINDIESVKHQNGYFKKSLNDFDGKPHDNCKTKTNNLFFATSTELEDNFGINACNNQENKTNLQNQFKDNKLENQSLSINLQNFNSTKEENNIEELKKSVTELKNSIKESKNSNKHDNYRPNKNTTLMNTTNPPSESISNESNKNIEMNRNSRFFNKKNQLSENFSNESNKNSEASESVNSSNTTNQRNGNYSDEFDFIAKTNDENEDRSLNKPQSKKSLNILKSKNSFSKLPTNKYKRPKISLDSIQISKSTIEHTSSQDSCNSKYNEENKIENTEFKSSESNYKYYKKEENKIYSPRKRKEKTKKEVQNNLKTPISNTEHYKSYKEQPQSSNSLSSIKKPEEMRNPFIKQTNNLNSTDSLSSIKRTEETNNIFLNENLLHSSNSCTTDNSNNSDCLKKYISSEQNLYLINDTYKSTFKEIQKYSQNFSLNFDEKLKKVVNLKIKLFKRLKKIILRNQNSKIKNLICNLNRFKNMKIKI
>KKT18__Herpetomonas_muscarum
MNELLSVPVTDVTACPVVQSDEDVRRVVSELELILRKCLYCIRARLATQLDIFLSVMAQATTARSEQVVRGMSQRAEEGTCLDLFCELTAQILARVNAALRLDIDSEQLFEVLQVVCADAKLKDKVGGVLGKLLLDYMHDTAQHSYNAEFNTDRVVPFTIVRMEIDGVEVCSHTTMYFSPLLLVVLLPGGTGDNFTIPFEEIRSVKLSKDHKLGLRLHVIPPKLSLLMDIEEGRDTLHVFLTQSTLVRLRSSCVHTWIADRKRNAPRRPAPTPVPVRSMPASRQLSVGAAEEELVANNTRSGQASLRGSQANSRAASTHAAATARGTGFPITERQPNRRSPSKVLRTADGEAEGAEHASGDSRLEEVHRAATRKAARYREQQVEQLQHAADRIGAELEETRRLNARDRDYFEASFREDMTSIRRSEAALKDGAAECVQSLNAELEDVQALGALLKAEADKLRTRLTKAVGKSEGVEEASLIRIKRLVDAQMQRMEADLATILTETNPLAGVSQHLSERMAELSTGAAD
>KKT17__Herpetomonas_muscarum
LTQLGDALSPDHLEKLRSLPNDGTLLGRMTALVEDINAGRPEVLRYTLSQVVAAETVLTESTEAYFTPHHLIVMVTSANADNITIPYRIIRSVTLGKDGRVIIRLDVFPVKLEVLLSHTAGMDTVTLHMTQ
>SYCP2__Homo_sapiens
MPIRPDLQQLEKCIDDALRKNDFKPLKTLLQIDICEDVKIKCSKQFFHKVDNLICRELNKEDIHNVSAILVSVGRCGKNISVLGQAGLLTMIKQGLIQKMVAWFEKSKDIIQSQGNSKDEAVLNMIEDLVDLLLVIHDVSDEGKKQVVESFVPRICSLVIDSRVNICIQQEIIKKMNAMLDKMPQDARKILSNQEMLILMSSMGERILDAGDYDLQVGIVEALCRMTTEKQRQELAHQWFSMDFIAKAFKRIKDSEFETDCRIFLNLVNGMLGDKRRVFTFPCLSAFLDKYELQIPSDEKLEEFWIDFNLGSQTLSFYIAGDNDDHQWEAVTVPEEKVQIYSIEVRESKKLLTIILKNTVKISKREGKELLLYFDASLEITNVTQKIFGATKHRESIRKQGISVAKTSLHILFDASGSQILVPESQISPVGEELVSLKEKSKSPKEFAKPSKYIKNSDKGNRNNSQLEKTTPSKRKMSEASMIVSGADRYTMRSPVLFSNTSIPPRRRRIKPPLQMTSSAEKPSVSQTSENRVDNAASLKSRSSEGRHRRDNIDKHIKTAKCVENTENKNVEFPNQNFSELQDVIPDSQAAEKRDHTILPGVLDNICGNKIHSKWACWTPVTNIELCNNQRASTSSGDTLNQDIVINKKLTKQKSSSSISDHNSEGTGKVKYKKEQTDHIKIDKAEVEVCKKHNQQQNHPKYSGQKNTENAKQSDWPVESETTFKSVLLNKTIEESLIYRKKYILSKDVNTATCDKNPSASKNVQSHRKAEKELTSELNSWDSKQKKMREKSKGKEFTNVAESLISQINKRYKTKDDIKSTRKLKESLINSGFSNKPVVQLSKEKVQKKSYRKLKTTFVNVTSECPVNDVYNFNLNGADDPIIKLGIQEFQATAKEACADRSIRLVGPRNHDELKSSVKTKDKKIITNHQKKNLFSDTETEYRCDDSKTDISWLREPKSKPQLIDYSRNKNVKNHKSGKSRSSLEKGQPSSKMTPSKNITKKMDKTIPEGRIRLPRKATKTKKNYKDLSNSESECEQEFSHSFKENIPVKEENIHSRMKTVKLPKKQQKVFCAETEKELSKQWKNSSLLKDAIRDNCLDLSPRSLSGSPSSIEVTRCIEKITEKDFTQDYDCITKSISPYPKTSSLESLNSNSGVGGTIKSPKNNEKNFLCASESCSPIPRPLFLPRHTPTKSNTIVNRKKISSLVLTQETQNSNSYSDVSSYSSEERFMEIESPHINENYIQSKREESHLASSLSKSSEGREKTWFDMPCDATHVSGPTQHLSRKRIYIEDNLSNSNEVEMEEKGERRANLLPKKLCKIEDADHHIHKMSESVSSLSTNDFSIPWETWQNEFAGIEMTYETYERLNSEFKRRNNIRHKMLSYFTTQSWKTAQQHLRTMNHQSQDSRIKKLDKFQFIIIEELENFEKDSQSLKDLEKEFVDFWEKIFQKFSAYQKSEQQRLHLLKTSLAKSVFCNTDSEETVFTSEMCLMKEDMKVLQDRLLKDMLEEELLNVRRELMSVFMSHERNANV
>SYCP2L__Homo_sapiens
MQAKNKDALQPIKEDRTGKAQDDAFWLQSLITDAFHDKGFQKIKEYFQQKESHFPQKYNRLLLYRLDRSINKELDKNEFQSVSLLLKCIQRFLVDGLKEDEPLLIRQGLIPKLVSWFERTTGILTSEGLASDTSLICVIEDFFDTALIISRSSSEGKIQMLDSFLLSLGFLVTEKTVNHLLQQEGLKTFNCILHAVPREERKKFPLSEGMCHLMKDLARTLLTVGDYDQQVAISEALCRLTIKKSRDELVHKWFDDEVIAEAFKEIKDREFETDSRRFLNHLNNRLGDQRRVYSFPCIAAFADEHEMRKPADEKLEKFWIDFNLGSQSVTFYIDNAENTLWDSVTLPKEAVMNFSITETEKIKIFIIYLKKPMIISYKEVMKIEIHFDLQFNISQVSIQALGEDKQMLPDQTKISSELFSKSDKEDRESPSGLERETEQAEESTNMVEFMSAEDDRCLITLHLNDQSEPPVIGEPASDSHLQPVPPFGVPDFPQQPKSHYRKHLFSESNQDSSTSELSWTSNQKKKSLKSYSSRKKTRTRSNLRILPVFPPSSGSGHEKDQAKLLSPSEKEIPEQNNTTSPKTSEQKFQDSFAFLTAEDSAQKTELQDPHSLSELSSLKHSEDEEKPKIVNQESLTESTSLKHKLRNLEDKDIPEGSFAKSQQSRLEEEVAPGSPFSITEERELPEGISTSSLEVVPENLNGSAILPTFENFTKKRKRKYELRYRKRPFNSENAKKAPDCLIKLLNQMQLFRLNKLERFQNLVLQELSSLKQDIQALEHLEKEVLEFWGKQSADLQSFCDLQVLRFNSTQTS
>SYCP2-like__Hondaea_fermentalgiana
MPSLADTLPPEWKERLTPLRKATRVNPKVQDGLAAVCEARDDIQKLKFMIKNSIPGALLRLIESKSATNRSHLGELFDAADAIASGVLETAPSLLKSDICKQQTLVRTLVACFVGLVCELYDESQLASYVSLDLLRSTCYPMNDLLNQANKLRANVGPSRAKPFDVSGWEPVSKMVHLLRVVADVPTQIQLLEFVYRVCALDHAFEQTELPRLLHSRGIDPALLNGVHMSRSQHEYMTRLHAALRALHARFVKSAAILPCSNVALVGDSRKSGERRHLDIISARASANRLSLYINATSLTIGYASGEPVTVLYADVCRVSFSPHVHDGTSRLQIKLQSAANLSRSLHAWDEKPVGLNTILADLEAPVLHVFAATFHVEQAFRMLQHKLKANDIDMDAGIVRSATKISVCSIPIASAAAAAAAAQAQAQTVSKAQASLRAKAAEPNETRPATEAEIDPARASESYQKRHNAQSKSKNAAPAMLVSPKSKLGSPKSKGKKTPTLASCTEHIVQSSEDENSSVGESDRNVKSVANEVVDLAQQMETEEKMSTQSIARPTTPTCDLQSVVSRHSSPSQLLTKASLMRKTLANLEKFALTHAPSVHARFFDRNNSTMWHRSGKKRRWQKDDLVRALLQEDGCEQVCVQSGDAEASQDMEVKLPAPTPACTPHRETNAKSSPATTKSDSQRETAPMQPRSASSSHRKSSTLQARPANIAQREVGSKHSTSASIPQRESTSVQARSASTKTSEVTPSTLQTTPLKGADQPEKQHSCEPAQTPATKTLAQRGALQVHESAGASTKVMSLLKEHLKTQEAFMNKCQEQFKSNDSRLQELAAAVKASKTQSEQALEQQESLKNALAKEMSTQIAQAMANAKHSVAPPVPPHPSSSLSAPSSSTAHRTGIQVCQEDQEGEDDPPANATPVNTLMNTSKKMQQVCEQDASQREEARAALQKLDPTACDLLELARTSLSDAAEQARADLQRAQHRFERERMRIAQRTAVKASRRRASKQRGALQKLRVDASKLDKLRTCLVAKAVELEACLRERELAAHDLRARLDACRAATPSLRTQESTPAAETDATTAAATALGASLVASLKTLGDEHVRLARKRKAQVASQVAKLQRLVQTFEL
>SYCP2__Hyalella_azteca
MACTNVYGATQDLQGIHMSNIVSDDSSEGGAATPLSSKKLLKKLMKLISKGWTQQMLGALLSAAELAKEETDLDAGLMLINILMDAVEKLGNEEQSHLLRTYMTLQDLAEKVKHVPGEQPLSHPYTQIVVNFWESLHQQHLVLVQTLPGSTDHLLTCLGPRLFKSALSPSLCNLFRLIRCKALNGLLERCSSRGRGMFRSSNRNAFNKLPATLEQVGDYDFQTSLVESIFRLSGCSERSANVTRWFPQLPCTLQALFTRIVDFDPDCRRFLNAFNNFLGPSRLVHTYAATSVTLGCLKIVKPNATSYEQLWVDFNLGSESVSVLCDTADSEKPSPDRVWETVIVYTTDVLRGTLQRTLHSDTLCLMLSKPARDYFSSPPSVTSQDNSAEDIHDPNPVFRLVFEPPLPDMVTVASKLFGSNLQIVLMTPKGVHTPSAATPPLC
>SYCP2__Hydra_vulgaris
MDIVVQQSKFCFNAQIEAAKLLNLLLEKYPDIHSRHSPSKELFIRSFGICLTNAGDYELQASIIEAIYRMVSIDERKNTAKFWFNEQQLQNAAVAIRNEEFEMDCRRFLNFFNTFNASNQRVFSFPVQCVSLGRYRLNKPIDFQISEFWLDINIGSKSISTYVQDDSMKDSNSDWEMVVIKKEIIKDFRVND
>SYCP2-like__Hyphochytrium_catenoides
MELFKLRALLKAAVSAKDRYQALQQTKLEKELPPVLGSDLVKRVCQDLSAEAEAGNYDTVEVETLSSINGIGSLLFRKALRVYLEEADSDGMVADTASELALSVLQWARKATKLKIVQDNETLDSVVALSNAVPMMSEYSLQANGIEIIFRLLKLESSGGNSTSSSLSKRLDGKLLAMLNGMVGKPFKTAARTVINNLNRANHGAVLSQRIKKVQLLKVIPGGESTTETVTGIPLVPGGAENWLDVGSNSICFSIYHMGASFPIRIWRRELTWAEFGESARLADPVVNLEVNFRQGNESIHPLCGSKATATPISGRAVRLVLHIETPVSDQFKGRILNIAGLREVSASTKDIWISTTLPEPSSANKIEEKSAASEKADELRSSQNALAPAKNNEEPLKEKGNDGAAQSVPQERKVGGSD
>SYCP2-like__Jenningsia_fusiforme
INAEYMGPHSGGASSLLAAMAQDPSAEAESSGLTKRSNRSSMFSRERESAAPSLLASSSASADFPALELGNLAAMASTSSRPPPVGDGDASDDEEEERWMQDEVRAVQQFINKQAEMRKRKFASRVKKTVDSVQAKVAAYTAESEKQRLQFEEEVTRRVESLSHEARDIKVALGQLCEQFQNDAKSLYSGLQSIQDTIKQLNQDFAIDAVRELKLEAERDIRTIQKEMDEKVRQIESSVHSSSAQLSLEMLRKVFAQGLE
>SYCP2-like__Karenia_brevis
MLAVLNAQSPPSGMDASMPASESGPRNGNSPAEDIGAAGAVPTPPAGEAATEEDLRKLTCPVLRERLKALGQSTGGRKAELIARLQEAHRAPSSPSSASTPPVSSSTSSSASSPLLSLSLREEQPEVEDGVPQAAGADAPNGVATAAENGLGDASGLLTPQLGSPQPSSPQLASPPVASPGLRSPPPWVTIATPRGRRHIIAMSGASGPTEIPTEGFHERAQKCQELSAKVRPHCDSDPDEAWAAIEELPHYRTRHIDLLTEVKHIADSCEASAWEDTATLAYALVGRIVGAGSFFKVDPDFEESGVPRLRDALLKMLDTFEQHDADKSKDDPEAATDLGISVGSEVLVVGLKKAPEFNGKRGIVQPRDAATTKGRLKVELDLDDGQKVVRNISPANLQPAGLGKETLQLVRAFPAVCSLVELLIGRAESRTFAGKLLGPVGEHSCQEGADKWISAGKLASGLLRVVSKTCPLLRKDRPRGAEQQFKVLLARRTAGEFLSYLLEEALEPESFLSECERALFLDTDAIHALVLSLLHDRYDSELSYIMLEFLWRMLRRVVPEPMESRTAREGASLKCVEKFLGKKDMEELAGMAPKTMLEWGEDMGKKFGKNSGRVCVFDGSMLWSKYTTDRCHITVSDYSLGLWGYLLIADEDVEFRVEIPWCCVKKTEVLSRAIVRLTLDVPLLMHLVPPHLEFAKVASKEDVFFVDLFIPDAEEAVLESAFRPREADFDLDVALAEEAEPDRVKAEKQGHAAKAKAEGPTGRKRNLEPATTATTKTGKRRPMENDLSDFADNFLGDDSVASRAKPAGHQRKRQVLSTVDGEEAPASAPVEASAEANGSDREEQTELTAGLAPVIRKRPAARHASCSDDISRDDFEDALFNGVDMPAIRKRPAARHAGRSDDISSHDVEDAPSDSEVERPRPSIKKRPAGQTAPMKRPAAAPMSVGVAPLPPTEKPEAEPTTRTSSAAAATAQADEMMDTDEPPRMRRGRPPTRHSRGRSRSPTALCKHRGRFPPVSPAVQGRSRSPPAPPKGRSRSPSAARGRSPSAARSRSGSEPRATRSRTPRDADAPRLGRAVADVPWPGCTARIIDGKHTGWDCRLLVPGSAGWWSAEIIETGVKCNIRHKHFVVTGEAPPLPTPLSDDDAAPEHLSRAPVQAMPKVKAAAKAKPRPKAKSTGSQVMKRPSANREELPSSVSPLSPDVTYDFKIRAV
>SYCP2-like__Keelungia_sp_m82
INAEYMGRDLDTVLEPLLQWVLRAKTRATTRAILQTLNNVTRGIAGVGVRLGALLRQPGQEAELLMSLLEGCGDYVTQVMLVEFLRRYVRTLPETEKSKLFWNSNQILQLATSLPDNSTEWCVDARGLLDHLNEERGHGKVLSFHVSRIVVDNVEHVTGDEADKYGWVHVGPTAITFFARGDEPAHEHVTIPFAATALTLVKSPPRIQLKCHVREQHWYHDPELFSGPEQWHMVELFLTDKASGSALREFLKTHKDKAAVASEKAAIAAAQAIEMAGLEPAPAPTPAKASPATKPEKRSIPADAPSSAAKKRKLEEEAESESDVPPTAPKAKGKAAKKQAAASAAKSKKESAAAAKRKSTGPLPAAKRAKTQDSDEDEASDSDTGTKQDRRMSGKFLTQSDDEDADASIVKDIARLVQATAGDRRKRAKKLIADARSEAQEQLDQAKKEANKAQEELLKSFRSDVRQTRDSSAEVKKHLKRMQKKFNDEVTSLITKVEQEADKQQLRYEEMEREVKAGGTTKQIAALRTSVQKELDKMEQSVKGMSDMKDQMAKLARFWKDINNGGQSDMEDDD
>SYCP2-like__Kipferlia_bialata
MRSKRHVTTDQVKQAIEDFDHGYVIKALLSDPGLTSSLPQAAITLVCNQLKSSPDNPELMYCACLLMQYPGACAAFVGTGIVGEVLDMCVVGGKSHTEWEWHTPHPSYITLPQLSLVFFLAMQSPAVKKDIGGRVCDMLRTISDPLCPRQVMAGLALVLTGMLTAKGAQDVRRRLVRGGGVHTFVDCLRDAILATQDYHTLVSLTQFLMRLTPSHGVALDTSLVAKILPAGSLPSFQTLTGERFPAQTPDYIRDLCRCVRASDDGTPLSIFSLSSVEFVLAGEDPLYVEGGLLYASAHDLVVVVTPTKKGSPPQTIRLPFGCLKTFTVSFRQSKLKCTMDPSTIAVARTFPHQLAGLNLELADADEVKVFTERVGADISRSKKQARLAASESATKVGQAETGRDEVERSNFASQREGGTLRKSSIAILRPTQSVERAAYVTPSVVKPSAPVQAPASGGALMAVTSASQEASEEGSVSEYDEGPKQDKGKGGEDKGDEEMQTQDLTQELPKPKPVETKRPARRRSTRGKAKAVEVPTQPDGEEVEEVEEVPPVPVKKGRAKRVTSKTRVSAKVAAECAVAPTFEPVDPTPKKAAPKSRGRPQGRKATQSARKAVEATEEQEEEAEREVTRAATTRPRRSTRGRGKTRASELSPTVPQPAPEAQVEEAEEEVTAVLESAAPQAKRRQSARVARRVRAPVEEDQEVDNPDVPSPERPTPKRPAPKKRAARRTPAVKAKARRGSAGKAGLGALTSMEDMRETGFPSPIPVAERECPSPLATSISLSAHPVDRGVEADSAATTHHTTTHHDEDDEEETSPEPLPRGVKGDEVHAALSRLTEALHRRQSQQKNKKLRHLLSKARAIQKRLVDKHRRERVVLNETVESRRRDLQKVLAADAERVERVRAQFSAELARAQTRLSETKREIAEFGKKAEGERVALNGHHKLDAQRGVADIQALAAQYKRSLRQTRDVRDDTLSKIQALLLEAGGSSQ
>ASY3__Klebsormidium_nitens
MESSGEDVETGGYEDVVELIAAAEADEELPRASRDLVKKVHIVLEGAVLRKRSIDASLAKRVLKVIRALLPSSLREVLEEETVEKLGDIFDALFRPEKQTGTTFAVLGDVLYTVEDLCDTKEGREKCGPCFIPRLVRLQYGRLPFKVRRAAIESLSAITEGSAANLKELLKLEKDCTILFTQTLPSCGDFLTQASILEILYRIVRKQSSLLQTGFCGVEKWRKSLKEEFLMIAKKRDPELYKEIRAFLLSYNASLGAARSVFSVEFERIVIDGNEATAVTDRWLDFGSNHVSFYALNEEDKRLEADEEGAALVDLPYGRILDLKRSSATTLSLVAKSAAAGLASAQFSQNAQSTKEVSIEMKDKEMVTVERVILPWLNSKNKQDLPQELVKGPLHLVSTRTPERADNNKENLPPNNNNALSSPRKEGGKMTTRLDPELHNWEDVFRQPQGPEDHRETHCTAFQETRNDRKELTHQEHSCGDRSDMPIEMLRQQVRGLQEKDKCRPAAEDADGRGKKGGAKRRGEGGEKADEANKELSERDKSSADDDDSTRAVNIGKDAGVAIKSHRALRIPPKQNKVESSSPEGGKKPEKEADTGSPHNIGAKGGGKDVAAREMQAAKVPKESVNQKYIAKGKSEGRKVDRTKENNHGAFEFKADEGKDKIEAEKEGRLPSKKQGGPAKRGANEKEAVRNDGNANGQPDDEEKDQEDKDKKLDGAVNQKSVAVRALQRRQSRTNQPDSEGDAFDILPKAAACDPEKGDSPRTPLRGVQQRSESPAPQLRRDSMYQDEQQQVEEALAYLLEEEDPDQTKGNSTWKSGDDTTAGAPEAKLDLNPARRKPLKLKTGKRQDESEDKKPANLELSAWNEDLPDAGFDALEDPPLSPALTPEEEAPLRLLADLPKSERHLRNARRNGVGTEVKSAKPSEKEKPARKSAPAPIDTLLLETAAVEEELLGTPDEGLLDTEGGTDEGGLGGAVKMIAKMVTQLKGKMKLQSKRKASSIVEDAKEAMQAEMLKVQKKVKKDSDECIRVCKRKFGTIEAQLQAHSKKMKMLHDKFQADFKQQLDEYENTFAHMDDAKVDMKEAIDKTKAAHKKLFEQAQESATEILQQTEKKLQSINKGAREMKALRQALVGITAL
>Red1__Kluyveromyces_lactis
MLEVINLLVDYIQEKPGTTQTDVVDSWNNARNRGLSVDKQCGILFEEIVDVAIRPRFSLEYGILEVILHIGQILNQRSFISDRWWFKLAEIKVPRKSDGLESLTRSLLNYGISRDNIHNWKAIMLLLELFYQQSDIRRFIIKQLREVYNYRLGEILDSLNSFQLANYLIELIINCFPKKHNIRATLSSAPKLWTEPEKTKSFFSDELYPHRAKHGEDAIIQLILKRYGSFFTNFGSIKKAVYITGKSSGIKTLSKHQSYMQVIHHSLYFWDGEGLFFEINPKKVDIVRDLRDTLKITLTDTFSHCVLSPHSAWLATLNKTTSFQFQSHDPAVSELIWNATKLPKISEVQTYISLRFPSSYDDGIIESSIQEPEPSVGDNLMTIENGDNTNSSFHMGQVTDHYDTPEKPHDDTVEKPPVPEMVPSSSQQPETPRKLKLSIFDDSIEHDQQSPLAIAQKRKIVRATSKTLEVLKEDFNKKAPMGPLSSCQEDIEEPVNESLARLCAIPHISKDTSMAVHNKKVGNVDRNSGKIKKVTDMFKATTTKKKDVSILDDIFALPLPRGNKKKVDKSKQTVLNNFKPIVYVPSQDVPPAKSKMLAANNNKISIKRKAIVLQSTEEKNKRQKVQDQKEDIFALSEHGEPRIKEVEKRQPVTTSSVKRITRSSRKVYAAEENVKKPLTTTSNEQKPCFNKKNGANVSTVAAENELVNSADDTRSDDITIGNDKSIITESSHTDISMFAAATATAENTTISGGSNKFPSFETSFTNQLQEQIYHSVMNFSNELTRKISLINGEMNKKIINELSEKYKTMFKELQSSFQNDVEKITGFVGEIKDMLHLPEEALVKLIRDKQFHS
>KKT18__Leishmania_arabica
MSSLEALLSSPTDVIAECPVIGPGDVRLVAANLEVILHKCLYCVRRMLPGPLEVLLTVMGDASDLQANNVCTGLLQPAEEGTCVDVFCDLAEQLLARRAAVIRLQFDVEVFFKVTQVFCCAASLKDRLGARLGEVLLGFLKDVDMHADDYRVHRHCCSALISLLRGSQENKKRFGPECATIAACLDASRDFFFQMQCVEVLYRLYKHRSSFLTHAAAPTTSTSLSSSSANAMTLGVAINPYLLRGIEALPNDSTLLLCIHQLLDSYNRDVHPDKVISFSVLNIEVGGVTMARATTLYFSPLLLVVLLPDTGGSSRGGGGGGGYLTIPYEHVRSVKLTKDHKLELRLYVIPQKLSHVMSLAQDGMDKLHVSLTRATMRELRTSAVHEWVAERKRTAPRRVTAPAPPPSRRTEAAGAGHALPAASSTSPAPPSSSHASSRAGSTARPPLTTTMTERPVNTHQGVGTDSHQQPLARGKALHPQLVEAVQQQQQQQQAQQEQGGPAYVNSSGDYAAVDEEAGGQCKRPCLEEVHRAASLKAMRYREEQHEALQHAVDSAKEELEALHRWSARERDQYEVRFREDMEVIRRSEAVLKESATDCVRALNAELEDVQALGALLKGEVDKLRERLAKSLGKSEGVEEALLARIKHTVDAQMRSIEATMLSVDSAASSSAGAGGGSISDVSSYIAQQMQAISSGAVVVGAAGARASTAAAGGGSAVISSARGTGSGRAGKARHEP
>KKT17__Leishmania_arabica
MPRQPTKNRINMHDIVEQPLSAIPDAVDAVLRRPEPLDELEVQSIFFESSYILLRAEEALSAKDGSAFCALFKIFSEGFAHSEASFEEGIRTMVQNESLLQTMHAIFKVVVEQEALPLHSAGTVELIQVLSSLCDGAALKDKCGAVFMRGFAKILQRVYSNAEEARRHFHVQRGTATALINLVKGSKQNKQRLASWKFVADCCASSVDVFFQLQCVELLFRVSRHNKDVFSHLGGSLPPATIEELRALPNDGTLLSRMTLLIEHLNEGRAQVLRYPLKEVVAAGTTLTSSTNAYFTPNYVIVMVTAANADNITIPYRIIRSITLGRDGRVIVRLEEFPVKLELLLSHTTGMDTVTFYMAQEELATFKQSPVRQWIVEALQVRKEEQRHHRPPQAPRSPDSMAKPAEKTEPAAHESLSSTTPAASSHEASADMVTARKKARLEGTAASAAAVPYTNQPPIAAFLHVVDALVEQAATPNEAQAMLLQLRRFMEARKEMQRGKAMDDLSDAMRHIQNRVDETRRTAKESRTAWHQTMWEELERVENVVVGAQDKAAAGVEQLNDHLQKVKTSNQAINERIACMDIELQQTLEELREEELRWTNEIYTKCMREAERLEFEVDQHLVNRSRPMTLLSDYMRQ
>KKT18__Leishmania_donovani
MSSLEALLSSPTDVIAECPVIGPGDVRLVAANLEAILNKCLYCVRRTLPGPLEVLLTVMGDASDLQANKVCAGLLQPAEEGTCADVFCDLAEQLLARRAAVIRLQFDVEVFFKVTQVFCCAAPLKDRLGARLGEVLLGFLRDVDMHADDYRVHRNCCSALISLLRGSQENKNRFGPECATIAACLDASSDFFFQMQCVEVLYRLYKHRSSFLAHAAAPATSTSLSSSSANAMTLGVAINPYLLRGIEALPNDSTLLLCIHQLLDSYNRDVHPDKVISFSVLSIEVGDVTMARATTLYFSPLLLVVLLPDTSSSSRGGGGGYLTIPYEHVRSVKLTKDHKLELRLYVIPQKLSHVMSLAQDGMDKLHVSLTRATMRELRTSAVHEWVAERKRTAPRRVTAPAPPPLRRTEAAGAGHALPAASSTSPAPPSSSHASSRAGSTARPLLTTTMTERQVNTHQGVGTGSQQQPLARGELPHPQLVEAVQQQQQQQAQQEQGGPAYVNSSGGYAAADKEAGGQCERPCLEEVHRAASLKAMRYREEQHEALQHAVDSAKEELEALHRWSARERDQYEVRFREDMEVIRRSEAVLKESATDCVRALNTELEDVQALGALLKGEVDKLRERLAKSLGKSEGVEEALLARIKHTVDAQMRSIEATMLSVDSAASSSTGAGGGSISDVSNYIAQQMQAISSGALVVGAAGARASTAAAAGGGSAVISSARGTGSGRAGKARHEPQLQPLKERRLDYS
>KKT17__Leishmania_donovani
MPRQPTKNRINMHDIVEQPLSVIPDAVDAVLRRPEPLDELEVQSIFFESSYILLRAEEALSAKDGNALCALFKIFSEGFAHSEASFEEGIRTMVQNESLLQTMHAIFKVVVEQEALPLHSAGTVELIHVLSSLFDGAALKEKCGAVFMRGFAKVLQRVYSNAEEARRHFHLQRGTATALINLVKGSKQNKQRLASWKFVADCCAASVDVFFQLQCVELLFRVSRQNKDVFSHLGGSLPPATIEELRALPNDGTLLSRMTLLIEHLNEGRAQVLRYPLKEVVAAETTLTSSTNAYFTPNYVIVMVTAANADNITIPYRIIRSITLGRDGRVIVRLEEFPVKLELLLSHTTGMDTVTFYMAQEDLATFKQSPVRQWIVEALQVRKEEQHHHRPPQAPRSPDSMAKPAEKTEPAAHESLSSTTPAASSHEASDDMVTTRKKARLEGSAAPAAAVPSTNQPPIAAFLHVVDALVEQAATPNEAQAMLLQLRRLMEVRKEMQRGKSMDDLSDAMRHIQNRVDETRRTAKESRTAWHQAMLEELERVENVVVGAQDKAAAGVEQLNDHLKKVKTSNQAINERIACMDIELQQTLEELREEELRWTNEIHTKSMREAERLEFEVDQHLVNRSRPMALLSDYMRQ
>KKT17__Leishmania_infantum
MPRQPTKNRINMHDIVEQPLSAIPDAVDAVLRRPEPLDELEVQSIFFESSYILLRAEEALSAKDGNAFCALFKIFSEGFAHSEASFEEGIRTMVQNESLLQTMHAIFKVVVEQEALPLHSAGTVELIHVLSSLFDGAALKEKCGAVFMRGFAKVLQRVYSNAEEARRHFHLQRGTATALINLVKGSKQNKQRLASWKFVADCCAASVDVFFQLQCVELLFRVSRQNKDVFSHLGGSLPPATIEELRALPNDGTLLSRMTLLIEHLNEGRAQVLRYPLKEVVAAETTLTSSTNAYFTPNYVIVMVTAANADNITIPYRIIRSITLGRDGRVIVRLEEFPVKLELLLSHTTGMDTVTFYMAQEDLATFKQSPVRQWIVEALQVRKEEQHHHRPPQATRSPDSMAKPAEKTEPAAHESLSSTTPAASSHEASDDMVTTRKKARLEGSAAPAAAVSSTNQPPIAAFLHVVDALVEQAATPNEAQAMLLQLRRLMEVRKELQRGKSMDDLSDAMRHIQNRVDETRRTAKESRTAWHQAMLEELERVENGVVGAQDKAAAGVEQLNDHLKKVKTSNQAINERIACMDIELQQTLEELREEELRWTNEIHTKSMREAERLEFEVDQHLVNRSRPMALLSDYMRQ
>KKT18__Leishmania_infantum
MSSLEALLSSPTDVIAECPVIGPGDVRLVAANLEAILNKCLYCVRRTLPGPLEVLLTVMGDASDLQANKVCAGLLQPAEEGTCADVFCDLAEQLLARRAAVIRLQFDVEVFFKVTQVFCCAAPLKDRLGARLGEVLLGFLRDVDMHADDYRVHRNCCSALISLLRGSQENKNRFGPECATIAACLDASSDFFFQMQCVEVLYRLYKHRSSFLAHAAAPATSTSLSSSSANAMTLGVAINPYLLRGIEALPNDSTLLLCIHQLLDSYNRDVHPDKVISFSVLSIEVGDVTMARATTLYFSPLLLVVLLPDTSSSSRGGGGGYLTIPYEHVRSVKLTKDHKLELRLYVIPQKLSHVMSLAQDGMDKLHVSLTRATMRELRTSAVHEWVAERKRTAPRRVTAPAPPPLRRTEAAGAGHALPAASSTSPAPPSSSHASSRAGSTARPLLTTTMTERQVNTHQGVGTGSQQQPLARGELPHPQLVEAVQQQQQQQQAQQEQGGPAYVNSSGGYAAADKEAGGQCERPCLEEVHRAASLKAMRYREEQHEALQHAVDSAKEELEALHRWSARERDQYEVRFREDMEVIRRSEAVLKESATDCVRALNTELEDVQALGALLKGEVDKLRERLAKSLGKSEGVEEALLARIKHTVDAQMRSIEATMLSVDSAASSSTGAGGGSISDVSNYIAQQMQAISSGALVVGAAGARASTAAAAGGGSAVISSARGTGSGRAGKARHEPQLQPLKERRLDYS
>KKT17__Leishmania_major
MPRQPTKNRINMHDIVEQPLSAIPDAVDAVLRRPEPLDELEVQSIFFESSYILLRAEEALSAKDGNAFCALFKIFSEGFAHSESSFEKGIRTMVQNESLLQTMQAIFKVVVEQEALPLHSAGTVELIQVLSSLCDGAALKDKCGAVFMRGFAKVLQRVYSNTEEARRHFHVQRGTTTALINLVKGSKQNKQRLASWKFVADCCAASVDVFFQLQCVELLFRVSRQNKDVFSHLGGSLPPATIEELRALPNDGTLLSRMTLLIEHLNEGRAQVLRYPLKEVVAAETTLTSSTNAYFTPNYVIVMVTAANADNITIPYRIIRSITLGRDGRVIVRLEEFPVKLELLLSHTAGMDTVIFYMAQEELATFKQSPVRQWIVEALQVRKEEQRHHRPPQAPRSPDSMAKPAEKTEPAAHESLSSTTPAASSHEVSDDMVAARKKARLEGGAASAAAAVPYTNQPPIAAFLHVVDALVEQAATPNEAQAMLLQLRRLMEARKEMQRGKGMDDLSDAMRHIQNRVDETRRTAEESRTAWHQTMWEELERVESVVVGAQDKAAAGVEQLNDHLKKVKTSNQAINERIACMDIELQQTLEELREEELRWTNEIYTKCMREAERLEFEVDQHLVNRSRPMTVLSDYMRQ
>KKT18__Leishmania_major
MSSLEALLSSPTDVIAECPVIGPGDVRLVAANLEVILNKCLYCVRRTLPGPLEVLLTVMGDASDLQANNVCAGLLQPAEEGTCADVFCDLAEQLLARRAAVIRLQFDVEVFFKVTQVFCCAASLKDRLGARLGEVLLGFLKDVDMHADDYRVHRHCCSALISLLRGSQENKKRFGPECATIAACLDASHDFFFQMQCVEVLYRLYKHRSSFLTHAAAPATSTSLSSSSANAMTLGVAINPYLLRGIEALPNDSTLLLCIHQLLDSYNRDVHPDKVISFSVLNIEVGGVTMARATTLYFSPLLLVVLLPDTSDCSRGGGGGGGYLTIPYEHVRSVKLTKDHKLELRLYVIPQKLSHVMSLAQDGMDKLHVSLTRATMRELRTSAVHEWVAERKRTAPRRVTAPAPPPSRRTEAAGAGHALPAASSASPAPPSSSHASSRAGSTARPPLTTTMTERPVNTHQGVGTDSQEQPLARGKAPHPQLVEAVQQQQQQAQQEQGGPAHVNSSGDYAAADEEAGGQCKRPCLEEVHRAASLKAMRYREEQHEALQHAVDSAKEELEALHRWSARERDQYEVRFREDMEVIRRSEAVLKESATDCVRALNAELEDVQALGALLKGEVDKLRERLAKSLGKSEGVEEALLARIKHTVDAQMRSIEATMLSVDSAASSLAGAGGGSISDVSNYIAQQMQAISSGAVVVGAAGARASTAAAAGGTAVISSARGTGSGRAGKARHEP
>KKT18__Leishmania_turanica
MSSLEALLSSPTDVIAECPVIGPGDVRLVAANLEVILNKCLYCVRRMLPGPLEVLLTVMGDASDLQANNVCAGLLQPAEEGTCADVFCDLAEQLLARRAAVIRLQFDVEVFFKVTQVFCCAASLKDRLGARLGKVLLGFLKDVDMHADDYRVHRHCCSALISLLRGSQENKKRFGPECATIAACLDASRDFFFQMQCVEVLYRLYKHRSSFLTRAAAPATSTSLSSSSANAMTLGVAINPYLLRGIEALPNDSTLLLCIHQLLDSYNRDVHPDKVLSFSVLNIEVGGVTMARATTLYFSPLLLVVLLPDTGGGGGGGYLTIPYEHVRSVKLTKDHKLELRLYVIPQKLSHVMSLAQDGMDKLHVSLTRATMRELRASAVHEWVAERKRTAPRRVTAPAPPPSRRTEAAGAGHALPAASSTSPAPPSSSHASSRAGSTARPPLTTTMTERPVNTHQGVGTDSQQQPLARGKAPHPQLVEAVQQQQQQQQQAQQEQGGPAYVNSSGDYAAVDEEAGKQCKRPCLEEVHRAASLKAMRYREEQHEALQHAVDSAKEELEALHRWSARERDQYEVRFREDMEVIRRSEAVLKESATDCVRALNAELEDVQALGALLKGEVDKLRERLAKSLGKSEGVEEALLARIKHTVDAQMRSIEATMLSVDSAASSSAGAGGGSISDVSSYIAQQMQAISSGAVVVGAAGARASTAAAGGGSAVISSARGTGSGRAGKARHEP
>KKT17__Leishmania_turanica
MPRQPTKNRINMHDIVEQPLSAIPDAVDAVLRRPEPLDELEVQSIFFESSYILLRAEEALSAKDGNAFCALFKIFSEGFAHSEASFEVGIRTMVQNESLLQTMHAIFKVVVEQEALPLHSAGTVELIQVLSSLCDGAALKDKCGAVFMRGFAKVLQRVYSNAEEARRHFHVQRGTATALINLVKGSKQNKQRLASWKFVADCCAASVDVFFQLQCVELLFRVSRQNKDVFSHLGGSLPPATIEELRALPNDGTLLSRMTLLIEHLNEGRAQVLRYPLKEVVAAETTLTSSTNAYFTPNYVIVMVTAANADNITIPYRIIRSITLGRDGRVIVRLEEFPVKLELLLSHTTGMDTVTFYMAQEELATFKQSPVRQWIVEALQVRKEEQRHHRPPQAPRSPDSMAKPAEKTEPAAHESLSSTTPAASSHEASDDMVTARKKARLEGAAASAATVPYTNQPPIAAFLHVVDALVEQAATPNEAQAMLLQLRRLMEARKEVQRGKAMDDLSDAMRHIQNRVDETRRTAKESRTAWHQTMWEELERVENVVVGAQDKAAAGVEQLNDHLKKVKTSNQAINERIACMDIELQQTLEELREEELRWTNEIYTKCMREAERLEFEVDQHLVNRSRPMTLLSDYMRQ
>SYCP2__Lepeophtheirus_salmonis
MSDVIEQFYLLKDSDGIDRSFLLTVLDEIKVIFKSGKKSVDSLNPILHELIQISVDIDVNDAQVFIEICDAASLFLHQISKEGNKRKTLPSVCDAFMELIDISNGYEQRTHYRDYILKVSYTPLINIILDQNRERDVELIGIAFKCLNYILTGSSTDLRRQISTENESQIPKIFNLLCQCGDYDVQVSAVETIFRLLPPKEHRKEILCSWLRSYGDEVIHSFLEIQRLSFDVDVRHFLIKVNKLFSTELKVHSIPCLKIEVSGLSLYKPKDEHYDEFWVDFNEGSKCIFVNCLQKEEINASWDALTIKLNSIISINLEKLGLHSQVLIKLKKSARSYFDSVTASAFEGKDVKILFDLKYELSGILQKIFDTKFSIGKFRLHSSPNRVMFDRKKENSFKISASQSNLSKEEQIILVNKNTNPNHDILSKHNHKNKTPDNSENLNKKEKSTSSNIQYIKEDPKDKNVTIEPNGSSQITELDISNLNETKKKENINQLVVNEKEKTTLQPQPIYSLYCTKENKTVSFKIYKYKYIFYFFKVGDSDFGVIPPEKMPKKRKHTVEKEIKASNKRKLFNQASNFMGAESSNGRNI
>KKT17__Leptomonas_pyrrhocoris
MPRQPTKNRINMHDIVEQPLSAIPDAVDAVLRRPEPLDEVEMQSILYECSFILLRAEEALSAKDGNAFCALFKLLSEGFAHSEESFEEGIRTMIQNDSLLQTMHTIFKVVVEQEALPLHSAGTVELIQVLSSLCDGAALKDKCGSLFMRGFAKLLQKVYANAEEARRHFHVQRGTATALINLVKGSKQNKQRLASWKFVADCCAVSVDVFFQLQCVEMLFRVSRQNKDVLSHLGDSLPPATVEALQALPNDGTLLSRMTQLIEHLNDGRAQVLRYPLKEVVAADTTLTSSTNAYFTPNFVIVMVTAVNADNITIPYRIIRSITLGRDGRVIIKLEEFPVKLEVLLSHTAGMDTVTFYMTQDELARFKQSSVRQWIVEALQARKDEQRQHLPQRARRSPDSSTKSNGRSARAAQESTSAATSAAAAPTQYENTAAADEADSARKKARVESPASRWGGAIVSSALPSVAAFLHVVDALMEQASTPNEAQAMLLQLRRLIEARKEVQRGKLMDELNTIMEHIQSRVDDARRTARENRSAWHQSMLEDLAKVEGLVVAVQDKTAEGVEQLNKDLKKVKASNQAINERIACMDIELQQTLEELRAEEFRWTNEIDAKCMREAERLEFDVDQSLINRNRPLALISDYMQQSAPYR
>KKT18__Leptomonas_pyrrhocoris
MSVLEALLNSPTDDIGECPPIQGPSDVQLVSLNLEVILNKCLYCTRLTLPLPLEVLLSIVGDAGEVQPDKVCAGLLHMAEEGTCLDLFCELTSHLLSRKAAALRLQFDVECFFKVLQLFCCSAALKDRLGGGLGKTLLGYMKDFEMHGDDYRVHRSCCSALISLLRGSPANKSRFGPECAVIAVCLENASDFFFQMQCVEVLYRLYKHRASFLTDVQASSSAAGLSPYLLRGIEELPNDSTLLLSIHQLLDNYNRDEHPDRVVAFPVLHMEVDGVAVSRATTIYFSPLLLVVLLTGSSATGGYLTIPYEHVRSVKLSKDHKLELRLYVVPAKLALVMSVEGEGRDKLLVSMTRATMHELRTSVVHQWVGERKRNAPRRVVQRVRPPALVAPHSSPSNSGLAQGTRDPSSSNAGSRPRASSRRATEEEPRGRGGRSQEEGAADDAQGGENGGEENFLSEVHRAASVKAARYREEQQAHVQRAVDAVKGELDDLRRGNARERDQYEASFREDMEVVRRSEAVLKESAAECVQALNGELDDVQALGALLKAEVDRLREKLAKSLGKSEGVEEAFLVRIKQSVDTRMREMEETLFTVASSAAGAGAAASPSPSTSVAGSSLEAVTQYITQQMQTISNAKLAPGELQREVGQPHAVKSRRLD
>ASY3__Marchantia_polymorpha
MCSIKGSKDMVASPTPNYAALKDYDIGSGSSSKTSFQEICRFLDNSDREQQFDYKMLIKAFKYLQKCSLTSSVGHLLDAGVVQMASRTYDKLVQLDYSKREVLSSILELLYLIEDLSESVEGKALCGKYFVDRLLALTTTRVLAVTLHRAAVETLCGIITKSAPNQQRVIDDRVSCLKLFKHCLPNCGDFQLQASLTEVFYRLLKQERNLLDLIGEKSVRDAMEILLQKQKPDLLSEIKEIVFLLNESMGPNRSVYSFLADKILLNGENVAPSEQKLINFGKGHLSFYQTDSNSDGPTILDVEYGDILEIKMGSKSILEMVVQDDANVFSAKSSKAMNVNQLKQVRLQISMNLQNFSFLERHVLPSLRARTLHARMANSHINTGVRKSSMGILIPLPKEHHSTFQPRKELEPTLPASRAGVLLKNYVPACANSKLADEIRYEVNGATDTRDDGLAKNKGSFSEEPMIVKATPQGNCPSHPSILSKKNPPAIHSRIQDTELGSKVAAGNDETEEDDVHVQTRVSSARNARSGFKTVEKDHMQVSWNANKECTVEALETGPQRMVIGDKLKNQSAAVEIGGKVTLSKGFIVANGAQSKGYKSKPSPTQSQEVKEIGGFPLQVNQSAIPPSIISDLCLSEKEQSVEGVKETRECSNGKITETAEELVFQNGPSDRKVRESNLKRSRDDVPTCPEGRLNPFARRTCSKATFQCSISKSESGHSLDSGEEWAPDEGISHTIETANDKRRVGVAKGRRQLKGKDRLPCTAGKKCSSEKSSKSKRRVHTTLKSNGVQKRQTTHTDVYSFTSEEGKQTQLKTSFFPRLEKIQLGQRSSRNDRANPSSFTRIQGASRLVSRALAGITQNQKEWVQKDDKREGQIGDEDKQFFSKPLPPRQENEGCPMTDTVQKSSRIDRWKTSMYTKPSLPVSSSNPVEANSVSSATSAREMGRTTGSDTNLPDTLSALSDDKGLQVITALIKEFKGRVKSEAKRKMTDIVSDTSQRIQHNVETAQRQIQKDVAEFVEISKDKFGQLSSKLEGQTKRMRLVYEQFQKDFSEHIQQYEKIVEAIDETDHELLEIARKQGQGHNTLFEHLQESALRHLAEADEKILSINKASNSMFGLKPAVERLMRIEQ
>SYCP2-like__Melampsora_laricis-populina
MVTGRRKKAPAKDPDQPISVDDLCKILENLIEFQTPTHPQASGKLNRKRKKPGDLNTPHKSFTSFNSQETKAFKDFFSLLLSVKDHDLERGFGSDELVANSEKYCSFFRQGILPLYAIPCSHIIKAKEDSNPIHTSPLLGLVTYIYEVELEACWARELSAKSTRFFNDKVELGRLWEDLLTAFGDGIRTHVIDTDSSPELTVFKDILGPVQFPFVASVMRIHKSKNSPKISAKVPRALLESVEALCGASPENKELIKSPSVIGPLVEFLYLTSPVFPWGHHTSEVQTRIHQILVSLFVLLLRGLLSDVICDHSDFMYANVALQLAFTVAPLLRPVKVPGKKSPTPAEARKARTNWFKQIFPISKFGQELADEVVVKLVEMVSRQFWIGVGAIHNRLVRDDDDKARSIPIISGNLNDTKLEWDEDSIPVTRSNVQFNKSTLTWCSVDLLVRPNVSCCRLPNAYFDSKICSQDPGSKTRGIEMNAEVEYEEIARSELKMGKSSKNGEESHMKLVLYLKTPPIIEGIPIKRTSSSFLSLIISSRYDFILPRLLKNRHIVSPSNSFISLEFYADDGFGNFSLIPITPFEAIGAEKESQRKIHAESRHHADRTLSKVSMNKEHLLAVNVGHMSREEGIKAYPDNSQARAAKVEREAQSDISRDDMGFSVNSIKPLPNKTLGHRSAAQGNFKSLDLKNDKSTKNFRPAESHVPRTRPKERVISIPAKSKNAPPPHTKVVEISSSSSSSLTSFPPLESINRAKGDEDSCLAGNFENPEADHSRSRSSKESFPSIPTSKSRDPLKTKNPTLPSKPDKLPRYVKSDDEKISVQEMERLPKPKNEDEPLIKKNVQHLDKQAGKLQPLETPNDDRTDLSHNYAAQKPQLRSTHQSSPSGGDTDKENVPFEKPLKLNHLKRPYHRKMIIDSATDEPTSGHGKSIPKTSDVASYCGSEKTDELEDIQPIYKRPKVIANLKETRVKQSVFKKPALHSSEFGQEAVDLDDSGLQKRAPEKSRPEADRKRQSRAKQISNRAPVVTVLSKSTDLPRSEPAKKFTNRLARPHSPRTKRIASEKEDTHKSESKFEDSHYDGDPTSALGESAATLLKSPNEILTSNRPKVKGISLSDRNLSTDDMKGILSDFLDHEAKPIEMNRKRKSEVFHSEAKRKILRFEHGHNSTKKLLMPKERPGMIDSLASRRIDEKETQSKHLESHSTGPHSAAKKRLREVSVPASIVLESPSGLTFYADNEGLRETSIPSSIVLESPPEVSLKQIIDHYQGNPQELRDSEQISDQGAYAIESQRMYDNMESPRRSRFPSPKPRLEHLLEDAIDDHSDSVDEFDDVEEKNIHGQGQKNSDKQADRTLRFRLPSQNSAVNKAMVTSVSKRHDDKYFIGGSELGVGYKRKGKQESALESSTEWPKESFDVGVVERLTRLEKSGKRLNVDKILKGLNMDDDFSEEPGPSRQTKPSLKNEIGQKTVQARAPGFVHKSLGSEASPSVRAPKSKPTSTIWPESSRAQRTVAEPIRKERTERFVDAPREIVKLAPPSPRAQTKYTNEHEQKISECMDQLTKIIIDNLGRKKNETKSAAVDTHMILVRHAERVMNTCVKQSEQIVNSIQDQSRQTEERLVPFLESVFEMCENLDEEAAWIVKYYPEHRKKEKDRMKLMDEIFEKWIP
>ASY3__Mesotaenium_endlicherianum
MIDSGVEEKKNPGDTDLVKGGRKRKSGTIGTEDPIESDSEKHLIEEDIAVKPKRQKRTTRTPVPATTNRPPAKPPIRKYVSRKSKGSIEEDPFDFTADEPELQKLKEKEKKNGIDGHNDIVEGSGGLPSRSNHRRRSPEPAVSASKGRTRPQKKQITEDIQDIVEPSKEKPPILVKPMERIASNAEQRRSALEQKASVLRDKPKPQLEKQAIKDKQVDTEARKEKPSSPAKPMDVVEDRLALNGKQCHATLERRASVLKEKPKPQSKRQSARDKQLVLGDKVEKPSAQVEPEDIVQEPNRLALENKQCPSALEHRTTAAKEAAVPQHAKQAVREKTLVVEAEKRKPSRSGALKLMDVFEEPENYALMGKHSGTAPEQMTPTREKAKLQPRQQTARAKKLLIEANKGKHSSPPKKQDVAEAENSTPSSPEELVDKIPPSPMTSSPYACPQDTNSPTRRTLRSSRTRKRVLAPPSPVLSPEGTSFEEYEGTDRTILLVANMVKKLKEKCQRKIKATSSSILQRTVDAVQQELKDMEAAISQNQDVTSELYKAKCGQLEEKLKAQSVKTKACYEAFTSNLEQQLAQYDSICEELETVKEDMQGTLSKQRAEHNDMVEEVRKKTEARLQLAESTLASIQKQAKKLKGVRAMLEEALQAALL
>ASY3__Micromonas_pusilla
MPKTMANVFATLATGADFHAQVACAKTLHHCVDAGGLALDVVAKGFGEARQNFAQLATEFAGADLARESAGFDEGARALVMNVNAALGTRALVKTATAKKIVTNLGDAIDDARVHFNGVHGMSFESGGENKRVVDLTWGDVVRCVRVDGGVVLCIGVRKPPAGVPADVVDVEDDAWMSFEFTKTTFPVVRDRMKWLSRTHGDLFAGVVGSGGAGGRRQSGGGSAAFGSVQLGSDAAARVGVGVGVGGSARLPKIALKPVDPTPPVGTQGTLGSRSFAEDTLPENKPRSGEKKNVTFDVDVDVDAPPRFTLSAVDASGGRDREPSSSPPSQHRARAMSPPSPDRFNTVDDITGTDPDAIPESPAAADVGGGDEETEVVVPSSPAAKASSWKKATRAAAKAAEDAPAASAAASASPAAKMNGLEKLLSSGSKSNPTETTPEKRGAPPAASPAPPERRATRSRTAKTPPPMMETQGVPEDSETQGVPEDSSSDEDEEEEEEEEEKAPEPEPEEEEEEEDASDPEMEIAPPKRSGRARATRASTRAKAKVEAPAPRPAKKQKTPKCAACLKSRKSAAYCAEKGHLDESAAAEPPAKAKTKRASAKTADLDARIKAGFKSADEWDASMRKNREEHFTLRSEVEGDENTAWFNKAKPAGILSRLKTKSSPKPLALTTDAWHDAVTSPNAPHAEKQRAKSKGKGSSAMIAEQHVCTPEEEATLPAPPPFEDGDGDGDGDGDGDASERVPDTAFKTAAATKTPLGARMLGRKKREALAATAKRESAAKSPEQIKIKLAKFAPAAPAVDFAAVDASPLREEEEDAFVFLAADEEPEPEPEPEPEPEPEPARAKARPTRAAAAKANDALKKTAAKPARVEEEEEDDDEDEEDDADADAFEFGDGDSPAAVDPPAPKTAPPASNKRARRQVAVEAPTPTPTPAVDAAAAAAAAARERRQAAADEAEAQLRRERAATEAANARVREVERELAEFQAKAAAREKEAARALKAARETPARTPEATIPAVRTGGKQHLRATKKPAKAAPAPAAAAAATVLRKRSAAAADLSDDEEDDEVEEEEEEEEEENVAAMDHDDVDSLGLTASELDDDGELGGSYFDDLDLAAGAKRRSTASKAAAAPAAPPRPRAAAKKAAQRPPSSKKTAAATPPLTGAAKDVDDLEGLVQVANALRRKKRDEASHKIHKVVKDLRAETEKAATGLDAAAEAQRAAHEHALRAQAEDSRARFAKLLANANAANDNFKDEIRRLKKDFGAAEGEDEARRETLAAAAAASREELKKQAVAVKRHAAKRAKLASKHIAELQKDADSGGDLKQMLYALADTLG
>ASY3__Micromonas_commoda
MTASTPELAGSGTLLDALRRHALKGSPAAQSLRAKLGETRRDEKLERRELLATAVGVHAVFKSLRTDRSRGDSTLLSSLLHALKEGYKVNLFKNYKSNEGSPAQDVYSVFKALSEHVIDALKSDNLTPADDLAFSALNVTVRDMIQSHDAKGNPFVDKLGALLLPELLDAALCPDMPSARRRELLDVAAALVVDPRRGAKCAVELTKLLKSDGYAAPAVADAVAELAHLDDSLAAFVSLMYTSRDFACQARVASMLSTLVARAGLDEGDAGRAFESVDKGGFARLVLAARRVESPVAFARDVCSFVRAFNAAKGREATGVTMTAATTTRVMVGRARLECPAVAFNGDEGFCLVAALGGDDPNGETPVTFAYGECVRVARLAADGVMTCGVHRAPVGWERSVHGVDSRDDGWIKVEFSAADVPDVKRSLATAAASHPSVFKDAAATGTSRPACSKDSGFTMSDAGKSPLAALKRAVPTIKTRGLNDCHPGSLPATDKSRDSDLNPSKEPLPANLPKAVVQPAIVSLAKANFEPFMLSPGPKPDLSEFDVSPVPSPRASLKVPATQSKTPSMSPDLSPRAIMAAAADAETEAPTECFSQEEAVPETQPEPGPAPEPTLRPMSQPTAAPTSQHKPLGTLLAEPPTLSSGRPEKLVDGLAALLAEPSLKAAEPEPEPEPEPDPTVDTKVKVRPKAKTPAPGFKLSRGKTIINPQNEPKEPRIPKEAIQISVRTRTPSPPRARVTRASNRSGKPAAAAAGELTKNAGRSKASKGKNVDSDSEADSDFEPEPEPVPKKPAAKSKPAAKSKPAAKSKPAAKSKPAAKPKPAAKPRARSPLAAAKPKKVTGGKRKKAADADDDDERDYLTVDPAMLDASTPPVMTQPTGGVNFADFKRSNLDDFTLVEETQSQMEPPSMIGWQEVLERKRARSPGMSPFRSMLRKRALQKAPHAPKKGYGALPVVRSDAVAVVATAAAAEPARAPVVENWYDRPKTPAADKELSKDFVTPTAGQFRLGRGGGKKVPDTAFDAPAKTPLGSRFGKGAAAKTHASKPEAAPEKPEAPGHPEAIQTAERTEPFPSPPPAKRAKRAKAAKAAKTAEAAAAAAEKTAEAERAAKDAAAEKAHADGVRWADIDAEPVVEDDSYGEEGGFGLPADEPTIRTTDDPVAMIAAVDEEDPPAERLSRSPSPARRTKAAKKPAAAVAAVDEEAALFAAAETYAAEDLPTLRKMGKSDPRSARIAVIVEARLVREKAAAKTAAAEAAKKKTSSKRRAAEDDGGPRKKTKAPRPSSPARSPAAAPTPSPPTHGDESTLRMSSGDDDDEFDFSDGPAPPATTTTTKRGVSFPLAKVSSLPTGSKERLKERRPGSTGSKERRAEGSMPKSARPVSVSPIAPTTTLPGAALVPVKVTGGRDKEDIDAVCAAMHALKRNRAREVELKIARVVKDLQAETRAQAQALADEIAAARKCHEDAARARAEKSAARYEAIVADADAALARIKAETKRRIRAFEEAREEDDRARAELAAAVARSEEEMGRKAGAVKDSVARKSARAAAKVSELQKERDSGLGLRDMLMTLVQQLGPSE
>SYCP2-like__Mixia_osmundae
MTEVAVEQTLVHIQATLLRTDIKDLKPVKDAMGRRFLPWLTRAVCVGQLSLRLQRKILSAISSDLLSKSDSNKALMQSHPSCGPTRLGRYLAETQDFLSASAMLEIMFRVQPRANQRKSRADFLRAIFAEFKSPRWTLRAATKIRDAFAKLTVEVFDERAPTLLRDWWCSPQGAVVQPIETISCDETTWVLAENRMLHLNRFSLTAFVEAGVQVHHVSRLNVLQVDGDAVLLEAMFPATYHLKGMRAITVTPARLWLGERQIEPCSFDVHCKDGQQLADWLTTFEEIACSEEPDRLVLELQERRTDQITAHSHMLPLDGFVKASQSVLAIEQVLPSSVNRNERMQAIQEAMRSSPDSSEHPATMQEPSDLPIWHAALTSDRTLVNSDHIFDKRKGPPNEPRTASPRSSKPFTDPKLSTRSPAQPSNPKKRPAASPLLSLQVKRDKALSEEEDAGVTAPFVAEFMTARQCEQTDLPSCVPANLYASPLLRTPVHQVHDLVQSNVARPRRIADIAPAKVPQIGGHHRRKRNQRELFELLEQLVRARAAERTARRKSELDASCVQLSRHARRVLHAKVDIFYDDMKGISNSRVDFSNHLAALSKQLSATSKAL
>SYCP2__Mnemiopsis_leidyi
MPSIHITTLQDAPRLTKTMLSLGDSVKASGDYELQVSLMELLFRLMSPPIRHEHVDDLFSDNPEVKEAFLSLKDKDFERDCRIFLNMLNDGMEHRISISVNNITLHIFCTAYFQGILFQVPPYKCWNYRCKNPAESELARHQLRIKNNHNFRPLTQRVSIQERTQRINETRQMLSEKIQEPLPQFEIEQSQPERQTLKSFVATEPIMTNIRVPRSSPAENQDQNPVGVSQIISIPDSLPVSVIPDSQKASGSAENKNWKLQSSFDYSRKIDDSEISAGEDTMKDFAKNRVVLEETQTKPIEALGGLNHAMNGHNLASATDNKEVKKIKTKKPLQIEGSKSTDTATVILVGTESKVSGEDTDETIRIQNNFDKQMMKQSHQNRSCDIKIMNVINHKKSKTGEKENATIEAQENSQSKLEQPEPIPVEDSPNLSQELEQINHDICYEAPNSPGDVYKSILKDGLKESCKEALSQNNSPAQKKLQSFKRRLMDTEENYLCSQNSQESPTPSQAKRVPAFARKREVPSLNTSSSFVISKNTSLNQRRKREKSDELVPEEVIPLPPARKSILKKKFLVKNTEVDPSTPKLGTFDFDEKSPAKSDASWMKTEKKKKRTAGFKTKKQRMQEEKAAKRKIKDELKKDQPNKVLLVNFLLNARMMLSIRYLGNSVTLVSRSKV
>SYCP2-like__Monocercomonoides_exelis
MKIGDYLMKSVKNGNYSLSCVILQVYQVIAQEKQLADRLIAQSAQQTLFLAWGTAEENQNPGYSLFLREMIYTYSQLFEYEYHRSKLAMIIPRLFRIFLVESHSMYLRILAIELIIKSVTPATSTVSSISSKTLPSYSATIENTLLSILPQLHKIGDYRLQTLVLKLTHLLFVSSTESSDLSSLNLQHKQFQAEVKKVLIEMVNDSSLVDAFSLMQTDSLEKDIASFLNILNTHPSLAEERNIFLFHSVLVFPRKSFGGVEVTMGKYSITLSFPTRRDSLQHGCTIERKRQMKKCVADEKRRKVLIWLKERRYPPQIVSLFLRGSADDGEGDDEEDVGEEEKEGGARAGTASGNASGERRKEEAEEKAKRRNTSESVEKKMEDEGNCLLIEFVRKSEFGLFVQRVMPMWKAMDDVKVTTKEEEEEEEEEGEEGEEEKGAMKGKNKPSSSFDKSSRTSKPKKSAAAILQTVMSQAFKTKQVQTVPKLSQQENDKENERVNEKETENEKENENEEEFQSTQSLMMQQSQLDTQFSSSFSSFASPLPSSSSQPTTGTDAALSVLPSSLHLPFPQSLNRPHLRVKVSKASSLEFLPPHTEFPLPPLPPPPPSPSHLSLDSFNSSSASQLNRSSAQLPFILPSYPPQSPSFLSLSSLHSQFSLSSADSSSLSSSSLNSLSQEIDHYNELSRMEQEGANYGRNDKEDVNNQTGIRKFEGAKGDKEEEYDEEEEEEEDDDDDDAASTSIQVNILKDEPTTKQSAALPASLSQRFAQLNTLSQQFQPKQPVIVPRTQTSMNSGSASFKSVKSVAKGMNADYSRQKGQTRQERQGKEEEKEEQPRFSRRKKKEMLPNKTAEKDKNDISNEKIEKRNEKEELSEEGEKERREFARSDKDDKESEDKEIDISNEKSNNYTSSIDKLAVHSETQHENEETSTDQKPSTHFNSSFLPAPPSSPPISSVSAFSSVKQSVAVASTFSQTPSFEPRRPVLRAFEPKQDEIKRENRENEKSSDNGKEEEEEEEEEERNKIQKRKYAKKRQQKEKVEEEQEEKKNEEKGLDEVESQKSKRPRGRPKGSSKANVNVKEKENAKSKAKAKTKAKAQSKRKPYSLKSTVSTRNHSNNGSEESDEAKKEEEDDDNEEESKQKIKERKSKKLSENDYLKGSVSKTANQKSKEKTDMNSELGERLHPILLVPKRKRPRMKEVVLVPPGVDDSFDDDFSPSEAKNKRKKDQKTKNAKKEETESEEEEERSRKRLRVEKQAPKVSIALLVQGDREFVQKEEAKMKLKDKVKKKDKEKDKEKDKKKKGKKEKENEMNASSAENEPSDAEEGEEKMKDGLNEEETLHESKKSNMTTPLGRVTRRIDELSEAQLRATPPLSLSPHPSQLSAFDSSHLHSPIIPSLQSAFTHQKSLHSSQLTSSSINSSHTLHTKQNAVVPFDKSIELHGGPEIPVSESLIKQFQTSMENIEKALTYAQQTFLFEKEKMSKLFHFFSFDE
>ASY3__Monoraphidium_neglectum
MDLLELLRQGGAALTQCPNAELLPLLQQAVYDESVGPRLFSDNAALAGLCCRLIHACKTITDATDVDQATENEMHFIRFAFGLTPRSVSSSLAIRILYKSKVLSVLEQSMETLWDVADQVGADSPGVENALGSMIQAVDDMSCYEFKLAPREDGRAPSQVPAALASQQPGGRSTGRVVLGPIMIPQLMLVLGLNESTTPYLLRRDATSCLLTLATSSKANQRVLLRHEAREGGPGGQPEGMAQRLWGRLLRSCGDYPMQRDLAELLYRCARNGRPDLHARFLGDPELAAAFDEVLEQDPKDIDLSAELHRFLGRYNEHYHDLTGVVSLEADSIELAMPFLAPEAGPEGRLLHLGRGHMTFAARRIEDGQGGGNGGEGGDDAPFDYCDINYGNIESLRQLAPTPGNDHGPLTFDLRLREAPALLAAQADDDTIYPRESYRVRLVLGWKAANKFKAELQEAGVAMLLPSVHGAATVTQGTNGSTRSWMKTSIATMGASRGQLPLKPTCAQAAAAAASKGPLNLQRSEFSPDLPLDRADGTRTGGGPAANGGGGAAQMAAAAGDGGGLGVMVQAGAWHGRSPLGTMVTPAEQVVPNYLAPSLPDATTGHPTAGAADHPKDADEGMRAPAAPAAPAAGGAAAPDLAAASPYDGAMPLQAALAPGQAAPGLADEDYLLADNDLEQLVNGHPVASLRAHTPLARPALSGPQLGACEEAGWEEEVTGAGAPAQAATAPAPAGAHGRGGLEGAEGQQKQGGHAAQHLEGVQGQAAAAPQARANGKGKAAKGGATAKTKGKARGAVGAADAAAGRAGRKKATAPQPPPARATRRGAKGAAAKAAEEGTQDQIEVTPPDAARQKAQPAAIAAAGGVRKRKATQPAEEDAAAVRGRDQAAPAPAGKEETPHGRGKRRQAGTPAAAAAAGAKQARAAGAGEEAEVDGAGLAFGGNLRPAAAEAVKGTAAAAAGRGKGGGKKQQQEQRAEQEDWVQPARAMPAWMAEGPPPAQPCGELSALSDDDDQREAGQPQPQPAPAPVPAAAAARTPRRAAPAGAGASPAATFGRGSRLGAGGRLAKMQASPTPTPGKAFAPPGAAAEAAAAARVAMEGAGGAEARAARGYKAAKASSAAAAGGSFSFAVHPSASQPAGGAAKRPGALAAVGSEPQEAGSPFLQLAQRPPDESAPEWDLPNGDGGAPAAAAPKAPKPRHAAKPAEAVAACSKQQQKQVSKQERARPASPYEFDMGGSDEEGEGGKARKPWQQRGRARQAEVEEPSSEEEESAREEADEDFRPRGAAAKGRGAKGRQPPASKKTAAMEEDKHEEGAAAKGRGSKGAAKPPKAPRGAGGKAAAKGGCKKAAAAATGAAEEEQPEQETGAAAAAAAGVTSGRAARASKTKALEALHRQQHQQQQLSLELRSNSQDLENLPPSAGGRSDGAAARAQVGVPGDSTAAEEEQAAAQDAGFGLEEGGAYDDGAGVTAAATEEEQQELGRPDGRDVPPLAKHGLSPLPANLTGAKGAGSPPHPLPQLHPPIKSLASLDTGPGAAAAAAAAAAAEQPVLKLGRLSAPKTAGGRRVTDATPTADDAAVLAPSTRRGAAPAPAAAAGPAAAAPRFALRQPTYAGGAWAAEGEVDEIEDTQTELAKAAAAAGAGASKRHLSGLPPRPAVPGSRPAPGALPALADQQGHAFEGEGAQADGAARKRQRLMAADDAAALAGSPDSEGAGGPPSPGSSAGTEGGDELAALLRGGRPPQRSAGLPQLPGMRPEATPLVATGDATITKKLAFTAAAGPKAHAGARLLPVLPMSARAAAGVPRGAGAAAKAGGGRGASGRGAAARGQGRGRTRGGLGPLGLTLGFGAEEEEEGRRAVPQGCGGAGAYGVVGDMSEDEDEEGGDSQQALSMLGQLLGSALGGGDSDADEDGGEVVALQQMLARAAGAKKAAARRQEAAVVQEVQAAMAAKASELGAALRAEEKQLAAAASGRLARAAAALEERATAMAALRDRFEAELRAMWDDYNDHYSEVETIKQELEAALTKRRAGAKRRIAALQAEGDALLADARSRIQRRRKRAGKLPQLAALLKQFV
>SYCP2__Monosiga_brevicollis
MAVQDELSAALGAAQPISRLHKLLSVPSCRLKILKKHHAPLQAAIQQALSESKFEVLALLAKILYRQLEDPSDRSGVSTFISEALRQQHFLELVGPKAPTAVAVAFLRILMLYLGSPRRNLHSRIMAGIIQALLEVTFGTGHPDCGLAAASALNAMMQSALPNQRELYKRECNLDHRQLATHLQRLPALGDFDLQFEALQVLYSIMGSKDREAIAGHCDGVFPASWQQAFQDLDVAAFDEEACQLLVELNQAVKHPSVQSLTARSIKHEARAQVARALQEERTLCHFNQRSQCLTYTNKDDCVVVIKAQHVTRFSAAKNVLTVQVEGAGHPLAGVVTLTFEPAIHPGPAAALVFGADKQERVEPRSVAVIMPIRIDKRQAQDKMVRTIRSVTVGVRATSPDNDGPASACTDADSSSHASPEQPTQVDPANQTDQQSSSESPEPTKRFGHNPDPDLGLTSSQEFESQELLKPRPNQADARAGAQARAVGAAAAATASTKAVQRPGTTTTTTKAPRKSSKRGKQRPSASPAEQDPPFIKKHVQESDSSNASPGSVQSNAAEGMTRAAAEAEYDHALAEAKKKLEALKSAKTASEAQAAGKRGRMGELPYRSLVVVRTPRSEVQAIPDTPPETSPAPITKASQPQIGEEPYTKALLASCGLTLADLQEAIDDEDAEDGDGDCGPDGGQSNGDDDGDVEAIANGNARRRREVLRKASVLANAAARMDSEAEDSMDTEELAAVLEAAERRRLVRSTAAAAAEDVDEDSLDLSSEAGQETASPDLVRKKAEGQEGERAKRVVRKQAAGSAGNKKRSGKRSTRSNAAVQQWDSSTTGRASKQRQTTRRAGTKKNHGQKRAAVPNRHKDDHADEDEDAEEQAEQEPSEAPELSEQEARQRAKALRGGRRRKQVMDNNDAPRAKRGKSDLSIGQPQDPTPDVVQWKAQKSNVRRSDGAGVQRRLILDDELEAAAVPDSPRVASDQVAQTDAGDEVETASLAALQDRARATLATLEQQDDDLMAMIQGRHAKLGLAAQGQQLRRRRRQLVARGHKLLQQLGQERQMLKTRVLQAKVAWGEAQRLLESISTEAVATKLEQHTHAAREGCLREALQVVQAMTQDSERARSKQLMLMASMLDMARTDSGVKLEIMCAERGLSVPHDSRWVVVLSTAISGSTFFTRSFKRAIVEEHDEVLLDLARRCSRYWGTKSCTFVDIQKALTSGFHTDANTTLAVIGKIQYDHVPPMYLQDFLDFVACNRISIIHLYRQSLLEPFWTSTAQVLDAAQEGELKDRLFQQEEREKLVSNRRALYVEPRQAAEYIATKRALRSMYQRAFRFSPYNVPFMEVTYEEITSPRGQRYYDSVYAFLGLPWRPLHSGGLVRVHPANCVSKIQNWEEVRTHLLDRGFLDEVLACQLPAHELGDTPGIDPDSSFAHRAELLAVMTQEQAVGAVHSPRVHFDPEQLVDGAQALHLRLKGRLDALKQEKAQTPPKQ
>SYCP2-like__Mortierella_verticillata
MPRKRTRAASAKEQANYQAPLNQICKNIENRQWEEVINGMPLLAELLNHAEDENTVTGKALDTILATLMLEQSEQSSQDPESWTYLKEMAIDILQSAIDDGMYGKRKHFPSFLAALIGTLTNEKYRKNMRLRSKTIKCISSLLCQSPENKRYLRSEMGIVMLDIPLQLNLLGILVRISPQRLQDLNEFAKQLFAGTLVPPFLRIAPERFVTDAREFIAAVQATKPDVVFGWTLRSDSVRVTTLSKVEPRMCYVDFNILNMQVTPLEKGDEILTIPYGDMMYWMLDFNSRLILVTNENKAIDIKVNSERDVTRIQRTMEVAQVHQHEKFSVPLSTSSAIVHATPEPSSSFQRNDGVQKTLGDNDQSNSPRASEPNLRMSTKSAARQTTQAPDVDGNKENTLPKASNGIIFSQDSGGRNSNSTVTQWLNSVESGCTLEPEDHVGSSARRANRSLDAPEKGQRVMEALEVEEQPQASSAHAQSTPVTPLPGPVPEPLLRLDSGRQQFLASFNSLGQAKRRTHDSLNYEDSLFQRLERKVDETVESRVREE
>SYCP2L__Mus_musculus
MSTLQSLIIDGFHGNGFHMIEEYLQQKESHVPQKYNHLLLHHLDRLIKEELDKNEFQNCSLLLKCIQRFFRDDPDHEEPLLIQQGLIPKMVSWFEIITGLLITKVLASEALLTNALEDFLDTALIISRHSRKATVQMLDSFILRLGFLVAEDSVKPSIQQETLATLNCILNAAPQEERRKLSSAEGACCLMKELARTILTVGDYSQQVALSEALCRMSVGRQRNDLAMQWFENTALAEAFKKIKNREFETDCRQFLNFLNNRLGNQRRVYSFPCLAAFADGQEMRKPADEKLEEFWIDFNLGSQSVTFYIDNAESALWEPVKLLKEAMVKFIIIENDRIKMFIVYLKQPIVISKREAKKIEIHFDRQLGILQASIQALGEDKQAPSFQTSVLVKLFSGLEKEDGEIPGRCEREAEDAEESTLLPELVDAEADRCLITRCFNVQTVPGVSKGSLEITNTEERSLENSKQDEPEQVTSEYDYPLDMQEPSIQNQASDLNNIKEDSAFARDREQDRRMPFNDRNHDLLESNEDSSLSTNERSWTQNHKRKSLRTYSQRKKQRVSSLRILPLSPIRSGHAPEKDEAELVPLWKGISRRNDSTLLKISETKLRGSSVLLTSGASTQKIGLEKPERRGSEPSSSTKKTRVTDGLHWREPRSPHPSSGPSSLEYLEVEENIPEIVNRESFMGNSSFKHKLENLGHREIPDGSVAALKQSRLEDAPGSPVVTDTSTPSQEDMPGSVNGSAFKTAFENFTRDLKRKFELELKQREIPFSLEKAKEAPACLIRLWNQIHTCRLDTLERFHSSVLRELSGLEKNLQTLKCLEKDALASLLFVLSLGRERTFSR
>SYCP2__Mus_musculus
MPVRPDLQQLEKCIDDALRKNDFKPLLALLQIDICEDVKIKCSKQFLRKLDDLICRELNKKDIQTVSSILISIGRCSKNIFILGQAGLQTMIKQGLVQKMVSWFENSKEIILNQQQSKDEAVMNMIEDLFDLLMVIYDISDEGKNQVLESFIPQICALVIDSRVNFCIQQEALKKMNLMLDRIPQDANKILSNQEMLTLMSNMGERILDVGDYELQVGIVEALCRMTTEKRRQELAYEWFSMDFIANAFKEIKDCEFETDCRIFLNLVNGILGDKRRVYTFPCLSAFLGKYELQIPSDEKLEEFWIDFNLGSHTLSFYIAGDEEDHQWEAVTVPEEKVQMYNIEVRESKKLLTLTLKNIVKISKKEGKELLFYFDESLEITNVTKKVFGGNKYKEFTRKQGISVAKTSIHVLFDASGSQILVPESQPSPVKENLIHLKEKSDIQKKLVNPLELGNSSSQDEITTPSRKKMSEASMIVPDTDRYTVRSPILLINTSTPRRSREPLQAINSVEKAVSKTSESGMDYAASPKSRQSDGRKRWNNRANHNKTTAVIQNKQYEDNESPDQNFNEIEDTLSNVSSAVGKVDKPVLPGVLDISKNTTHSRWACWTPVTTIKLCNNQRSRALPGDTCTQDTGVNKKCTKQKSVSDDDSEETQKGKYSKDVIKCNKSDEAEFCERNIQEQNHPKYSQKKNTANAKKSDWHIESETTYKSVLLNKTTEESLIYKKTCVLSKDVNTTICDKSPSRKSKRNHTKSRKELMSELTSCELEEIPVRENSKGKRFTGASESLINQISRRYNPSDSMMSTRKLKEPQDGSGFSKKPDLQFNKVQRKSYRKLKATVVNVTSECPLDDVYNFSLNGADEPVIKLGIQEFQATTREASMDNSLKLVKNHDEHDPFLKTKDKRMLSYEKKTLLSDTETECGCDDSKTDISWLKEPKTKRLMDYSRNKNTTKYKSRKSRSSMEKGQPRPTMVLNKNSMKNDYEVVVDGRTRLPRRATKTKKNYKDLSTSESESESEKECSYLFKDKLPTKEETIHSRAQTKKLPEKQQKVFNSEALKGQPSEEQKNSSRLREGREDSLCLSSASVSRSSSSVEVMRCTEKITERDFTQDYDYITKSLSPYPKAPSPEFLNGNNSVVGRGQSPRISETSAMCVRKSYSPASGPPFSPRHTPTKNNSVVNMKKANSVINNQRTQHCNSYSDVSSNSSEKLYMEPESPESCDNHMQNKREGNHAASPLSLSSEKIEKMWFDMPSENTHVSGPSQRGSKRRMYLEDDELSNSNEAEVEEAEEREHLLSKKRCQWENSDQHTFKTSLSTPDFSVPKDWQQELQGAGMFYDNISSDYKRKTDSQHKIMDDFTTKTLKLTQQHLMAMTSQAQGRRDENVEKFQVTLLDELEKVEKDSQTLRDLEKELVDIEEKLVQKMRAYHRCERERFRVLKTSLDKSFLVYNSVYEESVFTSEMCLMKANMKMLQDKLLKEMHEEEVLNIRRGLQSLFKAHEGNDA
>SYCP2-like__Naegleria_fowleri
MNIEEILGKSPSKACALLEEYYKEKGDISKQDTSSFNREQAQKLCDLLLKESEKENVRVDNIRVILRLMANISDHDEAVLQLLSVDSLSSSLMILFQAIEKFLTNQLPEDEMSAVEARIKDGWEKLFTNFLITIHSLCERVEGKQIFGEKFIPACVRVVKEKGYDVFVRRHAAECINQMIKHSKENKNVLLQESHLMNQLAESLISSGDFTLQANITEVLFRLLSWSNMSDSTLKSVFSCFEDLSDKIVVIFKKIKGDDTFVDCIRSFVMEMNEQISEEKRTVYSIKTSEMNMGSFTCFPEWVDFGTKSMSCFIPQPDDETKDVVDFEYTNIRTLRLSYKQQKLILQLFNEIAGFEGCYDATKDDQVIGISMTKESLQLIKKNISGLISVCREKNKQKEDLLNQPPIPEGIVGDTPNSRKVSITAIPLRTSGSASTPPTDEMKQTVKEVSIQAQQPQEKNESVQKKEASEKTSDVKDKKEKKDEKEPSLRSRAKSLSSEKKEKPQSSKKRAATTSKKKTKSVEIAPQVTEIPEITTKIGDLLEQVVTSPIPEIEKQRDDTSSVANNDRVSDWENIFDRPLLGFSDAFSTATTSTTVSNSVLDDLDTMSHDTERSPLVPRRLFEEPSEIDTTFGGFNLDDTNMELEKTPVKAKKKGTKRKKEDALDDDDDFSSEVAAMMSTIIKKQQEKKNRKIEAIKQACAEKIKKMINDTKKNRLKEREALATCYKQSVLEIEESQMRLAKKMRATYTKFQQDMASYAQKHQELDARRKTEHELHKERLSLLKTKDLTECSLLEKKVKEEIAKTNKEMDSVMRPSETSDKEKQLRALIVQLFK
>SYCP2-like__Naegleria_gruberi
MNVSNLKFLIDSIKPKIKIEEILHASPSKACALLEEFYKDNEELTEQDTSSFDRKQAERLCDLLHKECEKEIIRVENVKILLRLMMNLSDRNEACSSLLSVDSFVSVMYDLFIRFELFFEKITSEQEETASEARIRDSWEKLFCNYLCTTHSFFESSNAKLLFGEKFIPALVRVISKPKKYDVFVRRHSAENINQLVKHSKENKLVLLNSPSLMTTLAESLMEAGDYGLQANITEILFRLTSWNNSTESAIRSIFQCFGDATDKIVVIFNNIKGDDAFVESIRSFVVEMNEQISEDKRTVYSIKTEKMKMGAYECFPGWVDFGTRSMSCFITQPGDDIKDIVDFEYTNIRTLRLSYKQRQLVLQLFNELDGYEAYYDATDDSQIIGIDMTKESLQLIKKTISGLISACREKNKQKEELINQPPIPEIAKPNPTKEVTRKVSTSIIPLKATQSQELTPPTKVEAVQMEKKQEEETKQEKSSSDKNTTSKKKDDKETNSRKKKPTTRSTSKKTEKTKATKKSSSSSKKKSKEMEEKKMDVEQPISSRIGDLLEQVVNSPDKSKTPCDGISTIATMDVNEKFSDWGTFLNAPLPDMISTNSTTVSVFEDSDSHSSKSPLVERRLFDDPSGIDTTFGGLNLDETFYIQPTPKSKKGTKRKHCEDNESDDFSSEVTAMMSTIIKKQQEKKKRKLESMKKTTLENIKKMVAETKKKRLKERESLAALHKQTVLEVEESMMNLAKKMKNSYTKFQQEISSQIQKHQELNSKLKQLKENHQEKLSMLRLKQLNEWLDIEKRMKQERLSTNKEIEEKRRDRKSSIREKDLKALVMSDPTHVDWVIEFINSMTENDQSTS
>SYCP2__Nematostella_vectensis
MELRSDLRAKNESDKLAGKQSLALDKRRVERPRPRINVKMARKDEVKSLFFRLFENPHENYQDFEETLRQAINSKKISTLSTILEPLNDILSGQSTVPENEAKTALEQFIELGFVEKLWQAFIAVVDIPPSADSRKTLLALLETISIISESSLAYKYKLRPFLPYLLRDVVVNDSHQVRLRLNALKFLNSWFGESTSVQQDKDELKQDRKIHEETGQLLSASGDFELQASLLELVFRLLEESERKKCISNWFEDENLQDAFGAINQEEFEAGCRRFLNLLNTSSGERQRVFSFPCLNVQIGDKQVLLAKDESLSSPWVDFNLGSKTITFFVEDEEESPQGGESLWETATIKPEDVWDHRLEKTSHRLLLRMKFKNPEYRLAPSIQPCGKDTLNIAFPLSCDLMLFKKILERMNVAPSIVDKGEYTPSPKASVCINTIHVGNRLRGNMTIVPTPTAKPPSVLLEGDHDEEQLLVPSTEGEQPSSQLSEKASEGDALPSDPKSIDRIPPESSTKESEIPLETSQPSGRSPAVKVGNVISDMRTIASDDNTPSGSDLRSETEKFPEKGQPEKSSKHDQPEKSPKHGSADNDSGDTSGKSRRSKYKTKERKDNKGGSSNGSDSTSGASSGKGRKKRALKSPLPVVVVQTRGKASSEANANDQPPEKKAKKYPSAFNVDKRMEKRRQQPEQSSQSLTEIKKKVFGTKGTAFGKRPSPTTLAPKRAMDPRTGTYKQKEVTFVAAPSAKQRRLSQPVFSSTSSSPDHNDLTSPGHDDNEREVIQDSLPIDSPENEIPARRRSSGDAELSRKKHSHRMTSSDSEILKHKATAAPKPKRLFKKTRKDGPTTRSAFVKEKVGVFSESSSSGTDWPGLEKTPGPVSALNLIPDKLLPSSHGKTKRRTRGSLGGRKKGKRTSISPALKAISEENTPGSKNGKEESEIDEPYVASDSDDSSGLSKPGSNEAPIQDEDIQKRSSTKAQKNRTPDVTNYNKGFHCEQTDKINDNLEGIESYPLSIMEGEEVQKVRKVNEREQDQHAGETCKPVVWQGEYDHEDQLSSGREEKEDPQPENKSEHVEQENSDRHKRRRQPLRCRKRNVSKADSDSNIIEDSYARDSIKSINTKKRQPSPLEKYDGEEELCSSNDISASSRRSKLRALQDHNKCLSVPPLNPKTAQAFTKDFAERCREKTPDEDVTYEEINSPVSPHQKQRRPKALAKAGRVRKGKSPLEFYTEEDLSPIQYHNEGKNTSQSRSSTPVESEIEETTEMLELRKLCEDITTLPSMTPKTPIGTTDPSRTCNQESGHLSRAQRQQRRRVTSPSRSQYDQDEDHDELRDGTNASHGFWSTMKMSERLRRASDDTCDEMRRSRLEDSGIGMTPGSAQKSTGLQEKRSGKSKSKIRRTGELQVTAFRKTPITPGTSAIMKRIDEEYEEASEDDQEEQNTKGGHKKRFFDWTSSGPSRKETTLHRGDEEEDDVDETIDYQAEQKRVKAPSTTSHNPHIKPRTLFPERSKAVSREQYEDEPGYESGPEEETVRLEMNSMFSGLSGTIVKAMQRKRQNMKRFSEQTLKRAMDTINRYWERDQCRRDKLVKDFRHDFENEITGLERELEKNHKAEEQFLVRLEKHAKLLSSQRIIQENKIKDLQKMCTVFEKEMVRESQSHKAQQVSFRDELKANIFELQKSFLLEMQNQDRTNMRRSLETTFNSLL
>SYCP2-like_II__Neobodo_designis
AELVWRITRVHKAWLADPAVAAALGPSLRADLAALPANDQLINNLITLLQAHNDTVPESASARIVTLSCDGVEARLKQGTEEVQAKRRIAGETTAFLSQSALVILLPEHGACEQLTIPLHTIASAKLHTDATFVVRLSAAGGSRPASQATSDAGDIAGVGRNVLQRAPLPLAADVGGASPGGMPLDDLLTALQHAAEERTAAQRREAEEAVTRCLSTVQDTVSQGRRTMQSDIGGFESYVGDHVDMMRAAHRKIEDQLDVAVRELNGKLGDVRDKRRTVVDSLACLEGEFGQHAARLRGREEEVLRQLKRHVESEMSRLARTADDQLRTEPLRALRSASVAQQQQQHTYAGAQQQPTRHSSTTRSELV
>SYCP2-like_I__Neobodo_designis
MPGKRKSGGKTPHVNIGYVLDQPPAAIAQAINALRERPYPLAASEAKGVAKELPRLLKIIADAIPTAAAQDVVPAAVALALDGLSFSPDVEAAAVKNVAGNGGAMGXSKANKLRLPCYSPVVQALVTTTDFFLQLQCVELLYRVSRQHPRLLDKVQAELPEMLFTGIRALPNSADLFDRMCDLVTAWNRTRTPRLVMDFAVEHVDVADERYTAKTTVFFSPKIFMLLLPNTAANNVSVEYTTIRSVKMRTSDGGLCIRLREPPASIADKLEIGSEGKDCIVLKFTDAARQEFRDSKIRQWIYEMTEQARQASSNSAAKMLLSTGRKSLDVAAGGSSGGRTSARNSGGAGGDRSADGKGVAYHSHNHRVASATSMVLASQQIASQDTPGGASPLGAAHQQRLSEGLDGATPPVPDYYPMPQGSRIARPLDMNTPAHPDALDARYGTAKAAAKSTGKKVSIGGESVSKRELAAMTHHHDADDGIVDAPAXGLSAATLQQNEAQLKFAAASSAGAFDGMLPPQQPQRPSSSSHADPFATFPLPGDQQHRASTAAAGSSSAALAGDAVEHFRRAIADRVKEHRGHTDSVLQWVLTAVQRHVDAAKDANRRDRDSLDALVQDEMRKLRSDEADAREYIANRVEELNAALKELRGISGIVNQRIEALSARAGAAVAEAREREAEILHELKRKVDADLATLEDTLFRAAAQFDPRAFVEEFLDQHRHAGG
>SYCP2-like__Neometanema_parovale
YQRRVHGVRLQPYLLSPSQLQSPPALEEDNMTSCSSDEGSGCPTVGRTRTPHPQRNLFLSATLDKADDHTLSQSPRRSSFTSKAIDHTLSLSPRRSSFTSKAINANGDTFTVSPQRGPRHTTVTPVTPLYLNQRTDFASPCLLKSLDFEIPSIQTGSQPASPLPSQCTDEGDIDGVFEILRKTIQDRKYNRQKRLRDAQHAAKQQMGTAISSWVAQQDQARRGIMTKTKSQMAQLSSDIESIMVNIKSATHVFQTSMIQPRQQLQQAVEAYDALRQECEDELRANDGQASQGLEELKAILDKVVKDCKAHANPTDTMTAILPALNALMMQ
>SYCP2-like__Neurospora_crassa
MEQWLPPSHESTADLTRADGGDLWTVLSSQRRARSPSRLTAFSDVNGLSYLGSKPITMDWSPKKRDPLADMLPDSWEPTQKHDPNPSTETPPQPENKAQPTATAQTQNRTPLSADDLAPDMPWNSVSSRKRPTKTRQSQAKPKAKPSKGAGSTSPTEPDMSTDSTSPRDGLALRRSPRIFQLNAHQKLQKTTPPPSRSEVEKDSQKPKSGPIPPIPRKRKARPHAIETLETSGSDERYKAASALSSKPSKVPRLEQASSAQGEPTTKQSEAARPRPANRHIRTPAEPEEEVFPHDNRTEKHIPASNKLQTPNEPEESVLSDHNRVEKQDSATTGVQTSNELEEILQPPHKSTQKINTQPIYQNQAIQQFSSQPTSEDAFLAKTTANLMAVTQYEQRPSREQAALVHAVVNEPPKRISRDAVSSPAPKDIVPSHVAHVWDRLAQRGPQHQIIDLEQAQEAVPVLQPTFRGQKHHGVNSQLSSSPLFMDQGPVYDDDQEPGAAPRSLRNMFHNGLETFKDQVLHRNTAHTLRKQPSHDQLPVQAISQQSDLAYSLPHAANLTSEFQGTPVQRPQSQWSASTPLEQSRATSPGEVWRRETEDNSTYAIVHKIGMMLHRALKPSEEVVDDIIKDYLENSVLLLELMNTCHETERETTVDNHDAATKRLYSMFDTALQDVRHLQEQLQSFDISKILASARKPELVKKMHMLNRLCDERLKEYVEESSRATTEEEDPVPKKDDLVELFKTQLYEQIGHSVDVTTKLQMIDAEADEFIENLRNEIGFPSKQSDAQRVSDEHEPAFQAMNQDDNAMFGLKQKKPASAGEMLSDISQEVIEVSSHYDSDSDYVD
>SYCP2-like__Nosema_bomycis
MQMISNYETIKTNLSKNDPKGFEEITLEFKSCNNIEMQKKICVLLLKNVKKNALLKFKVLDEFNSLLMKINNKHMKDGIYELLYEMHSKIKDNTDTKSLKENIQATTWNFLKFEDKEVKIHKGYAFIDSTNVAFYSSIENFVISYESIESFERKENTVTFNLKNGKQFIITLFGDQDLFTKRLNLEFKMTSIFKNITEVYRSPNTSIIIKKENVPSDVINEKSTQIPTRRSSLSEAKLLFNSDNTKSFGKNLKIKITPPKKVIFSENQADYDANMPKKILIKENEDDQINNKSQKESYQSTSELSNNLIEDSRFTQDLNEFEIHETTFDPENPLVDKNDNQNKKRLRNNKVLAKRKTVKKSSNKLKNKNYQIKITKKISKFVKTLTKKRTKNLNSLFKLQAKNIKQRGEALKNVLLTFIIKYMRIIKLN
>SYCP2-like__Ochromonas
MSGLGSDIFACLKEMKMLKNSFNCDTIDRLNDIIQQFIDGKSIPPEYSDKIVLSVGKIVEANPTAEFVSNTKFLSLITQIVKDYALKLGAENPSQIVSNSLANQCCFDRVLDIFLALQDTTAHLKVLVKTMGMENIRSIVVAVSNVFIMTTHYCTQESALELICRFSHYFAVTNNRVFNELKADMPRELRTEIETPSQIPTVLQDMRPVLNRINVRNPHIFSYQLTEFEVGTTWKTRKANNTMRSVLINGWVDLCKEEVCCDAPGDNGGAADHISFRYTSISNAEFSDDTNQLKILLIGDQVRDRLSSVLKRNEQPPTGASLLLVLAFHSTALLHEAKAVFEKRVAEQCDDGTLTCTTSTHLNPGKYSAVSTKDQSPEDVSKALRKMGATASGGNGGVATAGVNLDGRDGQATTGGGGGGSSSSSSNK
>SYCP2__Octopus_bimaculoides
MDCILKGRLPFLIRLQALKYSNLLFERCPSSVKENLNLKPQHQNNLKSIIKLISTVGDYEFQVAIVEYTFRSISKKCRSQNLSNLSDPNIFSFINSIKDETFESDCRKCFNAFNSNQGMYQRVFSVPCNAIYFGKLKLNKPKDESYKYFWVDFNVTSQRVTFYCEQVNGSEDPECEEDVWETVSICKEDVMEIIYEVSEDDQLAIIYFLFFPSMKEILPGHTLKKGSSMKMTFQDKDAVCKGIQEIFCNPKCSVAQKAIPINDGYKKDSHQKVRVERSPYEHVLNESFNSSTMKTMRKCSVPSECMTTPLMIKVQKLKPETQNEKPAKDIKNTPRKNAIIVSEVSQSSKNTDRRRTNSPKIKNNYGVVSERNNQELKEKGKKITATMPSNSPDSNSPKTELTNTKSGQRLSAKKPALNQPLKTYEKVSSTRRSSRINIKHQDLPSPQKKATPPKSPRKLRSRTRNNKMTMSQESSSDFVTSSTAKVAGREKENMLKNTSSLKPYERSSRIKQNVGSTPVLDISNNSCKKTEQAKKIPDTRDNSALTSVENTKTNLDQSHFPVSQCGDNKSQTTTVKNTSNKTRLRSFDKLNLLPEKYPLRKDNHNKKRPENKTTSNSTATELKESNRSILNNPSICTIQETQENCAYEENSIVIPESVPLKQQPLVSRKLANSNTKQTPAFDSGIASSVDIQKQRKKTVLEKTVIKIAPSSTKDVSIREDPSFIYHSLIQKNSELKSSNIDKIKEINNDVLKEVTKVTESKQTAVENLSTADNRMKTKRPVKKTFFHFISSDSDANSNNNKTIPSKYSTITEENLKKFNQQRDKSLVNNLNARIKGFVKSSCETVFQDIDNVDKNQTMKEDEILKDPHHFSTLHKSRNLDVDLTNDKSPKTTSNTSDHNNNNNNNDNNDNDLSNKSSASSNLSSPVTDPTMRKKSPENTNQQQKVASPEKMAQSTEGDQLVNPKTAHNSSKFQTNSKHQSKTKRNIPKGSLSYFSAQPPKEAHRKSEGSRSPSFKLFEQTPPHQARHKAKRNYRSNKQANLSKLYDPYDFDNISNSSSNVKQSIRSLSPVISEKRKFFKTRQNTKASNFSNYLDITKRSKPIKESESFLPSTASKKTKQSLNKKHETSNQTSKSVTLNQTLKYVTSNQTPKSVLDEFNKDQSNETHFNLLTPGRQGLNNKQRDGSERSDKTSKKVSSISVNSKTAANNARLTRKRKPVNYKEADTSSEDQINDDESVVSSRSEASMPQKILKTVTREGQSKHKSVSPVSSEHFSSYQKQSLNSKQKAQPLSKQLNQTNKRDNQEQKKSNTNTNKIQKISVPSLSGSHFGSSITQNSEISWIAAKKNNHQENQIQKTYSTKKDKSYFGSYPCIPKSLKSRKKPVKKDSKKLKNYKEKELTFHDTEFTCNGSLNCLTDEEHQVLTRTTTELSHSESINKSLVSFNISEKLLPTNSVLGVHQFQPSCSSSFTAPSKATDNLQGTVDIYPRSDSSKCASLVSCVSLASHSSLTSINSKKNQFLDSPLEERILTQEEHHKLNFQENFSNYQENSSDKSEPNVSLSDHLDNFSGSNLSITSFQKNSMHQQAQMSPKQTSFWKPSLWDNFTQDKSTKINNFQALPTKTYKKSVTVSVSDESVEVLTAKVSERSSHQYSCTRESAYLPTESKSSDNCSNYKSGNIKQLVHSIGTDMKKSIAIKQTNISAITKETLAKTEKALLKVWQKDFHSRHDLHKDFESKVFREFERLHREILSSEECRQTLMKTVDEQIENSENCRFSQMKCLKRLQMLYSQYYTTVCTDNEIKKDKQVEVRNILKTEMTELQKKFLFDATQQEMQQIRSRLYKILT
>SYCP2L__Ornithorhynchus_anatinus
VQIEERETTSSMAKGDKDTKTEPEEFYFQSLITDVFNGKGFQKINELFPLKVTYVPQKCDKPLLNHLDRLINKELDKNEFHNVSLLLKCIKQFFKGDLEEDEHLLIRYGFISKMVSWFERTIGFLTIKELALTPSLINVTEDFFDIALVILKRSSEGKIQLLDSFLLSIGLVVTEKKISFIIRQEALRTLNSILDTLPREERKKLSLSEDIHVLTQDLARTILEIGDYDVQAAISEALCRLMAKKSRDNLVHKWFEDSFIALAFKEIKDRDFETDSRKFLNLLNSRLGDQRRVYSFPCIAAFADENEMRKPTDEKLEKFWIDFNVGSQSVTFYINNPEGLLWDSVRLEKEAVKSYGVKESQGKIVFHVNLKNRLTIGKKEVKKIEIHFDSQFSIFDSSIKVLGEDKILKMNDTDPSAEMHQISKFEDTGLDQDTETAPPQRNKPQNLEVLDDICLLLQHVGTWEAPFLLGETIITGHYCKAKIFKQKQSPTENKSGSLRKHLFSESNFETSNGTSERSWINEQKEKSVKSYPSKKRPRVRSKLKVLPLSSASSGSDHQKTKSRLRSRGKEAPRKKPNAASAEATVEGLAGFLTPEDSVQK
>SYCP2__Ornithorhynchus_anatinus
MSVEQGLQKLESCIDTALGKNDFRPLEQFLRNKSCGNVRFKCSKNFFNKLNNLICRELHKKDIKNASAVFNSLGKCIKNISILGEEGISVMLRQGLVQKMVIWFEKCKECFPYQGNVKNAAMIKLAEDFFGVLMTVHGISIQGKEQVLNNFVERMCALVVDMRINIFIQKETVKVLNEMLNTIPQDILKRICSTKNMSRLMCIMGKRILNAGDYYLQVAITEALCRMTSERKRKELASHWFSMEVAINTFKEIKDSDFETDCREFLKAVNTKLASKQRVFTFLCSSLFLNEYELQIPLDANHQGFWIGFNLCSRSISFHTLQDNEKHTYETTNVSENEVEVYNLEVKNARKLLTLTLKNTITICKKEGKQIKLYFDAASDILDITQRIYGTEKYKGFIRKQAISTAKSTVHVIFGEEQSQMLVPGGHSSLVEEQKANRREPLAVAIGVTNQEDSRYIQHQVHSLRDHNLLQRITPKKVKMSQAVTVICNKHRFPDKSTKESSKKSSQQKKGTKLPSKVLNSVERTSTPKRPQKRNQSQDLRFKLSKPKNERGTVAKISELIQNDAYENIALTFNSKKLDGLLDAMSESVAVPRKNKPLLPGLLEICDGENNTNSQPTFQTQERNITTQNQQRLSSSTGYRFYESLFTSKEFLLEKFFLEYFHTQESKKKSEEKDDMGKTPIIHKNFLNDSTNLHQSNYDTANKEELPIESEAFFESIFSNRTERKSPINTENIMMTSNLNNESCAKGPAIAKYAEGPRKSGRVMTSEFNDHNWEIKEMKNKAMEGEFNAKAALFLNKINDRYIQQEELAPSRKAKVPLAENRTCLNKSDLPLSKEKLMNKSSRQQVKTTSINVLDCVSSDIYDFNVNGSDDPTIKLQVSLYNKVLKESCCVQSIVLSAWKNIDSIKSVDLELNIKTKREQEKKQSFRDKDSDQRGGDRNGDSRWPKESNQNLKQQQIECSGNKTAENPKHLVAILPVEKEQLQPTKAPVYIEVDETIEAPVAKRSRRATITTKNYKDLSNSESGSEQKSSLKFISNENNSPEKENIPTQSEAMQSKNLQDIVSPHLKDGKESPKISDYEKEVHLEVSANLLAASPSSIEKMRCAEKVTDGSYTQEYDHSIKASQLYQQNSAPEKEPLNQNNKLSVKKRHGSGNQRNLGIGLKACAVLFKTFFQPNVTQVIMDKIVRNANDTEVLVPALEATINSEDDSSCSLEGNLRESEQKTHINVSQNTGEESVLPFEFSMLSRKRKKPWDASLEDVHESEPIKSPALTRRYPNDGQSDYGEVEMREDSEAAEPSVLPKKLFKPADTASISHKVSDRTSTMSRNDVSIPGEEWESDYSNIGSQQFSKEFQVNHVNSEFNFCCKTHSSKVEDFTKKSLELFQHHMTRISSQIFKYRMKELHDCQLIFKAEMERFEKDIESLINLENEFLDYLKKNFERFSVCQESEQLRVTALKNAMETFFLNTAEQEKNIFTTEMELMREGLNALRESFLKEIKEEDVLHIRRGVMSLLMQIENNASS
>ASY3__Oryza_sativa_japonica
MEVELTNIQKATSSDYWSLASNQYPCGKFPKVSVGVTIPRTSSVSRGRDAASTAAFEKNLSQGTDGRSRPPKMDNASLQVSPEAANHGGSAKEVPKPVPAKVSVSQPDDNAIEQTGTFSFGTRREQDSHLDQLDRPPLVSSQGKRQVESADKNKPNSEMLRMKLWEILGGTSQNKEAVASPNPEDIETPCQPKSQIANGPSSGRQKVFTSPVPYNIKTPAQFNSQTANKPSSDPIESDSDSPQVVEVRPITRSLGRKKEPTGSTHQDKSGSAKKPLSTHRSTPKQKILDNVFAFNDKCTPKTVGKSANGESGSLRNLRSLSRRAKVEPKKAHCSDRISHKTTQDDMERKVPSKYIPSEKKGEKTNSFSSLSRTGKTAESCSRSPKRERRVNTMANVGARKMQLSENLLVKTLNDGEHKLSSPQLTSFKSKGKCSSISPQQKENDNTHIPEASDRTAARNSFNSTPSPAANPSPVLRKYSWEHDENPAINGKSGQKDASPLADRFSDMPDDFASPTFAANIKISPHRSKMLDDDLFSSKYPKGVNRSRSTSFTSDPESEPLDKMEKTNELPGSESPNSQEERQNRKQPHLSPLSPIESEGAQISIPSFRKGYKSHKWLSDVDSPDKSSIEHLGRKSHLKEGRKGKRQLTSPTHFATSGTQETMSDKEPEKVPENYLTRAFDQLVVVLGRFQTKIKSETRNKSSKILAATGEIIRQHLEGVEGQMQADVDKLVNAGKSKRKRLESTFEEQQEKLRILHEKFKEEVNQQLLGCKNSVEDFEAYHAELKGVADKQKASHKKLLQNAEKTVGAQLSDAETKIAEVQKRARKRMKGLKFVLKELIAETAE
>ASY3__Ostreococcus_lucimarinus
MRAASEKAKREFMSSDRGVVSVCSCLLKELEGTSVDWSVDVIGAMTNLMVQFSDLDCVDVDRVRDKLIDAFERLVDYAQTAAESNFSSMSKDMRDVYVDIVWIITELVNGADAKEKADWERFVNTATNAILIENLPPLMRRETLLCLKSVTQGCVDTSTALKDAIYPNANVKRSRRGDSNSKLGLLRQVFLKCGDFNAQKHIAEILFRLVKANLLEQDVASTIFKHVTSQFKDLFRIQDTAQMFKSLKTLVRHFNAAQGSAASVKSFEAKNLRLVDLQVHDKWVNFGQEMLTVHVVMEDDGSIEPVDILYSNIRAFSMPKKNVAHIGIREKPLGLAAEDPFDIEDDEWIQIEFHDQNVPAVIEQLFRIGKQNDIVEMYITNANLVPSKKMSAGILDVELNSESESLEHDAPAVKPTPVVLKSKSKPKPKKAPRKTREKTAALVVSETESDSEEVPKAVKPTQASRQLPKRKAKQDGIKKLNQQLNDILETSDLAEEPEPSLSPPPAKRTSPPQRLQPVRQLEYSPRREMEDDEDNDNDDDDAQEDEWTHEDIPALVKMIKAKGTTKKQREEYQRVVDRLKQSESRDVSLGKSLFKTPAPSLQAPKTGPRPGILKSPDAKRLKTGPYDSVVDWRKRLAPVQTTKKPARTTTTATTTTTDLNFDDDEDDEDTGGGTLTPLSNFLNASDDVSPLLSDEKAKKKSKTRRSAPADVAAMGDDMVGFQQMMQSLAERNRRIARERIESLVNEFRVESEAASRKFISQAEQDYETFARAAGRQAAERSRESKTIASRVEALTREYKSALRVAYEDFTANKRAIVADTARITDDLAQIDAKHAAAAKRLLEKLDAKRRKVATDVDTAARAAHTNDGVKSMLLELARKM
>SYCP2-like__Paramicrosporidium_saccamoebae
MSAASSSFQILWSSVISGGELEKRKDAAQAALVKISATKTKEALELLELGDYELQSQVMTILGRLARIARSIKLNVIPEDDRVASIIVSPLDTLHIREYLNTINRQAGAMFTLFHFLSCRVTSIKAAGVHFNNTEYSDNCIAGGLWIDVNSESVSINLRVRVVPLTTYFKGPDDDEPFVLDITYGSIHNLSVLNRTQLGLEGPDRNVFLEVELGSFESLSTALSALKRKVPKIGRTSVTNGILLGNSSGPVKVPEADNLADALIRESSPPPLSRSSSSCIISQKHRPDVFLNETEEQRLPIMNQSEVKEISNGIVPSARDSIDDFLCPALDDISGIISQDLSKFTTKLKRLQSKFVNKYQRSHMSASQYVSEICPDPFLQTTCRKVMMKLLCL
>SYCP2-like__Paramoeba_aestuarina
GTFTHRFLLICSTESVLEIPYGSIQSIRVTSGMLSLKLFSSPRVQHRLHQSSSTESYAAPHLLLSSMSPGEKFSLCLAHDGIQRVKASKFKKWVQSEHSWREKQKTNYKEGSGLCYECYGDTLQGNSGNPPENQRSVRDSLRSDIADPDNLIASFTLESLNATISNPSMELTPPILNSVDEDHAEFTTCHDSQNSHGKDQPITSLFTEKRKEKACNAWTREVTDISKEATQSPTQLQDESLAYIRCPDLTALSQQPGGDQKIHRLLEEVHSAFEEQRSTTRAEGHRIVRDTLEMSSQKVKETKKRLETSRLSLIEHYKRDEERIKQSSASLRSQMAMAIKKMNTEIADIEKSSRNLDASLLKARTCHEETIDSLQKNEEERLSELSENIGKKMKEFQSKVDDFLDANDPLKLMVSFMAQKRRKM
>KKT18__Paratrypanosoma_confusum
MAVQAFRALMELPVGDVVPLPEDLYVAELATEVLCELPSILSKCFHCVRLGLAVALDAFVQLLLHAATHGVDQLARVLLTTASSEGRRCADLFEVLCIDLLSSSQISFRRQLEMESVLELIQLLSNCQALKEPWGAKLMPALLSFLYFPDNHELDYRQPRGVACALINLLRGSKSNKNRMGAECGAIAEVLATTSDFFFQMQCVEILFRLHVHNRTVVQQSHMPDDLKRGVTSLSNDTTLLVSIQSLLDAFNAEHNQQKIIALTTLRVEAGHASEVCGPTKAYFSPSFLVIMLPGGTGDNITIPFEHIRSVKLSKDQKLGLRLARIPAKLSLVMSATSDGDNDLLSLCMTASTILVLRASRVHEWIAQRKRLAPLQPQQPPSRGANPASAGAEDGEASGLARSAVHDDSHASVPKRSREQREGLGCGSERRMEVPQPPSEWEGDRADGERGDSLRSVQRQLEDMATRRADQFREGEASAFGSVMETFTVKLEEAQRESARERNAFEASVREEVRALREAEEEMKRYAAECVETLNRELQEVQALGSVVQEEIDAVVTAIQQSAGAAAAEEERRLAAFKDAIDRKMVAAEATLTAFFTATNPLQMLSSYVQGTMATSP
>KKT17__Paratrypanosoma_confusum
MAPKPPSKNRINMHDIIGQPLGTLPDAVAAILHRPEALDEVEVRGIFAEASYLLLRAEEALSARDDVALCALFKLLSEGLARGDASPADGVQVFSRSPSLMQGLHHVFQATVGRGGYDPHSAAAVEVVQVVGCLCDTPALKERCGELFLIGLAGYLGRIYADPTIAMRHVHAQRVTATALINLVKGSKQNKVRLPSWRVVADSCATSVDVFFQLQCIELLFRVARQNKSLLDGLANPMRRDVLEQIRRLPNDAGLLQRMLELLGDLNQDRADVLAFPLSRVDAGDAVVSEATMAYFTPYYLVVMVMVANADNITIPFRSIRSVTLGKDGRVMMRLDEFPVKLESFLKRGGGIQQESVTLRMDARQLVAFKQSAIHCWIVSELAAKKEALRVAQAKGPLVAQAAEAVTASDDGIPRPEKRPKTETSEPVARDSAAAGGVAPLSSTAARGGAQINAEPTTHDVVRRMLHDAHGNVGPMLEQLQQMISSSDDVGQEEVVAVLNDALSAVQQLVDDRRASMLKYRTESQAVLWEAVQQIDDKVATTETHVGQAVQRLNDMLLNVKTANVALNEQMVCLDVQVQQILETCRQSEVSEVRELRARLDRELSDTEAEWSRTLMERSNPRSILAEFISSRLQEQLPQPQVPSQ
>SYCP2__Parvularia_atlantis
LDSLTAIRAILEHIAARAQESKTVKELLGAAYIDMVLAVMTTQVETSSPFALLQLRRQAGELLNDELLRGSPRNLDVLRGVCTPERQATIAAQLGTAGDVKLQTVLLETFRVAPSEPSQRASFAARLWPVDNLAQAFMAITSATFTAQSRAFVNAHNKRADTTARSVLSTPCIAITYNGVQMRAPAAPVSSPGTASGKKGHVAVAVDQRHSSFWLDINAHSISTDATIPGEDVVDFVEAPFAHIMRFDVVRGSDVGGVAGAAVLKLQLSSGVASIKALAPDFKQAVLVCECLPPDLDVWMATVRSLIGDKKGARVSVPATTPLPAPIVKALRMDGLASPFLATKALSPLGARGFAAEKVFDLFDKYSAKFQHAPTPPPPPPP
>SYCP2__Pediculus_humanus
MEKSFSQCLTNVREDLTQIKQIRNYLDSNTDSQNQKDYSLNWQTIEAYNKILGTCSLGTPPDIDFLNTLLDSFQFISNNKEENVTWSNFGFELGVLCLKILSAIEHSEMFQYFFTKLLTVMNSFSQHTSDVWKAASRPILNVIINKKFSIDYLETVLTLYISILKNIDYTLLQDFAQHNLSILKTISKLIEKSGDFEIQKNIFKLLYLHVHGDKVLIENLFKEFIPDVKGLFHKFQTMKFEDVCRNYLNNLNKNLMSKREVFSISCTRLYAGGYLLEPLTENQFFWVDANNKSQRLTFQCKSTLPNSSESCTIHIKFSDITGIKIEHEFEKEFKILLKGEGLQKIFKQVKKDEIICLKGINRIIPQALTLLNKIESEINTEKPCPPHKVNENKENKMIGNGSMNIGIHEKNDTIVIAKEKSPKHNSCMNIERNNNHEKIKIFPDIVPESEELTSNSFVETLNANIELKNTKESESINKYKSSHKLFRDCENSFFDIVNNDFPEREKNKNGNNLNTRKTKELIKSKDKLKSNFYDDEKKQFGISSSQSDNYFRGGSVEKKMKPTLPKLVKGKNYKNDENFPKSSLLDPNGYAFRQWIKPATSERKPMDNVKNLLLQTNFSKEKQQESLKEKSEVPNATTTAKTFVEVSSNKGENMSTEEMKNLQKNFEKNFSTSEQNIFDLSETVENKNSQWKISGNESDLNFSDLYPSSDISEKEFEWDFNEKIEWEKMEFSGSLLNSHEFHNHEDDLKKFDTDLNFESWEDFFLNVIENNNNNNSSEEMDKNQNFPMENMSKKMKTNESSFFVMKTQIDKIEEKTKKETNEIVRLFNATAKRFVNKLREEYYNDVISFIRNTTDATFALGRLDFDDLNDSIKKFYVYFREKCSVSNYLDTIHSQISIIEKAEEIFFNSNEKSLWKGIESVNKDLESMINKEIEQLIGDEADGQDGGVKKNMN
>SYCP2__Pelodiscus_sinensis
LTKNPEKLEKCIDDATRKNNFQLLEQFVQTEDSDNISHKCSKQFFNKFDKLICRELDKQEVNNVSTLLNCLHKYGKNIIIPGGDGLPAMIKYGLVEKMVSWFEKAREILIFRGNEKNEALTNLIEDFFDVLMLIHDTNSEGKIQTLESFILRICTLVADVRINIYIQQEAVRKLNSMLDTMPRETRKKNISTKEMLLVMNDMGKRILDAGDYDLQVAITEALCRMTSEKQRGELARQWFSMEFVTNAFKGIKDSEFETDCRKFLNQVNGMLGDKRRVFTYPCLSAILDKHELQIPLDENLEEFWIDFNIGSQSISFYIAADDEDHQWETVSISEEEVKMYSLEEKESKKLLTIILKNPITMGNQEGEQLFLYFDPVLEIMEVARKVYGANKFKGFTKKQAISVAKTSVHIIFDESGSQVLVPESQLSPYLKEKSGIEGKASKSIKEQLPVQQSNQNKKTNEENCKNIQSKITTPIKRKVSEASLIVPGTGRLPLRSPLVFVNTSTPRKTRFKLPLKVYSTEEKTISRASLQAVLDIALALPQASQDGRREMPVYSGHVKSSVLLLRAHQALLEVDKTLYELLDIVPDSQPVGRNDNPLLPGLLESSADENKMWKKPACSVPETLITKCDKQKRSTSSGHTFPQGPVLSERAVKQKAFYSIFESTSPKQQAQNRKISKKKQNEIVKPEENCMVQRGQMLNSSKHLEQKILNTQTEEVSTAPETSFKSAHLTKMTEKSLGYSTQSVLARNSKEEVDVSFRKGTTNQKKSEKVIDSHLGSSDIKLPYIAQKAKSQKVAETTESMINKISDRYKQKDDHEHASKLKYPNHGVSPSAGPMIPTGKVQNTSFKHVKTTAMLNITTGHIVDDVYNFNLSGFDEPTIKLGVQELYVANLKACTNPTEKINSLRNPDESESTIQKKVDKKNRTNKNKKHLFSDTDTEFRGDDSKTDISWLRESSRKPKPQLIEYSRTKNLKKSKSVEARKETKENGDERTFLVPVTKKQNAKAEENIKQTIRPKWPRKATLTKKSYKDYSNSESEGEEESSEYLYTKEKLRVEQEHKNGLNKAVNQRKELQDNISSEPKKRISRNPQKIFSKPKDPIKQRKLEMSQVYSPESPESIETLRCSEKVPEEAFTQKHVSLKRSTSSYLQDSTPEKRSRKSKLVALGKIKHVSETMLMVQVTWCVSRWDGHSCALPFTDRLAQESCSLLSVKSAGCSYISTEQAHHPDPALSTSARSAQFSVLAPKKDSCKTHVQIRDKNWTICAFSASLESLHGIWNKDTNFFSYFEGPTVQVNLKRMYHNDAESDSDEVEMRKEEEKKTKLLPRKLFKADDDTTYQVSESVSTMSVNELSVLDGEVWEAGYSSVGIGQKLHKEFTRKIQSRSRRMDHFTKQSLKTAHQHLTTVNCQLHDCRMKQLDKFHFTVIEELESFEKDSQSLKNMEKDLLNFWKKHAHTFSVCKKNEQQRIQILKTSFEKHISHSVNYEENIFTSEMHLMREDMKGLQEKLLKEMHEEELLNVRRGLQTLFLSEGRKF
>SYCP2L__Pelodiscus_sinensis
MGQEGRKTDFDLSSKYLGETPIMGSVEELKYKRNDVLYQQNKTDKEDLLSPEEQTMQNGTLIAGESTYLELRKDSTNTEKTDSLSDILSSQCSDHSHKTSSGVTTSMGSQQTETEDAKLSQACEAVVSQALSAKMSKTPSPKLDDKISEPLREEQPDVQVVNEHSPEADAQEKKSRRTSLGKQIIEAKKDSFDFENSSDSLNYAKVTDAKQKILGLKVSLQNQRKHLFSESNLDTPSNSLSEKSWILDSQKKSLPKTQDYTRRRPRVRSKLKVLPLSSASSGSDYRTKKVGVSRQTMHREVQKKETKSSATRLDFSTVEQPDNLEADDLTLPLSVSSHEDSDAGEKYEEVSSKLPGEDKVSKLKRGGSDLSPGGVVKKPKLSTWEMDQSSPGIPFEPRKLFDSTEKKEIPTGEKSDELDDNFVSKVLHEDVGDSDVIAAFESFTSQLKKTFWSRYKRMEICAKNALKASEKNVSALLNQMHQCRLNKLENFHKVVVQELAHLEKDAQILSSLEKDTVDFWNKQSIKLSSFCNHQKQRIQSMDSVLEETVKSFEDTIQNTKYEHPQEKVEENSKVFVVASD
>SYCP2-like_I__Percolomonas_cosmopolitus
KQNGKMNNHSNKDIESIFLAEEKENVYEKIQSLFNESNLDNGRKTVKFVLDSIMDQISQKDPTHLTTYLKILMKFTEFAETKYVMCTENYHKILVSCLECCMEQIDSHLQNGFEKYASLTTWESVIVTTMALINDPQDSVDEEIKMMLDSKILDRVMKESKLYLKPLLSILIKERYDIFVKRQAAECILYLIENHPSNRWFLYHTNVDGLKKILFLKDLANAIKKAEDFFLQLSLLEILYRILKWKGFRKRTVLSDILTYFPEDTSLQLYKLTRSTTKKFYEECVDLLVEYNDNQAKEQQRVYSFKCESIRIGSFLGKADYFHIGKKSISFKIESEIGHEAEESEHDLTDIEYNWVDIIKVTLKENEYGLHLQLKCSLDGYSNYYNPDKDIIFLETSSRNCIILRSLIPTLTSYMKESKKIWKRTRSVIGPSQVVEDQLKEKVASEEIFDTEESTKPDSLPSSPQSHHEEILIEEESLPRFQEASQPILSNTSPSRTFQYPSQNWMEESQLPEPINENSMSSQFSGRRKREKVQDFLQVFEKNRSKRIKPNNSDTNYVKDYIKCKIDSFQTRYGEAMKELKLSHQRAMSHLKEQLIVQSSHIDQEVMKFKHSIDIIKSEQNIITEKIETEKKRHYNETIHLKRRQALESEQLQLELSNLSTKAPEQPLNKDNQVLFEKFMDLFQSILT
>SYCP2-like_II__Percolomonas_cosmopolitus
MSDLPLPIRSMTDHFVILSRAPSHITFEPYSHPRIQMSSSNTNLSAILQSPQNKIASLLQSYIDKHPNAIPKKHVKTINSALLSKLHRACQSAMKAKNAEHLLSCIKTIGLLADKKDMRTKLIEIDEMRDFICIIVYQFLHAAFARAKRDSTKQRYSKCLVEWLSIISSFSSHGSIVEVISEKSVFTMLDLLFRSDLPLELRRELSECLVHLVQHKSKKLSHTFFANSQWKNYIQRLLKQLHTLGDISSQMFYLLFVATLIRDKKPSSAEVHRWFPLKELADGFEQNLIASNPPSLRQAVFDYVIEFNAKVEQPTVFSFEVMGIEYGSYQSQIFRPHIHFGNTSLLFEMNLPNEKEETLLEVSYANLEVVAIHATSEPPRISVKLLENEEPELGPYFSSITNEVVFQMKERESLRIFRDHVVDNMTKASENLLVEETSMLLNEDDKTNLTDDAVLRKAQEESPPLIQAKRVKKFSSTPKVAVPRRQVYSEKHKTVDALSPSPMNANEITPIRGKISAEGKAHPPKESSKNLPRLKIPATNKETRRQEQDVTNNKENVAPLNFDRMQLDYDSDDDELKDWDKIAAKVNPDAVLTTRFPRATIGTMEETDEIDSNFGDLAPDPKYACLQRSRGASTIVTGTRKRKRDTTAPVGETKDDLHSLFEQVHEAIEHKRAKRRKLIDSLGQQANHHVDQKIEDAILKAQNQKQELEADYKEKMSEYRNQISSITSEMRAGYSKFQTLLKSKTKTLNNISKHIDQTKKRFEDKLTEQSVQASEDLKKLEQEVQHSLEQYQEQVESMKAVGDNALKEVLSTFISSFE
>SYCP2-like_III__Perkinsela_sp
MHSSLEKIGHAQNPLDDFLREYSKETSSDTATFIKLKQLHEYLCDPATADHIALTGTQVEYTEKLEDLMDKLAREAFDLHEPRVDGLPFSTQVIQHTILSVIDSLCDEPNLRSHFAQKWLSPALAYVQSCVECDERDNPGNDRTQRSSETPYFITRACCAILVNIAKSKEVHPYFVDLSALARCIRYSSDIYLQLQCCEVLFCVSRSNTEALGTATELIGAHTMDCIERTKATPRFLFELCEVIQRVPSRWEMDVDKPGTNNSSRCVISISEVVLPPLLHHDGISTDASLWYRHSAHDGGLMHAFFGKKMLVLDWAYEPELTIPYTAIKAIKLNRNKQLVIRLREIPFSLRAIYEEMAMRVEKSGSVPTHEIVRITDVRGFPILLSVINASNHSINTSGSQPRPEQRVCPEIILNTTHEEYKKMRDSNIHKWIAGEMAAAKKAEVQPEESLMSQFTNTQESMNTQTVEIAASSHAHLGDPIAPEAGSYPGDDTDHQPIATPDEPFKSIFEPNWSSRLSSHANVSAYGRPMEFVSQANPQRMPSYSDEIDPLLQELKCVVTQKVSMRHQEGQAILQEAEHRIQQEIQELRKRCEERYTKANDKLQTQISTMRKAQKDVQAKMGALIDKLNTDVRSMADQSKIVQDQFTVMGLEGVQSIEELRKHQADQIAVMNQTVEVNLRALTEKIHAAVSSTNPLRFMTQFLSQSGNDMSASQQNSQFGEAKRYQ
>SYCP2-like_I__Perkinsela_sp
MKEISGISLDTLSVREASGLHDRIVRMGKLDTLQEIHTAIRALGGVVQSLRAKLVKSDFQQGKMRVNEKIQSVLDIIYHTTVEIGHGCRRNTSHSPKVASESYSQIIHALLGLLKELGALCERRPIHFEVIHCGKDASEGHADQTATGRSPHHTVGEIVSLLLSALDGLLQLPLKIETLFWQEAAVNVCFLSGITERKDDFAHRPYNIVERGIDILHRLGKIDAHIIQHAAIRGLCDIIRQPAAPVGVKLRACEVVLVRKKWARNADRHEVARMLFTMLPPQAKTFVETIDRLTKHASPEEVPTIVFNHAYGNFAQLYPEGEEILNAPVRWWCFHAEKHQREIATFTSEFLSICSVNRVVEIPYGIIQSIRIAKGALSFKLLDSPRAYFRGEMPSNAARTSDDPLLLTPSYSCDDAFTVHLEDNAIDRMKRSNFKNWVQDEQKRQCKLKNEYAETACVIYDVTREERHVEPTPSAHVGIASESQRAQRFAHGNARISNSPLDDLFDVEHFIASYSMDSPAESSYVDVMQALSTMRQSAGSVESTPPIVNSTSLPSPQKTPSQNVPKSSVTQQAHMLASETTEKPIQAPNNGIQFPYIQIPNGPRDTRPETIEGHSKMQYLLEQMHSTLAEEVRAKKVEGDRIVDETLHSISAQTTAVRKKLESRRLSMETELDRDIKQMKERNASLRSRMSLAIGKLNSEIADIEGRSRKLDGSIAHSHTEYSRSLESMKELEERKMAALDADVSQSMQVFRAKIDAFLDANDPFTVMTTFLARKQRRLE
>SYCP2-like_II__Perkinsela_sp
MDSPAIAPPHTHHNSTANPLADFFATSSKQPVEFDSLYASLRRLRRHLDDAPELDMETRPARERLMDTIATEAFIARNAFSITCRPFRSHILQHELLCLLASLCGDAALRVTFAHKWLTAALNFLRTSVHADERASPDEQSIETGTLPYFLARDCCGILTAVADSPETHAYFVDLSALARCVRYSADISLAVRCGEIIFRVTRVHPSALHSAREFLGETLVAALDGLMSTGGISTGVCGIVRRIRPVDGGIRPADDTTAAQCNAALCVIHMSDIAIPPCLRTEATPVDERKWYHHAAPGGGFIQAFFGKTMVVLDWANKPALTIPYATIKCMKLNRHKQLVIRLKDIPFTLRGIYGDMRARLSAPDGVPKEALVPLSTETGTPLPFAEASRGDADAPPCFPEIIVSTTHDEYRKMRDAKIQHWIAAEMTADKKRRPDNPSQAVPGNVRNQPSRSANLSHVEDFVDGAVARKSLAVSESSAMQANLSMESMAPEKAVWGGDASYSNEIDPLLRELRQMVTTTVNASHQEGQRILDDARRQIEHEIASFHRDSEDRYGTYKRTLDRALNDLRCAQQRVEKDMTGLIGKLNIDVRSMAEQHTILAEQFSALERAGATGAREIGAHQDGQIAAMSEALSKSLRALAEKLHAAVSSTNPLRFMTQFLANAKRPYQGGMHPADAARSP
>SYCP2__Petromyzon_marinus
METAGKRSHFSQSLEYRISEALKGNGFDDLERCLAEDDSVHVVSRYDKHVLINLDTLIQKELDQKNFTNVALLLRCLLLYNKLDRNSVLRLMRDGVLSKMAKWFKQVIELHTKDKSSQSAVIVVFGYFFEAISMFAGFNKEGNTLVIGSLFYILCDLVVHPMVDFFVQLDAINKINMLLNPANQLVKKQLSNAEETKQLMKVWGRHLPYAGDYELQLGLTEALCRLTKEKVRLELSKQWFAMEFIVTAFKAIKDSDFETDCRKFLNTVNGILGEKRSVITFPCIAVYLEDYELKMPRDDKLEHFWIDFNNVSHRISFFIADEDEESHEDLWETISLPENIIVEYSVEVRSKMQVVMITMLSPVSSAKKNGNRVTIHFDKSFDILTALGNVFGKAKLKLMALNSRMQEKASRHRTKRCHSEPEMIEKRSRKHARMEKRGHSEGERSPLHSMKQKQTKVKMSDSTPSLVMTKTPILEKTSVSMRNIIHCSAGMKATPIYTGAEDAAQDCNATRVKDITTPEGSNVTASDMLNETRQNFRTDVSKNNVEETKKTNVTECGAATKNKCKPVEFPAVKIREDQKLTLSPVIEESINQASYNKTSVTIDLPEADGVMLNNTMKPTSSITPDHHGTFTKEDARSDQAKETTVGSSNAGARPKEGTSMTSIVVIEKLVQYQLEKSISHLEGHRSDTLSEEKGTSSGQSHMETKSVWSQHKQKATNANFTDKMIEPKGMEALNPVATLPRQKQKLPTTADNATSSEVEDERIINKYMVQKVPASLEPIKAPNTKSVIMSIAGKYNDLGKRISFKPTKKIYEFQSDKVPSKETALDVEREHFGLTVSQKPPKRSYVYDFNSGEEEDTSETTAADSKKRQRKSKRHGTNKMNKTGNMSAKQSGKNVNKFGKRLFSETESDALTDAKSDVSWIMKSSEKKKPKLKGYSSSKININETFLASTPASSTIRKRGTQKNAPSVTADRIPLMNATIKPKESRSGGTDGKLASDRRFVQGKRQLKSQLSRQMDSRSSDDESGSKRKGGMPKGKYPATRNPPQPRRPRRAAAKKAVYKDVSDDEIENDQLLETEEYETASHKVIPLETSLSKNRGNKSRVDENDLTHAASPETPSSIEKPRSENYLPAGIVEIYNRPLTASPMPSLAEKSLSLGSISPGYVESPALSLVVPTNSLSNDSQGSPIAQESPESMMNTLSQLVGGIDEDSMLQSETSPEASQASQQTFTRRLYQPSRLTNLNTPTEKCSYAPEPLLNTPPSTSAKKSLQYKQARRAAFDRSRKCSTQPSERQSSEHAIYDEMNETICSRQSTLKPKKLLNSAAVAMVFNTADDVSSDDVSSDELSLDADMEEIVNDDSIAISLKNFSTNIVKITKEKYDKIEAYTKNSLRVTENEMSKLWGQMRHRRIQKIKRMQKILLDELQNANEETKLLKEMENEMLNFWKKQEKSFKTFRIKQEERLKRMQSLFVESQHQSEYEERNMIENGTQTLREELKVYQDRLLNEAQREELNQVRQTLEATFTASYI
>SYCP2-like__Pharyngomonas_kirbyi
MTMKIGDILRSPQSKVGSLLHDYFDKKDSILKTEAKEFNKTMATKICTLLKKEAKNSHVENLRLIFKAIVNLCDFDKPINLLLDLDVVNCLYFVYSTFDLYLTSKTTPKLERLFTGLMCTIHGLGSTNRGKEQLGKHFISILVHTVIDSKKDIFIRRQAAENVNLLLKNCSTNKKYFSNSNTCIEDLMKMGKSMFYAGDYAIQANIVELIFRMSVFEKDIETNLIKIFDDQEPIASAFKEIKGKSTFLEDIRNFLNFVNESQDSPSVYSLASSNISFGEYSTNPQWIDFGSKSISCFISYPGESDDVREVLDLDYPNIRTLRLGYKANRLVIQLNTCPEGFESAYDPTNNEQIIGISFSKEQLVFIKTHVAPIIAEAREIKKQFETKTSSVSNQHNTAPSTPKMSTTAFVRTPSSQNQNPAQKESPEQHEAKQDTNHQERHLPKVNDKEKSNDPNTTTNVITPGPTPQQQKHSESNKGHKTNQFDDNYEEIQSSASIEGYNSSDSGIGTRLRKPSKKQSEQKKTETKTNQASKRSRIKKTRSTPNKSKRKNGNISNRNINSSKEISNNNSDESQNESDPFSFSPDLDNMNKTPSKTKTNNRSKKKKKQSVPPTTDRIENALLDWDKLTKLETPESKRNTKSKTKSVEDAAKTLEEILTENQNSELEEEKEEEEEEDLDNEEEKENVQEFTTNSSQSDNSQNPLLSLMSPEKMFSNNDQNNNQNNSPQVSDELGIEEPPTKKRKISRRKTIASGGDSEIGDILTTLQSVISKRADEKKQKITSVSSKTSTQVNQLIENKGKQMKKQRDSLIKKHKKNITDIRGELKGISKQMKTAYSKFQNEIAKNIKKYSDTKAKLSSTKELFDEEFSNLSN
>ASY3__Physcomitrella_patens
MTKVKYFSNKSMCELQLFDTTQFSPEKRILLVVRRRFSACRSSSFRAMTNSAPGVAENTSRKGLSSFQICSSQPGFIDPPIQDICKYLVVRIPQLDHSTLQRVLRALQRWLKSVSCHETPELEVVPVLAKVYDTLLQKDYGKSDVSNSLLDIIFLVEDISKVTGGKEACGTYFISRLLAVIRTKLASVNLRRATVETLCVLITRCPANQRALLEQRAHCLHLFNFLLSRCGDFQLQASIVEISYRLSRQDPELICSIKDETYKCALQSLLKVRRPNLLPEIRNLVMLVNNNTRQFRSVYSLESEWVKINGQNVTTAEERWVDFGKTHFSFHALSKTGSAQGAAAPDMLVPCQEYSCSEIFDILYIDVVGVRESTPKQLEITVNGQTSLQTSVNEQALQIKRTLIQFSFAEEDILLLGKHVLPRILPMRTKAANIKPCKTSQDISKGCIIRKSSQGIIIPTHASKDDVRAQTEPSVHLPCVTNCMKPASCSNEVPPKNALEGENDEPRASNLHPEQTSTVDWETRVDENPTKKLSSCAQIIEEALSLSLFNRISPDLQCEDVKETSVELATNIKGPAEFISMNSGDILSAAELLREEIPFRISPSKKVNVQLKGAGPSGTLDVCQHRRLRMKPSCNPRQGSEVGKFQSQNQAVPVVPQKGAYLRRRKRNIVTSTVDVKYYQEEKKPRNLVKNNGNHHSSGGSGSEIGLECEEKKSKSFSRLTNNHHESNIEKLDGRDAVSVQKLDEAVISNVTQLGCKRLHRLTMHSHSVESAQKGNSVTLCLPTVRNQTNTRSEFSFSEATLGLDSRGDNRKRRRSETEAVVIGPEREQFVLDSCTSIRRADLSIVKRQIGRPRKVDTRALNHQAMADTKSHQVYSNPSPEVHLDQQLDAAVANDIQKMNPKLARNSNTTTREQDLMASAEKVQTVKRPRGRPRKVLDSTGMSHQALPDRKHDTVCSPPTLKVALDLQSHRAVLDRDKQGIKMSPDASEKREIFPAVSLREENPAGEIHVVEQSKASSDEVIRTTLSSENMRMFQRSGTECGKRAALSTSGGTLKLKENEKVCSKFESPVMSKGPALPSTGNPDIHVLESSDQRKGLSSQRNTLTSSNTSTRQNEEVTIDHSYIHSNILPDDGKAHVHAPKLVHVDQADVKNDSPLVDKTHTSDSYDEGDRPIKILQVEPPDDKNLSPITMRGSGLVSSEAKVHDPCAITPLVDAEEFESPVAARAYKPRDGSETIEKSQLLRDDGLGSSICTPNLNKNNPSAKVVAKEKSPSYSLERLPEKNAGNKSKETHLLTKVTENFDLKNECKAAEMEKDVDLYYSTPVSAARKRRIAEHSPPDLSSSSGSSCGMAYKGKAGDLPKSRNQPSKRSKGPKVKFTIPLAAQHNDGDGMNCVSRGKPDPMFSSELFTSMMSKVAAGSDSENEDEDGLTRSVKMVEKMLESFRRKVEVQVKEKTNQVLDNVLQDLKSEVDSFNSQVQQDLDDFVNICTRKFEKLEAKRHAHLEKGRIWQEKIAQELKIHVQESKDLFCDVKITEAELKAMAEKRRARTNSSDPRINYLPQDQGKRVHYVSCKKNSNRTLKMPVKRYVQSKRTPNNYMDCETS
>KKT18__Phytomonas_sph
MSELERILAQPIVDIKEPIDVSTENVAEVIANLHVILRKSLYCVRQELPTPLGIFLFFLSQAAFIASEQLCSAIPQATEEGSCMDIFVNIFKQLLSQESASLRLKFDVEVLFEVVQALCSDSKLKSKLGESIGETLLNFMMDTAQHTDDYRVHRGCASALITLLRGSPLNKNRFKTECEKLAASLERSSDFFFQMQCTEIIFRLYVHDNTVLGVEGQMNDYLRRGIASLRNDATLLLNIQNFLDSYNAEFHPLHILPFTIVRMEVGGTEICSHTTIYFSPLLVVVMLPGGGDGFTIPFEHIRSVKLSKDHKLCLRLNTIPLRLGPWTGGPGPADTLHVLLTRDALARLRAXXXXXXXEAAFREDMTAVRHAEAALKDSAAACVQGLNSELEDVQCLGAALKDEVDSLRERLAKSIGRLEGVEEGCLARIKRLVDARVEIIEKQMHSFWEEAAPLAKLHHSLQLQKPLVKDKANTDETSKRVRLEYT
>KKT17__Phytomonas_sph
MHDVIGQPLTAIPDTVDAILRRPEPLDDIEVRGIFHESSYILLRAEEALSVKDGEAFCALFKLFSEAFAHSDVMFEEGIKTFVLHKTLLETVHSIFCVIVRQRHLPPHNPGTIELIHVISNLCDSEGLKDNCGVFFMSDLAQLLMCVYEDKYEAKKHFHLQRGVTTALINLVKGSKENKLRLSSWKFVADCCMASVDVFFQLQCSELLFRVSRPKRSVLTELKGSLRQDILDKLSSLPNDSTLLRRMIDLIQDLNSDNPEVLHFYLKQVDAADTLLTESTDAYFTPHYFTVMVTSSNADNITIPYKSIRSITLGKDGRIIIKLEDFPVKLEVLLSHTPGMDIITLHLTVERLRAFKQSAIHEWIVSELTAKKSTISQQTEQAIPSTSINHDHCSNISRLKRQTSEISREKIDNRQQDLPTGVTTAEQPSVSTRGTLHKKAMLKPLTSLETPGSFELEKPLLDIIDNISKSASSEEAHAIFAQLNRLIEAKVEVSHGGAVTSLSRQMSLIQKKVDTARSEASESRNLWQQNMIAEMEKLEQHINLTQTMVVDGVLKLNEDLRQVKQNNQALNERIAFIEFELQRTLEESRGVELMEVQELQDMCKRDVEQHEFELDQQMINRHNSGVSLMNYFRESPLCDSA
>ASY3__Pinus_lambertiana
MFQQQIKRWKYQSKRRSSRIAPRRNSATEPQPRRQLRAKRKGKEFSLSPSSRERSHSVPDARLSEDEDDDSSDLSRALKEFALILQKFKRKLKMETDKRTFQILDSASHNIQKQVEKIEGQIQSDLLKHSYFCKTKFREMDSNLQDQNEKLRILHEMFRNELSQQLQLYQSTLSQFEGEQIELKSIADRQKVSHRKLISQAQEFIQRELTDTEGKITAVRKVATNHLHLLKRVVGEIL
>SYCP2-like__Planoprotostelium_fungivorum
MMEKCPTEELQLGIQIATILSYDVWRAGTELKEIYTQHQVDVPRALETDHVQKMARMIVEGLKSPKDVLEPILTVLDSFISIEKMSFLSMCLTEGVFKALSNVLYEESSFEIVIQSITILSRAAERAPQAKIEIGSWLMEDILQWMKKQMTILNLPPPVLRTAAELLVVLLCKCRENQKILFHEWCEIAAERLNDICWMITKANHYPYQQLLIEALWRATVSAPDREKFMEVGFGGDVWKVFTKIEGGRLQEGIQDVARMINSTNPDTKVGELQLMERMFQKITFQADKGGLSFCLENSLVVFQYSKLRIMKEDKKTTTTQLYHTGPFDVILKDGAEDQRTLKLIFSDKENYDVSDSTLQFTDINQMFITNVLKRADLKPGIIGMYQIPRLSTRSNFEHTITRQGQTEDGEGVFRVTCNPLQKRLPEAIGTSERREENKDANLSDRRGEVKDVEGERSCSDRPREDKSQGTKRKLDETSEVAKNYMDDFIFTGTEDRRGRV
>SYCP2-like__Plasmodiophora_brassicae
MGKKANGGGRCRGRKVNGSTGLCLLRGFTYASLRRMKAVDDAIHQDIAAFVHAFDGNDETSSLRITRSSGLGKLALVLRILTNQGNATVDVGKTIEICLQAIDVCCVSPSNLIDRSAIELLANKYIGLLLRLLHARITPWRLFCRIAETASALVDRVCLHYGNDSQLETLLAPAIDEKKAYALGELVGCCGNGLIQGNIVEMASIAIRGLNGIGKRDAALRFSRSFCRGLISKPEVVAPHADMLVSLSLGNDVESSVDSCSSSVVFRIRQWMNTVNGDRVNQGHEGVVSFRAKKVLIGNDDKDCPSWVDFNRTCIVINGSDTLCIAIEYNDIVQAQGKGSASTVCLNVRSATDLLEESCFHGPQDVRLEFQRSDFKAVGSALRRANVHCIAVSDSEHTARSTGKCGVHPLGSRKASIAFSNDVLEYFLNSDPLRMAKSQQDARGLQENGGLPLDSAASWCTAGTPEMLDNKAYSPKRCKGDVAAAIGECQERLKRICTEQCNALDREGAVSRKRVETLWQSLLKKHQDDMLDFIDEAIRQLEDKLLATPL
>SYCP2-like__Plasmodium_falciparum
MSSNIYNIKELNKDTILLKTRKLKQLCENAENINSQHVTCLIEILNYFFEKYDDCFSSSVVWEVVDKIIILENTIEERKNINVDLDTSIKFCEYIFSKLILYTNYQNDNLTTFFSFNCLRRHLCSLISSFLNFNNSSMRKKIESSFTNELISLTKKLFETIKIENDIELKVSYTEFLWRSFRRIDISTFNLKNFRIGLVSVEKLRNFKINKFDEECINWLKEECYIDNKIVMENGNFVINTSKKSVTKNFLLCYVGMCSIFLYYDNEEENEKCKIEIPYYHITSINIKNKNLLELECKAIVDQTNIFYLWGEDIKNSIDHEIISKFKLSMDIKRGSKEIKNLLNKLMDTLNIKLKNEKKKREQIILKSIKYNKKYNEDQNHGTVDEEEDKSFDKINEPLHYFNDISLERNISEKNIKNKSRKRTDTLKQEDEKKRKSICNEEIVKYNKSLEDINYINEYSNKKDTKKFIEDDKFRMIKRKNQICAEKDSDTEMIIEKIISCHKEKKEKFKINLKKNFSDSLNEIDNMIKSLIEKQKIRREELNKKYAKKKKNIIFNTEKEINLLCKEMNILIESMRKINVNKSDVKKIYDEGKSIFSTNEILNKSQIFMKKIKDNLERMNTDIVGKEKEYNKRKKLCFKALATAYE
>SYCP2-like__Ploeotia_vitrea
LSLGFPPTTHKSTSTFTMAQLSIKQVAEHTSYDNLLEFNKKEELDEQDVKEFNQDIAATLVAMVPNSFMDANSDKVVQLLQCLLTAMTTDDSILHTCIEAGLLRELYNVMEKGPDGHQAYNILFMIQHMCESNKDAKRKCAEVFLAKFFECSRNEDGRWDLLVLRSFATCINTMLQQCSQNRELVDMDHINTHLNTLKCCPDYPLQALLLEGVVRTKKVQTKEKATEFFGSTELGGLYSKIASKDFPARVRDFLMVFNAGLEGDRKVYSWKSPLVTLAGHEHKNVWVDFGSHGFCVHWFPGTEEGGSVDIKYVTVGCMKLSKNKSKPGQTTVQITLKDAPDDLSDLEADDLKKTAVSVALSQDDIALFKATVAKTIAKVKDEAKKDEAKAKQQEKERKEKEKEKQKEKEKQEEKKDKKRKREEKKKEETPEPATSLQGDDDDDERHVPRRSGRLSQQQSTPQYNSTKKRRGRDDDHSEDGTTKDAKKSRKSARQSGLFDDFPAASSSSFDRHKKEESPDYKLKFDFDDIQGSRAGSSSSSSAMKDLFPAPVGRPPRATGKRRAKEEDTGFGTLSLGDFAKTPGGPDDDEDDDAMQPMLENILQIMQAKIHSNKKRGEDKLKQAMDAIQKKVETVRKETQHAREQWMEKVKADVDDALGLIDEQKVALRQTAARFQKEMQETHDALKLMADNVSAIQDSYQAACDSLKSEETEAFKKLKETVETKMNKMDEKIKAASVDQGQLQKVLNSIKALC
>SYCP2-like__Pneumocystis_murina
MDVKVSKFIETLTDCFSMFNKNSKNELKILLSREDGFKFGDLSGLLDDLDFIDKFSEEIISDFDQLINSFQCFLMRIYEDKMFLDLDFIFLETLVRTAYKIDNHYLKLKLFRIVLIWLYNHPDSKNDAHSNFIINLLNTSCDSLEDICLRRMALAIVNRLIKKNVKNKRTIMDKNQFFNLKEIGRSILVSDDFKIQELSAELVHELLPPRNSPLEFYNRRFDLFFSLNSLSEDLKAEFFEMQNSGWIYSPKWLTSLNIERNCSSSPLTFECIYLKFGGNLFNSLDNNGTLYVHLSHNFITSVIIDSKNQEKLLDIALKNIEEIRESDSHIVLRLKEDFDNDSIIGDEFSFFDLIEFYFDNKPETGIIIQEIVERIKRNMNLGSKIKCSMIECPISLRFQGNNICHSDDFFSQQRIIDIDMDKNINIVSGNSFQENKFGDFKLSDAYEDTENKKMPSVDFNETKEMEYQQSDSFCHLANNNCSSITNSFLEKSKKTEERPFLRVSTQVKDLFSLVTLENSDKNVSKDIKLPKKMKKKSEGLKELTNILPPFDEISEVDKNTDSSIKQKKNTNENINMDIYDFPFDKVSRFNRSQITKSRSKKKYMLKSNSSVHALQKKCKIENKLQETNKRYSDKDSVRNDYSSATDYDIIPNDFLRNKNIKRLKKTNKTVTKNTLRSDKMFNNKESLIKEKSPQSNKYSLKPSKEIPKDVNNDLSKLSDSSSLSELSNFDDSSELSEPDDAIMDLVLEKNASDEFKVHPSKFQEDIKDNCESFPIKISQFEKEKDFTLTKKLFYKKNDGISNDVEKDDKMNIELMDEYSQCGSQIIVWSKDGPLNNKCKTENNHKKLDNLSEIKVSENKFLCNSEIDVSKLSVVNENIKDVDKKYLYPKDFIAINESKMKIEKDFKNCIYNNFSYEVPKNFDDVFVATNNSMNIYKKNDVFNEYVNPNNFYNILNGYGLLSGIKINDIKDFSETDLDIAFINSDSTQQLLELSSQGDYDSQLNNSDIECNDVYSKYFYKSKWKRKLPQHHKKTLSLLMDIVQIIINKLVTYELNINDYMEDFKGNINKIIDALNMVRCDKKLNIENYFFFRDGCNKRFVNHLNGVKKHKKVSENIKINIKKGYLARKNMIDNFYNNISNIY
>SYCP2__Priapulus_caudatus
MQSNDELEKQALTIQDHTDDEQRCKCVFIQAAAQLEQELVATHLCAVSLSQLLRICQQLCEGLGEVREAAIGYVQTAKLPDLLLQLFDRFLVFRTADELRCFEDLMDTLTAIGDLGSNAKGLLVVMFYKKMLEVVLDEKQAFSFVIRMEALKAMNLLLEHCPVDARLTNRTNADMSNMAHLLLTCGDYEMQVALTEVLFRLTQKCERATLATGWFTSRDVTGFLSIRDADFELDCRSFLNRLNESSGSKRAVYSFPCLSIFFGDFQLHRPQDTGYDSYWVDFNTGSRTVSFFCDHPGSESQGEDLWETVVIKNHVVDRYVVRETTEGKILEITLSVKAKDLISFASDLTSHHIFILFSSDFSIKTPADACLAKIKQSEVSTPVQSRVLGDGLSSQVGAKHNQTPEASTSNWVPGMSKLMMKYLRDQASSLAESQSQQDRASLGSTCKVSVPLVTMTIPQVQQKVSVAEPYILQASASATNQVRTPTSSKRTPKRVKTPLVMVQTSSATHPAQAETSTSDTEVTDPEPPEVVISDQEETTARRDGDAKKKLAEKKQDAGEKLASGKRDTDAKLPAKKQDAGVNLPSGKKDADAKLPTKKQDTKGKPKSRKQDTEAKLGTKKRDAEIKQPATTQKYTEGKSKSRKQDTDAKPASRKQDTKAKPLVKQGIEEKFTSKRQPERKQDKSTEKECEVSKPSTGRRQSQRLEVEDDCSQRRRSSRIAQSIAASQEDGVVPDTQPDDSLEKSKKDRDAPASKIKSKEDKSITSTSVSAARSFVERVVTSPIEVMRREAPADVTSCEPSDLSLCTLKDKEKMQRFREKVIAVDTVAFTKSVEKASDSPALSTVTERTEGPSQTHSTQATSQARMPTKLSKDEEQEEEEEEEDKSNEASAPSKRRRTPIEVDQAKLPTTAAKGAKQRATAASASAAASRNAQQQLATESSSGNKRRRGAEVDKRGDTPAAAAAVKEGCCEKPTDEEAERSTRKPASTRIKPLPATATGEGCCEDPTAEEAERSTRKPAATRVKPPPGKTVAAEKKPLRQDAGSSNGATSTIAPRQRTAQRDELLTSKTAPPPIAPQVAAAAVLLDTFEFRDEEEENLPPLSQTRAGRASDRRTAAAADGKETDSGKREPTECPEKNDEREAASSRAAATREKPAKGGGREKVVRSKVGGGAWKIPDKLRPENSTRGKGKSDLDDSAVLYNEEAFSWKLKKKNADPGGLSSVDEEKGKGAGGGGAERGGGERGGGGTQARSGGKSKEGEPVEHAAAAVRRLPARQARAQANAIRQRQIATELQSSSDSSDDSDNEMRRDRSPMPETRGQPARTLKVARAPLGERNASATRTGDSVAPPRVTHSDDDDESATRAKPRKSQPCYKFFKTKDRPKSPPRDEASFDFESDTDSFIKRNLTHVARKGGAQKKGGATTAAAARARSSSSSSRLRGDFRWSDDEDASKRRKKWNSTWNDADLGMFQEPPEATTSPAGKKSRSKKAGQQAESRNNCVRRRRQRAPVVIEQESPITARVAVAQRKSDKSKVKKAVAVRPTSPDDSPQIEFTQDSQDMCYISNVNSTYDYSLLYDESRAEKEQPAASSDQPASSASDEAPQEKPTAVKKAWEANKEDSSSSKMNVETKSSLKKKRATQPTKQKQETRTFSSRSKKPEQEEEEEEEEEENEEQEEEEEEEEQKEEKEQQKEAQSESLSPASSFALACRDIVTSSKAHKAIKAQEKKTTSKRKSKSVFDTTNTDETESEVSWLASHRKYQDPKMPSRTYAPAAANALRATLKHSDAASNRKIFDFGTSSSNGASQDDNLMLDEAEDGAIEDEDDALSPEVATGAHPRNKAKQQERRTAKTQQKPQKHSANKQKPEDNHHRRPLTTSTDTDDGNNRSLLPTRRNIGGSNQRRPLATSTDRDDDDHRRPLTTSGDSDDEDLLDAKTRANTSANSLTSSQYPGSDEERMEEADVAATMKQRCTKERTIARGSRSLHADGASVGSSSGSGDIRQLSFGHAAASRKKRVALGRAIRTPVSPRTALRMSATADISDEDFDDEAVPPTPSQAIPVTSEAPPTPADDELSSLVLDDESEDPDYFAPQKKTQQRHLESFSSIDTDLMKSGPSQWRVGLGLSKRKLRELDMEEEEEEEEEEEEEREEEDEPEEYQLSKIANTFKPRTLFAAAHSGAPEPSQVSSVDRDDGALGLGNVSSIIQMFGTDVQKSMKAKQQHLTKLTRASVNSTQHELASFWAEQNETRQTALERFKSGVIEELAALEADVQNSKSLEDETMSFFSSQLKSHQDARLSQCERLRRLRRMQRGFKDEMQSIEGQQFDRQAVVRDKMRQQMRLLQTKILQQSQQREVSNVRRSLQAMFMS
>SYCP2-like_I__Prokinetoplastina_phf-6
IMQRKHSSQAFSSQEVLPELKAFITNNGTTIPASEVLAKVNGIGPYDVEALLKSTLERVRTQQDPQSATTLIRLTEEILVQTPNENLIPALAASVDAMTCIDDIIEAAGTQNPETPEVYHPLHHAMFDLIVLLVDNEDGKRAAKMWIPLMVKVMNTPTRPFKVHRAAASALVSVIRGSADNKRALLPFIPVILNTIVRNTHDFMLQMMCVEVVFRVVHQSETNIQQAYQATTPEGKILRDGIATLRNSDTLLDDFSALLLRYNKAVKTPTITPIQANLVTLGKHTFSSSNVYFGKSLVVLSTVDSNLTVLYKNIRSIKIIKHTTLVVKLHRLSPDFVSYLGFAPNETTEADLFIELTQGNLEALHSSKIKNWIQEEQTAAKAAPPPSANITQKSTTTAGKGPLAAKRSVNTSTALPPPPVAVDVGAYLASSLESQPMPKQITGPPRTPGRENLKPTPKSSGGKRSRKAQEEETAQIEGLMAEEPMQPPPALRGASTPMALIPHNNNNNNDMDIAPPNFEALMPLPQRASMKRQSAQRNPSVSQAQQIQSFAPAFPFNFGNTSNNNNTKVPSPINFSQLEAETPRGDGEDFEAVLSQLRKVLSEAVSKKKIEGIRVLQDAMQMLQYELDQLKQRTEQQRTQYTTYVRSEVAKLRTLEQSMKDKMNNTLGRLNDDITRLMQQSTNVSDEVTAMEAEYLQVAGALKAMEDENLVGICSQVEQHMKKMEEKVTDIVSATHPFKFLAKCVAKRMEIDNDHNSDNGEE
>SYCP2-like_II__Prokinetoplastina_phf-6
LIKINKNQKKTMQETIKDVLAHTSTFFRRPTAADTLTTVVHWVSEMSTLNQFVEENKEHATGLVDALATEVFLKPTGTAGSNVPLTILCLQLLDTLCDNAAMKFYVARKWGQATLTFIGDVLKHHYEVSRACCSLLVNVIKGSDARSHFTDLSCLAGCIKDSSDIYVQLQCMEIIYYVTRTSHQAMVTVSDVLGQRFAKLMEKLPNNNKMLQMMVETLRTVSTQMCAVKVTHITCGAIKRDAAVAHFGKTMVVLDWKEADLTIPYELIRSVKLSRTKELVLKIQSVPLSMLKFFPENTTDLTVSLGITDEEFKRMKDSNVQQWISKEMHNGATQHQHQQLSQPSQPMAVDDTQREKRKLSNTTTVVHDVVAQHDDTAASYLPPVPTSPEAKRRTSPSQKENAPTVLFPQSTAPAAPVVTAIPVTSSRPLQQYSQVQTNSQYQQSQHHQQRCSQNDISTELDPLLSQLRDIVTQRVSTRQQEGMDIMAAATNRIQDEIEQLRKKNGARYNDYTALMNSELAKVRSEQAQLKARMTKLVDKLNADVTDLNSQNTMVAEHVTSMELEFAQSLQEMKKMEEDAIQQMNQRMEGEMQMMERKIHDAVMSSNPLRFVTQYLSSQNNGVASNVSGRMAALVDD
>SYCP2-like_I__Prokinetoplastina_phm-4
MPPKRKASNTQSQNSVPPAAEAVVKKPAGSCTVTDLETVLHIAVTAAKNDNMTVARRMTAFVKEVFEACTPETTATFIVSAAVVTALDDLMEATGLLEDTAAPLSRTVLDLHRDVLVILDYAADSDEGKTECGRRWTTTLVTLMGMGDERPYDLLRCAAGALVNIVKGAGKRLVGKHVDALLNSILRNTGDMYLQMQIIEIVCLVIASREVLLDDVFHPNSAEGRRLADALDAIRVSDGFIDDIVRTLQTYNRTVRPANIVTLIAQKITFHSVTLANTSVFFGKTLMLLGREHSMTVPYSLVRSIRIVHGSTLVFKLHSVPEALAAVAEVDADVENQEVSLSLEKSQLDILKTSDIKKWIQTEQTKANMSQHKSQAPTQHGKKGLAKPPQPKHVASEVNVGAYLASSADSQGRHSGASPIVDGPPAVVEAPSEGDVSPQSDVVQQHHDDAADMFDFPQPKPKRSASRKSAPRSKSASTKKRGRDTADDAAGARPSTVSSVASAQRASHASLQQTFDLDFNFGVGPQNPQPRRIPPPPAPVPSPINFSQLESETPRGDEDFDAILSQFRRVMSENVSRRKQEGVGVLMESMERIQEELDGLKSRTEALRANYVADVRGEVAKLREQEHSMKTKMTNAVNKLNDEIGRLMQQTSLVSDHVTALEVDYLQVANDMKAGEEESLLSLKTQVEQHMRVMEEKIEQITNNAHPIKYLMTYVTKKMQDR
>SYCP2-like_II__Prokinetoplastina_phm-4
SEKIFFTNNRLMLSTIQDIVQSGSAFFRRTTAPDTLSNVCGWVADNASQFAQSHASLLESLVDVLLSEAILRMGTSDCNSPMLLVSNAPILHIITLQFVDVCCETEVARAFVCRKWLSSLTSFLATGYQHFEVLRNCAAIVVNVVKGSDDARRLLSDLSPLATCIQRSTDIYLQLQCLEVMYRVYKSNASALTSISSVLGPRFSKLIEKIPANSNKMLSSMVECLRSLAATHMCVVKASKITCGTTERGGAMVHFGQHLVVLDWNEPDLTIPYNTIRSIKLSRTKDLVFRLHTVPVSMRSFFPNAGADVADLTVSLSITDEEFRKMKDCQVQSWISKGMHTNAETGAPQIAQPQTFIATPSQTQPLPPLAVEKRPHEEVEYPPELHDDVAPSPQPKKRVSPPQPVAALAPQSQLDKENVAPPRTQNSVAIVPAPPVPPVSKPVPSAIETELDPMLNELRGLVAQRVSHRQQEGMAIIAEARRQIEAEIVKMRSTNEGYYREYKSTLDNEMARLRQEQDDVSRKMSTLVERLKTDVSDLQMQNANITENVTSLDVEYGHALGEFRNIEEEQIGIMNERVKVELMGLEAKVHDAVMSSNPLKFVTSYFSQHPESSSSLSATTTNTEGTMKY
>SYCP2__Ptychodera_flava
MTNDMFLSQKVKMKDPELRLQSLLLSSNKGCKYISELQDYINGESSVPQKCNIAVCDKMKSNIRQGLETGNIHQVCVMLDVISSFAKFDNSEGLLFLLEAGISKYLVRIFDKASHLLSKADEIHQKVTPEHFMERICDTITLQKPVDENLSEFWVDFNIESQSMTMFVSGNPDDPVESSDMWETIAIRKSDLVNFHIKEIQDVNELVLTLSVPASELFEFVPNVHSTQVKITFADKFPLRHATVACFGIEKCQQSTEKSSMKASVPADSTLMRWKKDDTASVSSVVSNSPYQQSVDTSGSEFKSSDNHFTNGVGDSEVVYSLSSRKAPDTPKKKRSFSSYYANSAEENNREVSNESKSHYFSSDNFYGQERTQKKRSEQQPRRRSTSSSRNDEEDKTPCRMVL
>SYCP2__Ramazzottius_varieornatus
MTRETRSQTRNDIEAVQDYEYGEKVGSLSAEHRKMSLDKKSRARAKELLASLKNEEGSLELLESVDDRLSVLEDIFNSLKAGRSAIQSTIAQSFFNVVSQVGLLDPVLLMTQLVLTVERYLPRTKHSEGTSQVLKNTHMRLAKKLVDLITTSWFICRFLGVHNEEADVKSLVRGTMPKLLRLLKPATIPVGKQILSLIMTWCTTYKFSFFGDSLLRDLVKELAKVHDKGDFEHQWLIGKLLQIVWNTDQNGVSEFIRLSDLGPLAIEICAVLVDGKSNLEASKCVPYELASIFNSSLGIHRRVFSFPIQSPVTFCQTVDMDEPSPQNSPHDFAERDPWSLHFSLGSKNLSFEVSTTPSSSRFLHVPFSEVASLSASADADFSTTVTFLLASEVLDLAHFDVSRSPCGNLRADFLTFTLKIEDMAQMALLQKALEVSFGSLDIEREINLPKVEQIEPVNVVGMGQRPVIVWTREYEERIFREILPSIDMRIHPMQNNGFSEKENVSKKATTNGIRTNGKPNASLNGTKAGAPVQDFVVSSTNGLPVPGKLFLAVPVFMPALIPTSMGTLTVQIQSIDEIGTGVSCPLATTSDMTNDSSASSSEIVHIDGSPQPRGSVSRSRSSKMSAADVYTII
>SYCP2-like__Rhabdomonas_costata
IFSCWGFQSLYTFLCITMSVEDLLKDPSGLPRDALLSLLDRLLDQTQPVDGELGAVDAAAARRLVDLALGSLSDTQVCVSVVNLIAQLLSCGDKAHGAFADEDVLPQLKALYDAAPKIEVQPLLSVVEVVQMLSEEPSSKEAIGLAFLPAFLEDAPRTEEDSVLRSMLISVNRLLLKSKANQDLVEAAHVAGLVAVLSHTGDGVVQQQIGELLFRLKKKLTEPISEALQPFPSSLEVLQSYQGKDFDGYLRNFVNGVNEGLQDKRRVWSVQAEQVILGKSTLPSACWVDWGSLTATLLLPSSTAGGARKALDVAYANIRQMKIVKAQPHTLVEMKLRETTPVLEEEFAFGVEEDSIALGLTPEALELFRSRVFPGLREVQSRARMAQIQAKLDAFKAQSSTRRTDSVGELAKRLERVREELKELKRKQQQTVSAFTKKCKDADAELHTAAEIVKRSAERLDASRLPRALREIEERTLQALKTQVEDTAERLGRTLEALTSDKKTLQRLGQCLMSSTS
>SYCP2-like__Rhizoctonia_solani
MAVQPAMNAVISALRSAAGNDKKHKAILNKIRDACKAVEADELSRSEMLERSVHLADVISESVMSLHKTRPQPTLAFCVAAVKWLFKTKLEPALENDNEEDAKEWEDVIFRGLMQPILSIVDSQDQDLDVAGNVLYKEICGIMRSPWSQDFGGRFARSLALVLVCTCSSSSNKAMLLNPSIFGTDTLSKLIIDAKDYHYLDTLLELSFNMFSSQGGKMTRKIYADSIFSSRYALERLPDDISNELSSIHSVTNGGNSEKHVLDIMRTMSRAGIERQVIQHVFLRYELIYALGPSNVIVLDHKNLCIVFCDKNGENDVLAVETTAIKNVELVPQDTSRIIVELVVAESPLISSSREELAIPDNHIPGSPLKIQVSVASSDIFGIEAALAARDLAGVIKDDNALTRHSSLAKKNRNPSNEQAEEMIRKYVNLPSSREASSPSPPPAERNKPATRAEQPGLLPPEAPLTPTTPTRSDASPQAETLRSESPFAPRPVDKPASRLPAPAPTDTTPVKPAGPATTRTKRTTAEKSQKAIKLAALAELESSELTDTDLGTPAERTGKQTTVKTPAEDAPALPTPPRTRARAQPAKAVAKTLVPATPTANNNPQASSPSDVPSPSPKPVKKRKLVEGDPFELPPLTSERPTKQKKTEAVDIPPNSQHIRPRNTAATRAKAKYGTISKRMRASSPVESIHSADTEEEEGPPRKKASTITKGKKREDAQVKDMTTTETQTRSKKNDKPDIPKRQTRAVAAKAKAKSVSTIKTMDAAQSKVSKLGASPTIEAEAAKTPMLPNKRGRPPKNKPTQQPAKLPEPPSEAADPIEQVSSQPEPRGNNATEEVQSTRIEAEPAPVALAPETTVATQEEVPEDDDLLERLSQAANKALNPPIVDNRPTISPRRSPSPVKAPEIEMEEPEVDVDTVELPVQDLETHSVEGLFHQTRNTTPEPMESTKIHPVTKPPSARLEEPESTNTSIEASTEHPDVPQDSAPKSKNRLSVTQTSTKLQVTKDIPADSTRDRTFTDIIDTKKSALLSARPTRNTANRATRQEDPKPAPVVVHIEALPSPHQGRKPVVTVETLDQHQPARIAERIHTDNTQVTVAHIPVRQVETPPAKVRRTKFPPAFVSVDLADSDVEMEPPQAFASHQANLEPIRRPSVLTSRTTSTTRPGVNPQSHPAPAPPKVKHAAVTRVLFDIHTQLSPKSALASPQRRTLANGTRPSVSFLEPPVPISRRGSSGSSTEGARNQQTYRIDGEKLREGHSVHTGDAIIRITDIMAKMQETIVWNLGEKIQVINAEARSARAELTKSLIEELDKMKVESEFHHNVLHKFESAFASQAQAMLEGLGRVAEHNDRMSTGIENILTANARAGQRMTRNTLDFQVPELFDAFLTS
>SYCP2-like__Rhizophagus_irregularis
MKPEDFRQAINSFEGVFNKYKDIADITKKATNCLNYTVKIIICIGLLKNGDDNDWEKIAIDSLTLIENFIQHGDGDREILGKLCLKPLIETLTNSLLPIDLRKTSADVINAFLTGCKENKKFLSQEEFFDASDLVSSMVTASDYELQLCHLEILFRLCPRVQEDRKTFVNKAFATHKDMIQKFLTITVDNFFGGTRYFLNSLNESNDGISTTPKTLVASQIKYNQNELYYPEGQDQFFVDFNKWTISTTIKSTEADDSVDNDTLEIKYSKISTWDLQLVSKGYILRLYLSGHLKLGSQYSVGIRNRRIFSVSDNEVIIFIRFDNDVKDDLKIMFADRHVEKKIQIPRVPTSPVLQPKFNLAKYGHSKSSKASKTPKNGTIDKQIIKLLKDANLDHESSPFEPNTELTKSCIAMYNTELSFSASNPLEKQTFKNKRITSTTSNHSHAKLQILDTERRNGFQSSKRRSKPLNLKKQTDSKGDSMKEEKAETNQISRVDPTKQDTLQIQDVNNETADNVADDQQEFHFYEISNLVSTENTRNLNHGKRKRKTQDSIEDNPEKPRFNNKFKKNKEQIKIDNRNSPIKSEEEFWNPSKYDTTDSTEDEEAIERMRAQFPMEFFRELMGKNTPISKSNNEKKRVSFIEKLKGSLDSDDEDINNGENGGQYILHTRDSSPTISNNNETNCSKNATYDNKISDVTSINNRYADEKFDEEIRRLLQCVGETIFRQFRSQDAALFQATHKAIIKNETNLTQGLETQFIRKNQLLNEFKRKYTSIAIEDRQMIKKLKGGRKELTSLEQSLLEMEKIESGISKI
>SYCP2-like__Rhodotorula_sp
MTAQSSPSSLDALLDGVLKRLAPLVKPFHDSKSGGFKTTTALDTALVWTFKWTRGLRKGRNTFNEVLFLDFAKSLRHVLFAWTVEHPKLFSSSDVDPAFLRSHHLEKEKIETIVQATKQFMHVMMHEAVSEAAILNPGKGGGAAAVVDDTRWREPRAGWQGVLLGLLEGLCNHLETRNPASAPNSQNDLSAYRDYIGVELVQGLVDIVFPSKVGNPTGPGDPIQDYKGHPVLAPEIKFAALDVLVESLRRQVATASALRKLLTFETMGTVLRSGYDVHLSALMIDIAYRLLPGRRKSSTTQAMSKRFMAMEALFPEEVYGRNEADDLRKLFNALDKGDWREQSTEILHRISDQNIKRAQAFSVHDFRSDGAHLLPVARGREGHNYESLTATDVISQKIFVPTPVWFGRDSLTVLIDEPPEMTQRRMLEEKGTPDIRPASGQPAAVDETRDARAVVHYSAIHKLYVRRLDAAKDDYRITILSDNSLQIDGRPHTSDKEATHHGLELDSAPAPLAGEEKAYHKLELLVAAEKANLGLLKKVLQDRMQRYPRLGAELGNFPAIPPPPAGKGNSFATPAPKAAAKPSADAQTSFTTATEAGGGGASKSSAAGEARAEVPKEVPLAPRKSSQAPNLTVQESVHGSDVDAVGTGGAEYANGDVVVEDGAPTRGSDLERRRDELEAMARESSPAKSAASTRRRSKETEQVVETFDYNNGDFGGGFEDEEARGAAFDAEISSRKEDQSEEDEMLSPSRLGRGSGHRQRSASPQLEPDQLDYNAGKVDSAKSKKSKQPSSERRADDGDDDGKAAKAKKPRQAKSPAPAKSAPPRRSARLSPPPAKPQDEKAKSRSNRSGLQDAAGKEEEASESEPEKQSRSRRGAAQNKKKKQVVQPTTKQKRSRQAEEDEDEDEDEDERETMSSPSELSDEADGSANRRKKTKARVPASKRRKVENQETDKGDETDYEEQYSLPTKEQRRSDRRRFGKTVAPLKGNGTTRKANQPGSKAAAKGKPGSRAENKPGSKGSTERGSKAGKKGPTKPTSEVVTGTHDSASEMSTEDVEGRVPAQSTRASRSKAKKVVAAVSADRAASSEEEERSSKKKGDKRIADDIPPPADLSASEQLRVQRAGVRSPAISPAKAKPVQTLDQLTGNAPVPIEEPAEVIQAMDITQDGEEEQQEIFEAPFEFDYAVADVAEIEAVFGPTPATTTSEAANKDGATRKDIPVPPLPSKNVETAPRVFPQTDDSASAVKPSTAGGEIPSAVAVPSPVPTVAPKERPSVAAALAPAEEDASASTSVSVEKPVREVGVAEVASAAAPAVATSSNAAPVEKQPQRPLPSEPLPKPGPARGPVGAPFDDSGVHFVANETDVTRSLKTGGMAADSRRSAADSIDLDADEHNNTEAGAKIDTPTSATPAVIPSPASHCATGLGGPAGAADQHRGEAVHASRAAPRQQDIRPLQSTPARHAAAKQRPPESFTPWSAIPTRTAALRQGTSRPVKPPIPAEVRQKAQSATAAASDKKKSHANRPAARNSQQKTASPGQPAPAGAGHHGPPILARMPGSRPRNKTDKIVLEERPLDCYEEFFDLLVDMGRALVKKQQEKAANLQERRKVGTQKVEKLVARSAQRDNAETREIARMVVQRAAALDHSGASPSLQACAQDVGDNCAVLGDEVRELLRKLALEKVA
>SYCP2-like__Rhynchopus_euleeides
MPRGASRKKETGAKTTKRQNARSAANKVGELLEMAPAALRAALADDPLGKIQEEVVKQPDLLEAWSAQCLRALRDENYPAVGPLMLMGTSLVTLFNPADMLETNVMDSFVKWVKLLASRRRSPSVPYLGAALAVLQLLADLLEVPEYKEGHFKKLHAHLTDMVLVGRTDKPSVMVARTAAEALLTGTQGCPQNKAVLDHMRVVELFHKAADVPLMETLGIVIRTCIVNVRDSKADTSEARAKFRGYLPTEDLYTAFLYSGKTEMGINEFVLGYNELIPKFYPLRCESFHMSGRTYKAEGDEGLQVYLHKGYVTLNNPVADAAAWIDIDLADVRNSSDRGARITIELDNDQVRLTAESEREARAWYRHLSAALRGDALDLPAAPKVPKSSPAMTASVPPATTRVSGAKRPFLGSSLFDGIGDSPPSPAKRAKQSARKDTTVPADFKIRIPTDRDLGLKEVASGWEAPESLLIDSAWMQDDDSSDDEEAEMERMKHHLAETMSRQREADQKTSEEVEGIEHEVMNHLQAQMKARITEPSEEFMTALVQIKDSVNEVSAAVSEDQTRERKLTSDVVAAHGKFGQKARAVRQSIAELQAEINDVVPSNDQLMEQMDTTIETLVQKGFDVLHKKVKKKKSKSEAVVKMFHMITHEFSRRNKAI
>SYCP2-like_II__Rhynchopus_humris
MVGSQRAKKNAYVTKLKQALSADEASLCEALEPYKRFIAPEHVEEVKKDEKLLGAWVARLTQLLEAEKLEQLYAVILVCNMQVFRCFEEATKTISDSKLIPFLVKCVAALRDSTGDETACQVLECALDMAELVVENQKIRSEFFIPAAADLVTIATNLAHKVSNRRACLEMLRSGIQGSEPNRAALDAEKLTQHMPVCDDFFCQSYIAAIMGKLIQKRKSAAAVMDKLTKAWGKTQATKLKSTPAEKFEQYVQAYNEALMDAVVLTLPCTELTVGDAKFEKTDYDLLLHCSPTCISFNAPLPDSDDVPEVETIDIPLRTIKELKAHEGKVTITVKVATLCDTMQKWAAGAKTVTLKAVAEGEVESWVKTVGVRGQGMKRDGASAAPSSNKRKSRGPEAKEITPPAKVSRHEPPPSVDKTAVSEDVLGLAARLSSRKAAAAPAGARPGLSVDYERKGGLGHEVSPFVKADVRLVEDDADMVDTDMDMVFEQMRRQFSDNTKRRQAKGREGLERTMEAVQRLVDDYKTDASRHDLRLEENVRTLRTEMEKQENDLVECLQRERQLAVEMEQRHSVFIAKSKEQAVLVQAFQDELDVVLPTLKEQEAKDLARLKEMVDEEFTRLEDQVAKIQSQKSMMTKMMRFMMTSIE
>SYCP2-like_I__Rhynchopus_humris
MGKSKAKKAAAKKATAATPGGAERAHALFQMNAAELVAEGKRGFFTEADAAGVAASPVLLEAWVGRLTRAIEGGEDSDSGDDEAAGAAMVEVLGQLGSSLILLYTPQAIADTNVLATLAKHVKGFARRRATAGPAVVTAVLAVLTDLLEDPDLGTQWFPKLKDPLFTLMCKDDDDMAVMKMRRHAADCFVAGALHTRENKGMVDHERVVDLFTNVHDLPMKESLVILIRKCIMNVALPTVAERAARAKLRGLIPTEALYKQLLHSGRNDFGSMEFAIAYNEAVGPRFLTLCCDKVTIDGVAHAARDYEQSLSDSKTIHIYAHPTYLTFQVPDAPAWVDVHHSSIASADYKTSTHTVTVKLTNGSDMAFVAHDPIDAKAWYRSLSRALKGHPAEPPAAAPAARAALPAAAAKDAPSPLQFNFDTSSTAVDAAKAPLPPANGAGGTKRAASQAWLFDGADAISPSPSRRVLGGGGASKRARREHSTLPVPGRLRVSVDREVAAGGDAMPELRPLGTKWVPPESLLMGSSWMDDESSDDDDEKQLDHLKRTFAESMKESDAADPTCQEDLHELLRAVQDTVDSTKRTRLDAEREDFIEAVLELKEEARAEVDKVPAARAREKALTTEVQQVHKECVHKGRHATKEVAEMLGQIDDMAAHNHEMNEQIVRAINTLMEKGFDVLKRKEKKKSKKAEAVVKMFSMITQEFSQRGRESGF
>SYCP2-like__Rigifila_ramosa
KQMAAVFEFKEIVKSPTTDRMCRLLAQYNEKSRAAQVADVQQPRMDAAGFNVKFAKRLLGAMQEEAESQRYSNLKIALESIRHLPDKAQLTLLEAGAAESLAQLLGMLEHSCYNAKQQGDTLAEDPLMEFMMSLEDVSFSSECKPKLGPVFLPRLLSMLRSYKSWSTALRKRAAQTINSLVTGSAENKQVMVGLPGIEEALADLVQLLPSSEDYLLQANILEIIYRTYRSIMSKTAGASTSRAKEQFLGRLFPDSELRAAYELITNKSFRQDTRVFINKLNSSLGPARRVFSFQQSALFVRDGSAIEHDANLSMMWVDFGSSGLSFCHDEPPSEGSDVKCLLDPVEIPFSSVATLEVSMRTNCIRLQLSSGCEKIEGLDQICPPDMHKKAITLIINFPQATMTAVSEVIASSSLRLTGSPSPQRVSKAVMSNQRPGLPPAPMIDIDRTPVKPKKPSAAPVPAPAPAPPQVLETPAAQVLVVPESAVRMTRGRSVGKKPQEEAPVPSQTTHS
>Red1__Saccharomyces_cerevisiae
MEGLKKKIFGVCLKNDLAQTRNETKGIHYGLMTLETSKQLQEFLHLLVIKREVIQNFELLFHIINVAVKITDSNLPSDDIWHFILKLRFSSEINIDEDSKVLNYLLETGIAMENPVSWKCLAVISSILSSVPQSKKIITNLIETEHAKKIGQLFDNIQDLQQGNFLVEILSNCFKKSASNSKKVEKIPQLWQSRSKNKFFFENEFYPFSSKNGSLQTCQFLCNNFMSTLSFTGILRQVSYSGSETLKNLRIFKKKDDENSYFIQCIYNKIYLWLDEKAPLEFERKKIRITKNLKNKIQIKLRQPFHECVRTTADKTALLFNKTKGFQLEFEDEKLGETFFHNVNNIPKISEVQNFLVLDYIEEEPENEGEEEEQIGRADEQKEDEEEESLDELSTPMVYPIKSSIPHNHNEKVQLVTPDRSVSIRSDEWDLKSNTEDEEGNVLADLKISSTKETKRQTDYVHIDSEDQSPVVSAQMRKMRRESTKTLEILRQEFKDKDVQNKEDQSEQIQNPFVNTSSLVVGKSCLVNPKEKPNIDQTVVGITELKSNSSIKKRDINILDTIFGQPPSKKQKQFHKKEKKKQQKKLTNFKPIIDVPSQDKRNLRSNAPTKPKSIKVSKLRTDKKVTGEKSSPETAAEKVDDQTVRSNDEQAMSRATKEKCFPDVNEGKEITKDDAKVSLESKKNNETFVDSSVVEKHTPPDKDCNNCNITDILESTTVIDLQSPHGLSAPGQNTFTNKLQEQIYSSINHFSNELVRKISIINQELNKKILKELSEKYQKLFSELQDNFQNDTNEMLKFMGEIKDMMNLPEDQLVHAIRTRKFDNNKR
>SYCP2__Saccoglossus_kowalevskii
MKSGPEFQLENLIMSKSTGVKYFNALEQFVDQDVQTPQRCNKSICDKVKTHIRQALDVGSYQRLTLLLDVISYFARFENYDDGLPVLLDADIDRLLVKIFQEANSKLIQTDDNETILEPIRLMQKLFDTINDISDNSMKGKAIMVSTFSELLLELAVNTNKCFHIRMEAFKILNPLFEGIGNEARTILREKSDVKNLIQRLGRLIYTAGDFDMQIAIIEALSRMTLKSDRSQLSKEWFIRPSHIADFNSIRDQQFETDCRHFLNRLNSSMGDKQRVFSLPCLSASLGDVQMQKPIDENLHEFWTDFNSPGDLWETIAVGESDFEEYSVGDSVDCSELMITLKKDANELFTFLPNTHSRVLRLAFPKQYPLIKIATICFGLQKLHTTSKRHKVSVASNNLAVHKADSSGDVSDPTYPQSPKRQSLPVNSLSDSEQHSSAQLSGSRKPKVSIGREIMITPSSNSAAKLKMSKTDQSGNAGHTKSYRVSVPDSELSVAKTPDAAKPRPSGRVKTPLQLVATDTSDATSDISSVVSKQREQQIPVTVSTRNGSPSELSVTSTTDSFRQPTSLPTQAVLQNPNDTENIEVVPDSQPVLETQPTNSQERNQRRFSLRVTLDKLDCTNNQYLLPKRVDKGETPTVKSSLRNKTVCHSPSLSTVTEEGTLTSSAPMSPAAEPMQTIEEELDANDNQMDSQEDSLFTQNSYEKEDKLKNTTEKRATDGKPTSSKHLLRGKKEPLNKQSALGKKNMTLKMKPQSNSTPKPDIDLSMYNFEDYQPSKNKSSPYDFDSEDEFKEETKPTLRGAKSKQKQVQQRKNRKQKMDESASQNFVPKRSTRLSSSQESNPDSDIGRSIIKKGQKTKETAGVNEKNQKMKASFKGKQSTSQSPQFSAFDFHDDEAATLSQDSNTGLEKEKINKSMSASLRNKSSTKRQQETEESENEDENSRKKKVLKKKQEKEDEDSDVEEKTSRKVAGRNKAMKGRRPTRGTRGKENQDSSQEEVSDIQDVLPTRGKTARKKPLTKKAPKAAQRRKKTTDFSSQDEHSDIEIAREVPSKMPTSILKKGFNESTDLDVSDDFYGTSSKKLPMRQTRKHKAINYKEQDESFDETDRIVTINSSKKDGGKKMKGKRTLYTERELEFDDTRSESAISELSWLASNKKPKHEVHHTYAKTNQKSRNYSFDWNLPKLQNSADPDQKEEEEEEEEEWNFLKYPSTSKKNKRKSRISSKDVEEEEGPSYFNIDNICENTSELNSKKSVTPGSGTSARSKKSTQKHLSVSTSKMNNKRSRMSSSEDVEENERPSYFNIDNICENTSELNSTKSVTPGSGTSARSKKATQKHLSTSKKNNKKSPISSSEDVEENERPSYFNIDNICENTSELNSKKSVTPGSGTSARSKKSTQKCPTTSRRGKNKSNLSSTDEAEDEKAPFFFSIDNICDDTSELPVESKKSFSTSKSKKTVEKKYQKSTSLDTPVLGVNRSMEKTPRLKSRKYSPLDVHVMVTPITPKGSEHQQSMDLDENEEDNDLEQISLTTLGDDLNQINDIDLSRNNDDDADVISSVESVTPTTMSYKTPLPRNIIKSHRKDSATIQTEEYPKSGPSFRPGSTAIKELKRKYANLLNKEVEDVDEEDEDDMSEDDGNEELQQNVHIRPRKLFRLNSLTPAHTIREESVETGSSDISDTGVSSIELGVCNMLKDFGSELQGVMQKKTSHIEQIVNKTLSATKRQMSGLCTGLNESRQQLFHEFSDVILNEMVELEGLVDTLNETDEQFLELFKKQHEKLQSHRRSVEVRLNRTENIYGQFRVALTKLEEMQKKNLIKMKTSLKAEIAQLQKKVLKDMQEKEVMNMKRALKLLSYKTNICGLKDTLCIMLFLLIFIAFIT
>Rec10-like__Saitoella_complicata
MFDCLSIAERYKCGCDEEEGGEAERKGEALTGGTATVKQEETGEAVKDTETETEKEEVKEVQTEEPVVKSEQQEAKEHLENMEVETEGLTAGGYEHQYSWLREAAIALAFVFPRVWCLDPNLSRHVQLPLTAHTPLNPPILLFCYSAILLLDRTTTRMPTSDTSPLASLLAHLEKSPGRGRGKRGAAPAAVPDVLVDGVFEYLDDVETLTDADRTAAQHLFQVLGKEERGYDLEAIVVEVVIKTCLKMENAMAGWEIVLRWADLNFDNGNRKLSIDDTTLLALFPPLTAAIPIQTPRVIVHILNSLMRSSAKMKERVLRLTLRTHCPRIGSIVAVGADYMLQEACLRFVISVIPSNRAQAEKIVRCFWPNPVLADDLEQALIEERAGLHVLDWLACLNQTRGEEAPLSVEVTYVQLDGETAQPEPTQSGQWIHLSHDGICTHMFEEGRLVILDVAYDQVDEISAFNRASSTFNLKLSGATIDFVLEPVETLSFQLGISDSQGEDVGPKVLQRIELGRARFSKEKKRSKTSMPTKAIPSGIALEEAKTMEQKAVEASQRLKVVEEGVRSSPSYSSQKSLHSKEDAEKEYDSDAMSDLTELPSQTPIRDMTPAQPEPVTAPVQGAQGPKQVPRMSSQVARAFSDIWNSPKDAPQLPKKAPAAVPMVRDGDMMKPPVGKPGAKKKFEPLRPKEKAQKPEIAQGKDIFDFPEDDDAEEEPVKKPSAKKEVPAKKAVTKAKAVQKAAEDEDLYDLPPGAEAEAIKKTTRRPDQLQSKAAAKPAPKKPVATQKDVYDLPDDNGSEVGDEEAVVTTWSKSKSKTPGSRAPVKTFASSKKEAQLARRLSMEDEQEDEGSLTDYDDMPGLPKAKAKGKASLKEARKPAAATKKPTAKGKKVVDESEAEISEPVPAPKKTAMKPAKGNTRKSAPADLERVVAESRKARATKAAAHADASEAENEVEAELEEKRVLPRRGAKAVTEKKMKEQLKPTQEDGTSADTMVADEGLIVLEAAQKVTGRGIILEDESDMSMSEAEGPVKAAKKAPVKPTAANKSARKGRLVVDSSDDDSMSEDNGTPSPQPKKPVRVQAASHPSAHLIDERLFRKPNVIAWGKEGPLNSGPATAKKRGLQEEKRERDVKKSKFVEDVEEDGAPEVMEYEEAEHNMTKMSQMTAIRSNGSPVPLADAGRMMGGREDLGSTDVILGSNRTDEMFAMSNINLARDEPAFRKPLAAAAVAAAAKFKPAEAKKDAVGKKTKENNAARAWDGKEISAFHAVPQKPPTKRKAQESSFYHLLQRQGILNTSSGDQTLVGPSSSISSASSVDEDDSMDDASEVMSESEDEVEVSWRKSLPEHHKTTLALLGEINKALVKRMQEQEVTLHSTITSFDTEAAQFTTVMDSARQSDYANLHNTLRTGKNKISKHMDGVREVAGEGIGYDVAARLKELRERNAERGRIVSGRLKDAPFGMPTMRKRVK
>SYCP2__Salpingoeca_rosetta
MPPLRLDTSLMEIFKKLPTADEQCDALQEFVPKKGAVIKCSKPTFQELQTLLNNGGRGRSCALIALAKCLGTPAHRYGITSYAADLLKTIGDIIETRRDGLDGDAQLIIQVCQAAWGQPTVAAKVFAVLLHIPLAFLDGAFSYRYALKAAQVANDLVEASDKKILKALHLELNAAALRPVVLRIPDFGDFDLQMELVSAIFSCTSKSTRSEVFTPTGKDPEAEALVKCFHSLRASHFEEDCTRCLVAINNASQSVICKELTGLLIDGKDTAWVPSALDPSLPRLAHFNLGSSTISFQMACEDEPNSNSTIAIQAMHVLSFTVSKDSLVVTIDKKTPNHPSFSELKLKFADGLMIQHAASRTFGTQKQLIPQMRASVTTPIRIIRPTMQVKATPQDNMTTAAAASATTAHHPRNHGRAQMPANSSKQHTAKQQQQQQQQQQQQQEQKRKQGKQEKKAQVEQLPAKVDETDSDADFAIVSQAAIAAVEAIERQTPAAAQMDLGRNPRSPKGSASSSNNSMQQQQQQQQREPVTAAATAKAPNKTKDTGRTTRSSANAKPAPKKLQPKKSATTRSNRKTSREVEADSNSSGGSISDDDVEPEQQQHYEEKRVSNNKRQTRKTVKAATSTSTTRRKSARANRNTRASDDSVKSEAHQHGDGDGDAEEEYAHPQKRSKRSSAPRATRRPSSSRGGSRKTKQVAVSEDGEEEDDRAATEMSDADSAPSIDQSQEGDEEEEWAPTPRNNNSSSGKQKTTTAAVKKGRRATSSSARKAALTAKKTTTTTTATTSSNNSNNKSRQTHEKRRKSKPSVDDADGERDNHDDQALRLHRQRMDELEQQLLNKQRELQELTAAVHTKRGSTAQQGVLDGLVEPTTPRFRPLNIVATPKSTGVKAATVLFPEDGEMEDARDKAGKRGSKEADPIDTSLDEQDWSMQREEDDAAIDLSHMLMRGNTSADPRPSTKPVRPPKPATTTTNTATSKTNATVSAHTKSAAVIQPHQHHQPQAVPFEPSHAIPVVDVAPADVLGESPWESLNTAIDSFEARLQGALVGFGARLKSLRKSQRTSAAAMGTRLKNLKRQQAKLATLLKGNRVMVNQAVRCGVVVVIVWLWLCGCAWLWS
>SYCP2-like__Saprolegnia_diclina
MQSINHLVGLAVGKRTLLLEQMAKAKKKTLQGAEESAHELVQLLQQETKKRKYATMINLIKVMKFSFVDSETCMRRLHEAGFAAALVDVLKALKNVNQGRWLEVFLTNLADLAEWDLFPSQFRKALVEEVLAVIERRLSDCDPLATEAMSVVTAIFSSNAQGTLSDMQASTTCIPKMLHIAYNIPKMKSFHLQALLVEFVYRVLRLLRKGSGKKEQDLVASLLQKLPSTLSKWISEVTAKQFRQGTRDILNQFNREVGVVTTFALQSIVLEGSGKTRITASSAPWIDIGGLTCEVELQVPVKAEDAQGLLKLHANDIDGYHVHTGSGITMIVKPTLSLADVIPNVNDAEWGLVKGVSVVFEANAQALADLEKALCERFGPPKSTRHTVPGQLKEGRQVQAKKNPSAFYNALASAQENEMKTKDAEPSRKEDANKSKVMKATKNAESSREIKAEYIASGGSDELTTKRLPMAPMKGQGKRSIDQVEPTTDHRIGLTAMRHPDRRAPSVKKLTSASVGMVEVATRVVARKAAASPPHKRMKVEPETQQQAPAQKKVTSASNKIETMKPTPSTRRNVQIKEEVLSEPVDKAPPTRSSTRLGRQRATERRFHHHKESRYGYDPQGDEQAQQSSLPHVEQHPNHEYGVSLDGHDKRQAYDRNSSEQGIITGHRSTASAKNTRSLASETTGKSSLTTLIESMQQFSNDFRASNKCNSGEDEPQDAEERCIAWVPPESPTSSQTSDTSSSMSLDPEPDGCHYPSKETMHVIAVSPKPNVPLTRKPICGKHEVHGSAKTMEPPRSKLDPQETQRHLLSQLKLLGDAVLAEQDAFRESKIEALCRHGFATLKTQASKHVQHLQSRMSTDAIESSLGVTLKGHRDTMDQLAGLQDAVSSHLDTSDTAEDELLQGCFDLKHTVLETLRIKWQDQLRPAQKKSDACRSTRGRQMHNKLQEISTKFNTSDLHAMQAMLGRI
>SYCP2-like__Saprolegnia_parasitica
MQSINHLVGLAVGKRTLLLEQMAKAKKKTLQGAEESAHALVQLLQQETKKRKYATIINLIKYTCMCSIQVTQHMGRVMKFSFVDSETLALQRLSSTFMQSINHLVGLAVGKRTLLLEQMAKAKKKTLQGAEESAHALVQLLQQETKKRKYATIINLIKYTCMCSIQVTQHMGRVMKFSFVDSETLALQRLSSTFMEAIVISDSEEDAPEMKRPRRKMTKSHLVVAMDAQQARPDDMSCAMDLLSRVREACARDITAWSEVANGPVVLGLSIVSSTYFPVQQCLYAALVRIMSTLRRERRTKDLEKIYRGVPPVLRLAIPGGNEVDLINPIRMRQQLNQVNGVTKRIASFRVLQCWTRLHSRDTEQLQHEGWIDLGTTVLSFCRDDEALSVTTIPYANVRSLKFDAESAMAKVHVEAYDESGQWMRVLLDHKVRHMSLDLEPDSFHYTSKETMHVIAASPKRSAPSTRKPICGKQELPGSAKTTELPRSKLNPQETQRHLLSQLKLLGDAVLDEQDAFRESKIEALCCHGFATLKTQASKHVQHLQSRMGTDVIETNLNAALKLHRDTMDQLTGLQGAVSSHLDTSDTAEDELLQGCFDLKHTVLETLRTKWQDQLRPAQKKSDTCRSMRARQLHNKLQEISTKFNTSDLHAMQAMLGRIMSLDLEPDSFHYTSKETMHVIAASPKRSAPSTRKPICGKQELPGSAKTTELPRSKLNPQETQRHLLSQLKLLGDAVLDEQDAFRESKIEALCCHGFATLKTQASKHVQHLQSRMGTDVIETNLNAALKLHRDTMDQLTGLQGAVSSHLDTSDTAEDELLQGCFDLKHTVLETLRTKWQDQLRPAQKKSDTCRSMRARQLHNKLQEISTKFNTSDLHAMQAMLGRI
>SYCP2__Schistosoma_mansoni
MERFSKLVLLNSQPSSLFQDNNLLDLLHDVQISENLEYFEARDVIICVGNAISSCPDNALQQKDLLLSISGMLVPICSLYQNFSLKDHVILKKPLAKLSNSTACDVLQKFLVRMLGIVLNNSSDLVGRFDVLTSLNSMLSGIPSTKRNCLWNDRSLRTAISNFGAGLRDLGDFDLQAHSSALLLRLVPREIQRQFASTYIIREFPTIAQEFSNIGGVNFEFVSVNACDCLVTIGLQAKVETGVIVVRFTMTEPIKDVCEWAKSISGYVIEARIIVSALSKDFFQLKFTSSTVVDDSEEANLVCILRRLQSLCQFFDFETSETTTHLKSQPLVSNQSFGSIANSPVNVDFIKRESLTRSKPLPILMEMRTPKLLNKSSTSYQSSIACSPIVYNSKFYPVVTNDGDSQTRLCNKKDKAIPGVGVSCDPMEGTLTAVTSVHKSDISTENSETGEPYFQNVSDEEIHEKSFHANFTVNNRALDVDLDKSTPEIPRKVFSETSPVVCLNVLEPQIKTDLNEFDVKTPEDIRLNYVEANVSTNVREEFVDNLSSVSSSKVVYKLTEVDKSVKQLAKITKEPQVLKENFDSNILKIPSLAKSPKSNSDPIIVISGKQDDSNLCTREPEVPEPDTSLSLSSLVGDDSPIHNVLPTSSYLKHITSKTKCKGSLSTGGSFCAPANQSLSISTKKLCNISASYLLDISPEGVRCPLTPEEYTVVSLPKLSTQVTLKGKTRRGSKQLTTKRKIDNQIKKQVLHELDKSSSSTKTILTSSLESNNSSDVDYQPLRVRLNSFNSTERRRSARLLNKSQNNLETITQLDINSSQLKTNKSTSNHFPTMKEAVQTAILPHSMPVDSDQDFNVEIVDPDDEIVDSNDDDIMSRSWKPTKLSDKLRRLCDKKSSLVLLSPYTELEKKDSNAYSSQFSDTSSAASLFAMTPPKHFSKYFETGKRTKVIPLTIFTSINQTNEENFKSTNEKHILDENSCDKNLSVFNIIELQSDKPNSLNDELNGTIGQFNRNSFDRSPLPDDLYDGSLKELEVCSPMKWISLQKELSDLKLNIQETVNKDS
>Rec10__Schizosaccharomyces_pombe
MDIFSEFLNCLSSDGTLNESSIYKTYQILESLNPKDVDTKENYIKLSNTFSTLGSGVGFQDNLLIEMFKILTVLFFKTRSTDLGDLLIESFTSLEIEKLMRVKKTIGSIVLTKGIQELQEIELPKVGFNCMTYDESIFQGISLERLILQLMSIFIAKCEENKLWLVNNRKDLDLRVIGQRLLHRDFACRFLSGLFISRFSVSGDTDESKHQNGIRLQLFIDFSKFETRLTMQILKADRIFSTCVANTVHAYEGLFSSGSNIDSTIATLVLEPRDLIVYRKGFALLQIPWTSVTTIDKIKKVKSLKIITEVSSLDEFVFQCKDGDKFDELFSTSEEIMNKLLPAIIVSPKLTLRNRSIIQIKEGESKLPNTSKQASQNLPHLDDELAYQRFEDQVIDKSVCDDECTNTENTPSSNIPADVKDSLSADDYAYDTKRKTQIEDLEEDQNKSKIASKDGTNLKEINSVPEFSDENVINQTGPAKKTPVQRRKDGKFAKSTKRKKQKSLKPDTENQESSVKNKKAKSNVNLQYSPKTPICKINDETLKPPTIANIAGHKQMNHLTSENIETPVPVPNGNWYNGVKHETATDIFTTCHDGNNSLKSSVWKELLKEKHWKQESKPQLTGNSRQIDLSTFVKQANTPNITSLLDGTCSSPPNNECFNDKEPDSSSSTLISDRQELEYRNPNAETVKLEEIPYNKFFKTVEKNEAYNPSSKSATIDGLQRYTSMIGNQIYEGILQNEKELRSKLEAYHINCNKVIKEFSKRQTARYKIIEKELAQIEVNLVSQIDSLMFK
>SYCP2-like__Scrippsiella_hangoei
MIIDDPPLPGTNQAQNALVFAQRFRDACHHGDWFEAEGAAWALAGAACACSDPACDADGSGLGMRETELLWLAASSARSGLLLTTAALGAHTRSSSHSDKPLPHGLARAVAAACSALLPEAWPFDIADELLGMAGLIDALLWVAGLPTARGGFAELRARRAAGELFTALLEAASRVRRQKVEVSLLHDPLHAAPMESLVCSLIQGLPDLRLNEILFEILWRALRRIARGPAFATLTRAHPALIQVENRDFGLSARIQSLTSEDVLCNAQALATELNIWGEPVAFAAQEASTGLPTKLMFTAYSLTCSSGDEQNSLAEVPWEALEFDELRSISGSTSLLRLIVDSTMLQHTAACEQQGFVPTSLEFAIDAPCAEVQEALAKVCRSRPSVGQNGNPCRVQQAPVIKVEPGTEAASDAGAGHRWVHNNCQDLADAQPACQDGSSLAETASSYNTPPELVSRGTVLGGAIAGVRQTPVKLEKPEHALDTGTLADSLVALDLPLGASGNGRGFLFSRYGQCSESAVQPPHHHEKPQEDKVAQDSIVQIGVESCVEQREESCHLDGIFDAHGTMTYSPQRLRKHGYNMQSPRPPSAHDFGAASGASHAFPRTRAHSPTGSIISVSDFEGTPGPRHQPDCAKEMEASSPSHEQARNDGEGGQAVGGSIAGGQGGPINDPHPEATPSAVAQKLDAKVQGGEKLATMQAPQHSLAQDPELAANKRNKQLPVTSVTTVASRPGNPEIPSAMQRLRQLFGNSIGDATRQSKKLASPVKPRGYAVLATGTLRALCRARRLPSGGDHAELLKRIEGFALVAGAVAPSAPRGGVEAQSAPQTGPTTRSRRLAASAVALPPAGQVFTLAAGAVAPRGGAEAQSAPQTGPTTRSRRLASAVALPPVGQAGGNKRQRAGAQIEPANEPRNSLPKPVPAAPDAVMKVLLEAARLARQVADVQQKFRERTKQVETRGSEATAFLDDIVGKRRLIAQPVGA
>SYCP2-like__Seculamonas_ecuadoriensis
MASIRNILASPRNQVCGMLDEFVRRHDTQDDVRNMSTELDAALVNELCALLREQHERADFANCRIVLNVFIVLTECHRATRVFVDAAVPSLMSDLLQRTASVWTTHAHVPEFVKTWNGLAFILQFVFTNSDQERVKHGPVLIPFLLGLFAPTAAPGTSAEPNARCDMNSVALRKAAELLNVMINHCAPNKDLLALRASFDADMQSLFQAVIDAHEYPLQANLVELLTRMTFHAPPKSAADELRGGASGATRGADARVKKEVSLPKQDRFRLWRVLSEGVRAWLSESALRERMEALRQERDFTKAVRVFLNGLNEAMPEGVKKIFSFPVASFQVSNTRKHVEWVDLSRDCVHFSMRDEASGAQSQTDACEEMVVLEWANVRVVRVKKPTRELLFQLHEAGDLAEVYDPADDSAFISFSMSAEAFTALSPVLPHIHEWKQHSRTLATVRPASTGTPHPKISVSLLSTSHSGLILSHSVERSRHSPQTVEKPAPAPVVAAASATKVMPSAGVLTLAPVAPAAPPTAQQAPASATTAAAPSAASASKKTVDQVTAPLAATPERDRSSSPVPLKRAHSLPTARPTLLLETSSRQTKVRESEAPPEPDNGRDTSTRSEPMQLVTPVTAPRTKAASAQKSTVVREPAKASKLDRSTDSDSPFKQGGEKEDQPDLRSFLHSVLSRPFTFSSPARAHSSAPARLAEHAKRAKSVENDADEIESEEASPAAVSTPRCLLPSLVFPDSDSEHEQPSIAPLSPLSPLSTSHSPTPSPSQPERGDDITRDRVKAKDRDPMPEGDGASAALIASINLFLSQRAARLSASLTSLSASLSQRIEREKEKVQEDVSRSSAMVTLRALETRRVKLETEILANRKKFKSAQKKWVGELSLHIQQHQESLKKLRDVQDKMAHCGKEIDTLQAQRAVQFEDALVSHIQTFEEQSDELIKKSNSTTHSLMSMFQSIDA
>ASY3__Selaginella_moellendorffii
MESPRMDPAAGDVEEIINALDPNSSVELDLAWLRGVLENVQIHSFQRRHCGRLEELLTRLQSIQRPEILVTEEFFEALAKLYDNLVTGDFTRREVLSLNLQLLFVIEDLSDHPQGKVLSGKHFITRLLTLACAKSGSLKLKRASVETLCALITRSAENQKFLILHVTGCYKLFKVFLPKCGDFQLQASAAEILFRLTRRHKRLLDIVDDDAAKRAMLSMHEMKRPDVKTGIRNFVNLVNESLGASRSVHSFRALQVFIDGNEHTPHEEVWVHIGVDHISYYTNSPSKEFEGAAEIMDFDFKNIKEIKARYLEASGRCCRSNKNYSTLSVFFRRARLSSLNATVPPSSSQIPWTGKTSIGIAVPLPRITDFPIMSGCADDKTTRDVLVPTTIDNVVPGLDTDTKDNVKVPHSPEVPSHSIPDVAEVEEKENVGHLRSKLKAMLDGPTKKAIDKLKVIQERSPSVQRQIQAPIHTRARGRPRKKAAPKTQKPEEKVLCAVELSENDKPTKLFRERKLPPRPTKEAAAPLKPLFSATKEMIAEVELSENDKPAKLFRERELLPAPNNDAAPPLEFGNPLVSATKGIIAEEYDKPAKLFRERELPPAPTNDAAPLEFGKPLFNATKEMVVEVDLSVNDRPAKLFRERPAPSNDAAPPLEFGKPLISATKEMVVEVELSENDRPAKLFRERELPPAPSNDAAPPVEFGKPLFSATKEMTEIKTRRRRRYTLAELTSGIEHVNLASETKRPKFEKDNSVTPESPICDPCDDDDMDRVVVLFANMLNKFKKKLQSRVRDKTAHIITSTSEAIKSEAASVELQIKKGTDDYAQQCRDKLGRIELDLHEKAKSFKKLCEDFDNLFKHHSEQLEQIQTQMECTDDELNALSEKRKLTQRKLIAQMQMRGEELLSEAESKILAVRKAAKHMQGFKEILQQLVMDTVEL
>ASY3__Spirogloea_muscicola
MDGNVNELLDQAEAEVQMSSLAEANMSTARTAAARLIRNIRGLLSANPPSMEALINFTLQTQLVNCLSAMHDHLVPARKVASPMDVNSTMDCLGEVYYIVEDLSETASGKAACGKVFVSRLSRLAMGGDDAHLSMKVRRALLDCLCALISLSPYNQSLLLQEPGCLDLFNRQLAECGDFTMQGTLAEMLFRLSRRAPQLTAQLSNSQVVKFLKSVHGKKQHDLVAEIRQLVNIVNKANAPYRSVHSFVLKSLRIGGADVTSRDERWIDFGYGGLSCYVSSNTTEARLLDIQYRDLQSVKRLSDEILAIQPTEYVVNRIAQET
>SYCP2-like__Spironema_cf_multiciliatum
INAEYMGLIPVWFRXAKLELGGPYSSPQVNRRNFRNVALKSLNPSLSSQGGDGVSSSQTESASAPYSFSQLEATLSKLRAPASAGAVARNSNSNSNGGDVSFDPQLADKLSAALVHSMDPAPSATTTATPARVLRALLDFTSNPSAAQVFVQRGLHHHLLELFVSRLPLVSSSQQSGQRRHATSTTATATSSTTSYTSAQVTANAADVALVHDLFNVLEDMSEVPQAKNSIGSLFLVPLLDFVLHERSAPATLRCGACSLINVLIKNCNPNKLLLPIASIVNLANLLREFGDYALEAAAFETVYRIYQSRPPARPQIDAVFESQSSALGNNSVTVSFRAVSNSNFIPASRTFLNLLNSTLPNPQVYSLEALSITYGQEESGDGWVDFNTTSIAFRAHAPGNVDEEPIVLPIRSIRKLTLLPADNVILLPMNSAVPWLQQWYPRVAQAEFSIKFDAKDLELVQNAVCPRLQALRGVPVTMPLAATRKYTECSRSPSHSPTRHSDATTASTTTTNAPCT
>SYCP2__Spizellomyces_punctatus
MRPTRAKITDAISAIERCFLRNQDGTNSVKDSTDSLSITEMTELLESLRGSIQRAVSVEQTRKPEFDIFLLTFQRWLLTDIARDQALLCDLLLPILNEALPPSASITPQTAPFVEKTLQFVRDTILRCSVAKDLIGKHMIGRLVATAVCVHASTMLKRQALDILNSLLAKSKENKALLTSHTCLTDLDNLVHLLKNAGDVELQTQLVELLFRICPKPKQERLQFIDTLHLPKIFADIRGDYFHQDCRAFLNQLNAGNDGVLKTPKSFRLSHAECVLGDTTSSLTLNPPDGADSLWLDFNTSSLSILVMIAGGDILSIELAFSKVQRWQVESSAGAFLPMTPIRI
>SYCP2-like__Spongospora_subterranea
YDRKCSDSYFDKGTMEKGIPSKNTASSTVRILPGMSAKVLRAAPMGEEIMRLAFQNLSSFGELIDPHGKSSLPKITMRSGIHKLVLVIGRLFENIKCGGMFDETSLYATLEVITGCCECLPSQIDERVFGILVDGVAPLLFDVILNAAINRKVSLQIAETLSLLVESVCKTYGQKPELGPRIEFMVNEDKKCRQMGALIGRCGCFFLQANLIEIIVRTVRSLCFDGSRSVAGRLCKRVCFGFAKDGALEPNSATMMSELLMSIAEGSDCDEEGLTGRIRQWLNNANEARAKRGKCSVFSYRVQKVILNNHDKQYPMWVDFNDENLTISAIKASHPDGQIGPLVVFVNLIDIEEAKGRQSSSSVTLLVRRWYDLLHDSTSSLPTKIVLEFTLSDFSAVGLTLKAKGIHYSRCGSSSKPNDAPGMSSAGRCISAVRKASISFSTDLLEQFLCTDPSRMYNTKMTPEVSTLKTSGGMPILHQSMTAGEGMNEATSPDNQKLPYTRQHRNSLKEGLEQKLVQEWNVRCNKLNQDYERLRRQFDMAYDKMIRDHHDLMHNAIREAVRKI
>SYCP2_II__Stomoxys_calcitrans
MEKNLESLLKTISDIEKSKTPVTKSVLVDVAKGFASVEKHLKRQEPGSHEIAIKWCNIYVDMQSNIDPKNFNLLHKYEKLAPIAVSFIIGFLQYKCPDDNLQHHYDILKILEILLDNLPTNSLKKFNVFKAGTLSSLWKPIMFGVDYKTQLLTLKLFSILMKYIDESKWTYELDFIEKEYFPEIKEKFKSVLKETSSQSAFEMAARDLLNNYNNLHSGKVLSFNCKYITIAKKFECFKRLNRENFWIDLNYTTKTISFEGRFKENLNTKYSNVECKFRVTGITFKSGVLQIDFDEHFMDVFDLWTKSPLLHIFLQKEEEERIQKDEALLQFINQLNEKQFSNDKNGEFDVLSCTDNDSENVFDELKNNTLQDNNRNENKNSSLLKSNRRSYISLINSPSPSVVDETSSNVSSICTNSIELGNTKNNSLSITSSPVSRKIKKVFEKKHPIRQLLSKRKNHTRSEEDEEYIPNKRAKRNTKKIKNKNENSSILNNNLTRPMDPSSVTNVTTKLRQGYECTIPHGNENTKETTKRNATEKIIKDNTVTAQRQLKARSLSLSPYVFVEDLPQIRSYRTAQNSIIDITSPQIMPSTSGSTSAMDISEIQEDSPNISVFVPNENSPNNWRNGSEINIQAFNESKVNDSIGCSMEYEGATAQAPTPLEISEPNEASTSRNLKGKQRKDYSKWKALSAISGTTSNVNKIKPIKAVCPRVEKSSINDHINNTEGENNSLNLRNNNVAENPITSYEINFSKQLKEYKSKIDIRLKHLRHSLNSGKENDNKQKASKITESIVHESRAQRSQIQDLINKVEYLKDQMDEQCQVYMERCMQIECFQKKAEDLLISLSKNSSINLDLTKKCDKLLMQFNGI
>SYCP2_I__Stomoxys_calcitrans
MTIFICFKMNINTIEDLNKVAANIEKNIEYPEKTYLIQIVNGFLKLPTFLDHDEPGIYSSTVKWFQLYMNLQSSIDLKNDKKLIRQFQKSISAAITYLIGCLQYKKNDEPDYHYNLLDILATLLNNSQPELIKQKISNFGNGTISCLWKPINFVDDFNTQLLALKMYANILKMLDSEKQNEELKAIKWTNLKLFNDQMRKVIGKTHNVYAFENACRDLLNNFNMNLSNKCLIYSFYCNTAKIGKSVEFFKPQFFDKFWIDMNLSRCILSFRCRYKLNEESLKLKDFNATLTWKNIKMTDNILYFIIDYKNKICNLPDNISSKLTNVDTMDFFLPDVEVRRIMDNDRFNKILKRNQNEDIVKDWTAHPYLLKRSPTTPLGSKNSNTKTKQQNSLKSGAKRKFFNYGENEENVKFKKLNKTEAKKRTYLQRSGVRKPSNGKKAVCKVFPIVDLTNSPRELYDRKQESLEPNKHLTHILDVEPKSDEHTKAINAKQINAILNGVESICYNKALVYEHLQSEAVAQPGQSYRNYKSNHHLSSAKPTQTKIIMKNQTKLLPTVQHCNGTVLKQEKNEEKNQILEINTKKRKICSQDLFDDLKSNENCKSIKTRKENLAEPLDFIAVSPSPRKTHPQIQGDCEETVPNNSPTTYKTPLNSPDPSMPKTPMSTNKMYVSDINNTPTPTHTKTGKNHFLLKGLRTENEIQFGVSKCSPKKHENHNIDGCVIYNNRLSDASDSEDDGENCKQQITSAQSLRNPAQSDEHFFEKPGMENSTKLGHEEQALKSDVLMSHVYHQEPLIETISNHEKAIQNHQMIPYGQCETKRSETMNTIISSTKDVATINYVSVIACSKVLIMKHNHKDMNVIPRSIMRNNDLNETNNESESVSFKATAENKNKIEDIKKVLRIPFEINPNGNNLVEDHIEDSFETVNAECNGYQIWQGNELLSNNFSNIVAEYSDKINQIIDDLRDKCFTTYLDDVKTQVSGISENILNKAEENRKDLEHIQCNMEKLMLEIENQYHIFL
>SYCP2-like_I__Streblomastix_strix
MFNFELSIQFLKVYQAVAKDQQHIQILIDSAAIETLLELWIKLEDQLQTGHFPLLRDILNTCQSFLDCPMMRERMTVFVPKLVKLTLADQKPIDIRIQASLIVINALTQSASLSQVHVSNEGIGLIKLAFSKVHMLGDYRLQQNIIKIGYLATLTSQEQTNELGSELKFLLTDIIGDNAVLDLFSGIQSNSLSDNVQEICKQINKKAEFSETINVFNISAQVTFPIKSFASCEISFGKLSVTFQHEDYNFAIERNNIQRIAFTENLNQIRIILRSTPNEIRDLFEGI
>SYCP2-like_II__Streblomastix_strix
MSAATHESVLNAWITAERNTRAGFIPLLREILNTCILFFDCKTIRNQMMNYFPHLLLLTISDSKPINIRIQAASIVIKALNLSSDTYSIHIPIGGIEIIQQMFNQLHTLGDYRLQQNVVKIGFLTAVTQQLPGTDIAAQLRSQLINMTGDRSTADVFALMQNESISKDALNVCNSINTHTNLDISKNIFLIRGIVSFPRRSFCNADVTFCKHSISFSFPTRRDALQYGCTVERENILRVSSKEDGLRIRIYLRIIPTEEILLLPIVINHNIHRMELQNVLKLNSKEETILFLLRIDYLQYGKK
>KKT17__Strigomonas_culicis
MPPRKETKNRINMRDIISQPLGALANAVDATLRSPEMLDEVEVQSIFHESSFILLRAQEALSARHVEAFSALFKLYSEGLAHSEASFEEGIRVIALQDDILQTINSLFLTVGRQNVFPLHSSATIELVQVVSSLCDGAALKDRCGALFMEGLRDMLGRIYADPEEANANVHLQRAAATALINLVKGSKQNKSRLPSWTFVARACAATFDVFFQLQCVELLFRISRQNKQILTQLNDALPLAVTEKLQALSNDGSLLARMTALIEEMNEGQPNVLRYSLSQVVAADTVLTGSTDAYFTPHYMVALVTSSNADNITIPYQMIRSVTLGKDGRVILKLDQFPVKLEALLSHTAGMDMVSLHMTKERLSDFKQSAVRSWIVASLQGRGDDARHSGTKRPAAAAADDDEERPSKVSVAARPIHDSSPKERDPASKRAKLDAPAAPGGGGPPELRDAAVAPAAQHMMDMIDELVRHGTPETRTSILQLKRFIEAKTEFRRGEGVAALNAVMGGIQERVDSTRKACAAYRTEWVQSWGDRVGALEQHILETQDIAASGVESLNEGLRAIRANNQALQERVACLDIKLQQTLEESREAEAAEGQRLREDLGKEIERQEYELNQRLLQMQSNRPSVLADYLLHTVAQRRDTYH
>KKT18__Strigomonas_culicis
MTSVEQLLTLPVNDVRSRYDVSQQDVKIVLNSLDTILSKCLYCIRQQVPSALEVFLNVVLQAATLQPDRMCKTMLQVSEDQMCLDVFCELADLILSKKCRPLRLQFDIDCFFDLLQMFGGSVNLKESIGLPLGRPLLAFMCDCSQHEDDYRIHRNCASTLITLLRGSKANKNKLSVYCDKIAATLQASSDFFFQMQCVEILFRFYAHNKTVLAHATMNENLRKGIASLPNDATLLLSIQSFLDHYNAEMNATSILPFTVLRIEVDGSEVCSHTTMHFSRLLVVVLLPGGNGDNFTIPFEHIRSVKLSKDHKLGLRLNQIPPKLSLLMKKEEGKDTLHVFFTQSTLQRLRSCSIHEWIADRKRSAPQRVNQASPPHAGKPATPAASAEGTGTSRPTSAPPAVIAERPANTSNPASSQPSRKISRQREENDLEEIHRAAAIKTTRYREEQQEGLQHASDRIHDILDDVKHLNGKHRDAFETEFREDMAAIRQAEATLKASAASCVQSLNAELEDVQALGALLKSETDKLREKLAKTVGRSEGVEEASLQRLKQLVDSSMRDMEQSLNTLMTTCNPLHAVGEHIAQHTNTPATVGPPSTKARRLEYS
>SYCP2__Strongylocentrotus_purpuratus
MVLVIKHIAVSTQEGESDNLSVLLDNGLTEMLVFVFEETKRHVSQNGREARPEADHLMEVLFETINDVAEYSGAARKLTVEAFCARLIKLVINSKIIFHTRMEAERTLNLLLEGCEDEDLTWVGEDPVIAKLMQHLAEFLPVAGDFEMQIAVTESLARMVTKSERKRRSPAWFPSGTISEAFLAIDDQQFDSLRNPNEDKLSEFWVDFNAVSQSITMYVADEDTGSEEEGGLWETVTFSKDKVKEYLVNEDEKGHMNLVINLTEPPSSILASCGKDSRTATIVFKPRTDLADALATSIGLEKNAAPVETPSSSRRSSVSKINVLVNRARNTSWGLSNMPQSFNDGYVDGGANHEAQPGKAARPSGDSHANEAKATPVRRKISIPLVAMITPTRTSLHSSTSGVSSVDRTPQSKATKQGFAQHRTPTGHHGSTKKVKTPLQVTVADKPSTSGTDCNVEHPRPLSTTPAKVSVTRSIVICNSPVVQREGEGESPRPVPDSQEGAGAVSLGILQEGAVQKKMRRGKSGVTTGEGDRDLEDQSKISSAAKSSKEKKGLQNKDLEKASKKDGKTAQAQSTRSSREDSCETVAVAAQDIADIPDTQSQSLDSEASLESHQSKGRKKGRKAATNPPSEGSKRTTRSSRASQAHGADKASGLSQPLQPESKSRRGKKFKLYSETSLLMDSSESEDMNGGSKTGGKGTKAKRGSDKASDTVRETEEHAVTTSKGKGARSKKGKKKEEKEDLQVTEDQRYKSDKEVESTQMRPKGASKKGRNDITGPLMIEDNLSQDFIVPKATVKGKPTRGVIDLTEDKMTSGDSMYNPDPLEEEEHLTACLPQIDERAAAKALAAENAEYCVPSSAPEERCASSQDRDEIIPDSQPKKNSFRRSGRFPSPLLSDITEESTMSKGSSGPKLGKRFQSPHTSSQSEDASEPIVIKSRTKPETAKADSTSMNQDEKDPYDFVDSSTVSSLPVASRNTPPKGGGGDADSAKAAKKQGGKAAGAKKGKSGHPVTACQDVGVGESSQDDFAIHSHTFGFKNKGNSKSQSRDQGKSQRSAKGLKTSPESDHRQETTGAEDDDLMALEKPRQSSRRKMKGKLDSDDAYVRRVQRETKELAEFASRMQDQEEEFPDIEVARDVARVTEAYEDTNISTFVKSVMKSLPKHRKNKDILKNATHGEGKIFDRLDKGQDGEVDVEATHAEKEDLEDAEEHTHHRSRRSSSDSRNRSLKSMSRSRDAEIGDEQETSKPLKKKVTSHANASRGEVLKVAEDKSSGKSTRRASRESIKGDESLTEGEISVDDMVSAHMESILGNRSGSVKESASRKADGDRVKERRMVSHMDELEVNDEVLRRAEDSISRRSKMIVALEHSSVDLSDTEQDKEVEKIQRKRSVEREVSHTSDGAGKRAKRSSMSSIPGDQAPRAPTTKVQSSTGHKERQSKDNQPRLDQSDDGDVYDYEPDLERIQASKKKTRRDKSEQQKDSFTQKSKTMKPKTTIDDTPMYSAKNRRSMKDSVDLEEARSGRVKPKTVITALDETKRSAAKVSKDSRRHFGSQIEESDSEEIMETETTTSPDDTSTVVSVASFSNMCKDLLKSSGKGIAAGRKRRNVQTVDYRESEDSYSGSDDRLDLQTPGRSTTKTACEKPTRDIYEYREETSSCCTASFIEDAISERSWLADRPKQKVSTYSKSRREVFGLTKLTQNLDTVKKPRQKPQVKNANAPKKRKSVSSKEA
>SYCP2-like_II__Sulcionema_specki
DSHHPPFLTMPSQRKGGSKASQGTPTLADKFKAALSAPSAELAEALEPFKKSLDDDQRKVIAGQKSLLNAWVSRMKKELKASNYEGLYNLMVTGDMQIVDSFLDQPQQLKSSGLVALVGDVLNTVGPLYNAEPKAVAAALGLAEQIVEDLELRGELFGTIVKQVMAMGTSHEVMASHRRTCLSILLSGIHRSQENKDMLDLPVLSTYLLESDDFACQQFIAAILGKLLTSKPRTEDRIAKKRELVKQIAGVMGEENTKKLEKMVHENNADGHTEFVLLLNSSNPSRRVHTLPCSELQLGKDKFSEGEGGKIMLHCNATTLTFNLPAVDDELETIDIPITGMSKIEIAKSGLTIIFKASNVPAELARYVTADTFTMVVKATDVQPWAQCVSQAVKKAKGLGADEAVPRKSKATSHATSASKATKRVVDEEPSVADEEVYPVPKKSKQARDTTDSGERRTRSKIAETITPSHKEKLSDMLKLAMGDDDTVADSRVTRTPRLSIDLPTRKTLDAPSPFHKDYKLQQPEMEEDATDTDLDTVFSQLRQQFAQSAMRKQQKGREGLEKTMEMVQNLVDEFKQGSAKRDEKLAQHLDAHRGELERVEKEMHTVFLREKQLSKEIEQLHNQFIMKGKEARDTTQACFAEIEEIAPRVKEQEQKALGKLKEMVDTEFSKLEEQVMKIQSQKSMMAKMMKFMMAQLSSAEDE
>SYCP2-like_I__Sulcionema_specki
NSLCTSLGGTGGGGWAPTTMPKKTSPAEEFSRALLAPSAVDAMKPFLDPIPEMLGALRTRPELLEAWGGRVTKEIEESNYEAVGPLVTAGCQQLLPFITSKPKNFLTSALLRHIPAWHSIPIESVSSVAALRTVLALSAELLGCNPISTTLFPLLKEALLRLMGGSKIPVCVRREAAETMLAAVESQQSNKDLVDLGEMLRTFQEADDFHLQEITTAILRKCSYSSAPSGASKKKKLASSIANMEGVLAETHKLLASSGKSEFGAMDFVLKYNKTAENPKVYTLCCTEWHIKGESFVGNNCKDFVGPDGLLHIHAGLSRITFALPTEEDHVNWIDIPYSDMVKLSVKESHTAIITFRDAHLQGKFAHLAEDGMVTLTAKCSSPCQEWVHIVAPKIKESISAMKKATASKSEVQQPVTDEATPPKGNTKNDVSPSSEASSLFKTSKVKDRKSAMKGTGAKKKDSPLVASQPRKREASKRRCVITDSDDDEATPPRKVVKEDKLAVTKAVHDELPSFFSTKAKSVPPSTRLHTTPVRKVSQSEARAWRPISTPETTLKMAFDTDDSSDGTGFEEEIDQLQKTLTTRIKRQEQHGREELEELMDAVQEETDEVIAVLDAKQAALKKTLDETWDGLKDIMKEMSSIHNKEKALTRDVQEAHMEFVEEYRGKKRELAEVCQFAERVQGSLREAEETGLREIVDMANNGLALLRKKVHKKRPRDNVVMQMLTMMTNEMVPAP
>SYCP2-like__Symbiodinium_microadriaticum
MAKCENCDSVHWQLQQSSVQVCEPETGVEKVKRKWLQRTGPQVSHFGLKGAAVALRPCRHALMAASQAILSFAHTFRDAAMHGQWADAKASAVSLALAVPGASEAGEWDVSGSRDARTAEVLWVAASTAVPGLQCFSSTWAARGPSRELALAAAASCTALLPEAWPPGAAEDLLGMPGIMALLLRAAALGVRSKPGLGGFATLRASRAAAELLAAVLEAAVPELRHSSEAALFRDASLSSPMQALAAALLSGTPDPRLHEALLEILWRGLRRVAAGAALTSLASVHPALICLEERQAGLSARLQGLSPDQLLDLLRPRGWAAMRGSFGQPSNHSAAVLGRRRASIEALANSSWDDEALPRSDLAKLNGRKEEDLKAKKEEKKEEPSRRQLPIPKDLAKCIADLTLGIGRLQAELEEAQKQVKERPLPPAGPPPGLASEMQGRHPGKLVLEEQWQASPTSTEIGLPGSLESEFGSKEESPSHDENPEGGNSSPDAGSVLKKLGQERKMRRVGTQELKEEFGTGRGNVAAELHFENLHSKHDTRDFQSLSCDKINQLKSLERAEQPVEMDLQMLRGLLGEQASLIKASSSRLLDEAVLKVEKKLDLLYELENAQKVVSRNWLESADMNEVARAGARAGSGATVHGHGGGSIDGAVDAIKQLFEVDPSDTLLRRFVNGVFFKAMCMVAIGANTCYLGIAADWNVRNSFKPIDCAAHGLVCGKVKALRRLRTMIFSILNSFVDLLWAIVVVILIIYIFSIIFSNAVALYFDEVHMGLEDLDNGNKTLVIQQAAEVSAEFGDLYSSILALWSAVRGISHGELYFVIFNFYIAFCVIGMFNVVTGVFVDSAVCCRTEDEVVQGYIDDLRNTTREIKSFFQTADTDRSGTLTYEEFKKQLDDPLVKAYFSGLDIDPSEASIIFAILDADKSDELKIDEFVNGTMKLKGAATKLDVMTMMFDNTKQTIKFNNLCEFVEQEFTDIRKGLLLLAKSVQEVRTEAAAAIELSAASAASPPASPSAASPAPPETTAPSLLHEEDAESRRPRSGHPSRRKPSSVHRVPSSAIRVRPRSKTPDSRAEGEEEQEEEQEEEQEEEEEEEADARGFALELAEAQPAAFAYRVVSEVSWPFFVCGCFATLNLMLSELSQGWQCPYFFLAGAVLISDPQATVSAGTASGASAYLGYVLPLLSGVSLGFIFISSRKSKSASPMLLPTSSMIFRCVTCCTLMCIPAANSGGLQILAASPGCTVLLLLALLVAVLVSYLTCSIGSQLCPAAISATAIPPTNMITGYAADILLFRKVPNMSTIFGAVITLLAMVAAAAKFSASRRADPQLPDSSRQIIRQRTVPASTLAAATPTKQAVKVYRGNASGWDDGRPGTAVMSSFCLGLHPENGGLEPALELPWESLQLNDLCPAPEAEVGFGNSSGEVVLLIMSVDVEQMMQLGCLSEEQPVPEKLEILLDGILQDVQDTLTHCMDFGRMKMVPPRTQAPAVEESRPRLLFEDPIFVQESPKLVKRAAKSRPAPAPKEPRCAQKGKDKGMPSTRKPLSEANGGPPPEPMAEAKTAFPEAPPPQQRQAAPRDSVQRVLEEAARLAREVAEVQRQFKQSKLATDARSNEATALLDDIAKAGRGGKRTRLD
>SYCP2__Taenia_asiatica
LQSEEGEQTWETISIHPDVIDEVNVSSMRLESDDGFVREQIALSISISEPSSNFTRFWEGDNEPDTADGKSVIEFSLNPLDVVKALPDNASRNNHGSQSQQQQQLLELLTGLRAYAEKMFPRATITSSQSSTNCQQQQPDMGFEPEAIFASCRSPLCVEVGKENTPSPSPLPKSFFADPDVSFEESAEGLGFKVTASGDRRPQPMPLFKYQTVRTPLRLCVGPDGIVERRRGSSSTIPAATPASRPINSPFSVASGLETPSPCAQPLEAPNLEPMDASLDEDIASESARKVSTAECPPEKVEKPPIQSEVGTDRPQTSISIAARQMLKRSTPATNLDSIMEEVSQKCDVCDLDEISLGYYFSVTSATESEETPQSQSRVGRARKRVWKKSPSAKHPVTPVEEVSQKGDVYDLNEISDTEDADHQPETKRANLSTFEHFVEENKLELRRKGKREASETGGRDLVEDIVAVLGSAAKQPLRGCRRSIRLAKWAETRVEAAPFDGEDGDGNDDNKASEEDPDKEVLAGSMDVMRHQAAVTLSPLLDTLTAPQVPSQEDLLRDEDPIGESDLSTSQQSNAGEGGEPVFNQCSLVQDSRTPLESTQSIHPRPGIIDAARLLKVVSPPHTPPTALVEVHPDKTPGETVRQLGVESLLESPERARRTAVASDEENNVRPLPIVIPKALSPHIEEDFASKSGEDVNSVKRKAGRLRAIPSVDLDDSKSSSQQPTPPSKSTKRVTIDSDAFLSPIQRPPSSTRRSRRQSRASTATNTTVTTTLTTDANSTLEDSQTINRSAPSPMVMSPFQRLEAAVKALESEEKGAPELLVSSTDLKTSKRLWDTTATYLADESPCPDAAGALTPNDKPPPPGGLIVPAFGNKYFSIAAKLKGDRKSTGKEAVSRRESTKSRASPSRGRRFFASTFAERNKREVEKRFFEVIQKKTANVTNKQKKKSTDGGKQRRKSTSKKKEKKDGDPLDLQLSYLEDSNGVEKEKEEAFRPPKDAAGAGADDDLECRLQSRPAIRRAAAIARSRILETSLCAAEEEKLISSALTLELLFRVHAPAGSSAFLSSIFSKEAVLPLQKLFPRRSRATLVPYCCSEDLSYNDRSSLPSPIPAVRKAAKVELTETAEVRTPGDNSLDATCRRPTLGLFAPTPNTSGVYDFTLSEDDELVKGLPRLGRRHKKGVLKGTLSLLAATPEHSSQPIISAGFLTDMNRCVGVVFSTLNIVVSGFRPSPSLSSLRPLLIPELVESEFSNRLNQLRDQVEEIQRLLRCWQRRHLQESEAGRTKGEDNRVHL
>SYCP2__Taenia_solium
MEAWISLLTLDSQTSSQVISEENLLEIFKGLKKCNVLSKDSFSILVNALSEKVTCFESRPIPPDFFNVLGCLCEHLTKREDLLPEDVRSFFLSFVETILKASPEALVPVFEHMLEAFHPKVIDPNSNVYIKYSILAGFNEISIFPSTTKVELFLKPNIHGLYTSLASNLRSLGDYDTQTQLLEFLLHVIPAARRKDFVEEYLHQGLSDPFCSIIGQQFELAARRFLNIINPVDPITQTVFSIPCISVRLCGHELQCQPTGLKSSDEPSWVDFNLVPERITTYCVLAMRSDSICDSEEGEQTWETISIHPDVIDEVNVSCDFSNQIRINPARHELSAKLGLHFYPVAMRLESDDGFVREQIALSISISEPSSNFARFWEGDNEPDTADGKSLIEFFLNPLDIVKALPDDASKNNHGSQSQQQQQLMELLTGLRAYAEKMFPRAAVTSSQSSTNCQQQQPDMGSEPEAIFASCRSPLCVEVGKENTPSPSPLPKSFFADPDVSFEESAEGLGFKVTASDDRRPQPMPLFKYQTVRTPVSLCVGPDGIVERRRGSSSTISIATPASRPINSPFSVASGLETPSPCAQPLEAPNLEQMDASLDEDIASESARKVPAAECPPEKVEKPLIQSEGGTDHPQTSISIAARQMSERSTPAANLHSVMEEVSQKGDVRDLDEISATESEETPQSQSRVGTARKRVWKKPPSTKHPVSLVGEVSQKGNVYDLNEISDTEDADHQPETKRANLSTFEHFVEENKLELRRKGKREASETGGKDLVEDIVAVLGSAAKRPLRGCRRSVRLAQWAETRVEAVPLDGLRPSRDLSHCLPVGEDGDGNDDNKASEEDPDKEVLAGSMDIMRHQAAVTLSPLLDTPTTPLVPSQEDLLRDEDPIKGNDLSTSQQSNAGERGELVLNQCSSVQDSRTPLESTRSIHPGPEIIDAARLLKVVSPPHTPPTALVEVHADKTPGETVCQLGVESLLESPERARRTAVASDEENNVRPLPIVIPKALSPRIEEDSALKSGEDADSMKRKAGRPRPIPSVDLDDSKSSSQQPTPPPKSTKRVTIDADTFLSPIQRPPSSTRRSRRQSRTSTATNTTVTTTLTTDANSTLEDSQTINRSAPSPMVMSPFQRLEAAVKALESEEKGAPELLASSTDLKTSRRLWDTTATYLADESPCPNAAGALTPNDKPPPPGGLIVPAFGNKYFSIAAKLKGDRKSTGKEAVSRRESTKSRASPSRGRRFFASTFAERNKREVEKRFFEVIQKKTANVTNRQKKKSIDGGKQRRKSTSKKKEKKDGDPPDLQLSYLEDSNGVEKEEEEAFRPPKDAAGAGADDDSECRLQSRPAIRRAAAIARSRILETSLDDLNYNDRSSLPSPIPAVKRAAKVEVTETAEVRTPGDNSLDTGVYDFTLSEDDELVKGLPRLSRRHKKGVLKGTVSLLAATPEHSSQPIISAGFLTDMNRCVGVVFSTLNIVVSGFRPPPSLSSPPRPLLVPVLIESEFCNRLNQLRDQVMLAAAPFTGAGGGEGEEGG
>SYCP2__Takifugu_rubripes
MIAQGLHKKMLHWYEECRQLWIQGGPKWDEALLNLSEDFFDALMVVHDSCKEGTYNIAESFLCPIGLLAVHPKIYILIQKEAIQKFNLILDKIPLELKKKMKMSMEALDVMVKLAVHILDCGDHDFQTALTEALCRITPPDQRKEVADRLFHMEHVAGAFVKLRDSEFETECRKFLNLVNGMQGDTRRVFSYPCLEVYLDKNELLMPADDELEEFWIDFNTGSQGISFYFSLVDAVGQDDQWETLCITVNELQSYSVTDENKRCILRLNLSEVVVIGAVEGSRLTIHFSSSLDIPQAASKVFGLSKNRAFTGKTTTSVVKTTINVLMGSNSSQAVPESQLPFCQTEKEKTCSVLPAPSARTQEVTSDKRKQSESSFFIQCNVAGSERVGSLSPVRPTRSIKGKPSLKMVRSNEEFSERLRNTANSCSETTPPNGANGAAKEQNIKHTKPAALGGEDFLGHGFVPDTQPRSEGSISSKRTKLSVSEMLIMPTQKIHYLPKSESRSNQSQMPSFCLEETDTGLTQGPLQKRQDAILQESITHQVKTSDRKEDSKSQRKKHQASKEQQVKRNDQGRGKQQMSPKMEKTPGNHSAPTTKGPQERVQYTGKTDDGKTLSSKEKKNAELAGSMVKLISSHYKDTAKESEENVPQKGSHRLLNRPVFNMSWFSSVKKEVSGSTGNILTNVRSKTAANYTRQRKDFFTFNTSGSLSSEEKCKSFSNISATSISGIHDSTVQSVSSKQAVQPVVKGKRHVKKHLFSDTDTDYVTSEVSWLKESSRKNKPKVAKYSRQAAVKSKPLPSHSIESTDLPPSSPKSTNGIVKFNKQKKAVEKPAAARTKRPRRAAATSTKTYKEPETDDSQSEFEEILTPKNAEKTQEVNRAIKKPCFNPQPTKSHITQCSKPKQNPSTSSKMSLEFQVKKKRISVTSEQPSHICSKLDSSIQSGLKKPDVKKRPVKTVPESSKFNRKDLSPADQQMNALRDSWAACQDPPCASPPLIENMRSVERSAPNMGLPCPTVLALQGSLLSASPNPPRQDTPSPIPLLPDPCSAVSSKGKLKASSIYSTAKNHSSSKTRSLQYVSSPLSLTSTGPNTAEARLIHQDSPPPSPFLSEPLLTSTLKEMQNPSVPMPPQSPTPGPASDSSHYVFSEASLVSSGSLSTSFIQSEPELTGSTVKSSSSAGWAHKKESSPPQKKDVMSAQHFMSGPSLKRRSHFEENEEKKKSRIREQSSFQMKPRKLFTSFTTAPAQSPVSHAASSTGVSCTNWDPDEGDMDMEEELELPRTVVNPSDICQKLSSEFRNKFENRHTMMEVHNKQSLTAVQQHLTSLNMQLNKCQTDRLEKVLEVLLGEIDKLEQDEGLLKTMEKDLTTYWKKQSVAFSSYHEQEKKRNETLKKALQGNVSPSLDYEESLFMSQMCLIRKDMKTVQDRLLTQMHEGEILTVKRGLHALFFP
>SYCP2L__Takifugu_rubripes
MQLLAQSSLPVSQLSVVLLHLAQLALEPDLPFSMRLEAIRTFNSIMEGLTREQRRPIQNNHNMADVMCQMAAALQTVGDYELQVSLSEALCRLTPRKQRDHRARRWFSSCDISAAFCDITDKDFEVDCRRFLNFVNSFHGDHRRVYTFPCLAAFLGSTQLFPPKDDKLEKFWIDFNLSSECVSFFVDDPQGFLWGSIHLLREAVDHYSFQLKHDGCIGLEAILRVHLNKPITHHNCSGQTVALTFDSEHHEQLQEAARRVFKEVRCFTDVEQTDGTVRVPNVSCRVYSRKKPKEESHLKILPLSSPSSGDEDNSVVKNVNRSRAELQFDQLRTSTPTYESGADRKGSPTEDAWCPVGEGLNVSPEKTQMFGGRSTAVRKEIFASSRKRAAADSGYLSDTPAAEPAHKSAGYQLQEEEEEDESKVPALASEAELKADLSRGVMTAFKTFKMQLEEHFTGCWRDVEAEVLRSLKDCQQQVSALLAAVHQQRYRPLTHLSINKGTAP
>SYCP2-like__Telonema_spp
ARMIGDQNPRTAVISKSAAFLACTAIFQNLESKNLLSESMNGTPAIHQMLEQAADYNNQVLLLELLWRLKPKKKTILGFFGKELGTSFKGISACEDFHASLEDFLRQFNASRQRVFNYPCPQGMLLSDGVVKLDFIDFGPARMNLTQQSGEAGNHWVDYDNIDDFELCADNGGHEWGIKLTCRVSHEDWKSEDRILNLSFSTSEDFQDFRSKVVPKYFNKFIKPPAESHTQLSAQNLCKGRIPKLNFHDTTGTQAALSGMVVKEAYIQASPRPRCAPYTKPPKIPVVPERAAPPDEGFIHTPQPDSMPADEGKIETQLEDPQEDVQDVVQSLPEVPPDEGMLDQPSDMPFNPKGKSSKPQSPGLQGKLRRKSTNGSSGRIKSRNQEKGNKAHQNHEDVDNPSVPRTRPGRRGKPQKHEVIVESHTSESEGDVESDADDESDYVKPSPIKSRRREGEPAYFSCSFRSPATTIREQVDIQRTVPNIPDSVFPSVGEVMMKTTDIPEDISFPQLRRLIKEHGLDLKTCGKGITKASLLREVRKIASTYSSQGHEGPSPIREANFRTPLDQVKKGRPERFKPVPPTASPGLPVHKRSHSLQRLNRILQLVQPKSCWRRTVRI
>ASY3__Tetraselmis_sp_GSL018
ILTHFQAKLCGRTHNLGREEFWSNINLQDRRAKDTRHSIGPTRRPILIMESSKSLLTLEHLDDRLRKILAEDVTASGKTELQRGAALAEELQGLVSLDLPALASDHETARSTLLRETLAKSLADTLDVLASLSADEKQGSSSEYEACVNGMKTVFNTVLDVCDSIGSAGKSVYGRHFLGRLLTMLCQTGVTHSLLLRQIAQVLLALIQGSRLNQKSIVEQVLSSSKEEDRSVASGTCPFWNCIQQCGDLLTQLDLLEILYRCGRDQYLSGNPIAVLSLPGLSGTESAKHLEQLISKRGQITSSAAHLAEELHLLAEVVNRSLGDASCVQSFRPLASTFREFQHPDVTAEQALLVGTAEKHIFSLNANSFLFTFVTSTDPVECVEVDIDHHDVEGVTIAPQSAQMPSGIAVTNGAACGYKATVRLRDLPLMASDSSSIRSPGTGCAGTLEMWFSAEDSTALRGLLPQRLTSIDETQDSSGLQHTCRRVSIAILRQTRATTRPKEFGSLRFHTTAHTVDHGQMFSQEDAASPEYPQAKAGGQCGIGTRSRDEDEDGAIDMPVGKEDQVEGDASSALPQIGKPRYPERQLIISETETPLPVERHQGVPQESIPITVQSGAGDPADEQKHRNDAKSENKSALENENEAESNGNGTHERKNTCDAGGEERMLPHDSQRRLTRAMRRRLQEAATGGSKKITGPHKEKDSQVDTCNGRSDSSQSGMSDTIEGDPGFSQQFARSNGAQYRQTAATSPMSVSPVPKQVTRQAKPAGTPKRSRGILQKLSPQKTAIPGAATATINLPSDPSSRTSGEKWPSPPKHMEMPERSPQDSVQPHLLSSQGNKTQDGTKTSRLTLQPKREPNEDLPRAWKDTAQQRGQKQNGQKRKAFLLPEIDHATLSRPQDQPLKAAPMFGLTREDGITSLQANRSKIPKAEREEEKPTLLPTLDDLFGRKETPHVPPRHPAGMEDSAKAKHGRPHPGNGIGDSPTLFSGITLSEESDNDELEALNTAISRLLSARRERAARRKEGVIKSLHAEFEAGKAEFEKKAKNMQQQTKAEIEEEFDALSAELSGIAKSIAGAKSDFEATVRRLWDSYVVAYQRSRCYSS
>SYCP2-like__Theileria_annulata
MSYSNDLFTNSCESILVKVESFLNKSNTSYKSSELQIAFELFVNCVDNFTHFNGSEELIFATRDIVYYIQTIIPSIKFENVLEFTDGFIKWIKHKHVVEIKNVDVYRLEFGYSFLNRNIFSLMFNILDSLKKVERIELERMFFTKYLEEVKSTFTKLKLSIDYEEKISLLELYWRGLRRIDINDIKASRTFKNLIKEISAIESKNFEFKCNNLLIKRKFISPANGYFPCDGIIELLETNQLQISNYKIKELYFSYSSIRIHVSFYNKFEQIDSTDGSCNKIEVPNYHINDFKIDESNITFSIQIVSFNFDVTSLWSEQISNMVKRVTNNKMVIKIRIMSEISREMRTMAKKIINVLGENNELEPKGCGTEMKTEEIIEIRDETEEILFSSNSDDREIVELLNMAKDQYNKIKVTQDPDIVDDHDNLVDKDLFTQESFVENIDIRGSWIEPFNKISLESAMKCEIPKTIEISKDSKIFPTVIGSNDTEKSFYESQECCESTPSTLRSSDKSSLAMSSEVRISGDEYINRFDTSSMYTEKYNEPLMEQAERRKRDEEKYKAILIRMSNEIEKENKELETNARKILGELEKLESKYTFNRKIEETNKSSNILIEKSSELVKKTEETLKGMERIIEKIIKHYQKRTEDCEKALKSIYVK
>SYCP2__Tribolium_castaneum
MNFSNLLDHFKTTMTKILDLEQPIQEYEVKKVSSILKTFAKCDMNNSDIKMFLDSVLIYFVFLNKYAQQFEIRSNQKHLHVRLALEVFLFVVDTQQIYNIIINKFAKVIDTILESDPLNYNVKEYLRIYSDILDQLSSDVAQKLAAKHKKIHIWYEVVKKTGDIETQAIIVSALLKLFKFHDFTVILKDIFPEITQVSSTNEETMYQNIRMVLDKINGSGTNIFSINCSTIEVDSLRVEEFNKAAPGDIWLDFNLLEENISFFCSQCFFTSLTNLKPFLQTSWEVLSFNARDVLKVDFNYNKILKTLELSLKLRGSVFNVLCSPKFDTVCSVNISVSQYSERFNVLVEQVLPKFFPNVFSGDSPFLLSEKDSNSSITPDITLQSRSSSPVIHCFTMNRPKNSTSKEADLQNSLRECELESIVSIPDDDDDIMANEDGKRKNCICVKINDEETGGNKSKKRIGGMIETKTYASYEHRAQFNKSITPVSFTESLVRKRKKMSRRDSPSIEKMPSKEKKGRKISTSLSSPIVDVKSRVSKKGKRKPKLKDLIEVAREAHLEDILDTSEACSVSKVEDWLKSFDKCKASNGEIERETLEIPAFEEKIDLDPVEALSVSLSDISNKSIDDMQLVQEQISKSVDEIESPNRNKEVKIQEEKSTEIEKNLEEIQKSPVEITRINGAKIQEKSTVIKENIEEVTRITEAKEVDVSKQSLERNYESVIQEVEENLSKIFSEQDEAEIQTANQESEIHRTDDLLHILSSQKEKTPEIDKADSISSISSDGHNLKDSVFDKLKVLDPNNNNVNQSQEKYNISSSSDEEAIVEEKPKENVSDIKQDLNGTIRKRRLYSPGDLSYLKAQTNEEYLTSKSEVKPTPKPVRSRSKKPKTKNKKETAPKRRRRSSGTSTQKKPLITKEDIMKIKVVETDAISKMLDTLKQDLREQRKKSKAVKKKGKKAVQATSSSESMEPFGECLKMSRKRQSSSSHHTENEKKINIISNILIQPANSQNSPNPTVDKSNCYEQLVLFQGESFLKNLDIIEKSEPRLLQNEVFTKIFEKLQCSRI
>SYCP2-like_I__Trichomonas_vaginalis
MKAGNILGQLLSKNPKIDSPSFWESLDKYCTEGPYQETKLSMKAKQNLSAAIKYACSTIDKNTYSDIVIKWLNTIIDNSAILSNFGEKEYAFYQTVTAFSTTVLDKEPSQVNTKRQLDLIATLFHLIDEFPIFHDQIGEEVATLCINMILKRSEEVELVNRCLSLLFIVIDNDNVRKSLSDKTEEFSKLISTSHYPRLQLQFLELFFRIQTSISGFDCTTTDTQNFNESSHQCLLKVNGASKEPIFNIKFNSLANSNKKEFGNGWLDIGFDDMIICFNDSVITIKFDDIDGLDSSDGLSVTDAEGIPQLEVPAGGQFTIIPDIKIEPPQMEQIFSRISYGESVSNSQNPQLESNIPIPPPQPVQEQHPRSSVAPPEMVNKEETIQKPNKVRSSIAMFVPDKEREQQQTVQLEDTNDLFEDNFSDNDSIAKSVDSNIIPPQQQIEQKIESIIEEEEDEDDSTYQPPVESIPSPVEESSESQEYEPSPPLLEINIGQSLVAEKSSKTQEETAKNDSPPSSPKQLMPSVTDNNVFGELPMNVSNCLEGGLKSLSLTTLEHVKVFSELLKRHVDRFRDDMTAKIRERETGSVKQLETSKSNFQDNILVFKRKEASIHQSLNGFEDKTREISAQLTSLQKSMRQNISSHRKALEAKLAMLRKQARNDTSDDEASEALDSQETESEF
>SYCP2-like_IIb__Trichomonas_vaginalis
MSKRESVQELLSKNVDPDSELFWKTFQQAILRSDNSPFDRRGILNLKILFSNDQLTPAKVGTLAKLLMYSGQGLGSTFAQDLGEIFNEIFFSEKDPTYNEAFEYASALRNLCVTNPSIKLPIFETIFENFTHFLSNQPNVSSITISQIFLLEIALITGKECAKQSFTQKGDPLCITGAIKILESVSDSTVQITITEWIWRSMKLVDPKHKVFPNALGKYSGIYDITKNDFRTSLHNFITTLNDEVSSTSPLHIPFKSMSAGKTIIHRSGCFDVNMDNIAIFFYEKPKELPDVIIFRTNYITTGNVNKTSMIFESREKVSGFQGVGESSPTKFSISFETKPTQEVTKEYLRRIKNNKMTRTSEDIQTPQRSRVNADKEKPDTRGIKLPMKSPGSKEKKQNEMALIEAQLKEYHDSSIRAIETDFNTSVSALNDITEKLTGIESSLNQLLSQHEDITKATTKSNEDLSKNITQLRNDFEKNHADAMKKRESLKKMAIEAINNENSKIVNTTAEGFQYNAIVGLAAALDSVQSLIV
>SYCP2-like_III__Trichomonas_vaginalis
MSILMNDKLQSLLQQQHCSFKDVYDAIGSIDFTKAKLNQKSRVKLIQIVKSEVDSHPDNEATLNLLKIMTSRRNFINEAANDNFNIASICDTFLRISRNDCQNPQIKTAYILCVDCLVNTAEKLRAQIAASVCEYVVSNFKEDSADQVVFSKSMRLIISTIRGSLDSKPVFLSKLVDQDYKNIISYVCNTFDPVGQALAAEFLWRMLQLLPKRRSETEIKSLYGDFIQLKQISVSQFSEGIHNFLKNLNSEFKNVYNFNLKNLIVGGSTVSKTHWIYIGNDKIVFWISKDSEWKPTIKKPCDLMILRREDIRGVCQHDKYWCLVLDDHFDTMVECFTDEKKLIFFKPSNKSETESIFKIMESRFGEVNESSIIITPPKPQKKPKNSESKKVAETPKPKLREKKYDIPPPQTPNLEKVPVTPSLSAMNQQTGTSFIDSSSSSWSLSDSSQEINVEEEIPKVPKDRKFKPIRETVKKTQKESIFEIKKGATPEKQSKRIEIINEEINSAKKLLSETEEKTKTKQKKSSKKKPKEVPKKRQKEEPKPKKTTKKLSKKEKAKKLLEEEEMKKKIIQESSDDEIESPSLSDEDSFSDNYAPVISQSFDNTQIDEFDNEISSDEEDEEKISEEKVSKISDEKVTEKSDIREEKPAEINQIQEQAPKRTYAPQSWELEAFAELKNFGQSIRQKLNDKHNEINKVIESSTENAINDVCKFTTECEENLELMRSNFDDASSATYTDIQNKQKMVKELGQQQREHIEQMRNDCAVLKKRAAEMIKRFEQQKTQLLQNQEKHIALFREDIRSEVRTAVSQKRREFSKSKVQKLVNLLEEL
>SYCP2__Trichoplax_adhaerens
MAVNLASNGKCVSFKQLLLQLSQSVDGHKHFLALAKLANRNGLSDNLWEDLNQENRFHWMYTSWKKSLCFIYMTIVHGILLLSISYISKVIRTVPQLPNSQTGNSEEILRETLTIVAYSTMNHSEHRKSVIVLIPDIIKALFAVNLSFNCKDQGMTLISILLNDVPSSRLSHLWKLVKCHFTNLISFLSMAGDYELQRATIDTLFHLTRVHERKVFAKKVFKNSPQLLTNFLAMDENRFEATCRSFLNTFNSQGDICKRVISIPCEKIMIGKKEFKPIGMEEDNSWVDFNSGSRSIKFYLDACQFEETESEWDVIIIKDQIVKTHVIKEDMANIKVLQNYRPKTSITERSLRLSSVKSDQKMTNEKHNISRNDHRVESLDSSLDNKDFTTSTRNFEMSLGKLTDECDYVVPKETSLKPELNENRLNDKQDLQLPLSMLHETDKNIEEIELDNCLNSALSLSSNNTKDSNIIFTESSNETLRSENPISNKSWESSKVFQENSDVVLSSPRLFSNDNQMLSKNNGRNRDDSDSGLGFSPKRVNMELMRSFESDPKEITHTIAEDSRNFSSSNTSEEIQSSQFKDRKLDTFECKIQQHPTTYSNLESLMLSFREKCKGIINDSTDIDEKDAQHSTEFQDANNNGIQADHWDIRNDTQKRQKNETRKCNRKVMTPTWDSMDVPQQSAKVDVSKETNKHKKRKTDARSEKRNDSMSNCSITRKKNDVGEFANKYRKDTKPKIKQQLVETVTYQATEHLLEIFDSQKAERRHLIDNCSQKLASLTTDTKDTSVIEAERDFLASFKHFVTTSRLSREHNQEKMGDIVETFDEFDEHFHKLEIKHQQDQELIGNSIRDQLKKLHMIALKETQQDEMLLVRKSLLSAIGLGDSSS
>SYCP2-like_IIb__Tritrichomonas_foetus
MKRGPNSTCVEVHELLKTPINPSKQSFWKDLKQAVLISKNIQTLDRRSILNLKLIFSEISGNIQHLSTLSSLLRLLRSSLKADIGCEIGSTISNVVFRTSNANINEVTEFINTISYIVTNNIHLKKSIMDEIIDPFTENLASGFEFASPVLSAIFELMITLISQCPENRNMISKYLKEVHFTRCLNLIKESKDSLAQMLIAEWLWRSSNILGDCLNKVKIFGGLLESFKQIDLSNFRSSLHDFVMTANKKFRLPITHIQYNSFLYNNERIESNGWIDINPDTIVVWITGKSNKRSNAQLPDVVVFRTSLVFNGKVADKMLQFHTKENMTAFHKISNKKSSEFTFSVPFITKSEIDTFLKKIRENKPKVAIRHIKNNKNIKENNYQGNPTKGNNKYNKSRIIDGDDDLDETENGNSHNFDHFYNKKRVYANPKDKMVLEQDEAESKSANYFIEDDFYGKTTQEKEISMNQIEKILSDFQKNTEKSLNETEAQAKEELDIIISKLTDNIRVLKQMEQQHKDLTEATLFENKEIAENVAKLNKDFLSKHNETAQRKGKIVEKLNNDIENLKQGFIQDTNEAFTNNAIVGLSNNLANLRDIMCEIPA
>SYCP2-like_IIa__Tritrichomonas_foetus
MNTNVKKVLNSFDADKITSTFWRNFQKFILLQKKVELENDDFRILSDIIKNIHCYPEKLDYIANFLKSVTSPIPADLGYIIGNSINQILNNHEKQAYSEAKICDYFKSITYLSTNFPNIKNIIMESTISTFSEVLLNLTNFGNSFIQELFQLEVTLLLKCQESKKIIHHYITSFHFTSLFKEIINSHNSLTQMIVIEWMWRAKNCFSTNEIDFTKIFGEEFIQLDSMNFRQNLHQFVRELNKNNEFIKHIEFSNLKYCHKNVSVGGWIDLQQDNITIWFFHKNQRIPDVLVLNNNQISNLHIHPNKNIIEFFYSSRIVFFEELFALPNNSPRISFEFTCIFHISDIQSFLKLIQRKKNPIMKDSQMEEGDLICSEFYSHLPNRIYAGMNSVFDLENSLKEIENDLTKMIDDAESKIIDELNTTIKTLNQNMQILESIQERNKIVIFETLNTGNESISEVKIIKQETKYYFSKKEKTIEKQHSIFRNIIIHKKKQFLKETHRIFSNNVLVTLSKDAINLRNHTKALRTESET
>SYCP2-like_III__Tritrichomonas_foetus
MYAFLMWNESILLLTLESTMPSALNEVLSKAKCTIDAVIEAINTENIAEARMNQKSAKKFLSLLKAEADLPNGIPKVSDILSSVSKNMLMVNQLVNSGPILSSILDKLLSTAISSRKGDIYDQKSLTIIFDLINQSDKLKSQLCMSIHEYILTAIEQGSLQQPIISKSMELLVSAVTHHQENRTFFIKNTSKGKIAAVFNLTKNTGNPMVQIFSIEFLWRVAIPMRLSIDEKEAIFGQYSQMLYSIGADSFREGILNFVEELNKDRRDPQQILQMKIKNLMIGNNPTTGTHNIYFGSDSILLWVTKNTKFAKYHADVELVTLKRNDVSGIGILNNTWCIGITSEFDTLTDFFEQTERLVTFQPINENKSLFNIVVQRFGKINVPKIPTARPFIAEKIRQTPCIQVRNGSDQQQCVKRKAATPKTPMVKEKNETPKPKKESSQKQKKSVQQPKTPVKQKETPRVKKTPINSSTPKNKPNPKVVSLSSDDEIETISESDKYTSESDSLSSSEEEKETKLETRHSPRLDERKTAKQELKTTAVKKEKVKIHKPKVTPHPKGEKSIKKEIEKSEDNKSLQTKKLHTKHKPESPPPPPKEESDSSDYEIPIEDEAKQPMKKEVDKKLKKNQKKKREIIEIEKEGVEIENLDDDDIPPVQIQSSFQYDFNLSSSSDDSSFDLSQPKANDDSDDFPNVSFESQDRNKKGQEIIIDNPLKSTIHQEKIKAPPKMRQYTPERWELDTFDELKNFGNAIRSRLSERQMMLNRAIEDAVNNSLKDATDFLEKCDADLDQLRTDFASLSSQISGDIEQKQKMVIQLGDQQSEHITQIIKDCERLRKRAQEQKVRFSHQKEALKANQAKHIALFNDDMKSEFKAAITTKKRESTKRRVQELASLIDLL
>KKT17__Trypanoplasma_borelli
MPAKKQTFTAVSSARISVNIHDVVSLSLVTIPNAVNALIGRTGGMDDEEVVGVFREISFILLRCEESVAERNPLPIIALLGLLNEAFGKSYQTEAIGKMAFEEDTALLLSLERIFTAIFVQNQLEDPPFIDSVTAAAQERHFALLGATPQAVAVAELLHVLSVITTIPSIRKNSGNFLVNPIKDALMVHLYSNFITTVSPQSTFTAISTWTEGDLPTSGMNSRQKDYNERKSGSHFNLELITSSHKQGPKVNLDLLEVDLPEGFNNKDQYPQRTISTEEVKSADISDDIVLPTSSSSKNGGNIKKQKSIAVSSPKNKQSTLTTSATSEIKECVCAFETVGRAVVEHIHTLKPTPSLLLDMVQILEQCHTYGLEGSIQGKTLRPILSFVTKRVEVAGEELDQGNTGPWKVYFCPDHFIIMMGNATVDQICIPYSFLRSATVTKSNSVSFRLYMAPTRVKGMMNIESAEEDKDRISIEFSSSNIYKFRKSAVQRWIMNAMTRRKEAASSAKKSREVTEFADQNCTEEEKGTKPVKSLSESNTGGTFDLRSEKLDVLPGVNGSSCDKHIYDNGDKELQQPSCSKTLLTVDHQTPFVSDASSNTMSLPTYVPNTPPFESAVVRLNFDNTSELSIEKSHTGVVKGVENKTDENQRLIDRILELENCLAAVEAAAKSPRAQQQKDIASQKSSLGLKRSRSHTDEESTIRSSICASNVKPLSEDVAHQPVNTVSLATTLRALVTSSDQNKGYCHGDTSIPKQGSLRTQLLINETLDDDGSPVFRRYTQLKGESSTHDGTFGILSRTPISRSTTKEESLIGKDNCEYDTCGILLEKENDLTAISNSHQSYDGVLNNPDKDICDSDSPSLSKMENNAKISEQENLLKHNSTLRAAIALKTLIDEKLSRKRTAVQQRLQRSMSVLQHMVDSSRIQVYKNIMVFETDVTEGIEAAAGAEAAVRKSIVKSLFTLNERVDAIERWSNEELRNAITCTEINALQALEDGAESERLHLKTIKAMVDVSMRNLEEYENKRAMVQDPLEELKQFLSQKMYR
>KKT18__Trypanoplasma_borelli
MRVEEILAMSTYELNEHYCAADVDLGFSTEMRHDNMSTGAERRELQYIRDHIGELCTKAAYAIRSNHFIAFREVLLRGVIKQAVLHDVDRIIVSSIVSPSGHSTHNAARSLMELLVTVVDLLFSSRSSDGGNVGFVGVALGTDAPCPVVPSKDGVVPDPPTVLLVEAAISILNDVLLVILSLPASSSSDAITSQIKAVFADLGLFEVLLAIMEGICCYWVTLSPMVEDVCDRSNAGTNSSSIQRNAIAKVLQRLMEYSSVTIPPYASTDNKKSDAYFSKDYDDTTANSGDAANEERERPLLMRLICLSRVAATLFIICLRNCRVNKNKLCTASSPKTTLHRVVRLVYNSMLVWDGTFMLISSSHVENTDSVFPIRSVNGVMSGDIFFQLQLFEILVRCRTHKKDVFSDALSLLTDESANDTFDNSTDKSCCRLLSTAGISGPLPTKFISVLIAALGAQQKNLPNDETLFIRLRGTLFIRLRGLLEELQISLNQYFLSTSSFLAAPAVLEVLRVDCSLTFRFHVSNSEMHEIKDEVVDSRKRVILCDDRDMSYNKKVSEVDRLIHATVVPTPTTIFFSPLFFILLFDKNASDESNFVTMLHSSIRSLRVSRDKSFSFRFIKGISVGNTSVNDAVPQRLFKRMIFAVASQLWREEMSEEYKDEERCFLHTGGSPKSPLLRFYEQMIKFGLNLKPFQRLFSVEDDDESGTKDISTKWTTPSPTQLLKWFMVITNDFTNMLVEETTLQLSSTSATISALTTSNIPSWIQRSKIASAPVYITTNLPNNRPQKSIVKAPLDVPIVSDERYSSLSLTVCDKSRYAAQKRSRSNAIEVHDVDSKDIDKQEICQRQDNNRGLYSDTCRGGSNRSRTNTDDTDSLVNDMEALLAKVMASSDDMKCSSEEDLSVQSNERSNCRRQRKEEAIMVHHKAIQCLVDNYQTESRKRREDYQRNIESAVVRFKKKNEDFKSYVRNCVDQLNKELEMVETVGNTLVQDIEDIRTEYGKTLVLMDKTEDECQQSDIVLSPLSQEEMLIHQQRTHISNPKNRVRIECKVIENTALEAIKNKVEQKMAELGEKYEHALHRFDPVRLMNALLN
>KKT17__Trypanosoma_brucei
MKSRQPTKNCINMHDIVAQPLDAVVGAINATLRRPEELDDAEVRSIFEETSFILLRAEEALMASEEAAFRALFTLLNKGFAHSAESFGKGVEVFSSQVMLLEVLESIFHRAVKLQVFPLQGEAVAALLYTVGNLCDGDGTKDSCGRLFIGGLANILVHMYSQDVEEAHQHFVTQRAAVGAMIKLMKRSPRNRKLITSWDFLANCCALSVDPFFQLQCIELLYRVSRSNKSIFKQMKSRLSTEVIEKLASLTNSATLISDMMGVLAVINRDRESLLVFPLGACEVAGVDLNGSMTCYFAPHYFVLISSDAVTESTIPYSSIRSAKFVEPSGVAIRVHEFPASLVAGLSRKTPKGDTLTLRVSREQLQRFKSSSIHSWITAAMKTREGAHQTPVGAPGAGNNERWSSGVTPVASDHPQDGSGRKRYREESVQSAGSGKPGTTSDLKNVGSSEGPTSGIMKHSAEAVKLMSEVFPQKVTSIMSESINKIQEAVDGARVTTDGYRSHVKSAVEGAIQLVEDSLMASHSKAAAAVEKLNHELQERKATDTAFHQRIACIEIAAQQALEESRESEVRSLDSIKKEFEQHAAKYAAALDDELIRLSNPVSTLFNIFNSEGNQSIC
>KKT18__Trypanosoma_brucei
MTCVKELLQLPTDEVRACVFPLSDVEVTLVLCELGKLLQRWLYATRYKLVSSFEVFLHLFVHVADREPKRIANAFLGSCKEGQHLSLLADVCETLFSPSRISLLAEVDVELFLTFLKFLCDIPVLKDRLGNVLVKILLEFLSAAVERDGDYRQPRACASVLITLTRGSKANKDRMKVECDRLGETLEKTTDVYLRLQCVELLFRLHVHDGTILATSSLCGLLKRGVPKLPNDEHLLTNMLVLLESYDADREVPRILQFTTILVEVDSIQVCGPTKIYFSLSMLVIMMPGYTGDNITIPYEHIRSMKLTRERKLGLRLHVVPPQLSGIMSFEALKDTLTVSLTQATVDAFRASGIRDWVAARKNFAPLGSAREVRDTSTKLYALSVPETEKRGNTEGYNAGEGRAAKRDELGMPFLEIKEEGHPSGGGRGNGDMGMFHDLNEVATSKVTRMRQDCRRELQSVFHFAEEEIEKMRRTNASERDAFNTSLKEDLIMIRRVGAQVKAKTAECVESLNQELTETQALGELLRDELGKLQDSLTSALHSSEEAEVGHLIELKTLVDAEMKSIKDKLMRLVSLAGPFRTLGNHTLQREPVAGAST
>KKT18__Trypanosoma_cruzi
MASVEALLRLPTDEVQLCPPVVTDGDLSVVFREMETIMRKCLYAVRHALVAPFSVFLHLLLQPAILECQDVSRALLAPIEEGRCIDLLAGICDTLLRPEQHEFRGKLNIEGFFELIQQLCAFSTLKDPLGVVLMPCFLTFLHVAVEKEDDYRQGRGCASVLITLIRGSKANKNRMSVQCGLIGEVLTKSNDIFFQMQCVEMLFRLYTHNRTVLSTSTLPDFFKKCVPELPNDENLLTSIQTLLDAYNMEYASFKRLQFTALLIEAGNEEVCGHTSMYFFPLILVIMIPGCSGDNITIPYEHIRSVKLSKERKLGLRLHVIPVRLSHLMSHDGDKDTLMISLTQSTFSAIRSSGVHEWIADRKRRVPISLIRQQIEASSLVTTAAAAARSFNSRNATINDTGFIPDENGHSISVPTASHASEKVFPNRGVKMQRQQTHSEPSSPNGKQPATEKKEVEVAKEVEEYALRQLHEAASYKVARMRQDCQGELQCAVDFMQEEVEKMRRLNARERDEFEASVREDLTAVRQAEAQLKARAAECVQSLNQELTEIQALSELLKGEVGRLREKLLVALQRSESVEEESLVRLKSMVDEDMRSMEENLLQLISSTNPLSFLAKYLSRKLDSDEAYRA
>KKT17__Trypanosoma_cruzi
MKSRQPTKNRINMHDIIATPLGALPGAVDAILRRPENLDDVEVQSIFKEASFILLRAEEALASREADAFCVLFKLFSEGLAHSAASFGKGIATFGENGALLQTLRDIFRVAVEQRAFPVQCPAVIELVQVVGSLCDGSCIKDTCGALFMEGLVYMLDDMYRRSIEEAHAGFLAQRAAATALINLVKGSKQNKQRITSWDFLADCCALSVDVFFQLQCIELLFRLSRHNKSLLPHICSRLRPQVLEDIRQLPNDSTLLTKMVELLHNINAGREDILLFPLSRADVAYTTIMENTFSYFTMNYFVVLVTSSNADNVTIPYNSIRSVTLGKDGRVVFRLDEFPTKLEALLNRAAGEDTIVLFMTVDQLALFKESRIRSWIVSALEAKKERKRNGARSGAEAEAVTTSASHNAPIGGGTKRQRSDSLQLTGGDSQVLAVFQKIMKASDENASMVLEKMKQLINSKHECRQEEVAAILKASMDDIQRMVDEGHVANDGVRDTLRGGVEESIQSIEQRLLDSQTKAAGVVEQLNVALQELKSSNTAIHEQIACIEIILQQSLEVSREEEASMCNSLKADGEESIERIEALLDRQLIGQSNPMSVISEFLRTSTEGSVL
>KKT17__Trypanosoma_grayi
MKSRQPVKNRINMHDIIAQPLGALAGAVDAILRRPEELDDVEVQSIFTEASFIILRAEEALAARDADAFCALFKLFSEGFAHNEASFEKGIETFGANGALLQMLRGIFHGAVNQRAFPVQSPAVVALVQAVGGLCDGANIKDTCGALFMEDIAAMLDGIYRRNGEEARSCFLAQRAAATALINLVKGSRQNKQRVSSWKFLADCCALSVDVFFQLQCIELLFRVSRHNKSLLRNLDSRLPPHIVDSIRALPNDATLLMKMIDLLHDINKEREDVLSFPLSHADVAHTSIMEQTVSYFTSNYFVVLVTSSNADNVTIPYRSIRSVTLGKDGRVIFRLNEFPTKLEALLNHAADEDTITIFMSVEQLTLFKESRIRSWIVAALDAKSGRKRNGATGGNGAADSVTPPPLNGVPSDDKPKRHRSESMQLTGSESNVVTAFEKIIKASDKNVENMLEQMKKLVSSKAESKHQETAAILHASMNDIQRLVDEGRSTTDSYRDELKEGVEGNIQSIEQRLQVSQSKVAESVEKLNQVLQDLKTSNTAIHEHLACIEIDLQQSLEVSREKEANLCKSLKTECEEDIGRLEALLDRHLMGRSNPLNVISEFLQTSTSRNIF
>KKT18__Trypanosoma_grayi
MASVEALLRLPTDEARSCPPVDTPEEVLDALRQMETILRKCLYAVRYALVDPFTAFLDLLLQLTLADCERVAQALLAPAEEGRCIDLLASLCGTLLIPDSYNFRHSINMEAFFEFVQLLCASPVLKDPLGAALMPCLLAFVYEAVTCEDDYRQPRAGASLLITLIRGSKANKNRMSIECGRIGEALAKSSDIFFQMQCVEVMFRLYTHNRTALLTSTLPEFFKKGVAELPNDASLLTSIQSLLDVYNVEYRNVSLLQFTALLIEVGSTEVCGCTNMYFSPLILVIMLPGRMGDNITIPYEHIRSVKLSKERKLGLRLHVIPGKLSNIMNEKNGRDTLMISLTQSTFSALRSSGVHQWISDRKRRVPFSRIHQQMEAATAAAAASAAALPTSSSRKNSLADTETSGKDESHLVSMPVSGQASARGSPKRGGVDNDNKPRQNSRSGPSSPQKMEKQQPLSGEEEKEDVLRQLRAAAAQKVARMRQDCQAELQCAVDFIQEELEKMHRCNARERDDFEATVREDLTAIRRAEAQVKAHAAERVQSLNQELTEVQALGEMLKGEVNKLRDCLAATLHRSEAAEENSLVRLKTAVDADVKAMEETLLQVMSATSPLSLVTTYLSQKVGGAAA
>KKT18__Trypanosoma_theileri
MATVETLLHMPTDEVQSYPAVVTTEEVSLLLREMETILRKCLYAIRYKLVTPFSIFLKLLLQPTVSDGERVAQSLLTPAEEGHCVDLLVKICATLFKSENHSFRCEINMEIFFEFIQLLCASSTLKDTLGAVLMPCLLNFFCNASESEDDYRQPRAIASVLITLIRGSKANKNRMSVECGRIGETLTKSNDIFFQMQCVEIIFRLYTHNRTVLATSSLPEFFKKGVAELPNDSNLLARIQTLLDIYNMEYNTSGVLQFTALLIEAGKKEVCGHTNMYFSPLILVIMIPGNSGDNITIPYEHIRSVRLSKDRKLGLRLHIIPERLSDVLSLDVGKDTLMISLTQSTFSTIRSSGIHEWIAERKRRVPIHRIRQRDEATLTTVGTTTAATATTTTSSGEMMTSHLQKNHVNGANVSSREGSHIVSLPVTDTASAPLSPVRGVNNNNNNNNNNNNNNNNNNNNNNNNKSKQEEHQKVQEIHSRGTSTEKSENAPPSTVEGDTLRQLHEAVSQKVARMRQEYQGELQSAVDFMQEELEKMRRINARERDDFEASVREDLTSIRRSEAQVKERAAECVQSLNQELTEVQALGELLKSEIDKVRNNLANVLKRSESAEEESLVRLKTVVDSEMKSMEGTLLQLIASTNPVTFLTTYFSRKLESGLV
>KKT17__Trypanosoma_theileri
MKSRQPKRNRINMHDIIAQPLGALPGAVDAILRRPEELDNVEVQSIFQQASFIMLRAEEGIAVRDAEAFCALFKLFSEGFARSEASFEKGVETFGMNQTLLQTLHGIFRAAVDQRAFPLQSHAIVELLQVVGSLCDGNSTKDACGLLFMEDLATMLNDMYLRNVEEARSNFLTQRAVATALINLVKGSKQNKQRILSWKFLEECCALSVDVFFQLQCVELLFRLSRHNKSLLADLGNRLRPRILDSIRHLPNDATLLNKMIEILKDINEDRKDVLSFPLNRVDVAHTTISGPTVSYFNLHYLVILVTSSNADNVTIPYRSIRSVTLGKDGRVVFRLDEFPTKIEALMNRGTNEDVIVLFMDPEKLNMFKESSIRSWIIAALEAKKERKRVAAPENVPREVQLAQPSENIEENAKPKRHRSESMQLTGSEANVVNAFQYVLKTSDAKTDDLLEKMKELVNSKRETKQREVTAILNASLNEIQQIVDEGQVVTDASRDALKECVEGNIQNIEQRLQTSLSKVSVVVDKLNHALQELKGSNTAIHEQMACIEITLQQSLEISREEEATACKALKAEGEENIGRLEVMLDRSLMGHSNPMSVISEFLQASSSRSVF
>KKT18__Trypanosoma_vivax
MHPVGSLLSLPTDEVQTCPSPLSDEDLIVVIHEMGAVLRKWLYAARFTLATPFTIFLRLLHRAAVVYCDRMTQTLLIFKEGERLLDVLVDLCGVVLLPAGRILREGVLIESFLDFIQLLCVSAALKDELGQVLLPVLVKFLCYVVDGEDDYRQPRACASLMITLLRGSKINKERLGTECTCIAAALERSGDIFFQMQCAEIIFRLYTYDRTVLASCAFPDLLKKSIKKLPNDSSLLTCIQSMLESYNVERGISYMLQFSVLLVEVGDMEVCGHTKLFFSPLILVIMIPGCNGDNITIPYEHVRSVKLSRERKLGLRLNAIPAKLSNIMACDGVRDTLSISLTHSTYNAIRSSNVHGWISERKRRVPSSPLGSELEVTAGTVASGEHEDVSLHSCQINGLTQNLGAVRLEGSCSYERGSDCRQQAPTMPCGDPRSAQQHQQCKPESPIRGKPVPEVAEKRENTSSYTTGEALRQLHKAASQKVARMRYDSRDALQSAVDFMRGELDNMHRVNASERDTFEASVREDLATVRDAEAKVKTRATECVQSLNQELTEIQGIGDSLKREVDSLRGYLEETLQRSEQAEVCALVQLKSLVDTEIKAMEDKLFSVVSATSSKHTVR
>KKT17__Trypanosoma_vivax
MPRPARNSINMHDIIAQPLGAITGAVNAILHRQVDLDDAEVESIFDEAPFLLLRAKEAMAACDADAFCALFKLLLEGFSHSEIFLIKGVETFSTQHTLLQTLSEIFTEAVTHRRFPLQSEAVGELLRVIGSLCDGSIRNVCAALFMEGLASVLSDMYRENLEEARACFQTQRAAAASLIQLVKGSKQNKQRILSWEFLAKCCALSVDFFFQLQCVELFFRVSWHNQALLTNLGTHLHPTVIERIRQLPNDSTLITKMAEVVASINNGREDVLIFPLTSTDVASAKVTGDTVSCFTEKYFVVIVMSDNADNITIPYDTIRSVMLRKNGRVTFRLNEFPSKLELLLTRAPGEDTVSLVMDPERLDAFKASSIRSWIVATLDSRRGQRQKSGDENINSDRKSGSTALLFSRERQDTSSEKKHRAESVSLVEGNKTTDFGSRQVAPAFNEETGTDKLHESAAAGVLGNDGNINKRTAALSATMVNIQHLVDGGRCIINDHREAFRHGAEKNIQNIESCLQASQEKATLMVERLNDALQKLKDGNAAIHDQLACIEIQLQVTLEESREKEAKRYDLLRAEGEERIEQLEHMLDSQLMRRSSPLKAISRFLQTDVK
>SYCP2-like__Tuber_melanosporum
MEPTLPARATRPVSRGAKNEGVTRDVKPVVQRKKPEPLPISDDIWELPLSSPVSQEPKVGGRVQEHSAVKGRLMEKGKVVPGNRGRGKGRSYKSEARVVDSSGEEITPHSGSGPVGPVAPRALGGTEIRKSAPTPQPKALTKTVHPTQTSEAQPNLRRSLREKKPPKVVLIPSSGGESEGEELVQYTPRKATTRLLSPGKKQKPATANKRALPETYRTNPPIKKRKDAPIPESIDARRGARVVQVGKKQEDAREPRVVGEKQSAVAQENALGHKTTAMSSKRKAHKPTITPKELSEGSHKRQRTSSPKTVGYGKKGGALAPTLNANDNSGAITSFPQMDVSPEVRDSGRGGPDLDEWAVYNGDTLPPLNKKEYINHKGNREERTSNISGPATPPEPNAHCPQTAQKIFGGLDDASKGAFTLGRESQKCRLSSLEKFPKELPPQEAINLAKGLSRADTHGTYGPSGSSTAPHDPQESLRGNAPAALANISKILTPHPTSYLVDASTSTADLNEDRAMGTSHPWTSSPPPRIYGENVSTIPKQMPGVTSLMAQLKDKVTCDRAVSASAVSETATNGLYLLSPIEFSKENSPTGPKVHNATHDEELSIPDGLSKLPTTQKLQSLVILPEEDEDVVVWDAKEKRGGFTALKRTETRHTEVDENGSPSRQRVPKPPAGPKRVSCEILDEPKDPAPEAPQEPETEENVFVKSTTSILRERTSLGGQLFVEKTPHLVRTRAKGGKHRNPGISTSYEGGRGYFKQKDSATRHIDGPKNKSTELPKPFEKFHEKERDVISISSTSPAPALPIALPPKKSHRVCQEPELREDSDDAESIEPAVARVLKILAETSTSIPKSSPPVLHHSKPKVQLIRNGKRKLGDNNNLVQGARVETISTGDRPFEDTVLARKGHPETHFSKMLRKQRFVRIQNPPYRGNPPNRRLAEEQFRRASRVVPINGEHVRRQERIEDSVQGGLDGDTEVEDSMNAYTDDNGSDINTDTCSDSECSGSGDSDDEDENGEEGEEDAHIIWRKSLPGHLKETLSALEQITRGLVKYLVCSEELAIEMIENFEAQGTRLIKALDNSHTQEYNEFLENLEEAKKAVAAKAEELDQLITNGLDIVERKEEDWKNNQMAKKKQHQELDNAIEEMLMDTDN
>SYCP2-like__Vavraia_culicis_floridensis
MHFRYKMTKNTNCMKNLEQCFKLPMSNVNIVNKVLNYVNKNTMNKQNVYRYIVDERIDLDHCMSEFVDSEIQIKFVILLRRVLPNNEFLSIFENHGMEVSGLVCRNIRWYCCELLTRYNRTTKIFGYSLDGYNIIAGTDQRQNTPTNTSYVFFNRSDIKLYDNKKIISLAYKTVLGYSLDTTKLVLYRENIRIELFTSDICSEAVDKRFLELGIAKTSSRSDKACSNTEMTNAMKVSVPIKNICMKSDENISGDSTSCSFVQKKIQMEDGLEFTITSKMKRSMRFDFRKAFDDSASNDCTENNERTNMWPKNQGVRDVSGLDERNEETGTRLISKHVMKDHEKVSKEIVSFGRSCTSNTTGHAVEKKKLRDKCLTSKRKNTVEMPKETSIRKIYEQVSNPFLNFSSSTGGSNNDIIHNGCDQTFRYEKMNKTLGNGSSIEHSTVNEHKRKSLSSNIDEILGSNTEEEHMRPFRKTEQTEVNPHSYFCSSNTGNIEVIPNKSHVKNNKSSFKSAGRRRSKKKKKALAENISCIEKHVLYHKSNLRTTKTSNVNTTNYCKGLIGDIAASKEGKKYKSIIEEHMISYKKLISCTMSVVERDLKMLSKGIKHLVNYRIKYR
>SYCP2-like__Vitrella_brassicaformis
MEALLKALGDRPDEGFGSDLLDKLKDSQVLGATDCSSNALVQLVDVVMEGMQGSEFETSYCAFTTVAALVRLETPVDEYGEELVGKLVDCLQALLHISGLDETDDSFACLVVYEAVTLAAGCFAFSGDEGTTGHKIASDILNEELLASLLGLCVLTPTAEADQFPDARSYLRFQHAFQCLHRGSCDTLAVALDVGPSALRRSFEMSLLERPALTRAVKMMLSPNDVHASVGHAELIWRGLRRNGRADASTSEALAHLRSEWPEALTLLRSGMVDTGAFNESLRTFLQSNPNRHNKKEANLVSLNGCAVVQLVSTTDDDPKELSTVEGVLDVSMYNLSFNSSAEGDTLEVPYWSIDKVACVKNCVTCRLTRESLRDCVTRWGAEYRIERQDVAAIIEQNTHTVQVQFALSGQVGIQVASTLCELSLTAFEVDEPTRDDEAAGESNLRVSFATTKAAKQSPELPAASPRPPQTDTPPSGDEAEGREAEGQGKKGILKRMSIASSKEMRTPRDKDKRISFASMRQVVRFDAEQERPDCVSQEAMANPPKTPTPQPLPEQEEDSADEAAKDTPGRPPRTNRAVDPKPSSPPCQPRGRPCPAPAMKPPSPPSPDSLPSPVAPPRPPSPPPVVPPLPRDSEQQNEPEQHDEEQPDEQMEEPQGEQVSESEQKRLKRRRSVGAKSKAKPKPKMGLSRAQVQAKAKKASAAARVDVEMVEEDRDQEEEEKEEEEEEKEEPKKVAKTKKRKERVEIMLDEMDDVSADEEGDVEMKPKHDLAKKHNRKVDEVVGKSHKEFYGVERPMRKDDGAKKKPDRKVGEVGGRSGKERDGVEMKPHKAKGDDAKKKPDRKVVKAKSKPRSPPPPPRSPSPPPTPPPAHQQDQDHDQEDVVMAPPHADQKAVPQPKQQKPPRPAAPKAAAAKAAAAKVEGKGELKGKGDGKRKAPLLLRRLSPSPVDNESPKKSPKKAVAKPAVVERAGSEPPVKPSGALKRRAAHVRKKSPAAQPVVRDPEAPPTPPRSAVHKRGQGDLLHDWLESPSLDWEDLGVSFGRPVNSAKRAFRLTSKVPPKAKPKAAKPKAKATKVVGAGGGVAKRAGGGGGGGGGGAAGKKRQGAPPAKPPAKKKQRIDNNKALKPVADRNDDDGMSLEFGDDEPAPREPRLQPHVRVAASAIDRALKRKDTDLHGLIRMLESKLQTAENMLKA
>ASY3__Volvox_carteri
MSRGNLSAVAELLRNTSIDPAELVTRLETFDSVDAEVLHGDRDGPEQVELILAAAQRMQLIMSGADTEASVEVPLIRCILHLMPPRFGPVSSAALWESQFPILLSQVFEVLAGSSSQQVHKHLTHGLLTAIIQCVQDVCASDYRLPPPPKMRDKGVRGMPARDRLGELFLGPLLEFLPSTRYFPLAVRRHAAVTLLDLVTRSKHNQRLVAAADHQGQVDKVFKELLPGAADFGTQLDLLEALFRVGRSAGPHLLPRYLADRGRALEHMQRTLDTFARVTAADGPAAAATIDLAAQLRTVLVSYNASLGDNASVFSYKTRALRVLGVSGVRHSDPWVDLGVGGDPRGGHFALTVLVPDPDDPEPAPELLTVPYSDVSSVHLRDAPGDVNSCEVEIGVSRMPEVLQVALSVGENGDEPGDAGGPGPGGGRHGVSVVLTLDKDAAKAMMLHFPKAYWRIGTFMNRAGAAAAIRRGVDRGTPVTSCKDPLKEPFKTPSCLMNPVLMEILKPCLFPQRCRERLVVQSQDPMWAELSQLQNHAGAFPKMSRGLPIYPAFALGNGYPQSQFGEQQPQPQPLLPHQPPPPHQPPPPQQQQQPGAFLGTEAAVGGGGGCGGGGGVGGIGGEAAAADDDGQAQHSGSNVGPGPAGSRQNRQQQQQQKQQKQQKQETQQEPHLEQEIAGEEEQDELTSPQLQCTPGSGRKRRRRRTSLDALTDDEKADDDQLHLQQQQQQQREENQRRGGQEEDQDQGRLPVSPESQALSPEQLQQQQHLDGDQRDKEPPPPPAPSPPPSPPQLQLQQPDGSIAMALRGHQPPQQVQQKQQDDVRKAMASKGMSSNTFDGNKPNGQAEDVSRKGAEAAGRPPNSATQNGVPRLPSERQVQNVAGAELPAKPLAAPAAEADAAGGGGEKRGTQPPQAQAQQQAAGKAVGRGGGKETDAADAKPASEPEPKKGKGSKAPKQPATDAPGPLKGKGGAGAATAAATSGRGKKAAAGVVANGGHEQREQPNAEHESVAPAAKKQQNKDKAATASTAAVDETEVEEEAAKTAAKAGPKGQAAGVDNGDGGGGRKRPVARQPEPAVGTEGRGGRGGGAATDVDGVQQSKKPRGAAGPTAAANGQGPAEKRQPPQQPPQQPPQPQQAPSRLPRLSPQPTSITTGRTAGVSKTFQRMRKTPPLSTLTGELQAPSVSLPPPLRPPPLLAPAATKDGQTAPADGGDGGPCPSTARAQGADRGYAAAAAAAQGGSRAGAGPSGRPPVGPGRGDGSAGGGGGGNSRAPPPPRENHLAGPSTAAARRTAGGAAAAASPNVKASLDPIEDPDTPANAAAAAARRAASYNGVAAAGGKIAGAPATAVAAAALPTVETRQAGTLGGAAATAVVAEVPEENEPMEDDAITGYDTTAVGMLQDTAASPPDAGPVPRAAGSVKARAKPPAAAVMQLPKLGAGHGGAAVDRKGGEASAAPGKGAGTIAAPAQKRGRAESPEEREVDPYDVVDLAMRDGAVEDGDEARDAAAQQASPAKKARKGAAQKMGRKGAAPTSPGPQPAPVAAGSRPQRHAKAKAIEAMAGQLAPTQPSPKKTSPQLQKKHHQHQQQQQQQQQSLQPQKSKLCKQAKHGATASREGVPGIEAEAEAEAMVVPATLDEQEQQLALEGLRDAEAGADAAAAADWPGAHDAAAADGGDGGTADALRRMYAAWDNEEVAAEDEPTAGGQDEEHGGHERQGGAAAAAAAAATGAGKGRGHRPPLHVEGDLLLREDPWVTKEQQRQRHRLVVDLDAPDVDLGAVVGEEDEELLSGAAREAGYHHPGVAEPAAGHYEVESGGGAGFGRQPQRALNLVLVSPSPKSVSPSPIPQQAAAAATATRTKPAAAAPPPRDAGVRQGRTPLTAGLTAAAASTPELPRLGALSAPPKAAAAKAVPASAGLAAAPPPGTGKPPTGKPPRGAKKPPQPRQPAAMAGGRSAASLQRTGPGGGLPAAPAPDVVAGGLYGAGMLGRLGMELLPEERGDGGGLNGGDDSDVEGDEGFGGADGDFGCGAGVGKRLSFNSTVKLAALKPLPFMAGIRGPGSTTIGIPPPAAAAVAPSPQLPIGGGRGAGGAAAAAASRRRRGGGGGRGAGGGRAAACQIDADGAEEADLTALASAMLRTLVGDDGGGEGGSQGDGEDEEGGQLQQLLTVMMQRKKRRAVAQQAAVLQEVQQRVSASVQELEEAISKEASAMSNRANRVMAQIQTALGKKLAAIEALQARRDQELSAAWEDYTEMYNRAAAAKQELGALLEKKRQDLQRRVDALSQSAAAQLAEAARRAEQARKGASRMPELQGLLAHLEAA
>SYCP2__Xenopus_laevis
MPPTHESQLEVNIDHALRTRGPDLRPLKAFLLSESCAGASQKCSKFLLGKLDKLICRELDNREVKEASLVLNVIHKFASCMTLNNEEWLTASVKQGLVEKINLFAYGEKQKNETMINFAEDFFDVVMLIHDHSSEGKMQILEHFLVRVCSLISNTAINIFIKQEAARKLNLMLDTMPVGARNTILVTEEITSAMTSMARRILDIGDYDLQVAITEALCRMASATQRGELATLWFPMEFVSEAFKGIKDSEFETDCRKFLNLINGILGNKQSVVTMPCLSAYLNNHKLQIPCDEKLEEFWIDFNTGTQSISFYVSTDTAEDHQWDTVCMTDSDVIVYSIEEVDNNKLLTVDLKAPIAIGQYEGKQIRIYFSSPLDILDATRRVFAAHKDKGFIKKQTVSEAETTVRIIFEDSGSQVLLSESQGSISSIKPVTETDVRDIAGKNQPSSATQSLHQTTCSNEHDFNTSKASGFTNFATPLKSKVSEVSMVVPASTELKTNKAANNACRKLRIKPPLEMVRSTERNTLPLYETRGGSPCSNRTHKLPKHRSSAENTDAAYTSEDINKLLKDESNEIVPDTQFCATKDPPLNKKQENWRGLRDRVSISSGYIANQEKISSLHVKQQLVSVGEQSLKQTGKQNKTEMQHVQAHTDKNKKKGLASVSKLPPSKGLTRAKCRNDTEKDFVSKPDTNLKMESTRANEISATQAKETSAKKCNQPSGRKGMIYQRSSESGIVKCCDKRMKEKPKEMTDTANLFIKNIRRKYTGETEENKREETVFERKNSNKHSLHTNKDQNRTRGFNLNSTKDFQTKTKELWNDVYNFQISAIDNPTINLGISSATLSEKMSNKALASCLKSSKDKQKGMANTEKKAKDHRKHLFSDSDTERGADETKTDVSWLQEPQSKKKHNISYKRQKAQKKQDQAMPNKMMPITKNSSSEPNIGKKSYNTSEGNKSDKLKRPRRATIKSTNYKDLSNSESETEVPVPSLKREEPVTKEYDSDPQLSPVHQTFVRRSSPSLSVSSSLKATPEKSKDIKGTTFCTTEIKYMHHQWTESSNKSGTRTRKCDSSTSGKGTTSSIYSLVSKPTPSHFTLDQSLVNTNIEISATEDSRQPGPGTRILSTEVHSTSTKVSVKSLKRNHNDFSIHDDINPECDEHENTGFRGKHKKRKLLPRKLFQSPDKGISTCRGSETLSTLSGNEASNTGLDNWEESGAEVGLICQQISREFTRKVQNRSRKMDSFTKQSLKSVQHHVTSLGVQVRDFRIKGLDQFQQTIIEEIEKFEKDSQALKNMEKDFTAFWKNQMQALSVYHQNEQKRIHQLRSLFENNTFQNVEYEEDIFNSEMHLMKDDMKQFQERLLKEMQEEELHSVRRGLQSLFMAGARNL
>SYCP2L__Xenopus_laevis
MSEDGAQTAEKMDTHTQYYLESLIIDALKGKGFQKIIELFDGKVIFSSQFHNKLLLSQLDKLINKELDRNEFKHVSVLMKCIQHFCKNDCQESSTLIHQGLVSKMVLWFERTVDFLRISKEATLLTLVEDFYDSALVICKCNCEDGKRQLLDSFLIRLGHLVTEKWVACHLRLEALRTINCILDSISREDKKKLHCSEDLCELTKDLARTIQEAGDYDIQVAISEALCRMMGKKFRDSFVHQWFEDNFLADAFKEIKDKEFETDCRKFLNCLNSRHQSNKGVYTFPCITVFTDLDELKKPQDENMENFWIDFNAGSQCVSFYIHNTEGSLWDSVRLLKESVNNYTLKENDGQQMLGIYLKDPQVINTNDVTKVKIYFEPKHDIKSAIKRVFEDINEIHSNPVELDSTEGLIDIGNSLASHTVITTATTFKQWKRNQANKMDSASDILGSQTSEHSSTTKTSSANRSVQKSLSNADSHEIVIESVPLEAVITIADEQPNTAQFQDDMDDAIFQGAASDVPAKDSSQEIIIITEASADKEFAAKKTQGIFQFQGYSDTLASDQVSDAKKKILLPKQSTERATPASRYRASMNSPLQRTSSAYRSHLFCESNEVTSNTESERSWIQDFKNKSAVKSADYSCEKTRNKSKRKVLPLASESGDDEKQVDTTETVARFTSRKEMHRPEDINPKSPHSAELKLPGISALLTPGDSRSQSKSDYRYQSAIDDQDIMDPVEEASSPEMSIDHNKEPKNGHDEVYASGPLNRSVDGNNIYHAADTLQHATGKRKHKTCEREEIPFKPRKLFSSTEKNVNRSAADSEDSEDVFYSESHDQDLAEASVLSAFDSFTKELKRKFLTRYKRIENRANHVLKSSHQQVSTVLNEIHQCRLQKINHFNKIVVHELSSLEAEVQALKQFEKETLDFWEDQYVKMNTFCSSQTQRIKTMDSALLETISNLKNVIQKTTKEEVSNTEEHIQNKLLK
>SYCP2__Xenopus_tropicalis
MHPKQESKLEANIDHGLRTKGHDLRPLKSFLLTESCAGTSIKCSKFLLGKLDKLICMELDQREVKNALLVLNVILKFASCMTLNNEEWLTASIKQGLVQKMIIWLEKSTYFLAYSEKQKNETVLNFAEDFFDIVMLVHDHSSEGKLQLRYTYVYNVCHKLRKNTNVEAATQVVRRLNLMLNTMPLVARKKILSTEEMTSAMASMAKRILDAGDFDLQVAITEALCRMTSEAQRELTSQWFPMEFIAEAFKRIKDSEFETDCRKFLNLINGILGGKKSVVTLPCLSAYLDNHKFQMPCDEKLEEFWIDFNTGTQSISFYISSLYIFLKTEVDNNKLLTVDLKAPIAAGQYEGKQIRIYFSCPLDILSAAQRVFAAQKNKDFIKKQTASDAETTVRVIFEECRSQILLSESQGSNSSVKPVAEPDVKDFAGKNQPPSAASSLKQTTCNHEHNTNSLMPTTPVKVKMSESSMVGSGLKITNIATNNPASRRIRTKPPLEMVRPAERNTVPPNKSRGGSPCSDRTPQLAKHKSSTDAACTFQYVNKAPKDELNEIVPDTQYCATKDSSLLPGLTKRSVNQHERNRKQENSGGFGNKISVSSVCIANQGKISSHLVKQHSNEISTTPTKEMSARSSESSIQKHCEKHLKEKPKELIQATDLLVENIRRKYARLTEEDKREENTFERKNVDKHPLHTNKDKNRTRGFNQHSPKDFSTTTKKPWKDVYDFQFSATDNPTINLEVSAPTVSERMSSKALAIGKKSTKNKQKGKTGTEIKTKAHQRHLFSDTESERGGDDTKSNLSWLQEQHSKTKPPIATYRRQKAQKQQEQTMPYKMRHITTNNSPEPKTGKKSYNRSGGNKHNKLKRPCRTAAKSTNYKDLSNSESDAEVPFSPPKREEPVRRKVTK
>SYCP2L__Xenopus_tropicalis
EEGSQATENVDSHAQNYLETLISEALKGKGFQKITELFEGKAVFSPQFHNKLLLSQLDKLINKELDRNEFKHISLLMKCIQHFCKNDCQESSTLIQQGLVSKMVLWFERTVDFLRVSKESTLATLVEDFYDSALVICKCNCEDGKRQLLDSFLIRLGRVVTEKWVACHLRLEALRTINCILDSISREDKKKLHCSEDLCELSKDLARTILEAGDYDIQVAISEAMCRMMGKKFRESFVHRWFEDNFLAEAFKGIKDKEFETDCRRFLNCLNSRNQNKKGVYTFPCITVFTDADELKKPEDENLESFWIDFNAGSQCVSFYIHNKEGSLWDSVRLLKESVNNYALQENDGQQVLSIYLKDPQVINAKDITKIKIYFESKHDIKSAIQKVYEDINGSKSHSAPVEFESKEGLTDNGDSLSSHAIITTATTFQQWKRNQANKVDSVSDILCSQTSEHSSATKISSGTQSVQKGLSTADSHEMLIDSVPLEAVISITDEQTSMSQAQDDSSDAIPQETVSDVPLKDSNQRTAEIIEVSPDKEIAPKTTQNIFTFQGYSDLLASEKVAEAKTKILVPKQSTERATPGSRNRDSMNSYHLRPSSAYRSHLFSESNGATSNAESEKSWILDYKNRSTVKSADYSRKKPRIKSKLKVLPLSSESGDDEKQMATTGLFSRFMSQNEMHRPEDANPNRPPAAALKLPGISALLTPGDSRFQNKVTDLGHLSEIDDQDIMVDPIEDASSPEISKPIESNKEPNNVPDGVYASGPLSRTADGNNKYHAADTLQHATGKRKHYKTREIEEIPFKPRKLFSSTEKNEKRSDADSEDSDDVFYSKSHDQDLGESSVISAFDNFTKDLKRKFLTRYKRIENRANHVLQTSHQQVSTVLNEIHQCRLHKINHFHKIVVHELSSLEAEVQALKRLEKETLDFWEDQYVKMNTFCCSQKQRIKTMDSAILETIGNLKNVIHTTAKLEVANYFHGLQMHTLI
```
