## Supplementary material for "Repurposing of Synaptonemal Complex Proteins for Kinetochores in Kinetoplastida": File S2: SYCP3_final

```
>KKT16__Blechomonas_ayalai
MIDTLEDSLGRTWEENSAQRDEILSKGASQLATEVSHELDVLLRSVRLSLTEDQVPLERSVAELMQMAEKFREGVDMWQRNAQSSIQVIQEKQRALGHLVHEITLRTEARKRDLLQLQDQRMEETQERCMHILRQEAAKLSGAGL
>SYCP3__Bombyx_mori
MSSKKCGKSKFISEDIKDLMNESQFLKDSPLTKKTIKRAKPDNLVDDGPQINQIGNKKRKIEADIEASTQSRQKILDVMDQQLISRKKSNENLFKCLSDLISQLESDHTVMKENEQKLEQLTAVLNKCIQQATVAHKQILKALKEIHDSFMKQVEGLLSRGA
>SYCP3__Branchiostoma_belcheri
MPRGSGKKAAQKTSTIAGPMPSDEFGFEKFEEEVESQTSHRAEETPILPKTSKSKKRSYLDEEEEEEEEQTAGPEANFGGEMKNLLESFGADISKTLSAKRKRLEMFTQSAVKASNHKVENTWMAQHSERTKLSGEYQTQVQTVMNQWESDIQKFKEQEEKLQNLFKQQQKLFQQQRIIQSQRLKTLRQLHDQYTKGMDELEQCHQDQQGSMQVELRKEMALLQKKILMDTQHQEMAAVRKSLQTMLF
>SYCP3__Branchiostoma_floridae
MPRGSGKKAAQKSATIAGPSNDFGFEKFEEEVESQTSHRDEETPILPKTSKKRSYLDEDEEEEETTAGHEAFGGEMKNLLESFGADISKTLSAKRKRLEMFTHSAVKASNHKVENTWMAQHSERMKLSSEYQTQVQTVMNQWDSDIQKFKEQEEKLQNLFKQQQKLFQQQRVIQSQRLKTLRQLHDQYTKGMDELEHCHQDQQGSMQVELRKEMALLQKKILMDTQHQEMAAVRKSLQTMLF
>SYCP3__Callorhinchus_milii
MAHKPSGRRNPGKNQKEKAAYEAMYEFTEDNERNLGNSFEPEKLEQPSMQLGRKRPASTAMTDPDEEIDEISVGGDVASMLERFGADINKALLAKKKRLEVYTKSSLKTSNQKIEQIWKMQQEERQKLTDDYCKQFSGIFQQWEKDIQKAKDQEEKIENLFRQQQKIFQQLRVVQGQRLKSIKQLFDQFLKSLEELEKSHSEQQSAVQSELRKEMALFQKRILMDTQQQEMATVRKSLQSMLM
>ASY4L__Chlamydomonas_reinhardtii
MNSLMGGLEEMMAAGDNLDFGASGEEGLGGDDEDLLMLQKAVQNALDKKKQAVVKKQAAVLEEARAGAQKRVAALEAMIVKELKDAAAGVRSSAASSLRRLDAKMAAMNELSAKYQQTMSDLWNEYDTEFSELGSALEKHKTAVENRRQGIKRKIAQVAQENEAALAEARKRVEAEKGRAVKMPQLAKLLQSLM
>SYCP3__Ciona_intestinalis
MPRKSKESKPTFEYEQDFMEGMESGSEPKEAIICEVKQPKKPKKRSSVEYEREESDYEEDEQPVASILNQFGSDIKKSISSKRRKLEAFTKQCCAAREKLDSVLENQKKDRSTLNEEYKKQISSVINQWETDIDKAKENEEKLNNLLTQQMKLITQVRVVQTQRFKSIKQLHDQYIKSVGTVNETHSQQHKDVNKEIDKELSNLQKKYLLESRNQEMATMRKSLHSMLYQ
>SYCP3__Crassostrea_gigas
MPRTSKKDRSGHMQEETTAKHKLNLDNDEPGTDNSPTSSPLREETPLVPRQGKKRENENCDEFSSEMQKMLECFGADISKTLVNKRKRLEQYTQNSLKSSTKKVEDIWKMQQTERQKLQDEYVRQVGTVFQQWESDLEKAKEQEEKLNQMFKQQQKMFQQARVVQSQRLKTIKQLHDQFTKGIDELERCHHDQQSSVQSELKKEMSLLQKRILMDTQQQEMANVRKSLQTML
>KKT16__Crithidia_fasciculata
MAMNGTTEAQFDAAWGEVERQQKEHIADKSQQLEREVEKELALLLSGVRESLTEDQRDIQGDFDKLIRMVEQFREGVDLWQLRQRAPSAWSRRSSGASPC
>SYCP3__Danio_rerio
MAAAGRKQNKKTKHTDGVVTDLKAFDFTVLEEKKESGSDEDTRDDETPIIDKLSKKRSADTFDDELNSGVGNEVQSMLERFGADISKAMQTKRKRLEVLTKNSLKGSTQKLEQMWKTQQNQRQKLTQDHSQQVFSVLQQWESDVLKSEEQEEKLNNLFRQQLKLFQQARVVQKQKIKTINDLHEQFVKNIEEMEKSHEAFLQGTQMELRKEMALLQKKIMMDTQQQEMATVRKSLQSMLF
>SYCP3-like__Diplonema_ambulator
MAVKRSLDEISDVTGATDDNGMAMALSKMENIMVGKKQKKSQKIGELHTNLMNKVKDELYCISDMCGNTREESHNALIAMVKGIKTTGAELTDIEQTLYQKYQEMEDCAKVLADVGRVFDHVQESKQQLEYDHRSAVHASYKKLKTDIEQVLNDCMKGLAKNYEATSQMKKMRAFLHQLEASQ
>SYCP3-like__Diplonema_papillatum
MKRDSTALSDITGVTGNSCNDLAQTLVSMEHIMQSKRQKKTQKVGELHQKLLHKVRAELDEIAEGCRKLREENLQNMAEKVKAIRGSGGELKELECGLNDKYTEMEDCQKGLDDLAVQREELRKTRQNTELEHRQEALDSYRKLKSSVEEVLNACMKGLSKNYEATSQMKKMRAFLQQLEQVE
>KKT16__Endotrypanum_monterogeii
MDSTTDAHFEAAWSEVVRQENVQLRASIEHLNTEVERELALLLAGVRDALTEDQRDIQSEFEKLIRMVEQFQEGVEMWQLKAKSSIKMIEEKQRNFAMLVEETSIRGAAARRDSIDRLQRRADEAEAHCQQLLIAANKSM
>SYCP3-like__Euglena_gracilis
MSKKRPSAAHHDDGEEGEADLAMMLRQFNALRRQKREKQAQLEDDLCKEAMGRMDGTIRGAASRLAQRRMEAAQSLNEALAAQRSEFVSIQKRLRDSSSEANHHLAGMRKKAKTDTGALAAEAEAFQGRVQAIRAKQRSELDRLRADVRGDLARLARELQAMDRQAGGQRQKVVAAMRSAFQSLAEE
>SYCP3-like__Eutreptiella_gymnastica
MSRKRKARSGDDPETEGDNLVDLFQSFQALKRKIDDDKVRKYDSICAASLSRMGGMLQHCESKLKKQMRDIDVQFAKPVEEKYREFECTQRNLRASANSFSSDLAGVHKKVRDHCGRCSTLKQQIQKEFQAVKAEEAKGLKQLERDIRLDLQKLVASCNEKDKQAEQQRTKLLTAMKILFQSMGE
>SYCP3-like__Flectonema_neradi
MPKEHRDYADSDLTGMTNDDAGMGQLFTAMEAALNGKKDRKAKKVSDLHGKLLTRVKNELGEIADACEGAREKSLLLMKEKVKVTKRSGAELGNIKGELHDRHAEIENCIKLLETLAAARDSLQKKREQIELEHRKETMEAFKKLKGDIEDILNACMKGLTKNFESTNQMKKMRAFLQQLDS
>SYCP3__Gallus_gallus
MAPSGRKHSGKAGKAGQEEQARSAYDFQEERKDLSGSEEDIREGETPVMDKHGKKRPMVTTHVVPDDVGGEVQNMLERFGADINKALLAKRKRLEMYTKASLKTSNQKIEHVWKTQQEQRQKLNHEFSQQFLTVFQQWDADVQKAEEQEEKLANMFRQQQKVFQQARIVQSQRLKTIKQLYEQFLKSMEELEKNNENLLAGAQNELRKEMAMLQKKIMMDTQQQEMATVRKSLQSMLF
>ASY4__Gnetum_montanum
MMRGTPMAEAVIAQDSTVKRGITTGDKDICDLSKNSRKRSRASQISLDTEEDFDLSSDLKGILSALQQFRAKAHKDGQKKNDEIINSVSSEVKTMLEDAKMKFEKDRQSVIKAATKTCKECENALKSEAEKFKAAFDKFCKEKASYLQSYQDVFSKFEEDKEKLLVKCDQQRKKEKNSFMDLQKACFDKIAMAEDSLKKKKQDGKSLSILRKSLGSFFESQSDDEDLEA
>ASY4L__Gonium_pectorale
MSSSLLPAAALLASSEAADAEDLGGEYGDEGEEEGEDMAMLQNFMKQAMEKKRAAAAKAQSKVLEEFRANADKRIAAMEAEAKDSAAAARSAYTKTLKSLQDKVNQMEQLTQKYQQEMAQLWEQYNEEHTALENQTGQIKLAIDQRRQGVKRRIAALAQENEVALNEARAKADAVKGRAAKMPQLAKLLQSFM
>KKT16__Herpetomonas_muscarum
MEGVEREFDRSWEAVVGQRDAQLQQDQQALRSALQEELDTLLASVQQSMAEDQPELEQKIAELAGMARQFHDAVGQWQAKAKEGVRVIEEQQRAFGAQVQEAAIRTSARREDLLQRQQQRTEDAREKCAVILHDARAPSAV
>SYCP3__Homo_sapiens
MVSSGKKYSRKSGKPSVEDQFTRAYDFETEDKKDLSGSEEDVIEGKTAVIEKRRKKRSSAGVVEDMGGEVQNMLEGVGVDINKALLAKRKRLEMYTKASLKTSNQKIEHVWKTQQDQRQKLNQEYSQQFLTLFQQWDLDMQKAEEQEEKILNMFRQQQKILQQSRIVQSQRLKTIKQLYEQFIKSMEELEKNHDNLLTGAQNEFKKEMAMLQKKIMMETQQQEIASVRKSLQSMLF
>SYCP3__Hydra_vulgaris
MDIEGFLSATDSIAGIEIFVLGLLIPKAPALLSKSSLKRKASKDDCFNESDDEEKVEDNDTEGVGESEVNSLLHSFGADISKSLTAKRKQLAMFTEASLKTSNRKYEEIFIAQQSERNTINEEFNKQICSVLGQWETDILKTKEGDEKLEAIFRQLQKSLQQQRVVQNQRLKSLKTLHEHYTKSVSELAKVHRDQQTNIHVELRKELSSLRKKMIDGARNENFSNIRKSLQSLLHSV
>SYCP3__Ixodes_ricinus
YQKTSTKNITNKMSGLDESLLAERRSVVEEFEKQVTDITEQIEDDIQKVKESEEKITKALVQYQKQHQQFIECSTNKFKSLKSLWTTYFDATKKMDAKQTAQQQKLNSEVKDEILGLQEKILTDIQEYEIVKMRTNLQSILM
>ASY4__Klebsormidium_nitens
MATEAAGKRTRKDAKEPERVPEKKSKIEDDSQDDFGLSSLTKEVKTAIDAAIVKAGNENSNLRKCVETTRQEREKIVAEYESFKEKLDRKIEQQRRKDKTEYANLQKLCTEKLREAEEILSKQKREAKSISVLRKSLGTILEDSAEGFEDIDFEE
>KKT16__Leishmania_arabica
MNSTTTAQFEAAWCEVERQQRERLSASTECLNVEVERELALLLAGVRDALTEDQRDIQSEFDKLIRMVEQFQQGVDMWQLKARSSIKMIEEKQRNFALLVEETSIRAAANRRDSISRLQKRAVETEAHCQQLIAAASKDM
>KKT16__Leishmania_donovani
MNSTTTAQFEAAWCEVERQQRERLSASTERLNAEVERELTLLLAGVRDALTEDQRDIQSEFDKLIRMVEQFQQGVDMWQLKAKSSIKMIEEKQRNFALLVEETSIRAAANRRDSIDRLQKRAIETEAHCQQLIAAASKSM
>KKT16__Leishmania_infantum
MNSTTTAQFEAAWCEVERQQRERLRASTERLNAEVERELTLLLAGVRDALTEDQRDIQSEFDKLIRMVEQFQQGVDMWQLKAKSSIKMIEEKQRNFALLVEETSIRAAANRRDSIDRLQKRAIETEAHCQQLIAAASKSM
>KKT16__Leishmania_major
MNSTTTAQFEAAWCEVERQQRERLSASTELLNVEVERELALLLAGVRDALTEDQRDIQSEFDKLIRMVEQFQQGVDMWQLKARSSIKMIEEKQRNFALLVEETSIRAAANRRDSISRLQKRAVETEAHCQQLIVAASKSM
>KKT16__Leishmania_turanica
MNSTTTAQFEAAWCEVERQQRERLSASTECLNVEVERELALLLAGVRDALTEDQRDIQSEFDKLIRMVEQFQQGVDMWQLKARSSIKMIEEKQRNFALLVEETSIRAAANRRDSISRLQKRAVETEAHCQQLIAAASKSM
>KKT16__Leptomonas_pyrrhocoris
MNGTTEAQFDAAWGEVERQQKAQISQKAQLLEQDVDKELALLLSGVRESLTEDQRDIQGEFDKLIRMVEQFREGVDLWQLKAKSSIKMIEEKQRSFAILVEETSIRAAALRRDAIDRLQRRAAETEQKCHLILSSASLGSA
>SYCP3__Limulus_polyphemus
MSRRGQNKNTTKTTLNGNNEGKDEYNNESPLSGELSLLETLDREETKNRLKININEPVKRPALEMDPNDSGIGGISEFSCDLSKLLECFGADINKSIIAKRRRLEQYTQESMKATGKKVIETTKTQAEERKKLVEEFRKQLSNIIQQRETDLNKAKEVEERLQKLIQQQQKHQQQMRISHCQRLKTLKQLGEQFFQGIEELENKHVSQYSSVQAEMRKEMALLQKRILMDTQQQEMMNVKKSLQSMLM
>SYCP3__Lingula_anatina
MSKRKKLEQLTQNSLKKGHVKVDEVLIRQQNERQRLHEEYDKQVSNVLQQLETDLEKTKEQEEKIQNVFRQQLKLTQQSRIIQSQRLKTIRQLHEEYIKGLEKVETDHQSQAAKVQAELKKEMALLQKKALMDTQKQTMDTFKKSLQNMLF
>SYCP3__Lottia_gigantea
MPKQSKKQSERVVTKALKEDLKNVVDDVNVESPVESIDSSPLHERDGETPIVSRGKKRQAPTEDEENTGGDFGHEMQKMLECFGADISKTLISKRKRLEQLTHSTLKSTNKRVEDIWRAQQLERVKLQEEYCKQVGSVFSQWEVDIEKTKEQEEKLTVLFKQQQKLFQQSRIVQGQRLKTIRQLQEQFSKGMDELDKCHISQQSNVQSELKKEMALLQKKILMDTQQQEMANVRKSLQTMLF
>ASY4__Marchantia_polymorpha
MAGPRKRSNEALNPKSANHGIPSGLEKERRADISEFEVYPELKSDIDNILAALQQVQQRTISDGQKKSEELLDSTAGEIMSMIQQAKENMETERETLSKQTSKLCKEYDAALKAEATKYKAAYAAFCEAKDSHLQAYEDIFAKFEDCKEQLLSKFDQLRKKEKGAYANLQQICTQKFDQAEQSIKKMKQEERSFQMLKKSLGTILVGSSDDEADDTVYG
>SYCP3__Mnemiopsis_leidyi
MAPTNKRVKKNDSEGARAKVEKDGPGSQNSQNTENGDSADLDLESQNLDSTEDMSAFLNMMQTSLAQKTGVKRKHSKQFLDASIKVSTKKMEDIAHRQGLERKKLQEQYQVQVDTLIHTWEGEIEKCKEMEEKLANTFRTQQKFYTTLRVNQTKILNDLKNLAKQYNTASDELDKLHANQQQDLPGELKREVSMLHKQFLMESHNAEVAKMKKNMQQIISASF
>ASY4L__Monoraphidium_neglectum
MAKGDEPPPAKKARAGSHAGDDAGPPAPNGGPVASQLAPEGTAAAAGGRGRRKGPEKPSTTQFGELITSVGGLGGLGGGEEGGEGEDEEVEEELQAAVQKMLEARAHKAQRKQQQQLEETQAGVNAQLQQLDQAVQRDAAEASAAVAAMVKGLRGKLEARMRAIQELEARFQKELQDKWEEYNELYSTSLDEVQAQAQKLVAKKTAAHKKRLDAISADAAAKLAELEQKFARSRSRGDQVPNLASILKAYL
>SYCP3-like_I__Mus_musculus
MENWDLSSDEKQDWNAPELDLIEEQNPVTHDDENANPEEVVGDTRSPVQNILGKFEGDINKTLHIKRKRMETYIKDSFKDSNQKLEQLWKTNKQERKKINNKFCEQYITTFQKFDMDVQKFNEEQEKSVNNYQKEEQALKLSKCSQSQTLEAIKDMHEKYMEGLMNLETNNYNVLFDVDGELRKEMSVFKKDLMKHTLKYSSTFPSSD
>SYCP3-like_II__Mus_musculus
MDNRKHFSVYNLDDGEEEDDVLEYSAHSTLTARSLVFSNTEKALVPTRMGGTDTRNEVKNRMENIGAHLSSAVVEKKRRMESYIKDVVKDCDKHIKQHWKVHQDEVREFKIEYTEQIITLFQQWDFDMKNVEDLEDNLTSAFCQQQKTFPQTTSRQVHSLKALKQANDTLLKGMENLDKDNSSVLSSIHSEFKKQMAFLERKLTDG
>SYCP3-like_III__Mus_musculus
MFPRGRRDPEEFKSTPEDPEEPESTTRDPGGLESTPGDPEGFESTPGDPEGFESTPGDPKGFESTPGDPEGFESTPGDPVGFESTPTEEEHLAVYSFDDDFQHPRVLQRSEELRSTSDSCRERSPVELFTDPGEKVEVMLGRIGVDINRALSAKRQRMETTARQSFEGVEQKMKEVWNSHEDAMAQLNEESAQAFANLFEQWNEDFKKFREQHEKLVNDFKQQEKIFQRTRFVQNQRIRTIKEIHEQFLQKLEDLESKNDDLLTRTQNELKDEINDLQKKILRESEESTLF
>SYCP3__Mus_musculus
MLRGCGDSDSSPEPLSKHLKMVPGGRKHSGKSGKPPLVDQPKKAFDFEKDDKDLSGSEEDVADEKAPVIDKHGKKRSAGIIEDVGGEVQNMLEKFGADINKALLAKRKRIEMYTKASFKASNQKIEQIWKTQQEEIQKLNNEYSQQFMNVLQQWELDIQKFEEQGEKLSNLFRQQQKIFQQSRIVQSQRMKAIKQIHEQFIKSLEDVEKNNDNLFTGTQSELKKEMAMLQKKVMMETQQQEMANVRKSLQSMLF
>SYCP3__Nematostella_vectensis
MSTLLNGFGGHHSLPLAEISNTLNAKRKRIQSFSQASLKASSRKFDEVWRKQQNERSAQYEEFSKQVLLVLGQWEADLQKTREAEEKLESMYKQQQKLFNQQRIVQTQRLKRVQQLHEDYGKSLKELRKTHEDQQSSVQEQLRKEISGLQKKILSDTQQQDLTNVRRSLQAMLAQV
>KKT16__Neobodo_designis
MSAAARSRSRHNPQLVAAAEEAVTQHLRNKQQDAQDDGQQQRDAMAAADRYESERARKSHRADDLQRQITRRAEEDVAFARRAVTSTLRRHRPELEAGAKESTQMLVDLEVSVNGFAERYEGVMHGVNARLDALDQSVIAARARLVAAREEADTREQQRMADLAKAVNDTIAEGARMVGCPEPAIAV
>SYCP3__Octopus_bimaculoides
MNIHLSKSAFYCRQKANKNISPMSLTKVKISHKQILVSSYPSNQMPRKALKRSASPSDKEEMSPVLAQHSSPEIRDEESPNLLSVSKKKENKGVNDEEFGFEMKKMLESFEVDITKTLANKRKRLESFTQNKMKNSNKKIDEIWKMQQTERQKLYDDYCNQMNIILQQWDVDLNKSKEQEEKLLAVFKQHQKLCQQNSLIQQQKLMTLHELHEQFCKGLKELERNHQEQQSTVLSELKKEMALLQKRILMDTQQQEMANVRKSLQSMLF
>SYCP3__Ornithorhynchus_anatinus
MMDSQKTALVTSFEIAKEEQDERAFQEEENNDPSGSEDDVGEGESSRSEKRGMKRPLRNSHETDEEDMGDVQSILERFKADISKIVCAKRKRLEVDTKALLQVTTQKLEQIWQTEKEQRNMIQKDYSQHFLTIFKQWDKDIQKAEECKEKLGKLIYEQQKVCQQLRLIQSQRLNTIKQICEQFSKVNEEMEKKNEIVLIKSQNEIEKEFLAQRSKNRLDSRE
>ASY4__Oryza_sativa_japonica
MSAAAKAKASGGGRRGGAKDPTDALRSDKKRRDMDDSDDAELDSDMKEIVLLLRQIKDKAHKDGQKKTEQTLSSVATEIQTIVQDAKGKFEKERQNYLKVLSKTSKECEGLLKNEYTKFQATHDKFCKEKAAHMQTLKDLFSKFEDAKEKLLIQYELQRKKEKATLSELEKTFSEKITNAEESLKKMKQDDKSIVNLRKSIGSFLDPDDEFGADDD
>KKT16__Paratrypanosoma_confusum
MNLEKNLDTLWDDCRAQKRQKGEELRREVLTAATHDLSEIVQELHGRIAEGNAAAQKQLESVRRAADDFAAGVELWEQRAQTLMKTIELRQAVLSEQARDLLQRTQRRGEEMRRSQKQRRDKVQAEFDVVIKESRDAMRKRQRA
>SYCP3__Pelodiscus_sinensis
MYTKASLKTSNQKIEHVWKTQQEQRQKLNHEYSQQFLTLFQQWDIDVQKAEEQEEKLANMFRQQQKVFQQARIVQSQRLKTIKQLYEQFLKSMEELEKNHENLLAGAQNELRKEMAMLQKKIMMDTQQQEMATVRKSLQSMLF
>SYCP3-like__Peranema_trichophorum
MSKRRLSTSDDSDDEEQELADMIIKSLKRNKQNKIRKLDQSIEKIKNVLEERVNQVKTTCDKMNTSEINSFNSEIEKYRKDLASIEQRLTESVKKFNNEFAQAGRSILTKQKELEHLKDSYDRQAEKFLQSEAQHLKTLREQVSNDLKSLTGTIQSLKSDKGNKSLKVILDAFCREAGLSL
>KKT16__Perkinsela_sp.
MDYELQSRFNKFWDEWEAQKKNMLSELRSTVMDKAYSSIHEIEKNTTAECDEKFEATKTTLKGIESMQQDLSQSFDLWREEVNTLVNTLKQEEAALARSVETTMQSLQRERESIEKNQGQELIQLHKNVMKILSEASERISEKYDHGMATKLT
>SYCP3__Petromyzon_marinus
ADISKAVQAKRKRLEMFTKASLKSSNQKIESIWKTQQQERHNVSEEFGRQIFGILQQWENDIHKTKDQEEKLMNMVRQQQKLFQQTRVVQAQRLKSIQELHERYIKDLEDLEGSHNQQLPCVQSELRKDMALLQKKLLMDTQQQEMASVRKSLQSMLY
>KKT16__Phytomonas_sp
MNSLEQQLAHFWSHIEAQRDQKLKESGDDLEKEVERELDALLTTLSGSMSEDKLKLDSEIERIMRMTYQFREGVETWHRKAEDGISLIKEKQRSLAVLVQETSARTSARREEMLQLQKHRTDEVRESWQKILANAESSVVE
>SYCP3__Priapulus_caudatus
MPGPRKLVSTASRKSSKQERTHETVYDELDLREDQDNAIVIPEEETPVCVKPGSSKASKKRAYHPEGPGGDNDDDDDDYYGDDQSTNVAPNVGGEMQKMLECFGADVNKSLLTKKRKLEQFTKESIKSSNKKVEDVWKAQATERQRLNEEYCRQVALVFGQWEEDLTKSKDQEEKLVTLFRQQQKLFQQSRTLQSARLKTIRQLHESFTKGMEELESSHNQQQGSVQSELRKEMALLQKKILMDTQQQDIANVRKSLQTMLLAGM
>KKT16__Prokinetoplastina_phf-6
MEEIEQQFDQFWLQWEERKHKKLMEIKQSATNIARDDIEAISNKTAQSCSDKKLELQAKISEARQMQQDLWEGFQSWCQEVTSLVDSVKRDGQTVHDAARRSTAVLKRARDQMEQQEQQELAAFHQRCVQVLKDTNQTITRMYEGGHSAKKVAV
>KKT16__Prokinetoplastina_phm-4
MEDIEGQFDSFWTQWETRKRKKLSELRSTCSTLARNDIEAISSRMSIACSDKKMELSAKVSEARQMQQDLWEGFQAWCNEVTTLVEAAKRDSNNLKENSRKAAARIKRSRDEMERKQQVELHQFQSTCAAILTKTAKAVEHTYAARPSK
>SYCP3__Ptychodera_flava
MLNFFYDIRRKTTMPKKQPQKNQKPKQVPEERESPFDFDEEEDGNQLECIREDETPTVPRTAGKKRTLISQDDDVDLGGEVHTLLERFGSDISKTIVAKRKRLETLTQQSLKSSNRKVEDIFKHQQAERQKLSDEYISQVMNVFQQWESDVAKIKEHEDKLQTLFRQQQKLFQQARIVQSQRLKTLRQLHEQYAKVNVNKFIFFADVQFC
>SYCP3-like__Rhynchopus_euleeides
MPAPVEKPRASADATDVTDPSEANGMQEVMQVVEHLMHGKKQKKTQRIGDLHSKLLQKVNATLEEVADETGRERTKQVTIFYEKLRAIKSGGEELADIVKQLGEKHAELESCSKKLDDISEKRETLSRKRDSLEEEHREGAKKRFRALKEGTDEALFTCVKNLKKNYEPTSQMQKIHEFIKQIETNE
>SYCP3-like__Rhynchopus_humris
MAPTRRDSLEGSQATMMTDQSDGAAMMQTMKAMEQLVGEKKRKRTQKMGDLHANLMNKVKTTLEDIADTSLEARNQHMQQLKQRVKVIKDTSEELADVEKDLNDKYAEMGDCVKILEDMSVQRESLGRKRSAVEMEHREEKVAKFRKLKHDIEGVLSQCMTALQKNYETGSQMKKMRSFLEKLEASDS
>SYCP3__Saccoglossus_kowalevskii
MPKKQPQKQQKPQPVSEESVEDAFDFDDEEDNQHETTREDETPTVPSRSGKKRVYNELTDDVGGEVHTLLDRFGSDISKSIVAKRKRLELLTQQSLKCSNRKVDDIFKGQNAERQRLSDEYCKQVMNVFEQWGTDINKMKDHEDKLQTLFRQQQKLFQQARIVQGQRLKTLRQLHEQYSKGMTDLESRHQDQHSNVQVELRKEMSLLQKKILMDTQNQEMANVRKSLQSMLW
>ASY4__Selaginella_moellendorffii
MAPGEIPGADADLGLDLSSDIQGILTALQQVRKKAKTDGQKKNEEILNSVKSEILSLADEAKHKSDKERQTLLKAATKLAKECEASLKAEATKYQSIYEKFCKEREDHLRSYEDTFSKFEEGKEALLTRLEQQRKKEKTLVSDLQKSCSDKIAAAEEQVKKKSQEDKSFTMLRKTLGSFFEDIED
>ASY4__Spirogloea_muscicola
MPLAAAGRGKRVRAADAPAAKRGPPPPPSSAAAAAAAREPDGVDLDFTSDVQGILGVLQHVRKKAKTDVQKRNEELMNNVKAHITGLIEDAIARSDGERLNFVKSTSRVCKEFEAKLRKEMEALKLHCSTVEQEMKGRQRAQEELLNKLKDMKQKLQTSYDHQRKREKEAFARLEEDAMCRVNEAHNSMQKAKEDVRSFDVLRKSIGTFMNENSDEDEEDESDDTDEEPLAEPDVFADEE
>SYCP3__Stegodyphus_mimosarum
MEKLKEAEDKLQKVLLQQQKHQQQIRISHAQRIKTLKNLNDEFCKGMTELEESHIEQYSLVHSELRKEMALLQKKILMDIQQQEMMNVRKHLK
>SYCP3__Strigamia_maritima
MSRMKRPKTTDEDPLYHSSLDLDLSDDSTPETPKMLKKILPAKSIGRPKKIPQYEDTESNAMSKMIQSIGEGLQKTLSAKKRKMEEFADNSLKCSIEKLENFLTKQEQERKKMRVFYAQKIEKSLSEWQSTIDGIKNSTIKIQKLFLQQQKLLDDAVAVQNQKIKLFEQLSKDFVKENDSLENQQKSTQSNIQDDLKSELSLLQKKLLAENQQQQMDKLRKSLTSMY
>KKT16__Strigomonas_culicis
MNSLEKQVESAWKNVDQQKDTLISEHSHHLQNSVDEELRTLLQSVRQLLDDDGQQLEKDVDKLQLIAQQFREGVEMWQQKAQSSVKAIEEKQRVLSLLVEDVSVRTEGRRESLIQRQQQRVADTEDNCFRVLQGISS
>SYCP3__Strongylocentrotus_purpuratus
MPRAPANARKQSGGGGKKKSSVEGASTSKMDFEDDASSMDPLENKQDEDDTGLKKAGKKRSYDESDEEEEEVLCKPGVNIDGEMQTVLQTFGADMRKSMSGKKKRLETLTQQTLKSTNVKVEKIWKMQQTERQRLHGEYTKQLTSVLDQWDSDMKKMKENEEKLQMMLKQQQRVVQQSCIAMNQRLKNVRQLFEQYNKTRRVGAVSSGPETNVQGELKKELNLLHKKILMDTQHQEMANFRKSLQSMFF
>SYCP3-like__Sulcionema_specki
MIRNSTSFTDITEATEGGMQPALEAIETMMTAKKAKKAQKVNELHTRVVSKVKGQLTAIVDITDEERENALTVMRDRVKTIKRQRDDLGQLEAEIRERYEQITECTTTLLGMSQSLQMTVKKMKLSESQAKSESQAAFKKLKGDIEDVLNACMKGLQKNYEHTSQMKRMKQFLDQLNTADE
>SYCP3__Takifugu_rubripes
MATSRKQLKKKLPEEKDKNVYDFGEDENEKKELSESEDEVRGIETSMPERSTKKRNANEMEEEGPRCAVGNEVQSMLEKFGSDISKVMQVKRKRLECLTKNYMKGSQNKLEQLWNTYHGQRQKITQQYSQQVSTALQQWETEAQRSEEQEEKFNSMFRQQLKVLQQARVVQNQKLKMVRELYEQFVKDMEDMERSHNTFLQGAQQELKKEMAILQKKILIDTHQQEMATVRKSLKSMLF
>SYCP3__Trichoplax_adhaerens
MAELFLDLHRLVNVSKSLNVKQKLLEEFTLSSLSSSKKKVEETWIAHRRDRKELTENFEATVSNIMNSWKEEIQDSKRFEDKVHALLQQHQELLMEVRNLHAKYLTHLHESCKMYVDSISSIDERYEKRLASAHCAIKKEAQGLKKKTLQRMRQQEIAEVRNTLLLKDVLYDV
>KKT16__Trypanosoma_brucei
MDLLGSQIAAALEEGSRKRKRDVEEGCSALVSHVNSTLDVITTDVRNTLTEQHCEMEERVNRLMKMAGDFATAVDTWQKKASDSVCAVESQQQLLWELLQDVEKRAQERKKEMLKRQEQRMEELRTMLLERIQKAEASMQL
>KKT16__Trypanosoma_cruzi
MEQLEEQLDALWDESRTKRRAKVDELNAALVQRVRDGVDATLQKVQSALAGEQAEMEREIDRLLRMIDELAAGVEMWKQKALSSMDFIDKEQKALGSMVQQLSIRTAARKEEMMKRQRQRLEELRSACMERFKEVELRF
>KKT16__Trypanosoma_grayi
MEPLEEQLDVLWEENRQKRREKIDALNTALIQRVRGDVDVIQRDVQSLLIGEKPELERHIERLLHMAEELAAGIEVWQQKAMSSIDSIDKEQKALGSMVQEVSIRTTARKEDLLKRQEQRAEEVRTLCMERLKEVELKL
>KKT16__Trypanosoma_theileri
MESLEAQFDALWEENRQKRKEKVAELNNELKRRVHADLAATLKSVQSLLANEQPELEKQIENLLHMTDELAAGVEMWQQKAMSSIDSIDKEQKILGGMVHEVSIRTAARKEDLLKRQQKRADEVRALCMERFKEVELNL
>KKT16__Trypanosoma_vivax
MESVSEPLNGQREMGEESIDKLRVKFVQRVRADLDAIVASCRASLREEDAEMARRCKKILHMAGELTASIEGWFERATASVGQIEADQKQLWSRVQETANSIAARREELLKRQEDRAEQVRALCMERFKEVELSS
>ASY4L__Volvox_carteri
MPSHDDHQLPLPAMLAASTPSVADDDYGEEGSLDDETELLMLQKVVQQTLEKKKMAAAKQQAQVLEEFKAAAEKRVAALEAAIVKDAKECAALAKATFTKTTQRLEDKLSQMEAVTQKYQQDMAVLWEQYNEEHAGLENATMQIKMTVEQRKQGIKRRITALAQENEAALSEATKKAEAVKGRAAKMPQLAKLLQSLV
>SYCP3__Xenopus_tropicalis
MSQRCHYVHSAALPYSASVLHAMAPRRRKAAAKSAKIVQEKKLTHSYKIQQKDLSGSEEDIKNDETPVIDKCRKKRPSSSLSNQGAVTRDEVQNMLGRFGGPLIFPQPHRHLRADQIQTNVCLQKGKKQNNKQLISQKLQKLSSEYSQQFGDLCQRWEADAQKAEEQDEKLTNMIRQQQKLFHQARIVQNQRLKTIRQDNEQFLKNMSDLEKTHENAQNELKKEMALLQKKIMMDTQKQEMASVRKSLQSMLF
>SYCP3__Xenopus_laevis
MAAGRKAAGKSTKIIQEQKLMQSYEIEQKDLSGSEEDAKNGETPIIDKHAKKRPSSFSNQGAEDEHVGNEVQDMLERFGADISKALLAKRKRLETYTKASLKTSNMKIEQVWKTQQEDRQKLSNEYSQQFLDLFQQWEVDVQKAEEQEEKLTNMFRQQQKLFQQARIVQSQRLKTIKQLHEQFLKSVSDLEKTHENHLSGAQNELKKEMALLQKKIMMDTQQQEMASVRKSLQSMLF
>SYCP3__Zootermopsis_nevadensis
MPRATSKKMKSKTTTEDLTTSPELSDYDVPIKNGLQSITKPESKKSFCETGNKSGGGDVVIDNNTNIDFGNDLRKMLDVFGTDVNKALQVKKQRLEQYSTGAMKANEVKLKEMLQYQSEGRRHHHEEMIRNVNSVLEQWNVDLSHSRDQEEKMIKIVQQQMKIIQQNRTSQLQRLASLRQLHESYNKNFLQQEAKQNEQCGSVLQELRRELTELQKKMMIDSQKEELAQMHKSLQKSVLFM
>ASY4__Pinus_taeda
MAGEGGGTSKKRSRAIMDTAPADVNRREDEIDLNLSRHNSRFSVSISNIVCLFIVVPLIALIFFVKFSDIKGIITALQQFKDKALKDGQKKTEQIINSVSSEVKSILDETKLKFEKERQSFIKAATKTCKECENALKNESAKFQAAHEKFRKEKVSHLQAYKEIFSKFEDEREKLLIRYEQQRKKEKGALIELQKACGDKILVAEDSLKMKKQDVSILRKTLGSFLESGSDDDDLDE
>KKT16__Paramoeba_atlantica
FDQFWEEWEKKKTHKLEELRDDVKSISTQDIRAIEEVASKTLASKQNELQSRVQEIKRMQSDLLDGFQAWCTEVATLIDSTRMEGSRLSEAARRCISSLKSAKEKMEQA
>KKT16__Paramoeba_aestuarina
LYLIVSCPTPMQMDYELKHRFNKFWNEWEHQKQHMLSEIKINITDQTDREISAIEKQLETECQRHHEAARASIKNLEAMHKDLSQSFDRWCEEVSVLVERMKQEEAALATAAENTMSLLQRERDSMERTQGEELMQLHQTVMKIIADASARIDEKFDWKNVKR
>SYCP3__Aplysia_californica
MMLQRTDVFTDEEAPIILKPTSSKKRSANDDYDPGDFSSEMQRMLEGFGADISKTLCHKKKRVEQFTQSSLKNTNKKVEELWTAQQQARSKLQEEFGRQVNAVYQQWESDIEKSKDQEEKLNNLFKQQQKLFQQGRIVQSQRLKTIRELSDQFMKGLDELDRNRQSQQTSLQAELKKEMALLQKKILMDTQQQEMANVRKSLHSMLF
>SYCP3__Biomphalaria_glabrata
MNTKTAGGKKRVADNDYDPAEFSHEMQKMLEGFKADISKTHLQKKKRLEQLTQASLKNANKKVDEIWKNQQILRERLQEEFSKQVFLVYQQWESDIEKSKEQEEKLNTLFKQQQKFFQQSVIIQSQRLKTIKELSTQFIRGLDDLERNRLNQQELLQSELKKEMQLLQKRILMDTQQHEMANVRKSLHSMLY
>SYCP3__Ciona_savignyi
MPRKSKEAKNLTSYKSDFLEAIESPGSEREENMMKSREVKQQKKAKKRSSVEYPEFESDYEEDSQPVTSFLNQCGSEIKKSVSLKRKKLEAFTKQCCAAADRFENVFEIQKRDRGALNEEYTKQVSSVIKQWEADIDKAKENEEKLTNLLTQQMKLITQVRVVQTQRFKSIKQLHEQYMKSVGTVDETHSEQNRDVNKEIEKELTGLQKKYLLETRNQEMAALRKSLHSMLYE
>SYCP3__Acropora_digitifera
MLNSFGADITKTLTAKRKRIQTFAHASLKASSRKFDEVWQSQQQESNHNEEFTKQLMNVINQWEADLQKTREAEEKLENLYKQQQKLFQQQRIVQGQRLKRVHQLLEDHTKNLQDMQRNHEAQQLSVQEQLRKEISQLQKRILNDTQQQDFSSVRRSLQSMLAQV
>ASY4__Amborella_trichopoda
MAGGEKVKSRKRSGDEDGVASSKLNKENSDFDLDLSRDIKGIIQALHQIRDKAHKDGQKKTEETITSLASEIRIMLDEAKRKLEKERQAFAKTLTKNSKECESVLKDESTKFQAAYEKFCKDKTSHLQAYNEIFSKFEDEKEKLFACYEQQRKKEKIMISDLEKACADKIAAAEGSLKKKKQDDKSFNILRKSLGSFLDSGSDED
>SYCP3-like__Amphiamblys_sp
MARKASSAKKKTPVLHPEGSSTDYVHGNDDIGNAISAIRSKIEKKEANKREAARRVVDKTCQSVEKLFSEFFSKGGEGVDGQIGSISKRITRIQKEQEEILGAFKDEMKRRKEKDRKILERWAKTKKNFDAVIAEFEREVEELKKSGKGSVSQAKKEILKETTNFHEKVSGLFNDDNLRPLKRSLKMLTK
>SYCP3__Amphimedon_queenslandica
MPGDLSKGKMSRRRTSLEEKEEDVELTLYHDNKTASNSGSTSHGKKRKGESAILDEASSTSDDVEKLLVGFGANFTKTIQNKKRKIETFTKESLEYSKRKMKEVNTKQSADRQVVLNSYTKQVDVILGQWEEDLGKMKEGEEKLSLVMKQFQTQSRQQRLAMLQKYKTMKQLKDEFAKSIDQLQETHDKQLSSIHDEMKEEMAQLRKKVMMESQQHEMSTVKNSLTKLLASMGEE
>SYCP3__Anas_platyrhynchos
AVRGCKAVLRFLEELEENLIMAPSGRKHSGKAGKPAQEDQVTPPYDFPEEGKELSGSEEDIREGETPVMEKHGKKRPLVTTHVVPDDVGGEVQNMLERFGADINKALLAKRKRLEMYTKASLKTSNQKIEHVWKTQQEQRQKLNHDFSQQFVTLFQQWDVDVQKAEEQEEKLANMFRQQQKVFQQARVVQSQRLKTIKQLYEQFLKSMEELEKTNENLLAGAQNELRKEMAMLQKKIMMDTQQQEMATVRKSLQSMLF
>KKT16__Angomonas_deanei
MEPLEKEIEKVWNGLDLQKGELLTTGKSRILSDLEVELKLLLNSVRSTLDEENRDVTGNIEKIDSLARQFRDGVELWERKASTSIKMIEERQRSLNTIVEETQSRCNYRNDCLKKRHFERISECDRVCSEFFSL
>ASY4__Arabidopsis_thaliana
MSSTRRGTKRTRPEPPQSLKKPTPKAKLPDELDVDVSSDFKGIMSALQQFREKAHEDGRKKKEESISSVSTEVKSKIDELKSKLEKERQNFSKALSKSSKECENILKDEAAKFEELHKKFVKDKADHLQGLKDTISKFEEDKERLYMRYEQLRKKEKTMITEQEKFCTEKLAQLEESLKKKKRGDKTFSILRKTLGSFLENEASDEEFPPDE
>SYCP3-like__Parvularia_atlantis
GGATPFPTRGGGGGGERERERGGERDGPRFNDEITDLLGLLSERLSSKFESKKKKLETQAESALKGVYDMLGDYQAAHQRAIDAKLADFQRRSEESSADYHKEMERFRKLQVSYQQAVHTVVGKMDQVEKDARKAEAAFWADMKELEKARKNDFAQLHKQIQTELHNTRTRAQAIEDDDAHGPSFLKGANLQSLLSL
>SYCP3-like__Agaricus_bisporus
MVIDNDLTLINQNENDTAEWTDDQPESDNDDDAYFHWEEEDTLFSDLLEQAAPESGNSDLVALAQSLQKPFDDESRQLKKEIAAAFVPLVNKIKGIYATLDETVDLPFGAGLLLFNDGCKGIEKSTSSNMELLQRLQAEHRTRVGGVLERLEEEYARRERLWVDFQKSMDALVNPVIEMLNETPARLERTIGSMEKQARVLEKEGAAALASATEMTLQEIISKLK
>SYCP3-like__Fusarium_oxysporum
MASSNKSDYSSNEDDNPDFAAKAQGRLLQLKKGRDERMNAIVQESATGMDKLRTSIARFQQDRRTKEFRAVAISVTRIIEAVERRKGIEQQMETLVSRLINKTQEVESMMKTGLRGREDDVKKTK
>SYCP3-like_I__Gigaspora_rosea
MSQKFSNRKPSYKHQNIQSEDESGNSPDQDGGEDIVQILAAFNNRMEKKVKDKQRKLSSECDTMIQQISEFAHELVSRQKQEIDAKINEYKRKHEELDEEKITIVKKLRSEEAKYLQLHDSIIYELDKIEIAQMEANQAFEKNFLSFIEDTNGQLQNLLIKKNAVEKNFFLEDSSNVN
>SYCP3-like_II__Gigaspora_rosea
MVTLAESLKKRENQVAKSMDQRFELSRVTVTNALGCYIEEEDNITTKVASEYKHRMDEYAEERRNCLRKLRLGFEKYQLIISDLLEALDKNHSQSMRARRDFEKDIAHIQTIHQSEITRLHEEIEKTTSYFHKTMESAAKEFLQKPSITKQFKSLLKFQ
>SYCP3-like_I__Gonapodya_prolifera
MPVGSNARSAQRTTKKITGRQKPVSALRHTLAEEQFEEEEQEAAETDAGEIAQMLSLFQASLLKKKNEKVKQVETAIKEKLDAKTADLQEKIENSLGDGEVVSQEHKRKRDEKVDTVVVSVKKVKAAFEVQVGEQIEGLEELERQIMHNSKAIRTSLGAWDNLGVSEIGFGSRRELEMTEFVSRIAAEQKADLDVVVEQIQEERSRYRMLVKKKAKEQAAGNIQKAFSLALGV
>SYCP3-like_II__Gonapodya_prolifera
MDRGYVRLPSVPRPRLRPPSSPSSNPASFSSCPFPPDPLHAAIPPPTATPKTSLGSSPRCRPACRGRKLAVCAACRRSVTRILPPESRSPPEANDPARSANDSADLEADIIIIRLARSVSPGKNPGPEMLVNYDAAVVELLAGHKAELESLVGGQWKKCEECLEERAAIGKRLAADQAKYKTQHDTLVAELSRLCSELKKADVAFEKEVGSVVTRTLKAATQLGASRPGRKGGRGREEDGEAEGDEEEDDKQDEEEEDEHEEEEQEEESARPRKKRKPNEVGKKKAAGAGAGYRGRKK
>SYCP3-like__Melampsora_laricis-populina
MEIQSPPSSLPTQTNLDMKLIFETLQNGVQKRIKKKQIEILKKIEIKSNLNQNKLRSLQENQNKEIHSIFQNFSLQQKSNQDQKSQLKYQLIKRKLKLKKLLNNFQINLKNQIQFTLQENNNQFHQINKLHQDEIEVIQSALGSDRIKEVLSTSKSFPQ
>SYCP3-like__Rhizoctonia_solani
MLPHVHIGRDEARNEAYRSEDDSDSNRDSENEQSDEIWGDERTLIDDLMGFGDRSIHDKAKRQEALTDALKAHFSSLSLSIRQDLLDGVIPVIDNLATTIAILHKGPDNEYRDGLAAFNRTAQHAIATSRSLTEQFGELKDQSLTRLKGIVGRIETERARRTELCESFKEQYQEICHRIRERLVRAAGEDMDRAVMAAESRAHALISGKDKDKEKMRQNILKAFA
>SYCP3-like_I__Rhizophagus_irregularis
MNTIKRANHQINNDNTIMGRNRALFDKEEYALRNTYKRDDDIDEDNERSTGSNDMAELIGLLQSKTKRRSLSKLNKFEREQGARLEKTKEMIDGESGIITIWVNEMKEITSNVKRKIDNRLEREKEYIKKLRLDLENYQIMTAKTLDNLAKLHTQSQKLGRNLDNNLKQLYAVDEAELNEALEQFIKQQNHVHKKLLHTNKKDHDMTALKKQLSGC
>SYCP3-like_II__Rhizophagus_irregularis
MVKIFAAFHDRMENKVKSKQDHISNECEKIIQDMSRLTNELVSRQKKEIEDKVNEYRRKFEELEDEKLSIVKKLRSEKEKYLQMHDLIVVELLKNEVAQEKTNQIFEKKLASFINDTSNQLKSLPVAQNPL
>SYCP3-like_III__Rhizophagus_irregularis
MKVASRLAKDFATQHNSSGKLSQNVKDILSKMTEKTRIGKTKSQQSIASKNFSHIRLKSLEKHNTPTKPEPEKHSSVSLEQDNNFKSEIMSTLAATLKKREIQISKSIDKLFESSIAINTEILSVYLEKEVNIINKIAYEYKNRMDEHTDERLNWLRKLQLGLDKYQMTASTLLENLEKNHSQNLRTRKDFMEDMERIHSIHQSEITKLYEEIDKSTEHFHKVMSISVKETQRKSSFTTSQLKSLFEFCIEDGMTIELLDELDVKFYGGEFDKGFDQDMLTTGD
>SYCP3-like__Rozella_allomycis
MASKRSMASKRGVKNPKKRVVDFEPSSSGNDTTLASNREFTIDQQSRFQKKKSEMQKTMGNELEKTFSNAILSIERQCQNQEKTLDERLGNLKDKLTELEKDRENQLMLLKDAIDNFKTSNDKMIKDLEENQSHIVGAINEFIKDVTDIKNFQREECDLIRESIEKEFTTTIRQIRNKANDNPMSTIK
>SYCP3-like__Neurospora_crassa
MAPSASTAKSRQRKSTNTVLDDSGSDDDYQAYNLRLQEASAARARLKKAREERDKKRKALLSAYQGALTSIQDRVRKSVSKYHDLHSAMHISRLLRLKEAVEASDQKQTAIAKKLADVQRIMSNHSIQLCALYEGRRKDLAVMLPRAKPEKPAEDGAGAAATSEVDRLSGQ
>SYCP3-like__Saitoella_complicata
MGRARLVKSRVVKRVMIPTAASRIPRPKVRSIIHFSMPPVQRNHTFLSQPSDDLNSAPSIDFDAIMAQLAQASADRKKKKQSEIQASFTKNLSTIEAKLHGVIEAHHAKVSKRYEQSCAERAELVRKKTEVEETMAEAILKLQGEVTKFEKAMLAKSTEQVQSKSKKGRK
>Rec27__Schizosaccharomyces_pombe
MATHSCKGFMNVNLKKKQLQITSSEIIEHVLEELNLKNIERRVKKYDQIESEYKTNIENEKKAFIKDVSQVQQKIKEFEIQKANQIKQLNEEKLSIEARKQQLEIEIRNQLLQYAEKLRIVVKTPMNQPTNTEV
>SYCP3-like_I__Spizellomyces_punctatus
MSVCFSPSAHKSAAQRLVASPIPLTRTGNPKFSNLRLPFGKVKLPHVKKQASYILELDGDDNAGSELASEAEPVINDQRIAHDDDGASQLASTFERYQKTLGSEQMRKVSDIYEERLSQVAETLQGFLDFQDTQLTRLYAHKRKISEVTEEQINTRKKLRAAFDRHQVVHNRVLASG
>SYCP3-like_II__Spizellomyces_punctatus
MPPKKAKVGPKPRLLFPQPSSQQSSSGSLQENSGELARDSPDEDMANILAAIKNRMRKKAADREKKLHSECDRLCQKIRDSTHEHVSKQEQAIEALMTEHEQHMEDLMEERVNIIQKLKNETEKFKVVNVPARPQYWDMLKTDFVQQMREIFLQEYLSAARIQREADQQLIDDVSRMSKRESCMDLQSEPYQNVPF
>SYCP3-like__Edhazardia_aedis
MGNNILKKLQQKIKQQNSKLTTTLNNEVMQTFNTKKEEINFLFSEKETQMQELYKDVHKKMLKLRTQQVGEMENLKKIVKQVNCEFDKLRDVFECSLRKVDCAVKQFEEMYKSRNDDFVSVKNQIDNSLENYKETIGKKISSKESDNAKVYLNDILGALL
>SYCP3-like__Pneumocystis_murina
MAIRNSFHQKKKIPSSPSGDSNNDDLFSFETMITEFKSLYLHLMFKILTFIIDKSHERRRRKHNEIQSLYLKNMNSIEQKLKSIITKNKTKIAKQNFRKIEQLKHLLKLKEENEEMLLKEVEAIEIIFNNVKESLSTNFEKST
>SYCP3-like__Mixia_osmundae
MSASSSCSTSSLDSSQSSDAASRAPHRTNEPNLSSGTSHLRKRILSSVPALLLELYKPAFEADETTICATRKDIDELSDKGSLSTISRNLRSIETCSLRRLGDSSRYDDLMERKRALRADFSQKLDVETIRFSTEIEELAQRHVKDAQSIEKRLTQEAKPSKNDYAYRQQLMSLLQL
>SYCP3-like__Tuber_aestivum
MPKPQDADSQAEDITSLTSLLETMAQAPQTKNRKSRRRAKIHASYAAALAEVRAEAQEGLERERRQRKERQRKVLQRFRELVKMKEELEGEIESALGTVRAGIREVLETVSSCQEEHEEEGEDEDVE
```
