## Supplementary material for "Repurposing of Synaptonemal Complex Proteins for Kinetochores in Kinetoplastida": File S3: ASY3_Archaeplastida.hmm

```
HMMER3/f [3.3 | Nov 2019]
NAME  ASY3_Archaeplastida
LENG  1096
ALPH  amino
RF    no
MM    no
CONS  yes
CS    no
MAP   yes
DATE  Tue Jan 19 22:41:15 2021
NSEQ  18
EFFN  5.673340
CKSUM 4030175859
STATS LOCAL MSV      -12.8459  0.69537
STATS LOCAL VITERBI  -14.2836  0.69537
STATS LOCAL FORWARD   -6.6105  0.69537
HMM          A        C        D        E        F        G        H        I        K        L        M        N        P        Q        R        S        T        V        W        Y   
            m->m     m->i     m->d     i->m     i->i     d->m     d->d
  COMPO   2.28417  4.45244  2.87271  2.49027  3.68969  2.91476  3.77183  3.30956  2.50030  2.59835  3.81262  3.12281  2.92860  2.90166  2.76373  2.55848  2.85652  2.89137  5.17716  4.00401
          2.68618  4.42225  2.77519  2.73123  3.46354  2.40513  3.72494  3.29354  2.67741  2.69355  4.24690  2.90347  2.73739  3.18146  2.89801  2.37887  2.77519  2.98518  4.58477  3.61503
          0.00637  5.45583  6.17818  0.61958  0.77255  0.00000        *
      1   4.60311  5.84263  6.48087  6.02113  4.08568  5.87838  6.39585  2.41190  5.77887  2.34916  0.34961  6.17854  6.02714  5.76346  5.75316  5.38370  4.85894  3.24651  6.35600  5.31908      1 M - - -
          2.68546  4.42293  2.77588  2.73099  3.46422  2.40550  3.72455  3.29422  2.67762  2.69423  4.24758  2.90349  2.73766  3.18131  2.89707  2.37917  2.77397  2.98451  4.58545  3.61446
          1.76818  0.47036  1.58681  0.53079  0.88708  0.48576  0.95510
      2   1.88432  3.21191  3.83627  3.27061  2.92204  2.63829  4.22392  3.26932  2.63413  1.94297  3.86460  2.95881  4.35273  3.53731  3.59628  2.25874  3.23849  3.03901  5.34053  4.10020      5 a - - -
          2.68618  4.42225  2.77519  2.73123  3.46354  2.40513  3.72494  3.29354  2.67741  2.69355  4.24690  2.90347  2.73739  3.18146  2.89801  2.37887  2.77519  2.98518  4.58477  3.61503
          0.21503  5.22956  1.67063  0.61958  0.77255  1.12802  0.39108
      3   2.91073  5.39280  2.63885  2.60569  4.73047  3.67916  3.86707  4.20708  1.74440  2.89513  4.43793  2.65613  4.07521  2.96799  2.62104  1.65181  3.14137  3.78003  5.82794  4.42718      6 s - - -
          2.68618  4.42225  2.77519  2.73123  3.46354  2.40513  3.72494  3.29354  2.67741  2.69355  4.24690  2.90347  2.73739  3.18146  2.89801  2.37887  2.77519  2.98518  4.58477  3.61503
          0.00982  5.02434  5.74669  0.61958  0.77255  1.42534  0.27500
      4   2.91193  5.22294  3.24948  2.29409  4.49973  3.71529  3.90336  2.94717  2.22683  1.90455  4.28373  2.59041  3.09035  3.03039  2.19475  2.91600  3.14141  3.57652  5.69529  4.33881      7 l - - -
          2.68618  4.42225  2.77519  2.73123  3.46354  2.40513  3.72494  3.29354  2.67741  2.69355  4.24690  2.90347  2.73739  3.18146  2.89801  2.37887  2.77519  2.98518  4.58477  3.61503
          0.00982  5.02434  5.74669  0.61958  0.77255  1.42534  0.27500
      5   3.14050  3.05336  3.47338  2.86345  4.88932  3.88194  3.96829  4.31321  1.26248  3.78102  4.56568  3.36617  4.25790  2.16148  1.99930  2.55617  3.34916  3.92388  5.88274  4.57144      8 k - - -
          2.68618  4.42225  2.77519  2.73123  3.46354  2.40513  3.72494  3.29354  2.67741  2.69355  4.24690  2.90347  2.73739  3.18146  2.89801  2.37887  2.77519  2.98518  4.58477  3.61503
          0.00982  5.02434  5.74669  0.61958  0.77255  1.42534  0.27500
      6   1.92996  5.05872  3.61066  3.18496  4.94169  1.29984  4.39935  4.39627  2.33129  3.97304  4.75421  3.59077  4.27195  3.55866  3.63282  1.67126  3.32063  3.88393  6.15473  4.84516      9 g - - -
          2.68618  4.42225  2.77519  2.73123  3.46354  2.40513  3.72494  3.29354  2.67741  2.69355  4.24690  2.90347  2.73739  3.18146  2.89801  2.37887  2.77519  2.98518  4.58477  3.61503
          0.00982  5.02434  5.74669  0.61958  0.77255  1.42534  0.27500
      7   2.89853  4.85407  3.48723  2.92586  4.03351  2.91757  4.01789  3.41689  2.42331  2.58404  2.89522  3.40516  2.92382  3.23774  2.61991  2.49015  2.51557  2.05981  5.40126  4.12055     10 v - - -
          2.68618  4.42225  2.77519  2.73123  3.46354  2.40513  3.72494  3.29354  2.67741  2.69355  4.24690  2.90347  2.73739  3.18146  2.89801  2.37887  2.77519  2.98518  4.58477  3.61503
          0.09607  5.02434  2.46483  0.61958  0.77255  0.69791  0.68840
      8   2.04106  5.40418  2.65345  2.31488  4.72759  3.72895  3.91832  4.19846  2.30581  2.87476  3.08783  3.20526  3.04179  3.02209  2.24935  2.91963  2.37235  3.78314  5.85000  4.45265     11 a - - -
          2.68618  4.42225  2.77519  2.73123  3.46354  2.40513  3.72494  3.29354  2.67741  2.69355  4.24690  2.90347  2.73739  3.18146  2.89801  2.37887  2.77519  2.98518  4.58477  3.61503
          0.00856  5.16059  5.88293  0.61958  0.77255  1.24526  0.33949
      9   1.93336  5.63832  2.15292  1.31338  4.97220  3.77810  4.04797  4.46392  2.83617  3.94124  4.69468  3.24223  4.22732  2.52394  3.34706  3.06118  2.58808  4.02537  6.07616  4.64716     12 e - - -
          2.68618  4.42225  2.77519  2.73123  3.46354  2.40513  3.72494  3.29354  2.67741  2.69355  4.24690  2.90347  2.73739  3.18146  2.89801  2.37887  2.77519  2.98518  4.58477  3.61503
          0.00856  5.16059  5.88293  0.61958  0.77255  1.24526  0.33949
     10   4.09743  5.33470  6.08609  5.49239  2.61525  5.44276  5.74903  2.17958  5.33633  0.70383  2.52847  5.61878  5.53953  5.23037  5.27154  4.81334  4.30540  1.90574  5.83356  4.84885     13 l - - -
          2.68618  4.42225  2.77519  2.73123  3.46354  2.40513  3.72494  3.29354  2.67741  2.69355  4.24690  2.90347  2.73739  3.18146  2.89801  2.37887  2.77519  2.98518  4.58477  3.61503
          0.00856  5.16059  5.88293  0.61958  0.77255  1.24526  0.33949
     11   2.44448  4.41237  4.77169  3.00357  2.69391  4.15445  4.47796  2.82497  3.99698  1.46405  2.25337  4.24907  4.51849  4.16429  4.07514  3.45725  2.62858  1.92967  5.03312  3.85327     14 l - - -
          2.68618  4.42225  2.77519  2.73123  3.46354  2.40513  3.72494  3.29354  2.67741  2.69355  4.24690  2.90347  2.73739  3.18146  2.89801  2.37887  2.77519  2.98518  4.58477  3.61503
          0.00856  5.16059  5.88293  0.61958  0.77255  0.96197  0.48149
     12   2.52603  5.48812  2.64606  2.33832  4.83275  2.45144  3.93779  4.31869  2.67382  3.79325  4.52928  2.73702  4.14348  2.58720  1.92775  2.16281  2.68054  3.87860  5.92103  4.50979     15 r - - -
          2.68618  4.42225  2.77519  2.73123  3.46354  2.40513  3.72494  3.29354  2.67741  2.69355  4.24690  2.90347  2.73739  3.18146  2.89801  2.37887  2.77519  2.98518  4.58477  3.61503
          0.00807  5.21966  5.94200  0.61958  0.77255  1.14624  0.38248
     13   2.31256  2.22764  4.36920  3.90624  5.06259  2.08948  4.93333  4.49746  3.88041  4.14987  4.95199  2.85001  4.48064  4.17157  4.23429  1.02153  2.49100  3.95403  6.38612  5.16514     16 s - - -
          2.68618  4.42225  2.77519  2.73123  3.46354  2.40513  3.72494  3.29354  2.67741  2.69355  4.24690  2.90347  2.73739  3.18146  2.89801  2.37887  2.77519  2.98518  4.58477  3.61503
          0.07224  5.21966  2.74442  0.61958  0.77255  1.14624  0.38248
     14   2.29670  5.07363  3.78406  3.28747  4.85462  2.18241  4.44346  4.28960  3.25607  3.89220  4.68832  3.68289  1.20391  3.61250  2.65557  3.08808  2.13041  3.82878  6.10478  4.81056     17 p - - -
          2.68618  4.42225  2.77519  2.73123  3.46354  2.40513  3.72494  3.29354  2.67741  2.69355  4.24690  2.90347  2.73739  3.18146  2.89801  2.37887  2.77519  2.98518  4.58477  3.61503
          0.15260  5.15602  1.99687  0.61958  0.77255  1.25229  0.33666
     15   2.88892  5.36767  1.96063  2.58966  4.70025  3.66295  3.85507  4.17712  2.59629  3.66806  4.41331  2.61140  4.05867  2.45208  2.58319  2.20089  2.26862  2.83508  5.80911  4.40590     18 d - - -
          2.68618  4.42225  2.77519  2.73123  3.46354  2.40513  3.72494  3.29354  2.67741  2.69355  4.24690  2.90347  2.73739  3.18146  2.89801  2.37887  2.77519  2.98518  4.58477  3.61503
          0.00993  5.01334  5.73569  0.61958  0.77255  1.43762  0.27114
     16   2.42150  4.39651  4.39850  3.81069  2.65628  4.02821  4.33285  1.47353  3.68293  2.57273  2.73310  4.01411  2.99871  3.90548  2.29836  3.31571  3.15593  2.63500  5.01001  3.81909     19 i - - -
          2.68618  4.42225  2.77519  2.73123  3.46354  2.40513  3.72494  3.29354  2.67741  2.69355  4.24690  2.90347  2.73739  3.18146  2.89801  2.37887  2.77519  2.98518  4.58477  3.61503
          0.08403  5.01334  2.60438  0.61958  0.77255  1.43762  0.27114
     17   3.04778  5.56515  1.41036  2.58468  4.90552  3.67642  3.98001  4.39831  2.78800  3.87945  4.64071  2.46509  4.14617  2.43153  3.30433  1.94849  2.60314  3.96036  6.01868  4.58544     20 d - - -
          2.68618  4.42225  2.77519  2.73123  3.46354  2.40513  3.72494  3.29354  2.67741  2.69355  4.24690  2.90347  2.73739  3.18146  2.89801  2.37887  2.77519  2.98518  4.58477  3.61503
          0.01069  4.94000  5.66235  0.61958  0.77255  1.51274  0.24885
     18   2.89950  5.13772  3.22754  2.72681  4.45169  2.70471  3.95489  3.89293  2.74642  3.47558  4.27852  3.24394  1.67521  2.48085  3.20897  2.03778  3.15108  3.53825  5.68966  2.97556     21 p - - -
          2.68618  4.42225  2.77519  2.73123  3.46354  2.40513  3.72494  3.29354  2.67741  2.69355  4.24690  2.90347  2.73739  3.18146  2.89801  2.37887  2.77519  2.98518  4.58477  3.61503
          0.01069  4.94000  5.66235  0.61958  0.77255  1.51274  0.24885
     19   1.15654  5.14305  3.19409  2.24439  4.43459  3.71836  4.02690  3.83592  2.85082  2.61455  4.28605  2.47833  4.16961  3.19065  3.30604  3.00601  3.22341  3.50938  5.70911  4.37371     22 a - - -
          2.68618  4.42225  2.77519  2.73123  3.46354  2.40513  3.72494  3.29354  2.67741  2.69355  4.24690  2.90347  2.73739  3.18146  2.89801  2.37887  2.77519  2.98518  4.58477  3.61503
          0.60910  4.94000  0.80073  0.61958  0.77255  0.46739  0.98520
     20   2.86066  5.35470  2.49476  1.68703  4.69125  2.84611  3.82173  4.17242  2.56399  2.76923  4.39872  2.48112  4.02467  2.92189  2.51539  2.82481  2.53643  3.74097  5.79196  4.38402     23 e - - -
          2.68618  4.42225  2.77519  2.73123  3.46354  2.40513  3.72494  3.29354  2.67741  2.69355  4.24690  2.90347  2.73739  3.18146  2.89801  2.37887  2.77519  2.98518  4.58477  3.61503
          0.01089  4.92160  5.64395  0.61958  0.77255  1.52992  0.24405
     21   3.47336  6.11853  0.99459  1.99040  5.44184  1.93886  4.29536  4.98787  3.32456  4.44498  5.27802  3.20090  4.37030  3.45359  3.94804  2.37869  3.76548  4.51967  6.59085  5.05160     24 d - - -
          2.68618  4.42225  2.77519  2.73123  3.46354  2.40513  3.72494  3.29354  2.67741  2.69355  4.24690  2.90347  2.73739  3.18146  2.89801  2.37887  2.77519  2.98518  4.58477  3.61503
          0.01089  4.92160  5.64395  0.61958  0.77255  1.22431  0.34809
     22   2.02045  4.46490  4.10445  3.52793  2.73913  3.95437  4.24119  2.92896  3.44452  2.20860  3.57801  3.83190  2.93557  3.70521  2.73769  2.50604  3.13487  1.75901  5.06905  3.86302     25 v - - -
          2.68618  4.42225  2.77519  2.73123  3.46354  2.40513  3.72494  3.29354  2.67741  2.69355  4.24690  2.90347  2.73739  3.18146  2.89801  2.37887  2.77519  2.98518  4.58477  3.61503
          0.01003  5.00258  5.72493  0.61958  0.77255  1.13179  0.38928
     23   3.07001  5.49674  3.35266  2.00665  4.85861  3.82238  3.95129  4.30662  1.86066  3.77861  4.54484  3.29758  4.20663  2.10591  2.06038  3.03916  3.28792  2.04783  5.89196  4.54061     26 k - - -
          2.68618  4.42225  2.77519  2.73123  3.46354  2.40513  3.72494  3.29354  2.67741  2.69355  4.24690  2.90347  2.73739  3.18146  2.89801  2.37887  2.77519  2.98518  4.58477  3.61503
          0.00928  5.08079  5.80313  0.61958  0.77255  0.29556  1.36301
     24   2.26478  5.56730  3.32727  1.25105  4.90757  3.85393  3.06240  4.38568  2.78135  3.87179  4.61593  3.32751  4.25124  3.14730  2.33936  2.26454  2.73646  3.95682  6.00826  4.60519     27 e - - -
          2.68618  4.42225  2.77519  2.73123  3.46354  2.40513  3.72494  3.29354  2.67741  2.69355  4.24690  2.90347  2.73739  3.18146  2.89801  2.37887  2.77519  2.98518  4.58477  3.61503
          0.00671  5.40343  6.12578  0.61958  0.77255  0.69041  0.69589
     25   4.53577  5.70943  6.55815  5.98987  2.74827  6.00752  6.32411  1.51907  5.87352  0.59568  3.68725  6.19187  5.98026  5.67930  5.78487  5.42383  4.73907  2.46990  6.23341  5.29426     28 L - - -
          2.68618  4.42225  2.77519  2.73123  3.46354  2.40513  3.72494  3.29354  2.67741  2.69355  4.24690  2.90347  2.73739  3.18146  2.89801  2.37887  2.77519  2.98518  4.58477  3.61503
          0.00671  5.40343  6.12578  0.61958  0.77255  0.69041  0.69589
     26   2.23217  2.22315  5.16611  4.55529  3.65947  4.37976  4.72156  2.15029  4.34434  1.61627  3.67172  4.54288  4.73851  4.47662  4.35501  3.69415  3.42894  1.56550  3.22006  4.03382     29 v - - -
          2.68618  4.42225  2.77519  2.73123  3.46354  2.40513  3.72494  3.29354  2.67741  2.69355  4.24690  2.90347  2.73739  3.18146  2.89801  2.37887  2.77519  2.98518  4.58477  3.61503
          0.00671  5.40343  6.12578  0.61958  0.77255  0.69041  0.69589
     27   2.28941  5.54030  2.75054  2.77044  4.87128  3.84310  4.03176  4.34736  2.37929  3.00331  4.58481  2.41167  3.23974  3.13282  2.73698  1.74073  2.50355  3.01938  5.98165  4.57943     30 s - - -
          2.68618  4.42225  2.77519  2.73123  3.46354  2.40513  3.72494  3.29354  2.67741  2.69355  4.24690  2.90347  2.73739  3.18146  2.89801  2.37887  2.77519  2.98518  4.58477  3.61503
          0.00671  5.40343  6.12578  0.61958  0.77255  0.69041  0.69589
     28   1.63784  3.28214  4.06433  3.49469  3.01148  3.00390  4.36589  3.26455  3.44030  1.97149  3.88309  2.94661  4.48236  3.00431  2.34358  3.35552  3.33620  2.54519  5.36552  4.14003     31 a - - -
          2.68618  4.42225  2.77519  2.73123  3.46354  2.40513  3.72494  3.29354  2.67741  2.69355  4.24690  2.90347  2.73739  3.18146  2.89801  2.37887  2.77519  2.98518  4.58477  3.61503
          0.00671  5.40343  6.12578  0.61958  0.77255  0.69041  0.69589
     29   2.87136  5.22595  5.91327  5.31947  2.24225  5.22013  5.55513  2.35828  5.14480  0.61623  3.68436  5.38644  5.43855  5.15572  5.12545  4.56611  4.15833  2.39606  5.81774  4.74535     32 L - - -
          2.68618  4.42225  2.77519  2.73123  3.46354  2.40513  3.72494  3.29354  2.67741  2.69355  4.24690  2.90347  2.73739  3.18146  2.89801  2.37887  2.77519  2.98518  4.58477  3.61503
          0.00671  5.40343  6.12578  0.61958  0.77255  0.69041  0.69589
     30   3.09059  5.60322  2.41715  1.54125  4.94753  3.85007  4.04614  4.43398  2.78436  3.05395  4.64518  2.72056  2.69583  2.68267  1.86094  3.05079  3.32258  3.99367  6.03487  4.62248     33 e - - -
          2.68618  4.42225  2.77519  2.73123  3.46354  2.40513  3.72494  3.29354  2.67741  2.69355  4.24690  2.90347  2.73739  3.18146  2.89801  2.37887  2.77519  2.98518  4.58477  3.61503
          0.00671  5.40343  6.12578  0.61958  0.77255  0.69041  0.69589
     31   2.62694  5.57502  2.73118  2.38038  4.92073  2.59275  4.02336  4.40716  2.40978  3.00650  4.61553  2.40840  2.48827  2.67628  2.35740  2.55701  2.82465  3.96601  6.00732  4.59597     34 r - - -
          2.68618  4.42225  2.77519  2.73123  3.46354  2.40513  3.72494  3.29354  2.67741  2.69355  4.24690  2.90347  2.73739  3.18146  2.89801  2.37887  2.77519  2.98518  4.58477  3.61503
          0.00671  5.40343  6.12578  0.61958  0.77255  0.69041  0.69589
     32   2.59456  5.50644  1.80155  1.94173  3.31674  3.85060  4.04128  4.28950  2.78831  2.53613  4.55474  2.51450  4.24366  3.14762  2.70860  2.62477  3.29730  3.09171  5.95653  4.56330     35 d - - -
          2.68634  4.42241  2.77536  2.73140  3.46370  2.40529  3.72511  3.29370  2.67757  2.69269  4.24706  2.90363  2.73756  3.18163  2.89754  2.37867  2.77491  2.98535  4.58493  3.61519
          0.56862  1.29966  1.82591  0.07092  2.68150  0.69041  0.69589
     33   2.49690  5.46753  2.64146  1.56137  4.79950  3.76004  3.95243  4.27693  2.69462  2.90576  4.51221  2.74670  3.18696  3.05355  3.18604  1.97844  3.21830  3.85123  5.90808  3.26407     37 e - - -
          2.68618  4.42225  2.77519  2.73123  3.46354  2.40513  3.72494  3.29354  2.67741  2.69355  4.24690  2.90347  2.73739  3.18146  2.89801  2.37887  2.77519  2.98518  4.58477  3.61503
          0.21082  5.23041  1.68888  0.61958  0.77255  1.12643  0.39184
     34   2.45508  4.36983  4.62475  2.79867  2.63731  4.08713  4.40689  2.25393  3.87374  1.36111  3.47628  4.14912  4.45152  4.05774  3.98374  3.38595  2.48893  2.22438  4.99510  3.81218     38 l - - -
          2.68618  4.42225  2.77519  2.73123  3.46354  2.40513  3.72494  3.29354  2.67741  2.69355  4.24690  2.90347  2.73739  3.18146  2.89801  2.37887  2.77519  2.98518  4.58477  3.61503
          0.00977  5.02936  5.75170  0.61958  0.77255  1.41965  0.27681
     35   2.50476  5.49825  1.52343  2.17154  4.83585  3.70234  3.94222  4.31916  2.70434  3.80218  4.55422  3.17181  4.13234  3.04946  1.85235  2.95458  2.67577  3.88737  5.93869  4.52368     39 d - - -
          2.68618  4.42225  2.77519  2.73123  3.46354  2.40513  3.72494  3.29354  2.67741  2.69355  4.24690  2.90347  2.73739  3.18146  2.89801  2.37887  2.77519  2.98518  4.58477  3.61503
          0.00977  5.02936  5.75170  0.61958  0.77255  1.41965  0.27681
     36   1.10784  4.88063  3.60232  3.08473  4.23512  2.69116  2.82179  3.63036  3.07100  2.59300  4.14616  3.52245  4.23360  3.40490  3.48193  2.49809  3.20477  3.32483  5.59330  4.31583     40 a - - -
          2.68618  4.42225  2.77519  2.73123  3.46354  2.40513  3.72494  3.29354  2.67741  2.69355  4.24690  2.90347  2.73739  3.18146  2.89801  2.37887  2.77519  2.98518  4.58477  3.61503
          0.00977  5.02936  5.75170  0.61958  0.77255  1.41965  0.27681
     37   2.17975  5.36700  3.15550  1.62432  4.69589  3.67608  3.86609  4.16876  2.22697  3.66455  3.07524  3.15080  4.07106  2.18316  3.08945  2.38954  3.13182  3.74922  5.80916  4.41052     41 e - - -
          2.68618  4.42225  2.77519  2.73123  3.46354  2.40513  3.72494  3.29354  2.67741  2.69355  4.24690  2.90347  2.73739  3.18146  2.89801  2.37887  2.77519  2.98518  4.58477  3.61503
          0.00977  5.02936  5.75170  0.61958  0.77255  1.41965  0.27681
     38   2.92291  4.35014  4.59142  3.99469  3.44866  2.89614  4.37440  2.27650  3.83944  1.89002  3.46728  2.83468  4.42368  4.02539  3.95122  3.35424  2.49756  1.56417  3.17721  3.78415     42 v - - -
          2.68618  4.42225  2.77519  2.73123  3.46354  2.40513  3.72494  3.29354  2.67741  2.69355  4.24690  2.90347  2.73739  3.18146  2.89801  2.37887  2.77519  2.98518  4.58477  3.61503
          0.00977  5.02936  5.75170  0.61958  0.77255  1.41965  0.27681
     39   3.06599  5.39137  2.39465  2.70323  4.66010  2.22646  4.04052  4.10413  2.86774  1.41299  4.47349  2.51915  4.20476  2.57612  3.35927  3.05376  3.30934  3.74548  5.87907  4.50069     43 l - - -
          2.68618  4.42225  2.77519  2.73123  3.46354  2.40513  3.72494  3.29354  2.67741  2.69355  4.24690  2.90347  2.73739  3.18146  2.89801  2.37887  2.77519  2.98518  4.58477  3.61503
          0.00977  5.02936  5.75170  0.61958  0.77255  1.41965  0.27681
     40   2.48365  5.35046  3.15688  1.94071  3.12173  3.67171  2.29724  4.14615  2.60514  3.64684  4.39704  2.58797  2.96039  2.96554  2.59225  2.39950  3.12250  3.72999  5.79587  4.39797     44 e - - -
          2.68618  4.42225  2.77519  2.73123  3.46354  2.40513  3.72494  3.29354  2.67741  2.69355  4.24690  2.90347  2.73739  3.18146  2.89801  2.37887  2.77519  2.98518  4.58477  3.61503
          0.00977  5.02936  5.75170  0.61958  0.77255  1.41965  0.27681
     41   2.37930  5.30313  3.19592  2.33841  4.74292  1.63297  4.00570  4.20735  2.78465  3.73426  4.50083  2.50557  4.14151  3.12533  3.27074  2.36431  2.10982  3.78319  5.90180  4.51805     45 g - - -
          2.68618  4.42225  2.77519  2.73123  3.46354  2.40513  3.72494  3.29354  2.67741  2.69355  4.24690  2.90347  2.73739  3.18146  2.89801  2.37887  2.77519  2.98518  4.58477  3.61503
          0.00977  5.02936  5.75170  0.61958  0.77255  0.90740  0.51680
     42   2.95795  5.29351  2.75592  2.72398  4.57594  2.20868  3.95684  4.01798  2.72380  2.38035  4.35532  2.74358  2.24247  3.08044  2.24153  2.95717  3.19001  2.91180  5.76986  4.40257     46 g - - -
          2.68642  4.42249  2.77543  2.73092  3.46378  2.40499  3.72518  3.29378  2.67765  2.69379  4.24714  2.90371  2.73710  3.18170  2.89636  2.37911  2.77543  2.98479  4.58501  3.61527
          0.44428  1.03301  5.88427  0.37334  1.16613  0.91659  0.51062
     43   2.49127  5.31241  2.69699  2.76122  4.59425  1.99738  3.98977  4.03458  2.75821  2.90177  3.10713  3.29389  4.18336  3.11462  1.91047  2.19509  3.21868  3.66988  5.79295  4.42799     49 r - - -
          2.68618  4.42225  2.77519  2.73123  3.46354  2.40513  3.72494  3.29354  2.67741  2.69355  4.24690  2.90347  2.73739  3.18146  2.89801  2.37887  2.77519  2.98518  4.58477  3.61503
          0.07764  5.23114  2.66856  0.61958  0.77255  1.12506  0.39250
     44   3.26425  5.83298  1.30934  1.46185  5.15820  3.82384  2.98761  4.66434  2.38580  4.12929  4.89527  3.27850  4.31949  3.28025  3.52545  2.50921  3.51368  4.21612  6.26006  4.80542     50 d - - -
          2.68618  4.42225  2.77519  2.73123  3.46354  2.40513  3.72494  3.29354  2.67741  2.69355  4.24690  2.90347  2.73739  3.18146  2.89801  2.37887  2.77519  2.98518  4.58477  3.61503
          0.00855  5.16205  5.88440  0.61958  0.77255  1.24298  0.34041
     45   2.12173  5.39205  3.22957  2.68234  4.71318  1.83728  3.93722  4.17782  2.29736  2.91051  4.44781  2.33755  4.13745  2.54431  3.16709  2.45099  3.19338  3.77163  5.84843  4.45775     51 g - - -
          2.68618  4.42225  2.77519  2.73123  3.46354  2.40513  3.72494  3.29354  2.67741  2.69355  4.24690  2.90347  2.73739  3.18146  2.89801  2.37887  2.77519  2.98518  4.58477  3.61503
          0.00855  5.16205  5.88440  0.61958  0.77255  1.24298  0.34041
     46   2.14923  4.57616  4.10978  3.53583  3.69749  4.02052  4.30057  2.46433  2.66164  2.01173  3.68795  3.86562  2.06457  3.73323  3.74635  2.59869  3.21596  2.09379  5.17836  3.96707     52 l - - -
          2.68618  4.42225  2.77519  2.73123  3.46354  2.40513  3.72494  3.29354  2.67741  2.69355  4.24690  2.90347  2.73739  3.18146  2.89801  2.37887  2.77519  2.98518  4.58477  3.61503
          0.00855  5.16205  5.88440  0.61958  0.77255  1.24298  0.34041
     47   2.17992  5.47098  2.72091  1.55625  4.81639  3.72600  3.91657  4.30244  2.02014  3.77578  4.51225  3.19302  4.12259  2.56194  2.55852  2.45446  3.19072  3.86194  5.90248  4.49131     53 e - - -
          2.68618  4.42225  2.77519  2.73123  3.46354  2.40513  3.72494  3.29354  2.67741  2.69355  4.24690  2.90347  2.73739  3.18146  2.89801  2.37887  2.77519  2.98518  4.58477  3.61503
          0.00855  5.16205  5.88440  0.61958  0.77255  0.91690  0.51042
     48   2.48200  5.45755  2.30150  2.68675  4.78910  3.75943  3.94750  3.19588  2.34249  2.98931  4.50197  3.23241  4.15260  1.92926  2.26399  2.16649  3.21194  3.84094  5.89814  4.49623     54 q - - -
          2.68618  4.42225  2.77519  2.73123  3.46354  2.40513  3.72494  3.29354  2.67741  2.69355  4.24690  2.90347  2.73739  3.18146  2.89801  2.37887  2.77519  2.98518  4.58477  3.61503
          0.00798  5.23114  5.95349  0.61958  0.77255  1.12506  0.39250
     49   2.52999  4.49013  4.52467  3.04250  2.76686  4.13214  3.15199  2.93586  3.80868  1.97759  2.28867  4.12804  4.50107  4.02312  2.92113  3.42020  3.25565  1.52554  5.10241  3.91216     55 v - - -
          2.68618  4.42225  2.77519  2.73123  3.46354  2.40513  3.72494  3.29354  2.67741  2.69355  4.24690  2.90347  2.73739  3.18146  2.89801  2.37887  2.77519  2.98518  4.58477  3.61503
          0.00798  5.23114  5.95349  0.61958  0.77255  1.12506  0.39250
     50   2.30562  5.48759  2.34573  1.87705  4.83100  2.48759  3.05090  4.31596  2.67726  2.91829  4.52880  3.22121  4.14740  2.54432  2.60929  2.53168  3.21162  3.87736  5.92115  4.51093     56 e - - -
          2.68618  4.42225  2.77519  2.73123  3.46354  2.40513  3.72494  3.29354  2.67741  2.69355  4.24690  2.90347  2.73739  3.18146  2.89801  2.37887  2.77519  2.98518  4.58477  3.61503
          0.00798  5.23114  5.95349  0.61958  0.77255  1.12506  0.39250
     51   3.12954  4.50279  5.04381  4.43690  2.79346  3.00432  4.64690  2.01479  4.23872  1.05816  3.56887  4.45392  4.66314  4.37610  4.26744  3.62145  2.61068  2.19938  5.14227  3.97030     57 l - - -
          2.68618  4.42225  2.77519  2.73123  3.46354  2.40513  3.72494  3.29354  2.67741  2.69355  4.24690  2.90347  2.73739  3.18146  2.89801  2.37887  2.77519  2.98518  4.58477  3.61503
          0.00798  5.23114  5.95349  0.61958  0.77255  1.12506  0.39250
     52   3.03657  2.53303  4.83783  4.23405  3.53501  4.18868  4.51615  2.16377  4.05404  1.71729  3.55607  4.29648  4.55421  3.07326  4.12058  2.67519  2.25350  1.78953  5.06169  3.88152     58 l - - -
          2.68618  4.42225  2.77519  2.73123  3.46354  2.40513  3.72494  3.29354  2.67741  2.69355  4.24690  2.90347  2.73739  3.18146  2.89801  2.37887  2.77519  2.98518  4.58477  3.61503
          0.00798  5.23114  5.95349  0.61958  0.77255  1.12506  0.39250
     53   2.50781  2.75247  2.64992  1.60463  4.66678  3.77595  3.96999  4.12009  2.72709  2.54338  4.42367  3.26567  4.16878  3.08468  2.69619  2.49819  2.62865  3.73417  5.83256  4.45272     59 e - - -
          2.68618  4.42225  2.77519  2.73123  3.46354  2.40513  3.72494  3.29354  2.67741  2.69355  4.24690  2.90347  2.73739  3.18146  2.89801  2.37887  2.77519  2.98518  4.58477  3.61503
          0.14363  5.23114  2.05225  0.61958  0.77255  1.12506  0.39250
     54   1.63744  5.31033  2.60363  2.66643  4.61012  3.71497  2.91852  4.06379  2.66534  2.83026  4.36611  3.20501  4.10843  3.02415  2.29326  2.43612  2.58335  3.67702  5.77423  4.39432     60 a - - -
          2.68618  4.42225  2.77519  2.73123  3.46354  2.40513  3.72494  3.29354  2.67741  2.69355  4.24690  2.90347  2.73739  3.18146  2.89801  2.37887  2.77519  2.98518  4.58477  3.61503
          0.00913  5.09664  5.81898  0.61958  0.77255  1.33689  0.30471
     55   1.26892  4.64570  3.91118  3.34476  3.76880  3.95860  3.05054  2.47825  3.26492  2.04216  3.74459  3.72778  4.33870  2.73108  3.59097  3.21431  3.19956  2.90799  5.23031  4.00257     61 a - - -
          2.68618  4.42225  2.77519  2.73123  3.46354  2.40513  3.72494  3.29354  2.67741  2.69355  4.24690  2.90347  2.73739  3.18146  2.89801  2.37887  2.77519  2.98518  4.58477  3.61503
          0.08933  5.09664  2.53406  0.61958  0.77255  1.01030  0.45273
     56   2.49592  1.99759  2.90759  3.60161  3.65291  2.90369  4.31446  2.09020  3.52059  2.73567  3.64837  3.89769  2.98423  3.77904  3.78174  3.27550  3.19324  1.95825  5.14229  3.93684     62 v - - -
          2.68618  4.42225  2.77519  2.73123  3.46354  2.40513  3.72494  3.29354  2.67741  2.69355  4.24690  2.90347  2.73739  3.18146  2.89801  2.37887  2.77519  2.98518  4.58477  3.61503
          0.00913  5.09678  5.81913  0.61958  0.77255  1.33670  0.30477
     57   2.94766  5.45594  2.56803  2.62790  4.80289  1.91843  2.99929  4.28697  2.22134  3.75910  4.49791  2.67950  4.10649  2.21840  2.23217  2.90836  3.17846  3.84797  5.88410  4.47622     63 g - - -
          2.68618  4.42225  2.77519  2.73123  3.46354  2.40513  3.72494  3.29354  2.67741  2.69355  4.24690  2.90347  2.73739  3.18146  2.89801  2.37887  2.77519  2.98518  4.58477  3.61503
          0.08633  5.09678  2.56923  0.61958  0.77255  1.33670  0.30477
     58   2.06111  4.80248  3.66622  3.09431  2.83260  3.87664  2.86798  3.33555  2.97700  2.45158  3.89741  3.53670  4.25858  3.35533  1.45936  3.11563  3.18766  3.09369  5.31356  4.02854     64 r - - -
          2.68618  4.42225  2.77519  2.73123  3.46354  2.40513  3.72494  3.29354  2.67741  2.69355  4.24690  2.90347  2.73739  3.18146  2.89801  2.37887  2.77519  2.98518  4.58477  3.61503
          0.00986  5.02030  5.74265  0.61958  0.77255  1.42988  0.27356
     59   3.72964  2.91357  5.69313  5.10285  3.61168  5.02814  5.36899  1.78933  4.93427  0.71975  2.57987  5.19025  5.22827  4.93797  4.91911  4.37907  3.95074  2.72196  5.60846  4.55387     65 l - - -
          2.68618  4.42225  2.77519  2.73123  3.46354  2.40513  3.72494  3.29354  2.67741  2.69355  4.24690  2.90347  2.73739  3.18146  2.89801  2.37887  2.77519  2.98518  4.58477  3.61503
          0.00986  5.02030  5.74265  0.61958  0.77255  1.42988  0.27356
     60   2.90874  5.41226  2.55611  1.62500  4.75894  3.67478  3.85950  4.24132  1.74485  3.71480  3.23950  3.14260  4.07002  2.53421  2.49777  2.87078  3.13893  3.80411  5.84045  4.43504     66 e - - -
          2.68618  4.42225  2.77519  2.73123  3.46354  2.40513  3.72494  3.29354  2.67741  2.69355  4.24690  2.90347  2.73739  3.18146  2.89801  2.37887  2.77519  2.98518  4.58477  3.61503
          0.00986  5.02030  5.74265  0.61958  0.77255  1.42988  0.27356
     61   2.43061  5.37701  2.53452  2.25580  4.71385  3.66289  3.85094  4.19363  2.20872  2.95674  4.42010  3.13366  2.97543  2.95020  2.06493  2.85322  2.21909  3.76327  5.81440  4.40903     67 r - - -
          2.68618  4.42225  2.77519  2.73123  3.46354  2.40513  3.72494  3.29354  2.67741  2.69355  4.24690  2.90347  2.73739  3.18146  2.89801  2.37887  2.77519  2.98518  4.58477  3.61503
          0.00986  5.02030  5.74265  0.61958  0.77255  1.42988  0.27356
     62   3.15440  4.52550  4.97438  4.38684  3.61648  4.35793  4.72109  1.43743  4.22075  1.37671  3.57195  4.46856  2.90631  4.38624  4.29868  3.67597  2.56025  2.05080  5.24099  4.06762     68 l - - -
          2.68618  4.42225  2.77519  2.73123  3.46354  2.40513  3.72494  3.29354  2.67741  2.69355  4.24690  2.90347  2.73739  3.18146  2.89801  2.37887  2.77519  2.98518  4.58477  3.61503
          0.08319  5.02030  2.61426  0.61958  0.77255  1.42988  0.27356
     63   2.99307  4.40451  4.66258  2.74353  3.51635  4.15446  4.48530  2.13508  3.92625  2.07390  2.31159  4.20838  4.51162  4.11782  4.04812  3.45676  2.54410  1.39386  5.07586  3.89170     69 v - - -
          2.68618  4.42225  2.77519  2.73123  3.46354  2.40513  3.72494  3.29354  2.67741  2.69355  4.24690  2.90347  2.73739  3.18146  2.89801  2.37887  2.77519  2.98518  4.58477  3.61503
          0.01060  4.94772  5.67006  0.61958  0.77255  0.96751  0.47808
     64   2.16062  5.41365  2.25892  2.22854  4.73994  3.70958  3.91427  4.21349  2.66550  3.71229  4.46356  3.18487  4.11298  2.14057  3.15766  2.01067  3.18085  2.44275  5.86038  4.45839     70 s - - -
          2.68594  4.42242  2.77478  2.73140  3.46370  2.40529  3.72511  3.29371  2.67757  2.69371  4.24706  2.90363  2.73756  3.18163  2.89817  2.37903  2.77480  2.98400  4.58493  3.61520
          1.15541  0.98788  1.16250  0.07043  2.68819  0.80036  0.59633
     65   2.37160  5.41082  3.18036  1.88288  4.76858  2.84686  3.86556  4.23041  2.12003  3.70476  4.46313  3.17470  4.09758  2.97009  1.56797  2.92159  3.18132  3.81149  5.82475  4.45086     72 r - - -
          2.68618  4.42225  2.77519  2.73123  3.46354  2.40513  3.72494  3.29354  2.67741  2.69355  4.24690  2.90347  2.73739  3.18146  2.89801  2.37887  2.77519  2.98518  4.58477  3.61503
          0.01099  4.91220  5.63455  0.61958  0.77255  0.45549  1.00549
     66   2.22947  5.39903  3.32475  2.15751  4.70972  1.50758  4.03933  3.06059  2.41824  3.70152  4.47732  3.32733  4.22727  3.15916  3.28248  2.19509  3.27626  3.77656  5.88652  4.51195     73 g - - -
          2.68618  4.42225  2.77519  2.73123  3.46354  2.40513  3.72494  3.29354  2.67741  2.69355  4.24690  2.90347  2.73739  3.18146  2.89801  2.37887  2.77519  2.98518  4.58477  3.61503
          0.00749  5.29428  6.01663  0.61958  0.77255  0.99474  0.46175
     67   1.90736  5.41049  2.78994  2.75126  4.71222  2.93626  3.99644  4.16836  2.75086  2.90844  4.46346  3.29096  3.10139  2.61976  2.04326  2.99702  2.36932  2.92340  5.87078  4.48803     74 a - - -
          2.68618  4.42225  2.77519  2.73123  3.46354  2.40513  3.72494  3.29354  2.67741  2.69355  4.24690  2.90347  2.73739  3.18146  2.89801  2.37887  2.77519  2.98518  4.58477  3.61503
          0.00749  5.29428  6.01663  0.61958  0.77255  0.99474  0.46175
     68   2.53320  5.54549  1.79326  2.72124  4.89160  3.80107  3.99170  4.37536  2.33072  3.84919  4.58836  3.26883  4.19932  2.25606  2.00220  2.02790  3.27049  3.93722  5.97570  4.56773     75 d - - -
          2.68618  4.42225  2.77519  2.73123  3.46354  2.40513  3.72494  3.29354  2.67741  2.69355  4.24690  2.90347  2.73739  3.18146  2.89801  2.37887  2.77519  2.98518  4.58477  3.61503
          0.00749  5.29428  6.01663  0.61958  0.77255  0.99474  0.46175
     69   3.05328  4.58099  4.34854  3.76823  2.87041  2.97783  4.41631  2.17647  2.78957  2.05566  3.69371  3.11236  4.49812  3.91934  3.90735  2.43983  2.02268  2.12114  5.18679  3.98652     76 t - - -
          2.68618  4.42225  2.77519  2.73123  3.46354  2.40513  3.72494  3.29354  2.67741  2.69355  4.24690  2.90347  2.73739  3.18146  2.89801  2.37887  2.77519  2.98518  4.58477  3.61503
          0.00749  5.29428  6.01663  0.61958  0.77255  0.99474  0.46175
     70   4.20928  7.05130  0.45255  1.59781  6.29697  4.14305  4.87597  5.95864  4.17072  5.35978  6.34037  3.58684  4.87485  4.07872  4.97860  3.98997  4.55101  5.44681  7.46804  5.80000     77 D - - -
          2.68618  4.42225  2.77519  2.73123  3.46354  2.40513  3.72494  3.29354  2.67741  2.69355  4.24690  2.90347  2.73739  3.18146  2.89801  2.37887  2.77519  2.98518  4.58477  3.61503
          0.00749  5.29428  6.01663  0.61958  0.77255  0.99474  0.46175
     71   1.59071  5.42268  2.72696  2.35329  4.72822  3.80161  2.53532  4.18743  2.74499  2.89688  4.47393  3.28620  4.19409  2.64299  2.66929  2.99425  3.24290  3.79201  3.47520  3.23589     78 a - - -
          2.68618  4.42225  2.77519  2.73123  3.46354  2.40513  3.72494  3.29354  2.67741  2.69355  4.24690  2.90347  2.73739  3.18146  2.89801  2.37887  2.77519  2.98518  4.58477  3.61503
          0.00749  5.29428  6.01663  0.61958  0.77255  0.99474  0.46175
     72   1.54503  5.58906  2.60072  2.31982  4.92852  3.81186  4.02935  4.41498  2.38800  3.89238  4.63560  3.27866  4.22618  2.57251  3.27988  1.63212  3.31290  3.97757  6.02400  4.60832     79 a - - -
          2.68618  4.42225  2.77519  2.73123  3.46354  2.40513  3.72494  3.29354  2.67741  2.69355  4.24690  2.90347  2.73739  3.18146  2.89801  2.37887  2.77519  2.98518  4.58477  3.61503
          0.00749  5.29428  6.01663  0.61958  0.77255  0.99474  0.46175
     73   3.05771  3.07890  4.56130  3.97226  2.78296  4.16662  3.12304  2.97005  3.84565  2.33248  2.84094  2.95598  4.53560  4.05911  2.44143  3.45477  2.05170  1.73807  5.13603  3.94586     80 v - - -
          2.68618  4.42225  2.77519  2.73123  3.46354  2.40513  3.72494  3.29354  2.67741  2.69355  4.24690  2.90347  2.73739  3.18146  2.89801  2.37887  2.77519  2.98518  4.58477  3.61503
          0.28535  5.29428  1.41375  0.61958  0.77255  0.99474  0.46175
     74   2.44321  5.16797  2.59198  1.70262  4.42356  2.40324  3.92719  2.82255  2.71975  2.28975  4.23713  3.23073  4.11311  3.06689  3.19232  2.92732  3.14298  3.50519  5.66229  4.31196     81 e - - -
          2.68618  4.42225  2.77519  2.73123  3.46354  2.40513  3.72494  3.29354  2.67741  2.69355  4.24690  2.90347  2.73739  3.18146  2.89801  2.37887  2.77519  2.98518  4.58477  3.61503
          0.00987  5.01880  5.74115  0.61958  0.77255  1.43157  0.27304
     75   2.37366  4.66536  3.71572  3.14972  3.80957  3.86407  4.11154  2.56539  2.54410  2.88008  1.93166  3.57305  4.24499  2.66023  3.47852  2.50262  2.48489  2.49805  5.24205  3.99981     82 m - - -
          2.68618  4.42225  2.77519  2.73123  3.46354  2.40513  3.72494  3.29354  2.67741  2.69355  4.24690  2.90347  2.73739  3.18146  2.89801  2.37887  2.77519  2.98518  4.58477  3.61503
          0.00987  5.01880  5.74115  0.61958  0.77255  0.87909  0.53642
     76   1.82885  5.42345  2.65858  2.65606  4.75381  3.72824  3.04330  4.22932  2.30355  2.84746  4.46817  3.20166  3.18756  3.01817  2.26928  2.44626  2.61720  3.80620  5.86506  4.46345     83 a - - -
          2.68618  4.42225  2.77519  2.73123  3.46354  2.40513  3.72494  3.29354  2.67741  2.69355  4.24690  2.90347  2.73739  3.18146  2.89801  2.37887  2.77519  2.98518  4.58477  3.61503
          0.00852  5.16543  5.88777  0.61958  0.77255  1.23771  0.34256
     77   2.61931  4.84904  5.45119  4.86229  2.16379  4.75708  5.10527  2.72651  4.68346  0.95026  3.56914  4.91133  5.04831  4.76762  4.70099  4.09151  3.75189  1.61201  5.48147  4.34115     84 l - - -
          2.68618  4.42225  2.77519  2.73123  3.46354  2.40513  3.72494  3.29354  2.67741  2.69355  4.24690  2.90347  2.73739  3.18146  2.89801  2.37887  2.77519  2.98518  4.58477  3.61503
          0.00852  5.16543  5.88777  0.61958  0.77255  0.91112  0.51429
     78   2.20831  4.82957  5.50091  4.91674  2.77268  4.79453  5.17519  1.20522  4.73991  1.38205  3.71580  4.95348  5.09461  4.85257  4.76362  4.13075  3.75044  2.07305  5.58250  4.43489     85 i - - -
          2.68618  4.42225  2.77519  2.73123  3.46354  2.40513  3.72494  3.29354  2.67741  2.69355  4.24690  2.90347  2.73739  3.18146  2.89801  2.37887  2.77519  2.98518  4.58477  3.61503
          0.00795  5.23441  5.95676  0.61958  0.77255  1.11890  0.39548
     79   3.02682  5.52254  3.27804  2.31630  4.87512  2.94760  3.96547  4.35299  1.54956  3.82285  4.56476  3.26134  4.18475  2.53110  1.86368  2.50187  2.63979  3.91799  5.94344  4.54674     86 k - - -
          2.68618  4.42225  2.77519  2.73123  3.46354  2.40513  3.72494  3.29354  2.67741  2.69355  4.24690  2.90347  2.73739  3.18146  2.89801  2.37887  2.77519  2.98518  4.58477  3.61503
          0.00795  5.23441  5.95676  0.61958  0.77255  0.83561  0.56847
     80   2.79608  5.06858  5.80653  5.23865  3.96025  5.14517  5.55430  1.18340  5.08342  1.09948  2.74853  5.30830  5.38994  5.16421  5.10456  4.50091  4.02787  2.08333  5.87370  4.76197     87 l - - -
          2.68618  4.42225  2.77519  2.73123  3.46354  2.40513  3.72494  3.29354  2.67741  2.69355  4.24690  2.90347  2.73739  3.18146  2.89801  2.37887  2.77519  2.98518  4.58477  3.61503
          0.00752  5.28939  6.01174  0.61958  0.77255  1.00576  0.45534
     81   3.10126  4.77240  4.06169  3.48589  2.97787  4.09374  4.34015  3.23600  3.36070  1.31506  3.84556  3.86349  4.46890  2.06843  2.87161  3.35149  2.00538  3.03421  5.34477  4.11954     88 l - - -
          2.68618  4.42225  2.77519  2.73123  3.46354  2.40513  3.72494  3.29354  2.67741  2.69355  4.24690  2.90347  2.73739  3.18146  2.89801  2.37887  2.77519  2.98518  4.58477  3.61503
          0.00752  5.28939  6.01174  0.61958  0.77255  1.00576  0.45534
     82   2.58639  5.55239  3.29416  2.32802  4.90174  2.51083  2.09877  4.37964  2.34185  3.85228  4.59547  2.70950  4.21511  3.09778  1.65954  3.02082  3.28702  3.94611  5.97571  4.57757     89 r - - -
          2.68618  4.42225  2.77519  2.73123  3.46354  2.40513  3.72494  3.29354  2.67741  2.69355  4.24690  2.90347  2.73739  3.18146  2.89801  2.37887  2.77519  2.98518  4.58477  3.61503
          0.00752  5.28939  6.01174  0.61958  0.77255  1.00576  0.45534
     83   2.13771  3.09654  5.08710  4.47980  2.70357  4.33227  4.64385  2.91295  4.27457  0.91160  3.58148  4.48105  4.68810  4.40076  4.29295  3.64566  3.39967  2.76363  3.15323  3.91391     90 l - - -
          2.68618  4.42225  2.77519  2.73123  3.46354  2.40513  3.72494  3.29354  2.67741  2.69355  4.24690  2.90347  2.73739  3.18146  2.89801  2.37887  2.77519  2.98518  4.58477  3.61503
          0.00752  5.28939  6.01174  0.61958  0.77255  1.00576  0.45534
     84   3.07940  4.51251  4.71974  4.12509  3.60327  4.20880  4.52737  2.93087  3.97123  1.45132  1.71260  4.25962  4.57579  3.07721  4.09246  2.76740  2.70202  1.99603  5.13062  3.94746     91 l - - -
          2.68618  4.42225  2.77519  2.73123  3.46354  2.40513  3.72494  3.29354  2.67741  2.69355  4.24690  2.90347  2.73739  3.18146  2.89801  2.37887  2.77519  2.98518  4.58477  3.61503
          0.00752  5.28939  6.01174  0.61958  0.77255  1.00576  0.45534
     85   3.00930  5.45438  2.68278  2.72794  4.77339  3.79279  3.98330  4.24103  2.07981  2.96210  4.50253  3.27138  1.97084  2.57097  3.21650  2.23001  2.34396  2.99854  5.90344  4.50914     92 p - - -
          2.68618  4.42225  2.77519  2.73123  3.46354  2.40513  3.72494  3.29354  2.67741  2.69355  4.24690  2.90347  2.73739  3.18146  2.89801  2.37887  2.77519  2.98518  4.58477  3.61503
          0.00752  5.28939  6.01174  0.61958  0.77255  1.00576  0.45534
     86   3.01371  5.28751  3.37191  2.17587  4.54709  3.82950  4.02849  3.09297  2.80946  2.46522  4.35188  3.34246  2.76423  2.64647  2.06347  2.24005  2.69458  2.83038  5.77502  4.42279     93 r - - -
          2.68618  4.42225  2.77519  2.73123  3.46354  2.40513  3.72494  3.29354  2.67741  2.69355  4.24690  2.90347  2.73739  3.18146  2.89801  2.37887  2.77519  2.98518  4.58477  3.61503
          0.00752  5.28939  6.01174  0.61958  0.77255  1.00576  0.45534
     87   3.00898  3.33953  2.69439  2.74722  3.29083  2.22604  2.98524  4.16898  2.74711  3.69697  4.46247  2.80653  4.19310  2.64392  2.76039  1.85836  3.24021  2.94005  5.86956  4.48617     94 s - - -
          2.68618  4.42225  2.77519  2.73123  3.46354  2.40513  3.72494  3.29354  2.67741  2.69355  4.24690  2.90347  2.73739  3.18146  2.89801  2.37887  2.77519  2.98518  4.58477  3.61503
          0.06521  5.28939  2.84588  0.61958  0.77255  1.00576  0.45534
     88   2.10141  4.53056  4.36865  3.78627  2.91827  2.94382  4.39715  2.55836  3.68393  2.28946  3.64399  4.03815  3.20913  3.92177  2.97869  2.00374  3.25225  2.11796  5.13817  2.91480     95 s - - -
          2.68397  4.42352  2.77391  2.72929  3.46481  2.40444  3.72622  3.29481  2.67819  2.69444  4.24817  2.90284  2.73596  3.18274  2.89879  2.37946  2.77591  2.98593  4.58604  3.61630
          1.09445  0.41146  5.95450  1.29253  0.32100  0.59369  0.80360
     89   2.07966  5.53774  2.73906  2.16724  3.31533  3.00854  3.05190  4.36384  2.43837  2.97113  4.57916  3.27735  4.20219  2.58771  2.12772  2.53072  3.26513  3.92682  5.97214  4.56296    104 a - - -
          2.68618  4.42225  2.77519  2.73123  3.46354  2.40513  3.72494  3.29354  2.67741  2.69355  4.24690  2.90347  2.73739  3.18146  2.89801  2.37887  2.77519  2.98518  4.58477  3.61503
          0.13733  5.34615  2.09113  0.61958  0.77255  0.86564  0.54608
     90   1.84739  3.20515  3.83992  2.27798  2.93908  3.96863  3.06730  2.32039  2.61557  2.95598  3.84486  3.68929  4.34870  3.53731  3.59470  3.21013  2.59969  3.01848  5.32162  2.96050    105 a - - -
          2.68618  4.42225  2.77519  2.73123  3.46354  2.40513  3.72494  3.29354  2.67741  2.69355  4.24690  2.90347  2.73739  3.18146  2.89801  2.37887  2.77519  2.98518  4.58477  3.61503
          0.00809  5.21691  5.93926  0.61958  0.77255  0.57152  0.83164
     91   2.17615  4.61099  3.11513  4.17061  3.72606  4.30891  4.63676  2.48389  4.03813  1.06674  3.72255  4.33667  4.67461  4.24204  4.18587  3.60659  2.69136  2.03130  5.26611  4.07846    106 l - - -
          2.68618  4.42225  2.77519  2.73123  3.46354  2.40513  3.72494  3.29354  2.67741  2.69355  4.24690  2.90347  2.73739  3.18146  2.89801  2.37887  2.77519  2.98518  4.58477  3.61503
          0.00711  5.34615  6.06849  0.61958  0.77255  0.86564  0.54608
     92   3.08865  4.56139  3.18019  3.97769  3.66111  4.19320  4.49587  2.48199  3.85542  1.49804  3.67544  4.17958  3.13422  2.97275  4.03109  3.47986  3.32067  2.41977  2.19630  2.48619    107 l - - -
          2.68618  4.42225  2.77519  2.73123  3.46354  2.40513  3.72494  3.29354  2.67741  2.69355  4.24690  2.90347  2.73739  3.18146  2.89801  2.37887  2.77519  2.98518  4.58477  3.61503
          0.00711  5.34615  6.06849  0.61958  0.77255  0.86564  0.54608
     93   3.03535  5.54571  2.73698  1.76496  4.89066  3.07587  3.99586  4.37653  2.40145  3.85088  4.58650  3.27585  4.20220  2.58741  2.29776  1.87187  2.75721  3.06298  5.97838  4.56749    108 e - - -
          2.68618  4.42225  2.77519  2.73123  3.46354  2.40513  3.72494  3.29354  2.67741  2.69355  4.24690  2.90347  2.73739  3.18146  2.89801  2.37887  2.77519  2.98518  4.58477  3.61503
          0.00711  5.34615  6.06849  0.61958  0.77255  0.86564  0.54608
     94   2.58697  3.37994  2.74039  1.57807  4.85198  3.81504  2.75243  4.32929  2.74641  2.97574  4.56406  2.39213  4.20960  3.10631  3.23739  2.07273  3.27049  3.90349  5.96014  4.55655    109 e - - -
          2.68618  4.42225  2.77519  2.73123  3.46354  2.40513  3.72494  3.29354  2.67741  2.69355  4.24690  2.90347  2.73739  3.18146  2.89801  2.37887  2.77519  2.98518  4.58477  3.61503
          0.00711  5.34615  6.06849  0.61958  0.77255  0.86564  0.54608
     95   2.54104  5.55209  3.29254  1.78164  4.89849  2.27520  3.05188  4.38279  1.90499  3.85627  4.59311  3.28407  4.20978  2.68462  2.38882  3.00693  2.69177  3.94360  5.98242  4.57434    110 e - - -
          2.68618  4.42225  2.77519  2.73123  3.46354  2.40513  3.72494  3.29354  2.67741  2.69355  4.24690  2.90347  2.73739  3.18146  2.89801  2.37887  2.77519  2.98518  4.58477  3.61503
          0.00711  5.34615  6.06849  0.61958  0.77255  0.86564  0.54608
     96   3.25957  4.62468  5.18734  4.58519  1.50017  4.43428  4.71736  2.92398  4.38008  1.73842  3.65954  4.57811  4.78361  4.50087  4.39422  3.74943  2.75577  1.44812  5.16636  2.91098    111 v - - -
          2.68618  4.42225  2.77519  2.73123  3.46354  2.40513  3.72494  3.29354  2.67741  2.69355  4.24690  2.90347  2.73739  3.18146  2.89801  2.37887  2.77519  2.98518  4.58477  3.61503
          0.00711  5.34615  6.06849  0.61958  0.77255  0.55147  0.85826
     97   2.56228  4.59492  4.58569  3.99853  2.94111  3.04273  4.52560  2.53137  3.87812  2.41316  3.71033  4.20457  1.74594  4.09754  3.04808  2.74528  3.35117  1.70163  5.20698  4.01524    112 v - - -
          2.68618  4.42225  2.77519  2.73123  3.46354  2.40513  3.72494  3.29354  2.67741  2.69355  4.24690  2.90347  2.73739  3.18146  2.89801  2.37887  2.77519  2.98518  4.58477  3.61503
          0.00672  5.40155  6.12390  0.61958  0.77255  0.69684  0.68946
     98   2.68440  5.57749  1.94055  2.17244  4.92231  2.96217  4.02654  3.36626  2.12059  3.88266  4.61840  3.30493  2.63342  2.12022  3.25549  2.61499  3.29776  3.96803  6.01016  4.59880    113 d - - -
          2.68618  4.42225  2.77519  2.73123  3.46354  2.40513  3.72494  3.29354  2.67741  2.69355  4.24690  2.90347  2.73739  3.18146  2.89801  2.37887  2.77519  2.98518  4.58477  3.61503
          0.00672  5.40155  6.12390  0.61958  0.77255  0.69684  0.68946
     99   1.79763  4.71421  4.20749  3.63413  3.83558  3.03115  4.41643  3.18773  2.44860  1.97768  2.29793  3.97295  4.51664  3.83861  3.85739  2.72516  2.71279  2.20914  5.31244  4.09910    114 a - - -
          2.68618  4.42225  2.77519  2.73123  3.46354  2.40513  3.72494  3.29354  2.67741  2.69355  4.24690  2.90347  2.73739  3.18146  2.89801  2.37887  2.77519  2.98518  4.58477  3.61503
          0.00672  5.40155  6.12390  0.61958  0.77255  0.69684  0.68946
    100   2.94370  5.72683  6.38037  5.81887  3.89263  5.77577  6.15262  3.13729  5.64455  0.38048  2.16137  5.99602  5.85440  5.51700  5.58390  5.18629  4.69934  3.42049  6.14019  5.20866    115 L - - -
          2.68618  4.42225  2.77519  2.73123  3.46354  2.40513  3.72494  3.29354  2.67741  2.69355  4.24690  2.90347  2.73739  3.18146  2.89801  2.37887  2.77519  2.98518  4.58477  3.61503
          0.00672  5.40155  6.12390  0.61958  0.77255  0.69684  0.68946
    101   1.68755  5.46000  3.36853  2.46469  4.76751  2.24355  4.05935  3.18049  2.42705  3.75392  4.52127  3.35300  3.27374  3.17310  3.29872  1.89732  2.83418  3.83250  5.92904  4.54777    116 a - - -
          2.68618  4.42225  2.77519  2.73123  3.46354  2.40513  3.72494  3.29354  2.67741  2.69355  4.24690  2.90347  2.73739  3.18146  2.89801  2.37887  2.77519  2.98518  4.58477  3.61503
          0.06292  5.40155  2.87401  0.61958  0.77255  0.69684  0.68946
    102   2.63287  5.55567  2.10737  2.35009  4.90176  3.81085  4.00033  4.38864  2.12469  3.86115  4.59641  2.71125  4.20635  2.14508  2.33260  2.03269  3.27315  3.94693  5.98725  4.57527    117 s - - -
          2.68618  4.42225  2.77519  2.73123  3.46354  2.40513  3.72494  3.29354  2.67741  2.69355  4.24690  2.90347  2.73739  3.18146  2.89801  2.37887  2.77519  2.98518  4.58477  3.61503
          0.00711  5.34574  6.06809  0.61958  0.77255  0.86674  0.54528
    103   1.96904  4.50208  4.98745  4.38029  2.75435  4.27822  4.61162  2.44774  4.18710  2.03715  3.62150  4.41044  4.64233  4.33693  4.22972  2.85515  1.98643  1.53948  5.13325  3.95471    118 v - - -
          2.68618  4.42225  2.77519  2.73123  3.46354  2.40513  3.72494  3.29354  2.67741  2.69355  4.24690  2.90347  2.73739  3.18146  2.89801  2.37887  2.77519  2.98518  4.58477  3.61503
          0.07132  5.34574  2.74778  0.61958  0.77255  0.30500  1.33608
    104   3.49161  4.84611  5.32924  4.76245  1.30423  4.62530  4.67457  3.20898  4.55962  1.39898  2.90571  4.71044  4.96669  4.64799  4.56686  2.85947  3.72068  3.07945  5.01745  2.00025    119 f - - -
          2.68618  4.42225  2.77519  2.73123  3.46354  2.40513  3.72494  3.29354  2.67741  2.69355  4.24690  2.90347  2.73739  3.18146  2.89801  2.37887  2.77519  2.98518  4.58477  3.61503
          0.00674  5.39893  6.12128  0.61958  0.77255  0.70575  0.68070
    105   2.75970  6.59162  0.94409  1.14114  5.87004  4.11308  3.09432  5.43050  3.72277  4.87422  5.71716  3.55414  4.74816  3.83280  4.36225  3.74307  4.17891  4.95942  7.01486  5.45375    120 d - - -
          2.68618  4.42225  2.77519  2.73123  3.46354  2.40513  3.72494  3.29354  2.67741  2.69355  4.24690  2.90347  2.73739  3.18146  2.89801  2.37887  2.77519  2.98518  4.58477  3.61503
          0.00674  5.39893  6.12128  0.61958  0.77255  0.70575  0.68070
    106   1.93837  5.07097  3.64210  3.08132  3.10620  3.96901  4.18974  3.64407  2.59377  3.30544  4.15803  2.48008  4.35515  3.39837  2.44449  3.18644  1.88351  2.42687  5.61259  3.13367    121 t - - -
          2.68618  4.42225  2.77519  2.73123  3.46354  2.40513  3.72494  3.29354  2.67741  2.69355  4.24690  2.90347  2.73739  3.18146  2.89801  2.37887  2.77519  2.98518  4.58477  3.61503
          0.00674  5.39893  6.12128  0.61958  0.77255  0.70575  0.68070
    107   4.19934  3.08845  6.23622  5.70388  4.01945  5.48145  6.03810  2.93690  5.54153  0.36510  3.78938  5.77375  5.71470  5.50886  5.51732  4.89596  4.45833  2.36018  6.16209  5.13500    122 L - - -
          2.68618  4.42225  2.77519  2.73123  3.46354  2.40513  3.72494  3.29354  2.67741  2.69355  4.24690  2.90347  2.73739  3.18146  2.89801  2.37887  2.77519  2.98518  4.58477  3.61503
          0.06469  5.39893  2.84520  0.61958  0.77255  0.70575  0.68070
    108   1.79922  3.08784  4.80562  4.20583  2.85105  3.06572  4.54805  2.94414  4.04178  2.29401  3.62308  4.30565  4.59450  3.15842  4.13641  2.88056  2.66705  1.85771  2.65902  3.94079    123 a - - -
          2.68583  4.42241  2.77433  2.73139  3.46370  2.40529  3.72511  3.29370  2.67757  2.69371  4.24706  2.90363  2.73756  3.18086  2.89758  2.37903  2.77536  2.98534  4.58493  3.61519
          0.57190  1.25476  1.89444  0.07202  2.66667  0.54209  0.87115
    109   3.00533  5.51018  2.65585  2.69061  4.85369  3.04691  3.96466  4.33812  2.70267  3.81535  4.55404  2.68441  4.16877  1.62262  2.31670  2.48591  2.08027  3.90058  5.94533  4.53515    125 q - - -
          2.68618  4.42225  2.77519  2.73123  3.46354  2.40513  3.72494  3.29354  2.67741  2.69355  4.24690  2.90347  2.73739  3.18146  2.89801  2.37887  2.77519  2.98518  4.58477  3.61503
          0.07350  5.25140  2.72385  0.61958  0.77255  0.62491  0.76638
    110   2.61670  3.18879  3.78656  3.22203  3.01770  2.23510  3.08818  3.35841  2.60999  2.55844  3.93738  3.66104  3.16534  3.50379  3.57340  1.83540  3.26390  2.62403  5.40895  4.15830    126 s - - -
          2.68618  4.42225  2.77519  2.73123  3.46354  2.40513  3.72494  3.29354  2.67741  2.69355  4.24690  2.90347  2.73739  3.18146  2.89801  2.37887  2.77519  2.98518  4.58477  3.61503
          0.00754  5.28706  6.00941  0.61958  0.77255  1.01097  0.45235
    111   2.62923  5.52696  1.86625  2.06600  4.87149  3.01216  3.97499  4.35770  2.35236  3.83211  4.56855  3.25042  4.17992  3.07212  2.63662  1.84497  2.75193  3.91747  5.95991  4.54810    127 s - - -
          2.68618  4.42225  2.77519  2.73123  3.46354  2.40513  3.72494  3.29354  2.67741  2.69355  4.24690  2.90347  2.73739  3.18146  2.89801  2.37887  2.77519  2.98518  4.58477  3.61503
          0.00754  5.28706  6.00941  0.61958  0.77255  1.01097  0.45235
    112   1.93644  4.76752  3.89861  3.33167  3.02103  4.01140  4.26423  2.61688  2.70125  2.98020  3.87081  3.74175  3.13178  3.59129  3.64566  1.86454  2.40472  3.04230  5.34858  2.52794    128 s - - -
          2.68618  4.42225  2.77519  2.73123  3.46354  2.40513  3.72494  3.29354  2.67741  2.69355  4.24690  2.90347  2.73739  3.18146  2.89801  2.37887  2.77519  2.98518  4.58477  3.61503
          0.00754  5.28706  6.00941  0.61958  0.77255  1.01097  0.45235
    113   2.55228  5.50775  2.73533  1.92560  4.84732  2.48232  3.97309  4.32954  2.71136  3.81096  3.25076  3.25257  4.17793  1.87688  3.20367  2.20724  2.72847  3.89559  5.94425  4.53622    129 q - - -
          2.68618  4.42225  2.77519  2.73123  3.46354  2.40513  3.72494  3.29354  2.67741  2.69355  4.24690  2.90347  2.73739  3.18146  2.89801  2.37887  2.77519  2.98518  4.58477  3.61503
          0.00754  5.28706  6.00941  0.61958  0.77255  1.01097  0.45235
    114   3.01811  5.52522  3.26378  1.83499  4.87185  3.78888  3.97352  4.35593  2.07475  3.82929  4.56645  3.25656  3.12290  1.94962  2.69272  1.98241  2.71450  3.91691  5.95525  4.54750    130 e - - -
          2.68618  4.42225  2.77519  2.73123  3.46354  2.40513  3.72494  3.29354  2.67741  2.69355  4.24690  2.90347  2.73739  3.18146  2.89801  2.37887  2.77519  2.98518  4.58477  3.61503
          0.00754  5.28706  6.00941  0.61958  0.77255  1.01097  0.45235
    115   3.36949  5.93722  2.08349  1.10680  5.26005  2.37891  2.23113  4.76724  3.11609  4.23574  5.00657  3.36528  4.41563  3.38743  3.65414  3.29311  2.76826  4.32043  6.37072  4.91154    131 e - - -
          2.68618  4.42225  2.77519  2.73123  3.46354  2.40513  3.72494  3.29354  2.67741  2.69355  4.24690  2.90347  2.73739  3.18146  2.89801  2.37887  2.77519  2.98518  4.58477  3.61503
          0.00754  5.28706  6.00941  0.61958  0.77255  1.01097  0.45235
    116   1.94302  4.79625  3.85349  2.64542  3.93951  3.99943  4.24665  3.30233  2.73747  2.17182  2.97700  3.70975  4.37997  2.92659  3.61450  3.23923  2.69210  1.64719  5.37294  4.13127    132 v - - -
          2.68618  4.42225  2.77519  2.73123  3.46354  2.40513  3.72494  3.29354  2.67741  2.69355  4.24690  2.90347  2.73739  3.18146  2.89801  2.37887  2.77519  2.98518  4.58477  3.61503
          0.00754  5.28706  6.00941  0.61958  0.77255  1.01097  0.45235
    117   2.61977  2.64049  3.57470  1.97174  3.13413  3.90661  3.19318  3.59390  2.99661  2.11345  4.10476  3.50195  4.29286  2.78490  2.78032  2.58449  3.25437  3.32130  5.55876  3.04471    133 e - - -
          2.68633  4.42240  2.77534  2.73138  3.46369  2.40528  3.72148  3.29369  2.67756  2.69370  4.24705  2.90362  2.73754  3.18097  2.89816  2.37902  2.77534  2.98533  4.58492  3.61384
          0.42126  1.27941  2.72448  0.07727  2.59881  0.69489  0.69141
    118   2.28802  5.51309  2.34602  2.40684  4.85377  3.06667  3.97312  4.33716  2.71153  2.95916  4.55546  1.85123  4.17788  2.65465  3.20438  2.24791  2.64263  3.90148  5.94844  4.53920    135 n - - -
          2.68618  4.42225  2.77519  2.73123  3.46354  2.40513  3.72494  3.29354  2.67741  2.69355  4.24690  2.90347  2.73739  3.18146  2.89801  2.37887  2.77519  2.98518  4.58477  3.61503
          0.00756  5.28480  6.00715  0.61958  0.77255  1.01597  0.44950
    119   1.90017  4.53576  4.55894  3.97431  3.65182  2.96608  4.48823  2.55656  3.85097  1.71828  3.66279  4.16527  4.53742  4.06674  4.02313  1.99923  2.65474  2.06881  5.16223  3.97168    136 l - - -
          2.68618  4.42225  2.77519  2.73123  3.46354  2.40513  3.72494  3.29354  2.67741  2.69355  4.24690  2.90347  2.73739  3.18146  2.89801  2.37887  2.77519  2.98518  4.58477  3.61503
          0.00756  5.28480  6.00715  0.61958  0.77255  0.68989  0.69641
    120   2.56896  4.50503  5.03200  4.42106  2.31826  4.28854  4.61563  2.45110  4.21847  1.06240  2.77328  3.17546  4.64941  4.35664  4.24501  3.59811  3.35558  2.74302  5.11810  2.96441    137 l - - -
          2.68618  4.42225  2.77519  2.73123  3.46354  2.40513  3.72494  3.29354  2.67741  2.69355  4.24690  2.90347  2.73739  3.18146  2.89801  2.37887  2.77519  2.98518  4.58477  3.61503
          0.00711  5.34615  6.06849  0.61958  0.77255  0.86564  0.54608
    121   3.06985  4.84063  3.87323  3.30665  3.98649  2.22554  4.27332  2.73011  2.26916  1.55352  3.94164  3.73237  4.40920  3.57605  2.82969  2.66676  2.78339  2.60483  5.41571  4.17240    138 l - - -
          2.68618  4.42225  2.77519  2.73123  3.46354  2.40513  3.72494  3.29354  2.67741  2.69355  4.24690  2.90347  2.73739  3.18146  2.89801  2.37887  2.77519  2.98518  4.58477  3.61503
          0.00711  5.34615  6.06849  0.61958  0.77255  0.86564  0.54608
    122   1.73631  5.56955  1.87046  2.09340  4.91316  3.10767  4.01468  4.39983  2.36394  3.87437  4.61181  3.28438  4.21788  2.65393  3.25045  2.59179  2.69333  3.95964  6.00261  4.58954    139 a - - -
          2.68618  4.42225  2.77519  2.73123  3.46354  2.40513  3.72494  3.29354  2.67741  2.69355  4.24690  2.90347  2.73739  3.18146  2.89801  2.37887  2.77519  2.98518  4.58477  3.61503
          0.00711  5.34615  6.06849  0.61958  0.77255  0.86564  0.54608
    123   2.63780  2.65822  5.46073  4.87827  3.93669  4.72681  5.12386  1.51489  4.69497  1.78240  2.90884  4.89128  5.05807  4.84287  4.72546  4.06007  3.68804  1.30334  5.58535  4.40491    140 v - - -
          2.68618  4.42225  2.77519  2.73123  3.46354  2.40513  3.72494  3.29354  2.67741  2.69355  4.24690  2.90347  2.73739  3.18146  2.89801  2.37887  2.77519  2.98518  4.58477  3.61503
          0.00711  5.34615  6.06849  0.61958  0.77255  0.86564  0.54608
    124   3.10474  4.49675  4.95473  4.34725  2.77394  4.26255  4.59019  1.71992  4.15702  1.39182  2.93563  3.07894  4.62614  3.00452  4.20537  3.56909  2.65412  2.33671  5.11723  3.93943    141 l - - -
          2.68618  4.42225  2.77519  2.73123  3.46354  2.40513  3.72494  3.29354  2.67741  2.69355  4.24690  2.90347  2.73739  3.18146  2.89801  2.37887  2.77519  2.98518  4.58477  3.61503
          0.00711  5.34615  6.06849  0.61958  0.77255  0.86564  0.54608
    125   3.10056  4.98038  3.75678  2.60684  2.55112  4.01442  4.21741  3.52387  3.16930  3.19970  4.07522  2.41760  4.39753  1.83230  3.57429  3.24225  3.33187  2.66568  3.37018  1.94735    142 q - - -
          2.68618  4.42225  2.77519  2.73123  3.46354  2.40513  3.72494  3.29354  2.67741  2.69355  4.24690  2.90347  2.73739  3.18146  2.89801  2.37887  2.77519  2.98518  4.58477  3.61503
          0.00711  5.34615  6.06849  0.61958  0.77255  0.86564  0.54608
    126   1.80215  3.26432  5.07885  4.46791  2.42025  4.30809  4.64644  2.41356  4.26016  2.00234  3.62389  4.46414  4.66974  4.39682  4.27777  3.62040  2.00154  1.78301  5.14419  3.96733    143 v - - -
          2.68618  4.42225  2.77519  2.73123  3.46354  2.40513  3.72494  3.29354  2.67741  2.69355  4.24690  2.90347  2.73739  3.18146  2.89801  2.37887  2.77519  2.98518  4.58477  3.61503
          0.00711  5.34615  6.06849  0.61958  0.77255  0.86564  0.54608
    127   4.15202  5.30622  6.33174  5.90476  4.71555  5.91758  6.83627  1.51364  5.90087  2.40925  4.39665  6.09078  6.07161  6.17129  6.09404  5.39989  4.41380  0.49842  7.00335  5.77852    144 V - - -
          2.68618  4.42225  2.77519  2.73123  3.46354  2.40513  3.72494  3.29354  2.67741  2.69355  4.24690  2.90347  2.73739  3.18146  2.89801  2.37887  2.77519  2.98518  4.58477  3.61503
          0.00711  5.34615  6.06849  0.61958  0.77255  0.86564  0.54608
    128   3.03602  5.52803  2.76922  1.59566  4.86533  3.81185  4.00019  4.34581  2.73795  2.96647  4.57086  3.28232  4.20553  1.98466  2.68256  2.23249  2.72745  2.97717  5.96533  4.55913    145 e - - -
          2.68618  4.42225  2.77519  2.73123  3.46354  2.40513  3.72494  3.29354  2.67741  2.69355  4.24690  2.90347  2.73739  3.18146  2.89801  2.37887  2.77519  2.98518  4.58477  3.61503
          0.00711  5.34615  6.06849  0.61958  0.77255  0.86564  0.54608
    129   3.97094  6.60917  0.41976  2.35180  5.85395  4.12050  4.74118  5.38486  3.85956  4.87549  2.96506  3.57464  4.78918  3.92368  4.51691  3.82182  4.27905  4.96076  7.06632  5.50456    146 D - - -
          2.68618  4.42225  2.77519  2.73123  3.46354  2.40513  3.72494  3.29354  2.67741  2.69355  4.24690  2.90347  2.73739  3.18146  2.89801  2.37887  2.77519  2.98518  4.58477  3.61503
          0.00711  5.34615  6.06849  0.61958  0.77255  0.86564  0.54608
    130   3.73515  5.03084  5.73297  5.15050  3.91014  5.03673  5.41604  1.90348  4.97863  1.04042  2.02251  5.20039  5.30262  5.05822  4.98958  4.38046  2.78843  1.72822  5.76410  4.64713    147 l - - -
          2.68618  4.42225  2.77519  2.73123  3.46354  2.40513  3.72494  3.29354  2.67741  2.69355  4.24690  2.90347  2.73739  3.18146  2.89801  2.37887  2.77519  2.98518  4.58477  3.61503
          0.00711  5.34615  6.06849  0.61958  0.77255  0.86564  0.54608
    131   1.95632  1.61364  4.91303  4.32450  3.70106  4.27060  4.66333  2.42122  4.15904  2.29926  3.71166  4.39867  4.66384  4.33337  4.24784  1.84624  3.38969  2.32106  5.23482  4.05298    148 c - - -
          2.68618  4.42225  2.77519  2.73123  3.46354  2.40513  3.72494  3.29354  2.67741  2.69355  4.24690  2.90347  2.73739  3.18146  2.89801  2.37887  2.77519  2.98518  4.58477  3.61503
          0.00711  5.34615  6.06849  0.61958  0.77255  0.86564  0.54608
    132   2.29390  3.52720  2.12546  1.91831  4.89541  2.57518  3.99893  4.38169  2.36535  3.85573  4.59143  2.73222  4.20465  2.33904  3.22822  2.55746  3.27034  3.94109  5.98311  4.57155    149 e - - -
          2.68618  4.42225  2.77519  2.73123  3.46354  2.40513  3.72494  3.29354  2.67741  2.69355  4.24690  2.90347  2.73739  3.18146  2.89801  2.37887  2.77519  2.98518  4.58477  3.61503
          0.00711  5.34615  6.06849  0.61958  0.77255  0.86564  0.54608
    133   2.64223  5.48514  2.80331  2.36802  4.80536  3.01031  3.13325  4.27418  2.35692  2.98421  4.53242  3.29682  4.21203  3.11394  3.24247  1.55779  2.74005  2.99500  5.93300  3.31864    150 s - - -
          2.68425  4.42373  2.77668  2.73271  3.46407  2.40358  3.72643  3.29409  2.67713  2.69342  4.24838  2.90495  2.73498  3.18294  2.89548  2.37925  2.77668  2.98614  4.58625  3.61356
          0.66337  0.72862  6.06849  1.63635  0.21653  0.54211  0.87112
    134   2.06803  5.37657  3.41132  2.85422  4.64634  3.87974  4.07699  4.08229  2.23850  3.03709  2.73309  2.77636  2.71349  3.20557  2.35775  2.29700  2.72748  2.97648  5.85731  4.49723    160 a - - -
          2.68618  4.42225  2.77519  2.73123  3.46354  2.40513  3.72494  3.29354  2.67741  2.69355  4.24690  2.90347  2.73739  3.18146  2.89801  2.37887  2.77519  2.98518  4.58477  3.61503
          0.00671  5.40343  6.12578  0.61958  0.77255  0.69041  0.69589
    135   2.58265  5.57247  2.76659  1.92758  4.91682  2.61907  4.02449  4.40231  2.75960  3.87745  4.61336  3.30481  2.73822  2.32603  2.72546  2.30685  2.48515  3.96273  6.00558  3.24315    161 e - - -
          2.68618  4.42225  2.77519  2.73123  3.46354  2.40513  3.72494  3.29354  2.67741  2.69355  4.24690  2.90347  2.73739  3.18146  2.89801  2.37887  2.77519  2.98518  4.58477  3.61503
          0.00671  5.40343  6.12578  0.61958  0.77255  0.69041  0.69589
    136   1.74686  5.22746  3.76112  2.58274  3.07393  0.97670  4.53787  4.15599  3.43323  3.80079  4.63616  3.78409  4.50909  3.74054  3.86569  2.70385  3.52669  3.79510  6.07037  4.77574    162 g - - -
          2.68618  4.42225  2.77519  2.73123  3.46354  2.40513  3.72494  3.29354  2.67741  2.69355  4.24690  2.90347  2.73739  3.18146  2.89801  2.37887  2.77519  2.98518  4.58477  3.61503
          0.00671  5.40343  6.12578  0.61958  0.77255  0.69041  0.69589
    137   4.32078  6.31002  5.12255  4.05614  5.98147  4.82724  4.51871  5.17915  0.76294  4.49199  5.39891  4.33159  5.12115  3.64293  1.12718  4.29215  4.39389  2.97400  6.42240  5.39364    163 k - - -
          2.68618  4.42225  2.77519  2.73123  3.46354  2.40513  3.72494  3.29354  2.67741  2.69355  4.24690  2.90347  2.73739  3.18146  2.89801  2.37887  2.77519  2.98518  4.58477  3.61503
          0.00671  5.40343  6.12578  0.61958  0.77255  0.69041  0.69589
    138   2.62152  5.50827  1.68814  1.58851  4.81775  2.97813  4.07348  3.13285  2.83263  3.80064  4.56491  3.35288  4.26921  3.18558  3.32049  2.57549  3.32711  2.63571  5.96921  4.58041    164 e - - -
          2.68618  4.42225  2.77519  2.73123  3.46354  2.40513  3.72494  3.29354  2.67741  2.69355  4.24690  2.90347  2.73739  3.18146  2.89801  2.37887  2.77519  2.98518  4.58477  3.61503
          0.00671  5.40343  6.12578  0.61958  0.77255  0.69041  0.69589
    139   2.32191  5.26153  3.50688  2.18202  4.49427  3.92378  4.12477  3.90447  1.65675  2.20063  3.14764  3.46132  4.31242  3.28045  2.50518  3.12971  3.31865  2.48532  5.76663  4.43989    165 k - - -
          2.68618  4.42225  2.77519  2.73123  3.46354  2.40513  3.72494  3.29354  2.67741  2.69355  4.24690  2.90347  2.73739  3.18146  2.89801  2.37887  2.77519  2.98518  4.58477  3.61503
          0.00671  5.40343  6.12578  0.61958  0.77255  0.37624  1.15975
    140   2.27232  2.05978  4.31421  2.87488  3.83211  4.19030  3.20389  3.18310  3.65995  1.42743  3.82729  4.05335  4.56491  3.92413  3.93134  2.84327  2.74345  2.97744  5.31698  3.04101    166 l - - -
          2.68618  4.42225  2.77519  2.73123  3.46354  2.40513  3.72494  3.29354  2.67741  2.69355  4.24690  2.90347  2.73739  3.18146  2.89801  2.37887  2.77519  2.98518  4.58477  3.61503
          0.00637  5.45583  6.17818  0.61958  0.77255  0.48576  0.95510
    141   2.75012  6.10799  2.54433  3.21336  5.83016  0.49947  4.84723  5.34631  2.70656  4.85483  5.69091  3.75968  4.80493  4.02313  4.39676  3.72543  4.12630  4.82400  7.00770  5.55005    167 G - - -
          2.68618  4.42225  2.77519  2.73123  3.46354  2.40513  3.72494  3.29354  2.67741  2.69355  4.24690  2.90347  2.73739  3.18146  2.89801  2.37887  2.77519  2.98518  4.58477  3.61503
          0.05911  5.45583  2.93508  0.61958  0.77255  0.48576  0.95510
    142   2.05558  5.57681  3.31729  1.85649  4.92207  3.02803  4.02791  4.40676  2.16652  3.88136  4.61795  3.30972  2.73446  2.62062  2.07138  3.03178  2.73233  3.96767  6.00871  4.59959    168 e - - -
          2.68618  4.42225  2.77519  2.73123  3.46354  2.40513  3.72494  3.29354  2.67741  2.69355  4.24690  2.90347  2.73739  3.18146  2.89801  2.37887  2.77519  2.98518  4.58477  3.61503
          0.00671  5.40343  6.12578  0.61958  0.77255  0.69041  0.69589
    143   3.12602  2.62106  4.65857  4.06707  3.68109  4.23860  2.25641  2.56919  3.92606  1.45258  3.69957  4.24588  3.11487  4.14148  2.60651  3.52889  3.35791  2.83685  5.19357  2.51699    169 l - - -
          2.68618  4.42225  2.77519  2.73123  3.46354  2.40513  3.72494  3.29354  2.67741  2.69355  4.24690  2.90347  2.73739  3.18146  2.89801  2.37887  2.77519  2.98518  4.58477  3.61503
          0.00671  5.40343  6.12578  0.61958  0.77255  0.69041  0.69589
    144   2.67843  3.08174  5.30242  4.69933  0.86832  4.55018  4.87876  2.98345  4.49851  2.17231  2.34540  4.70833  4.89314  4.60973  4.51345  3.87029  3.60925  2.88295  5.32427  4.14289    170 f - - -
          2.68618  4.42225  2.77519  2.73123  3.46354  2.40513  3.72494  3.29354  2.67741  2.69355  4.24690  2.90347  2.73739  3.18146  2.89801  2.37887  2.77519  2.98518  4.58477  3.61503
          0.00671  5.40343  6.12578  0.61958  0.77255  0.69041  0.69589
    145   3.99828  5.21573  6.09554  5.59222  4.44841  5.53186  6.13019  1.04902  5.49769  1.36366  4.22227  5.69941  5.76174  5.67756  5.59358  4.93319  2.86623  1.41390  6.44972  5.27536    171 i - - -
          2.68618  4.42225  2.77519  2.73123  3.46354  2.40513  3.72494  3.29354  2.67741  2.69355  4.24690  2.90347  2.73739  3.18146  2.89801  2.37887  2.77519  2.98518  4.58477  3.61503
          0.00671  5.40343  6.12578  0.61958  0.77255  0.69041  0.69589
    146   3.11435  5.59786  2.73814  2.79894  4.95876  2.24681  4.08687  4.44143  2.83755  3.92612  4.67037  2.35192  1.59098  3.18944  2.82163  2.23915  2.79554  4.00482  6.06211  4.65311    172 p - - -
          2.68618  4.42225  2.77519  2.73123  3.46354  2.40513  3.72494  3.29354  2.67741  2.69355  4.24690  2.90347  2.73739  3.18146  2.89801  2.37887  2.77519  2.98518  4.58477  3.61503
          0.00671  5.40343  6.12578  0.61958  0.77255  0.69041  0.69589
    147   3.07516  3.43642  3.43013  2.46361  4.61765  3.88908  3.07020  4.04829  2.86256  2.61202  4.41913  3.40043  3.30758  2.43874  1.46417  3.08810  2.75363  2.89272  5.84055  4.48742    173 r - - -
          2.68618  4.42225  2.77519  2.73123  3.46354  2.40513  3.72494  3.29354  2.67741  2.69355  4.24690  2.90347  2.73739  3.18146  2.89801  2.37887  2.77519  2.98518  4.58477  3.61503
          0.00671  5.40343  6.12578  0.61958  0.77255  0.69041  0.69589
    148   2.00014  5.33445  5.97319  5.38178  2.74312  5.31343  5.62591  2.43198  5.21301  0.57349  3.65178  5.47358  5.50769  5.19577  5.19145  4.66407  4.26384  3.14932  5.84542  4.78121    174 L - - -
          2.68618  4.42225  2.77519  2.73123  3.46354  2.40513  3.72494  3.29354  2.67741  2.69355  4.24690  2.90347  2.73739  3.18146  2.89801  2.37887  2.77519  2.98518  4.58477  3.61503
          0.00671  5.40343  6.12578  0.61958  0.77255  0.69041  0.69589
    149   3.46191  3.04485  5.42590  4.82770  3.80431  4.68049  5.04320  2.83758  4.63345  0.80751  2.87897  4.84418  5.00972  4.74889  4.65009  4.00629  2.82139  1.75799  5.48474  4.33248    175 l - - -
          2.68618  4.42225  2.77519  2.73123  3.46354  2.40513  3.72494  3.29354  2.67741  2.69355  4.24690  2.90347  2.73739  3.18146  2.89801  2.37887  2.77519  2.98518  4.58477  3.61503
          0.00671  5.40343  6.12578  0.61958  0.77255  0.69041  0.69589
    150   2.08131  5.50803  2.11547  2.05373  4.82573  3.84965  4.03982  3.15865  2.78615  3.05514  3.22789  2.77413  4.24247  3.14571  2.75594  2.56553  2.40000  3.88387  5.95746  4.56364    176 e - - -
          2.68618  4.42225  2.77519  2.73123  3.46354  2.40513  3.72494  3.29354  2.67741  2.69355  4.24690  2.90347  2.73739  3.18146  2.89801  2.37887  2.77519  2.98518  4.58477  3.61503
          0.00671  5.40343  6.12578  0.61958  0.77255  0.69041  0.69589
    151   2.28367  4.86177  5.47391  4.86606  1.68076  4.72363  5.05407  2.96120  4.66689  1.32672  2.25998  4.88432  5.03278  4.75179  4.66691  4.04620  3.74520  1.86183  5.45991  4.32637    177 l - - -
          2.68618  4.42225  2.77519  2.73123  3.46354  2.40513  3.72494  3.29354  2.67741  2.69355  4.24690  2.90347  2.73739  3.18146  2.89801  2.37887  2.77519  2.98518  4.58477  3.61503
          0.00671  5.40343  6.12578  0.61958  0.77255  0.69041  0.69589
    152   1.57223  4.59679  4.92062  4.32392  3.69423  4.33911  4.66940  1.93273  4.15917  1.42944  3.69998  4.42236  4.70245  3.13659  4.25272  3.64288  2.74861  2.31885  5.23653  4.05567    178 l - - -
          2.68618  4.42225  2.77519  2.73123  3.46354  2.40513  3.72494  3.29354  2.67741  2.69355  4.24690  2.90347  2.73739  3.18146  2.89801  2.37887  2.77519  2.98518  4.58477  3.61503
          0.00671  5.40343  6.12578  0.61958  0.77255  0.69041  0.69589
    153   2.56140  2.63930  4.67369  4.08244  2.81903  2.58450  4.54695  3.01958  3.94807  1.84508  3.69094  4.25368  2.45680  4.15319  3.02249  2.88344  2.73073  2.40940  5.18884  3.04617    179 l - - -
          2.68618  4.42225  2.77519  2.73123  3.46354  2.40513  3.72494  3.29354  2.67741  2.69355  4.24690  2.90347  2.73739  3.18146  2.89801  2.37887  2.77519  2.98518  4.58477  3.61503
          0.00671  5.40343  6.12578  0.61958  0.77255  0.69041  0.69589
    154   2.31487  3.40834  2.75821  2.85957  4.63295  3.06497  3.20393  3.12247  2.85631  2.96748  4.42894  3.38987  3.30360  2.66315  3.33092  1.85241  2.16906  3.71417  5.84954  4.49183    180 s - - -
          2.68642  4.42249  2.77543  2.73101  3.46378  2.40501  3.72518  3.29378  2.67764  2.69379  4.24713  2.90370  2.73710  3.18170  2.89824  2.37881  2.77403  2.98487  4.58501  3.61527
          0.69017  0.94060  2.22454  0.05110  2.99932  0.69041  0.69589
    155   3.01073  3.55103  2.65401  2.09145  4.86287  2.93067  3.97094  4.34789  1.87630  3.82328  4.55978  3.25124  3.10215  3.06782  1.77253  2.56005  3.24188  3.90886  5.95151  4.54153    182 r - - -
          2.68618  4.42225  2.77519  2.73123  3.46354  2.40513  3.72494  3.29354  2.67741  2.69355  4.24690  2.90347  2.73739  3.18146  2.89801  2.37887  2.77519  2.98518  4.58477  3.61503
          0.00751  5.29146  6.01381  0.61958  0.77255  0.45485  1.00660
    156   2.65737  5.29134  2.81417  2.47157  3.41473  2.99725  4.10415  3.95379  2.90008  2.44282  4.36058  2.82036  4.29140  3.25050  2.39041  2.65723  2.78034  2.19905  5.79063  2.85626    183 v - - -
          2.68618  4.42225  2.77519  2.73123  3.46354  2.40513  3.72494  3.29354  2.67741  2.69355  4.24690  2.90347  2.73739  3.18146  2.89801  2.37887  2.77519  2.98518  4.58477  3.61503
          0.00671  5.40343  6.12578  0.61958  0.77255  0.69041  0.69589
    157   2.57593  4.62224  4.48125  2.93620  3.01155  3.15092  4.49786  3.07574  3.79352  1.90724  2.89193  4.14412  4.57335  4.02893  2.97475  3.48205  1.81862  2.44582  5.23037  2.36580    184 t - - -
          2.68618  4.42225  2.77519  2.73123  3.46354  2.40513  3.72494  3.29354  2.67741  2.69355  4.24690  2.90347  2.73739  3.18146  2.89801  2.37887  2.77519  2.98518  4.58477  3.61503
          0.00671  5.40343  6.12578  0.61958  0.77255  0.69041  0.69589
    158   2.60949  3.28345  2.85175  3.04121  4.31782  3.01026  3.08585  2.90347  3.02668  3.36072  4.20473  3.53627  1.77925  3.36592  3.46644  1.92921  3.31466  3.42908  3.45235  4.35638    185 p - - -
          2.68618  4.42225  2.77519  2.73123  3.46354  2.40513  3.72494  3.29354  2.67741  2.69355  4.24690  2.90347  2.73739  3.18146  2.89801  2.37887  2.77519  2.98518  4.58477  3.61503
          0.00671  5.40343  6.12578  0.61958  0.77255  0.69041  0.69589
    159   2.55971  4.51877  4.98504  4.37684  2.87241  3.10495  4.61263  2.46060  4.18467  1.61671  3.63710  4.41167  3.21533  4.33575  4.23024  2.37270  3.35933  1.82847  5.13896  2.51168    186 l - - -
          2.68618  4.42225  2.77519  2.73123  3.46354  2.40513  3.72494  3.29354  2.67741  2.69355  4.24690  2.90347  2.73739  3.18146  2.89801  2.37887  2.77519  2.98518  4.58477  3.61503
          0.00671  5.40343  6.12578  0.61958  0.77255  0.69041  0.69589
    160   2.33422  5.54876  3.33552  2.38148  4.88184  3.85075  4.03651  4.35703  1.94798  2.28268  4.59330  2.74359  2.74822  3.13758  1.95184  3.04192  2.75826  3.93310  5.98746  4.58734    187 k - - -
          2.68618  4.42225  2.77519  2.73123  3.46354  2.40513  3.72494  3.29354  2.67741  2.69355  4.24690  2.90347  2.73739  3.18146  2.89801  2.37887  2.77519  2.98518  4.58477  3.61503
          0.00671  5.40343  6.12578  0.61958  0.77255  0.69041  0.69589
    161   2.56419  4.54362  4.90465  4.30201  2.81285  4.28401  4.60682  2.96947  4.12690  1.08735  2.87247  3.05032  4.64871  4.29485  3.05139  3.58672  3.36885  1.95090  5.16201  3.98182    188 l - - -
          2.68618  4.42225  2.77519  2.73123  3.46354  2.40513  3.72494  3.29354  2.67741  2.69355  4.24690  2.90347  2.73739  3.18146  2.89801  2.37887  2.77519  2.98518  4.58477  3.61503
          0.00671  5.40343  6.12578  0.61958  0.77255  0.69041  0.69589
    162   3.54545  5.79315  3.96397  3.29860  5.17780  4.26772  3.03096  4.56032  2.30554  2.89640  4.85383  3.76264  4.62556  2.22125  0.88456  3.53524  3.73335  2.92143  6.12958  4.88271    189 r - - -
          2.68618  4.42225  2.77519  2.73123  3.46354  2.40513  3.72494  3.29354  2.67741  2.69355  4.24690  2.90347  2.73739  3.18146  2.89801  2.37887  2.77519  2.98518  4.58477  3.61503
          0.00671  5.40343  6.12578  0.61958  0.77255  0.69041  0.69589
    163   4.38589  2.91913  5.81227  5.10774  6.04618  4.85626  5.51167  5.59270  3.76969  5.07873  6.06092  5.16928  5.47610  4.75431  0.18849  4.54897  4.77540  5.17063  6.91193  5.94873    190 R - - -
          2.68618  4.42225  2.77519  2.73123  3.46354  2.40513  3.72494  3.29354  2.67741  2.69355  4.24690  2.90347  2.73739  3.18146  2.89801  2.37887  2.77519  2.98518  4.58477  3.61503
          0.00671  5.40343  6.12578  0.61958  0.77255  0.69041  0.69589
    164   1.06039  5.84106  2.64257  1.83777  5.16946  3.93946  3.18374  4.66394  3.03109  4.13976  4.89852  3.40061  4.40334  2.24006  3.54577  3.24952  3.55154  4.22531  6.27494  4.84010    191 a - - -
          2.68618  4.42225  2.77519  2.73123  3.46354  2.40513  3.72494  3.29354  2.67741  2.69355  4.24690  2.90347  2.73739  3.18146  2.89801  2.37887  2.77519  2.98518  4.58477  3.61503
          0.00671  5.40343  6.12578  0.61958  0.77255  0.69041  0.69589
    165   1.07989  3.08139  4.90238  4.30835  3.68848  4.28169  4.64344  2.46160  4.14229  2.34850  3.70498  4.39062  4.66422  4.31632  4.23144  2.87048  2.32066  2.34235  5.21497  4.03307    192 a - - -
          2.68618  4.42225  2.77519  2.73123  3.46354  2.40513  3.72494  3.29354  2.67741  2.69355  4.24690  2.90347  2.73739  3.18146  2.89801  2.37887  2.77519  2.98518  4.58477  3.61503
          0.00671  5.40343  6.12578  0.61958  0.77255  0.69041  0.69589
    166   1.70414  4.56003  5.07619  4.46948  3.65986  4.35287  4.69007  2.45714  4.27350  1.61561  3.67410  4.49179  4.71407  4.42005  4.30996  3.66356  2.36433  1.63945  5.20235  2.92830    193 l - - -
          2.68618  4.42225  2.77519  2.73123  3.46354  2.40513  3.72494  3.29354  2.67741  2.69355  4.24690  2.90347  2.73739  3.18146  2.89801  2.37887  2.77519  2.98518  4.58477  3.61503
          0.00671  5.40343  6.12578  0.61958  0.77255  0.69041  0.69589
    167   3.07009  5.56562  2.74271  1.62379  4.90427  3.84297  4.03257  4.38573  2.77008  3.04692  4.60836  3.31278  4.23782  2.28436  2.68001  1.62560  3.30141  3.17985  6.00187  4.59469    194 e - - -
          2.68618  4.42225  2.77519  2.73123  3.46354  2.40513  3.72494  3.29354  2.67741  2.69355  4.24690  2.90347  2.73739  3.18146  2.89801  2.37887  2.77519  2.98518  4.58477  3.61503
          0.00671  5.40343  6.12578  0.61958  0.77255  0.69041  0.69589
    168   3.19442  2.20405  5.03276  4.47146  3.87757  4.26469  4.82276  3.05948  4.30485  2.38780  3.88331  4.49602  4.72918  4.47969  4.39190  2.81154  1.12754  1.78104  5.41272  4.23307    195 t - - -
          2.68618  4.42225  2.77519  2.73123  3.46354  2.40513  3.72494  3.29354  2.67741  2.69355  4.24690  2.90347  2.73739  3.18146  2.89801  2.37887  2.77519  2.98518  4.58477  3.61503
          0.00671  5.40343  6.12578  0.61958  0.77255  0.69041  0.69589
    169   2.82964  5.48514  6.11236  5.62248  4.06484  5.35103  6.03227  2.97578  5.46087  0.36570  3.82912  5.68358  5.66076  5.47431  5.46687  4.77794  4.43033  2.37777  6.20746  5.18793    196 L - - -
          2.68618  4.42225  2.77519  2.73123  3.46354  2.40513  3.72494  3.29354  2.67741  2.69355  4.24690  2.90347  2.73739  3.18146  2.89801  2.37887  2.77519  2.98518  4.58477  3.61503
          0.00671  5.40343  6.12578  0.61958  0.77255  0.69041  0.69589
    170   2.24620  2.41026  3.62620  3.06752  4.29844  3.00194  4.18817  3.68877  2.58484  1.53669  4.19181  2.80839  4.35345  2.74692  3.48228  2.67969  3.32080  3.41111  5.64342  4.35071    197 l - - -
          2.68618  4.42225  2.77519  2.73123  3.46354  2.40513  3.72494  3.29354  2.67741  2.69355  4.24690  2.90347  2.73739  3.18146  2.89801  2.37887  2.77519  2.98518  4.58477  3.61503
          0.00671  5.40343  6.12578  0.61958  0.77255  0.69041  0.69589
    171   1.87102  5.57047  2.25677  1.95936  4.91225  3.03580  4.03041  4.39586  2.10533  3.87475  4.61302  3.30948  4.23549  3.12826  3.26043  2.26399  2.78580  3.05171  6.00599  4.59680    198 a - - -
          2.68618  4.42225  2.77519  2.73123  3.46354  2.40513  3.72494  3.29354  2.67741  2.69355  4.24690  2.90347  2.73739  3.18146  2.89801  2.37887  2.77519  2.98518  4.58477  3.61503
          0.00671  5.40343  6.12578  0.61958  0.77255  0.69041  0.69589
    172   4.58004  5.74733  6.59692  6.02543  2.79173  6.05369  6.35351  1.73845  5.90996  0.50960  3.67061  6.23956  6.00281  5.69073  5.80936  5.47394  4.77949  2.49662  6.23497  5.30876    199 L - - -
          2.68618  4.42225  2.77519  2.73123  3.46354  2.40513  3.72494  3.29354  2.67741  2.69355  4.24690  2.90347  2.73739  3.18146  2.89801  2.37887  2.77519  2.98518  4.58477  3.61503
          0.00671  5.40343  6.12578  0.61958  0.77255  0.69041  0.69589
    173   2.41271  5.11485  5.91212  5.41495  4.53670  5.28978  5.96092  1.10856  5.31476  3.16630  4.34746  5.49258  5.61223  5.54312  5.43618  4.68668  2.38874  1.00883  6.40661  5.18742    200 v - - -
          2.68618  4.42225  2.77519  2.73123  3.46354  2.40513  3.72494  3.29354  2.67741  2.69355  4.24690  2.90347  2.73739  3.18146  2.89801  2.37887  2.77519  2.98518  4.58477  3.61503
          0.06439  5.40343  2.84970  0.61958  0.77255  0.69041  0.69589
    174   2.55223  5.40368  3.35664  2.12773  4.69114  3.84781  3.03374  4.13577  2.80968  3.68489  4.46412  3.34527  4.24313  2.09157  3.28702  3.04905  1.51761  2.51085  5.87601  4.50543    201 t - - -
          2.68618  4.42225  2.77519  2.73123  3.46354  2.40513  3.72494  3.29354  2.67741  2.69355  4.24690  2.90347  2.73739  3.18146  2.89801  2.37887  2.77519  2.98518  4.58477  3.61503
          0.00711  5.34615  6.06849  0.61958  0.77255  0.86564  0.54608
    175   3.03904  5.55219  2.71065  2.41482  4.89820  1.99764  3.99822  4.38486  2.09241  3.85768  4.59285  2.72580  4.20451  2.58665  2.14417  2.31863  2.80840  3.94338  5.98397  4.57233    202 g - - -
          2.68618  4.42225  2.77519  2.73123  3.46354  2.40513  3.72494  3.29354  2.67741  2.69355  4.24690  2.90347  2.73739  3.18146  2.89801  2.37887  2.77519  2.98518  4.58477  3.61503
          0.00711  5.34615  6.06849  0.61958  0.77255  0.86564  0.54608
    176   3.15282  1.50551  5.43776  5.29936  5.72904  3.87733  5.90382  5.21026  5.18910  4.91804  5.69078  4.73549  2.78454  5.32988  5.23842  0.58441  3.73328  4.39555  7.09116  6.03050    203 S - - -
          2.68618  4.42225  2.77519  2.73123  3.46354  2.40513  3.72494  3.29354  2.67741  2.69355  4.24690  2.90347  2.73739  3.18146  2.89801  2.37887  2.77519  2.98518  4.58477  3.61503
          0.00711  5.34615  6.06849  0.61958  0.77255  0.86564  0.54608
    177   2.06065  5.52581  3.31173  2.36593  4.86185  3.82590  4.01055  4.33690  1.78643  3.82552  4.57130  3.29911  2.63004  3.11147  1.91763  2.53592  3.28025  3.04468  5.96354  4.56443    204 k - - -
          2.68618  4.42225  2.77519  2.73123  3.46354  2.40513  3.72494  3.29354  2.67741  2.69355  4.24690  2.90347  2.73739  3.18146  2.89801  2.37887  2.77519  2.98518  4.58477  3.61503
          0.00711  5.34615  6.06849  0.61958  0.77255  0.86564  0.54608
    178   1.56424  5.53805  2.73877  2.40201  4.88007  3.07642  3.18723  4.36387  2.35476  2.97266  4.57957  3.27785  3.16624  3.09414  2.39983  2.51582  3.26586  3.92706  5.97252  4.56344    205 a - - -
          2.68618  4.42225  2.77519  2.73123  3.46354  2.40513  3.72494  3.29354  2.67741  2.69355  4.24690  2.90347  2.73739  3.18146  2.89801  2.37887  2.77519  2.98518  4.58477  3.61503
          0.00711  5.34615  6.06849  0.61958  0.77255  0.86564  0.54608
    179   3.27840  5.30740  3.98341  3.86141  5.71544  2.66666  5.21298  5.21919  4.23524  4.82085  5.59797  0.48154  4.68867  4.43989  4.62873  2.60221  2.66441  4.48911  6.97285  5.71247    206 N - - -
          2.68618  4.42225  2.77519  2.73123  3.46354  2.40513  3.72494  3.29354  2.67741  2.69355  4.24690  2.90347  2.73739  3.18146  2.89801  2.37887  2.77519  2.98518  4.58477  3.61503
          0.00711  5.34615  6.06849  0.61958  0.77255  0.86564  0.54608
    180   2.14634  3.19449  3.95031  3.40291  4.21526  3.98971  4.40023  3.58043  3.34674  2.22843  4.15665  3.80358  4.44939  1.07476  3.71839  2.64178  3.37414  3.31516  5.62436  4.37730    207 q - - -
          2.68618  4.42225  2.77519  2.73123  3.46354  2.40513  3.72494  3.29354  2.67741  2.69355  4.24690  2.90347  2.73739  3.18146  2.89801  2.37887  2.77519  2.98518  4.58477  3.61503
          0.00711  5.34615  6.06849  0.61958  0.77255  0.86564  0.54608
    181   3.25418  5.67750  3.55358  2.95860  5.05568  2.93874  4.10915  4.49838  1.33006  3.05861  4.72564  3.47549  4.38056  1.83793  1.98796  3.22155  2.76757  4.08941  6.05670  4.71797    208 k - - -
          2.68618  4.42225  2.77519  2.73123  3.46354  2.40513  3.72494  3.29354  2.67741  2.69355  4.24690  2.90347  2.73739  3.18146  2.89801  2.37887  2.77519  2.98518  4.58477  3.61503
          0.00711  5.34615  6.06849  0.61958  0.77255  0.86564  0.54608
    182   1.86052  3.31228  3.57951  2.57055  3.20466  3.92790  4.14538  3.66220  2.49976  2.11402  4.16115  3.51260  4.31471  2.70706  2.47738  2.59835  3.28384  2.80325  5.61226  4.31675    209 a - - -
          2.68618  4.42225  2.77519  2.73123  3.46354  2.40513  3.72494  3.29354  2.67741  2.69355  4.24690  2.90347  2.73739  3.18146  2.89801  2.37887  2.77519  2.98518  4.58477  3.61503
          0.00711  5.34615  6.06849  0.61958  0.77255  0.86564  0.54608
    183   2.77734  5.18601  5.97723  5.44106  4.17280  5.36918  5.86470  2.11028  5.31490  0.75510  3.96492  5.53825  5.59962  5.42398  5.36718  4.74937  4.18156  1.43490  6.16038  5.03929    210 l - - -
          2.68618  4.42225  2.77519  2.73123  3.46354  2.40513  3.72494  3.29354  2.67741  2.69355  4.24690  2.90347  2.73739  3.18146  2.89801  2.37887  2.77519  2.98518  4.58477  3.61503
          0.00711  5.34615  6.06849  0.61958  0.77255  0.86564  0.54608
    184   2.31577  4.48405  4.99965  4.38895  2.50276  2.99263  4.59376  2.15519  3.05912  1.45629  2.82065  4.40426  4.62695  4.33140  4.21920  3.57186  3.33210  2.01106  5.10619  3.92897    211 l - - -
          2.68618  4.42225  2.77519  2.73123  3.46354  2.40513  3.72494  3.29354  2.67741  2.69355  4.24690  2.90347  2.73739  3.18146  2.89801  2.37887  2.77519  2.98518  4.58477  3.61503
          0.00711  5.34615  6.06849  0.61958  0.77255  0.86564  0.54608
    185   2.64878  5.54903  1.64024  1.87565  4.89032  2.99578  4.00583  4.37425  2.39773  2.56388  4.59123  3.28243  4.21057  3.10394  2.73397  2.53189  3.27695  3.93775  5.98360  4.57381    212 d - - -
          2.68618  4.42225  2.77519  2.73123  3.46354  2.40513  3.72494  3.29354  2.67741  2.69355  4.24690  2.90347  2.73739  3.18146  2.89801  2.37887  2.77519  2.98518  4.58477  3.61503
          0.00711  5.34615  6.06849  0.61958  0.77255  0.86564  0.54608
    186   1.93360  5.53751  2.73717  2.08909  4.87731  3.81203  2.67017  4.35972  2.35733  2.23730  4.57975  3.28134  3.26846  2.26384  3.23022  3.00314  3.27013  3.92535  5.97309  4.56506    213 a - - -
          2.68618  4.42225  2.77519  2.73123  3.46354  2.40513  3.72494  3.29354  2.67741  2.69355  4.24690  2.90347  2.73739  3.18146  2.89801  2.37887  2.77519  2.98518  4.58477  3.61503
          0.00711  5.34615  6.06849  0.61958  0.77255  0.86564  0.54608
    187   2.62916  5.41972  2.83815  1.95247  4.71482  3.10231  4.02626  3.14658  2.38646  2.90488  4.47389  3.32324  4.22523  3.14167  2.35583  3.02685  2.41318  2.21096  5.88354  4.50496    214 e - - -
          2.68531  4.42261  2.77556  2.73160  3.46390  2.40417  3.72531  3.29390  2.67728  2.69287  4.24726  2.90383  2.73776  3.18183  2.89837  2.37895  2.77556  2.98555  4.58513  3.61422
          0.55994  0.85228  6.06849  0.40929  1.09101  0.86564  0.54608
    188   1.98220  5.54338  2.71231  1.92397  4.88629  2.37626  3.99902  4.37087  2.16018  3.84789  4.58506  2.73343  4.20459  3.09631  3.22831  2.53001  2.75758  3.06025  5.97761  4.56762    217 e - - -
          2.68618  4.42225  2.77519  2.73123  3.46354  2.40513  3.72494  3.29354  2.67741  2.69355  4.24690  2.90347  2.73739  3.18146  2.89801  2.37887  2.77519  2.98518  4.58477  3.61503
          0.00711  5.34615  6.06849  0.61958  0.77255  0.86564  0.54608
    189   3.04881  5.55275  2.08826  2.35185  4.89354  3.04243  2.63428  4.37762  2.74889  3.85625  3.32798  3.28359  3.26495  2.68890  3.24240  1.53006  3.28065  3.94122  5.98755  4.57728    218 s - - -
          2.68618  4.42225  2.77519  2.73123  3.46354  2.40513  3.72494  3.29354  2.67741  2.69355  4.24690  2.90347  2.73739  3.18146  2.89801  2.37887  2.77519  2.98518  4.58477  3.61503
          0.00711  5.34615  6.06849  0.61958  0.77255  0.86564  0.54608
    190   2.08002  1.84156  3.86238  3.29726  4.00505  2.98568  4.27375  3.37143  2.68301  2.26201  3.95789  3.72515  4.40561  3.57073  2.80744  2.30105  3.30229  2.68025  5.43110  4.18573    219 c - - -
          2.68618  4.42225  2.77519  2.73123  3.46354  2.40513  3.72494  3.29354  2.67741  2.69355  4.24690  2.90347  2.73739  3.18146  2.89801  2.37887  2.77519  2.98518  4.58477  3.61503
          0.00711  5.34615  6.06849  0.61958  0.77255  0.86564  0.54608
    191   3.06318  3.30022  2.03659  3.16733  4.10569  2.98020  4.21682  3.48130  3.14346  1.51066  4.03671  3.62799  4.36679  2.83865  3.54922  3.21040  2.32960  3.23125  5.50162  3.17741    220 l - - -
          2.68618  4.42225  2.77519  2.73123  3.46354  2.40513  3.72494  3.29354  2.67741  2.69355  4.24690  2.90347  2.73739  3.18146  2.89801  2.37887  2.77519  2.98518  4.58477  3.61503
          0.00711  5.34615  6.06849  0.61958  0.77255  0.86564  0.54608
    192   2.25676  3.37355  3.32615  2.37528  4.79415  3.01031  2.55806  3.19867  1.76516  3.76937  4.52685  3.31021  4.22205  3.12447  2.00200  3.02249  3.27560  3.85307  5.92690  4.53758    221 k - - -
          2.68618  4.42225  2.77519  2.73123  3.46354  2.40513  3.72494  3.29354  2.67741  2.69355  4.24690  2.90347  2.73739  3.18146  2.89801  2.37887  2.77519  2.98518  4.58477  3.61503
          0.00711  5.34615  6.06849  0.61958  0.77255  0.86564  0.54608
    193   2.20253  4.82847  3.89483  2.79585  3.97325  4.03563  4.28632  3.33311  2.64055  1.24946  3.93157  3.75070  3.10885  3.59778  3.65164  3.27789  2.79569  2.34021  5.40778  4.16721    222 l - - -
          2.68618  4.42225  2.77519  2.73123  3.46354  2.40513  3.72494  3.29354  2.67741  2.69355  4.24690  2.90347  2.73739  3.18146  2.89801  2.37887  2.77519  2.98518  4.58477  3.61503
          0.00711  5.34615  6.06849  0.61958  0.77255  0.86564  0.54608
    194   5.03428  6.06613  6.23846  6.05562  0.48349  5.79917  4.64567  4.12550  5.83230  1.68343  4.59037  5.46114  5.99040  5.50879  5.63778  5.20419  5.22741  4.29504  2.92685  2.99142    223 F - - -
          2.68618  4.42225  2.77519  2.73123  3.46354  2.40513  3.72494  3.29354  2.67741  2.69355  4.24690  2.90347  2.73739  3.18146  2.89801  2.37887  2.77519  2.98518  4.58477  3.61503
          0.00711  5.34615  6.06849  0.61958  0.77255  0.54211  0.87112
    195   2.56327  5.25843  3.49219  2.93349  4.49144  2.27198  4.11819  3.90473  1.83794  2.25294  4.33094  2.80141  4.30330  3.27281  2.46091  3.11835  2.76548  2.87355  3.41312  4.43468    224 k - - -
          2.68618  4.42225  2.77519  2.73123  3.46354  2.40513  3.72494  3.29354  2.67741  2.69355  4.24690  2.90347  2.73739  3.18146  2.89801  2.37887  2.77519  2.98518  4.58477  3.61503
          0.00671  5.40343  6.12578  0.61958  0.77255  0.69041  0.69589
    196   3.06341  5.57151  2.83319  2.03599  3.34134  2.98596  3.11719  4.40068  2.75981  3.87631  4.61248  2.72508  4.23086  1.88657  2.10086  2.57170  3.29458  3.13233  6.00482  4.59450    225 q - - -
          2.68618  4.42225  2.77519  2.73123  3.46354  2.40513  3.72494  3.29354  2.67741  2.69355  4.24690  2.90347  2.73739  3.18146  2.89801  2.37887  2.77519  2.98518  4.58477  3.61503
          0.00671  5.40343  6.12578  0.61958  0.77255  0.69041  0.69589
    197   2.56321  2.57087  5.14489  4.53505  2.40927  4.36612  4.71076  2.89826  4.32668  1.18754  3.66442  4.52798  4.72786  4.46007  4.34167  3.68051  2.76251  1.81069  5.20279  4.02799    226 l - - -
          2.68618  4.42225  2.77519  2.73123  3.46354  2.40513  3.72494  3.29354  2.67741  2.69355  4.24690  2.90347  2.73739  3.18146  2.89801  2.37887  2.77519  2.98518  4.58477  3.61503
          0.00671  5.40343  6.12578  0.61958  0.77255  0.69041  0.69589
    198   4.86151  5.98200  6.84172  6.24537  2.20084  6.34724  6.52196  2.43264  6.13446  0.41975  2.62832  6.54546  6.13185  5.75179  5.95001  5.79663  5.03154  3.57883  6.23707  5.38352    227 L - - -
          2.68618  4.42225  2.77519  2.73123  3.46354  2.40513  3.72494  3.29354  2.67741  2.69355  4.24690  2.90347  2.73739  3.18146  2.89801  2.37887  2.77519  2.98518  4.58477  3.61503
          0.00671  5.40343  6.12578  0.61958  0.77255  0.69041  0.69589
    199   2.58084  5.47365  3.36049  2.39866  4.77744  2.98795  4.05175  4.23483  2.80421  2.99623  4.52592  3.34545  1.43460  2.63892  2.77638  2.58262  3.30056  3.84202  5.93206  3.24935    228 p - - -
          2.68618  4.42225  2.77519  2.73123  3.46354  2.40513  3.72494  3.29354  2.67741  2.69355  4.24690  2.90347  2.73739  3.18146  2.89801  2.37887  2.77519  2.98518  4.58477  3.61503
          0.00671  5.40343  6.12578  0.61958  0.77255  0.69041  0.69589
    200   2.39064  5.56309  3.31764  2.76189  4.90355  2.65021  4.02710  4.38591  2.16993  3.86628  4.60518  2.76474  4.23315  2.03633  2.70740  2.05821  2.35336  3.95130  5.99853  3.42451    229 q - - -
          2.68618  4.42225  2.77519  2.73123  3.46354  2.40513  3.72494  3.29354  2.67741  2.69355  4.24690  2.90347  2.73739  3.18146  2.89801  2.37887  2.77519  2.98518  4.58477  3.61503
          0.00671  5.40343  6.12578  0.61958  0.77255  0.69041  0.69589
    201   1.86948  0.58215  5.41078  5.09270  4.93773  3.98149  5.55625  4.24856  4.92651  4.03682  3.10277  4.70835  4.76372  5.08524  4.98939  2.54125  3.69153  3.83125  6.41256  5.27727    230 C - - -
          2.68618  4.42225  2.77519  2.73123  3.46354  2.40513  3.72494  3.29354  2.67741  2.69355  4.24690  2.90347  2.73739  3.18146  2.89801  2.37887  2.77519  2.98518  4.58477  3.61503
          0.00671  5.40343  6.12578  0.61958  0.77255  0.37624  1.15975
    202   1.46040  5.28891  4.87550  4.67195  5.84833  0.56362  5.62433  5.32545  4.50527  4.96761  5.75296  4.61401  4.85666  4.91376  2.88280  3.54091  3.89367  4.56282  7.10031  5.98660    231 G - - -
          2.68618  4.42225  2.77519  2.73123  3.46354  2.40513  3.72494  3.29354  2.67741  2.69355  4.24690  2.90347  2.73739  3.18146  2.89801  2.37887  2.77519  2.98518  4.58477  3.61503
          0.00637  5.45583  6.17818  0.61958  0.77255  0.48576  0.95510
    203   5.43133  7.11234  0.05996  4.50846  6.87924  5.15827  6.19465  6.95832  5.59523  6.26176  7.42272  5.08119  5.86256  5.55910  6.08774  5.36477  5.82146  6.49294  7.58037  6.76953    232 D - - -
          2.68618  4.42225  2.77519  2.73123  3.46354  2.40513  3.72494  3.29354  2.67741  2.69355  4.24690  2.90347  2.73739  3.18146  2.89801  2.37887  2.77519  2.98518  4.58477  3.61503
          0.00637  5.45583  6.17818  0.61958  0.77255  0.48576  0.95510
    204   4.89958  5.99859  6.17906  5.95806  0.63190  5.69630  4.63323  4.29292  5.73824  2.57862  4.88019  5.39709  5.94918  5.48868  5.58067  5.07733  5.10635  2.85755  4.72339  1.39935    233 F - - -
          2.68618  4.42225  2.77519  2.73123  3.46354  2.40513  3.72494  3.29354  2.67741  2.69355  4.24690  2.90347  2.73739  3.18146  2.89801  2.37887  2.77519  2.98518  4.58477  3.61503
          0.00637  5.45583  6.17818  0.61958  0.77255  0.48576  0.95510
    205   2.31162  5.47197  3.40072  2.43385  3.30453  2.74400  3.12182  4.21638  2.84348  2.56516  4.52662  2.81411  2.79825  1.91784  3.32577  2.70391  3.32622  2.99331  5.93693  4.55953    234 q - - -
          2.68618  4.42225  2.77519  2.73123  3.46354  2.40513  3.72494  3.29354  2.67741  2.69355  4.24690  2.90347  2.73739  3.18146  2.89801  2.37887  2.77519  2.98518  4.58477  3.61503
          0.00637  5.45583  6.17818  0.61958  0.77255  0.48576  0.95510
    206   2.27866  2.56570  5.16134  4.55176  3.68875  4.39576  4.73613  2.43451  4.34587  1.68368  2.93685  4.55085  4.75613  4.48339  4.36538  3.70873  1.58500  2.08956  5.23335  4.05667    235 t - - -
          2.68618  4.42225  2.77519  2.73123  3.46354  2.40513  3.72494  3.29354  2.67741  2.69355  4.24690  2.90347  2.73739  3.18146  2.89801  2.37887  2.77519  2.98518  4.58477  3.61503
          0.00637  5.45583  6.17818  0.61958  0.77255  0.48576  0.95510
    207   4.39912  6.33301  4.33922  4.26049  6.12181  4.72308  5.52863  5.90722  4.19423  5.31389  6.28707  4.68588  2.93448  0.20165  4.44058  4.45888  4.80399  5.40863  7.11505  5.98300    236 Q - - -
          2.68618  4.42225  2.77519  2.73123  3.46354  2.40513  3.72494  3.29354  2.67741  2.69355  4.24690  2.90347  2.73739  3.18146  2.89801  2.37887  2.77519  2.98518  4.58477  3.61503
          0.00637  5.45583  6.17818  0.61958  0.77255  0.48576  0.95510
    208   1.56960  5.18768  2.90594  3.03505  4.39423  3.97069  4.18355  3.79240  2.24416  1.83366  3.32727  3.53732  4.35856  3.36437  2.87833  2.64599  3.34124  2.84280  5.71372  4.40662    237 a - - -
          2.68618  4.42225  2.77519  2.73123  3.46354  2.40513  3.72494  3.29354  2.67741  2.69355  4.24690  2.90347  2.73739  3.18146  2.89801  2.37887  2.77519  2.98518  4.58477  3.61503
          0.00637  5.45583  6.17818  0.61958  0.77255  0.48576  0.95510
    209   2.63809  5.65180  1.70882  2.39452  4.99491  3.88458  2.61978  4.48269  2.83481  3.95622  4.69487  2.74348  4.29063  3.18866  2.39534  1.71383  3.36896  4.04176  6.08411  4.66893    238 d - - -
          2.68618  4.42225  2.77519  2.73123  3.46354  2.40513  3.72494  3.29354  2.67741  2.69355  4.24690  2.90347  2.73739  3.18146  2.89801  2.37887  2.77519  2.98518  4.58477  3.61503
          0.00637  5.45583  6.17818  0.61958  0.77255  0.48576  0.95510
    210   2.67007  3.17084  5.13941  4.52673  3.65400  4.36031  4.69638  1.55892  4.31619  1.23534  3.67463  4.51861  3.23350  4.45023  4.33017  3.67222  3.41989  2.35706  5.19180  2.97694    239 l - - -
          2.68618  4.42225  2.77519  2.73123  3.46354  2.40513  3.72494  3.29354  2.67741  2.69355  4.24690  2.90347  2.73739  3.18146  2.89801  2.37887  2.77519  2.98518  4.58477  3.61503
          0.00637  5.45583  6.17818  0.61958  0.77255  0.48576  0.95510
    211   1.45715  4.68820  4.92646  4.35937  3.87096  4.28324  4.77607  3.10044  4.21177  1.74578  3.87766  4.44564  4.72586  4.40213  4.33173  2.77757  2.30826  1.54728  5.39786  4.21492    240 a - - -
          2.68618  4.42225  2.77519  2.73123  3.46354  2.40513  3.72494  3.29354  2.67741  2.69355  4.24690  2.90347  2.73739  3.18146  2.89801  2.37887  2.77519  2.98518  4.58477  3.61503
          0.00637  5.45583  6.17818  0.61958  0.77255  0.48576  0.95510
    212   3.20095  5.71459  2.68533  0.89147  5.05121  3.91586  4.14504  3.15451  2.47353  4.01552  4.76189  3.38113  4.33882  2.66383  3.40295  2.62664  3.43655  4.10150  6.14765  4.72961    241 e - - -
          2.68618  4.42225  2.77519  2.73123  3.46354  2.40513  3.72494  3.29354  2.67741  2.69355  4.24690  2.90347  2.73739  3.18146  2.89801  2.37887  2.77519  2.98518  4.58477  3.61503
          0.00637  5.45583  6.17818  0.61958  0.77255  0.48576  0.95510
    213   2.39149  4.63919  5.19033  4.58808  3.76226  3.14431  4.81174  1.04454  4.39383  2.41299  2.88317  4.60679  4.81985  4.54194  4.42921  3.77663  2.77065  1.88442  5.31774  4.13799    242 i - - -
          2.68618  4.42225  2.77519  2.73123  3.46354  2.40513  3.72494  3.29354  2.67741  2.69355  4.24690  2.90347  2.73739  3.18146  2.89801  2.37887  2.77519  2.98518  4.58477  3.61503
          0.00637  5.45583  6.17818  0.61958  0.77255  0.48576  0.95510
    214   3.62203  4.97119  5.52739  4.92203  2.85324  4.81934  5.13946  3.05845  4.73201  0.64785  2.80377  4.96633  5.11776  4.81088  4.74250  2.38962  3.84846  2.46481  5.53351  4.40688    243 L - - -
          2.68618  4.42225  2.77519  2.73123  3.46354  2.40513  3.72494  3.29354  2.67741  2.69355  4.24690  2.90347  2.73739  3.18146  2.89801  2.37887  2.77519  2.98518  4.58477  3.61503
          0.00637  5.45583  6.17818  0.61958  0.77255  0.48576  0.95510
    215   4.49845  5.72693  5.82671  5.48215  1.44998  5.36910  2.90827  2.78700  5.29100  3.75330  4.88404  5.14189  5.67917  5.20986  5.24922  2.93405  4.71704  4.12592  4.68533  0.73485    244 y - - -
          2.68618  4.42225  2.77519  2.73123  3.46354  2.40513  3.72494  3.29354  2.67741  2.69355  4.24690  2.90347  2.73739  3.18146  2.89801  2.37887  2.77519  2.98518  4.58477  3.61503
          0.00637  5.45583  6.17818  0.61958  0.77255  0.48576  0.95510
    216   3.90284  5.90202  4.54335  3.77158  5.22611  4.57667  2.38721  4.63641  2.75839  2.87004  5.01159  4.13685  4.92585  3.64233  0.59266  3.93837  2.88056  4.35255  6.19515  5.01110    245 R - - -
          2.68618  4.42225  2.77519  2.73123  3.46354  2.40513  3.72494  3.29354  2.67741  2.69355  4.24690  2.90347  2.73739  3.18146  2.89801  2.37887  2.77519  2.98518  4.58477  3.61503
          0.00637  5.45583  6.17818  0.61958  0.77255  0.48576  0.95510
    217   2.86842  1.90164  5.65459  5.08106  4.06363  4.93665  5.35778  2.28503  4.90776  0.94356  3.96584  5.10820  5.25480  5.04478  4.94157  4.27914  3.88473  1.79813  5.78961  4.62388    246 l - - -
          2.68618  4.42225  2.77519  2.73123  3.46354  2.40513  3.72494  3.29354  2.67741  2.69355  4.24690  2.90347  2.73739  3.18146  2.89801  2.37887  2.77519  2.98518  4.58477  3.61503
          0.00637  5.45583  6.17818  0.61958  0.77255  0.48576  0.95510
    218   2.02288  2.82470  4.54526  3.96357  3.77010  2.64102  3.15282  3.11625  3.85573  2.12083  3.77770  4.19624  4.61183  4.08757  4.06079  2.14054  2.79488  1.75083  5.27252  4.07733    247 v - - -
          2.68618  4.42225  2.77519  2.73123  3.46354  2.40513  3.72494  3.29354  2.67741  2.69355  4.24690  2.90347  2.73739  3.18146  2.89801  2.37887  2.77519  2.98518  4.58477  3.61503
          0.00637  5.45583  6.17818  0.61958  0.77255  0.48576  0.95510
    219   2.65612  3.57881  2.80968  2.90103  4.98889  3.95876  3.04218  4.44971  1.91650  3.93235  4.68968  3.43464  4.34821  3.22131  1.09020  3.16412  3.41902  4.03511  6.05974  4.68573    248 r - - -
          2.68618  4.42225  2.77519  2.73123  3.46354  2.40513  3.72494  3.29354  2.67741  2.69355  4.24690  2.90347  2.73739  3.18146  2.89801  2.37887  2.77519  2.98518  4.58477  3.61503
          0.00637  5.45583  6.17818  0.61958  0.77255  0.48576  0.95510
    220   1.92410  5.60287  2.75573  2.78269  4.94869  2.73965  3.08885  4.43514  2.16744  3.90844  4.64337  2.81776  4.25742  2.34384  2.42189  2.32203  2.74434  3.99392  6.03507  4.62372    249 a - - -
          2.68618  4.42225  2.77519  2.73123  3.46354  2.40513  3.72494  3.29354  2.67741  2.69355  4.24690  2.90347  2.73739  3.18146  2.89801  2.37887  2.77519  2.98518  4.58477  3.61503
          0.00637  5.45583  6.17818  0.61958  0.77255  0.48576  0.95510
    221   2.10037  5.60307  2.76766  2.43556  4.94871  2.15791  2.67041  4.43505  2.39807  3.90854  4.64363  2.78943  4.25790  2.34442  2.38589  3.05310  3.32228  3.21349  6.03533  4.62406    250 a - - -
          2.68618  4.42225  2.77519  2.73123  3.46354  2.40513  3.72494  3.29354  2.67741  2.69355  4.24690  2.90347  2.73739  3.18146  2.89801  2.37887  2.77519  2.98518  4.58477  3.61503
          0.00637  5.45583  6.17818  0.61958  0.77255  0.48576  0.95510
    222   2.63552  5.42652  3.42646  2.86953  4.70390  2.13345  4.09816  4.14455  1.96986  2.98048  4.48595  3.40304  3.18511  3.22255  2.45645  2.31294  2.51398  2.97309  5.90228  3.23885    251 k - - -
          2.68618  4.42225  2.77519  2.73123  3.46354  2.40513  3.72494  3.29354  2.67741  2.69355  4.24690  2.90347  2.73739  3.18146  2.89801  2.37887  2.77519  2.98518  4.58477  3.61503
          0.00637  5.45583  6.17818  0.61958  0.77255  0.48576  0.95510
    223   3.09799  3.39297  3.39064  2.44896  4.80777  3.88830  3.09813  4.26519  2.43563  1.71874  4.55509  2.80940  2.50100  3.19058  2.48245  2.30700  3.32893  3.87198  5.96049  4.57688    252 l - - -
          2.68618  4.42225  2.77519  2.73123  3.46354  2.40513  3.72494  3.29354  2.67741  2.69355  4.24690  2.90347  2.73739  3.18146  2.89801  2.37887  2.77519  2.98518  4.58477  3.61503
          0.29027  5.45583  1.39567  0.61958  0.77255  0.48576  0.95510
    224   2.55208  5.46773  1.84162  2.28076  4.80611  2.86766  3.10014  4.28879  2.67115  2.90637  4.51100  3.20276  4.13258  2.54417  3.16466  1.92952  3.20070  3.85494  5.90390  4.49459    253 d - - -
          2.68516  4.42249  2.77490  2.73107  3.46378  2.40537  3.72518  3.29378  2.67765  2.69379  4.24714  2.90370  2.73710  3.18170  2.89774  2.37876  2.77543  2.98542  4.58501  3.61527
          0.91197  1.14312  1.27495  0.46143  0.99528  0.34784  1.22490
    225   4.17222  5.35169  6.23240  5.71211  3.97334  5.72546  6.21799  2.01478  5.62100  0.65150  3.69859  5.90102  5.78791  5.58624  5.62922  5.15490  4.40197  1.47410  6.22837  5.22294    256 L - - -
          2.68618  4.42225  2.77519  2.73123  3.46354  2.40513  3.72494  3.29354  2.67741  2.69355  4.24690  2.90347  2.73739  3.18146  2.89801  2.37887  2.77519  2.98518  4.58477  3.61503
          0.00862  5.15414  5.87648  0.61958  0.77255  1.25516  0.33551
    226   2.42757  4.44176  4.61124  4.01894  2.72910  4.12573  3.10650  2.87030  3.87316  1.15816  3.54517  4.16524  2.66016  4.06856  4.00404  3.42146  3.23463  2.25185  5.05162  3.86206    257 l - - -
          2.68618  4.42225  2.77519  2.73123  3.46354  2.40513  3.72494  3.29354  2.67741  2.69355  4.24690  2.90347  2.73739  3.18146  2.89801  2.37887  2.77519  2.98518  4.58477  3.61503
          0.00862  5.15414  5.87648  0.61958  0.77255  1.25516  0.33551
    227   2.19078  5.45202  2.03106  2.26023  4.79569  3.00359  3.90545  4.28072  2.28635  3.75664  4.49316  3.18546  3.18142  2.54376  2.36172  2.90724  3.17571  2.91758  5.88541  4.47520    258 d - - -
          2.68680  4.42326  2.77621  2.73225  3.46157  2.40511  3.72596  3.29455  2.67794  2.68998  4.24791  2.90448  2.73651  3.18183  2.89703  2.37922  2.77572  2.98620  4.58578  3.61206
          1.46195  0.56753  1.60300  1.29747  0.31914  0.33988  1.24429
    228   2.47088  3.19664  2.83077  3.19582  4.24783  1.65366  4.27329  3.62911  3.18660  2.19091  4.16595  3.63369  1.93449  3.50864  3.59649  3.15252  3.29294  3.34307  5.62481  4.35599    263 g - - -
          2.68618  4.42225  2.77519  2.73123  3.46354  2.40513  3.72494  3.29354  2.67741  2.69355  4.24690  2.90347  2.73739  3.18146  2.89801  2.37887  2.77519  2.98518  4.58477  3.61503
          0.00796  5.23255  5.95489  0.61958  0.77255  1.12242  0.39377
    229   2.59896  5.43820  2.31595  1.74415  4.76181  2.49008  3.95253  3.09660  2.69651  3.73449  4.48502  3.23888  4.15577  3.05636  2.72286  2.48043  2.61578  2.97808  5.88445  4.48692    264 e - - -
          2.68618  4.42225  2.77519  2.73123  3.46354  2.40513  3.72494  3.29354  2.67741  2.69355  4.24690  2.90347  2.73739  3.18146  2.89801  2.37887  2.77519  2.98518  4.58477  3.61503
          0.00796  5.23255  5.95489  0.61958  0.77255  1.12242  0.39377
    230   1.30726  3.04077  4.70807  4.11692  2.77283  2.39963  4.50444  2.91669  3.96392  2.29612  3.60366  4.23137  4.53364  4.15017  4.07780  3.45388  2.56615  2.31528  5.10514  3.92127    265 a - - -
          2.68618  4.42225  2.77519  2.73123  3.46354  2.40513  3.72494  3.29354  2.67741  2.69355  4.24690  2.90347  2.73739  3.18146  2.89801  2.37887  2.77519  2.98518  4.58477  3.61503
          0.00796  5.23255  5.95489  0.61958  0.77255  0.22761  1.59175
    231   1.80587  5.42403  3.42763  2.19296  4.70080  2.57140  4.09927  3.21371  2.86872  2.30920  4.48404  2.78327  4.29440  3.22415  2.77093  2.31324  2.74342  3.77754  5.90075  4.53567    266 a - - -
          2.68618  4.42225  2.77519  2.73123  3.46354  2.40513  3.72494  3.29354  2.67741  2.69355  4.24690  2.90347  2.73739  3.18146  2.89801  2.37887  2.77519  2.98518  4.58477  3.61503
          0.00637  5.45583  6.17818  0.61958  0.77255  0.48576  0.95510
    232   1.96452  5.55741  3.35845  2.20258  4.88405  3.87258  3.06789  2.71855  2.17357  3.01266  4.60295  2.75724  4.26559  2.66947  2.74319  2.69105  2.78325  3.13557  6.00127  4.60175    267 a - - -
          2.68618  4.42225  2.77519  2.73123  3.46354  2.40513  3.72494  3.29354  2.67741  2.69355  4.24690  2.90347  2.73739  3.18146  2.89801  2.37887  2.77519  2.98518  4.58477  3.61503
          0.00637  5.45583  6.17818  0.61958  0.77255  0.48576  0.95510
    233   1.79795  3.63287  2.82915  2.41740  4.91230  2.57876  3.24483  3.26681  2.42552  3.87830  4.62064  2.77363  4.26167  2.64746  3.28634  2.27029  3.32204  3.96253  3.59928  4.61130    268 a - - -
          2.68618  4.42225  2.77519  2.73123  3.46354  2.40513  3.72494  3.29354  2.67741  2.69355  4.24690  2.90347  2.73739  3.18146  2.89801  2.37887  2.77519  2.98518  4.58477  3.61503
          0.00637  5.45583  6.17818  0.61958  0.77255  0.48576  0.95510
    234   2.60334  4.99238  1.98489  2.70715  2.06336  4.04753  4.28191  3.52651  3.21350  2.39921  1.90249  3.69783  4.43160  3.53722  2.92715  3.27682  3.35672  3.27945  5.55279  4.28989    269 m - - -
          2.68618  4.42225  2.77519  2.73123  3.46354  2.40513  3.72494  3.29354  2.67741  2.69355  4.24690  2.90347  2.73739  3.18146  2.89801  2.37887  2.77519  2.98518  4.58477  3.61503
          0.00637  5.45583  6.17818  0.61958  0.77255  0.48576  0.95510
    235   2.35357  5.61337  2.20563  1.97728  4.95959  3.86820  4.05766  4.44650  1.63064  3.91885  4.65410  2.86893  4.26375  2.74149  2.36547  2.58651  3.33068  4.00470  6.04481  4.63285    270 k - - -
          2.68618  4.42225  2.77519  2.73123  3.46354  2.40513  3.72494  3.29354  2.67741  2.69355  4.24690  2.90347  2.73739  3.18146  2.89801  2.37887  2.77519  2.98518  4.58477  3.61503
          0.00637  5.45583  6.17818  0.61958  0.77255  0.48576  0.95510
    236   2.34872  5.60074  2.75482  2.23678  4.94580  2.72761  2.64296  4.43176  2.41270  3.90601  3.27451  3.33133  4.25735  2.66054  2.82490  2.08010  2.37967  3.99137  6.03342  4.62247    271 s - - -
          2.68618  4.42225  2.77519  2.73123  3.46354  2.40513  3.72494  3.29354  2.67741  2.69355  4.24690  2.90347  2.73739  3.18146  2.89801  2.37887  2.77519  2.98518  4.58477  3.61503
          0.00637  5.45583  6.17818  0.61958  0.77255  0.48576  0.95510
    237   2.05819  3.13724  5.14790  4.53574  3.66283  4.36744  4.70514  2.43659  4.32524  1.39535  3.68330  4.52662  4.72936  4.45981  4.33895  3.67982  2.84887  1.56720  5.20033  2.99837    272 l - - -
          2.68618  4.42225  2.77519  2.73123  3.46354  2.40513  3.72494  3.29354  2.67741  2.69355  4.24690  2.90347  2.73739  3.18146  2.89801  2.37887  2.77519  2.98518  4.58477  3.61503
          0.00637  5.45583  6.17818  0.61958  0.77255  0.48576  0.95510
    238   2.31462  5.50439  2.79287  2.43746  4.80982  3.88464  4.07613  3.34758  1.64279  2.68020  4.55575  3.36943  4.27705  3.18703  2.12722  3.07725  2.78268  2.72462  5.96149  4.57609    273 k - - -
          2.68618  4.42225  2.77519  2.73123  3.46354  2.40513  3.72494  3.29354  2.67741  2.69355  4.24690  2.90347  2.73739  3.18146  2.89801  2.37887  2.77519  2.98518  4.58477  3.61503
          0.00637  5.45583  6.17818  0.61958  0.77255  0.48576  0.95510
    239   2.30529  3.47422  2.49132  1.70744  4.94541  3.01223  4.05128  4.43123  2.42135  3.90575  4.64130  3.33163  4.25763  2.64496  2.78740  2.34809  2.38329  3.99108  6.03337  4.62253    274 e - - -
          2.68618  4.42225  2.77519  2.73123  3.46354  2.40513  3.72494  3.29354  2.67741  2.69355  4.24690  2.90347  2.73739  3.18146  2.89801  2.37887  2.77519  2.98518  4.58477  3.61503
          0.21752  5.45583  1.65435  0.61958  0.77255  0.48576  0.95510
    240   1.75861  3.09587  4.14965  2.37587  2.82696  4.06175  4.33803  3.08460  3.50227  2.02836  2.82900  3.90509  4.43656  2.89675  3.78714  3.32533  2.38619  2.87696  5.21329  4.00214    275 a - - -
          2.68618  4.42225  2.77519  2.73123  3.46354  2.40513  3.72494  3.29354  2.67741  2.69355  4.24690  2.90347  2.73739  3.18146  2.89801  2.37887  2.77519  2.98518  4.58477  3.61503
          0.00786  5.24617  5.96852  0.61958  0.77255  1.09625  0.40665
    241   3.61041  4.93574  5.55048  4.95253  1.44613  4.81302  5.03612  1.95886  4.75353  1.63930  1.86961  4.95848  5.08741  4.78882  4.73152  4.14136  3.83253  3.01257  5.35001  2.46535    276 f - - -
          2.68618  4.42225  2.77519  2.73123  3.46354  2.40513  3.72494  3.29354  2.67741  2.69355  4.24690  2.90347  2.73739  3.18146  2.89801  2.37887  2.77519  2.98518  4.58477  3.61503
          0.00786  5.24617  5.96852  0.61958  0.77255  1.09625  0.40665
    242   2.05068  5.35588  2.67960  2.37185  3.18586  3.78675  3.98071  3.03542  2.37096  2.51056  4.41150  3.27979  3.03270  2.57926  3.22309  2.49718  2.74161  3.71650  5.82311  4.44815    277 a - - -
          2.68618  4.42225  2.77519  2.73123  3.46354  2.40513  3.72494  3.29354  2.67741  2.69355  4.24690  2.90347  2.73739  3.18146  2.89801  2.37887  2.77519  2.98518  4.58477  3.61503
          0.00786  5.24617  5.96852  0.61958  0.77255  0.38378  1.14345
    243   2.05501  5.01297  3.71369  3.15180  4.18505  2.62422  4.22545  2.87719  2.68201  2.31317  3.13285  3.62348  4.38256  2.77724  2.85938  1.90405  3.32321  2.69867  5.56555  4.29184    278 s - - -
          2.68618  4.42225  2.77519  2.73123  3.46354  2.40513  3.72494  3.29354  2.67741  2.69355  4.24690  2.90347  2.73739  3.18146  2.89801  2.37887  2.77519  2.98518  4.58477  3.61503
          0.00667  5.40934  6.13168  0.61958  0.77255  0.66983  0.71702
    244   2.67088  4.96171  2.94667  2.64267  3.11468  4.01872  4.25241  2.42479  3.18435  2.03925  3.13391  3.66952  2.73913  2.80096  2.25095  3.24664  3.32619  2.64747  5.52272  4.26001    279 l - - -
          2.68618  4.42225  2.77519  2.73123  3.46354  2.40513  3.72494  3.29354  2.67741  2.69355  4.24690  2.90347  2.73739  3.18146  2.89801  2.37887  2.77519  2.98518  4.58477  3.61503
          0.00667  5.40934  6.13168  0.61958  0.77255  0.38579  1.13917
    245   2.11174  5.44419  3.42693  2.86899  4.72676  3.90486  2.66786  3.12232  2.02191  2.24758  4.50227  3.40293  4.29611  2.74258  2.13497  2.71237  2.77663  3.80086  5.91528  4.54805    280 k - - -
          2.68618  4.42225  2.77519  2.73123  3.46354  2.40513  3.72494  3.29354  2.67741  2.69355  4.24690  2.90347  2.73739  3.18146  2.89801  2.37887  2.77519  2.98518  4.58477  3.61503
          0.00637  5.45583  6.17818  0.61958  0.77255  0.48576  0.95510
    246   2.36242  5.54836  2.83491  2.47199  4.87127  3.87446  4.06392  3.24883  1.66711  2.98132  4.59490  3.35096  4.26738  2.14323  2.81795  3.06507  2.74559  3.05858  5.99451  3.26121    281 k - - -
          2.68618  4.42225  2.77519  2.73123  3.46354  2.40513  3.72494  3.29354  2.67741  2.69355  4.24690  2.90347  2.73739  3.18146  2.89801  2.37887  2.77519  2.98518  4.58477  3.61503
          0.00637  5.45583  6.17818  0.61958  0.77255  0.48576  0.95510
    247   1.97799  5.55689  3.35930  2.43208  4.88326  2.57307  4.06210  4.35611  1.96927  3.85411  3.38062  3.34818  3.26729  2.68794  2.74600  2.59176  3.32331  2.32696  6.00089  4.60170    282 k - - -
          2.68618  4.42225  2.77519  2.73123  3.46354  2.40513  3.72494  3.29354  2.67741  2.69355  4.24690  2.90347  2.73739  3.18146  2.89801  2.37887  2.77519  2.98518  4.58477  3.61503
          0.00637  5.45583  6.17818  0.61958  0.77255  0.48576  0.95510
    248   2.70456  5.61224  2.18187  2.20782  4.95833  2.58326  4.05710  4.44516  1.66716  3.91772  4.65299  3.33461  4.26318  2.67993  2.40826  2.27806  3.32985  4.00350  6.04384  4.63194    283 k - - -
          2.68618  4.42225  2.77519  2.73123  3.46354  2.40513  3.72494  3.29354  2.67741  2.69355  4.24690  2.90347  2.73739  3.18146  2.89801  2.37887  2.77519  2.98518  4.58477  3.61503
          0.00637  5.45583  6.17818  0.61958  0.77255  0.48576  0.95510
    249   2.30624  5.60339  2.25022  2.24167  4.94918  3.86407  3.08874  4.43565  2.16033  3.90894  4.64391  3.33125  3.18674  3.14748  2.14458  2.26921  2.48377  3.99443  6.03558  4.62419    284 r - - -
          2.68618  4.42225  2.77519  2.73123  3.46354  2.40513  3.72494  3.29354  2.67741  2.69355  4.24690  2.90347  2.73739  3.18146  2.89801  2.37887  2.77519  2.98518  4.58477  3.61503
          0.00637  5.45583  6.17818  0.61958  0.77255  0.48576  0.95510
    250   2.01151  3.16675  3.13217  3.06222  3.79136  4.21800  4.50727  2.35481  3.75548  2.45808  3.07597  4.12521  1.67237  4.00376  3.99444  3.49226  3.37974  2.22273  5.28670  4.08549    285 p - - -
          2.68618  4.42225  2.77519  2.73123  3.46354  2.40513  3.72494  3.29354  2.67741  2.69355  4.24690  2.90347  2.73739  3.18146  2.89801  2.37887  2.77519  2.98518  4.58477  3.61503
          0.00637  5.45583  6.17818  0.61958  0.77255  0.48576  0.95510
    251   2.70320  5.97047  1.06698  1.84150  5.29860  2.95604  3.02932  4.80344  3.13735  4.26884  5.02904  2.72109  4.47601  2.74186  3.66616  3.33586  3.65286  4.35451  6.39895  4.94811    286 d - - -
          2.68618  4.42225  2.77519  2.73123  3.46354  2.40513  3.72494  3.29354  2.67741  2.69355  4.24690  2.90347  2.73739  3.18146  2.89801  2.37887  2.77519  2.98518  4.58477  3.61503
          0.00637  5.45583  6.17818  0.61958  0.77255  0.48576  0.95510
    252   3.89724  5.21436  5.81664  5.20832  2.04196  5.12433  5.42049  3.12200  5.01694  0.70532  2.27890  5.27510  5.35841  5.03737  3.03552  4.45709  4.11486  2.61307  5.71313  4.63348    287 l - - -
          2.68618  4.42225  2.77519  2.73123  3.46354  2.40513  3.72494  3.29354  2.67741  2.69355  4.24690  2.90347  2.73739  3.18146  2.89801  2.37887  2.77519  2.98518  4.58477  3.61503
          0.00637  5.45583  6.17818  0.61958  0.77255  0.48576  0.95510
    253   1.77465  5.23556  2.87246  2.99416  2.68097  3.07448  3.11335  3.86032  2.25860  2.45894  4.31201  3.50445  3.16503  3.32993  3.43889  2.69969  3.33720  2.97400  5.75205  3.27986    288 a - - -
          2.68618  4.42225  2.77519  2.73123  3.46354  2.40513  3.72494  3.29354  2.67741  2.69355  4.24690  2.90347  2.73739  3.18146  2.89801  2.37887  2.77519  2.98518  4.58477  3.61503
          0.00637  5.45583  6.17818  0.61958  0.77255  0.48576  0.95510
    254   1.81390  5.59550  3.34796  1.97710  4.93819  3.87045  4.05796  4.42057  2.18739  3.89979  4.63873  3.34024  2.64662  3.15591  2.37275  2.31320  2.42708  3.98528  6.03089  4.62370    289 a - - -
          2.68618  4.42225  2.77519  2.73123  3.46354  2.40513  3.72494  3.29354  2.67741  2.69355  4.24690  2.90347  2.73739  3.18146  2.89801  2.37887  2.77519  2.98518  4.58477  3.61503
          0.00637  5.45583  6.17818  0.61958  0.77255  0.48576  0.95510
    255   3.11069  5.61772  2.75812  1.39117  4.95976  2.62337  4.06930  4.44469  2.80874  2.63491  4.66007  3.34228  4.27330  2.17237  2.81603  2.29120  3.34262  4.00691  6.05150  4.64042    290 e - - -
          2.68618  4.42225  2.77519  2.73123  3.46354  2.40513  3.72494  3.29354  2.67741  2.69355  4.24690  2.90347  2.73739  3.18146  2.89801  2.37887  2.77519  2.98518  4.58477  3.61503
          0.00637  5.45583  6.17818  0.61958  0.77255  0.48576  0.95510
    256   2.65704  4.65944  5.21199  4.61254  3.78482  4.48197  4.84221  1.52881  4.41987  1.22675  3.78336  4.63149  4.84221  4.56854  4.45672  2.86891  2.75751  1.97898  5.34754  4.16834    291 l - - -
          2.68618  4.42225  2.77519  2.73123  3.46354  2.40513  3.72494  3.29354  2.67741  2.69355  4.24690  2.90347  2.73739  3.18146  2.89801  2.37887  2.77519  2.98518  4.58477  3.61503
          0.00637  5.45583  6.17818  0.61958  0.77255  0.48576  0.95510
    257   3.31756  3.30140  3.88581  3.27687  4.54373  4.15901  2.59132  3.92044  2.17862  3.54921  3.09355  3.73907  4.53228  3.47857  1.02602  3.40280  3.53307  2.80551  5.80932  4.55000    292 r - - -
          2.68618  4.42225  2.77519  2.73123  3.46354  2.40513  3.72494  3.29354  2.67741  2.69355  4.24690  2.90347  2.73739  3.18146  2.89801  2.37887  2.77519  2.98518  4.58477  3.61503
          0.00637  5.45583  6.17818  0.61958  0.77255  0.48576  0.95510
    258   2.07793  5.60021  2.73845  2.43606  4.94493  3.86418  4.05135  4.43064  2.13701  3.03254  4.64099  2.44264  2.86612  3.14783  2.20384  2.59878  2.48373  3.99067  6.03309  4.62236    293 a - - -
          2.68618  4.42225  2.77519  2.73123  3.46354  2.40513  3.72494  3.29354  2.67741  2.69355  4.24690  2.90347  2.73739  3.18146  2.89801  2.37887  2.77519  2.98518  4.58477  3.61503
          0.00637  5.45583  6.17818  0.61958  0.77255  0.48576  0.95510
    259   4.37740  5.59088  6.38964  5.81904  1.21076  5.78176  6.09354  2.41196  5.68079  1.06263  3.75462  5.95451  5.85914  5.57542  5.62437  5.16952  4.59017  1.73211  6.14420  5.11547    294 l - - -
          2.68618  4.42225  2.77519  2.73123  3.46354  2.40513  3.72494  3.29354  2.67741  2.69355  4.24690  2.90347  2.73739  3.18146  2.89801  2.37887  2.77519  2.98518  4.58477  3.61503
          0.00637  5.45583  6.17818  0.61958  0.77255  0.48576  0.95510
    260   2.82297  5.29109  6.06134  5.56937  4.36784  5.38151  6.05604  2.64671  5.44428  1.05439  4.15340  5.63542  5.69174  5.58737  5.51559  4.79241  4.28296  0.85183  6.37556  5.23908    295 v - - -
          2.68618  4.42225  2.77519  2.73123  3.46354  2.40513  3.72494  3.29354  2.67741  2.69355  4.24690  2.90347  2.73739  3.18146  2.89801  2.37887  2.77519  2.98518  4.58477  3.61503
          0.00637  5.45583  6.17818  0.61958  0.77255  0.48576  0.95510
    261   2.71050  5.37610  2.80852  2.18739  3.32692  2.69552  4.11334  4.06681  2.89426  2.96607  2.41509  2.86653  4.30514  3.24749  2.13531  3.11297  2.74024  2.61830  5.86310  4.50994    296 r - - -
          2.68618  4.42225  2.77519  2.73123  3.46354  2.40513  3.72494  3.29354  2.67741  2.69355  4.24690  2.90347  2.73739  3.18146  2.89801  2.37887  2.77519  2.98518  4.58477  3.61503
          0.00637  5.45583  6.17818  0.61958  0.77255  0.48576  0.95510
    262   1.89053  5.32089  3.49610  2.93822  4.56404  3.93237  2.64287  3.98328  2.92833  1.83723  4.39062  2.82716  4.32245  2.41661  2.84191  2.39303  3.33616  2.90556  5.82012  4.48186    297 l - - -
          2.68618  4.42225  2.77519  2.73123  3.46354  2.40513  3.72494  3.29354  2.67741  2.69355  4.24690  2.90347  2.73739  3.18146  2.89801  2.37887  2.77519  2.98518  4.58477  3.61503
          0.00637  5.45583  6.17818  0.61958  0.77255  0.48576  0.95510
    263   3.19085  4.56346  5.15272  4.53877  1.86889  4.36244  4.69195  2.56408  4.32486  2.04694  2.99147  4.52358  4.72322  4.45377  4.33302  2.82047  3.42287  1.54954  5.17887  2.02866    298 v - - -
          2.68618  4.42225  2.77519  2.73123  3.46354  2.40513  3.72494  3.29354  2.67741  2.69355  4.24690  2.90347  2.73739  3.18146  2.89801  2.37887  2.77519  2.98518  4.58477  3.61503
          0.00637  5.45583  6.17818  0.61958  0.77255  0.48576  0.95510
    264   5.01930  6.66658  4.92364  4.99000  6.40473  5.11087  6.32613  6.67521  5.56365  6.07021  7.16372  0.06520  5.83808  5.79421  5.80080  5.13103  5.50468  6.10350  7.35938  6.39197    299 N - - -
          2.68618  4.42225  2.77519  2.73123  3.46354  2.40513  3.72494  3.29354  2.67741  2.69355  4.24690  2.90347  2.73739  3.18146  2.89801  2.37887  2.77519  2.98518  4.58477  3.61503
          0.00637  5.45583  6.17818  0.61958  0.77255  0.48576  0.95510
    265   1.35501  5.64333  3.34218  1.99025  4.98830  3.00627  4.09416  4.47039  2.82545  3.94713  4.68965  2.76349  4.29969  2.36295  2.16174  3.10487  3.37544  4.03513  6.07608  4.66920    300 a - - -
          2.68618  4.42225  2.77519  2.73123  3.46354  2.40513  3.72494  3.29354  2.67741  2.69355  4.24690  2.90347  2.73739  3.18146  2.89801  2.37887  2.77519  2.98518  4.58477  3.61503
          0.00637  5.45583  6.17818  0.61958  0.77255  0.48576  0.95510
    266   1.61141  5.56973  3.35429  2.20601  4.89616  3.87970  3.18497  4.36909  2.81744  2.98427  4.61688  2.77047  4.27612  2.68501  3.30660  1.60649  3.33697  3.95067  6.01432  4.61466    301 s - - -
          2.68618  4.42225  2.77519  2.73123  3.46354  2.40513  3.72494  3.29354  2.67741  2.69355  4.24690  2.90347  2.73739  3.18146  2.89801  2.37887  2.77519  2.98518  4.58477  3.61503
          0.06152  5.45583  2.89325  0.61958  0.77255  0.48576  0.95510
    267   2.66791  4.72239  4.21323  3.63786  3.84066  4.14761  4.41779  3.19308  2.81343  1.04624  2.96877  3.97691  4.52240  2.56040  3.84041  3.41014  2.70901  2.98508  5.31752  3.12018    302 l - - -
          2.68618  4.42225  2.77519  2.73123  3.46354  2.40513  3.72494  3.29354  2.67741  2.69355  4.24690  2.90347  2.73739  3.18146  2.89801  2.37887  2.77519  2.98518  4.58477  3.61503
          0.00673  5.40104  6.12338  0.61958  0.77255  0.37252  1.16794
    268   2.68998  5.67391  3.57939  3.20344  5.20836  0.70874  3.13163  4.66004  3.16209  4.18790  4.98769  2.77438  4.58430  3.60526  2.73165  3.42656  3.70229  4.23906  6.33926  4.99959    303 g - - -
          2.68618  4.42225  2.77519  2.73123  3.46354  2.40513  3.72494  3.29354  2.67741  2.69355  4.24690  2.90347  2.73739  3.18146  2.89801  2.37887  2.77519  2.98518  4.58477  3.61503
          0.00637  5.45583  6.17818  0.61958  0.77255  0.48576  0.95510
    269   2.15346  5.59657  1.98495  2.25065  4.93914  3.86560  4.05349  4.42341  2.78943  3.03331  4.63800  3.33400  2.71819  2.65710  2.73742  2.03758  2.76404  3.98589  6.03077  4.62121    304 d - - -
          2.68618  4.42225  2.77519  2.73123  3.46354  2.40513  3.72494  3.29354  2.67741  2.69355  4.24690  2.90347  2.73739  3.18146  2.89801  2.37887  2.77519  2.98518  4.58477  3.61503
          0.00637  5.45583  6.17818  0.61958  0.77255  0.48576  0.95510
    270   1.87838  5.53425  3.37187  2.43980  3.34356  3.87953  4.06957  4.31715  2.81524  3.08064  4.58272  2.49568  4.27240  2.68761  1.83727  2.06398  3.32602  3.90969  5.98414  4.59154    305 r - - -
          2.68618  4.42225  2.77519  2.73123  3.46354  2.40513  3.72494  3.29354  2.67741  2.69355  4.24690  2.90347  2.73739  3.18146  2.89801  2.37887  2.77519  2.98518  4.58477  3.61503
          0.00637  5.45583  6.17818  0.61958  0.77255  0.48576  0.95510
    271   0.98128  3.03264  4.47154  3.97010  5.00923  3.98874  4.96533  4.41524  3.86685  4.08277  4.91284  4.20280  4.65258  4.21229  1.37655  2.57168  2.77143  3.97016  6.35162  5.12735    306 a - - -
          2.68618  4.42225  2.77519  2.73123  3.46354  2.40513  3.72494  3.29354  2.67741  2.69355  4.24690  2.90347  2.73739  3.18146  2.89801  2.37887  2.77519  2.98518  4.58477  3.61503
          0.00637  5.45583  6.17818  0.61958  0.77255  0.48576  0.95510
    272   3.20308  2.98528  4.87660  4.43109  4.89948  2.30141  5.23590  4.28298  4.35857  2.80295  4.86070  4.45572  4.72202  4.60673  4.61087  0.75704  1.94173  3.86857  6.32528  5.14548    307 s - - -
          2.68618  4.42225  2.77519  2.73123  3.46354  2.40513  3.72494  3.29354  2.67741  2.69355  4.24690  2.90347  2.73739  3.18146  2.89801  2.37887  2.77519  2.98518  4.58477  3.61503
          0.00637  5.45583  6.17818  0.61958  0.77255  0.48576  0.95510
    273   3.66250  5.12299  5.62221  5.20891  4.52605  3.01249  5.71112  2.83013  5.05444  3.25185  2.97364  5.16093  5.29503  5.28307  5.15249  4.18430  4.01227  0.38893  6.28141  5.08444    308 V - - -
          2.68618  4.42225  2.77519  2.73123  3.46354  2.40513  3.72494  3.29354  2.67741  2.69355  4.24690  2.90347  2.73739  3.18146  2.89801  2.37887  2.77519  2.98518  4.58477  3.61503
          0.00637  5.45583  6.17818  0.61958  0.77255  0.48576  0.95510
    274   3.21982  4.69956  4.64305  4.06265  1.95322  4.30936  2.63161  3.15270  2.50775  2.42494  3.81520  4.26857  4.67733  3.02362  4.12824  3.59495  3.45137  2.18791  3.24806  1.80805    309 y - - -
          2.68618  4.42225  2.77519  2.73123  3.46354  2.40513  3.72494  3.29354  2.67741  2.69355  4.24690  2.90347  2.73739  3.18146  2.89801  2.37887  2.77519  2.98518  4.58477  3.61503
          0.00637  5.45583  6.17818  0.61958  0.77255  0.48576  0.95510
    275   3.23871  2.95735  5.64970  5.53018  5.87625  3.96555  6.06205  5.33047  5.38588  5.05864  5.82416  4.86007  4.83559  5.50069  5.40036  0.35253  2.14194  4.49579  7.24186  6.20158    310 S - - -
          2.68618  4.42225  2.77519  2.73123  3.46354  2.40513  3.72494  3.29354  2.67741  2.69355  4.24690  2.90347  2.73739  3.18146  2.89801  2.37887  2.77519  2.98518  4.58477  3.61503
          0.00637  5.45583  6.17818  0.61958  0.77255  0.48576  0.95510
    276   2.61152  3.14710  5.12160  4.50699  1.55330  4.33428  4.66713  2.96734  4.29366  2.07904  2.86009  4.49425  4.69760  4.42587  4.30439  3.64541  2.75367  2.40130  5.16196  1.87577    311 f - - -
          2.68618  4.42225  2.77519  2.73123  3.46354  2.40513  3.72494  3.29354  2.67741  2.69355  4.24690  2.90347  2.73739  3.18146  2.89801  2.37887  2.77519  2.98518  4.58477  3.61503
          0.00637  5.45583  6.17818  0.61958  0.77255  0.48576  0.95510
    277   3.10700  5.58520  3.36947  1.53696  4.92121  3.88329  3.21707  4.39660  2.19201  2.59190  3.26112  3.35554  4.27557  2.67954  2.19087  3.07484  2.40386  3.97118  6.02088  4.62165    312 e - - -
          2.68618  4.42225  2.77519  2.73123  3.46354  2.40513  3.72494  3.29354  2.67741  2.69355  4.24690  2.90347  2.73739  3.18146  2.89801  2.37887  2.77519  2.98518  4.58477  3.61503
          0.00637  5.45583  6.17818  0.61958  0.77255  0.48576  0.95510
    278   1.25451  3.12362  4.53286  3.96540  2.98987  3.02216  4.60695  3.23939  3.86883  2.98002  3.89210  4.19730  3.13346  4.10993  4.09530  2.33192  2.47860  2.22171  5.38408  4.18688    313 a - - -
          2.68618  4.42225  2.77519  2.73123  3.46354  2.40513  3.72494  3.29354  2.67741  2.69355  4.24690  2.90347  2.73739  3.18146  2.89801  2.37887  2.77519  2.98518  4.58477  3.61503
          0.00637  5.45583  6.17818  0.61958  0.77255  0.48576  0.95510
    279   2.62615  5.60759  1.98698  1.76163  4.94996  3.87207  4.06246  4.43394  1.77776  2.36668  4.64956  3.34031  4.26810  3.16033  2.82775  2.67888  3.33449  3.99690  6.04116  4.63176    314 e - - -
          2.68618  4.42225  2.77519  2.73123  3.46354  2.40513  3.72494  3.29354  2.67741  2.69355  4.24690  2.90347  2.73739  3.18146  2.89801  2.37887  2.77519  2.98518  4.58477  3.61503
          0.00637  5.45583  6.17818  0.61958  0.77255  0.48576  0.95510
    280   2.15288  5.60167  2.75867  2.47123  4.94710  3.01225  4.05081  4.43332  1.94124  3.90709  4.64225  2.78955  4.25727  2.70482  2.77171  1.91575  2.76085  3.99250  3.51734  4.62296    315 s - - -
          2.68618  4.42225  2.77519  2.73123  3.46354  2.40513  3.72494  3.29354  2.67741  2.69355  4.24690  2.90347  2.73739  3.18146  2.89801  2.37887  2.77519  2.98518  4.58477  3.61503
          0.00637  5.45583  6.17818  0.61958  0.77255  0.48576  0.95510
    281   2.60658  3.32273  5.20666  4.60135  3.74005  4.44241  4.79427  1.40010  4.39837  1.94257  3.74885  4.60083  4.80274  4.53915  4.42025  2.86352  2.76131  1.50308  5.29094  4.11214    316 i - - -
          2.68618  4.42225  2.77519  2.73123  3.46354  2.40513  3.72494  3.29354  2.67741  2.69355  4.24690  2.90347  2.73739  3.18146  2.89801  2.37887  2.77519  2.98518  4.58477  3.61503
          0.00637  5.45583  6.17818  0.61958  0.77255  0.48576  0.95510
    282   2.32868  5.01898  3.76243  2.71371  3.20279  4.03166  4.26150  3.56450  2.28357  2.71329  2.65703  3.66666  4.41586  3.50271  2.29840  2.71339  2.36614  2.10682  5.57486  4.30544    317 v - - -
          2.68618  4.42225  2.77519  2.73123  3.46354  2.40513  3.72494  3.29354  2.67741  2.69355  4.24690  2.90347  2.73739  3.18146  2.89801  2.37887  2.77519  2.98518  4.58477  3.61503
          0.00637  5.45583  6.17818  0.61958  0.77255  0.48576  0.95510
    283   3.17902  3.14519  5.14828  4.53326  2.37485  4.35149  4.68617  1.96213  4.31783  1.43757  2.83722  4.51552  4.71332  4.44722  3.10386  3.66356  2.74245  1.94392  5.17590  4.00111    318 l - - -
          2.68618  4.42225  2.77519  2.73123  3.46354  2.40513  3.72494  3.29354  2.67741  2.69355  4.24690  2.90347  2.73739  3.18146  2.89801  2.37887  2.77519  2.98518  4.58477  3.61503
          0.00637  5.45583  6.17818  0.61958  0.77255  0.48576  0.95510
    284   2.11691  3.50617  2.47927  2.50267  4.89208  2.99344  4.06025  4.36684  2.80152  3.15282  4.60805  1.94007  4.26452  2.74599  2.72819  2.59306  3.32269  2.62629  6.00558  4.60454    319 n - - -
          2.68618  4.42225  2.77519  2.73123  3.46354  2.40513  3.72494  3.29354  2.67741  2.69355  4.24690  2.90347  2.73739  3.18146  2.89801  2.37887  2.77519  2.98518  4.58477  3.61503
          0.00637  5.45583  6.17818  0.61958  0.77255  0.48576  0.95510
    285   3.27889  5.58648  2.72453  1.88093  4.85145  1.09180  4.26496  4.28544  3.08799  2.94403  2.67017  3.49054  4.43161  3.40695  3.57674  3.27374  3.52080  3.93384  6.07897  4.70702    320 g - - -
          2.68618  4.42225  2.77519  2.73123  3.46354  2.40513  3.72494  3.29354  2.67741  2.69355  4.24690  2.90347  2.73739  3.18146  2.89801  2.37887  2.77519  2.98518  4.58477  3.61503
          0.00637  5.45583  6.17818  0.61958  0.77255  0.48576  0.95510
    286   2.68414  5.07949  3.69419  2.64926  2.59598  3.06541  4.23061  2.48739  3.11380  2.75522  4.16795  2.54563  3.27848  2.80268  2.83380  2.66764  3.34614  2.03452  5.62506  4.34222    321 v - - -
          2.68618  4.42225  2.77519  2.73123  3.46354  2.40513  3.72494  3.29354  2.67741  2.69355  4.24690  2.90347  2.73739  3.18146  2.89801  2.37887  2.77519  2.98518  4.58477  3.61503
          0.00637  5.45583  6.17818  0.61958  0.77255  0.48576  0.95510
    287   3.09515  5.60777  2.14383  1.96556  3.46909  3.03240  4.05495  4.43975  2.79066  3.91319  4.64853  2.42035  2.52859  2.33534  2.72199  2.33541  3.32652  3.99861  6.04007  4.62827    322 e - - -
          2.68618  4.42225  2.77519  2.73123  3.46354  2.40513  3.72494  3.29354  2.67741  2.69355  4.24690  2.90347  2.73739  3.18146  2.89801  2.37887  2.77519  2.98518  4.58477  3.61503
          0.17602  5.45583  1.85067  0.61958  0.77255  0.48576  0.95510
    288   2.55368  4.79043  3.88657  3.32076  3.93968  1.66632  3.14793  3.30144  3.26872  2.54827  3.89993  3.73434  4.39182  3.58221  2.82432  3.25172  2.63860  1.72383  5.37570  4.13732    323 g - - -
          2.68618  4.42225  2.77519  2.73123  3.46354  2.40513  3.72494  3.29354  2.67741  2.69355  4.24690  2.90347  2.73739  3.18146  2.89801  2.37887  2.77519  2.98518  4.58477  3.61503
          0.00754  5.28735  6.00969  0.61958  0.77255  1.01033  0.45271
    289   1.70824  4.55559  4.57014  3.98687  3.67393  4.17635  4.51137  2.96414  3.86499  2.37401  2.83327  4.18263  3.07069  4.08355  4.04124  3.47030  1.57698  1.92759  5.18968  3.99884    324 t - - -
          2.68618  4.42225  2.77519  2.73123  3.46354  2.40513  3.72494  3.29354  2.67741  2.69355  4.24690  2.90347  2.73739  3.18146  2.89801  2.37887  2.77519  2.98518  4.58477  3.61503
          0.00754  5.28735  6.00969  0.61958  0.77255  1.01033  0.45271
    290   1.75204  2.74999  3.57899  3.01688  4.25518  3.90824  4.13265  3.64492  2.57307  2.66544  4.14587  3.50469  2.30621  3.33110  2.14832  3.12817  2.65978  3.36570  5.59489  4.30345    325 a - - -
          2.68618  4.42225  2.77519  2.73123  3.46354  2.40513  3.72494  3.29354  2.67741  2.69355  4.24690  2.90347  2.73739  3.18146  2.89801  2.37887  2.77519  2.98518  4.58477  3.61503
          0.00754  5.28735  6.00969  0.61958  0.77255  0.25840  1.47966
    291   2.27709  5.13160  3.64233  2.67797  3.29769  3.98836  2.76989  2.94482  2.57910  2.76648  4.21624  3.57464  2.81757  3.40447  2.81970  2.08318  3.34303  2.15584  5.66786  4.37325    326 s - - -
          2.68618  4.42225  2.77519  2.73123  3.46354  2.40513  3.72494  3.29354  2.67741  2.69355  4.24690  2.90347  2.73739  3.18146  2.89801  2.37887  2.77519  2.98518  4.58477  3.61503
          0.00637  5.45583  6.17818  0.61958  0.77255  0.48576  0.95510
    292   1.93081  3.44392  2.77582  1.52146  4.91488  3.15113  3.14405  4.39285  2.80644  3.88225  4.62620  3.34622  4.26814  3.16605  3.29760  2.07645  2.79832  3.96545  6.02195  4.61793    327 e - - -
          2.68618  4.42225  2.77519  2.73123  3.46354  2.40513  3.72494  3.29354  2.67741  2.69355  4.24690  2.90347  2.73739  3.18146  2.89801  2.37887  2.77519  2.98518  4.58477  3.61503
          0.00637  5.45583  6.17818  0.61958  0.77255  0.48576  0.95510
    293   3.14242  3.44591  1.53489  1.62690  5.00008  2.61908  3.07714  4.48770  2.43424  3.96176  4.70125  3.35371  4.29552  2.69054  3.33827  3.10056  3.37571  4.04736  6.09020  4.67480    328 d - - -
          2.68618  4.42225  2.77519  2.73123  3.46354  2.40513  3.72494  3.29354  2.67741  2.69355  4.24690  2.90347  2.73739  3.18146  2.89801  2.37887  2.77519  2.98518  4.58477  3.61503
          0.00637  5.45583  6.17818  0.61958  0.77255  0.48576  0.95510
    294   2.62557  5.58220  2.75952  2.79392  4.91887  3.86960  3.09134  4.39846  2.18270  3.88359  3.32485  2.73788  2.24535  3.15628  1.64613  3.05926  3.32397  3.14921  6.01966  4.61456    329 r - - -
          2.68618  4.42225  2.77519  2.73123  3.46354  2.40513  3.72494  3.29354  2.67741  2.69355  4.24690  2.90347  2.73739  3.18146  2.89801  2.37887  2.77519  2.98518  4.58477  3.61503
          0.00637  5.45583  6.17818  0.61958  0.77255  0.48576  0.95510
    295   2.65248  4.71279  4.91672  4.30630  3.73916  4.40250  4.69096  2.52784  4.03254  1.83669  3.75692  4.44098  4.76184  4.30856  2.49497  3.70688  3.51211  2.92573  1.09834  4.10106    330 w - - -
          2.68618  4.42225  2.77519  2.73123  3.46354  2.40513  3.72494  3.29354  2.67741  2.69355  4.24690  2.90347  2.73739  3.18146  2.89801  2.37887  2.77519  2.98518  4.58477  3.61503
          0.00637  5.45583  6.17818  0.61958  0.77255  0.48576  0.95510
    296   4.19609  5.39183  6.29564  5.79378  2.91458  5.75887  6.31389  2.18064  5.70918  1.99311  4.13233  5.92699  5.92089  5.80716  5.77458  5.17502  4.43965  0.49008  6.49363  5.35946    331 V - - -
          2.68618  4.42225  2.77519  2.73123  3.46354  2.40513  3.72494  3.29354  2.67741  2.69355  4.24690  2.90347  2.73739  3.18146  2.89801  2.37887  2.77519  2.98518  4.58477  3.61503
          0.00637  5.45583  6.17818  0.61958  0.77255  0.48576  0.95510
    297   2.65442  5.66258  1.47601  2.86402  3.25980  3.93338  1.67649  4.45047  2.96277  3.96206  4.72803  2.40429  4.36417  3.29662  3.46129  2.62184  3.45754  4.04241  6.11753  4.71123    332 d - - -
          2.68618  4.42225  2.77519  2.73123  3.46354  2.40513  3.72494  3.29354  2.67741  2.69355  4.24690  2.90347  2.73739  3.18146  2.89801  2.37887  2.77519  2.98518  4.58477  3.61503
          0.00637  5.45583  6.17818  0.61958  0.77255  0.48576  0.95510
    298   4.28563  5.50774  6.30126  5.74331  0.86620  5.69133  6.00924  2.40063  5.60598  1.59750  3.82042  5.85485  5.81251  5.55354  5.57544  5.07558  4.50634  1.64773  6.11770  5.01864    333 f - - -
          2.68618  4.42225  2.77519  2.73123  3.46354  2.40513  3.72494  3.29354  2.67741  2.69355  4.24690  2.90347  2.73739  3.18146  2.89801  2.37887  2.77519  2.98518  4.58477  3.61503
          0.00637  5.45583  6.17818  0.61958  0.77255  0.48576  0.95510
    299   1.83185  5.28055  4.50701  4.36895  5.88942  0.71300  5.56446  5.39715  4.65260  5.02695  5.78156  1.88578  4.79582  4.83150  4.96660  2.51646  3.84435  4.57641  7.17321  5.99310    334 g - - -
          2.68618  4.42225  2.77519  2.73123  3.46354  2.40513  3.72494  3.29354  2.67741  2.69355  4.24690  2.90347  2.73739  3.18146  2.89801  2.37887  2.77519  2.98518  4.58477  3.61503
          0.00637  5.45583  6.17818  0.61958  0.77255  0.48576  0.95510
    300   2.28308  5.43319  3.42298  2.45927  4.71264  2.58845  4.09623  4.15466  1.96242  2.61614  3.22319  3.40019  4.29239  2.71705  2.81772  2.65300  3.32845  2.17912  5.90721  4.54000    335 k - - -
          2.68655  4.42262  2.77557  2.73161  3.46391  2.40284  3.72532  3.29391  2.67778  2.69392  4.24727  2.90384  2.73653  3.18184  2.89838  2.37865  2.77557  2.98556  4.58514  3.61540
          0.18776  1.77718  6.17818  1.19198  0.36186  0.48576  0.95510
    301   3.10718  5.60447  2.42768  2.43950  4.94266  1.67545  3.11274  4.42485  2.81008  3.90703  3.23783  2.41825  4.27219  3.16815  3.30327  2.26702  2.41116  3.99161  6.04123  4.63254    340 g - - -
          2.68618  4.42225  2.77519  2.73123  3.46354  2.40513  3.72494  3.29354  2.67741  2.69355  4.24690  2.90347  2.73739  3.18146  2.89801  2.37887  2.77519  2.98518  4.58477  3.61503
          0.00637  5.45583  6.17818  0.61958  0.77255  0.48576  0.95510
    302   3.17044  4.74602  4.33685  3.76596  2.46163  2.53953  1.25210  3.21712  3.68373  2.46876  2.98780  4.07611  4.58938  3.94973  3.95371  2.37995  3.40483  3.01190  5.30537  4.06233    341 h - - -
          2.68618  4.42225  2.77519  2.73123  3.46354  2.40513  3.72494  3.29354  2.67741  2.69355  4.24690  2.90347  2.73739  3.18146  2.89801  2.37887  2.77519  2.98518  4.58477  3.61503
          0.00637  5.45583  6.17818  0.61958  0.77255  0.48576  0.95510
    303   3.63151  3.13596  5.61855  5.01134  2.07313  4.85580  5.19062  2.11642  4.81127  1.14903  2.03177  5.02547  5.15022  4.88057  4.79979  4.18286  3.85828  2.08815  5.56884  4.44782    342 l - - -
          2.68618  4.42225  2.77519  2.73123  3.46354  2.40513  3.72494  3.29354  2.67741  2.69355  4.24690  2.90347  2.73739  3.18146  2.89801  2.37887  2.77519  2.98518  4.58477  3.61503
          0.00637  5.45583  6.17818  0.61958  0.77255  0.48576  0.95510
    304   2.34832  5.20805  3.02292  3.26832  4.62157  3.97900  4.41988  4.01843  3.28222  2.37198  4.50076  3.72400  4.46657  3.61126  3.71740  1.21384  1.65821  3.68478  5.94440  4.64871    343 s - - -
          2.68618  4.42225  2.77519  2.73123  3.46354  2.40513  3.72494  3.29354  2.67741  2.69355  4.24690  2.90347  2.73739  3.18146  2.89801  2.37887  2.77519  2.98518  4.58477  3.61503
          0.00637  5.45583  6.17818  0.61958  0.77255  0.48576  0.95510
    305   3.75481  5.07445  5.70605  5.11549  1.13899  4.96972  5.18932  2.56313  4.91851  1.36941  3.74375  5.11389  5.24954  4.96352  4.90043  4.30054  3.97946  1.85345  5.50580  3.05034    344 f - - -
          2.68618  4.42225  2.77519  2.73123  3.46354  2.40513  3.72494  3.29354  2.67741  2.69355  4.24690  2.90347  2.73739  3.18146  2.89801  2.37887  2.77519  2.98518  4.58477  3.61503
          0.00637  5.45583  6.17818  0.61958  0.77255  0.48576  0.95510
    306   2.33607  5.56508  3.35515  2.43205  4.89454  3.05715  2.65310  4.36954  2.80219  3.86375  4.61014  2.37663  4.26531  3.16276  2.81530  2.13735  2.45458  3.94737  6.00742  2.18257    345 s - - -
          2.68618  4.42225  2.77519  2.73123  3.46354  2.40513  3.72494  3.29354  2.67741  2.69355  4.24690  2.90347  2.73739  3.18146  2.89801  2.37887  2.77519  2.98518  4.58477  3.61503
          0.00637  5.45583  6.17818  0.61958  0.77255  0.48576  0.95510
    307   1.51971  4.60627  4.73590  4.14457  2.87082  4.27555  4.59225  3.04523  4.00587  2.15726  3.72434  4.30443  4.64611  3.11625  4.14860  2.82926  2.79544  1.45261  5.22417  4.03689    346 v - - -
          2.68618  4.42225  2.77519  2.73123  3.46354  2.40513  3.72494  3.29354  2.67741  2.69355  4.24690  2.90347  2.73739  3.18146  2.89801  2.37887  2.77519  2.98518  4.58477  3.61503
          0.00637  5.45583  6.17818  0.61958  0.77255  0.48576  0.95510
    308   2.60401  4.91975  3.90727  3.34223  4.06963  3.07612  4.32493  3.43630  3.29965  1.45027  4.02068  3.01823  4.46295  2.96826  2.48882  3.31807  2.77204  1.87550  5.49310  4.24618    347 l - - -
          2.68618  4.42225  2.77519  2.73123  3.46354  2.40513  3.72494  3.29354  2.67741  2.69355  4.24690  2.90347  2.73739  3.18146  2.89801  2.37887  2.77519  2.98518  4.58477  3.61503
          0.00637  5.45583  6.17818  0.61958  0.77255  0.48576  0.95510
    309   3.13084  4.84769  3.07690  3.44711  3.98381  2.58437  4.36600  2.75253  3.40111  1.81398  3.05124  3.02810  4.49122  3.70198  3.00319  2.39960  2.72899  1.91747  5.43014  4.19652    348 l - - -
          2.68618  4.42225  2.77519  2.73123  3.46354  2.40513  3.72494  3.29354  2.67741  2.69355  4.24690  2.90347  2.73739  3.18146  2.89801  2.37887  2.77519  2.98518  4.58477  3.61503
          0.00637  5.45583  6.17818  0.61958  0.77255  0.48576  0.95510
    310   3.09108  5.59877  3.34025  1.78069  4.94269  3.03402  4.05220  3.32589  2.42016  3.90349  4.63979  2.75519  2.05087  2.64420  2.80865  2.29306  2.74435  3.98880  6.03207  4.62194    349 e - - -
          2.68618  4.42225  2.77519  2.73123  3.46354  2.40513  3.72494  3.29354  2.67741  2.69355  4.24690  2.90347  2.73739  3.18146  2.89801  2.37887  2.77519  2.98518  4.58477  3.61503
          0.00637  5.45583  6.17818  0.61958  0.77255  0.48576  0.95510
    311   3.19434  5.72147  1.62877  1.95579  5.06249  2.97996  4.13886  4.55415  2.44377  4.02534  4.76750  2.15136  4.33186  3.24110  3.40327  2.30826  2.37846  4.11077  6.15308  4.73036    350 d - - -
          2.68641  4.42287  2.77582  2.72965  3.46416  2.40377  3.72557  3.29416  2.67803  2.69292  4.24752  2.90345  2.73717  3.18125  2.89744  2.37949  2.77582  2.98581  4.58539  3.61565
          1.29358  1.00920  1.01832  0.95871  0.48351  0.48576  0.95510
    312   2.46054  5.53197  2.19552  1.94998  4.86984  2.24398  3.93835  4.36277  1.75076  3.83446  4.58124  2.56153  4.12539  3.04390  3.21823  2.95017  3.23959  3.92004  5.96378  4.53696    354 k - - -
          2.68618  4.42225  2.77519  2.73123  3.46354  2.40513  3.72494  3.29354  2.67741  2.69355  4.24690  2.90347  2.73739  3.18146  2.89801  2.37887  2.77519  2.98518  4.58477  3.61503
          0.00995  5.01091  5.73326  0.61958  0.77255  1.44030  0.27031
    313   3.16149  5.72379  1.77014  1.62915  5.05127  1.94911  4.06426  4.55585  2.26516  4.02337  4.78827  3.18739  4.22314  3.18317  3.42801  2.39708  3.41087  4.10866  6.15582  4.70328    355 e - - -
          2.68618  4.42225  2.77519  2.73123  3.46354  2.40513  3.72494  3.29354  2.67741  2.69355  4.24690  2.90347  2.73739  3.18146  2.89801  2.37887  2.77519  2.98518  4.58477  3.61503
          0.00995  5.01091  5.73326  0.61958  0.77255  1.44030  0.27031
    314   1.85624  5.36968  2.48454  1.61442  3.19390  2.86243  3.89947  4.15614  2.66284  3.66754  4.42768  3.16089  3.09029  3.01001  3.15562  2.90139  3.16396  3.74809  5.82678  4.42898    356 e - - -
          2.68618  4.42225  2.77519  2.73123  3.46354  2.40513  3.72494  3.29354  2.67741  2.69355  4.24690  2.90347  2.73739  3.18146  2.89801  2.37887  2.77519  2.98518  4.58477  3.61503
          0.00995  5.01091  5.73326  0.61958  0.77255  0.68910  0.69721
    315   3.86071  6.61605  1.53840  0.75629  5.87796  4.00371  4.60684  5.45775  3.70987  4.88778  5.75813  3.44043  4.66681  2.15066  4.37914  3.69377  4.16214  4.97651  7.02686  5.43251    357 e - - -
          2.68618  4.42225  2.77519  2.73123  3.46354  2.40513  3.72494  3.29354  2.67741  2.69355  4.24690  2.90347  2.73739  3.18146  2.89801  2.37887  2.77519  2.98518  4.58477  3.61503
          0.00801  5.22732  5.94967  0.61958  0.77255  1.13218  0.38909
    316   2.20852  4.98961  4.81121  4.64307  5.68934  0.75869  5.58663  5.18717  4.74294  4.84995  5.59889  4.44719  1.62959  4.91263  4.94249  2.31844  3.61425  4.33487  7.00510  5.90094    358 g - - -
          2.68618  4.42225  2.77519  2.73123  3.46354  2.40513  3.72494  3.29354  2.67741  2.69355  4.24690  2.90347  2.73739  3.18146  2.89801  2.37887  2.77519  2.98518  4.58477  3.61503
          0.22778  5.22732  1.61782  0.61958  0.77255  0.38650  1.13766
    317   1.66027  5.48206  2.25276  2.01490  4.82244  2.47505  3.98012  4.29954  2.73140  3.79316  4.54160  3.24658  3.19302  3.08413  3.22472  2.51099  3.24558  3.08977  5.93679  4.53218    359 a - - -
          2.68618  4.42225  2.77519  2.73123  3.46354  2.40513  3.72494  3.29354  2.67741  2.69355  4.24690  2.90347  2.73739  3.18146  2.89801  2.37887  2.77519  2.98518  4.58477  3.61503
          0.00803  5.22416  5.94651  0.61958  0.77255  1.13801  0.38633
    318   1.65906  4.86384  4.57652  4.13836  4.57901  3.88257  4.97234  2.65905  4.07300  3.62433  4.53174  4.23972  0.88610  4.34240  4.33584  3.29715  2.50564  3.44719  6.03714  4.84621    360 p - - -
          2.68618  4.42225  2.77519  2.73123  3.46354  2.40513  3.72494  3.29354  2.67741  2.69355  4.24690  2.90347  2.73739  3.18146  2.89801  2.37887  2.77519  2.98518  4.58477  3.61503
          0.00803  5.22416  5.94651  0.61958  0.77255  0.22367  1.60735
    319   2.65801  5.59445  2.22316  1.33854  4.93216  3.87380  4.06796  4.41252  2.80900  3.89767  4.63989  3.34517  4.27113  3.16789  2.74624  2.59387  2.13061  3.05533  6.03407  4.62734    361 e - - -
          2.68618  4.42225  2.77519  2.73123  3.46354  2.40513  3.72494  3.29354  2.67741  2.69355  4.24690  2.90347  2.73739  3.18146  2.89801  2.37887  2.77519  2.98518  4.58477  3.61503
          0.00637  5.45583  6.17818  0.61958  0.77255  0.48576  0.95510
    320   3.16308  4.58888  4.83476  3.06434  3.68707  4.29830  4.61601  1.98427  4.08265  1.71390  3.70468  4.35885  2.11796  4.26787  4.19345  3.59612  2.08363  2.11802  5.20831  3.09135    362 l - - -
          2.68618  4.42225  2.77519  2.73123  3.46354  2.40513  3.72494  3.29354  2.67741  2.69355  4.24690  2.90347  2.73739  3.18146  2.89801  2.37887  2.77519  2.98518  4.58477  3.61503
          0.00637  5.45583  6.17818  0.61958  0.77255  0.48576  0.95510
    321   3.63439  3.23697  5.62447  5.02529  2.34518  4.87584  5.22438  2.89741  4.83164  1.43091  2.89046  5.04309  5.17472  4.91658  4.83096  4.20586  3.86415  0.96966  5.61358  4.47826    363 v - - -
          2.68618  4.42225  2.77519  2.73123  3.46354  2.40513  3.72494  3.29354  2.67741  2.69355  4.24690  2.90347  2.73739  3.18146  2.89801  2.37887  2.77519  2.98518  4.58477  3.61503
          0.00637  5.45583  6.17818  0.61958  0.77255  0.48576  0.95510
    322   3.99468  6.57182  0.59880  3.09253  5.99167  4.18920  4.83927  5.55130  3.93296  5.02270  5.89936  3.68035  4.86337  2.82898  4.56707  3.86956  1.64501  5.06923  7.17080  5.61880    364 D - - -
          2.68618  4.42225  2.77519  2.73123  3.46354  2.40513  3.72494  3.29354  2.67741  2.69355  4.24690  2.90347  2.73739  3.18146  2.89801  2.37887  2.77519  2.98518  4.58477  3.61503
          0.00637  5.45583  6.17818  0.61958  0.77255  0.48576  0.95510
    323   4.15148  5.35884  6.24488  5.73067  2.06500  5.67820  6.20608  1.00426  5.63194  1.95582  4.10082  5.84821  5.85597  5.72557  5.68559  5.08218  4.39322  1.28538  6.41461  5.28794    365 i - - -
          2.68618  4.42225  2.77519  2.73123  3.46354  2.40513  3.72494  3.29354  2.67741  2.69355  4.24690  2.90347  2.73739  3.18146  2.89801  2.37887  2.77519  2.98518  4.58477  3.61503
          0.00637  5.45583  6.17818  0.61958  0.77255  0.48576  0.95510
    324   2.61522  4.98401  2.55303  2.70983  2.67390  4.04638  4.28061  2.79889  3.21488  2.06081  3.23466  2.98772  1.93865  3.53776  3.61688  3.27476  2.75158  3.27145  5.54567  4.28376    366 p - - -
          2.68618  4.42225  2.77519  2.73123  3.46354  2.40513  3.72494  3.29354  2.67741  2.69355  4.24690  2.90347  2.73739  3.18146  2.89801  2.37887  2.77519  2.98518  4.58477  3.61503
          0.00637  5.45583  6.17818  0.61958  0.77255  0.48576  0.95510
    325   4.77495  5.94237  5.93005  2.95042  1.55767  5.54318  2.85375  4.52785  5.46049  2.70526  5.11415  5.22654  5.83588  5.32144  5.40047  4.90214  4.98629  4.40174  2.90816  0.74426    367 y - - -
          2.68618  4.42225  2.77519  2.73123  3.46354  2.40513  3.72494  3.29354  2.67741  2.69355  4.24690  2.90347  2.73739  3.18146  2.89801  2.37887  2.77519  2.98518  4.58477  3.61503
          0.00637  5.45583  6.17818  0.61958  0.77255  0.48576  0.95510
    326   3.09182  5.59213  2.29449  2.78827  4.93297  1.89865  3.09110  3.23349  2.46102  3.89552  4.63400  3.33577  4.26023  2.63092  2.72200  2.11503  2.38349  3.98052  6.02726  4.61903    368 g - - -
          2.68618  4.42225  2.77519  2.73123  3.46354  2.40513  3.72494  3.29354  2.67741  2.69355  4.24690  2.90347  2.73739  3.18146  2.89801  2.37887  2.77519  2.98518  4.58477  3.61503
          0.00637  5.45583  6.17818  0.61958  0.77255  0.48576  0.95510
    327   3.54925  6.13881  1.06113  1.85562  5.46169  4.04942  4.42060  4.97400  2.59024  4.43141  5.20764  1.78911  4.56981  3.54621  2.89458  3.46313  3.80344  4.52169  6.55899  5.09273    369 d - - -
          2.68618  4.42225  2.77519  2.73123  3.46354  2.40513  3.72494  3.29354  2.67741  2.69355  4.24690  2.90347  2.73739  3.18146  2.89801  2.37887  2.77519  2.98518  4.58477  3.61503
          0.00637  5.45583  6.17818  0.61958  0.77255  0.48576  0.95510
    328   3.71653  3.12151  5.75935  5.21207  4.29147  5.08413  5.57155  0.91907  5.06296  2.57041  4.17851  5.25432  5.40069  5.24555  5.12858  2.99240  3.96493  1.19817  6.02373  4.82526    370 i - - -
          2.68618  4.42225  2.77519  2.73123  3.46354  2.40513  3.72494  3.29354  2.67741  2.69355  4.24690  2.90347  2.73739  3.18146  2.89801  2.37887  2.77519  2.98518  4.58477  3.61503
          0.00637  5.45583  6.17818  0.61958  0.77255  0.48576  0.95510
    329   2.34569  5.45851  3.41210  2.20418  4.74689  3.17977  4.09076  4.19397  2.20124  2.58928  4.51510  3.39152  4.28893  3.20974  2.39142  2.10262  3.32957  2.05967  5.92686  4.55408    371 v - - -
          2.68652  4.42259  2.77553  2.73157  3.46387  2.40546  3.72528  3.29388  2.67774  2.69388  4.24723  2.90315  2.73773  3.18180  2.89651  2.37886  2.77495  2.98289  4.58510  3.61537
          0.52744  1.33341  1.92204  0.68716  0.69917  0.48576  0.95510
    330   2.60575  3.37417  3.33291  2.14790  4.65407  2.94094  3.07184  4.09983  2.39654  3.64825  3.35237  3.31197  4.20793  3.13102  2.66563  2.61750  1.86253  2.90099  5.83924  4.46770    374 t - - -
          2.68618  4.42225  2.77519  2.73123  3.46354  2.40513  3.72494  3.29354  2.67741  2.69355  4.24690  2.90347  2.73739  3.18146  2.89801  2.37887  2.77519  2.98518  4.58477  3.61503
          0.00744  5.30008  6.02242  0.61958  0.77255  0.98142  0.46965
    331   2.20714  2.99251  5.87891  5.37925  4.45094  5.24394  5.89920  1.04451  5.27538  3.08005  4.26250  5.44686  5.55277  5.49744  5.38429  4.64048  4.04759  1.06754  6.32362  5.10512    375 i - - -
          2.68618  4.42225  2.77519  2.73123  3.46354  2.40513  3.72494  3.29354  2.67741  2.69355  4.24690  2.90347  2.73739  3.18146  2.89801  2.37887  2.77519  2.98518  4.58477  3.61503
          0.00744  5.30008  6.02242  0.61958  0.77255  0.26709  1.45076
    332   2.35231  5.60698  2.80383  2.13422  4.95189  1.84610  3.24267  4.43811  2.19674  3.91219  4.64792  3.33361  4.26132  2.67395  3.28462  2.64360  2.22656  3.99758  6.03958  4.62810    376 g - - -
          2.68618  4.42225  2.77519  2.73123  3.46354  2.40513  3.72494  3.29354  2.67741  2.69355  4.24690  2.90347  2.73739  3.18146  2.89801  2.37887  2.77519  2.98518  4.58477  3.61503
          0.00637  5.45583  6.17818  0.61958  0.77255  0.48576  0.95510
    333   2.28417  4.57680  5.17358  4.56095  3.66803  4.38565  4.72358  1.73755  4.34870  1.70832  2.89288  4.54791  4.74549  4.48001  4.35853  3.69877  2.76702  1.55086  3.25194  4.03793    377 v - - -
          2.68618  4.42225  2.77519  2.73123  3.46354  2.40513  3.72494  3.29354  2.67741  2.69355  4.24690  2.90347  2.73739  3.18146  2.89801  2.37887  2.77519  2.98518  4.58477  3.61503
          0.00637  5.45583  6.17818  0.61958  0.77255  0.48576  0.95510
    334   2.30588  5.58374  3.35632  2.41739  3.30482  3.06536  3.11065  4.39843  1.94699  3.88431  4.62723  3.34591  4.26758  3.16037  1.56034  2.40166  3.32898  3.96991  6.02067  4.61754    378 r - - -
          2.68618  4.42225  2.77519  2.73123  3.46354  2.40513  3.72494  3.29354  2.67741  2.69355  4.24690  2.90347  2.73739  3.18146  2.89801  2.37887  2.77519  2.98518  4.58477  3.61503
          0.06100  5.45583  2.90211  0.61958  0.77255  0.48576  0.95510
    335   3.06659  5.57905  2.27225  1.91516  4.92479  3.83781  4.02603  4.41125  2.39592  3.88443  4.61973  3.30490  2.34358  2.31285  2.38202  2.28389  3.29783  3.97009  6.01101  3.35956    379 e - - -
          2.68618  4.42225  2.77519  2.73123  3.46354  2.40513  3.72494  3.29354  2.67741  2.69355  4.24690  2.90347  2.73739  3.18146  2.89801  2.37887  2.77519  2.98518  4.58477  3.61503
          0.00672  5.40155  6.12390  0.61958  0.77255  0.69684  0.68946
    336   2.11799  5.47063  3.36896  2.81472  4.78000  2.55214  4.05910  4.23627  1.93283  2.34919  4.52996  3.35334  2.34614  2.64001  3.29121  2.28624  3.30597  3.84387  5.93565  4.55375    380 k - - -
          2.68618  4.42225  2.77519  2.73123  3.46354  2.40513  3.72494  3.29354  2.67741  2.69355  4.24690  2.90347  2.73739  3.18146  2.89801  2.37887  2.77519  2.98518  4.58477  3.61503
          0.00672  5.40155  6.12390  0.61958  0.77255  0.69684  0.68946
    337   2.30034  3.32410  3.41884  2.49264  4.74582  3.87128  4.10098  4.19301  2.43773  3.74110  4.51764  3.39638  1.91751  3.22222  3.34319  1.56753  2.72310  3.81005  5.92984  4.56060    381 s - - -
          2.68618  4.42225  2.77519  2.73123  3.46354  2.40513  3.72494  3.29354  2.67741  2.69355  4.24690  2.90347  2.73739  3.18146  2.89801  2.37887  2.77519  2.98518  4.58477  3.61503
          0.10686  5.40155  2.33474  0.61958  0.77255  0.69684  0.68946
    338   1.80551  5.25702  3.40505  1.97211  4.50802  3.84674  4.05070  3.92928  2.84079  2.84396  4.32793  3.37121  2.34424  3.19355  2.68811  3.04908  2.31139  2.85230  5.75566  4.41306    382 a - - -
          2.68618  4.42225  2.77519  2.73123  3.46354  2.40513  3.72494  3.29354  2.67741  2.69355  4.24690  2.90347  2.73739  3.18146  2.89801  2.37887  2.77519  2.98518  4.58477  3.61503
          0.00743  5.30212  6.02447  0.61958  0.77255  0.71715  0.66971
    339   3.05030  5.38764  3.37575  2.81769  4.67039  1.53419  4.04444  4.11216  2.40627  3.01272  3.16506  3.35094  4.24322  2.62464  2.77617  2.28783  2.40335  3.74463  5.85934  4.49350    383 g - - -
          2.68360  4.42391  2.76866  2.73134  3.46519  2.40276  3.72537  3.29520  2.67906  2.69467  4.24855  2.90464  2.73630  3.18312  2.89906  2.38015  2.77685  2.98578  4.58642  3.61669
          1.18755  0.53998  2.18685  1.56251  0.23523  0.53482  0.88134
    340   2.60382  4.66585  4.12913  3.55728  3.79074  2.51989  4.35363  3.14521  3.49021  2.20993  3.77885  3.90169  3.19605  3.76722  3.78940  2.33890  2.63283  2.93374  1.75846  3.00990    392 w - - -
          2.68618  4.42225  2.77519  2.73123  3.46354  2.40513  3.72494  3.29354  2.67741  2.69355  4.24690  2.90347  2.73739  3.18146  2.89801  2.37887  2.77519  2.98518  4.58477  3.61503
          0.13116  5.29629  2.13785  0.61958  0.77255  0.99014  0.46446
    341   3.02894  2.02343  3.13614  4.29450  3.49464  4.19202  4.52107  1.54938  4.10001  1.90229  2.70214  4.32409  4.55316  4.24631  4.14010  3.50034  3.26101  2.63423  3.09342  3.85990    393 i - - -
          2.68618  4.42225  2.77519  2.73123  3.46354  2.40513  3.72494  3.29354  2.67741  2.69355  4.24690  2.90347  2.73739  3.18146  2.89801  2.37887  2.77519  2.98518  4.58477  3.61503
          0.00845  5.17359  5.89593  0.61958  0.77255  0.32849  1.27301
    342   3.06927  3.41894  3.34271  2.24080  4.83989  3.85254  4.04184  3.22084  1.74606  3.81378  4.56636  3.33011  4.24532  2.32690  2.82157  2.00560  2.43951  3.89667  5.96645  3.39159    394 k - - -
          2.68618  4.42225  2.77519  2.73123  3.46354  2.40513  3.72494  3.29354  2.67741  2.69355  4.24690  2.90347  2.73739  3.18146  2.89801  2.37887  2.77519  2.98518  4.58477  3.61503
          0.00667  5.40948  6.13183  0.61958  0.77255  0.66932  0.71756
    343   2.60543  4.61809  5.16041  4.55336  2.42389  4.42747  4.76449  2.43963  3.04508  1.10216  3.67903  4.57163  4.78030  4.49243  4.38359  3.74044  3.47867  1.71613  5.25857  4.08717    395 l - - -
          2.68618  4.42225  2.77519  2.73123  3.46354  2.40513  3.72494  3.29354  2.67741  2.69355  4.24690  2.90347  2.73739  3.18146  2.89801  2.37887  2.77519  2.98518  4.58477  3.61503
          0.00667  5.40948  6.13183  0.61958  0.77255  0.66932  0.71756
    344   3.10449  5.51399  2.39853  1.30870  4.81625  3.87541  4.08234  4.27587  2.84437  2.56963  4.56831  3.35986  4.27814  3.19602  3.33211  2.62756  2.08364  3.88215  5.97249  3.21281    396 e - - -
          2.68618  4.42225  2.77519  2.73123  3.46354  2.40513  3.72494  3.29354  2.67741  2.69355  4.24690  2.90347  2.73739  3.18146  2.89801  2.37887  2.77519  2.98518  4.58477  3.61503
          0.00667  5.40948  6.13183  0.61958  0.77255  0.66932  0.71756
    345   3.19230  3.11252  5.16379  4.55002  1.83618  4.37029  4.70639  1.95693  4.33613  1.81271  2.85596  4.53466  4.72767  4.46267  3.04869  3.68368  3.42434  1.70300  5.18916  4.01724    397 v - - -
          2.68618  4.42225  2.77519  2.73123  3.46354  2.40513  3.72494  3.29354  2.67741  2.69355  4.24690  2.90347  2.73739  3.18146  2.89801  2.37887  2.77519  2.98518  4.58477  3.61503
          0.00667  5.40948  6.13183  0.61958  0.77255  0.66932  0.71756
    346   3.07732  5.40407  3.40786  2.85035  4.68178  3.14155  3.12765  4.12168  2.42088  3.67969  4.46388  3.38314  4.27319  3.20122  2.17659  1.70133  2.14656  2.57507  5.87923  3.21678    398 s - - -
          2.68618  4.42225  2.77519  2.73123  3.46354  2.40513  3.72494  3.29354  2.67741  2.69355  4.24690  2.90347  2.73739  3.18146  2.89801  2.37887  2.77519  2.98518  4.58477  3.61503
          0.00667  5.40948  6.13183  0.61958  0.77255  0.66932  0.71756
    347   2.27916  4.97879  2.96479  3.19606  4.14570  4.01268  4.24763  3.52076  2.63714  1.61875  4.07471  3.65775  3.11528  3.49597  3.57788  2.65759  2.71052  1.89139  5.53953  4.27360    399 l - - -
          2.68618  4.42225  2.77519  2.73123  3.46354  2.40513  3.72494  3.29354  2.67741  2.69355  4.24690  2.90347  2.73739  3.18146  2.89801  2.37887  2.77519  2.98518  4.58477  3.61503
          0.00667  5.40948  6.13183  0.61958  0.77255  0.66932  0.71756
    348   2.33617  5.57943  3.31633  2.37292  4.92526  3.84150  4.02801  4.41120  2.13976  3.88469  4.62008  2.74011  3.13812  1.91829  2.12978  2.36760  2.74016  3.97052  6.01135  4.60073    400 q - - -
          2.68618  4.42225  2.77519  2.73123  3.46354  2.40513  3.72494  3.29354  2.67741  2.69355  4.24690  2.90347  2.73739  3.18146  2.89801  2.37887  2.77519  2.98518  4.58477  3.61503
          0.00667  5.40948  6.13183  0.61958  0.77255  0.66932  0.71756
    349   2.34654  3.41747  1.90143  2.43435  4.91052  3.00607  4.03147  4.39363  2.76833  3.87325  4.61166  2.76693  4.23674  3.12931  2.24988  2.03002  2.73978  3.95791  6.00498  4.59645    401 d - - -
          2.68618  4.42225  2.77519  2.73123  3.46354  2.40513  3.72494  3.29354  2.67741  2.69355  4.24690  2.90347  2.73739  3.18146  2.89801  2.37887  2.77519  2.98518  4.58477  3.61503
          0.11853  5.40948  2.23216  0.61958  0.77255  0.66932  0.71756
    350   2.22945  4.50265  3.14064  4.40538  2.76919  4.29293  4.62649  2.36295  4.20988  1.64344  2.41403  4.42992  4.65209  4.35407  4.24612  3.60293  3.35452  1.55014  5.13640  3.96093    402 v - - -
          2.68618  4.42225  2.77519  2.73123  3.46354  2.40513  3.72494  3.29354  2.67741  2.69355  4.24690  2.90347  2.73739  3.18146  2.89801  2.37887  2.77519  2.98518  4.58477  3.61503
          0.00746  5.29841  6.02076  0.61958  0.77255  0.98527  0.46735
    351   2.66803  5.85446  3.26787  2.38173  5.32580  4.03252  4.44318  4.77478  2.45424  4.28581  5.10593  3.58124  0.70988  3.59057  3.59133  3.48095  3.79242  4.36051  6.43231  5.06205    403 p - - -
          2.68618  4.42225  2.77519  2.73123  3.46354  2.40513  3.72494  3.29354  2.67741  2.69355  4.24690  2.90347  2.73739  3.18146  2.89801  2.37887  2.77519  2.98518  4.58477  3.61503
          0.00746  5.29841  6.02076  0.61958  0.77255  0.98527  0.46735
    352   2.03537  5.47402  2.32198  1.98282  4.79605  2.55766  3.99066  4.26601  2.08498  2.92158  4.52154  3.27452  4.19295  3.09538  3.22570  2.99227  3.25094  2.50414  5.92103  4.52382    404 e - - -
          2.68618  4.42225  2.77519  2.73123  3.46354  2.40513  3.72494  3.29354  2.67741  2.69355  4.24690  2.90347  2.73739  3.18146  2.89801  2.37887  2.77519  2.98518  4.58477  3.61503
          0.00746  5.29841  6.02076  0.61958  0.77255  0.98527  0.46735
    353   2.60521  4.60819  4.27337  3.69574  2.83413  2.59574  4.39572  3.07093  3.61103  2.41110  2.83642  3.99407  4.48488  2.93952  2.89317  2.68567  2.76235  1.52805  5.21082  4.00604    405 v - - -
          2.68618  4.42225  2.77519  2.73123  3.46354  2.40513  3.72494  3.29354  2.67741  2.69355  4.24690  2.90347  2.73739  3.18146  2.89801  2.37887  2.77519  2.98518  4.58477  3.61503
          0.00746  5.29841  6.02076  0.61958  0.77255  0.43968  1.03351
    354   2.58966  5.34880  2.83746  2.90799  4.60540  3.91399  4.10737  3.09716  1.92295  1.34852  4.41485  3.43137  4.30374  2.68812  2.74149  3.11733  3.32769  3.69092  5.83560  4.49237    406 l - - -
          2.68618  4.42225  2.77519  2.73123  3.46354  2.40513  3.72494  3.29354  2.67741  2.69355  4.24690  2.90347  2.73739  3.18146  2.89801  2.37887  2.77519  2.98518  4.58477  3.61503
          0.00667  5.40948  6.13183  0.61958  0.77255  0.66932  0.71756
    355   2.09570  5.58058  2.74801  2.18090  4.92655  3.84005  4.02761  4.41324  2.38515  3.88622  4.62108  2.34926  4.23399  2.16035  2.71190  2.24685  2.44830  3.97172  6.01264  4.60100    407 a - - -
          2.68618  4.42225  2.77519  2.73123  3.46354  2.40513  3.72494  3.29354  2.67741  2.69355  4.24690  2.90347  2.73739  3.18146  2.89801  2.37887  2.77519  2.98518  4.58477  3.61503
          0.00667  5.40948  6.13183  0.61958  0.77255  0.38603  1.13865
    356   2.66680  3.41390  2.47144  2.78485  4.94013  3.13284  4.05192  4.42487  2.41027  3.90134  4.63793  2.15955  3.16300  2.67937  2.20471  2.06750  3.32144  3.21392  6.03052  4.62063    408 s - - -
          2.68618  4.42225  2.77519  2.73123  3.46354  2.40513  3.72494  3.29354  2.67741  2.69355  4.24690  2.90347  2.73739  3.18146  2.89801  2.37887  2.77519  2.98518  4.58477  3.61503
          0.06365  5.45583  2.85787  0.61958  0.77255  0.48576  0.95510
    357   1.88091  2.61479  5.00280  4.39342  2.80121  4.28569  4.61496  2.94645  4.19728  1.62951  2.40999  4.41929  4.65025  3.17925  4.23622  2.79659  3.35821  2.12881  5.13508  3.95714    409 l - - -
          2.68618  4.42225  2.77519  2.73123  3.46354  2.40513  3.72494  3.29354  2.67741  2.69355  4.24690  2.90347  2.73739  3.18146  2.89801  2.37887  2.77519  2.98518  4.58477  3.61503
          0.06469  5.39893  2.84520  0.61958  0.77255  0.70575  0.68070
    358   2.01067  3.27454  4.20105  3.62657  2.47916  4.11344  4.38998  3.13773  2.80209  2.15500  3.77755  3.95667  4.48847  2.14200  3.83843  2.31705  3.30717  2.26079  5.26607  4.05482    410 a - - -
          2.68618  4.42225  2.77519  2.73123  3.46354  2.40513  3.72494  3.29354  2.67741  2.69355  4.24690  2.90347  2.73739  3.18146  2.89801  2.37887  2.77519  2.98518  4.58477  3.61503
          0.00714  5.34138  6.06372  0.61958  0.77255  0.87853  0.53682
    359   2.62760  5.51269  2.77030  2.08218  3.37266  3.09481  3.99922  4.32241  2.73896  3.81261  4.55668  3.28319  4.20399  2.61996  2.38257  2.04104  2.13349  3.89657  3.46585  4.54972    411 s - - -
          2.68618  4.42225  2.77519  2.73123  3.46354  2.40513  3.72494  3.29354  2.67741  2.69355  4.24690  2.90347  2.73739  3.18146  2.89801  2.37887  2.77519  2.98518  4.58477  3.61503
          0.00714  5.34138  6.06372  0.61958  0.77255  0.87853  0.53682
    360   2.02839  5.07694  2.45030  3.01545  4.27165  3.92484  3.05151  2.45741  3.00080  2.71224  4.16162  2.93102  4.31216  3.33921  3.43887  1.84948  3.28205  2.49646  5.61263  4.31655    412 s - - -
          2.68618  4.42225  2.77519  2.73123  3.46354  2.40513  3.72494  3.29354  2.67741  2.69355  4.24690  2.90347  2.73739  3.18146  2.89801  2.37887  2.77519  2.98518  4.58477  3.61503
          0.00714  5.34138  6.06372  0.61958  0.77255  0.87853  0.53682
    361   2.56350  5.52358  1.97245  2.73275  3.33878  2.07527  3.99716  4.34071  2.38399  3.82538  4.56647  2.76384  4.20246  2.63606  2.66630  2.54471  3.26370  3.01506  5.96121  4.55522    413 d - - -
          2.68618  4.42225  2.77519  2.73123  3.46354  2.40513  3.72494  3.29354  2.67741  2.69355  4.24690  2.90347  2.73739  3.18146  2.89801  2.37887  2.77519  2.98518  4.58477  3.61503
          0.00714  5.34138  6.06372  0.61958  0.77255  0.87853  0.53682
    362   2.56505  5.54924  2.17661  2.42426  4.89464  3.80750  3.99662  4.38108  1.92546  3.85461  4.59013  2.37044  4.20253  3.09316  2.68111  1.98652  2.43316  3.94012  5.98154  4.56993    414 k - - -
          2.68618  4.42225  2.77519  2.73123  3.46354  2.40513  3.72494  3.29354  2.67741  2.69355  4.24690  2.90347  2.73739  3.18146  2.89801  2.37887  2.77519  2.98518  4.58477  3.61503
          0.13525  5.34138  2.10611  0.61958  0.77255  0.87853  0.53682
    363   2.53444  5.47770  2.32818  2.29847  4.82031  2.93483  3.13962  3.20332  2.67007  3.78195  4.51911  2.15123  4.13962  2.55967  3.16272  2.18166  2.64373  3.86704  5.91178  4.50198    415 n - - -
          2.68618  4.42225  2.77519  2.73123  3.46354  2.40513  3.72494  3.29354  2.67741  2.69355  4.24690  2.90347  2.73739  3.18146  2.89801  2.37887  2.77519  2.98518  4.58477  3.61503
          0.00811  5.21424  5.93659  0.61958  0.77255  1.15599  0.37797
    364   2.06308  5.42803  1.86980  2.97937  5.11438  2.24699  4.32496  4.59945  3.15011  4.11771  4.88015  3.48340  1.82190  3.45532  3.64293  1.87131  3.45185  4.10089  6.26884  4.88136    416 p - - -
          2.68618  4.42225  2.77519  2.73123  3.46354  2.40513  3.72494  3.29354  2.67741  2.69355  4.24690  2.90347  2.73739  3.18146  2.89801  2.37887  2.77519  2.98518  4.58477  3.61503
          0.06820  5.21424  2.80528  0.61958  0.77255  0.83080  0.57217
    365   2.56862  5.32029  2.08996  2.42024  4.60131  2.90411  3.97746  3.06084  2.74401  2.83833  3.17346  2.77302  4.17365  3.09982  3.22305  2.50245  2.07328  3.67603  5.79348  4.42488    417 t - - -
          2.68205  4.42093  2.77439  2.73200  3.46510  2.39974  3.72651  3.29510  2.67848  2.69511  4.24846  2.90503  2.73854  3.18302  2.89897  2.37911  2.77566  2.98674  4.58360  3.61659
          1.53637  0.74064  1.17755  1.81647  0.17745  0.60150  0.79405
    366   3.03501  5.52842  2.46600  2.65922  4.88138  2.34553  3.94701  4.35769  2.19897  3.82609  4.58109  2.55402  4.15894  3.05294  1.37594  2.98974  3.26646  3.92637  5.94598  4.54864    427 r - - -
          2.68618  4.42225  2.77519  2.73123  3.46354  2.40513  3.72494  3.29354  2.67741  2.69355  4.24690  2.90347  2.73739  3.18146  2.89801  2.37887  2.77519  2.98518  4.58477  3.61503
          0.09613  5.02372  2.46421  0.61958  0.77255  1.42604  0.27478
    367   2.85754  5.35403  2.50904  2.21787  4.69274  2.91219  2.16382  4.17450  2.55768  3.65641  4.39676  3.09859  2.94185  2.42283  2.59868  2.82201  3.08896  2.86905  5.79010  4.38249    428 h - - -
          2.68618  4.42225  2.77519  2.73123  3.46354  2.40513  3.72494  3.29354  2.67741  2.69355  4.24690  2.90347  2.73739  3.18146  2.89801  2.37887  2.77519  2.98518  4.58477  3.61503
          0.08616  4.93830  2.58515  0.61958  0.77255  1.19679  0.35977
    368   2.93329  4.98517  3.43155  2.86738  4.20299  2.78809  3.97620  3.57971  1.71763  2.66049  4.07224  3.35654  4.16987  2.49413  3.14106  3.00965  3.16153  1.74556  5.50528  4.21419    429 k - - -
          2.68618  4.42225  2.77519  2.73123  3.46354  2.40513  3.72494  3.29354  2.67741  2.69355  4.24690  2.90347  2.73739  3.18146  2.89801  2.37887  2.77519  2.98518  4.58477  3.61503
          0.01055  4.95303  5.67537  0.61958  0.77255  1.50019  0.25243
    369   2.37761  5.37484  2.50587  2.58977  4.71945  3.65645  3.86257  4.19483  2.59741  3.68400  4.43381  3.13464  4.06348  2.44846  1.69977  1.88132  3.13764  3.76920  5.82254  4.42244    430 r - - -
          2.68618  4.42225  2.77519  2.73123  3.46354  2.40513  3.72494  3.29354  2.67741  2.69355  4.24690  2.90347  2.73739  3.18146  2.89801  2.37887  2.77519  2.98518  4.58477  3.61503
          0.01055  4.95303  5.67537  0.61958  0.77255  0.15027  1.96953
    370   2.61139  3.17252  4.73934  3.03731  3.70081  4.27618  4.58778  2.52561  3.06633  1.37672  3.71687  4.30441  4.64414  4.20651  4.14667  2.82720  2.73362  1.74501  5.21582  4.02881    431 l - - -
          2.68618  4.42225  2.77519  2.73123  3.46354  2.40513  3.72494  3.29354  2.67741  2.69355  4.24690  2.90347  2.73739  3.18146  2.89801  2.37887  2.77519  2.98518  4.58477  3.61503
          0.00637  5.45583  6.17818  0.61958  0.77255  0.48576  0.95510
    371   2.62489  5.55899  2.76259  1.96896  4.88595  3.03552  2.71383  4.35932  2.80430  3.02535  4.60454  3.34755  4.26605  3.16461  2.16340  2.31267  3.32367  2.17754  6.00270  4.60293    432 e - - -
          2.68618  4.42225  2.77519  2.73123  3.46354  2.40513  3.72494  3.29354  2.67741  2.69355  4.24690  2.90347  2.73739  3.18146  2.89801  2.37887  2.77519  2.98518  4.58477  3.61503
          0.00637  5.45583  6.17818  0.61958  0.77255  0.48576  0.95510
    372   4.17215  5.42645  6.18005  5.59112  2.31181  5.50810  5.84431  2.02357  5.42850  1.20074  1.95372  5.68462  5.66244  5.38170  5.38563  4.87042  4.38872  1.41220  6.00857  4.98279    433 l - - -
          2.68618  4.42225  2.77519  2.73123  3.46354  2.40513  3.72494  3.29354  2.67741  2.69355  4.24690  2.90347  2.73739  3.18146  2.89801  2.37887  2.77519  2.98518  4.58477  3.61503
          0.00637  5.45583  6.17818  0.61958  0.77255  0.48576  0.95510
    373   2.59781  4.87442  3.96758  3.40104  3.12263  2.63125  4.34756  3.37853  2.82424  2.66938  3.97624  3.81764  4.47808  1.95261  3.72337  2.77259  2.20209  2.61110  3.35835  2.59713    434 q - - -
          2.68618  4.42225  2.77519  2.73123  3.46354  2.40513  3.72494  3.29354  2.67741  2.69355  4.24690  2.90347  2.73739  3.18146  2.89801  2.37887  2.77519  2.98518  4.58477  3.61503
          0.00637  5.45583  6.17818  0.61958  0.77255  0.48576  0.95510
    374   2.57480  3.14043  5.12207  4.50687  1.70927  3.09182  4.66295  1.96875  4.29215  1.79474  2.86017  4.49128  4.69320  4.42370  4.30101  2.85785  3.39259  2.78211  3.39663  3.98123    435 f - - -
          2.68618  4.42225  2.77519  2.73123  3.46354  2.40513  3.72494  3.29354  2.67741  2.69355  4.24690  2.90347  2.73739  3.18146  2.89801  2.37887  2.77519  2.98518  4.58477  3.61503
          0.00637  5.45583  6.17818  0.61958  0.77255  0.48576  0.95510
    375   2.68665  5.57736  2.86864  2.15969  4.91227  3.86879  4.05692  3.20423  2.19585  3.87828  4.62075  3.34026  4.26206  3.15662  2.19444  1.69664  2.49083  3.07874  6.01617  4.61152    436 s - - -
          2.68618  4.42225  2.77519  2.73123  3.46354  2.40513  3.72494  3.29354  2.67741  2.69355  4.24690  2.90347  2.73739  3.18146  2.89801  2.37887  2.77519  2.98518  4.58477  3.61503
          0.00637  5.45583  6.17818  0.61958  0.77255  0.48576  0.95510
    376   2.32741  5.59091  2.77300  2.78762  3.36615  3.86598  3.21889  4.41456  2.19822  3.89432  2.80816  2.79150  4.25935  2.32291  2.03711  2.25846  3.32179  3.97924  6.02614  4.61788    437 r - - -
          2.68618  4.42225  2.77519  2.73123  3.46354  2.40513  3.72494  3.29354  2.67741  2.69355  4.24690  2.90347  2.73739  3.18146  2.89801  2.37887  2.77519  2.98518  4.58477  3.61503
          0.00637  5.45583  6.17818  0.61958  0.77255  0.48576  0.95510
    377   1.74677  5.58926  2.86154  1.82073  4.92477  2.25302  4.06408  4.40454  2.45760  3.04389  4.63303  2.41427  4.26812  3.16400  3.29652  3.06594  3.33163  3.19966  6.02770  4.62162    438 a - - -
          2.68618  4.42225  2.77519  2.73123  3.46354  2.40513  3.72494  3.29354  2.67741  2.69355  4.24690  2.90347  2.73739  3.18146  2.89801  2.37887  2.77519  2.98518  4.58477  3.61503
          0.00637  5.45583  6.17818  0.61958  0.77255  0.48576  0.95510
    378   2.70456  5.60634  1.56249  2.14416  4.94933  2.58473  4.05955  4.43438  2.79711  3.08082  4.64811  2.45753  4.26458  3.15700  2.79125  2.57366  2.74659  3.99597  6.04026  4.62956    439 d - - -
          2.68618  4.42225  2.77519  2.73123  3.46354  2.40513  3.72494  3.29354  2.67741  2.69355  4.24690  2.90347  2.73739  3.18146  2.89801  2.37887  2.77519  2.98518  4.58477  3.61503
          0.05661  5.45583  2.98060  0.61958  0.77255  0.48576  0.95510
    379   1.99041  3.36917  3.35775  2.41912  4.79237  3.85832  4.04969  4.25230  1.61951  2.59291  4.53566  3.34245  3.14289  2.67277  3.28401  2.26028  3.30068  3.85505  5.94035  4.55391    440 k - - -
          2.68618  4.42225  2.77519  2.73123  3.46354  2.40513  3.72494  3.29354  2.67741  2.69355  4.24690  2.90347  2.73739  3.18146  2.89801  2.37887  2.77519  2.98518  4.58477  3.61503
          0.00669  5.40592  6.12827  0.61958  0.77255  0.68180  0.70462
    380   2.27869  5.57410  2.38489  2.41963  3.44401  3.83842  4.02575  4.40415  1.93553  3.87912  4.61496  2.38950  4.23205  3.12232  2.24636  2.29396  2.72049  3.96443  6.00710  4.59648    441 k - - -
          2.68618  4.42225  2.77519  2.73123  3.46354  2.40513  3.72494  3.29354  2.67741  2.69355  4.24690  2.90347  2.73739  3.18146  2.89801  2.37887  2.77519  2.98518  4.58477  3.61503
          0.00669  5.40592  6.12827  0.61958  0.77255  0.68180  0.70462
    381   1.30445  4.68840  4.27944  3.70369  2.96024  4.16000  4.43991  2.24025  2.91513  2.88975  2.97637  2.99552  3.17159  3.89046  3.89905  2.81358  3.34494  2.46812  5.28880  4.08047    442 a - - -
          2.68618  4.42225  2.77519  2.73123  3.46354  2.40513  3.72494  3.29354  2.67741  2.69355  4.24690  2.90347  2.73739  3.18146  2.89801  2.37887  2.77519  2.98518  4.58477  3.61503
          0.00669  5.40592  6.12827  0.61958  0.77255  0.68180  0.70462
    382   1.98399  4.60299  5.12194  4.51533  3.66941  4.39854  4.73623  2.41777  4.31974  1.21562  1.95454  4.53936  4.75478  4.45978  4.35373  2.87656  3.45795  2.35995  5.23762  4.06620    443 l - - -
          2.68618  4.42225  2.77519  2.73123  3.46354  2.40513  3.72494  3.29354  2.67741  2.69355  4.24690  2.90347  2.73739  3.18146  2.89801  2.37887  2.77519  2.98518  4.58477  3.61503
          0.00669  5.40592  6.12827  0.61958  0.77255  0.68180  0.70462
    383   2.01423  5.22293  3.51516  1.97710  3.24353  3.92282  4.13070  3.85374  2.94739  2.04438  3.30826  2.45119  3.19070  3.29398  2.76370  3.12902  2.76544  3.54609  5.73661  4.41438    444 e - - -
          2.68618  4.42225  2.77519  2.73123  3.46354  2.40513  3.72494  3.29354  2.67741  2.69355  4.24690  2.90347  2.73739  3.18146  2.89801  2.37887  2.77519  2.98518  4.58477  3.61503
          0.00669  5.40592  6.12827  0.61958  0.77255  0.68180  0.70462
    384   2.03801  5.01795  3.73397  3.17060  4.19623  1.99794  4.23642  3.57405  2.57642  1.76636  4.11518  3.63834  4.39279  3.47012  2.47796  3.23230  2.71090  2.75223  5.57490  4.30378    445 l - - -
          2.68618  4.42225  2.77519  2.73123  3.46354  2.40513  3.72494  3.29354  2.67741  2.69355  4.24690  2.90347  2.73739  3.18146  2.89801  2.37887  2.77519  2.98518  4.58477  3.61503
          0.49585  5.40592  0.95074  0.61958  0.77255  0.68180  0.70462
    385   2.86761  4.64721  3.64897  2.13646  3.79291  2.79647  4.06713  2.48215  3.04853  1.72090  3.74383  3.51859  4.20318  2.67386  3.42353  3.06096  3.09948  2.37465  5.22339  3.97810    446 l - - -
          2.68618  4.42225  2.77519  2.73123  3.46354  2.40513  3.72494  3.29354  2.67741  2.69355  4.24690  2.90347  2.73739  3.18146  2.89801  2.37887  2.77519  2.98518  4.58477  3.61503
          0.01089  4.92097  5.64331  0.61958  0.77255  0.99432  0.46200
    386   2.95407  5.44274  3.19956  1.98954  4.79278  2.84262  3.89558  4.26914  1.72302  3.74346  4.48760  3.18882  4.11246  2.99490  1.91490  2.41644  2.63610  3.83726  5.86790  4.47185    447 k - - -
          2.68586  4.42242  2.77480  2.73140  3.46371  2.40529  3.72511  3.29371  2.67757  2.69372  4.24500  2.90363  2.73756  3.18163  2.89817  2.37903  2.77423  2.98535  4.58494  3.61520
          0.48994  0.95633  5.79820  0.06992  2.69517  0.17425  1.83314
    387   2.60766  3.15925  4.82276  4.22553  3.68050  4.28844  2.81819  2.21568  4.06995  1.68849  3.69966  4.34755  4.65531  3.06895  2.34273  3.58570  3.38733  1.91809  5.19923  3.03810    449 l - - -
          2.68618  4.42225  2.77519  2.73123  3.46354  2.40513  3.72494  3.29354  2.67741  2.69355  4.24690  2.90347  2.73739  3.18146  2.89801  2.37887  2.77519  2.98518  4.58477  3.61503
          0.00637  5.45583  6.17818  0.61958  0.77255  0.48576  0.95510
    388   2.62639  4.61416  3.15932  4.11889  2.60303  4.27456  4.58744  3.05013  3.98610  1.13214  3.72892  4.29125  3.29705  4.19156  4.13814  3.56651  2.32430  2.13845  5.23059  4.04243    450 l - - -
          2.68618  4.42225  2.77519  2.73123  3.46354  2.40513  3.72494  3.29354  2.67741  2.69355  4.24690  2.90347  2.73739  3.18146  2.89801  2.37887  2.77519  2.98518  4.58477  3.61503
          0.00637  5.45583  6.17818  0.61958  0.77255  0.48576  0.95510
    389   2.00046  5.42876  5.28920  5.30235  6.13722  4.19116  6.17137  5.65337  5.43785  5.34595  6.16852  4.98381  0.28595  5.60039  5.50274  3.74561  4.11936  4.81056  7.38413  6.40266    451 P - - -
          2.68618  4.42225  2.77519  2.73123  3.46354  2.40513  3.72494  3.29354  2.67741  2.69355  4.24690  2.90347  2.73739  3.18146  2.89801  2.37887  2.77519  2.98518  4.58477  3.61503
          0.06100  5.45583  2.90211  0.61958  0.77255  0.48576  0.95510
    390   2.58892  5.55724  3.36046  2.80010  4.89242  3.86786  4.04699  4.36338  1.83694  3.85383  4.60307  3.34211  4.25945  2.07093  2.34748  1.70208  2.73744  3.94313  3.55023  4.59916    452 s - - -
          2.68618  4.42225  2.77519  2.73123  3.46354  2.40513  3.72494  3.29354  2.67741  2.69355  4.24690  2.90347  2.73739  3.18146  2.89801  2.37887  2.77519  2.98518  4.58477  3.61503
          0.05986  5.40155  2.92632  0.61958  0.77255  0.69684  0.68946
    391   2.04764  4.85386  3.84858  2.75687  4.00167  4.02085  4.26472  2.05566  3.24550  2.25861  3.95367  2.87027  4.40225  3.55942  2.15117  2.71886  3.29945  2.29097  5.42710  4.18042    453 a - - -
          2.68641  4.42248  2.77542  2.73146  3.46377  2.40535  3.72517  3.29193  2.67763  2.69232  4.24526  2.90369  2.73762  3.18169  2.89823  2.37909  2.77542  2.98472  4.58500  3.61526
          1.22492  0.92956  1.16638  0.05321  2.96004  0.53489  0.88124
    392   2.50195  5.23914  3.24392  2.69195  4.54797  2.08045  3.92347  3.99172  2.30951  3.54509  3.07410  2.62640  4.10839  3.04667  3.16712  1.83436  2.56280  3.61766  5.73947  4.37253    455 s - - -
          2.68618  4.42225  2.77519  2.73123  3.46354  2.40513  3.72494  3.29354  2.67741  2.69355  4.24690  2.90347  2.73739  3.18146  2.89801  2.37887  2.77519  2.98518  4.58477  3.61503
          0.08646  5.06059  2.57064  0.61958  0.77255  1.38277  0.28886
    393   2.15229  5.30180  3.15988  2.62299  4.65125  2.76976  2.84791  4.11654  2.63269  3.63083  4.38933  3.16138  2.94135  2.12610  3.11721  1.80830  3.12577  3.70526  5.79011  4.40064    456 s - - -
          2.68618  4.42225  2.77519  2.73123  3.46354  2.40513  3.72494  3.29354  2.67741  2.69355  4.24690  2.90347  2.73739  3.18146  2.89801  2.37887  2.77519  2.98518  4.58477  3.61503
          0.01022  4.98435  5.70670  0.61958  0.77255  1.46866  0.26167
    394   2.16369  5.29868  1.91730  2.60941  4.61294  2.78116  2.91594  4.07394  2.62417  2.77146  4.35853  3.15082  2.95518  2.97914  3.11102  2.37495  3.11868  3.67501  5.76269  4.37454    457 d - - -
          2.68618  4.42225  2.77519  2.73123  3.46354  2.40513  3.72494  3.29354  2.67741  2.69355  4.24690  2.90347  2.73739  3.18146  2.89801  2.37887  2.77519  2.98518  4.58477  3.61503
          0.01022  4.98435  5.70670  0.61958  0.77255  1.46866  0.26167
    395   2.36370  4.39941  4.77256  4.18005  3.52576  4.17589  4.52291  1.64313  4.01675  1.81895  3.52184  4.27041  2.91891  4.19319  4.10667  3.48494  2.55860  1.73154  5.08100  3.89765    458 i - - -
          2.68618  4.42225  2.77519  2.73123  3.46354  2.40513  3.72494  3.29354  2.67741  2.69355  4.24690  2.90347  2.73739  3.18146  2.89801  2.37887  2.77519  2.98518  4.58477  3.61503
          0.01022  4.98435  5.70670  0.61958  0.77255  1.46866  0.26167
    396   2.89846  5.37788  3.15560  2.59848  4.71894  3.66989  2.85504  4.19350  2.18634  3.67623  4.42210  2.53518  4.06239  2.47091  2.57608  2.37076  1.72670  3.76693  5.80831  4.41208    459 t - - -
          2.68618  4.42225  2.77519  2.73123  3.46354  2.40513  3.72494  3.29354  2.67741  2.69355  4.24690  2.90347  2.73739  3.18146  2.89801  2.37887  2.77519  2.98518  4.58477  3.61503
          0.01022  4.98435  5.70670  0.61958  0.77255  1.46866  0.26167
    397   2.98111  5.49248  2.42715  2.19671  4.82890  1.74835  3.92540  4.31681  2.69967  3.79728  4.54760  3.14358  4.11104  2.10473  3.20457  2.36961  2.51884  3.88096  5.93322  4.51160    460 g - - -
          2.68630  4.42237  2.77531  2.73135  3.46366  2.40391  3.72506  3.29366  2.67753  2.69367  4.24702  2.90359  2.73751  3.18158  2.89813  2.37899  2.77531  2.98530  4.58489  3.61515
          0.36516  1.19537  5.70670  0.09361  2.41508  0.15548  1.93799
    398   4.58739  6.49630  5.47733  4.26806  6.26710  4.99815  4.60276  5.40665  2.18027  4.64720  5.57546  4.48868  5.27128  2.78433  0.34173  4.54021  4.60682  5.13404  6.52584  5.55274    462 R - - -
          2.68373  4.42400  2.77489  2.73219  3.46459  2.40400  3.72736  3.29669  2.67914  2.69349  4.24340  2.90750  2.73383  3.17761  2.89766  2.37765  2.77669  2.98625  4.58104  3.61967
          0.97547  0.55546  3.01232  2.49486  0.08611  0.48576  0.95510
    399   3.62824  5.93211  3.99364  3.33383  5.38413  3.07239  4.30032  4.76425  0.71445  2.94681  4.99416  2.82259  4.67257  3.41358  2.09946  3.59749  3.81034  4.39065  6.22735  4.98938    483 k - - -
          2.68618  4.42225  2.77519  2.73123  3.46354  2.40513  3.72494  3.29354  2.67741  2.69355  4.24690  2.90347  2.73739  3.18146  2.89801  2.37887  2.77519  2.98518  4.58477  3.61503
          0.06253  5.40759  2.88004  0.61958  0.77255  0.67599  0.71060
    400   2.21653  2.55369  4.85913  4.25903  3.61217  3.16364  4.57286  2.44127  4.08762  2.70707  1.98578  4.33771  4.60957  4.25715  4.16864  2.36309  2.29219  2.03258  5.13496  3.95379    484 m - - -
          2.68618  4.42225  2.77519  2.73123  3.46354  2.40513  3.72494  3.29354  2.67741  2.69355  4.24690  2.90347  2.73739  3.18146  2.89801  2.37887  2.77519  2.98518  4.58477  3.61503
          0.00706  5.35212  6.07447  0.61958  0.77255  0.84917  0.55821
    401   3.19654  5.11974  5.11970  5.05871  5.86393  3.89877  5.88426  5.36587  5.10289  5.07032  5.83705  4.68582  4.76379  5.27230  5.19964  0.31081  2.12397  4.49339  7.19952  6.12061    485 S - - -
          2.68618  4.42225  2.77519  2.73123  3.46354  2.40513  3.72494  3.29354  2.67741  2.69355  4.24690  2.90347  2.73739  3.18146  2.89801  2.37887  2.77519  2.98518  4.58477  3.61503
          0.00706  5.35212  6.07447  0.61958  0.77255  0.84917  0.55821
    402   2.57638  4.69165  4.18910  3.61371  2.91722  4.12017  4.39187  1.98695  3.53012  2.88923  2.94022  3.95163  4.49505  2.91097  1.36677  3.38271  2.70166  2.95156  5.28817  4.07561    486 r - - -
          2.68618  4.42225  2.77519  2.73123  3.46354  2.40513  3.72494  3.29354  2.67741  2.69355  4.24690  2.90347  2.73739  3.18146  2.89801  2.37887  2.77519  2.98518  4.58477  3.61503
          0.00706  5.35212  6.07447  0.61958  0.77255  0.84917  0.55821
    403   2.61239  5.97097  2.43893  3.12852  5.64053  0.55253  3.06285  5.17263  3.79906  4.70143  5.53993  3.67332  4.70896  3.94188  4.36657  3.62246  4.01517  4.67007  6.86199  5.40483    487 G - - -
          2.68618  4.42225  2.77519  2.73123  3.46354  2.40513  3.72494  3.29354  2.67741  2.69355  4.24690  2.90347  2.73739  3.18146  2.89801  2.37887  2.77519  2.98518  4.58477  3.61503
          0.05915  5.35212  2.94316  0.61958  0.77255  0.84917  0.55821
    404   3.16363  4.53440  3.32026  4.48008  2.74797  4.34508  4.67782  1.30972  4.28034  1.85414  3.62249  4.49111  4.70065  4.41826  4.30678  3.65815  3.39635  1.70238  5.17068  2.93522    488 i - - -
          2.68618  4.42225  2.77519  2.73123  3.46354  2.40513  3.72494  3.29354  2.67741  2.69355  4.24690  2.90347  2.73739  3.18146  2.89801  2.37887  2.77519  2.98518  4.58477  3.61503
          0.13511  5.30041  2.10876  0.61958  0.77255  0.98065  0.47011
    405   2.54720  2.89528  5.46915  4.92070  4.06372  4.77894  5.28509  1.09567  4.77072  2.87893  3.96581  4.96105  5.12416  4.95425  4.84294  4.13522  2.78127  1.24848  5.76464  4.56761    489 i - - -
          2.68618  4.42225  2.77519  2.73123  3.46354  2.40513  3.72494  3.29354  2.67741  2.69355  4.24690  2.90347  2.73739  3.18146  2.89801  2.37887  2.77519  2.98518  4.58477  3.61503
          0.00845  5.17375  5.89610  0.61958  0.77255  0.94047  0.49502
    406   2.21863  5.35922  2.68104  2.74559  4.65545  3.78499  3.99018  4.10472  2.75498  3.64804  4.42338  3.28244  1.99257  2.62623  3.23694  2.48979  2.61253  3.72561  5.83423  2.15275    490 p - - -
          2.68639  4.42246  2.77487  2.73144  3.46375  2.40495  3.72515  3.29375  2.67762  2.69337  4.24711  2.90368  2.73760  3.18038  2.89771  2.37908  2.77540  2.98470  4.58498  3.61524
          0.64638  1.43007  1.44067  0.55498  0.85351  0.58515  0.81423
    407   2.43206  4.67499  2.34926  3.28240  2.81778  3.93446  4.20423  3.16967  3.24430  1.35451  3.78148  3.68393  3.18640  3.54243  3.59516  3.18697  2.60109  2.94722  5.26478  4.03145    493 l - - -
          2.68618  4.42225  2.77519  2.73123  3.46354  2.40513  3.72494  3.29354  2.67741  2.69355  4.24690  2.90347  2.73739  3.18146  2.89801  2.37887  2.77519  2.98518  4.58477  3.61503
          0.16994  5.11461  1.89528  0.61958  0.77255  1.05149  0.42989
    408   4.79549  6.21672  5.48526  5.51862  6.26502  4.85125  6.36514  6.27216  5.69553  5.66662  6.82850  5.69740  0.06826  6.02452  5.69932  5.01960  5.31207  5.76094  6.99997  6.43099    494 P - - -
          2.68618  4.42225  2.77519  2.73123  3.46354  2.40513  3.72494  3.29354  2.67741  2.69355  4.24690  2.90347  2.73739  3.18146  2.89801  2.37887  2.77519  2.98518  4.58477  3.61503
          0.00985  5.02105  5.74340  0.61958  0.77255  1.42905  0.27383
    409   2.19885  5.37703  3.21290  2.27276  4.71014  3.71022  3.88109  4.17213  1.70907  2.86833  4.42544  3.18777  2.53767  2.98650  2.15279  2.90978  3.16381  3.76216  5.80906  4.42821    495 k - - -
          2.68618  4.42225  2.77519  2.73123  3.46354  2.40513  3.72494  3.29354  2.67741  2.69355  4.24690  2.90347  2.73739  3.18146  2.89801  2.37887  2.77519  2.98518  4.58477  3.61503
          0.08880  5.02105  2.54627  0.61958  0.77255  1.42905  0.27383
    410   1.86734  4.99236  3.44794  2.87138  4.21732  3.78598  3.97154  2.77006  1.95862  3.23289  4.07980  3.35891  4.17091  3.15128  1.82813  3.01141  3.16345  2.65958  5.51150  4.22207    496 r - - -
          2.68618  4.42225  2.77519  2.73123  3.46354  2.40513  3.72494  3.29354  2.67741  2.69355  4.24690  2.90347  2.73739  3.18146  2.89801  2.37887  2.77519  2.98518  4.58477  3.61503
          0.01065  4.94290  5.66525  0.61958  0.77255  0.80592  0.59181
    411   2.18694  4.68194  3.87931  3.31364  2.86572  3.94818  2.47869  3.18937  3.26615  2.90480  3.79795  3.70914  2.04304  3.56517  3.61382  2.55607  2.63500  2.09147  5.27712  4.04528    497 p - - -
          2.68394  4.41816  2.77601  2.73205  3.46146  2.40532  3.72445  3.29435  2.67822  2.69258  4.24771  2.90428  2.73631  3.18147  2.89882  2.37896  2.77601  2.98600  4.58558  3.61485
          1.47638  0.34132  2.80170  0.86672  0.54529  0.49504  0.94045
    412   2.63284  5.51107  2.07489  2.40769  4.84893  3.78930  3.97972  4.33025  2.71872  2.20975  4.55398  2.72495  3.24425  2.25694  3.21088  2.18991  2.73416  3.89790  5.94803  4.54073    502 d - - -
          2.68618  4.42225  2.77519  2.73123  3.46354  2.40513  3.72494  3.29354  2.67741  2.69355  4.24690  2.90347  2.73739  3.18146  2.89801  2.37887  2.77519  2.98518  4.58477  3.61503
          0.25697  5.29846  1.50685  0.61958  0.77255  0.98516  0.46741
    413   2.42435  5.25135  3.22628  2.67051  4.54056  3.70485  3.90219  3.98475  2.66308  3.53461  4.31379  2.63739  3.02407  1.95308  2.56540  2.90253  2.22444  2.37527  5.72634  4.35729    503 q - - -
          2.68618  4.42225  2.77519  2.73123  3.46354  2.40513  3.72494  3.29354  2.67741  2.69355  4.24690  2.90347  2.73739  3.18146  2.89801  2.37887  2.77519  2.98518  4.58477  3.61503
          0.00956  5.05105  5.77340  0.61958  0.77255  1.39430  0.28503
    414   3.45655  5.78466  3.75763  1.66423  5.26471  4.10907  4.08441  4.63904  1.71634  4.02537  4.83839  3.58107  4.47185  2.53412  1.21575  3.41338  3.63212  4.25667  6.04565  4.81569    504 r - - -
          2.68618  4.42225  2.77519  2.73123  3.46354  2.40513  3.72494  3.29354  2.67741  2.69355  4.24690  2.90347  2.73739  3.18146  2.89801  2.37887  2.77519  2.98518  4.58477  3.61503
          0.00956  5.05105  5.77340  0.61958  0.77255  1.39430  0.28503
    415   1.85431  5.28748  2.65560  2.28636  4.58419  3.69445  3.88846  2.92590  2.27709  2.81741  4.34156  3.18380  2.56878  3.00334  3.12907  2.46318  3.13271  3.65184  5.75051  4.37074    505 a - - -
          2.68618  4.42225  2.77519  2.73123  3.46354  2.40513  3.72494  3.29354  2.67741  2.69355  4.24690  2.90347  2.73739  3.18146  2.89801  2.37887  2.77519  2.98518  4.58477  3.61503
          0.00956  5.05105  5.77340  0.61958  0.77255  1.39430  0.28503
    416   2.90391  5.31704  3.18543  2.01692  4.62424  3.69060  3.88422  4.08366  2.63610  2.76187  4.36905  1.98307  4.08464  2.20377  3.12091  2.41844  2.54986  2.90893  5.77393  4.38752    506 n - - -
          2.68618  4.42225  2.77519  2.73123  3.46354  2.40513  3.72494  3.29354  2.67741  2.69355  4.24690  2.90347  2.73739  3.18146  2.89801  2.37887  2.77519  2.98518  4.58477  3.61503
          0.00956  5.05105  5.77340  0.61958  0.77255  1.39430  0.28503
    417   2.93490  4.47945  4.24423  3.67352  2.28225  3.98654  4.32656  2.95370  3.57894  1.73179  3.61009  3.93432  3.12046  3.82625  3.81309  2.16405  1.80016  2.75153  5.10260  3.89797    507 l - - -
          2.68618  4.42225  2.77519  2.73123  3.46354  2.40513  3.72494  3.29354  2.67741  2.69355  4.24690  2.90347  2.73739  3.18146  2.89801  2.37887  2.77519  2.98518  4.58477  3.61503
          0.00956  5.05105  5.77340  0.61958  0.77255  0.42408  1.06239
    418   3.03532  5.46444  3.31749  1.73658  4.77699  3.09846  4.01289  3.11376  2.76138  3.75571  3.40082  3.30350  2.72657  2.31913  2.33671  2.26875  3.26649  3.05633  5.91710  4.52684    508 e - - -
          2.68618  4.42225  2.77519  2.73123  3.46354  2.40513  3.72494  3.29354  2.67741  2.69355  4.24690  2.90347  2.73739  3.18146  2.89801  2.37887  2.77519  2.98518  4.58477  3.61503
          0.00713  5.34350  6.06585  0.61958  0.77255  0.87281  0.54090
    419   3.43698  5.34949  4.83582  4.85470  5.95278  4.07534  5.90536  5.60867  5.10144  5.25198  6.06200  4.74133  0.24825  5.29935  5.24122  2.54004  4.01504  4.74211  7.21304  6.12654    509 P - - -
          2.68618  4.42225  2.77519  2.73123  3.46354  2.40513  3.72494  3.29354  2.67741  2.69355  4.24690  2.90347  2.73739  3.18146  2.89801  2.37887  2.77519  2.98518  4.58477  3.61503
          0.06681  5.34350  2.81595  0.61958  0.77255  0.87281  0.54090
    420   2.61173  3.35217  2.74490  1.86486  4.80007  3.78486  3.97385  4.27388  2.33441  3.06354  3.38493  2.72375  3.10495  3.07607  3.20542  2.51435  2.13381  3.85370  5.91581  4.51566    510 e - - -
          2.68618  4.42225  2.77519  2.73123  3.46354  2.40513  3.72494  3.29354  2.67741  2.69355  4.24690  2.90347  2.73739  3.18146  2.89801  2.37887  2.77519  2.98518  4.58477  3.61503
          0.00756  5.28425  6.00660  0.61958  0.77255  1.01717  0.44881
    421   2.26219  5.20772  3.42033  2.42177  4.44766  3.84648  4.05464  3.86330  2.85733  2.19178  4.28285  2.44544  3.26629  3.20636  3.32028  1.96760  2.32569  2.81657  5.71556  4.38207    511 s - - -
          2.68618  4.42225  2.77519  2.73123  3.46354  2.40513  3.72494  3.29354  2.67741  2.69355  4.24690  2.90347  2.73739  3.18146  2.89801  2.37887  2.77519  2.98518  4.58477  3.61503
          0.00756  5.28425  6.00660  0.61958  0.77255  0.69059  0.69572
    422   2.29263  4.98020  3.67693  3.11513  3.05016  3.96258  3.08110  2.87918  2.56168  2.29140  3.20135  2.88775  2.13015  2.76425  3.50951  3.18524  2.65604  3.27443  5.53248  4.25833    512 p - - -
          2.67440  4.42236  2.77671  2.73365  3.46645  2.40065  3.72647  3.29645  2.67981  2.69557  4.24980  2.90412  2.73804  3.18437  2.89511  2.37973  2.77627  2.98691  4.58768  3.61794
          1.25500  0.62181  1.72624  2.19993  0.11745  0.30500  1.33608
    423   1.67924  5.39243  2.76584  2.75281  3.24069  3.80183  3.16361  4.14180  2.38450  3.67679  4.44641  3.29140  4.19406  3.10979  2.68600  1.95200  2.72299  3.06811  5.85558  4.47619    529 a - - -
          2.68618  4.42225  2.77519  2.73123  3.46354  2.40513  3.72494  3.29354  2.67741  2.69355  4.24690  2.90347  2.73739  3.18146  2.89801  2.37887  2.77519  2.98518  4.58477  3.61503
          0.00756  5.28466  6.00701  0.61958  0.77255  1.01628  0.44932
    424   2.32719  5.37425  3.32383  2.76775  4.66331  2.58646  3.00792  4.11075  2.35966  2.92879  2.31711  1.87714  4.20203  2.68716  3.24062  3.00562  3.24344  3.73453  5.84164  4.46866    530 n - - -
          2.68618  4.42225  2.77519  2.73123  3.46354  2.40513  3.72494  3.29354  2.67741  2.69355  4.24690  2.90347  2.73739  3.18146  2.89801  2.37887  2.77519  2.98518  4.58477  3.61503
          0.00756  5.28466  6.00701  0.61958  0.77255  1.01628  0.44932
    425   2.26471  5.26505  2.76126  2.10834  4.51839  3.83163  4.03246  3.94426  2.81932  2.81935  4.33141  3.34949  2.76129  3.17137  3.28942  2.24270  2.65329  2.24402  5.75722  3.19695    531 e - - -
          2.68618  4.42225  2.77519  2.73123  3.46354  2.40513  3.72494  3.29354  2.67741  2.69355  4.24690  2.90347  2.73739  3.18146  2.89801  2.37887  2.77519  2.98518  4.58477  3.61503
          0.00756  5.28466  6.00701  0.61958  0.77255  1.01628  0.44932
    426   2.27409  3.10825  4.58623  4.00606  3.67909  4.13735  4.51399  3.01681  3.88110  2.77062  2.79122  4.18084  2.60272  4.09431  4.04907  2.30353  2.25588  1.48613  5.18828  3.99892    532 v - - -
          2.68618  4.42225  2.77519  2.73123  3.46354  2.40513  3.72494  3.29354  2.67741  2.69355  4.24690  2.90347  2.73739  3.18146  2.89801  2.37887  2.77519  2.98518  4.58477  3.61503
          0.00756  5.28466  6.00701  0.61958  0.77255  1.01628  0.44932
    427   4.37904  6.47369  1.88683  3.70849  6.31124  4.48755  5.44759  6.08433  4.70781  5.53964  6.52437  4.25884  0.32917  4.71229  5.28706  4.34288  4.80179  5.52415  7.30393  6.11464    533 P - - -
          2.68618  4.42225  2.77519  2.73123  3.46354  2.40513  3.72494  3.29354  2.67741  2.69355  4.24690  2.90347  2.73739  3.18146  2.89801  2.37887  2.77519  2.98518  4.58477  3.61503
          0.00756  5.28466  6.00701  0.61958  0.77255  1.01628  0.44932
    428   1.71610  5.43746  3.28739  2.34578  4.75156  2.54272  3.00669  4.21572  2.73204  3.72984  3.32103  3.27388  2.67381  3.09144  2.69802  2.52343  2.65567  3.81156  5.89030  4.49945    534 a - - -
          2.68618  4.42225  2.77519  2.73123  3.46354  2.40513  3.72494  3.29354  2.67741  2.69355  4.24690  2.90347  2.73739  3.18146  2.89801  2.37887  2.77519  2.98518  4.58477  3.61503
          0.00756  5.28466  6.00701  0.61958  0.77255  1.01628  0.44932
    429   2.33017  3.43127  2.67962  2.38055  4.80209  2.47283  3.15863  4.27599  2.09376  3.01179  4.51979  3.26010  2.06310  3.07739  3.20678  2.97643  3.23717  3.85568  5.91764  4.51737    535 p - - -
          2.68618  4.42225  2.77519  2.73123  3.46354  2.40513  3.72494  3.29354  2.67741  2.69355  4.24690  2.90347  2.73739  3.18146  2.89801  2.37887  2.77519  2.98518  4.58477  3.61503
          0.00756  5.28466  6.00701  0.61958  0.77255  1.01628  0.44932
    430   2.28810  5.49865  2.08028  2.36404  4.83476  3.78313  3.97283  3.26489  2.34121  2.60303  4.54186  2.67977  4.17767  1.84433  3.20311  2.97469  3.24002  3.88449  5.93649  4.53061    536 q - - -
          2.68618  4.42225  2.77519  2.73123  3.46354  2.40513  3.72494  3.29354  2.67741  2.69355  4.24690  2.90347  2.73739  3.18146  2.89801  2.37887  2.77519  2.98518  4.58477  3.61503
          0.13044  5.28466  2.14365  0.61958  0.77255  1.01628  0.44932
    431   2.45157  4.67297  3.88603  3.31768  2.84696  2.97704  4.21871  3.16631  3.26868  2.38412  2.83203  2.85835  2.04656  3.56620  2.78790  3.20908  2.66519  2.48398  5.25781  4.02740    537 p - - -
          2.68618  4.42225  2.77519  2.73123  3.46354  2.40513  3.72494  3.29354  2.67741  2.69355  4.24690  2.90347  2.73739  3.18146  2.89801  2.37887  2.77519  2.98518  4.58477  3.61503
          0.00854  5.16276  5.88510  0.61958  0.77255  1.24188  0.34086
    432   2.99293  4.49944  4.42691  3.85239  1.52687  2.96302  4.41697  2.96907  3.74096  2.26263  3.63623  4.06481  2.02265  3.96830  3.93583  2.65458  3.23884  2.34344  5.12587  3.92584    538 f - - -
          2.68618  4.42225  2.77519  2.73123  3.46354  2.40513  3.72494  3.29354  2.67741  2.69355  4.24690  2.90347  2.73739  3.18146  2.89801  2.37887  2.77519  2.98518  4.58477  3.61503
          0.00854  5.16276  5.88510  0.61958  0.77255  0.92581  0.50453
    433   2.60194  5.46854  3.23948  2.31448  4.80381  3.76485  3.95830  4.27986  1.51802  3.77090  4.51708  2.65934  2.08260  3.06004  3.18460  2.47900  3.22491  3.07761  5.91166  4.50985    539 k - - -
          2.68407  4.42292  2.77426  2.73136  3.46420  2.40469  3.72422  3.29421  2.67807  2.69421  4.24756  2.90298  2.73678  3.18213  2.89867  2.37953  2.77483  2.98585  4.58543  3.61570
          1.25980  0.73100  1.44877  0.97499  0.47352  0.58166  0.81864
    434   2.93813  5.28319  1.80170  2.69645  2.68931  3.73484  2.93088  4.00918  2.70131  2.79232  4.34155  2.66516  4.12920  2.61359  3.18103  2.93483  2.21448  3.63957  5.75346  4.38233    544 d - - -
          2.68618  4.42225  2.77519  2.73123  3.46354  2.40513  3.72494  3.29354  2.67741  2.69355  4.24690  2.90347  2.73739  3.18146  2.89801  2.37887  2.77519  2.98518  4.58477  3.61503
          0.00894  5.11727  5.83962  0.61958  0.77255  0.55402  0.85481
    435   3.04921  5.55772  2.35597  1.32042  4.90346  3.81040  4.00140  4.38792  2.39057  3.86107  3.16190  3.27749  4.20881  2.04882  2.64166  3.01005  3.28033  3.94903  5.98720  4.57829    545 e - - -
          2.68618  4.42225  2.77519  2.73123  3.46354  2.40513  3.72494  3.29354  2.67741  2.69355  4.24690  2.90347  2.73739  3.18146  2.89801  2.37887  2.77519  2.98518  4.58477  3.61503
          0.00733  5.31508  6.03743  0.61958  0.77255  0.94573  0.49167
    436   3.01982  5.51716  2.40289  1.70822  3.29687  2.94146  3.98315  4.33858  2.72038  3.82002  4.55938  2.78608  3.14039  2.67095  3.21235  2.19869  2.69194  3.90474  3.44267  4.54559    546 e - - -
          2.68618  4.42225  2.77519  2.73123  3.46354  2.40513  3.72494  3.29354  2.67741  2.69355  4.24690  2.90347  2.73739  3.18146  2.89801  2.37887  2.77519  2.98518  4.58477  3.61503
          0.00733  5.31508  6.03743  0.61958  0.77255  0.94573  0.49167
    437   3.05635  5.55951  2.29649  2.07192  4.89812  2.19020  4.01373  4.38217  2.76010  3.86234  4.60404  2.42196  2.29993  3.11406  2.69235  3.01762  3.28934  2.54793  5.99546  4.58374    547 e - - -
          2.68618  4.42225  2.77519  2.73123  3.46354  2.40513  3.72494  3.29354  2.67741  2.69355  4.24690  2.90347  2.73739  3.18146  2.89801  2.37887  2.77519  2.98518  4.58477  3.61503
          0.00733  5.31508  6.03743  0.61958  0.77255  0.94573  0.49167
    438   2.52747  5.00688  3.61497  2.52044  3.13531  2.29064  4.15331  3.57361  2.52404  3.23952  2.61421  3.53630  3.14474  3.36871  3.46181  2.59486  2.67244  2.07561  5.55207  4.26850    548 v - - -
          2.68618  4.42225  2.77519  2.73123  3.46354  2.40513  3.72494  3.29354  2.67741  2.69355  4.24690  2.90347  2.73739  3.18146  2.89801  2.37887  2.77519  2.98518  4.58477  3.61503
          0.00733  5.31508  6.03743  0.61958  0.77255  0.94573  0.49167
    439   1.86500  5.41269  3.32930  2.77205  4.71089  3.82067  4.01205  3.13323  2.12433  3.69722  4.46685  3.31012  3.06483  2.59528  2.10323  2.21307  3.25801  2.95138  5.87445  4.49596    549 a - - -
          2.68618  4.42225  2.77519  2.73123  3.46354  2.40513  3.72494  3.29354  2.67741  2.69355  4.24690  2.90347  2.73739  3.18146  2.89801  2.37887  2.77519  2.98518  4.58477  3.61503
          0.00733  5.31508  6.03743  0.61958  0.77255  0.94573  0.49167
    440   2.23880  4.75068  3.97060  3.40235  3.07433  3.13784  3.06542  3.24376  3.35294  2.44859  3.85556  3.79685  2.55565  2.89173  3.69642  2.65211  3.28550  1.58368  5.33610  4.10615    550 v - - -
          2.68618  4.42225  2.77519  2.73123  3.46354  2.40513  3.72494  3.29354  2.67741  2.69355  4.24690  2.90347  2.73739  3.18146  2.89801  2.37887  2.77519  2.98518  4.58477  3.61503
          0.00733  5.31508  6.03743  0.61958  0.77255  0.94573  0.49167
    441   2.62297  4.89014  2.90017  3.20831  4.04949  3.98925  4.22992  2.71650  2.63474  2.27307  3.98818  3.65699  1.34816  3.49875  3.57138  3.22258  3.28773  2.59913  5.46129  4.20467    551 p - - -
          2.68618  4.42225  2.77519  2.73123  3.46354  2.40513  3.72494  3.29354  2.67741  2.69355  4.24690  2.90347  2.73739  3.18146  2.89801  2.37887  2.77519  2.98518  4.58477  3.61503
          0.00733  5.31508  6.03743  0.61958  0.77255  0.47745  0.96855
    442   1.77102  5.57538  3.31429  2.11824  4.92002  2.36106  3.16020  4.40536  2.38408  3.88026  4.61632  3.30747  3.16034  2.66541  2.67813  2.25614  3.29764  3.96582  6.00811  4.59785    552 a - - -
          2.68618  4.42225  2.77519  2.73123  3.46354  2.40513  3.72494  3.29354  2.67741  2.69355  4.24690  2.90347  2.73739  3.18146  2.89801  2.37887  2.77519  2.98518  4.58477  3.61503
          0.00669  5.40592  6.12827  0.61958  0.77255  0.68180  0.70462
    443   2.28836  3.34876  3.49089  2.49096  4.49754  2.67838  4.12052  3.91176  2.92595  3.52053  4.33629  2.38916  4.30296  3.27449  3.38762  2.06276  2.01068  2.89622  5.77018  3.17990    553 t - - -
          2.68618  4.42225  2.77519  2.73123  3.46354  2.40513  3.72494  3.29354  2.67741  2.69355  4.24690  2.90347  2.73739  3.18146  2.89801  2.37887  2.77519  2.98518  4.58477  3.61503
          0.00669  5.40592  6.12827  0.61958  0.77255  0.68180  0.70462
    444   2.74414  5.73331  3.65235  2.74820  5.89844  4.13269  5.22300  5.36991  4.25896  4.98059  5.84803  4.09336  0.35636  4.45731  4.68098  3.74252  4.13585  4.76290  7.12944  5.81795    554 P - - -
          2.68618  4.42225  2.77519  2.73123  3.46354  2.40513  3.72494  3.29354  2.67741  2.69355  4.24690  2.90347  2.73739  3.18146  2.89801  2.37887  2.77519  2.98518  4.58477  3.61503
          0.00669  5.40592  6.12827  0.61958  0.77255  0.68180  0.70462
    445   1.52513  5.56259  3.33020  1.94922  4.90228  3.85396  4.04689  4.37967  2.78258  3.86745  4.61211  3.32847  4.25097  2.04996  2.71117  2.56977  2.34876  3.95194  6.00531  4.60284    555 a - - -
          2.68618  4.42225  2.77519  2.73123  3.46354  2.40513  3.72494  3.29354  2.67741  2.69355  4.24690  2.90347  2.73739  3.18146  2.89801  2.37887  2.77519  2.98518  4.58477  3.61503
          0.00669  5.40592  6.12827  0.61958  0.77255  0.68180  0.70462
    446   1.16033  5.42168  2.81917  2.83590  4.70767  3.04413  4.06955  4.15239  2.43783  2.91627  4.48110  3.37096  3.32515  3.19059  2.72417  3.06982  3.30496  3.04085  5.89442  4.52423    556 a - - -
          2.68618  4.42225  2.77519  2.73123  3.46354  2.40513  3.72494  3.29354  2.67741  2.69355  4.24690  2.90347  2.73739  3.18146  2.89801  2.37887  2.77519  2.98518  4.58477  3.61503
          0.00669  5.40592  6.12827  0.61958  0.77255  0.68180  0.70462
    447   2.38313  5.57097  3.31475  2.40638  4.91427  3.83897  3.13788  4.39891  1.58351  3.87546  4.61215  2.76461  2.75361  2.61765  3.25376  2.32443  2.70274  3.18775  6.00468  4.59490    557 k - - -
          2.68618  4.42225  2.77519  2.73123  3.46354  2.40513  3.72494  3.29354  2.67741  2.69355  4.24690  2.90347  2.73739  3.18146  2.89801  2.37887  2.77519  2.98518  4.58477  3.61503
          0.05581  5.40592  2.99987  0.61958  0.77255  0.68180  0.70462
    448   1.71425  3.43105  3.39123  2.44339  4.62886  3.11516  4.05529  4.06477  2.11214  2.15936  4.41941  3.36467  4.25004  3.18364  2.45030  2.56328  3.28150  3.70800  5.83749  4.47794    558 a - - -
          2.68618  4.42225  2.77519  2.73123  3.46354  2.40513  3.72494  3.29354  2.67741  2.69355  4.24690  2.90347  2.73739  3.18146  2.89801  2.37887  2.77519  2.98518  4.58477  3.61503
          0.00703  5.35714  6.07948  0.61958  0.77255  0.83505  0.56890
    449   2.08918  5.56129  2.31611  2.39400  4.90590  2.33145  4.00973  4.39215  2.37556  3.86666  4.60304  2.70153  3.16758  3.10686  3.24120  1.98893  2.78680  3.95188  5.99455  4.58266    559 s - - -
          2.68618  4.42225  2.77519  2.73123  3.46354  2.40513  3.72494  3.29354  2.67741  2.69355  4.24690  2.90347  2.73739  3.18146  2.89801  2.37887  2.77519  2.98518  4.58477  3.61503
          0.18810  5.35714  1.79123  0.61958  0.77255  0.83505  0.56890
    450   2.97790  5.02300  3.50542  2.46436  4.27175  1.76994  4.10212  3.66257  2.95394  2.60795  4.15468  3.44944  4.24489  3.29268  3.39303  1.68873  2.63821  2.67239  5.60257  4.30338    560 s - - -
          2.68618  4.42225  2.77519  2.73123  3.46354  2.40513  3.72494  3.29354  2.67741  2.69355  4.24690  2.90347  2.73739  3.18146  2.89801  2.37887  2.77519  2.98518  4.58477  3.61503
          0.08496  5.17745  2.57949  0.61958  0.77255  1.21855  0.35049
    451   2.92979  3.25072  3.27135  2.29727  4.49213  2.02615  2.50949  3.92662  2.71123  3.49682  4.28865  3.24717  2.51132  2.51564  3.18335  2.93881  3.16120  3.57386  3.31675  4.35035    561 g - - -
          2.68618  4.42225  2.77519  2.73123  3.46354  2.40513  3.72494  3.29354  2.67741  2.69355  4.24690  2.90347  2.73739  3.18146  2.89801  2.37887  2.77519  2.98518  4.58477  3.61503
          0.00908  5.10157  5.82392  0.61958  0.77255  1.00679  0.45475
    452   1.43472  2.50346  3.70039  3.15141  4.26771  2.50470  4.23462  3.65361  2.10932  3.32243  4.17446  3.59005  2.99935  3.45615  3.53526  3.10145  3.25670  2.72418  5.62897  4.35543    562 a - - -
          2.67908  4.42529  2.77522  2.73041  3.46560  2.40462  3.72470  3.29296  2.67968  2.69572  4.24787  2.90396  2.73948  3.17038  2.89879  2.37945  2.77775  2.98823  4.58781  3.61697
          1.47053  0.26469  5.89651  2.06594  0.13547  0.35890  1.19880
    453   2.26712  5.55170  3.32763  1.77750  4.88738  3.84584  4.03289  4.36464  2.76709  3.10678  4.59617  3.31805  4.23933  2.29218  1.78094  2.30734  2.83579  3.93757  5.99002  4.58767    583 e - - -
          2.68618  4.42225  2.77519  2.73123  3.46354  2.40513  3.72494  3.29354  2.67741  2.69355  4.24690  2.90347  2.73739  3.18146  2.89801  2.37887  2.77519  2.98518  4.58477  3.61503
          0.00674  5.39893  6.12128  0.61958  0.77255  0.70575  0.68070
    454   2.63686  5.52488  3.33008  1.62962  4.85036  3.84347  2.67331  3.16359  2.42031  3.11777  4.57074  2.72799  4.23646  3.13560  2.69830  2.28375  2.81926  3.13428  5.96945  4.57069    584 e - - -
          2.68618  4.42225  2.77519  2.73123  3.46354  2.40513  3.72494  3.29354  2.67741  2.69355  4.24690  2.90347  2.73739  3.18146  2.89801  2.37887  2.77519  2.98518  4.58477  3.61503
          0.00674  5.39893  6.12128  0.61958  0.77255  0.70575  0.68070
    455   1.94547  5.58722  1.91700  2.40072  4.93187  3.84025  3.15246  4.41856  1.91665  3.89233  4.62858  2.72233  4.23771  3.13012  3.26494  2.27859  2.82635  3.97775  6.01970  4.60727    585 k - - -
          2.68618  4.42225  2.77519  2.73123  3.46354  2.40513  3.72494  3.29354  2.67741  2.69355  4.24690  2.90347  2.73739  3.18146  2.89801  2.37887  2.77519  2.98518  4.58477  3.61503
          0.00674  5.39893  6.12128  0.61958  0.77255  0.70575  0.68070
    456   2.23890  4.53791  4.86889  4.26796  3.63490  4.26937  4.59187  2.23725  4.09918  1.81755  1.91726  3.13726  4.63558  4.27146  4.18523  2.92094  2.10721  2.34866  5.15773  3.97599    586 l - - -
          2.68618  4.42225  2.77519  2.73123  3.46354  2.40513  3.72494  3.29354  2.67741  2.69355  4.24690  2.90347  2.73739  3.18146  2.89801  2.37887  2.77519  2.98518  4.58477  3.61503
          0.00674  5.39893  6.12128  0.61958  0.77255  0.70575  0.68070
    457   3.41332  5.41031  4.05347  4.05586  5.90179  4.00822  5.46566  5.48262  4.56550  5.09443  5.89350  2.74705  0.37196  4.74163  4.90171  2.55319  3.95225  4.68475  7.18645  5.93514    587 P - - -
          2.68618  4.42225  2.77519  2.73123  3.46354  2.40513  3.72494  3.29354  2.67741  2.69355  4.24690  2.90347  2.73739  3.18146  2.89801  2.37887  2.77519  2.98518  4.58477  3.61503
          0.00674  5.39893  6.12128  0.61958  0.77255  0.70575  0.68070
    458   2.27741  5.17834  2.90852  2.51667  4.39028  3.93184  4.14330  3.01154  2.97405  1.96052  4.25709  3.49096  2.31204  2.82299  3.42444  2.35560  3.30843  2.46884  5.70024  4.38771    588 l - - -
          2.68618  4.42225  2.77519  2.73123  3.46354  2.40513  3.72494  3.29354  2.67741  2.69355  4.24690  2.90347  2.73739  3.18146  2.89801  2.37887  2.77519  2.98518  4.58477  3.61503
          0.00674  5.39893  6.12128  0.61958  0.77255  0.70575  0.68070
    459   2.05541  5.21485  3.51548  2.54439  4.43767  2.99959  4.12984  3.84492  2.94818  2.91283  3.15413  2.39671  2.75304  3.29431  3.40410  2.06845  3.30682  2.24214  5.73059  4.40943    589 a - - -
          2.68455  4.42471  2.77228  2.73182  3.46600  2.40457  3.72741  3.29510  2.67890  2.69424  4.24936  2.90593  2.73557  3.17974  2.89358  2.37775  2.77766  2.98765  4.58723  3.61491
          1.07413  0.58106  2.31164  1.94495  0.15431  0.70575  0.68070
    460   2.01091  5.52154  2.67358  2.14978  4.86696  3.09005  3.97055  4.35318  2.05943  3.82695  3.19378  2.70899  2.68017  2.59203  2.69107  2.97213  3.24121  3.91238  5.95397  4.54279    605 a - - -
          2.68618  4.42225  2.77519  2.73123  3.46354  2.40513  3.72494  3.29354  2.67741  2.69355  4.24690  2.90347  2.73739  3.18146  2.89801  2.37887  2.77519  2.98518  4.58477  3.61503
          0.00747  5.29700  6.01935  0.61958  0.77255  0.65207  0.73598
    461   2.54681  5.54268  2.10010  1.75599  4.87886  2.65021  4.01547  2.62488  2.75640  3.84444  4.58661  3.29337  4.21921  2.40196  3.24870  2.55622  2.69662  3.92872  5.98101  4.57432    606 e - - -
          2.68618  4.42225  2.77519  2.73123  3.46354  2.40513  3.72494  3.29354  2.67741  2.69355  4.24690  2.90347  2.73739  3.18146  2.89801  2.37887  2.77519  2.98518  4.58477  3.61503
          0.00701  5.35983  6.08217  0.61958  0.77255  0.82736  0.57483
    462   1.80032  5.10246  2.82821  2.55671  4.30028  3.92981  4.14644  3.69369  2.99807  1.60041  3.07324  3.50814  3.28704  2.74398  3.43890  3.14354  3.29151  2.82367  5.63496  4.33545    607 l - - -
          2.68618  4.42225  2.77519  2.73123  3.46354  2.40513  3.72494  3.29354  2.67741  2.69355  4.24690  2.90347  2.73739  3.18146  2.89801  2.37887  2.77519  2.98518  4.58477  3.61503
          0.00701  5.35983  6.08217  0.61958  0.77255  0.82736  0.57483
    463   3.09625  5.61508  2.64527  1.74390  4.95811  3.03453  4.04780  4.44683  2.38346  3.91945  4.65864  3.30311  4.24730  1.42868  3.29321  2.56344  2.74510  4.00509  6.04693  4.63015    608 q - - -
          2.68618  4.42225  2.77519  2.73123  3.46354  2.40513  3.72494  3.29354  2.67741  2.69355  4.24690  2.90347  2.73739  3.18146  2.89801  2.37887  2.77519  2.98518  4.58477  3.61503
          0.00701  5.35983  6.08217  0.61958  0.77255  0.82736  0.57483
    464   2.65929  3.35629  3.46035  1.62069  4.47512  2.97560  4.09113  3.88995  2.89505  3.49733  4.31227  3.42046  3.14431  2.16877  3.35742  3.08984  2.70447  2.83796  3.53425  3.16225    609 e - - -
          2.68618  4.42225  2.77519  2.73123  3.46354  2.40513  3.72494  3.29354  2.67741  2.69355  4.24690  2.90347  2.73739  3.18146  2.89801  2.37887  2.77519  2.98518  4.58477  3.61503
          0.00701  5.35983  6.08217  0.61958  0.77255  0.82736  0.57483
    465   2.32120  5.57509  2.79969  1.43894  4.92139  3.82484  4.01660  4.40803  2.15326  3.87998  4.61633  2.70210  4.22261  2.34817  2.30831  3.02157  3.29264  3.96657  6.00557  4.59387    610 e - - -
          2.68618  4.42225  2.77519  2.73123  3.46354  2.40513  3.72494  3.29354  2.67741  2.69355  4.24690  2.90347  2.73739  3.18146  2.89801  2.37887  2.77519  2.98518  4.58477  3.61503
          0.00701  5.35983  6.08217  0.61958  0.77255  0.82736  0.57483
    466   2.25519  5.56963  1.88587  2.15613  4.91072  2.52554  4.02228  4.39540  1.91157  3.87321  4.61241  3.29347  4.22552  2.69763  3.25734  3.02542  3.29583  2.63244  6.00400  4.59281    611 d - - -
          2.68618  4.42225  2.77519  2.73123  3.46354  2.40513  3.72494  3.29354  2.67741  2.69355  4.24690  2.90347  2.73739  3.18146  2.89801  2.37887  2.77519  2.98518  4.58477  3.61503
          0.00701  5.35983  6.08217  0.61958  0.77255  0.82736  0.57483
    467   3.04697  5.55915  2.36255  2.13913  4.90470  3.81740  2.64773  4.39106  1.90332  3.86440  4.59995  1.92939  3.13512  3.10266  2.77351  3.00858  3.27826  3.03462  5.99112  4.57971    612 k - - -
          2.68618  4.42225  2.77519  2.73123  3.46354  2.40513  3.72494  3.29354  2.67741  2.69355  4.24690  2.90347  2.73739  3.18146  2.89801  2.37887  2.77519  2.98518  4.58477  3.61503
          0.00701  5.35983  6.08217  0.61958  0.77255  0.82736  0.57483
    468   2.53714  3.20019  4.70250  3.03680  3.63806  2.71237  4.53456  2.45204  2.95722  1.83832  2.83961  4.25778  4.58955  4.16145  4.09829  3.51581  2.67905  1.68999  5.15394  3.96769    613 v - - -
          2.68618  4.42225  2.77519  2.73123  3.46354  2.40513  3.72494  3.29354  2.67741  2.69355  4.24690  2.90347  2.73739  3.18146  2.89801  2.37887  2.77519  2.98518  4.58477  3.61503
          0.00701  5.35983  6.08217  0.61958  0.77255  0.82736  0.57483
    469   2.54550  5.55568  2.49790  1.71800  4.90126  3.05305  3.09424  4.38779  2.73849  3.86119  4.59634  2.34737  3.27568  3.09966  2.72299  2.53719  2.38092  3.94662  5.98799  4.57638    614 e - - -
          2.67513  4.42816  2.77773  2.73287  3.46944  2.40353  3.73085  3.29854  2.67926  2.69663  4.25037  2.90597  2.72229  3.17392  2.89923  2.38123  2.77958  2.98624  4.59068  3.62094
          1.69212  0.45335  1.71271  2.72900  0.06751  0.82736  0.57483
    470   2.52117  5.34025  2.33612  2.69316  4.63881  2.89727  3.93672  4.09294  2.69305  2.13540  4.39410  3.23218  3.20610  2.55328  2.64793  2.19435  3.18147  2.90757  5.80257  4.42189    649 l - - -
          2.68618  4.42225  2.77519  2.73123  3.46354  2.40513  3.72494  3.29354  2.67741  2.69355  4.24690  2.90347  2.73739  3.18146  2.89801  2.37887  2.77519  2.98518  4.58477  3.61503
          0.14128  5.16370  2.07119  0.61958  0.77255  1.24041  0.34146
    471   2.07695  5.39427  3.22030  2.66324  4.74268  2.09457  3.89544  4.20683  2.21712  3.69724  4.45293  3.19954  4.11270  2.55811  1.90143  2.46118  3.17949  3.79084  5.83309  4.45169    650 r - - -
          2.68618  4.42225  2.77519  2.73123  3.46354  2.40513  3.72494  3.29354  2.67741  2.69355  4.24690  2.90347  2.73739  3.18146  2.89801  2.37887  2.77519  2.98518  4.58477  3.61503
          0.00974  5.03216  5.75450  0.61958  0.77255  1.41644  0.27783
    472   3.04898  5.58552  2.05374  1.66127  4.92310  3.71342  3.97474  4.41731  1.73810  3.88591  4.63620  3.17403  2.45251  2.56753  3.25551  2.99352  3.28827  3.97369  6.01326  4.58400    651 e - - -
          2.68618  4.42225  2.77519  2.73123  3.46354  2.40513  3.72494  3.29354  2.67741  2.69355  4.24690  2.90347  2.73739  3.18146  2.89801  2.37887  2.77519  2.98518  4.58477  3.61503
          0.00974  5.03216  5.75450  0.61958  0.77255  1.41644  0.27783
    473   2.39619  5.07038  3.31780  2.75917  4.30224  2.89033  3.94122  2.35683  1.88414  3.32614  3.02410  3.27471  2.98065  3.09769  2.68321  2.45229  3.12977  3.39887  5.57896  4.25097    652 k - - -
          2.68618  4.42225  2.77519  2.73123  3.46354  2.40513  3.72494  3.29354  2.67741  2.69355  4.24690  2.90347  2.73739  3.18146  2.89801  2.37887  2.77519  2.98518  4.58477  3.61503
          0.00974  5.03216  5.75450  0.61958  0.77255  1.15694  0.37753
    474   1.79820  5.37080  3.19188  2.28869  4.71608  2.86467  3.91321  4.18675  2.66173  3.69105  4.44339  3.19248  2.99028  2.51748  3.15023  1.88896  2.57938  3.76848  5.84250  4.44650    653 a - - -
          2.68618  4.42225  2.77519  2.73123  3.46354  2.40513  3.72494  3.29354  2.67741  2.69355  4.24690  2.90347  2.73739  3.18146  2.89801  2.37887  2.77519  2.98518  4.58477  3.61503
          0.00916  5.09288  5.81522  0.61958  0.77255  1.34186  0.30294
    475   1.78277  4.75933  3.66689  3.10243  2.89135  3.87422  4.11248  3.28304  2.16094  2.45098  2.95138  2.72544  4.25646  3.38762  2.72575  3.10678  3.16680  2.51133  5.32652  4.07255    654 a - - -
          2.68618  4.42225  2.77519  2.73123  3.46354  2.40513  3.72494  3.29354  2.67741  2.69355  4.24690  2.90347  2.73739  3.18146  2.89801  2.37887  2.77519  2.98518  4.58477  3.61503
          0.00916  5.09288  5.81522  0.61958  0.77255  1.34186  0.30294
    476   2.21619  5.39044  3.18401  2.24709  4.72057  2.98091  3.88740  4.19468  2.29034  2.92363  4.43614  3.17349  3.03512  2.98933  1.98513  2.12815  3.15145  3.77326  5.83246  4.43265    655 r - - -
          2.68618  4.42225  2.77519  2.73123  3.46354  2.40513  3.72494  3.29354  2.67741  2.69355  4.24690  2.90347  2.73739  3.18146  2.89801  2.37887  2.77519  2.98518  4.58477  3.61503
          0.00916  5.09288  5.81522  0.61958  0.77255  1.01578  0.44960
    477   2.00112  5.15146  2.05820  2.81480  4.40019  2.19249  4.00757  2.89929  2.81204  3.42224  4.23610  3.33173  3.00853  3.15991  3.27490  2.49216  3.19602  3.49263  3.36484  4.33532    656 a - - -
          2.68618  4.42225  2.77519  2.73123  3.46354  2.40513  3.72494  3.29354  2.67741  2.69355  4.24690  2.90347  2.73739  3.18146  2.89801  2.37887  2.77519  2.98518  4.58477  3.61503
          0.00851  5.16673  5.88908  0.61958  0.77255  1.23565  0.34340
    478   2.60421  5.59833  2.49888  2.28396  4.93639  1.54302  4.01280  4.42808  2.31389  3.90192  4.64891  2.20524  4.19991  3.11834  3.29183  2.46941  3.31088  3.98681  6.03277  4.60747    657 g - - -
          2.68618  4.42225  2.77519  2.73123  3.46354  2.40513  3.72494  3.29354  2.67741  2.69355  4.24690  2.90347  2.73739  3.18146  2.89801  2.37887  2.77519  2.98518  4.58477  3.61503
          0.00851  5.16673  5.88908  0.61958  0.77255  1.23565  0.34340
    479   1.44392  4.97100  3.67732  3.13732  4.33244  2.08152  4.23587  2.74288  3.09767  3.38122  4.22858  3.58003  2.14146  3.44574  2.67345  3.10187  3.27127  3.41073  5.67690  4.39847    658 a - - -
          2.68618  4.42225  2.77519  2.73123  3.46354  2.40513  3.72494  3.29354  2.67741  2.69355  4.24690  2.90347  2.73739  3.18146  2.89801  2.37887  2.77519  2.98518  4.58477  3.61503
          0.00851  5.16673  5.88908  0.61958  0.77255  1.23565  0.34340
    480   2.15665  5.79200  3.42669  2.37118  5.24632  4.03478  4.23178  4.66036  0.73025  4.11862  4.93093  3.54318  4.49025  3.35737  3.08104  3.40391  3.67072  4.26246  6.20418  4.89809    659 k - - -
          2.68618  4.42225  2.77519  2.73123  3.46354  2.40513  3.72494  3.29354  2.67741  2.69355  4.24690  2.90347  2.73739  3.18146  2.89801  2.37887  2.77519  2.98518  4.58477  3.61503
          0.00851  5.16673  5.88908  0.61958  0.77255  1.23565  0.34340
    481   2.96928  5.47276  3.21379  1.81651  4.81991  3.00709  3.92122  4.30234  1.65218  3.77574  4.51444  3.20634  3.06240  2.50023  2.66688  2.93171  2.31943  3.86486  5.90125  4.49601    660 k - - -
          2.68618  4.42225  2.77519  2.73123  3.46354  2.40513  3.72494  3.29354  2.67741  2.69355  4.24690  2.90347  2.73739  3.18146  2.89801  2.37887  2.77519  2.98518  4.58477  3.61503
          0.12588  5.16673  2.18412  0.61958  0.77255  1.23565  0.34340
    482   2.13425  2.98901  4.73801  4.13444  3.43432  4.08151  4.41356  2.76985  3.95374  1.86353  3.45696  4.19373  4.45007  4.11525  4.01898  2.59427  2.56511  1.64265  3.03997  3.77915    661 v - - -
          2.68618  4.42225  2.77519  2.73123  3.46354  2.40513  3.72494  3.29354  2.67741  2.69355  4.24690  2.90347  2.73739  3.18146  2.89801  2.37887  2.77519  2.98518  4.58477  3.61503
          0.00956  5.05042  5.77276  0.61958  0.77255  1.39506  0.28478
    483   2.39281  4.77436  3.60974  3.04800  3.94222  3.83941  4.08323  2.24498  2.51536  3.00325  3.87667  2.71029  4.22693  3.34199  3.41832  1.95024  2.56239  2.11555  5.34430  4.08350    662 s - - -
          2.68618  4.42225  2.77519  2.73123  3.46354  2.40513  3.72494  3.29354  2.67741  2.69355  4.24690  2.90347  2.73739  3.18146  2.89801  2.37887  2.77519  2.98518  4.58477  3.61503
          0.09295  5.05042  2.49669  0.61958  0.77255  1.39506  0.28478
    484   2.87513  5.27213  1.93013  2.24539  4.57180  2.87009  2.90389  2.91450  2.30045  3.55772  4.32562  3.14702  4.05625  2.97182  3.10009  2.85984  3.10687  2.35698  5.73254  4.34953    663 d - - -
          2.68618  4.42225  2.77519  2.73123  3.46354  2.40513  3.72494  3.29354  2.67741  2.69355  4.24690  2.90347  2.73739  3.18146  2.89801  2.37887  2.77519  2.98518  4.58477  3.61503
          0.01039  4.96785  5.69020  0.61958  0.77255  1.48551  0.25668
    485   1.82878  4.90443  2.67240  2.90724  4.18229  3.72862  4.04510  3.56916  2.91188  1.86010  4.07257  3.38448  4.16187  3.24389  3.34704  2.00793  2.50297  3.27338  5.52267  4.22896    664 a - - -
          2.68618  4.42225  2.77519  2.73123  3.46354  2.40513  3.72494  3.29354  2.67741  2.69355  4.24690  2.90347  2.73739  3.18146  2.89801  2.37887  2.77519  2.98518  4.58477  3.61503
          0.01039  4.96785  5.69020  0.61958  0.77255  1.01889  0.44784
    486   1.92511  5.31790  3.26752  2.70826  4.63302  2.54462  3.93200  4.08061  1.60279  2.82425  4.38775  3.23996  4.13555  3.04867  2.59756  2.42735  3.18393  3.69677  5.78770  4.41959    665 k - - -
          2.68055  4.42397  2.77419  2.73188  3.46415  2.40324  3.72522  3.29526  2.67868  2.69477  4.24861  2.90455  2.73576  3.18127  2.89972  2.38022  2.77543  2.98571  4.58648  3.61675
          1.74166  0.48947  1.55202  1.79415  0.18184  1.01741  0.44868
    487   1.84892  5.47044  2.09340  2.57254  4.80820  3.66127  3.89797  4.29547  2.20368  3.77250  4.52087  2.46841  4.08963  1.88265  3.15763  2.91058  3.19368  3.85874  5.90464  4.48593    673 a - - -
          2.68618  4.42225  2.77519  2.73123  3.46354  2.40513  3.72494  3.29354  2.67741  2.69355  4.24690  2.90347  2.73739  3.18146  2.89801  2.37887  2.77519  2.98518  4.58477  3.61503
          0.01057  4.95093  5.67327  0.61958  0.77255  1.50223  0.25184
    488   1.55632  4.52016  3.96420  3.40323  3.67806  2.36977  2.85226  2.43591  3.33677  2.75508  3.66194  3.74256  4.28988  3.61934  3.63943  3.16080  3.13052  2.00097  5.15117  3.93436    674 a - - -
          2.68618  4.42225  2.77519  2.73123  3.46354  2.40513  3.72494  3.29354  2.67741  2.69355  4.24690  2.90347  2.73739  3.18146  2.89801  2.37887  2.77519  2.98518  4.58477  3.61503
          0.01057  4.95093  5.67327  0.61958  0.77255  1.50223  0.25184
    489   1.81680  3.15559  3.23411  2.67868  4.45407  3.67141  3.89365  3.88809  1.95671  3.45722  4.24808  3.20255  4.07476  2.24368  3.12851  2.45866  2.49575  3.52797  5.66541  4.31134    675 a - - -
          2.68618  4.42225  2.77519  2.73123  3.46354  2.40513  3.72494  3.29354  2.67741  2.69355  4.24690  2.90347  2.73739  3.18146  2.89801  2.37887  2.77519  2.98518  4.58477  3.61503
          0.01057  4.95093  5.67327  0.61958  0.77255  1.50223  0.25184
    490   2.43925  5.38327  3.11812  1.89118  4.72639  3.66027  3.85421  4.20180  2.57700  3.68559  4.43385  3.13370  4.06220  1.73703  2.45952  2.07411  3.13591  3.77490  5.81910  4.42053    676 q - - -
          2.68416  4.42355  2.77649  2.73253  3.46484  2.40417  3.72624  3.29391  2.67750  2.69390  4.24103  2.90477  2.73870  3.18193  2.89245  2.37905  2.77649  2.98511  4.58607  3.61633
          1.03197  0.44588  5.67327  1.61616  0.22147  0.76378  0.62718
    491   2.11278  3.13345  3.69852  3.14029  4.06463  3.87948  4.18086  2.73913  3.11191  3.12654  3.99571  3.58391  1.79435  2.67726  3.51257  2.15307  2.61115  3.18032  5.46069  4.19938    683 p - - -
          2.68618  4.42225  2.77519  2.73123  3.46354  2.40513  3.72494  3.29354  2.67741  2.69355  4.24690  2.90347  2.73739  3.18146  2.89801  2.37887  2.77519  2.98518  4.58477  3.61503
          0.00844  5.17439  5.89674  0.61958  0.77255  1.22348  0.34843
    492   2.49743  3.30853  3.21070  1.83821  4.77523  2.92495  3.92077  4.25400  2.66014  3.74159  4.48430  2.27010  3.10341  2.29541  3.15119  2.53786  2.60536  3.82526  5.87975  4.47517    684 e - - -
          2.68618  4.42225  2.77519  2.73123  3.46354  2.40513  3.72494  3.29354  2.67741  2.69355  4.24690  2.90347  2.73739  3.18146  2.89801  2.37887  2.77519  2.98518  4.58477  3.61503
          0.00844  5.17439  5.89674  0.61958  0.77255  1.22348  0.34843
    493   5.08705  6.44942  5.76654  5.81449  6.52750  5.07909  6.61979  6.60038  6.00250  5.95259  7.13137  5.98818  0.05112  6.32161  5.97020  5.31998  5.60503  6.07494  7.20189  6.70102    685 P - - -
          2.68618  4.42225  2.77519  2.73123  3.46354  2.40513  3.72494  3.29354  2.67741  2.69355  4.24690  2.90347  2.73739  3.18146  2.89801  2.37887  2.77519  2.98518  4.58477  3.61503
          0.00844  5.17439  5.89674  0.61958  0.77255  1.22348  0.34843
    494   3.01864  5.49281  3.28304  2.71840  4.84589  3.78455  3.94991  4.31603  2.04962  3.79050  4.53897  3.25664  2.64014  2.18141  1.90872  1.95645  2.63211  3.88943  5.91299  4.52698    686 r - - -
          2.68618  4.42225  2.77519  2.73123  3.46354  2.40513  3.72494  3.29354  2.67741  2.69355  4.24690  2.90347  2.73739  3.18146  2.89801  2.37887  2.77519  2.98518  4.58477  3.61503
          0.00844  5.17439  5.89674  0.61958  0.77255  1.22348  0.34843
    495   2.49852  5.42722  3.22075  2.29439  4.75715  3.73538  3.92273  4.23148  2.11928  2.89150  3.33287  3.20921  3.12703  1.95578  2.25463  2.92588  2.60490  3.80975  5.86843  4.46842    687 q - - -
          2.68618  4.42225  2.77519  2.73123  3.46354  2.40513  3.72494  3.29354  2.67741  2.69355  4.24690  2.90347  2.73739  3.18146  2.89801  2.37887  2.77519  2.98518  4.58477  3.61503
          0.00844  5.17439  5.89674  0.61958  0.77255  1.22348  0.34843
    496   1.92198  5.11671  3.40135  2.84523  4.35535  2.22705  4.02242  3.76397  2.39093  2.69243  4.20399  2.31263  4.19826  3.18346  3.29161  3.01346  2.31477  2.76787  5.64073  4.31690    688 a - - -
          2.68090  4.42461  2.77708  2.73079  3.46483  2.39933  3.72620  3.29590  2.67750  2.69504  4.24926  2.90583  2.73606  3.18003  2.90037  2.38049  2.77570  2.98755  4.58713  3.61610
          1.48674  0.44460  2.01885  1.98912  0.14713  1.22348  0.34843
    497   2.97348  5.46460  3.14160  1.75653  4.81330  2.33183  3.90983  4.29120  2.62644  3.76639  4.51468  3.18103  4.11930  1.85846  2.19345  2.49426  3.20492  3.85946  5.89264  4.49234    701 e - - -
          2.68618  4.42225  2.77519  2.73123  3.46354  2.40513  3.72494  3.29354  2.67741  2.69355  4.24690  2.90347  2.73739  3.18146  2.89801  2.37887  2.77519  2.98518  4.58477  3.61503
          0.08751  5.03506  2.56028  0.61958  0.77255  1.41310  0.27890
    498   2.88195  5.19629  3.21212  2.65704  4.47439  3.68338  3.87574  2.96187  2.21441  3.47016  4.25843  2.55990  2.94103  1.56681  3.09358  2.88537  3.11232  2.76162  5.67094  4.31233    702 q - - -
          2.68618  4.42225  2.77519  2.73123  3.46354  2.40513  3.72494  3.29354  2.67741  2.69355  4.24690  2.90347  2.73739  3.18146  2.89801  2.37887  2.77519  2.98518  4.58477  3.61503
          0.01049  4.95805  5.68039  0.61958  0.77255  1.49527  0.25385
    499   2.96656  5.45572  3.14936  1.68813  4.81223  3.70211  2.79891  4.28563  2.55942  3.75062  4.50090  2.53518  4.10441  1.89290  2.11482  2.92539  3.19346  3.85439  5.86542  4.47629    703 e - - -
          2.68618  4.42225  2.77519  2.73123  3.46354  2.40513  3.72494  3.29354  2.67741  2.69355  4.24690  2.90347  2.73739  3.18146  2.89801  2.37887  2.77519  2.98518  4.58477  3.61503
          0.01049  4.95805  5.68039  0.61958  0.77255  1.49527  0.25385
    500   2.09468  5.08224  2.58497  2.71663  4.34499  3.69224  3.92122  3.76012  2.72332  3.36379  4.17482  3.23530  2.40547  2.58035  3.18853  2.90836  2.56418  1.98948  5.60502  4.26728    704 v - - -
          2.68618  4.42225  2.77519  2.73123  3.46354  2.40513  3.72494  3.29354  2.67741  2.69355  4.24690  2.90347  2.73739  3.18146  2.89801  2.37887  2.77519  2.98518  4.58477  3.61503
          0.01049  4.95805  5.68039  0.61958  0.77255  1.18110  0.36664
    501   4.04255  6.06969  2.39460  3.57490  5.92001  4.24632  5.22866  5.64459  4.42378  5.15139  6.11445  4.09685  0.29947  4.50047  4.93009  4.05244  4.47241  5.10938  6.95485  5.79036    705 P - - -
          2.68618  4.42225  2.77519  2.73123  3.46354  2.40513  3.72494  3.29354  2.67741  2.69355  4.24690  2.90347  2.73739  3.18146  2.89801  2.37887  2.77519  2.98518  4.58477  3.61503
          0.48540  5.03869  0.97268  0.61958  0.77255  0.40470  1.10013
    502   2.89264  5.38486  2.58967  2.02062  4.72222  2.94673  3.85558  4.20266  1.71982  3.68656  3.22094  3.13646  4.06084  2.19533  3.08397  2.85809  3.12391  2.87199  5.82175  4.41553    706 k - - -
          2.68618  4.42225  2.77519  2.73123  3.46354  2.40513  3.72494  3.29354  2.67741  2.69355  4.24690  2.90347  2.73739  3.18146  2.89801  2.37887  2.77519  2.98518  4.58477  3.61503
          0.00979  5.02677  5.74911  0.61958  0.77255  0.40622  1.09711
    503   2.36128  5.54715  3.28498  2.40179  4.89217  3.09407  3.99959  4.37692  1.58277  3.85217  4.58900  2.69786  3.15321  3.09661  2.68024  1.83788  3.27126  3.93802  5.98018  4.57067    707 k - - -
          2.68618  4.42225  2.77519  2.73123  3.46354  2.40513  3.72494  3.29354  2.67741  2.69355  4.24690  2.90347  2.73739  3.18146  2.89801  2.37887  2.77519  2.98518  4.58477  3.61503
          0.00712  5.34488  6.06723  0.61958  0.77255  0.30416  1.33842
    504   1.58234  5.15016  3.63644  3.07632  4.35101  3.05860  4.20561  3.74376  2.65897  2.40775  4.23769  3.57027  3.22752  3.39878  2.18232  2.70469  3.34758  2.19393  5.68690  4.38965    708 a - - -
          2.68618  4.42225  2.77519  2.73123  3.46354  2.40513  3.72494  3.29354  2.67741  2.69355  4.24690  2.90347  2.73739  3.18146  2.89801  2.37887  2.77519  2.98518  4.58477  3.61503
          0.00637  5.45583  6.17818  0.61958  0.77255  0.48576  0.95510
    505   1.95014  5.55855  3.36046  2.42043  4.88544  3.87411  4.06260  4.35831  1.94697  3.00892  4.60418  3.34905  4.26705  2.71357  2.45884  2.34680  2.17265  3.06025  6.00206  4.60304    709 k - - -
          2.68618  4.42225  2.77519  2.73123  3.46354  2.40513  3.72494  3.29354  2.67741  2.69355  4.24690  2.90347  2.73739  3.18146  2.89801  2.37887  2.77519  2.98518  4.58477  3.61503
          0.00637  5.45583  6.17818  0.61958  0.77255  0.48576  0.95510
    506   3.44210  5.41405  4.28272  4.26215  5.91285  4.06434  5.57125  5.43704  4.62478  5.08080  5.88763  2.87796  0.34445  4.85932  4.91005  3.60727  2.67200  4.67222  7.19839  5.99255    710 P - - -
          2.68618  4.42225  2.77519  2.73123  3.46354  2.40513  3.72494  3.29354  2.67741  2.69355  4.24690  2.90347  2.73739  3.18146  2.89801  2.37887  2.77519  2.98518  4.58477  3.61503
          0.00637  5.45583  6.17818  0.61958  0.77255  0.48576  0.95510
    507   2.00419  5.60140  2.75296  2.44566  4.94584  3.05543  4.05287  4.43145  1.92311  3.90644  4.64237  3.33265  3.19107  2.08719  3.28100  2.11328  3.32326  3.11883  6.03448  4.62374    711 k - - -
          2.68618  4.42225  2.77519  2.73123  3.46354  2.40513  3.72494  3.29354  2.67741  2.69355  4.24690  2.90347  2.73739  3.18146  2.89801  2.37887  2.77519  2.98518  4.58477  3.61503
          0.00637  5.45583  6.17818  0.61958  0.77255  0.48576  0.95510
    508   1.30524  4.95415  3.90784  3.34740  4.14353  3.10239  4.35117  2.79436  2.70621  3.20975  4.08777  3.77855  4.46585  3.63020  3.69954  2.11553  2.39948  2.36946  5.55826  4.30703    712 a - - -
          2.68618  4.42225  2.77519  2.73123  3.46354  2.40513  3.72494  3.29354  2.67741  2.69355  4.24690  2.90347  2.73739  3.18146  2.89801  2.37887  2.77519  2.98518  4.58477  3.61503
          0.00637  5.45583  6.17818  0.61958  0.77255  0.48576  0.95510
    509   1.88104  5.00942  3.77460  3.21211  3.23171  2.03225  4.26711  2.91422  1.91256  2.70633  4.10296  3.67591  4.41994  2.89468  3.59509  2.68327  3.35116  2.70365  5.56713  4.29985    713 a - - -
          2.68618  4.42225  2.77519  2.73123  3.46354  2.40513  3.72494  3.29354  2.67741  2.69355  4.24690  2.90347  2.73739  3.18146  2.89801  2.37887  2.77519  2.98518  4.58477  3.61503
          0.00637  5.45583  6.17818  0.61958  0.77255  0.48576  0.95510
    510   1.89989  5.45887  3.40842  2.43828  4.74747  3.89450  4.08852  3.29366  1.83659  2.95651  4.51491  3.38835  3.35238  3.20706  2.42441  2.61963  2.45013  2.98669  5.92692  4.55305    714 k - - -
          2.68469  4.42370  2.77471  2.73113  3.46392  2.40417  3.72639  3.29499  2.67641  2.69411  4.24835  2.90491  2.73708  3.18226  2.89892  2.37995  2.77454  2.98241  4.58622  3.61648
          1.48397  0.84461  1.06845  1.62075  0.22034  0.48576  0.95510
    511   2.51401  5.31203  3.19594  2.64991  4.62528  1.90258  3.89522  4.08181  2.00580  3.60719  4.37407  3.18797  4.09465  2.47785  3.11639  2.05768  3.14734  3.68849  5.77620  3.05602    723 g - - -
          2.68618  4.42225  2.77519  2.73123  3.46354  2.40513  3.72494  3.29354  2.67741  2.69355  4.24690  2.90347  2.73739  3.18146  2.89801  2.37887  2.77519  2.98518  4.58477  3.61503
          0.09416  5.03810  2.48437  0.61958  0.77255  1.40958  0.28004
    512   2.40369  5.35183  3.11892  2.56495  4.69084  2.16601  3.82709  4.16981  2.16647  3.65449  4.39684  2.53497  4.03328  2.42508  2.54946  2.35370  2.63004  3.73981  5.78986  4.38599    724 g - - -
          2.68618  4.42225  2.77519  2.73123  3.46354  2.40513  3.72494  3.29354  2.67741  2.69355  4.24690  2.90347  2.73739  3.18146  2.89801  2.37887  2.77519  2.98518  4.58477  3.61503
          0.01053  4.95446  5.67681  0.61958  0.77255  0.98028  0.47033
    513   2.12968  5.41370  3.17380  1.98085  4.75004  2.98108  3.88867  4.22934  1.82347  3.71496  4.45747  3.17009  4.09388  2.53714  3.11591  2.18451  3.15674  3.79982  5.85148  3.15627    725 k - - -
          2.68618  4.42225  2.77519  2.73123  3.46354  2.40513  3.72494  3.29354  2.67741  2.69355  4.24690  2.90347  2.73739  3.18146  2.89801  2.37887  2.77519  2.98518  4.58477  3.61503
          0.00911  5.09871  5.82105  0.61958  0.77255  1.33414  0.30569
    514   2.17128  5.36770  3.21167  2.26856  4.68687  3.71553  3.90164  3.10627  1.46957  3.65989  4.41700  3.19556  3.00826  3.00848  2.65020  2.90931  2.69172  3.74460  5.81502  4.42619    726 k - - -
          2.68618  4.42225  2.77519  2.73123  3.46354  2.40513  3.72494  3.29354  2.67741  2.69355  4.24690  2.90347  2.73739  3.18146  2.89801  2.37887  2.77519  2.98518  4.58477  3.61503
          0.00911  5.09871  5.82105  0.61958  0.77255  1.33414  0.30569
    515   2.42212  5.36909  3.20811  2.65051  3.36455  3.71275  3.89939  4.15489  1.66063  3.66237  4.41813  3.19224  4.10519  2.20718  2.54509  2.14662  2.63909  3.74682  5.81631  4.42594    727 k - - -
          2.68618  4.42225  2.77519  2.73123  3.46354  2.40513  3.72494  3.29354  2.67741  2.69355  4.24690  2.90347  2.73739  3.18146  2.89801  2.37887  2.77519  2.98518  4.58477  3.61503
          0.00911  5.09871  5.82105  0.61958  0.77255  1.04105  0.43554
    516   2.55536  5.51589  3.31536  2.00906  4.87543  3.80761  3.95809  4.34056  1.58958  2.82979  4.55997  3.27821  4.19503  2.20609  2.04712  3.01168  3.27014  3.91588  5.92275  4.54666    728 k - - -
          2.68618  4.42225  2.77519  2.73123  3.46354  2.40513  3.72494  3.29354  2.67741  2.69355  4.24690  2.90347  2.73739  3.18146  2.89801  2.37887  2.77519  2.98518  4.58477  3.61503
          0.00853  5.16386  5.88621  0.61958  0.77255  0.34458  1.23278
    517   5.51096  6.78280  6.16166  6.22497  6.89477  5.40590  6.97254  7.05341  6.42428  6.34580  7.54896  6.39911  0.03411  6.73125  6.34335  5.75759  6.02714  6.51629  7.48830  7.07950    729 P - - -
          2.68618  4.42225  2.77519  2.73123  3.46354  2.40513  3.72494  3.29354  2.67741  2.69355  4.24690  2.90347  2.73739  3.18146  2.89801  2.37887  2.77519  2.98518  4.58477  3.61503
          0.00672  5.40155  6.12390  0.61958  0.77255  0.69684  0.68946
    518   1.75399  5.45197  3.37340  2.16193  4.74858  3.86429  4.05660  3.22069  2.44267  3.73610  4.50658  3.35452  4.25644  3.17188  1.74572  2.60710  2.69854  3.11066  5.91517  4.53717    730 r - - -
          2.68618  4.42225  2.77519  2.73123  3.46354  2.40513  3.72494  3.29354  2.67741  2.69355  4.24690  2.90347  2.73739  3.18146  2.89801  2.37887  2.77519  2.98518  4.58477  3.61503
          0.05986  5.40155  2.92632  0.61958  0.77255  0.69684  0.68946
    519   1.87943  5.48748  3.31038  2.41791  4.80784  3.82101  3.13434  3.15277  2.12110  3.78212  4.53479  2.41818  2.28509  3.11586  3.24384  2.63828  3.26904  3.86479  5.93519  3.20657    731 a - - -
          2.68618  4.42225  2.77519  2.73123  3.46354  2.40513  3.72494  3.29354  2.67741  2.69355  4.24690  2.90347  2.73739  3.18146  2.89801  2.37887  2.77519  2.98518  4.58477  3.61503
          0.00709  5.34878  6.07113  0.61958  0.77255  0.85842  0.55136
    520   2.63203  5.53114  2.70109  2.14901  4.86915  3.81290  4.00131  4.35013  2.44324  2.98462  4.57385  3.28311  1.83602  3.10007  2.77310  2.51838  2.17414  3.91802  5.96810  4.56143    732 p - - -
          2.68548  4.42289  2.77540  2.73187  3.46418  2.40544  3.72559  3.29141  2.67805  2.69419  4.24754  2.90347  2.73804  3.18133  2.89751  2.37841  2.77421  2.98466  4.58541  3.61567
          1.09399  0.94437  1.28664  1.02686  0.44337  0.85842  0.55136
    521   4.81018  6.22852  5.49962  5.53380  6.27845  4.86279  6.37823  6.28901  5.71133  5.68134  6.84407  5.71222  0.06726  6.03980  5.71327  5.03473  5.32689  5.77696  7.01026  6.44480    736 P - - -
          2.68618  4.42225  2.77519  2.73123  3.46354  2.40513  3.72494  3.29354  2.67741  2.69355  4.24690  2.90347  2.73739  3.18146  2.89801  2.37887  2.77519  2.98518  4.58477  3.61503
          0.00977  5.02873  5.75108  0.61958  0.77255  1.42036  0.27658
    522   3.90354  5.75677  4.53801  4.15570  5.60063  4.37077  4.99623  5.17850  3.40134  4.63868  5.57238  4.44817  0.45342  4.21779  1.79319  4.01373  4.26917  4.74280  6.51514  5.47367    737 P - - -
          2.68618  4.42225  2.77519  2.73123  3.46354  2.40513  3.72494  3.29354  2.67741  2.69355  4.24690  2.90347  2.73739  3.18146  2.89801  2.37887  2.77519  2.98518  4.58477  3.61503
          0.00977  5.02873  5.75108  0.61958  0.77255  1.11889  0.39548
    523   1.87665  4.44743  4.45452  3.87095  3.56526  4.06677  4.39757  2.33400  3.75000  2.64682  2.33110  4.06903  2.18870  3.96904  3.92758  2.57476  3.20703  1.92844  5.07812  3.88677    738 a - - -
          2.68557  4.42301  2.77552  2.73199  3.46429  2.40112  3.72570  3.29336  2.67816  2.69389  4.24765  2.90422  2.73815  3.18222  2.89667  2.37962  2.77548  2.98594  4.58553  3.61579
          0.77096  0.78621  2.50271  1.27128  0.32916  1.01395  0.45064
    524   2.98778  5.48474  3.21362  1.75552  4.84090  3.74235  3.91548  4.31784  2.21842  3.78348  4.52741  2.58911  3.12771  1.79631  2.17641  2.94824  3.21513  3.88240  5.89995  4.50562    745 e - - -
          2.68618  4.42225  2.77519  2.73123  3.46354  2.40513  3.72494  3.29354  2.67741  2.69355  4.24690  2.90347  2.73739  3.18146  2.89801  2.37887  2.77519  2.98518  4.58477  3.61503
          0.00914  5.09550  5.81784  0.61958  0.77255  1.04531  0.43322
    525   2.56571  5.42639  2.66922  2.65080  4.75890  2.91197  2.94704  3.11830  2.65264  3.72631  4.47038  2.62401  3.18159  2.00500  2.59571  2.91420  2.61823  3.02917  5.86666  4.46341    746 q - - -
          2.68618  4.42225  2.77519  2.73123  3.46354  2.40513  3.72494  3.29354  2.67741  2.69355  4.24690  2.90347  2.73739  3.18146  2.89801  2.37887  2.77519  2.98518  4.58477  3.61503
          0.00856  5.16085  5.88320  0.61958  0.77255  1.24484  0.33966
    526   2.21878  5.39206  3.24096  2.69631  4.76681  2.50404  3.95667  4.23972  2.70403  3.74140  4.49114  2.62323  3.04347  1.97151  3.19172  2.18507  2.25019  3.81301  5.88947  4.49381    747 q - - -
          2.68618  4.42225  2.77519  2.73123  3.46354  2.40513  3.72494  3.29354  2.67741  2.69355  4.24690  2.90347  2.73739  3.18146  2.89801  2.37887  2.77519  2.98518  4.58477  3.61503
          0.00856  5.16085  5.88320  0.61958  0.77255  0.96155  0.48175
    527   2.07763  5.27000  3.95452  3.72390  5.46371  0.61699  4.92308  4.90875  2.19543  4.50224  5.31295  4.02721  4.60969  4.12780  3.97974  3.37533  3.70687  4.30894  6.64625  5.41706    748 G - - -
          2.68618  4.42225  2.77519  2.73123  3.46354  2.40513  3.72494  3.29354  2.67741  2.69355  4.24690  2.90347  2.73739  3.18146  2.89801  2.37887  2.77519  2.98518  4.58477  3.61503
          0.00807  5.21991  5.94226  0.61958  0.77255  1.14578  0.38269
    528   2.58781  5.09007  3.44948  2.89045  3.13050  3.83908  4.04990  3.70522  1.97292  2.71519  4.16853  2.72542  3.04269  3.22331  2.75064  2.56835  2.68435  2.08519  5.61117  4.29788    749 k - - -
          2.68618  4.42225  2.77519  2.73123  3.46354  2.40513  3.72494  3.29354  2.67741  2.69355  4.24690  2.90347  2.73739  3.18146  2.89801  2.37887  2.77519  2.98518  4.58477  3.61503
          0.00807  5.21991  5.94226  0.61958  0.77255  1.14578  0.38269
    529   2.37575  5.13986  3.92123  3.62931  5.11988  3.82633  2.82367  4.59438  3.72361  4.21966  5.03322  3.94563  0.66426  4.04595  4.09501  2.39324  3.56966  4.06902  6.41544  5.14244    750 P - - -
          2.68618  4.42225  2.77519  2.73123  3.46354  2.40513  3.72494  3.29354  2.67741  2.69355  4.24690  2.90347  2.73739  3.18146  2.89801  2.37887  2.77519  2.98518  4.58477  3.61503
          0.00807  5.21991  5.94226  0.61958  0.77255  1.14578  0.38269
    530   1.80679  5.46280  3.28394  2.03934  4.79291  3.78953  2.52482  4.25846  2.67971  2.92786  4.51025  3.26614  4.18149  2.53541  1.90656  2.98740  3.24346  3.84611  5.89832  4.51159    751 a - - -
          2.68618  4.42225  2.77519  2.73123  3.46354  2.40513  3.72494  3.29354  2.67741  2.69355  4.24690  2.90347  2.73739  3.18146  2.89801  2.37887  2.77519  2.98518  4.58477  3.61503
          0.06762  5.21991  2.81386  0.61958  0.77255  1.14578  0.38269
    531   1.98097  5.44563  2.63018  2.26702  4.78567  3.01077  3.90966  4.26820  2.29141  2.87865  4.48767  2.36188  4.11528  2.53625  3.13865  2.45313  3.17789  3.06060  5.88130  4.47324    752 a - - -
          2.68618  4.42225  2.77519  2.73123  3.46354  2.40513  3.72494  3.29354  2.67741  2.69355  4.24690  2.90347  2.73739  3.18146  2.89801  2.37887  2.77519  2.98518  4.58477  3.61503
          0.06836  5.16085  2.80771  0.61958  0.77255  1.24484  0.33966
    532   1.36768  4.72120  3.85570  3.29712  3.93601  3.89391  4.24469  2.60583  3.24019  3.00025  3.89107  3.69099  4.32053  3.55639  2.69205  1.83244  3.21442  2.46012  5.37095  4.13382    753 a - - -
          2.68618  4.42225  2.77519  2.73123  3.46354  2.40513  3.72494  3.29354  2.67741  2.69355  4.24690  2.90347  2.73739  3.18146  2.89801  2.37887  2.77519  2.98518  4.58477  3.61503
          0.00908  5.10157  5.82392  0.61958  0.77255  1.33031  0.30706
    533   1.45679  5.03849  3.38887  2.38389  4.25415  2.41899  4.01422  2.78745  2.85035  3.29058  4.12499  2.69374  4.18553  3.19159  3.29975  3.00930  3.17782  3.35909  5.56729  2.99387    754 a - - -
          2.68618  4.42225  2.77519  2.73123  3.46354  2.40513  3.72494  3.29354  2.67741  2.69355  4.24690  2.90347  2.73739  3.18146  2.89801  2.37887  2.77519  2.98518  4.58477  3.61503
          0.00908  5.10157  5.82392  0.61958  0.77255  1.33031  0.30706
    534   1.39561  5.15147  3.47836  2.97841  4.75874  2.00519  4.19905  4.20506  2.99464  3.77549  4.55846  3.45071  2.83330  2.11670  3.45162  3.00374  2.51826  3.77049  5.97100  4.63179    755 a - - -
          2.68618  4.42225  2.77519  2.73123  3.46354  2.40513  3.72494  3.29354  2.67741  2.69355  4.24690  2.90347  2.73739  3.18146  2.89801  2.37887  2.77519  2.98518  4.58477  3.61503
          0.00908  5.10157  5.82392  0.61958  0.77255  1.33031  0.30706
    535   2.01318  5.39933  2.58655  2.62656  4.73128  2.86188  3.88931  3.02833  2.01771  3.69938  4.44446  3.17252  3.15770  2.49542  3.12040  2.13004  3.15333  3.78311  5.84093  4.43827    756 a - - -
          2.68191  4.42636  2.77671  2.72562  3.46765  2.40275  3.72905  3.29678  2.67697  2.69613  4.25101  2.90643  2.73451  3.17829  2.89559  2.37999  2.77582  2.98929  4.58548  3.61914
          1.13215  0.39348  5.82392  2.55891  0.08055  0.99388  0.46226
    536   2.54687  4.84530  3.65793  2.55310  4.01632  2.91669  4.14073  2.71905  3.07181  1.98457  3.94871  3.55407  4.28429  3.39527  3.47479  1.76081  2.19968  3.13895  5.41487  4.15206    779 s - - -
          2.68618  4.42225  2.77519  2.73123  3.46354  2.40513  3.72494  3.29354  2.67741  2.69355  4.24690  2.90347  2.73739  3.18146  2.89801  2.37887  2.77519  2.98518  4.58477  3.61503
          0.29348  5.17745  1.39153  0.61958  0.77255  1.21855  0.35049
    537   2.86269  2.97219  3.81176  3.23806  3.67926  3.85575  4.11162  3.02487  2.06656  2.75226  2.86210  3.62183  4.23422  3.46787  2.70906  3.10871  2.43939  1.74545  5.13254  3.90709    780 v - - -
          2.68618  4.42225  2.77519  2.73123  3.46354  2.40513  3.72494  3.29354  2.67741  2.69355  4.24690  2.90347  2.73739  3.18146  2.89801  2.37887  2.77519  2.98518  4.58477  3.61503
          0.01118  4.89515  5.61750  0.61958  0.77255  1.55360  0.23761
    538   2.91373  4.91169  3.46002  2.94621  4.18055  3.74472  4.05599  3.55826  2.87089  2.45900  4.07466  3.41187  1.48830  2.47158  3.26418  3.01575  2.08837  3.27622  5.52275  4.23961    781 p - - -
          2.68618  4.42225  2.77519  2.73123  3.46354  2.40513  3.72494  3.29354  2.67741  2.69355  4.24690  2.90347  2.73739  3.18146  2.89801  2.37887  2.77519  2.98518  4.58477  3.61503
          0.01118  4.89515  5.61750  0.61958  0.77255  1.05055  0.43039
    539   1.75070  5.27069  2.59951  2.65539  4.57638  2.37661  3.89688  4.02741  2.65698  2.90805  4.33873  3.19162  2.95415  3.01389  2.52586  2.89167  2.55394  3.64345  5.74864  4.37208    782 a - - -
          2.68618  4.42225  2.77519  2.73123  3.46354  2.40513  3.72494  3.29354  2.67741  2.69355  4.24690  2.90347  2.73739  3.18146  2.89801  2.37887  2.77519  2.98518  4.58477  3.61503
          0.00964  5.04220  5.76454  0.61958  0.77255  1.40479  0.28159
    540   1.38400  5.11472  3.31501  2.76342  4.38450  3.73128  2.88321  3.80330  2.30796  3.40226  4.21229  3.27910  3.11689  3.10572  3.20719  2.43223  3.14862  2.70716  5.64014  4.30498    783 a - - -
          2.68618  4.42225  2.77519  2.73123  3.46354  2.40513  3.72494  3.29354  2.67741  2.69355  4.24690  2.90347  2.73739  3.18146  2.89801  2.37887  2.77519  2.98518  4.58477  3.61503
          0.00964  5.04220  5.76454  0.61958  0.77255  1.40479  0.28159
    541   1.93538  5.40001  3.15277  1.80924  4.74178  2.80704  3.87454  4.22044  2.21533  3.70466  4.44838  3.15493  4.07975  2.97496  2.53013  2.08743  3.14611  3.79036  5.83948  4.43615    784 e - - -
          2.68618  4.42225  2.77519  2.73123  3.46354  2.40513  3.72494  3.29354  2.67741  2.69355  4.24690  2.90347  2.73739  3.18146  2.89801  2.37887  2.77519  2.98518  4.58477  3.61503
          0.00964  5.04220  5.76454  0.61958  0.77255  1.40479  0.28159
    542   1.94711  5.49708  1.82550  2.61951  4.84381  3.70024  3.94488  4.33056  1.93273  3.81112  4.55987  2.52802  4.13118  3.05094  3.21205  2.11961  3.23276  3.89340  5.94596  4.52790    785 d - - -
          2.68618  4.42225  2.77519  2.73123  3.46354  2.40513  3.72494  3.29354  2.67741  2.69355  4.24690  2.90347  2.73739  3.18146  2.89801  2.37887  2.77519  2.98518  4.58477  3.61503
          0.00964  5.04220  5.76454  0.61958  0.77255  1.40479  0.28159
    543   1.90121  5.31739  3.19239  2.25244  4.62708  3.69134  3.88009  2.96008  1.79919  3.60626  4.36889  3.17543  3.12622  2.99029  2.55960  2.88535  2.55878  3.68904  5.77135  4.38686    786 k - - -
          2.68618  4.42225  2.77519  2.73123  3.46354  2.40513  3.72494  3.29354  2.67741  2.69355  4.24690  2.90347  2.73739  3.18146  2.89801  2.37887  2.77519  2.98518  4.58477  3.61503
          0.00964  5.04220  5.76454  0.61958  0.77255  1.40479  0.28159
    544   1.85184  5.52139  1.87340  2.18162  4.85924  2.84821  3.93886  4.35037  2.70766  3.82424  4.56981  2.52457  3.07374  2.47943  3.21280  2.94825  3.23395  3.90929  5.95476  4.53086    787 a - - -
          2.68618  4.42225  2.77519  2.73123  3.46354  2.40513  3.72494  3.29354  2.67741  2.69355  4.24690  2.90347  2.73739  3.18146  2.89801  2.37887  2.77519  2.98518  4.58477  3.61503
          0.00964  5.04220  5.76454  0.61958  0.77255  1.40479  0.28159
    545   2.11292  5.37851  3.16692  2.23731  4.71360  3.68433  3.87398  4.18710  2.60655  3.67975  4.42781  3.16009  4.07977  1.90882  2.23632  2.40758  2.28264  3.76507  5.82123  4.42315    788 q - - -
          2.68618  4.42225  2.77519  2.73123  3.46354  2.40513  3.72494  3.29354  2.67741  2.69355  4.24690  2.90347  2.73739  3.18146  2.89801  2.37887  2.77519  2.98518  4.58477  3.61503
          0.00964  5.04220  5.76454  0.61958  0.77255  1.40479  0.28159
    546   2.14514  5.32738  3.17982  2.24690  4.64345  3.68485  3.87780  4.10656  1.73135  2.94241  4.38024  3.16796  2.54033  2.98610  3.10864  2.40808  2.65318  3.70321  5.78240  4.39300    789 k - - -
          2.68618  4.42225  2.77519  2.73123  3.46354  2.40513  3.72494  3.29354  2.67741  2.69355  4.24690  2.90347  2.73739  3.18146  2.89801  2.37887  2.77519  2.98518  4.58477  3.61503
          0.00964  5.04220  5.76454  0.61958  0.77255  1.40479  0.28159
    547   1.97534  5.17325  3.25529  1.78315  4.43463  2.81634  2.89722  3.86391  2.70044  2.67818  4.24049  3.23005  2.98417  3.05336  3.17222  2.91681  3.13367  2.86403  5.66363  4.31160    790 e - - -
          2.68618  4.42225  2.77519  2.73123  3.46354  2.40513  3.72494  3.29354  2.67741  2.69355  4.24690  2.90347  2.73739  3.18146  2.89801  2.37887  2.77519  2.98518  4.58477  3.61503
          0.00964  5.04220  5.76454  0.61958  0.77255  1.40479  0.28159
    548   1.68137  5.18110  3.26437  1.98690  3.05783  3.72467  3.93631  3.87877  2.71455  3.45906  4.25886  3.24680  2.25297  3.07372  2.55237  2.93523  3.15270  3.53376  5.67873  4.32903    791 a - - -
          2.68618  4.42225  2.77519  2.73123  3.46354  2.40513  3.72494  3.29354  2.67741  2.69355  4.24690  2.90347  2.73739  3.18146  2.89801  2.37887  2.77519  2.98518  4.58477  3.61503
          0.00964  5.04220  5.76454  0.61958  0.77255  1.40479  0.28159
    549   1.21427  5.46943  3.07792  2.21509  4.81564  3.71848  3.98814  4.28896  2.76635  3.79410  4.55928  2.51087  4.16261  2.45498  3.26027  2.40811  3.26756  3.87123  5.94854  4.54353    792 a - - -
          2.68618  4.42225  2.77519  2.73123  3.46354  2.40513  3.72494  3.29354  2.67741  2.69355  4.24690  2.90347  2.73739  3.18146  2.89801  2.37887  2.77519  2.98518  4.58477  3.61503
          0.00964  5.04220  5.76454  0.61958  0.77255  1.40479  0.28159
    550   2.90948  5.40732  2.02025  2.22405  3.15386  2.43337  3.87011  4.22761  2.01456  3.70952  4.45062  3.14402  4.07351  2.43385  3.10437  2.87303  2.54659  3.79433  5.84350  4.43468    793 k - - -
          2.68618  4.42225  2.77519  2.73123  3.46354  2.40513  3.72494  3.29354  2.67741  2.69355  4.24690  2.90347  2.73739  3.18146  2.89801  2.37887  2.77519  2.98518  4.58477  3.61503
          0.00964  5.04220  5.76454  0.61958  0.77255  1.40479  0.28159
    551   2.40826  5.37232  3.15657  2.23474  4.71711  1.90587  3.88462  4.19212  2.62905  3.68749  4.43561  2.53527  4.08129  2.98800  2.59649  2.08045  2.66502  3.76771  5.83171  4.43112    794 g - - -
          2.68618  4.42225  2.77519  2.73123  3.46354  2.40513  3.72494  3.29354  2.67741  2.69355  4.24690  2.90347  2.73739  3.18146  2.89801  2.37887  2.77519  2.98518  4.58477  3.61503
          0.00964  5.04220  5.76454  0.61958  0.77255  1.40479  0.28159
    552   2.40016  5.40191  3.16886  1.95619  4.74350  1.98862  3.87913  4.21873  1.93753  3.70386  4.45027  3.16550  4.08825  2.98037  2.53676  2.89103  2.54635  3.79213  5.83848  4.44023    795 k - - -
          2.68618  4.42225  2.77519  2.73123  3.46354  2.40513  3.72494  3.29354  2.67741  2.69355  4.24690  2.90347  2.73739  3.18146  2.89801  2.37887  2.77519  2.98518  4.58477  3.61503
          0.00964  5.04220  5.76454  0.61958  0.77255  1.40479  0.28159
    553   1.67411  3.19643  2.69493  2.66328  4.59070  3.68900  3.90434  4.04339  2.00810  3.58054  4.35082  3.19754  2.97354  3.02075  3.14527  2.39568  2.65818  3.65396  5.76010  4.38323    796 a - - -
          2.68618  4.42225  2.77519  2.73123  3.46354  2.40513  3.72494  3.29354  2.67741  2.69355  4.24690  2.90347  2.73739  3.18146  2.89801  2.37887  2.77519  2.98518  4.58477  3.61503
          0.09789  5.04220  2.44423  0.61958  0.77255  1.40479  0.28159
    554   1.70145  5.43794  2.48319  2.14758  4.81651  1.73290  4.00360  4.29033  2.81410  3.80457  4.57673  3.18908  4.15023  3.12628  3.32006  2.98402  2.49933  3.86862  5.96717  4.55840    797 a - - -
          2.68502  4.42276  2.77571  2.73175  3.46405  2.40252  3.72546  3.29405  2.67792  2.69356  4.24741  2.90398  2.73750  3.18198  2.89803  2.37938  2.77519  2.98570  4.58528  3.61554
          0.78058  0.61908  5.67718  0.88255  0.53397  0.34868  1.22288
    555   2.04677  5.53066  3.29590  2.39039  4.86684  3.81814  4.00729  4.34625  1.77861  3.83226  4.57439  2.07361  2.65134  3.10687  3.23642  2.63728  2.79822  3.91667  5.96917  3.18601    801 k - - -
          2.68618  4.42225  2.77519  2.73123  3.46354  2.40513  3.72494  3.29354  2.67741  2.69355  4.24690  2.90347  2.73739  3.18146  2.89801  2.37887  2.77519  2.98518  4.58477  3.61503
          0.00704  5.35525  6.07760  0.61958  0.77255  0.51685  0.90732
    556   2.70381  5.59807  3.35663  2.13191  4.94591  3.05851  4.05025  4.42438  1.26257  3.89876  4.64052  3.34232  4.26550  2.12590  2.68479  3.06767  3.33290  3.03320  6.02392  4.62461    802 k - - -
          2.68618  4.42225  2.77519  2.73123  3.46354  2.40513  3.72494  3.29354  2.67741  2.69355  4.24690  2.90347  2.73739  3.18146  2.89801  2.37887  2.77519  2.98518  4.58477  3.61503
          0.00665  5.41204  6.13438  0.61958  0.77255  0.66024  0.72718
    557   2.64610  5.55859  3.32655  2.42014  4.89452  2.73090  4.03666  3.17936  1.94872  3.86003  4.60252  3.31932  2.05841  2.35438  3.26486  2.04642  3.30314  3.94449  5.99731  4.59260    803 k - - -
          2.68618  4.42225  2.77519  2.73123  3.46354  2.40513  3.72494  3.29354  2.67741  2.69355  4.24690  2.90347  2.73739  3.18146  2.89801  2.37887  2.77519  2.98518  4.58477  3.61503
          0.00665  5.41204  6.13438  0.61958  0.77255  0.66024  0.72718
    558   1.59330  5.61431  3.36370  2.12891  4.96586  3.88310  4.05838  4.44413  1.71770  3.91490  4.65695  3.35159  4.27614  2.13217  2.67736  2.62593  3.34672  4.00923  6.03654  4.63877    804 a - - -
          2.68618  4.42225  2.77519  2.73123  3.46354  2.40513  3.72494  3.29354  2.67741  2.69355  4.24690  2.90347  2.73739  3.18146  2.89801  2.37887  2.77519  2.98518  4.58477  3.61503
          0.00665  5.41204  6.13438  0.61958  0.77255  0.66024  0.72718
    559   3.07577  5.55878  2.84334  2.43101  4.89265  3.85057  4.04032  4.37047  2.77902  2.52335  4.60290  3.32243  1.60101  2.35449  2.35042  2.60089  2.84243  3.94349  5.99788  4.59411    805 p - - -
          2.68618  4.42225  2.77519  2.73123  3.46354  2.40513  3.72494  3.29354  2.67741  2.69355  4.24690  2.90347  2.73739  3.18146  2.89801  2.37887  2.77519  2.98518  4.58477  3.61503
          0.00665  5.41204  6.13438  0.61958  0.77255  0.66024  0.72718
    560   2.60010  5.56640  3.32384  1.93924  4.90612  2.57951  4.03250  4.38778  1.79835  3.00073  4.60866  2.73430  3.30314  3.13075  2.16284  3.03482  3.30094  3.08947  6.00203  4.59511    806 k - - -
          2.68618  4.42225  2.77519  2.73123  3.46354  2.40513  3.72494  3.29354  2.67741  2.69355  4.24690  2.90347  2.73739  3.18146  2.89801  2.37887  2.77519  2.98518  4.58477  3.61503
          0.00665  5.41204  6.13438  0.61958  0.77255  0.66024  0.72718
    561   2.08269  5.57976  3.31608  1.91703  4.92519  3.13250  4.02902  4.41122  2.41449  3.88508  4.62047  2.72910  4.23556  2.35163  2.37960  2.31741  2.40510  3.97062  6.01215  4.60122    807 e - - -
          2.68618  4.42225  2.77519  2.73123  3.46354  2.40513  3.72494  3.29354  2.67741  2.69355  4.24690  2.90347  2.73739  3.18146  2.89801  2.37887  2.77519  2.98518  4.58477  3.61503
          0.00665  5.41204  6.13438  0.61958  0.77255  0.66024  0.72718
    562   2.67676  5.57703  3.31785  1.73546  4.92141  2.67011  4.02942  4.40659  1.92254  3.88183  4.61798  3.31031  4.23600  2.35273  2.76267  2.24770  2.76124  3.96732  6.00996  3.43547    808 e - - -
          2.68618  4.42225  2.77519  2.73123  3.46354  2.40513  3.72494  3.29354  2.67741  2.69355  4.24690  2.90347  2.73739  3.18146  2.89801  2.37887  2.77519  2.98518  4.58477  3.61503
          0.00665  5.41204  6.13438  0.61958  0.77255  0.66024  0.72718
    563   1.95365  5.51902  3.34266  2.13431  4.83938  2.97122  4.04261  4.30826  2.45170  2.61191  4.56630  2.73919  3.16465  3.14749  2.74567  2.57266  2.73457  2.62707  5.96683  4.57132    809 a - - -
          2.68618  4.42225  2.77519  2.73123  3.46354  2.40513  3.72494  3.29354  2.67741  2.69355  4.24690  2.90347  2.73739  3.18146  2.89801  2.37887  2.77519  2.98518  4.58477  3.61503
          0.00665  5.41204  6.13438  0.61958  0.77255  0.66024  0.72718
    564   2.40667  5.58422  2.39865  1.61617  4.93036  3.84203  4.03017  4.41725  2.13534  3.88991  4.62473  2.42081  3.24453  2.65001  2.71350  3.03199  2.72681  3.97546  6.01610  4.60421    810 e - - -
          2.68618  4.42225  2.77519  2.73123  3.46354  2.40513  3.72494  3.29354  2.67741  2.69355  4.24690  2.90347  2.73739  3.18146  2.89801  2.37887  2.77519  2.98518  4.58477  3.61503
          0.00665  5.41204  6.13438  0.61958  0.77255  0.66024  0.72718
    565   1.47150  5.59638  3.34503  1.95467  4.94371  3.86627  3.05728  4.42429  2.40764  3.89820  4.63837  3.33474  4.25945  2.68518  2.10328  2.57593  3.32681  3.98866  6.02360  4.62109    811 a - - -
          2.68618  4.42225  2.77519  2.73123  3.46354  2.40513  3.72494  3.29354  2.67741  2.69355  4.24690  2.90347  2.73739  3.18146  2.89801  2.37887  2.77519  2.98518  4.58477  3.61503
          0.00665  5.41204  6.13438  0.61958  0.77255  0.66024  0.72718
    566   2.13711  5.53542  3.34132  1.48177  4.86122  3.85577  4.04533  4.33232  2.48442  3.83220  4.58254  2.73526  4.24957  3.14895  2.71839  3.04835  2.15894  2.56434  5.98029  4.58309    812 e - - -
          2.68618  4.42225  2.77519  2.73123  3.46354  2.40513  3.72494  3.29354  2.67741  2.69355  4.24690  2.90347  2.73739  3.18146  2.89801  2.37887  2.77519  2.98518  4.58477  3.61503
          0.00665  5.41204  6.13438  0.61958  0.77255  0.66024  0.72718
    567   2.14265  3.42830  2.14479  2.76917  4.89570  3.03370  4.03317  4.37576  1.80765  3.86066  4.60187  3.31595  4.23847  2.62456  2.73895  2.25687  3.29954  3.05076  5.99664  4.59089    813 k - - -
          2.68618  4.42225  2.77519  2.73123  3.46354  2.40513  3.72494  3.29354  2.67741  2.69355  4.24690  2.90347  2.73739  3.18146  2.89801  2.37887  2.77519  2.98518  4.58477  3.61503
          0.18784  5.41204  1.79101  0.61958  0.77255  0.66024  0.72718
    568   1.67325  5.06065  3.48689  2.18107  4.26448  3.85810  4.07200  2.38460  2.43665  3.30319  4.14220  2.34243  4.24593  3.25618  3.35679  3.07013  3.22603  2.77386  3.44420  4.28428    814 a - - -
          2.68618  4.42225  2.77519  2.73123  3.46354  2.40513  3.72494  3.29354  2.67741  2.69355  4.24690  2.90347  2.73739  3.18146  2.89801  2.37887  2.77519  2.98518  4.58477  3.61503
          0.21649  5.23216  1.66433  0.61958  0.77255  1.12314  0.39342
    569   1.92562  3.22336  3.30737  2.75211  4.38531  2.33205  3.94941  3.80679  2.29040  3.40357  4.21043  2.64849  3.10387  3.09587  3.21029  2.41826  3.13264  2.77048  5.63946  4.30149    815 a - - -
          2.68618  4.42225  2.77519  2.73123  3.46354  2.40513  3.72494  3.29354  2.67741  2.69355  4.24690  2.90347  2.73739  3.18146  2.89801  2.37887  2.77519  2.98518  4.58477  3.61503
          0.00981  5.02548  5.74782  0.61958  0.77255  1.42406  0.27540
    570   2.90475  5.39690  3.13259  1.95225  4.73501  2.16772  2.95139  4.21549  2.60365  3.69907  4.44168  2.58266  2.51062  2.96518  2.62055  2.86933  2.53913  3.78429  5.83407  4.42759    816 e - - -
          2.68618  4.42225  2.77519  2.73123  3.46354  2.40513  3.72494  3.29354  2.67741  2.69355  4.24690  2.90347  2.73739  3.18146  2.89801  2.37887  2.77519  2.98518  4.58477  3.61503
          0.00981  5.02548  5.74782  0.61958  0.77255  0.90556  0.51804
    571   2.24794  5.27349  3.28978  2.33328  4.55491  2.00041  3.96137  3.99342  2.72955  2.43355  4.34054  3.26698  3.00970  3.08773  2.26099  2.96006  2.59481  3.63123  5.75686  4.39443    817 g - - -
          2.68355  4.42401  2.77642  2.73300  3.46423  2.40369  3.72671  3.29441  2.67867  2.69398  4.24660  2.90523  2.73246  3.18158  2.89577  2.37960  2.77696  2.98491  4.58653  3.61679
          0.71282  0.67934  5.88282  1.93888  0.15533  1.24543  0.33942
    572   1.90643  5.36737  2.37748  2.67728  3.26224  3.01428  3.92715  4.13806  2.31107  3.65746  4.41797  3.21877  3.20455  3.03648  2.59041  2.48315  2.63664  2.96299  5.82252  4.43441    827 a - - -
          2.68618  4.42225  2.77519  2.73123  3.46354  2.40513  3.72494  3.29354  2.67741  2.69355  4.24690  2.90347  2.73739  3.18146  2.89801  2.37887  2.77519  2.98518  4.58477  3.61503
          0.06394  5.16047  2.87888  0.61958  0.77255  0.92191  0.50710
    573   3.08045  5.61456  1.96275  1.60866  4.95399  3.77157  4.01694  4.44779  2.02049  3.91711  4.66220  2.57724  4.20557  2.21091  3.29270  2.48062  3.31807  4.00322  6.04434  4.61734    828 e - - -
          2.68618  4.42225  2.77519  2.73123  3.46354  2.40513  3.72494  3.29354  2.67741  2.69355  4.24690  2.90347  2.73739  3.18146  2.89801  2.37887  2.77519  2.98518  4.58477  3.61503
          0.00841  5.17789  5.90024  0.61958  0.77255  1.21783  0.35079
    574   2.56041  5.30548  2.31301  2.72372  3.23620  3.02372  3.95871  4.03220  2.72569  2.88639  4.36460  2.64063  4.15419  2.57033  3.20532  2.95875  1.62184  3.66249  5.77890  4.40923    829 t - - -
          2.68618  4.42225  2.77519  2.73123  3.46354  2.40513  3.72494  3.29354  2.67741  2.69355  4.24690  2.90347  2.73739  3.18146  2.89801  2.37887  2.77519  2.98518  4.58477  3.61503
          0.00841  5.17789  5.90024  0.61958  0.77255  1.21783  0.35079
    575   2.50615  5.45869  3.20738  2.30150  4.80125  3.73028  3.91686  4.28469  1.82872  3.76245  4.50024  2.61399  4.12362  2.56825  2.24137  2.24108  2.60946  3.07103  5.89250  4.48413    830 k - - -
          2.68618  4.42225  2.77519  2.73123  3.46354  2.40513  3.72494  3.29354  2.67741  2.69355  4.24690  2.90347  2.73739  3.18146  2.89801  2.37887  2.77519  2.98518  4.58477  3.61503
          0.00841  5.17789  5.90024  0.61958  0.77255  1.21783  0.35079
    576   1.77839  3.20263  3.42727  2.13898  4.36786  3.80480  4.04495  3.77556  2.85985  3.39619  4.21861  3.37783  4.20886  3.20811  2.71855  1.70883  3.20877  2.72060  5.65568  4.33468    831 s - - -
          2.68618  4.42225  2.77519  2.73123  3.46354  2.40513  3.72494  3.29354  2.67741  2.69355  4.24690  2.90347  2.73739  3.18146  2.89801  2.37887  2.77519  2.98518  4.58477  3.61503
          0.00841  5.17789  5.90024  0.61958  0.77255  1.21783  0.35079
    577   2.99442  5.51282  1.99200  1.81194  4.85738  3.00212  2.95444  4.34569  2.06778  3.81733  4.55536  2.27265  4.14840  3.04517  2.62056  2.95233  3.22728  3.90352  5.94357  4.52828    832 e - - -
          2.68618  4.42225  2.77519  2.73123  3.46354  2.40513  3.72494  3.29354  2.67741  2.69355  4.24690  2.90347  2.73739  3.18146  2.89801  2.37887  2.77519  2.98518  4.58477  3.61503
          0.00841  5.17789  5.90024  0.61958  0.77255  1.21783  0.35079
    578   1.76998  5.46111  2.27826  2.31269  4.79316  2.52168  3.94322  4.27114  2.69056  2.92415  4.50832  3.21417  4.14367  2.52659  3.18361  2.14991  3.21228  3.84538  5.90322  4.49759    833 a - - -
          2.68618  4.42225  2.77519  2.73123  3.46354  2.40513  3.72494  3.29354  2.67741  2.69355  4.24690  2.90347  2.73739  3.18146  2.89801  2.37887  2.77519  2.98518  4.58477  3.61503
          0.15091  5.17789  2.00666  0.61958  0.77255  0.96520  0.47950
    579   3.01031  4.97804  3.80297  3.37585  4.60927  0.96393  4.47951  3.98532  2.53169  3.66238  4.50912  3.74359  4.37025  3.70400  3.69773  2.36449  3.37582  2.08686  5.94074  4.68330    834 g - - -
          2.68646  4.42253  2.77548  2.73151  3.46382  2.40401  3.72378  3.29382  2.67681  2.69383  4.24718  2.90317  2.73768  3.18103  2.89829  2.37915  2.77548  2.98546  4.58505  3.61531
          0.65933  0.73433  5.81772  0.29875  1.35381  0.58416  0.81549
    580   2.03333  5.52488  3.25608  1.87084  4.86926  2.60861  3.97665  4.35460  2.71251  3.83000  4.56667  2.31418  3.18313  2.56339  2.32882  2.59724  3.24795  3.91535  5.95839  4.54778    837 e - - -
          2.68618  4.42225  2.77519  2.73123  3.46354  2.40513  3.72494  3.29354  2.67741  2.69355  4.24690  2.90347  2.73739  3.18146  2.89801  2.37887  2.77519  2.98518  4.58477  3.61503
          0.13362  5.29700  2.11968  0.61958  0.77255  0.68691  0.69943
    581   1.47569  5.48948  3.26489  2.34416  4.83426  2.47439  3.97451  4.30823  2.12175  3.79488  4.54264  3.26147  4.18266  3.07648  2.30305  2.48527  3.24940  3.88267  5.93042  4.53404    838 a - - -
          2.68618  4.42225  2.77519  2.73123  3.46354  2.40513  3.72494  3.29354  2.67741  2.69355  4.24690  2.90347  2.73739  3.18146  2.89801  2.37887  2.77519  2.98518  4.58477  3.61503
          0.00795  5.23452  5.95687  0.61958  0.77255  1.11869  0.39558
    582   1.77453  5.19393  3.39168  2.42460  4.43567  3.82152  4.02708  3.85260  2.82475  2.82559  3.06800  3.35373  2.09301  3.17671  2.71572  2.17667  3.22369  3.52837  5.69828  4.36315    839 a - - -
          2.68618  4.42225  2.77519  2.73123  3.46354  2.40513  3.72494  3.29354  2.67741  2.69355  4.24690  2.90347  2.73739  3.18146  2.89801  2.37887  2.77519  2.98518  4.58477  3.61503
          0.00795  5.23452  5.95687  0.61958  0.77255  1.11869  0.39558
    583   1.75308  4.65082  4.05359  3.48261  2.84168  4.03185  4.30563  3.13094  2.70517  2.08826  3.76138  3.84048  2.03128  3.70236  3.72986  2.62686  3.24906  2.44902  5.24712  4.02866    840 a - - -
          2.68618  4.42225  2.77519  2.73123  3.46354  2.40513  3.72494  3.29354  2.67741  2.69355  4.24690  2.90347  2.73739  3.18146  2.89801  2.37887  2.77519  2.98518  4.58477  3.61503
          0.00795  5.23452  5.95687  0.61958  0.77255  0.40796  1.09364
    584   5.50612  6.77902  6.15724  6.22042  6.89066  5.40220  6.96861  7.04840  6.41963  6.34145  7.54434  6.39450  0.03427  6.72672  6.33922  5.75259  6.02234  6.51135  7.48507  7.07527    841 P - - -
          2.68618  4.42225  2.77519  2.73123  3.46354  2.40513  3.72494  3.29354  2.67741  2.69355  4.24690  2.90347  2.73739  3.18146  2.89801  2.37887  2.77519  2.98518  4.58477  3.61503
          0.00674  5.39893  6.12128  0.61958  0.77255  0.70575  0.68070
    585   2.66945  5.56468  2.72573  2.75651  4.90698  2.63390  3.06158  4.39091  1.92025  3.86880  4.60618  3.30425  2.83899  3.12032  2.39523  2.04945  2.71531  3.12590  5.99912  4.58995    842 k - - -
          2.68618  4.42225  2.77519  2.73123  3.46354  2.40513  3.72494  3.29354  2.67741  2.69355  4.24690  2.90347  2.73739  3.18146  2.89801  2.37887  2.77519  2.98518  4.58477  3.61503
          0.00674  5.39893  6.12128  0.61958  0.77255  0.70575  0.68070
    586   2.61286  3.47730  2.39011  2.38671  4.87547  3.84077  4.02939  4.35259  2.15001  2.98420  4.58701  3.31325  1.67871  3.12995  2.78384  2.56267  3.29392  3.92683  5.98314  4.58001    843 p - - -
          2.68618  4.42225  2.77519  2.73123  3.46354  2.40513  3.72494  3.29354  2.67741  2.69355  4.24690  2.90347  2.73739  3.18146  2.89801  2.37887  2.77519  2.98518  4.58477  3.61503
          0.00674  5.39893  6.12128  0.61958  0.77255  0.70575  0.68070
    587   1.84535  5.26677  3.47812  2.49012  4.50302  3.90600  4.11015  3.91857  2.51618  2.96141  3.15444  3.43871  4.29566  3.26176  2.22122  2.32762  2.38622  2.48317  5.77075  4.43733    844 a - - -
          2.68618  4.42225  2.77519  2.73123  3.46354  2.40513  3.72494  3.29354  2.67741  2.69355  4.24690  2.90347  2.73739  3.18146  2.89801  2.37887  2.77519  2.98518  4.58477  3.61503
          0.00674  5.39893  6.12128  0.61958  0.77255  0.70575  0.68070
    588   2.63889  5.53661  3.33234  2.46803  4.86627  3.84633  4.03336  3.16456  1.49298  3.83444  4.58170  3.32039  4.23912  2.31887  2.18043  2.65116  2.73153  3.03305  5.97786  4.57847    845 k - - -
          2.68618  4.42225  2.77519  2.73123  3.46354  2.40513  3.72494  3.29354  2.67741  2.69355  4.24690  2.90347  2.73739  3.18146  2.89801  2.37887  2.77519  2.98518  4.58477  3.61503
          0.46214  5.39893  1.00638  0.61958  0.77255  0.70575  0.68070
    589   2.46078  5.20505  3.17982  2.62463  4.49193  2.02877  2.87230  3.93616  2.62024  2.72423  4.26628  2.57932  3.10958  2.97865  2.61136  2.85716  2.56962  3.56502  5.67956  4.31031    846 g - - -
          2.68618  4.42225  2.77519  2.73123  3.46354  2.40513  3.72494  3.29354  2.67741  2.69355  4.24690  2.90347  2.73739  3.18146  2.89801  2.37887  2.77519  2.98518  4.58477  3.61503
          0.01061  4.94740  5.66975  0.61958  0.77255  1.50565  0.25087
    590   1.94642  5.13633  3.23180  2.68126  4.40510  2.33821  3.89046  3.83226  2.24560  2.26320  4.21161  3.20576  3.01469  2.45042  3.12507  2.89212  3.10799  3.48792  5.63187  4.28439    847 a - - -
          2.68618  4.42225  2.77519  2.73123  3.46354  2.40513  3.72494  3.29354  2.67741  2.69355  4.24690  2.90347  2.73739  3.18146  2.89801  2.37887  2.77519  2.98518  4.58477  3.61503
          0.01061  4.94740  5.66975  0.61958  0.77255  0.93608  0.49785
    591   2.99348  5.50037  2.56606  1.95258  4.84978  3.73603  3.93046  4.33213  1.76301  3.80135  4.54433  3.20234  4.14097  3.03043  1.80159  2.16743  3.22419  3.89428  5.92333  4.51824    848 k - - -
          2.68618  4.42225  2.77519  2.73123  3.46354  2.40513  3.72494  3.29354  2.67741  2.69355  4.24690  2.90347  2.73739  3.18146  2.89801  2.37887  2.77519  2.98518  4.58477  3.61503
          0.00901  5.10995  5.83229  0.61958  0.77255  1.31897  0.31117
    592   2.62965  5.92422  4.25052  3.47190  5.47994  4.36292  4.21188  4.77984  2.05381  4.14269  5.00157  3.85580  4.69729  2.44324  0.67931  3.73388  3.90085  4.44435  6.12777  4.99722    849 R - - -
          2.68618  4.42225  2.77519  2.73123  3.46354  2.40513  3.72494  3.29354  2.67741  2.69355  4.24690  2.90347  2.73739  3.18146  2.89801  2.37887  2.77519  2.98518  4.58477  3.61503
          0.08809  5.10995  2.54736  0.61958  0.77255  1.31897  0.31117
    593   2.13359  5.34955  3.17824  2.62761  4.69413  3.68061  3.88169  4.16376  1.73096  3.66476  4.41684  3.16839  3.11068  2.46356  3.09851  1.88866  2.64800  3.74565  5.81262  4.41932    850 k - - -
          2.68618  4.42225  2.77519  2.73123  3.46354  2.40513  3.72494  3.29354  2.67741  2.69355  4.24690  2.90347  2.73739  3.18146  2.89801  2.37887  2.77519  2.98518  4.58477  3.61503
          0.00975  5.03160  5.75395  0.61958  0.77255  1.41709  0.27763
    594   2.09058  5.37906  2.18895  2.23563  4.70692  2.93565  3.89161  4.17918  2.64604  2.95166  4.43476  3.15991  2.19129  2.99807  3.13830  2.38783  3.15593  3.76261  5.83229  4.43168    851 a - - -
          2.68618  4.42225  2.77519  2.73123  3.46354  2.40513  3.72494  3.29354  2.67741  2.69355  4.24690  2.90347  2.73739  3.18146  2.89801  2.37887  2.77519  2.98518  4.58477  3.61503
          0.00975  5.03160  5.75395  0.61958  0.77255  1.41709  0.27763
    595   1.25861  5.25918  2.36094  3.25114  5.37589  1.02100  4.74538  4.86200  3.78761  4.45629  5.26600  3.67834  4.44198  3.95118  4.27295  3.24101  3.60915  4.25370  6.62793  5.29024    852 g - - -
          2.68618  4.42225  2.77519  2.73123  3.46354  2.40513  3.72494  3.29354  2.67741  2.69355  4.24690  2.90347  2.73739  3.18146  2.89801  2.37887  2.77519  2.98518  4.58477  3.61503
          0.09481  5.03160  2.47787  0.61958  0.77255  1.41709  0.27763
    596   2.16811  5.14875  2.56923  2.26257  4.41802  2.04766  3.88162  2.85705  2.66421  3.42505  4.21986  3.18714  4.06932  3.01524  3.13836  2.38694  3.09957  2.84698  5.64157  4.28612    853 g - - -
          2.68618  4.42225  2.77519  2.73123  3.46354  2.40513  3.72494  3.29354  2.67741  2.69355  4.24690  2.90347  2.73739  3.18146  2.89801  2.37887  2.77519  2.98518  4.58477  3.61503
          0.01061  4.94740  5.66975  0.61958  0.77255  1.22236  0.34890
    597   1.67811  5.40999  3.14034  1.95119  4.74996  2.14471  3.90662  4.22093  2.63947  3.71525  4.47054  3.17742  4.10795  2.45421  2.53042  2.92006  3.18573  3.80186  5.85778  4.46219    854 a - - -
          2.68618  4.42225  2.77519  2.73123  3.46354  2.40513  3.72494  3.29354  2.67741  2.69355  4.24690  2.90347  2.73739  3.18146  2.89801  2.37887  2.77519  2.98518  4.58477  3.61503
          0.00986  5.02001  5.74236  0.61958  0.77255  1.43021  0.27346
    598   1.30914  5.25151  3.31651  2.77821  4.68153  2.40588  3.99206  4.12756  2.24178  3.66413  4.44180  3.28964  4.15072  3.11498  2.52162  2.38751  3.20357  3.72433  5.83531  4.48123    855 a - - -
          2.68618  4.42225  2.77519  2.73123  3.46354  2.40513  3.72494  3.29354  2.67741  2.69355  4.24690  2.90347  2.73739  3.18146  2.89801  2.37887  2.77519  2.98518  4.58477  3.61503
          0.00986  5.02001  5.74236  0.61958  0.77255  0.51072  0.91645
    599   1.25392  4.65054  4.18235  3.60863  3.77324  3.05374  4.37408  3.11901  2.75393  2.09431  2.87139  3.93795  4.46906  3.80604  3.81880  3.35618  2.65176  2.41939  5.25343  4.04219    856 a - - -
          2.68618  4.42225  2.77519  2.73123  3.46354  2.40513  3.72494  3.29354  2.67741  2.69355  4.24690  2.90347  2.73739  3.18146  2.89801  2.37887  2.77519  2.98518  4.58477  3.61503
          0.00745  5.29954  6.02188  0.61958  0.77255  0.98267  0.46890
    600   2.59032  5.52971  2.70231  2.34111  4.87503  2.51959  3.97671  4.36161  2.33567  3.83512  4.57066  2.33973  3.10467  3.07331  2.64246  1.72041  3.24862  3.92055  5.96209  4.55022    857 s - - -
          2.68618  4.42225  2.77519  2.73123  3.46354  2.40513  3.72494  3.29354  2.67741  2.69355  4.24690  2.90347  2.73739  3.18146  2.89801  2.37887  2.77519  2.98518  4.58477  3.61503
          0.00745  5.29954  6.02188  0.61958  0.77255  0.68106  0.70538
    601   5.42475  6.71545  6.08266  6.14335  6.82138  5.33986  6.90232  6.96367  6.34081  6.26793  7.46613  6.31667  0.03698  6.64998  6.26934  5.66849  5.94164  6.42799  7.43061  7.00382    858 P - - -
          2.68618  4.42225  2.77519  2.73123  3.46354  2.40513  3.72494  3.29354  2.67741  2.69355  4.24690  2.90347  2.73739  3.18146  2.89801  2.37887  2.77519  2.98518  4.58477  3.61503
          0.00704  5.35490  6.07725  0.61958  0.77255  0.57147  0.83171
    602   2.29937  4.77671  4.06029  3.49072  3.01087  4.10252  4.36344  2.12152  2.35664  2.21037  3.88234  3.09404  3.17264  2.53493  3.76961  3.35333  2.73679  2.20487  5.36475  4.13902    859 i - - -
          2.68777  4.42384  2.77186  2.73108  3.46513  2.40573  3.72511  3.29299  2.67784  2.69245  4.24849  2.90379  2.73480  3.18138  2.89897  2.37960  2.77388  2.98677  4.58636  3.61662
          1.22084  0.91698  1.18649  1.83322  0.17423  0.69799  0.68833
    603   1.42447  5.45134  3.10824  2.19058  4.78865  2.79917  3.90913  4.26919  2.22856  3.75281  4.50085  2.53048  4.10832  2.48572  3.14349  2.91978  3.19271  3.83922  5.88849  4.48011    872 a - - -
          2.68546  4.42252  2.77418  2.73151  3.46381  2.40540  3.72522  3.29381  2.67768  2.69382  4.24717  2.90325  2.73714  3.18174  2.89767  2.37914  2.77547  2.98480  4.58504  3.61531
          1.32497  0.43042  2.47752  0.04458  3.13277  0.51286  0.91325
    604   1.69855  5.47730  3.24539  2.69696  4.82191  3.01966  3.96198  4.30095  1.83064  3.78711  4.53008  2.29393  4.16429  2.54083  3.18782  2.51453  2.63790  3.87031  5.92369  4.51968    874 a - - -
          2.68618  4.42225  2.77519  2.73123  3.46354  2.40513  3.72494  3.29354  2.67741  2.69355  4.24690  2.90347  2.73739  3.18146  2.89801  2.37887  2.77519  2.98518  4.58477  3.61503
          0.00790  5.24079  5.96314  0.61958  0.77255  1.10670  0.40144
    605   2.30939  5.39503  2.79144  2.72159  3.22774  3.77686  3.96837  4.15851  2.04724  3.68299  4.44670  3.26200  4.16933  3.07954  1.66191  2.50061  2.72562  3.76410  5.85235  3.14953    875 r - - -
          2.68618  4.42225  2.77519  2.73123  3.46354  2.40513  3.72494  3.29354  2.67741  2.69355  4.24690  2.90347  2.73739  3.18146  2.89801  2.37887  2.77519  2.98518  4.58477  3.61503
          0.00790  5.24079  5.96314  0.61958  0.77255  0.58438  0.81521
    606   1.22929  5.47185  3.35049  2.80490  4.83464  2.54922  4.05839  4.30082  2.80557  3.81273  4.56920  2.72343  4.24324  2.65029  2.72102  2.54142  2.66910  3.88530  5.96930  4.58048    876 a - - -
          2.68618  4.42225  2.77519  2.73123  3.46354  2.40513  3.72494  3.29354  2.67741  2.69355  4.24690  2.90347  2.73739  3.18146  2.89801  2.37887  2.77519  2.98518  4.58477  3.61503
          0.00706  5.35201  6.07436  0.61958  0.77255  0.84948  0.55798
    607   1.79300  5.49856  2.72750  2.36756  4.82285  3.82031  4.00982  4.29440  2.38285  3.00133  3.21002  3.29620  4.21341  2.58495  3.24217  2.54088  1.91579  3.87799  5.94389  4.54582    877 a - - -
          2.68618  4.42225  2.77519  2.73123  3.46354  2.40513  3.72494  3.29354  2.67741  2.69355  4.24690  2.90347  2.73739  3.18146  2.89801  2.37887  2.77519  2.98518  4.58477  3.61503
          0.00706  5.35201  6.07436  0.61958  0.77255  0.84948  0.55798
    608   2.36694  5.55066  2.73263  2.10962  4.89636  2.36955  3.99860  4.38278  1.90179  3.85616  4.59127  3.27824  4.20498  2.57534  2.66851  2.56515  2.34019  3.94166  5.98289  4.57150    878 k - - -
          2.68618  4.42225  2.77519  2.73123  3.46354  2.40513  3.72494  3.29354  2.67741  2.69355  4.24690  2.90347  2.73739  3.18146  2.89801  2.37887  2.77519  2.98518  4.58477  3.61503
          0.00706  5.35201  6.07436  0.61958  0.77255  0.84948  0.55798
    609   4.33852  6.34960  4.96516  2.87386  6.05804  4.79967  4.48479  5.24661  1.35206  4.51516  5.42187  4.28323  5.09726  3.60699  0.62686  4.28951  4.39832  4.95031  6.41879  5.39876    879 R - - -
          2.68618  4.42225  2.77519  2.73123  3.46354  2.40513  3.72494  3.29354  2.67741  2.69355  4.24690  2.90347  2.73739  3.18146  2.89801  2.37887  2.77519  2.98518  4.58477  3.61503
          0.00706  5.35201  6.07436  0.61958  0.77255  0.84948  0.55798
    610   2.26765  5.53405  2.70324  1.93915  4.87318  3.04894  4.00121  3.20850  2.09799  2.97188  4.57632  3.28329  4.20693  3.09952  1.98723  2.54692  3.26892  3.92151  5.97024  4.56302    880 e - - -
          2.68618  4.42225  2.77519  2.73123  3.46354  2.40513  3.72494  3.29354  2.67741  2.69355  4.24690  2.90347  2.73739  3.18146  2.89801  2.37887  2.77519  2.98518  4.58477  3.61503
          0.00706  5.35201  6.07436  0.61958  0.77255  0.84948  0.55798
    611   2.08543  5.55011  3.28469  2.10169  4.89481  3.81269  4.00101  4.38040  2.07460  3.85521  4.59130  2.71276  3.27144  1.89757  3.22848  2.26749  2.73131  3.94064  5.98308  4.57239    881 q - - -
          2.68618  4.42225  2.77519  2.73123  3.46354  2.40513  3.72494  3.29354  2.67741  2.69355  4.24690  2.90347  2.73739  3.18146  2.89801  2.37887  2.77519  2.98518  4.58477  3.61503
          0.33107  5.35201  1.28335  0.61958  0.77255  0.84948  0.55798
    612   1.67018  5.35016  3.25466  2.69784  4.71845  3.72076  3.92061  4.17540  1.69436  3.68085  4.44414  3.22703  2.96587  3.03045  2.52014  2.17901  3.18669  3.76613  5.82783  4.45619    882 a - - -
          2.68618  4.42225  2.77519  2.73123  3.46354  2.40513  3.72494  3.29354  2.67741  2.69355  4.24690  2.90347  2.73739  3.18146  2.89801  2.37887  2.77519  2.98518  4.58477  3.61503
          0.00975  5.03069  5.75304  0.61958  0.77255  1.15707  0.37747
    613   2.45411  5.52470  1.87604  2.64604  4.87120  2.03261  3.97733  4.35776  2.74987  3.84064  4.59092  2.65407  4.16041  2.00100  3.25319  2.98061  2.56666  3.92161  5.97779  4.55892    883 d - - -
          2.68618  4.42225  2.77519  2.73123  3.46354  2.40513  3.72494  3.29354  2.67741  2.69355  4.24690  2.90347  2.73739  3.18146  2.89801  2.37887  2.77519  2.98518  4.58477  3.61503
          0.00917  5.09190  5.81424  0.61958  0.77255  1.34314  0.30249
    614   2.43698  5.29102  3.31359  2.31555  4.60318  1.45831  3.99569  4.03235  2.72242  2.84307  4.38838  3.30708  4.19080  3.12730  2.01618  3.01246  3.24125  3.67246  5.78867  4.44263    884 g - - -
          2.68618  4.42225  2.77519  2.73123  3.46354  2.40513  3.72494  3.29354  2.67741  2.69355  4.24690  2.90347  2.73739  3.18146  2.89801  2.37887  2.77519  2.98518  4.58477  3.61503
          0.00917  5.09190  5.81424  0.61958  0.77255  1.34314  0.30249
    615   1.80334  5.36153  3.20140  2.32974  4.68235  2.40259  3.89835  4.14765  1.99012  3.65711  4.41336  3.18879  4.10156  3.00511  2.55180  2.49614  3.15646  2.86653  5.81300  4.42211    885 a - - -
          2.68618  4.42225  2.77519  2.73123  3.46354  2.40513  3.72494  3.29354  2.67741  2.69355  4.24690  2.90347  2.73739  3.18146  2.89801  2.37887  2.77519  2.98518  4.58477  3.61503
          0.00917  5.09190  5.81424  0.61958  0.77255  1.34314  0.30249
    616   2.25330  5.45070  3.21724  2.65848  4.80193  3.72981  3.90240  4.27716  1.76165  3.75048  4.49499  2.23586  4.12195  2.47785  2.23557  2.14364  3.19169  3.84581  5.87355  4.47978    886 k - - -
          2.68618  4.42225  2.77519  2.73123  3.46354  2.40513  3.72494  3.29354  2.67741  2.69355  4.24690  2.90347  2.73739  3.18146  2.89801  2.37887  2.77519  2.98518  4.58477  3.61503
          0.08003  5.09190  2.64838  0.61958  0.77255  1.02898  0.44219
    617   2.46509  5.43024  3.16995  2.08506  4.77511  2.84349  3.88211  4.25965  1.80083  3.73470  4.47156  3.16346  2.98899  2.50581  2.55673  2.19286  3.15422  3.82090  5.86245  4.45335    887 k - - -
          2.68618  4.42225  2.77519  2.73123  3.46354  2.40513  3.72494  3.29354  2.67741  2.69355  4.24690  2.90347  2.73739  3.18146  2.89801  2.37887  2.77519  2.98518  4.58477  3.61503
          0.08202  5.09756  2.62233  0.61958  0.77255  1.33566  0.30515
    618   2.17935  4.77150  3.59341  3.03242  3.95052  3.81831  2.89795  2.72716  3.00473  3.01178  3.88271  3.48598  2.47117  3.32831  3.40716  1.86951  2.52603  2.50373  5.34860  4.08611    888 s - - -
          2.68618  4.42225  2.77519  2.73123  3.46354  2.40513  3.72494  3.29354  2.67741  2.69355  4.24690  2.90347  2.73739  3.18146  2.89801  2.37887  2.77519  2.98518  4.58477  3.61503
          0.00981  5.02535  5.74770  0.61958  0.77255  1.42420  0.27536
    619   1.51743  5.24576  3.29956  2.74629  4.62362  3.71433  3.95749  4.06633  2.23204  3.60891  4.38867  3.26405  4.13340  3.08022  2.50495  1.83237  2.59057  3.67743  5.78787  4.43207    889 a - - -
          2.68618  4.42225  2.77519  2.73123  3.46354  2.40513  3.72494  3.29354  2.67741  2.69355  4.24690  2.90347  2.73739  3.18146  2.89801  2.37887  2.77519  2.98518  4.58477  3.61503
          0.00981  5.02535  5.74770  0.61958  0.77255  1.42420  0.27536
    620   1.92988  5.42723  2.52801  2.19675  4.76774  2.42218  3.88204  4.25217  2.22062  3.73237  4.47461  3.14258  2.50434  2.98291  3.12660  2.46367  3.15822  3.81658  5.86563  4.45326    890 a - - -
          2.68618  4.42225  2.77519  2.73123  3.46354  2.40513  3.72494  3.29354  2.67741  2.69355  4.24690  2.90347  2.73739  3.18146  2.89801  2.37887  2.77519  2.98518  4.58477  3.61503
          0.00981  5.02535  5.74770  0.61958  0.77255  1.42420  0.27536
    621   1.97449  5.10224  3.33732  2.77550  4.35158  2.92994  3.94904  3.76359  2.27631  2.23713  4.18372  3.28803  4.13917  3.10151  2.15930  2.95797  2.21824  3.44272  5.60943  4.28377    891 a - - -
          2.68618  4.42225  2.77519  2.73123  3.46354  2.40513  3.72494  3.29354  2.67741  2.69355  4.24690  2.90347  2.73739  3.18146  2.89801  2.37887  2.77519  2.98518  4.58477  3.61503
          0.00981  5.02535  5.74770  0.61958  0.77255  1.42420  0.27536
    622   2.96035  5.46157  2.11640  2.60426  4.80039  2.46331  3.91148  4.28450  2.22946  3.76619  4.51327  3.15607  1.89392  2.44453  3.16384  2.91890  2.66895  3.85081  5.90131  4.48744    892 p - - -
          2.68618  4.42225  2.77519  2.73123  3.46354  2.40513  3.72494  3.29354  2.67741  2.69355  4.24690  2.90347  2.73739  3.18146  2.89801  2.37887  2.77519  2.98518  4.58477  3.61503
          0.07557  5.02535  2.71481  0.61958  0.77255  1.42420  0.27536
    623   1.85057  5.25300  3.24360  2.70123  4.66046  2.02033  3.92821  4.11390  2.19902  3.63862  4.40804  3.22228  4.10000  3.04493  2.47194  2.01408  3.15535  3.70516  5.80148  4.43510    893 a - - -
          2.68618  4.42225  2.77519  2.73123  3.46354  2.40513  3.72494  3.29354  2.67741  2.69355  4.24690  2.90347  2.73739  3.18146  2.89801  2.37887  2.77519  2.98518  4.58477  3.61503
          0.01047  4.96025  5.68260  0.61958  0.77255  1.49309  0.25448
    624   2.56698  4.81987  5.57452  5.05110  4.07084  5.01039  5.55097  1.78259  4.93840  1.71432  3.88570  5.15743  5.28384  5.13201  5.04346  4.38772  3.81507  0.83775  5.95969  4.77316    894 v - - -
          2.68516  4.42253  2.77438  2.73098  3.46382  2.40511  3.72522  3.29382  2.67769  2.69383  4.24718  2.90375  2.73767  3.18174  2.89829  2.37885  2.77492  2.98546  4.58505  3.61531
          1.26806  0.33517  5.68260  0.04394  3.14687  0.79566  0.60017
    625   2.56395  5.36754  2.75027  2.71612  4.67931  1.57351  3.96179  4.13243  2.01497  3.66246  4.43222  3.25350  4.15970  3.07669  2.67656  2.96573  3.21278  2.40479  5.83534  4.45670    896 g - - -
          2.68618  4.42225  2.77519  2.73123  3.46354  2.40513  3.72494  3.29354  2.67741  2.69355  4.24690  2.90347  2.73739  3.18146  2.89801  2.37887  2.77519  2.98518  4.58477  3.61503
          0.00851  5.16644  5.88878  0.61958  0.77255  1.23612  0.34321
    626   2.00588  5.44075  3.20705  2.28294  4.77803  3.72687  3.91407  4.25790  1.99856  3.74234  3.14968  3.19756  3.16022  2.55226  2.29323  2.46152  2.70970  3.82724  5.87782  4.47252    897 k - - -
          2.68618  4.42225  2.77519  2.73123  3.46354  2.40513  3.72494  3.29354  2.67741  2.69355  4.24690  2.90347  2.73739  3.18146  2.89801  2.37887  2.77519  2.98518  4.58477  3.61503
          0.00851  5.16644  5.88878  0.61958  0.77255  1.23612  0.34321
    627   1.49722  5.08280  3.41191  2.40403  4.30401  3.80829  3.11811  3.70875  2.84532  3.33560  3.00314  3.36375  3.09973  3.19073  3.29843  2.15586  3.19273  2.70479  5.60418  4.28694    898 a - - -
          2.68618  4.42225  2.77519  2.73123  3.46354  2.40513  3.72494  3.29354  2.67741  2.69355  4.24690  2.90347  2.73739  3.18146  2.89801  2.37887  2.77519  2.98518  4.58477  3.61503
          0.00851  5.16644  5.88878  0.61958  0.77255  1.23612  0.34321
    628   2.04263  5.45349  1.80775  2.33181  4.79337  3.72605  2.96364  4.27603  2.27510  3.75649  4.49580  3.19521  4.12118  2.50295  3.14605  2.91809  2.61871  3.06614  5.88901  4.48060    899 d - - -
          2.68618  4.42225  2.77519  2.73123  3.46354  2.40513  3.72494  3.29354  2.67741  2.69355  4.24690  2.90347  2.73739  3.18146  2.89801  2.37887  2.77519  2.98518  4.58477  3.61503
          0.00851  5.16644  5.88878  0.61958  0.77255  1.23612  0.34321
    629   2.56684  5.48560  2.04225  1.80177  4.82697  3.73263  3.93320  4.31278  2.67678  3.78939  3.30328  2.69209  4.13523  1.93641  3.17208  2.44772  3.20878  3.87451  5.91949  4.50665    900 e - - -
          2.68618  4.42225  2.77519  2.73123  3.46354  2.40513  3.72494  3.29354  2.67741  2.69355  4.24690  2.90347  2.73739  3.18146  2.89801  2.37887  2.77519  2.98518  4.58477  3.61503
          0.00851  5.16644  5.88878  0.61958  0.77255  1.23612  0.34321
    630   1.47140  5.40450  2.30818  2.32230  4.71463  3.74768  3.07060  4.17894  2.71006  3.69622  4.45788  3.22963  4.14981  3.06340  3.19864  2.13353  3.21080  3.77748  3.34543  4.46759    901 a - - -
          2.68618  4.42225  2.77519  2.73123  3.46354  2.40513  3.72494  3.29354  2.67741  2.69355  4.24690  2.90347  2.73739  3.18146  2.89801  2.37887  2.77519  2.98518  4.58477  3.61503
          0.14475  5.16644  2.04752  0.61958  0.77255  1.23612  0.34321
    631   1.97590  3.23189  2.57178  2.25023  4.70876  2.96742  2.93152  4.18637  2.60172  3.67623  4.42059  3.14156  4.06433  2.12046  3.09286  2.39003  3.12594  3.76009  5.81643  4.41249    902 a - - -
          2.68618  4.42225  2.77519  2.73123  3.46354  2.40513  3.72494  3.29354  2.67741  2.69355  4.24690  2.90347  2.73739  3.18146  2.89801  2.37887  2.77519  2.98518  4.58477  3.61503
          0.00975  5.03143  5.75378  0.61958  0.77255  1.41727  0.27757
    632   1.35603  4.64180  3.84558  3.28367  3.81504  3.88683  4.19581  3.14860  2.58108  2.88375  2.78174  3.67205  4.29139  3.53222  3.56553  2.48509  3.16727  2.00440  5.26219  4.03120    903 a - - -
          2.68618  4.42225  2.77519  2.73123  3.46354  2.40513  3.72494  3.29354  2.67741  2.69355  4.24690  2.90347  2.73739  3.18146  2.89801  2.37887  2.77519  2.98518  4.58477  3.61503
          0.00975  5.03143  5.75378  0.61958  0.77255  1.41727  0.27757
    633   1.87278  5.28038  2.62182  1.83704  4.57887  2.80709  3.89076  4.03057  2.65243  2.89164  4.33998  3.18171  4.08619  3.00730  3.13593  2.41272  3.13373  2.79278  5.74930  4.37027    904 e - - -
          2.68618  4.42225  2.77519  2.73123  3.46354  2.40513  3.72494  3.29354  2.67741  2.69355  4.24690  2.90347  2.73739  3.18146  2.89801  2.37887  2.77519  2.98518  4.58477  3.61503
          0.00975  5.03143  5.75378  0.61958  0.77255  1.41727  0.27757
    634   2.43561  4.74614  3.68952  3.13380  3.92481  3.85495  4.13637  3.27196  3.08472  2.97151  2.31340  3.56599  1.70989  2.22454  3.46368  3.10437  3.17071  2.43406  5.34524  4.09563    905 p - - -
          2.68618  4.42225  2.77519  2.73123  3.46354  2.40513  3.72494  3.29354  2.67741  2.69355  4.24690  2.90347  2.73739  3.18146  2.89801  2.37887  2.77519  2.98518  4.58477  3.61503
          0.00975  5.03143  5.75378  0.61958  0.77255  1.41727  0.27757
    635   2.40229  5.36415  3.16071  1.60607  4.70764  3.67699  3.87926  4.18085  2.61938  3.67733  4.42661  3.16033  2.55112  2.98294  2.21230  2.38733  2.64890  3.75854  5.82206  4.42395    906 e - - -
          2.68618  4.42225  2.77519  2.73123  3.46354  2.40513  3.72494  3.29354  2.67741  2.69355  4.24690  2.90347  2.73739  3.18146  2.89801  2.37887  2.77519  2.98518  4.58477  3.61503
          0.07555  5.03143  2.71445  0.61958  0.77255  1.41727  0.27757
    636   2.46271  4.74331  2.76900  2.99485  3.90768  3.79903  4.03579  1.65692  2.96663  2.96819  2.91027  3.45202  4.18400  3.29096  2.63838  2.47363  2.59820  3.02969  5.30707  4.04446    907 i - - -
          2.68618  4.42225  2.77519  2.73123  3.46354  2.40513  3.72494  3.29354  2.67741  2.69355  4.24690  2.90347  2.73739  3.18146  2.89801  2.37887  2.77519  2.98518  4.58477  3.61503
          0.01041  4.96629  5.68863  0.61958  0.77255  0.60164  0.79387
    637   2.61005  5.51258  2.35098  1.51882  4.85758  2.92175  3.95695  4.34448  2.34718  3.81774  4.55392  2.68014  4.16168  3.05405  2.31636  2.95973  2.64482  3.90331  5.94470  4.53210    908 e - - -
          2.68440  4.42471  2.77140  2.73069  3.46374  2.40374  3.72598  3.28838  2.67787  2.69512  4.24562  2.90466  2.73934  3.18309  2.89984  2.38097  2.77413  2.98577  4.58723  3.61454
          0.92345  0.73697  2.08513  2.24106  0.11244  1.09865  0.40545
    638   2.52561  4.85025  3.61187  3.04564  4.01936  3.87050  4.09419  2.80089  2.14055  1.72451  3.94330  2.69387  4.25356  3.33650  2.28055  3.09839  3.18851  2.52928  5.40486  4.13922    923 l - - -
          2.68618  4.42225  2.77519  2.73123  3.46354  2.40513  3.72494  3.29354  2.67741  2.69355  4.24690  2.90347  2.73739  3.18146  2.89801  2.37887  2.77519  2.98518  4.58477  3.61503
          0.16859  5.11514  1.90288  0.61958  0.77255  1.31181  0.31380
    639   3.30147  5.77492  0.99350  2.75809  5.14856  3.83606  4.09834  4.61381  1.78124  4.05855  4.85685  3.30209  4.31893  3.22353  2.35594  3.23250  3.53475  4.19478  6.15018  4.77645    924 d - - -
          2.68618  4.42225  2.77519  2.73123  3.46354  2.40513  3.72494  3.29354  2.67741  2.69355  4.24690  2.90347  2.73739  3.18146  2.89801  2.37887  2.77519  2.98518  4.58477  3.61503
          0.01050  4.95706  5.67941  0.61958  0.77255  1.49624  0.25357
    640   2.34619  5.16611  3.26151  2.73616  4.50807  2.79376  2.85922  3.93967  2.24242  3.51049  4.30692  3.25158  4.11653  3.08679  3.15816  2.92747  1.36153  3.57605  5.71724  4.37150    925 t - - -
          2.68618  4.42225  2.77519  2.73123  3.46354  2.40513  3.72494  3.29354  2.67741  2.69355  4.24690  2.90347  2.73739  3.18146  2.89801  2.37887  2.77519  2.98518  4.58477  3.61503
          0.01050  4.95706  5.67941  0.61958  0.77255  1.49624  0.25357
    641   1.53862  5.12274  3.26773  2.71295  4.42481  2.75215  3.91527  3.85169  2.25264  3.43273  4.23183  3.23071  4.09139  3.05334  2.52123  2.37127  3.11688  2.69420  5.65156  4.30766    926 a - - -
          2.68618  4.42225  2.77519  2.73123  3.46354  2.40513  3.72494  3.29354  2.67741  2.69355  4.24690  2.90347  2.73739  3.18146  2.89801  2.37887  2.77519  2.98518  4.58477  3.61503
          0.01050  4.95706  5.67941  0.61958  0.77255  1.49624  0.25357
    642   1.65279  2.97859  3.87626  3.30933  3.70545  3.86850  4.17161  3.05112  2.51981  2.27195  3.68151  3.67763  4.26486  3.54185  3.57456  2.10352  3.12011  2.34595  5.16571  3.94241    927 a - - -
          2.68618  4.42225  2.77519  2.73123  3.46354  2.40513  3.72494  3.29354  2.67741  2.69355  4.24690  2.90347  2.73739  3.18146  2.89801  2.37887  2.77519  2.98518  4.58477  3.61503
          0.01050  4.95706  5.67941  0.61958  0.77255  1.49624  0.25357
    643   3.05753  5.46277  3.26751  2.74765  4.85246  3.77534  3.94537  4.30081  2.13200  3.77540  4.54932  1.79602  4.18504  3.05655  2.34917  1.44463  3.28465  3.89082  5.88908  4.54025    928 s - - -
          2.68618  4.42225  2.77519  2.73123  3.46354  2.40513  3.72494  3.29354  2.67741  2.69355  4.24690  2.90347  2.73739  3.18146  2.89801  2.37887  2.77519  2.98518  4.58477  3.61503
          0.01050  4.95706  5.67941  0.61958  0.77255  1.49624  0.25357
    644   2.29085  4.98425  3.41940  2.89554  4.39103  3.68181  4.06683  3.79876  2.88760  3.42292  4.24401  3.37104  1.59041  2.11928  3.32870  2.34838  3.15832  2.57846  5.67721  4.36528    929 p - - -
          2.68618  4.42225  2.77519  2.73123  3.46354  2.40513  3.72494  3.29354  2.67741  2.69355  4.24690  2.90347  2.73739  3.18146  2.89801  2.37887  2.77519  2.98518  4.58477  3.61503
          0.01050  4.95706  5.67941  0.61958  0.77255  0.63188  0.75841
    645   2.62523  5.39025  3.45459  2.89673  4.69889  3.89242  4.06723  4.12124  1.82260  3.67204  3.04534  3.41046  1.30043  2.60632  3.14320  3.11957  3.34043  3.76733  5.85953  4.52831    930 p - - -
          2.67459  4.42620  2.77551  2.73270  3.46446  2.40620  3.72330  3.29748  2.67603  2.69515  4.24841  2.90570  2.73355  3.18154  2.89931  2.37900  2.77667  2.98847  4.58871  3.61898
          1.87731  0.25086  2.67551  2.25739  0.11051  0.84458  0.56166
    646   2.53514  5.36643  3.27660  2.06758  4.66444  1.85345  2.97338  3.04961  2.10828  3.65134  3.23696  3.25976  4.16338  3.07811  3.20202  2.51527  3.20887  3.73159  5.82848  4.44836    952 g - - -
          2.68618  4.42225  2.77519  2.73123  3.46354  2.40513  3.72494  3.29354  2.67741  2.69355  4.24690  2.90347  2.73739  3.18146  2.89801  2.37887  2.77519  2.98518  4.58477  3.61503
          0.13957  5.21991  2.08057  0.61958  0.77255  1.14578  0.38269
    647   2.06955  4.54030  4.25346  3.69910  2.72716  1.60190  4.39503  2.07103  3.61639  2.80464  3.72116  3.95613  2.45211  3.86872  3.86464  3.27147  3.22190  2.83525  5.21466  4.01040    953 g - - -
          2.68618  4.42225  2.77519  2.73123  3.46354  2.40513  3.72494  3.29354  2.67741  2.69355  4.24690  2.90347  2.73739  3.18146  2.89801  2.37887  2.77519  2.98518  4.58477  3.61503
          0.00919  5.08954  5.81188  0.61958  0.77255  0.28950  1.38085
    648   1.92891  5.58251  2.37020  1.77280  4.92808  3.10606  3.11819  4.41474  2.76491  3.88800  4.62323  3.30749  3.15648  2.35158  2.69652  2.57692  3.30097  3.97345  6.01473  4.60289    954 e - - -
          2.68618  4.42225  2.77519  2.73123  3.46354  2.40513  3.72494  3.29354  2.67741  2.69355  4.24690  2.90347  2.73739  3.18146  2.89801  2.37887  2.77519  2.98518  4.58477  3.61503
          0.00668  5.40759  6.12993  0.61958  0.77255  0.67599  0.71060
    649   1.80661  5.53610  3.33214  1.97739  3.30388  3.84711  4.03583  4.33831  2.39766  3.83405  4.58128  3.32139  4.24016  2.61146  2.35338  2.28141  2.75818  3.91763  5.97894  3.24046    955 a - - -
          2.68618  4.42225  2.77519  2.73123  3.46354  2.40513  3.72494  3.29354  2.67741  2.69355  4.24690  2.90347  2.73739  3.18146  2.89801  2.37887  2.77519  2.98518  4.58477  3.61503
          0.00668  5.40759  6.12993  0.61958  0.77255  0.67599  0.71060
    650   1.63363  5.44947  3.37457  2.44421  4.74387  3.86550  4.05860  3.11771  2.40683  2.98438  4.50386  2.75202  4.25757  2.64411  2.71759  2.34329  3.30112  2.58766  5.91367  4.53576    956 a - - -
          2.68618  4.42225  2.77519  2.73123  3.46354  2.40513  3.72494  3.29354  2.67741  2.69355  4.24690  2.90347  2.73739  3.18146  2.89801  2.37887  2.77519  2.98518  4.58477  3.61503
          0.00668  5.40759  6.12993  0.61958  0.77255  0.67599  0.71060
    651   2.40417  5.57735  1.75207  2.13779  4.92274  3.10719  4.02632  4.40897  2.45840  3.88276  3.28280  3.30626  3.16155  2.28512  2.76099  2.57154  3.29700  3.96817  6.00981  4.59858    957 d - - -
          2.68618  4.42225  2.77519  2.73123  3.46354  2.40513  3.72494  3.29354  2.67741  2.69355  4.24690  2.90347  2.73739  3.18146  2.89801  2.37887  2.77519  2.98518  4.58477  3.61503
          0.05094  5.40759  3.09704  0.61958  0.77255  0.67599  0.71060
    652   2.32314  4.93698  3.75073  2.26784  4.09945  2.69493  4.22887  2.79078  3.16106  1.64773  4.03262  2.85564  4.37790  3.48437  3.56401  2.67654  2.68218  2.65469  5.49895  4.23632    958 l - - -
          2.68618  4.42225  2.77519  2.73123  3.46354  2.40513  3.72494  3.29354  2.67741  2.69355  4.24690  2.90347  2.73739  3.18146  2.89801  2.37887  2.77519  2.98518  4.58477  3.61503
          0.00698  5.36363  6.08597  0.61958  0.77255  0.81637  0.58346
    653   1.68564  5.09022  3.58490  2.21185  3.11221  3.03974  4.15325  3.67760  3.00983  2.70546  4.17473  3.51904  2.77745  3.34862  2.78260  2.67056  3.29297  2.35982  5.62543  4.32892    959 a - - -
          2.68618  4.42225  2.77519  2.73123  3.46354  2.40513  3.72494  3.29354  2.67741  2.69355  4.24690  2.90347  2.73739  3.18146  2.89801  2.37887  2.77519  2.98518  4.58477  3.61503
          0.00698  5.36363  6.08597  0.61958  0.77255  0.81637  0.58346
    654   2.04262  3.55536  3.36120  1.24809  4.72404  3.84824  4.04244  4.17371  2.39563  3.71255  4.48502  3.34153  4.24125  3.15899  2.75793  3.04400  2.69940  3.08292  5.89401  4.51835    960 e - - -
          2.68618  4.42225  2.77519  2.73123  3.46354  2.40513  3.72494  3.29354  2.67741  2.69355  4.24690  2.90347  2.73739  3.18146  2.89801  2.37887  2.77519  2.98518  4.58477  3.61503
          0.00698  5.36363  6.08597  0.61958  0.77255  0.81637  0.58346
    655   2.67324  5.58482  2.66835  1.71845  4.92919  3.04521  4.02627  4.41674  2.76796  3.89003  4.62707  2.38519  4.22903  2.02914  3.26346  2.27567  2.40284  3.97536  6.01739  4.60329    961 e - - -
          2.68618  4.42225  2.77519  2.73123  3.46354  2.40513  3.72494  3.29354  2.67741  2.69355  4.24690  2.90347  2.73739  3.18146  2.89801  2.37887  2.77519  2.98518  4.58477  3.61503
          0.07001  5.36363  2.76567  0.61958  0.77255  0.32359  1.28570
    656   1.96739  5.54081  2.40216  2.41457  4.87291  3.84010  4.02854  3.17087  2.43676  3.84055  4.58489  2.73967  3.18331  3.12916  2.78416  2.56018  2.36349  3.92446  3.48858  3.35151    962 a - - -
          2.68618  4.42225  2.77519  2.73123  3.46354  2.40513  3.72494  3.29354  2.67741  2.69355  4.24690  2.90347  2.73739  3.18146  2.89801  2.37887  2.77519  2.98518  4.58477  3.61503
          0.00674  5.39893  6.12128  0.61958  0.77255  0.70575  0.68070
    657   3.41723  5.39343  3.88948  3.46619  4.68608  4.15431  4.52575  4.18649  2.59790  3.81408  4.68593  3.89230  0.66413  3.74740  3.52703  3.51797  2.73130  3.87549  5.99568  3.03271    963 P - - -
          2.68618  4.42225  2.77519  2.73123  3.46354  2.40513  3.72494  3.29354  2.67741  2.69355  4.24690  2.90347  2.73739  3.18146  2.89801  2.37887  2.77519  2.98518  4.58477  3.61503
          0.05622  5.39893  2.99288  0.61958  0.77255  0.70575  0.68070
    658   1.87336  5.47099  2.37928  1.90854  4.78435  2.59048  4.01926  3.12214  2.76898  3.76325  3.19849  3.30799  2.79291  3.12739  3.25599  2.57386  3.27307  3.84474  5.92463  4.53390    964 a - - -
          2.68618  4.42225  2.77519  2.73123  3.46354  2.40513  3.72494  3.29354  2.67741  2.69355  4.24690  2.90347  2.73739  3.18146  2.89801  2.37887  2.77519  2.98518  4.58477  3.61503
          0.00708  5.34979  6.07214  0.61958  0.77255  0.85563  0.55341
    659   2.11792  5.54615  2.81940  1.71376  4.89062  2.97604  3.03411  4.37612  1.95329  3.02762  4.58705  3.27803  4.20408  3.09437  2.68167  2.53227  3.26816  3.93649  5.97909  4.56855    965 e - - -
          2.68618  4.42225  2.77519  2.73123  3.46354  2.40513  3.72494  3.29354  2.67741  2.69355  4.24690  2.90347  2.73739  3.18146  2.89801  2.37887  2.77519  2.98518  4.58477  3.61503
          0.06806  5.34979  2.79607  0.61958  0.77255  0.85563  0.55341
    660   2.32091  5.47666  3.27610  2.07576  4.81071  2.27808  3.98866  4.28371  1.88531  3.78184  4.53086  3.27141  2.30648  3.09202  3.22040  2.53991  3.24862  2.95537  5.92848  4.52951    966 k - - -
          2.68618  4.42225  2.77519  2.73123  3.46354  2.40513  3.72494  3.29354  2.67741  2.69355  4.24690  2.90347  2.73739  3.18146  2.89801  2.37887  2.77519  2.98518  4.58477  3.61503
          0.00752  5.28925  6.01160  0.61958  0.77255  1.00607  0.45516
    661   1.73370  5.49898  2.33732  2.32931  4.83359  3.78643  3.97711  2.63774  2.34515  3.79981  4.54274  3.25772  2.69758  2.59398  3.20867  2.50554  3.24376  3.88405  5.93785  4.53263    967 a - - -
          2.68618  4.42225  2.77519  2.73123  3.46354  2.40513  3.72494  3.29354  2.67741  2.69355  4.24690  2.90347  2.73739  3.18146  2.89801  2.37887  2.77519  2.98518  4.58477  3.61503
          0.00752  5.28925  6.01160  0.61958  0.77255  1.00607  0.45516
    662   2.57270  5.25607  3.57673  3.05318  4.82842  2.49691  2.41175  4.27500  3.06050  3.84381  4.62507  3.53188  1.88374  3.40600  3.52239  1.91635  1.91490  3.84818  6.04000  4.69744    968 p - - -
          2.68618  4.42225  2.77519  2.73123  3.46354  2.40513  3.72494  3.29354  2.67741  2.69355  4.24690  2.90347  2.73739  3.18146  2.89801  2.37887  2.77519  2.98518  4.58477  3.61503
          0.00752  5.28925  6.01160  0.61958  0.77255  1.00607  0.45516
    663   2.05879  4.76905  3.93001  3.36546  3.92341  4.01063  3.10015  3.28398  3.31977  2.49150  3.88885  3.76637  1.97392  3.62205  3.67346  2.28358  2.74818  1.90348  5.36710  4.13286    969 v - - -
          2.68618  4.42225  2.77519  2.73123  3.46354  2.40513  3.72494  3.29354  2.67741  2.69355  4.24690  2.90347  2.73739  3.18146  2.89801  2.37887  2.77519  2.98518  4.58477  3.61503
          0.00752  5.28925  6.01160  0.61958  0.77255  1.00607  0.45516
    664   1.54574  5.20923  3.42498  2.42395  4.44888  3.06222  4.05736  3.09291  2.85943  3.47026  4.28429  3.38547  2.57179  3.20928  2.34436  3.05433  2.69199  2.81834  5.71701  4.38399    970 a - - -
          2.68618  4.42225  2.77519  2.73123  3.46354  2.40513  3.72494  3.29354  2.67741  2.69355  4.24690  2.90347  2.73739  3.18146  2.89801  2.37887  2.77519  2.98518  4.58477  3.61503
          0.06722  5.28925  2.81402  0.61958  0.77255  1.00607  0.45516
    665   1.28780  5.28606  3.34149  2.37259  4.56528  3.80269  4.01092  3.02811  2.07847  3.56894  4.36160  3.31917  4.19982  3.14250  3.25309  2.49739  2.67984  3.64261  5.78043  4.42494    971 a - - -
          2.68618  4.42225  2.77519  2.73123  3.46354  2.40513  3.72494  3.29354  2.67741  2.69355  4.24690  2.90347  2.73739  3.18146  2.89801  2.37887  2.77519  2.98518  4.58477  3.61503
          0.06934  5.23002  2.78651  0.61958  0.77255  1.12715  0.39149
    666   2.02612  5.51454  2.21009  1.81222  4.85771  3.73928  3.94774  4.34649  2.31037  3.81896  4.55764  2.71728  3.02569  2.16538  3.19259  2.95285  3.22893  3.90453  5.94627  4.52959    972 e - - -
          2.68618  4.42225  2.77519  2.73123  3.46354  2.40513  3.72494  3.29354  2.67741  2.69355  4.24690  2.90347  2.73739  3.18146  2.89801  2.37887  2.77519  2.98518  4.58477  3.61503
          0.00849  5.16917  5.89152  0.61958  0.77255  1.23181  0.34498
    667   2.03592  5.42117  2.61950  2.66029  4.75057  3.73083  3.92098  4.22492  2.06802  3.72039  4.46749  3.20557  2.62481  2.53971  3.15245  2.45985  2.26500  2.90416  5.86507  4.46444    973 a - - -
          2.68618  4.42225  2.77519  2.73123  3.46354  2.40513  3.72494  3.29354  2.67741  2.69355  4.24690  2.90347  2.73739  3.18146  2.89801  2.37887  2.77519  2.98518  4.58477  3.61503
          0.00849  5.16917  5.89152  0.61958  0.77255  1.23181  0.34498
    668   2.23478  5.47085  2.60235  1.99905  4.81495  2.26501  3.91920  4.30106  2.06775  3.77576  4.51238  3.19437  3.04463  2.53303  3.15060  2.92151  2.60601  3.86109  5.90382  4.49202    974 e - - -
          2.68618  4.42225  2.77519  2.73123  3.46354  2.40513  3.72494  3.29354  2.67741  2.69355  4.24690  2.90347  2.73739  3.18146  2.89801  2.37887  2.77519  2.98518  4.58477  3.61503
          0.00849  5.16917  5.89152  0.61958  0.77255  1.23181  0.34498
    669   2.17180  5.43340  2.71064  2.65382  3.22836  2.96172  2.94743  4.24510  2.34935  2.89605  4.47708  2.65326  4.12138  2.60432  2.02373  2.91786  3.18139  3.81795  5.87283  4.46897    975 r - - -
          2.68618  4.42225  2.77519  2.73123  3.46354  2.40513  3.72494  3.29354  2.67741  2.69355  4.24690  2.90347  2.73739  3.18146  2.89801  2.37887  2.77519  2.98518  4.58477  3.61503
          0.00849  5.16917  5.89152  0.61958  0.77255  1.23181  0.34498
    670   2.01811  5.45228  2.65144  2.28295  4.79201  3.72674  3.91639  4.27443  2.34947  3.75535  4.49474  3.19615  3.18315  2.16943  3.14640  1.93177  3.18517  2.91684  5.88823  4.48007    976 s - - -
          2.68618  4.42225  2.77519  2.73123  3.46354  2.40513  3.72494  3.29354  2.67741  2.69355  4.24690  2.90347  2.73739  3.18146  2.89801  2.37887  2.77519  2.98518  4.58477  3.61503
          0.06551  5.16917  2.85219  0.61958  0.77255  1.23181  0.34498
    671   2.44264  5.40015  2.61403  2.63164  3.29001  2.84634  3.89283  4.20652  1.79930  3.69929  4.44484  2.58938  4.09729  2.99406  2.35882  2.43383  3.15615  3.00431  5.84176  4.43984    977 k - - -
          2.68618  4.42225  2.77519  2.73123  3.46354  2.40513  3.72494  3.29354  2.67741  2.69355  4.24690  2.90347  2.73739  3.18146  2.89801  2.37887  2.77519  2.98518  4.58477  3.61503
          0.08070  5.11265  2.63786  0.61958  0.77255  1.31526  0.31253
    672   2.49065  5.39714  1.92254  2.60116  4.73935  2.18781  3.87183  4.22007  2.22178  3.70423  4.44638  3.14813  4.07402  2.97184  2.52433  2.44796  2.57901  3.78793  5.83963  4.43308    978 d - - -
          2.68618  4.42225  2.77519  2.73123  3.46354  2.40513  3.72494  3.29354  2.67741  2.69355  4.24690  2.90347  2.73739  3.18146  2.89801  2.37887  2.77519  2.98518  4.58477  3.61503
          0.00965  5.04159  5.76394  0.61958  0.77255  1.40550  0.28136
    673   1.64704  5.02826  3.42975  2.88065  4.31131  2.10647  4.02993  3.71075  2.83224  3.34034  4.17128  3.37203  4.18144  2.52576  2.55588  2.99870  3.17985  2.21308  5.60580  4.29911    979 a - - -
          2.68618  4.42225  2.77519  2.73123  3.46354  2.40513  3.72494  3.29354  2.67741  2.69355  4.24690  2.90347  2.73739  3.18146  2.89801  2.37887  2.77519  2.98518  4.58477  3.61503
          0.00965  5.04159  5.76394  0.61958  0.77255  1.40550  0.28136
    674   3.01816  5.47111  2.06483  2.65711  4.83372  3.71095  3.99264  4.31158  2.77737  3.81277  4.57438  3.20620  1.67709  2.45436  3.27767  2.42247  2.14008  3.88556  5.96400  4.55433    980 p - - -
          2.68618  4.42225  2.77519  2.73123  3.46354  2.40513  3.72494  3.29354  2.67741  2.69355  4.24690  2.90347  2.73739  3.18146  2.89801  2.37887  2.77519  2.98518  4.58477  3.61503
          0.00965  5.04159  5.76394  0.61958  0.77255  1.40550  0.28136
    675   1.89210  5.27458  3.20584  2.32763  4.58246  2.44028  3.89559  4.03430  1.97806  3.57155  4.34258  3.19027  4.08919  3.01184  3.13511  2.45761  2.55380  2.79009  5.75171  4.37433    981 a - - -
          2.68602  4.42247  2.77541  2.73092  3.46376  2.40534  3.72516  3.29376  2.67762  2.69377  4.24711  2.90368  2.73761  3.18087  2.89774  2.37803  2.77541  2.98540  4.58499  3.61525
          0.72996  0.66372  5.76394  0.05527  2.92297  0.38570  1.13936
    676   3.04666  5.33567  2.36700  2.83945  3.37151  3.85952  4.05783  4.03238  2.83588  2.87701  3.33777  3.36904  2.38223  2.34106  2.36211  2.56474  2.32082  3.04287  5.82012  4.46411    983 t - - -
          2.68618  4.42225  2.77519  2.73123  3.46354  2.40513  3.72494  3.29354  2.67741  2.69355  4.24690  2.90347  2.73739  3.18146  2.89801  2.37887  2.77519  2.98518  4.58477  3.61503
          0.05583  5.35714  3.00400  0.61958  0.77255  0.83505  0.56890
    677   2.56215  5.52660  2.31509  2.32156  4.87153  2.51385  3.97688  4.35741  2.41842  3.02633  4.56736  3.25699  2.73931  2.56877  2.11138  2.51165  3.24742  3.91718  5.95930  4.54841    984 r - - -
          2.68618  4.42225  2.77519  2.73123  3.46354  2.40513  3.72494  3.29354  2.67741  2.69355  4.24690  2.90347  2.73739  3.18146  2.89801  2.37887  2.77519  2.98518  4.58477  3.61503
          0.00738  5.30868  6.03103  0.61958  0.77255  0.96117  0.48199
    678   2.31833  5.51702  2.10879  2.32478  4.85713  3.09473  3.98402  4.33915  2.72222  3.82090  4.56072  3.26377  3.13525  3.08260  2.06305  1.95894  3.25213  3.03632  5.95442  4.54667    985 s - - -
          2.68618  4.42225  2.77519  2.73123  3.46354  2.40513  3.72494  3.29354  2.67741  2.69355  4.24690  2.90347  2.73739  3.18146  2.89801  2.37887  2.77519  2.98518  4.58477  3.61503
          0.00738  5.30868  6.03103  0.61958  0.77255  0.96117  0.48199
    679   5.06738  6.51179  5.91430  5.98498  6.80384  0.04232  6.80522  6.88801  6.27352  6.24314  7.34982  6.09002  5.88492  6.50986  6.21073  5.29857  5.61005  6.21463  7.40228  6.99785    986 G - - -
          2.68618  4.42225  2.77519  2.73123  3.46354  2.40513  3.72494  3.29354  2.67741  2.69355  4.24690  2.90347  2.73739  3.18146  2.89801  2.37887  2.77519  2.98518  4.58477  3.61503
          0.13965  5.30868  2.07635  0.61958  0.77255  0.96117  0.48199
    680   2.05883  5.24553  2.68477  2.75506  4.51046  2.17247  3.97348  2.94805  2.33361  3.51695  4.31082  2.63322  4.16487  3.10613  3.22632  2.97234  2.61450  2.44131  5.73266  4.37743    987 a - - -
          2.68618  4.42225  2.77519  2.73123  3.46354  2.40513  3.72494  3.29354  2.67741  2.69355  4.24690  2.90347  2.73739  3.18146  2.89801  2.37887  2.77519  2.98518  4.58477  3.61503
          0.00842  5.17745  5.89980  0.61958  0.77255  1.21855  0.35049
    681   1.78015  5.14231  3.37514  2.38394  4.37502  2.90663  4.00358  3.78853  2.80978  2.70669  4.21504  3.33439  4.18758  2.33342  3.27108  2.51719  2.59654  2.86856  5.64936  3.03649    988 a - - -
          2.68618  4.42225  2.77519  2.73123  3.46354  2.40513  3.72494  3.29354  2.67741  2.69355  4.24690  2.90347  2.73739  3.18146  2.89801  2.37887  2.77519  2.98518  4.58477  3.61503
          0.07322  5.17745  2.73394  0.61958  0.77255  1.21855  0.35049
    682   2.01797  3.29817  3.18417  2.32549  4.74442  2.40325  3.89456  4.22208  2.00483  3.71122  4.45512  2.58685  4.09893  2.48379  3.12382  2.43824  3.15975  3.79521  5.85063  4.44709    989 k - - -
          2.68618  4.42225  2.77519  2.73123  3.46354  2.40513  3.72494  3.29354  2.67741  2.69355  4.24690  2.90347  2.73739  3.18146  2.89801  2.37887  2.77519  2.98518  4.58477  3.61503
          0.00898  5.11321  5.83556  0.61958  0.77255  1.31449  0.31281
    683   2.97142  5.46269  2.65790  2.25279  4.79858  2.14575  3.92880  4.27925  1.46138  3.76502  4.51121  3.18992  4.12757  3.03156  3.17065  2.45463  3.20514  2.87097  5.90260  4.49372    990 k - - -
          2.68618  4.42225  2.77519  2.73123  3.46354  2.40513  3.72494  3.29354  2.67741  2.69355  4.24690  2.90347  2.73739  3.18146  2.89801  2.37887  2.77519  2.98518  4.58477  3.61503
          0.16891  5.11321  1.90116  0.61958  0.77255  1.31449  0.31281
    684   2.90822  5.08233  3.33106  2.76327  4.32766  2.92420  3.92244  3.73452  1.94816  2.60124  4.15828  3.27281  4.12276  3.07575  1.92878  2.94739  2.19582  2.65609  5.57943  4.25983    991 r - - -
          2.68618  4.42225  2.77519  2.73123  3.46354  2.40513  3.72494  3.29354  2.67741  2.69355  4.24690  2.90347  2.73739  3.18146  2.89801  2.37887  2.77519  2.98518  4.58477  3.61503
          0.01053  4.95483  5.67718  0.61958  0.77255  1.49842  0.25294
    685   2.46389  5.20042  2.65627  2.65241  4.52251  3.66001  3.88926  3.96704  2.65735  3.51924  4.29895  3.18236  1.89178  3.01249  2.52109  2.02022  3.11015  2.74853  5.71175  4.34370    992 p - - -
          2.68335  4.42310  2.77551  2.73114  3.46439  2.40454  3.72580  3.29439  2.67826  2.69440  4.24532  2.90432  2.73629  3.18024  2.89837  2.37934  2.77551  2.98535  4.58562  3.61588
          1.25119  0.34191  5.67718  1.10322  0.40317  0.46407  0.99080
    686   1.67713  5.45740  2.70597  2.73328  3.46528  3.79798  3.01839  4.24281  2.37601  3.75108  3.17651  2.31046  4.19078  2.67327  2.69069  2.98911  3.24470  3.04223  5.90655  4.51254    997 a - - -
          2.68618  4.42225  2.77519  2.73123  3.46354  2.40513  3.72494  3.29354  2.67741  2.69355  4.24690  2.90347  2.73739  3.18146  2.89801  2.37887  2.77519  2.98518  4.58477  3.61503
          0.00743  5.30119  6.02354  0.61958  0.77255  0.97883  0.47121
    687   2.52852  5.46871  3.28498  2.35427  3.28021  2.30483  3.98614  4.26192  2.39420  3.76473  4.51592  3.27333  3.24802  3.09028  2.12458  2.49869  2.04515  3.84758  5.91553  4.51886    998 t - - -
          2.68618  4.42225  2.77519  2.73123  3.46354  2.40513  3.72494  3.29354  2.67741  2.69355  4.24690  2.90347  2.73739  3.18146  2.89801  2.37887  2.77519  2.98518  4.58477  3.61503
          0.00743  5.30119  6.02354  0.61958  0.77255  0.97883  0.47121
    688   2.21556  5.47914  2.46724  2.42551  3.22136  3.79380  3.98304  4.27903  1.87868  2.53193  4.52471  3.26865  4.18697  2.60901  3.21485  2.23565  2.70441  3.85987  5.92298  4.52337    999 k - - -
          2.68618  4.42225  2.77519  2.73123  3.46354  2.40513  3.72494  3.29354  2.67741  2.69355  4.24690  2.90347  2.73739  3.18146  2.89801  2.37887  2.77519  2.98518  4.58477  3.61503
          0.00743  5.30119  6.02354  0.61958  0.77255  0.97883  0.47121
    689   1.99010  4.84406  3.79698  2.38288  2.54604  3.98641  4.22845  3.36281  3.19861  2.19567  3.94288  3.67093  4.36846  2.76604  3.58307  2.65775  2.05452  2.57725  5.41474  4.16454   1000 a - - -
          2.68618  4.42225  2.77519  2.73123  3.46354  2.40513  3.72494  3.29354  2.67741  2.69355  4.24690  2.90347  2.73739  3.18146  2.89801  2.37887  2.77519  2.98518  4.58477  3.61503
          0.00743  5.30119  6.02354  0.61958  0.77255  0.97883  0.47121
    690   1.90546  3.37606  2.32073  2.35584  4.73149  2.98080  3.99616  3.08446  2.38524  3.71410  4.47697  3.28902  2.66989  3.10688  2.72556  2.99693  3.24565  2.93905  5.88272  4.49683   1001 a - - -
          2.68618  4.42225  2.77519  2.73123  3.46354  2.40513  3.72494  3.29354  2.67741  2.69355  4.24690  2.90347  2.73739  3.18146  2.89801  2.37887  2.77519  2.98518  4.58477  3.61503
          0.00743  5.30119  6.02354  0.61958  0.77255  0.43297  1.04577
    691   1.91618  5.57216  3.31996  2.43929  4.91640  3.03745  4.04341  4.39857  2.78291  3.88060  4.62078  2.73005  2.38970  2.08655  3.27519  2.00676  2.75580  3.96404  6.01427  4.60648   1002 a - - -
          2.68618  4.42225  2.77519  2.73123  3.46354  2.40513  3.72494  3.29354  2.67741  2.69355  4.24690  2.90347  2.73739  3.18146  2.89801  2.37887  2.77519  2.98518  4.58477  3.61503
          0.00665  5.41204  6.13438  0.61958  0.77255  0.66024  0.72718
    692   2.13809  5.57404  3.31853  2.16814  4.91735  2.99585  4.02945  4.40188  2.14340  3.00767  4.61522  3.31059  3.16407  2.38235  2.14276  2.56299  2.70593  3.96374  6.00769  4.59807   1003 a - - -
          2.68618  4.42225  2.77519  2.73123  3.46354  2.40513  3.72494  3.29354  2.67741  2.69355  4.24690  2.90347  2.73739  3.18146  2.89801  2.37887  2.77519  2.98518  4.58477  3.61503
          0.00665  5.41204  6.13438  0.61958  0.77255  0.66024  0.72718
    693   2.31424  5.57839  2.10982  2.20708  3.34695  3.84103  4.02817  4.40963  1.91600  3.88371  4.61904  3.30845  3.14215  2.43546  2.73567  2.60682  2.74102  3.96910  6.01099  4.59995   1004 k - - -
          2.68618  4.42225  2.77519  2.73123  3.46354  2.40513  3.72494  3.29354  2.67741  2.69355  4.24690  2.90347  2.73739  3.18146  2.89801  2.37887  2.77519  2.98518  4.58477  3.61503
          0.00665  5.41204  6.13438  0.61958  0.77255  0.66024  0.72718
    694   2.39749  5.57915  2.73136  1.92044  4.92427  3.07877  4.02891  4.41026  2.13325  2.64005  4.61985  3.30903  4.23531  2.11192  2.73586  2.24837  3.29956  3.96983  6.01171  4.60074   1005 e - - -
          2.68618  4.42225  2.77519  2.73123  3.46354  2.40513  3.72494  3.29354  2.67741  2.69355  4.24690  2.90347  2.73739  3.18146  2.89801  2.37887  2.77519  2.98518  4.58477  3.61503
          0.00665  5.41204  6.13438  0.61958  0.77255  0.66024  0.72718
    695   3.07906  5.57151  2.72856  2.38962  4.90811  3.84954  4.04218  4.38885  2.78282  2.62909  4.61508  2.73284  2.45786  2.66191  3.27518  1.71982  2.10629  3.95773  6.00922  4.60215   1006 s - - -
          2.68618  4.42225  2.77519  2.73123  3.46354  2.40513  3.72494  3.29354  2.67741  2.69355  4.24690  2.90347  2.73739  3.18146  2.89801  2.37887  2.77519  2.98518  4.58477  3.61503
          0.00665  5.41204  6.13438  0.61958  0.77255  0.66024  0.72718
    696   2.64857  5.25666  4.98252  4.81751  5.20632  4.12442  5.65725  4.45719  4.73556  2.68439  5.21293  4.71820  0.35818  5.05297  4.89375  3.62993  3.92693  4.08451  6.74097  5.55472   1007 P - - -
          2.68634  4.42241  2.77536  2.73139  3.46370  2.40529  3.72511  3.29276  2.67757  2.69182  4.24706  2.90363  2.73756  3.18162  2.89817  2.37903  2.77536  2.98534  4.58493  3.61519
          1.03351  1.32552  0.97133  0.07202  2.66657  0.66024  0.72718
    697   1.48261  5.45546  2.99849  2.17080  4.79902  2.20744  3.95203  4.27588  2.73890  3.77708  4.54273  2.44608  4.12376  2.43852  3.23789  2.95656  3.24074  3.85507  5.92939  4.51833   1009 a - - -
          2.68618  4.42225  2.77519  2.73123  3.46354  2.40513  3.72494  3.29354  2.67741  2.69355  4.24690  2.90347  2.73739  3.18146  2.89801  2.37887  2.77519  2.98518  4.58477  3.61503
          0.01069  4.93977  5.66212  0.61958  0.77255  1.51295  0.24879
    698   2.87114  5.33138  3.14042  2.58151  4.66248  3.64861  3.82997  4.13244  1.82104  3.62696  4.37755  3.12376  2.99495  2.13199  2.48171  2.36743  2.50323  3.71491  5.76925  3.07657   1010 k - - -
          2.68618  4.42225  2.77519  2.73123  3.46354  2.40513  3.72494  3.29354  2.67741  2.69355  4.24690  2.90347  2.73739  3.18146  2.89801  2.37887  2.77519  2.98518  4.58477  3.61503
          0.01069  4.93977  5.66212  0.61958  0.77255  1.51295  0.24879
    699   3.27363  5.62085  3.61363  2.96947  5.06704  3.96776  3.97848  4.46248  1.52992  3.87722  4.67690  3.44495  4.33195  2.04682  1.57137  1.99674  3.46211  4.07435  5.92474  4.66466   1011 k - - -
          2.68618  4.42225  2.77519  2.73123  3.46354  2.40513  3.72494  3.29354  2.67741  2.69355  4.24690  2.90347  2.73739  3.18146  2.89801  2.37887  2.77519  2.98518  4.58477  3.61503
          0.01069  4.93977  5.66212  0.61958  0.77255  1.51295  0.24879
    700   2.13754  4.78066  3.50229  2.94491  2.86243  2.30849  4.01375  3.34342  2.38651  2.48054  3.88615  3.41096  2.16358  3.24967  3.32889  2.99882  3.10261  3.08449  5.34660  4.07470   1012 a - - -
          2.68618  4.42225  2.77519  2.73123  3.46354  2.40513  3.72494  3.29354  2.67741  2.69355  4.24690  2.90347  2.73739  3.18146  2.89801  2.37887  2.77519  2.98518  4.58477  3.61503
          0.01069  4.93977  5.66212  0.61958  0.77255  1.51295  0.24879
    701   3.34007  5.59161  3.69407  3.07992  5.08173  2.65517  4.05149  4.45971  2.04271  3.89664  4.71823  3.53234  2.84104  3.17237  0.90925  3.32408  3.53955  4.08712  5.95428  4.72389   1013 r - - -
          2.68618  4.42225  2.77519  2.73123  3.46354  2.40513  3.72494  3.29354  2.67741  2.69355  4.24690  2.90347  2.73739  3.18146  2.89801  2.37887  2.77519  2.98518  4.58477  3.61503
          0.01069  4.93977  5.66212  0.61958  0.77255  1.51295  0.24879
    702   2.94344  5.43989  2.54825  2.18698  4.79371  3.68022  3.86566  4.27050  1.57461  3.73723  4.48485  3.14709  2.92124  2.96686  1.82794  2.90182  3.17203  3.83664  5.85511  4.45945   1014 k - - -
          2.68618  4.42225  2.77519  2.73123  3.46354  2.40513  3.72494  3.29354  2.67741  2.69355  4.24690  2.90347  2.73739  3.18146  2.89801  2.37887  2.77519  2.98518  4.58477  3.61503
          0.01069  4.93977  5.66212  0.61958  0.77255  1.51295  0.24879
    703   2.39823  5.68783  2.28532  1.81392  5.01315  1.44196  4.04550  4.51407  2.89073  3.99039  4.76223  3.15761  4.19788  2.42811  3.42350  3.07053  3.39322  4.07344  6.13036  4.67910   1015 g - - -
          2.68618  4.42225  2.77519  2.73123  3.46354  2.40513  3.72494  3.29354  2.67741  2.69355  4.24690  2.90347  2.73739  3.18146  2.89801  2.37887  2.77519  2.98518  4.58477  3.61503
          0.01069  4.93977  5.66212  0.61958  0.77255  1.51295  0.24879
    704   1.84344  4.96443  3.32803  2.76996  4.18606  2.92205  3.92893  3.58848  2.75563  2.57297  2.95527  2.71640  4.10288  3.10207  2.54342  2.12305  3.09292  3.28890  5.49262  4.17971   1016 a - - -
          2.68618  4.42225  2.77519  2.73123  3.46354  2.40513  3.72494  3.29354  2.67741  2.69355  4.24690  2.90347  2.73739  3.18146  2.89801  2.37887  2.77519  2.98518  4.58477  3.61503
          0.01069  4.93977  5.66212  0.61958  0.77255  1.17652  0.36867
    705   1.42128  5.32548  2.53122  2.25400  4.63580  2.79685  3.88740  4.09654  2.64282  3.61764  3.11974  3.16962  4.08484  2.99883  2.63813  2.88904  3.14188  3.69835  5.78435  4.39596   1017 a - - -
          2.68475  4.42265  2.77306  2.73164  3.46394  2.40553  3.72535  3.29394  2.67781  2.69395  4.24730  2.90387  2.73734  3.18122  2.89778  2.37927  2.77560  2.98559  4.58517  3.61429
          1.09330  0.41293  5.75075  0.38988  1.13052  0.68009  0.70638
    706   1.96245  5.49044  2.70791  2.05381  4.83095  2.89934  3.95101  4.31421  2.38116  3.79395  3.34902  2.67997  4.15565  3.04930  3.18243  1.78729  3.22091  3.87877  5.92599  4.51684   1020 s - - -
          2.68618  4.42225  2.77519  2.73123  3.46354  2.40513  3.72494  3.29354  2.67741  2.69355  4.24690  2.90347  2.73739  3.18146  2.89801  2.37887  2.77519  2.98518  4.58477  3.61503
          0.00792  5.23762  5.95996  0.61958  0.77255  1.11280  0.39844
    707   2.60292  5.49729  2.68161  2.09934  4.84312  2.23383  3.94407  4.32975  2.04656  3.80281  4.53792  3.22290  3.15776  2.23299  2.61141  2.47751  3.21564  3.88837  5.92932  4.51767   1021 k - - -
          2.68618  4.42225  2.77519  2.73123  3.46354  2.40513  3.72494  3.29354  2.67741  2.69355  4.24690  2.90347  2.73739  3.18146  2.89801  2.37887  2.77519  2.98518  4.58477  3.61503
          0.00792  5.23762  5.95996  0.61958  0.77255  1.11280  0.39844
    708   2.98422  5.48428  1.87279  2.30069  3.23012  2.99188  3.94662  4.30749  2.68366  3.05668  4.52630  2.71124  3.07636  2.58414  2.05891  2.94834  3.21549  3.87242  5.91962  4.51121   1022 d - - -
          2.68618  4.42225  2.77519  2.73123  3.46354  2.40513  3.72494  3.29354  2.67741  2.69355  4.24690  2.90347  2.73739  3.18146  2.89801  2.37887  2.77519  2.98518  4.58477  3.61503
          0.00792  5.23762  5.95996  0.61958  0.77255  1.11280  0.39844
    709   2.29357  5.49761  2.68100  1.52236  4.84322  3.75605  3.94465  4.32980  2.37729  3.80307  4.53831  2.70891  4.15071  2.58186  2.64350  2.47641  2.63764  3.88857  5.92977  4.51808   1023 e - - -
          2.68618  4.42225  2.77519  2.73123  3.46354  2.40513  3.72494  3.29354  2.67741  2.69355  4.24690  2.90347  2.73739  3.18146  2.89801  2.37887  2.77519  2.98518  4.58477  3.61503
          0.00792  5.23762  5.95996  0.61958  0.77255  1.11280  0.39844
    710   2.51756  5.48426  1.79339  2.30704  4.81982  2.26179  3.99802  4.29342  2.75438  3.79406  4.54703  3.26165  3.13435  3.10464  3.24753  2.16191  3.26192  2.57717  5.94369  4.54178   1024 d - - -
          2.68618  4.42225  2.77519  2.73123  3.46354  2.40513  3.72494  3.29354  2.67741  2.69355  4.24690  2.90347  2.73739  3.18146  2.89801  2.37887  2.77519  2.98518  4.58477  3.61503
          0.00792  5.23762  5.95996  0.61958  0.77255  1.11280  0.39844
    711   1.16782  4.99400  3.62029  2.17466  4.24467  2.48471  4.19510  3.61036  3.07862  3.29114  2.95756  3.55485  4.31419  3.41063  3.50185  3.13799  3.27812  2.75409  5.60676  4.32458   1025 a - - -
          2.68618  4.42225  2.77519  2.73123  3.46354  2.40513  3.72494  3.29354  2.67741  2.69355  4.24690  2.90347  2.73739  3.18146  2.89801  2.37887  2.77519  2.98518  4.58477  3.61503
          0.00792  5.23762  5.95996  0.61958  0.77255  1.11280  0.39844
    712   1.02184  5.64157  3.16772  1.73908  5.02471  3.86402  4.20010  4.49542  2.99938  4.00854  4.78877  3.37702  2.95707  2.61908  3.48898  3.19414  3.48580  4.07688  6.16900  4.76506   1026 a - - -
          2.68618  4.42225  2.77519  2.73123  3.46354  2.40513  3.72494  3.29354  2.67741  2.69355  4.24690  2.90347  2.73739  3.18146  2.89801  2.37887  2.77519  2.98518  4.58477  3.61503
          0.00792  5.23762  5.95996  0.61958  0.77255  1.11280  0.39844
    713   1.64173  5.43402  3.28682  1.88721  4.75041  3.79616  3.98798  4.20977  1.80803  3.72605  4.48987  3.28121  2.68477  3.09868  3.19312  2.99941  3.25067  3.81109  3.33496  4.50365   1027 a - - -
          2.68618  4.42225  2.77519  2.73123  3.46354  2.40513  3.72494  3.29354  2.67741  2.69355  4.24690  2.90347  2.73739  3.18146  2.89801  2.37887  2.77519  2.98518  4.58477  3.61503
          0.00792  5.23762  5.95996  0.61958  0.77255  1.11280  0.39844
    714   2.22859  5.23785  2.74663  2.41797  4.48990  3.80933  4.01010  3.91512  2.38594  3.50250  3.08393  3.32803  2.69885  3.14977  3.26742  2.52377  2.73764  2.14060  3.34239  4.38406   1028 v - - -
          2.68618  4.42225  2.77519  2.73123  3.46354  2.40513  3.72494  3.29354  2.67741  2.69355  4.24690  2.90347  2.73739  3.18146  2.89801  2.37887  2.77519  2.98518  4.58477  3.61503
          0.00792  5.23762  5.95996  0.61958  0.77255  1.11280  0.39844
    715   3.14614  5.50464  3.28695  2.07606  4.82109  3.86783  4.09944  4.26591  2.37276  2.92158  4.58747  3.36745  1.13255  3.22500  3.27882  2.62875  3.38256  3.88662  5.97399  4.60646   1029 p - - -
          2.68618  4.42225  2.77519  2.73123  3.46354  2.40513  3.72494  3.29354  2.67741  2.69355  4.24690  2.90347  2.73739  3.18146  2.89801  2.37887  2.77519  2.98518  4.58477  3.61503
          0.00792  5.23762  5.95996  0.61958  0.77255  1.11280  0.39844
    716   2.50009  5.45415  3.25291  1.53249  4.78175  3.77204  3.96483  4.25292  2.08869  3.75272  4.50376  3.24926  2.42152  3.06897  3.19112  2.14921  3.22794  3.83635  3.44219  4.50362   1030 e - - -
          2.68618  4.42225  2.77519  2.73123  3.46354  2.40513  3.72494  3.29354  2.67741  2.69355  4.24690  2.90347  2.73739  3.18146  2.89801  2.37887  2.77519  2.98518  4.58477  3.61503
          0.00792  5.23762  5.95996  0.61958  0.77255  1.11280  0.39844
    717   2.02464  3.30896  2.35424  2.33426  2.66645  3.05169  3.97434  4.11382  2.73282  3.65063  4.42138  3.27075  2.63447  2.57737  3.21556  2.97463  2.67167  3.73024  5.83109  4.45261   1031 a - - -
          2.68618  4.42225  2.77519  2.73123  3.46354  2.40513  3.72494  3.29354  2.67741  2.69355  4.24690  2.90347  2.73739  3.18146  2.89801  2.37887  2.77519  2.98518  4.58477  3.61503
          0.07712  5.23762  2.67503  0.61958  0.77255  1.11280  0.39844
    718   3.05855  5.49561  2.52843  2.25389  4.80242  2.50767  2.96647  3.01323  2.80021  3.78607  4.55441  3.25437  1.42190  3.13535  3.29713  3.02768  3.29583  3.86722  5.95129  4.55067   1032 p - - -
          2.68618  4.42225  2.77519  2.73123  3.46354  2.40513  3.72494  3.29354  2.67741  2.69355  4.24690  2.90347  2.73739  3.18146  2.89801  2.37887  2.77519  2.98518  4.58477  3.61503
          0.00849  5.16899  5.89134  0.61958  0.77255  1.23209  0.34486
    719   2.96624  5.48009  2.65483  2.00118  4.82653  2.88558  2.98716  4.31313  1.50685  3.78503  4.52122  2.67471  4.12814  2.60041  2.69365  2.92677  3.19764  3.87163  5.91054  4.49898   1033 k - - -
          2.68618  4.42225  2.77519  2.73123  3.46354  2.40513  3.72494  3.29354  2.67741  2.69355  4.24690  2.90347  2.73739  3.18146  2.89801  2.37887  2.77519  2.98518  4.58477  3.61503
          0.07955  5.16899  2.64823  0.61958  0.77255  1.23209  0.34486
    720   3.11132  5.62516  2.06464  2.67419  4.95818  3.76760  1.97219  4.44553  2.38955  3.92113  4.68011  3.23107  1.68420  2.53272  3.28469  3.05805  3.35002  4.01238  6.05212  4.63224   1034 p - - -
          2.68618  4.42225  2.77519  2.73123  3.46354  2.40513  3.72494  3.29354  2.67741  2.69355  4.24690  2.90347  2.73739  3.18146  2.89801  2.37887  2.77519  2.98518  4.58477  3.61503
          0.00911  5.09855  5.82090  0.61958  0.77255  1.33435  0.30562
    721   2.20360  5.37904  3.18826  1.75292  4.70243  3.70457  3.01139  4.17239  2.28979  3.67547  4.42746  3.18199  2.30353  3.00136  3.12833  2.41803  3.15699  2.95368  5.82649  4.43001   1035 e - - -
          2.68618  4.42225  2.77519  2.73123  3.46354  2.40513  3.72494  3.29354  2.67741  2.69355  4.24690  2.90347  2.73739  3.18146  2.89801  2.37887  2.77519  2.98518  4.58477  3.61503
          0.07047  5.09855  2.78157  0.61958  0.77255  1.03287  0.44003
    722   1.51043  3.12186  3.83198  3.26833  3.85737  2.36957  4.20325  3.21945  2.54968  2.93102  2.81322  3.66935  4.30665  3.52742  3.58038  2.59202  3.18930  2.52791  5.29714  4.06140   1036 a - - -
          2.68384  4.41749  2.77465  2.73182  3.46413  2.40501  3.72554  3.29323  2.67800  2.69314  4.24528  2.90350  2.73799  3.18205  2.89860  2.37946  2.77579  2.98578  4.58236  3.61562
          0.99624  0.59308  2.54958  0.84570  0.56081  0.31344  1.31276
    723   2.08964  5.09371  3.56274  2.49972  4.29207  2.97245  4.13716  2.20529  2.55039  3.33398  4.17700  3.49948  3.13187  3.32820  2.85422  3.13431  2.71648  1.92539  5.62618  4.32669   1040 v - - -
          2.68618  4.42225  2.77519  2.73123  3.46354  2.40513  3.72494  3.29354  2.67741  2.69355  4.24690  2.90347  2.73739  3.18146  2.89801  2.37887  2.77519  2.98518  4.58477  3.61503
          0.00712  5.34380  6.06615  0.61958  0.77255  0.54848  0.86234
    724   1.79093  5.52472  3.33391  2.77770  4.84951  3.84631  4.03516  3.26988  1.91832  3.82111  3.25534  2.36368  3.15864  2.62482  2.78745  2.31778  3.29582  3.90445  5.96959  4.57181   1041 a - - -
          2.68618  4.42225  2.77519  2.73123  3.46354  2.40513  3.72494  3.29354  2.67741  2.69355  4.24690  2.90347  2.73739  3.18146  2.89801  2.37887  2.77519  2.98518  4.58477  3.61503
          0.00672  5.40122  6.12356  0.61958  0.77255  0.69799  0.68833
    725   1.65506  5.33170  3.60808  3.07563  4.78487  1.60475  4.27384  4.21548  1.91786  2.89315  4.59355  3.56638  4.37830  3.41683  3.49503  2.20859  3.40800  3.83172  6.00897  4.67442   1042 g - - -
          2.68618  4.42225  2.77519  2.73123  3.46354  2.40513  3.72494  3.29354  2.67741  2.69355  4.24690  2.90347  2.73739  3.18146  2.89801  2.37887  2.77519  2.98518  4.58477  3.61503
          0.00672  5.40122  6.12356  0.61958  0.77255  0.69799  0.68833
    726   2.13093  5.58514  2.77436  2.42954  4.93093  3.10191  4.03138  4.41683  1.24206  3.89004  4.62625  3.30953  4.23797  2.67752  2.68994  2.65140  3.30507  3.97630  6.01651  4.60578   1043 k - - -
          2.68618  4.42225  2.77519  2.73123  3.46354  2.40513  3.72494  3.29354  2.67741  2.69355  4.24690  2.90347  2.73739  3.18146  2.89801  2.37887  2.77519  2.98518  4.58477  3.61503
          0.00672  5.40122  6.12356  0.61958  0.77255  0.69799  0.68833
    727   3.12103  5.62715  2.76720  2.18127  4.97646  2.55079  4.06335  4.45893  1.74424  3.92913  4.67021  3.34092  4.27443  3.16219  1.48678  3.08080  2.72573  4.02081  6.05188  4.64686   1044 r - - -
          2.68618  4.42225  2.77519  2.73123  3.46354  2.40513  3.72494  3.29354  2.67741  2.69355  4.24690  2.90347  2.73739  3.18146  2.89801  2.37887  2.77519  2.98518  4.58477  3.61503
          0.00672  5.40122  6.12356  0.61958  0.77255  0.69799  0.68833
    728   2.58147  3.29206  4.00313  3.43506  2.99872  3.02342  4.34247  3.30127  3.38708  3.01677  3.91060  3.83379  1.75847  2.90887  2.97674  3.33282  2.07346  2.55737  5.39047  3.15556   1045 p - - -
          2.68618  4.42225  2.77519  2.73123  3.46354  2.40513  3.72494  3.29354  2.67741  2.69355  4.24690  2.90347  2.73739  3.18146  2.89801  2.37887  2.77519  2.98518  4.58477  3.61503
          0.00672  5.40122  6.12356  0.61958  0.77255  0.69799  0.68833
    729   1.86898  5.57444  2.79421  2.37967  4.91918  3.83745  4.02513  4.40476  1.89397  3.87943  4.61540  3.30505  4.23150  2.71212  2.78001  2.12805  2.13735  3.96495  6.00714  4.59656   1046 a - - -
          2.68618  4.42225  2.77519  2.73123  3.46354  2.40513  3.72494  3.29354  2.67741  2.69355  4.24690  2.90347  2.73739  3.18146  2.89801  2.37887  2.77519  2.98518  4.58477  3.61503
          0.00672  5.40122  6.12356  0.61958  0.77255  0.69799  0.68833
    730   2.64508  5.46560  3.45227  2.88571  4.76222  3.91712  4.09197  4.20128  1.58564  2.93038  3.18333  3.41402  3.15134  3.21262  1.51564  2.62968  3.35184  3.83097  5.92277  4.56561   1047 r - - -
          2.68618  4.42225  2.77519  2.73123  3.46354  2.40513  3.72494  3.29354  2.67741  2.69355  4.24690  2.90347  2.73739  3.18146  2.89801  2.37887  2.77519  2.98518  4.58477  3.61503
          0.00672  5.40122  6.12356  0.61958  0.77255  0.69799  0.68833
    731   2.07349  5.57240  3.31038  2.40765  4.91707  3.05380  3.21480  4.40275  2.12093  3.87750  4.61326  2.72142  2.38633  2.42832  3.25112  2.58463  2.35591  3.96284  6.00531  4.59458   1048 a - - -
          2.68618  4.42225  2.77519  2.73123  3.46354  2.40513  3.72494  3.29354  2.67741  2.69355  4.24690  2.90347  2.73739  3.18146  2.89801  2.37887  2.77519  2.98518  4.58477  3.61503
          0.00672  5.40122  6.12356  0.61958  0.77255  0.69799  0.68833
    732   1.39882  5.53029  3.33950  2.78579  4.86084  3.85111  3.19058  4.33228  2.14543  3.83140  4.58145  3.32943  3.18090  2.66183  3.26773  2.24900  2.34038  3.91455  5.97865  4.58174   1049 a - - -
          2.68618  4.42225  2.77519  2.73123  3.46354  2.40513  3.72494  3.29354  2.67741  2.69355  4.24690  2.90347  2.73739  3.18146  2.89801  2.37887  2.77519  2.98518  4.58477  3.61503
          0.42345  5.40122  1.07674  0.61958  0.77255  0.69799  0.68833
    733   2.07225  5.33105  3.17181  1.97354  4.65102  3.68545  3.87660  4.10882  1.51442  2.84124  4.38683  3.16958  3.02414  2.98690  3.07238  2.89164  3.14398  3.70894  5.78128  4.39883   1050 k - - -
          2.68618  4.42225  2.77519  2.73123  3.46354  2.40513  3.72494  3.29354  2.67741  2.69355  4.24690  2.90347  2.73739  3.18146  2.89801  2.37887  2.77519  2.98518  4.58477  3.61503
          0.17157  4.98795  1.89156  0.61958  0.77255  0.36377  1.18761
    734   2.18702  5.52468  3.28792  2.72927  4.87644  3.80132  3.97480  4.35270  1.74856  3.82528  4.56885  2.26116  4.19360  2.57585  2.27702  1.93737  3.26319  3.92008  5.94795  4.55286   1051 k - - -
          2.68618  4.42225  2.77519  2.73123  3.46354  2.40513  3.72494  3.29354  2.67741  2.69355  4.24690  2.90347  2.73739  3.18146  2.89801  2.37887  2.77519  2.98518  4.58477  3.61503
          0.00785  5.24708  5.96943  0.61958  0.77255  1.09447  0.40754
    735   2.04514  5.50240  2.63927  2.02907  4.84417  2.99221  3.95841  4.32851  2.33555  3.80661  4.54508  2.64344  4.16256  3.05656  3.19113  1.76126  3.22967  3.12244  5.93742  4.52707   1052 s - - -
          2.68618  4.42225  2.77519  2.73123  3.46354  2.40513  3.72494  3.29354  2.67741  2.69355  4.24690  2.90347  2.73739  3.18146  2.89801  2.37887  2.77519  2.98518  4.58477  3.61503
          0.00785  5.24708  5.96943  0.61958  0.77255  1.09447  0.40754
    736   3.00410  5.51560  2.65718  2.06010  4.86298  3.77055  3.95817  4.34847  1.60628  3.82007  4.55669  3.23740  3.05054  2.54270  2.02893  2.48364  3.23496  3.90770  5.94489  4.53535   1053 k - - -
          2.68618  4.42225  2.77519  2.73123  3.46354  2.40513  3.72494  3.29354  2.67741  2.69355  4.24690  2.90347  2.73739  3.18146  2.89801  2.37887  2.77519  2.98518  4.58477  3.61503
          0.00785  5.24708  5.96943  0.61958  0.77255  1.09447  0.40754
    737   1.90243  5.43999  3.25980  2.33278  4.76196  2.48051  3.96143  4.23135  2.32274  3.73574  3.15160  3.24868  4.16438  2.56233  3.19395  2.21490  2.27329  3.81839  5.88788  4.49197   1054 a - - -
          2.68618  4.42225  2.77519  2.73123  3.46354  2.40513  3.72494  3.29354  2.67741  2.69355  4.24690  2.90347  2.73739  3.18146  2.89801  2.37887  2.77519  2.98518  4.58477  3.61503
          0.00785  5.24708  5.96943  0.61958  0.77255  1.09447  0.40754
    738   2.53070  5.46978  3.31873  2.35409  4.79781  3.81359  3.98569  3.23560  1.85631  3.02287  4.51830  2.66009  4.20358  3.09212  1.47659  3.01165  3.26400  3.85182  5.90499  4.52474   1055 r - - -
          2.68618  4.42225  2.77519  2.73123  3.46354  2.40513  3.72494  3.29354  2.67741  2.69355  4.24690  2.90347  2.73739  3.18146  2.89801  2.37887  2.77519  2.98518  4.58477  3.61503
          0.00785  5.24708  5.96943  0.61958  0.77255  1.09447  0.40754
    739   3.11590  5.63688  1.93823  1.39377  4.98372  3.82118  4.04311  4.47086  2.02768  3.93702  4.68336  3.28432  4.24461  2.22451  2.65102  3.06734  3.34976  4.02974  6.05855  4.64454   1056 e - - -
          2.68618  4.42225  2.77519  2.73123  3.46354  2.40513  3.72494  3.29354  2.67741  2.69355  4.24690  2.90347  2.73739  3.18146  2.89801  2.37887  2.77519  2.98518  4.58477  3.61503
          0.00785  5.24708  5.96943  0.61958  0.77255  1.09447  0.40754
    740   1.28922  5.33799  3.33346  2.77689  4.62940  2.92504  2.95933  4.07098  2.34526  3.62353  4.40557  3.30858  4.19854  3.12539  2.67109  2.50180  3.23715  2.91453  5.81714  4.45255   1057 a - - -
          2.68618  4.42225  2.77519  2.73123  3.46354  2.40513  3.72494  3.29354  2.67741  2.69355  4.24690  2.90347  2.73739  3.18146  2.89801  2.37887  2.77519  2.98518  4.58477  3.61503
          0.00785  5.24708  5.96943  0.61958  0.77255  1.09447  0.40754
    741   1.80644  4.94235  3.62201  3.06235  4.12673  3.90579  3.06554  3.50760  3.04059  2.62676  4.04229  2.32377  4.29634  3.37145  3.45944  2.57247  2.02283  2.30304  5.50201  4.22579   1058 a - - -
          2.68618  4.42225  2.77519  2.73123  3.46354  2.40513  3.72494  3.29354  2.67741  2.69355  4.24690  2.90347  2.73739  3.18146  2.89801  2.37887  2.77519  2.98518  4.58477  3.61503
          0.00785  5.24708  5.96943  0.61958  0.77255  1.09447  0.40754
    742   2.51830  5.48693  2.75460  2.13356  3.26676  1.98958  3.95337  4.30778  2.31338  3.78972  4.52964  2.63033  4.15830  3.05197  3.18392  2.17139  2.67962  3.87436  5.92345  4.51571   1059 g - - -
          2.68618  4.42225  2.77519  2.73123  3.46354  2.40513  3.72494  3.29354  2.67741  2.69355  4.24690  2.90347  2.73739  3.18146  2.89801  2.37887  2.77519  2.98518  4.58477  3.61503
          0.06045  5.24708  2.93010  0.61958  0.77255  1.09447  0.40754
    743   2.49351  5.43692  3.22916  2.33833  4.76649  3.74496  3.93294  4.24078  1.81270  2.90462  4.48196  2.63144  4.13815  1.84423  3.15909  2.93593  2.65450  3.81927  5.87840  3.10490   1060 k - - -
          2.68618  4.42225  2.77519  2.73123  3.46354  2.40513  3.72494  3.29354  2.67741  2.69355  4.24690  2.90347  2.73739  3.18146  2.89801  2.37887  2.77519  2.98518  4.58477  3.61503
          0.00827  5.19491  5.91725  0.61958  0.77255  1.18964  0.36288
    744   1.90644  5.12757  2.68925  2.84358  3.07406  2.93748  4.02207  3.76536  2.83561  2.16407  4.20412  3.35722  2.57196  3.18263  2.66733  2.53477  3.20381  3.45419  5.64111  4.31627   1061 a - - -
          2.68618  4.42225  2.77519  2.73123  3.46354  2.40513  3.72494  3.29354  2.67741  2.69355  4.24690  2.90347  2.73739  3.18146  2.89801  2.37887  2.77519  2.98518  4.58477  3.61503
          0.00827  5.19491  5.91725  0.61958  0.77255  1.18964  0.36288
    745   2.23431  5.47189  2.60814  2.29056  4.81622  3.04116  3.92367  4.30162  1.81249  2.95253  4.51286  2.63481  4.12994  3.02038  2.25636  2.51346  3.19421  3.86216  5.90487  4.49439   1062 k - - -
          2.68618  4.42225  2.77519  2.73123  3.46354  2.40513  3.72494  3.29354  2.67741  2.69355  4.24690  2.90347  2.73739  3.18146  2.89801  2.37887  2.77519  2.98518  4.58477  3.61503
          0.00827  5.19491  5.91725  0.61958  0.77255  1.18964  0.36288
    746   2.47879  5.42607  2.65142  2.31486  3.26645  3.74504  3.93624  4.22291  2.30567  3.72309  4.47295  3.22100  3.19997  3.03979  3.16971  2.00917  1.77136  3.80604  5.87180  4.47327   1063 t - - -
          2.68618  4.42225  2.77519  2.73123  3.46354  2.40513  3.72494  3.29354  2.67741  2.69355  4.24690  2.90347  2.73739  3.18146  2.89801  2.37887  2.77519  2.98518  4.58477  3.61503
          0.00827  5.19491  5.91725  0.61958  0.77255  1.18964  0.36288
    747   2.97333  5.46895  3.21570  1.50023  4.80870  3.74425  3.93329  4.28988  2.01923  2.90925  4.51182  2.66151  4.13952  2.62522  3.15645  2.45967  2.33449  3.85690  5.90386  4.49747   1064 e - - -
          2.68618  4.42225  2.77519  2.73123  3.46354  2.40513  3.72494  3.29354  2.67741  2.69355  4.24690  2.90347  2.73739  3.18146  2.89801  2.37887  2.77519  2.98518  4.58477  3.61503
          0.00827  5.19491  5.91725  0.61958  0.77255  1.18964  0.36288
    748   2.48567  5.16684  3.37531  1.87574  4.40734  2.55701  4.01277  2.89606  2.81518  3.42816  4.24223  3.33914  4.19600  2.69049  3.27795  3.00964  1.76699  2.79469  5.67500  4.34132   1065 t - - -
          2.68618  4.42225  2.77519  2.73123  3.46354  2.40513  3.72494  3.29354  2.67741  2.69355  4.24690  2.90347  2.73739  3.18146  2.89801  2.37887  2.77519  2.98518  4.58477  3.61503
          0.00827  5.19491  5.91725  0.61958  0.77255  1.18964  0.36288
    749   2.98815  5.40094  3.24423  1.82947  4.72264  3.76217  3.97209  4.18354  2.72678  3.70427  4.46735  3.25310  1.75806  2.53427  3.21164  2.16342  2.73622  2.93069  5.87004  4.48220   1066 p - - -
          2.68618  4.42225  2.77519  2.73123  3.46354  2.40513  3.72494  3.29354  2.67741  2.69355  4.24690  2.90347  2.73739  3.18146  2.89801  2.37887  2.77519  2.98518  4.58477  3.61503
          0.00827  5.19491  5.91725  0.61958  0.77255  1.18964  0.36288
    750   2.18927  5.47722  3.21795  1.84339  4.82248  3.74327  3.92894  4.30622  1.99680  3.78117  4.51877  3.21136  3.21615  2.55030  2.58430  1.95279  3.20265  3.86817  5.90859  4.50075   1067 e - - -
          2.68618  4.42225  2.77519  2.73123  3.46354  2.40513  3.72494  3.29354  2.67741  2.69355  4.24690  2.90347  2.73739  3.18146  2.89801  2.37887  2.77519  2.98518  4.58477  3.61503
          0.00827  5.19491  5.91725  0.61958  0.77255  1.18964  0.36288
    751   2.46622  5.48051  2.62353  1.81030  4.82619  3.73677  3.92634  4.31299  2.31024  3.78598  4.52128  2.63280  2.29114  2.51440  2.70806  2.51384  3.19851  3.87153  5.91252  4.50050   1068 e - - -
          2.68618  4.42225  2.77519  2.73123  3.46354  2.40513  3.72494  3.29354  2.67741  2.69355  4.24690  2.90347  2.73739  3.18146  2.89801  2.37887  2.77519  2.98518  4.58477  3.61503
          0.00827  5.19491  5.91725  0.61958  0.77255  1.18964  0.36288
    752   2.53899  5.47500  2.62784  2.29307  4.81990  3.73780  3.92531  4.30526  2.13063  3.77980  4.51602  3.20540  4.13198  2.54402  1.99913  2.49022  1.98236  3.86562  5.90733  4.49712   1069 t - - -
          2.68618  4.42225  2.77519  2.73123  3.46354  2.40513  3.72494  3.29354  2.67741  2.69355  4.24690  2.90347  2.73739  3.18146  2.89801  2.37887  2.77519  2.98518  4.58477  3.61503
          0.00827  5.19491  5.91725  0.61958  0.77255  1.18964  0.36288
    753   1.76055  5.18196  3.37377  2.81472  4.42317  3.80488  4.00589  2.41680  2.44761  2.77444  4.25242  3.33422  3.05967  2.61733  2.30508  2.50595  3.20678  3.51557  5.68195  4.34680   1070 a - - -
          2.68618  4.42225  2.77519  2.73123  3.46354  2.40513  3.72494  3.29354  2.67741  2.69355  4.24690  2.90347  2.73739  3.18146  2.89801  2.37887  2.77519  2.98518  4.58477  3.61503
          0.00827  5.19491  5.91725  0.61958  0.77255  1.18964  0.36288
    754   2.18499  5.44744  3.22382  2.05844  4.78192  3.74198  3.92949  4.25961  2.00131  3.74779  4.49129  3.21394  4.13519  2.55448  2.70865  2.45948  2.06921  2.92700  5.88628  4.48302   1071 k - - -
          2.68618  4.42225  2.77519  2.73123  3.46354  2.40513  3.72494  3.29354  2.67741  2.69355  4.24690  2.90347  2.73739  3.18146  2.89801  2.37887  2.77519  2.98518  4.58477  3.61503
          0.07743  5.19491  2.67415  0.61958  0.77255  1.18964  0.36288
    755   2.18612  3.28699  2.60954  2.25081  4.76623  3.70858  2.98274  4.24718  2.25467  3.73056  4.47139  3.17873  2.02629  2.49865  3.12775  2.90016  3.16623  3.81525  5.86539  4.45863   1072 p - - -
          2.68618  4.42225  2.77519  2.73123  3.46354  2.40513  3.72494  3.29354  2.67741  2.69355  4.24690  2.90347  2.73739  3.18146  2.89801  2.37887  2.77519  2.98518  4.58477  3.61503
          0.00886  5.12634  5.84868  0.61958  0.77255  0.73454  0.65340
    756   1.96325  5.50567  2.71942  2.69062  4.84872  2.91199  3.96127  4.33326  1.88552  3.81047  4.54813  2.66531  2.56753  2.64489  3.19135  2.96311  2.31156  3.89549  5.94039  4.53028   1073 k - - -
          2.68481  4.41985  2.77569  2.73121  3.46404  2.40527  3.72544  3.29404  2.67790  2.69405  4.24739  2.90396  2.73735  3.17865  2.89787  2.37936  2.77518  2.98505  4.58527  3.61553
          0.77926  0.61853  5.98398  0.55829  0.84906  0.24276  1.53460
    757   3.09757  5.60086  1.97846  1.62253  4.94223  3.86874  4.05885  4.42603  2.79631  2.58459  4.64277  2.76447  4.26406  2.74118  2.81226  2.09694  3.32901  3.22805  6.03548  4.62601   1077 e - - -
          2.68618  4.42225  2.77519  2.73123  3.46354  2.40513  3.72494  3.29354  2.67741  2.69355  4.24690  2.90347  2.73739  3.18146  2.89801  2.37887  2.77519  2.98518  4.58477  3.61503
          0.00637  5.45583  6.17818  0.61958  0.77255  0.48576  0.95510
    758   2.09854  5.09735  3.67638  3.11563  2.71584  3.03637  4.22235  2.91400  2.34240  2.01831  4.18458  2.87029  3.19827  3.43246  2.41097  3.21864  2.73481  3.39880  5.63980  4.35305   1078 l - - -
          2.68618  4.42225  2.77519  2.73123  3.46354  2.40513  3.72494  3.29354  2.67741  2.69355  4.24690  2.90347  2.73739  3.18146  2.89801  2.37887  2.77519  2.98518  4.58477  3.61503
          0.00637  5.45583  6.17818  0.61958  0.77255  0.48576  0.95510
    759   2.09280  5.59106  3.34340  1.95325  3.41366  3.86600  4.05344  4.41477  2.40056  3.04360  4.63286  2.80524  2.82926  2.44084  2.41027  2.29341  3.32184  3.97941  6.02625  4.61798   1079 e - - -
          2.68618  4.42225  2.77519  2.73123  3.46354  2.40513  3.72494  3.29354  2.67741  2.69355  4.24690  2.90347  2.73739  3.18146  2.89801  2.37887  2.77519  2.98518  4.58477  3.61503
          0.00637  5.45583  6.17818  0.61958  0.77255  0.48576  0.95510
    760   5.61069  6.86042  6.25217  6.31826  6.97889  5.48204  7.05289  7.15571  6.51943  6.43462  7.64351  6.49377  0.03109  6.82405  6.42786  5.86073  6.12585  6.61751  7.55477  7.16628   1080 P - - -
          2.68618  4.42225  2.77519  2.73123  3.46354  2.40513  3.72494  3.29354  2.67741  2.69355  4.24690  2.90347  2.73739  3.18146  2.89801  2.37887  2.77519  2.98518  4.58477  3.61503
          0.00637  5.45583  6.17818  0.61958  0.77255  0.48576  0.95510
    761   2.16068  5.60171  2.42479  1.92486  4.94688  3.86430  4.05150  4.43287  2.40994  3.90699  4.64240  3.33173  4.25793  2.13063  2.20729  2.67367  2.74438  3.08770  6.03428  4.62331   1081 e - - -
          2.68618  4.42225  2.77519  2.73123  3.46354  2.40513  3.72494  3.29354  2.67741  2.69355  4.24690  2.90347  2.73739  3.18146  2.89801  2.37887  2.77519  2.98518  4.58477  3.61503
          0.06134  5.45583  2.89632  0.61958  0.77255  0.48576  0.95510
    762   2.61376  5.52491  2.75040  2.77702  4.85006  2.61527  4.03501  4.32182  1.75632  3.02725  4.57130  3.32158  2.18117  3.13829  2.45862  3.03639  2.71502  3.03235  5.97007  4.57195   1082 k - - -
          2.68618  4.42225  2.77519  2.73123  3.46354  2.40513  3.72494  3.29354  2.67741  2.69355  4.24690  2.90347  2.73739  3.18146  2.89801  2.37887  2.77519  2.98518  4.58477  3.61503
          0.00672  5.40122  6.12356  0.61958  0.77255  0.69799  0.68833
    763   2.10258  5.57711  2.72779  1.92488  4.92267  2.56860  4.02486  4.40916  2.41009  3.88261  4.61783  2.82663  4.23097  3.12121  2.14832  2.29343  2.78558  3.96805  6.00944  4.59788   1083 e - - -
          2.68618  4.42225  2.77519  2.73123  3.46354  2.40513  3.72494  3.29354  2.67741  2.69355  4.24690  2.90347  2.73739  3.18146  2.89801  2.37887  2.77519  2.98518  4.58477  3.61503
          0.00672  5.40122  6.12356  0.61958  0.77255  0.69799  0.68833
    764   2.63853  3.41835  2.74215  2.18873  4.91756  2.98371  4.02293  4.40345  1.52820  3.87780  4.61330  2.79085  3.16308  3.11933  2.42486  3.02449  2.70039  3.96318  6.00528  4.59441   1084 k - - -
          2.68618  4.42225  2.77519  2.73123  3.46354  2.40513  3.72494  3.29354  2.67741  2.69355  4.24690  2.90347  2.73739  3.18146  2.89801  2.37887  2.77519  2.98518  4.58477  3.61503
          0.05810  5.40122  2.95771  0.61958  0.77255  0.69799  0.68833
    765   1.84554  5.02693  1.92237  3.07125  4.20896  3.02687  4.17137  2.87859  3.05249  2.39331  4.11522  3.55381  4.33425  2.84412  3.47965  2.60922  3.28879  2.68000  5.57187  3.24354   1085 a - - -
          2.68434  4.42291  2.77586  2.73138  3.46420  2.40311  3.72561  3.29420  2.67768  2.69421  4.24756  2.90413  2.73806  3.18131  2.89867  2.37925  2.77530  2.98463  4.58543  3.61445
          0.85162  0.87488  1.85558  0.98860  0.46537  0.52934  0.88914
    766   2.99807  5.14827  2.77470  2.87270  2.25452  3.84124  4.04867  3.78138  2.42980  2.82379  3.23057  2.72971  4.23025  3.21057  2.75355  1.93392  2.75332  2.76262  5.66085  4.33733   1090 s - - -
          2.68618  4.42225  2.77519  2.73123  3.46354  2.40513  3.72494  3.29354  2.67741  2.69355  4.24690  2.90347  2.73739  3.18146  2.89801  2.37887  2.77519  2.98518  4.58477  3.61503
          0.14317  5.25039  2.05458  0.61958  0.77255  0.78634  0.60790
    767   2.12641  5.21134  2.68179  2.80018  4.48488  2.46946  4.01187  3.90924  2.80513  3.49930  4.30262  3.32207  3.00947  2.63412  3.27412  2.99821  2.63828  1.73949  5.72889  4.38391   1091 v - - -
          2.68618  4.42225  2.77519  2.73123  3.46354  2.40513  3.72494  3.29354  2.67741  2.69355  4.24690  2.90347  2.73739  3.18146  2.89801  2.37887  2.77519  2.98518  4.58477  3.61503
          0.00838  5.18232  5.90466  0.61958  0.77255  0.91754  0.50999
    768   5.21502  6.55066  5.88758  5.94084  6.64011  5.17830  6.72833  6.74023  6.13286  6.07406  7.26021  6.11371  0.04515  6.44797  6.08534  5.45196  5.73291  6.21008  7.28912  6.81699   1092 P - - -
          2.68618  4.42225  2.77519  2.73123  3.46354  2.40513  3.72494  3.29354  2.67741  2.69355  4.24690  2.90347  2.73739  3.18146  2.89801  2.37887  2.77519  2.98518  4.58477  3.61503
          0.13302  5.24240  2.12641  0.61958  0.77255  1.10361  0.40298
    769   1.95784  4.60015  3.97970  3.41175  3.72668  2.87152  2.95754  3.08529  3.34914  1.61016  3.71242  3.77306  4.34955  3.63521  3.66276  3.22741  2.15144  2.87054  5.19446  2.93281   1093 l - - -
          2.68618  4.42225  2.77519  2.73123  3.46354  2.40513  3.72494  3.29354  2.67741  2.69355  4.24690  2.90347  2.73739  3.18146  2.89801  2.37887  2.77519  2.98518  4.58477  3.61503
          0.00893  5.11831  5.84066  0.61958  0.77255  1.30741  0.31542
    770   2.93601  5.07457  2.72245  2.81827  3.14698  3.78177  3.98992  3.70290  2.06575  2.25403  4.15040  3.32973  4.17062  3.15467  2.63999  2.52806  2.04741  2.70323  5.58930  4.26852   1094 t - - -
          2.68618  4.42225  2.77519  2.73123  3.46354  2.40513  3.72494  3.29354  2.67741  2.69355  4.24690  2.90347  2.73739  3.18146  2.89801  2.37887  2.77519  2.98518  4.58477  3.61503
          0.00893  5.11831  5.84066  0.61958  0.77255  1.30741  0.31542
    771   2.20540  5.42104  2.60500  2.23707  4.75751  3.70544  3.89473  4.23747  2.29953  2.18391  4.46422  2.65775  4.09979  2.99412  2.55926  2.12752  3.16206  3.80711  5.85868  4.45286   1095 s - - -
          2.68618  4.42225  2.77519  2.73123  3.46354  2.40513  3.72494  3.29354  2.67741  2.69355  4.24690  2.90347  2.73739  3.18146  2.89801  2.37887  2.77519  2.98518  4.58477  3.61503
          0.00893  5.11831  5.84066  0.61958  0.77255  1.30741  0.31542
    772   2.17185  5.34782  2.71923  2.26751  3.14676  3.71717  3.90906  4.11757  1.82919  3.63765  4.39860  3.20047  4.11008  3.01866  3.14586  2.18181  2.56191  2.90326  5.80328  4.41546   1096 k - - -
          2.68618  4.42225  2.77519  2.73123  3.46354  2.40513  3.72494  3.29354  2.67741  2.69355  4.24690  2.90347  2.73739  3.18146  2.89801  2.37887  2.77519  2.98518  4.58477  3.61503
          0.00893  5.11831  5.84066  0.61958  0.77255  1.30741  0.31542
    773   2.45761  5.28786  2.74605  2.36594  4.57462  3.73023  3.92600  4.02083  2.28587  2.78004  4.34525  3.22571  4.12287  3.04582  3.16984  2.43893  1.62278  2.86629  5.75809  4.38569   1097 t - - -
          2.68618  4.42225  2.77519  2.73123  3.46354  2.40513  3.72494  3.29354  2.67741  2.69355  4.24690  2.90347  2.73739  3.18146  2.89801  2.37887  2.77519  2.98518  4.58477  3.61503
          0.07786  5.11831  2.67480  0.61958  0.77255  1.30741  0.31542
    774   1.88549  5.39924  2.59767  2.59655  4.73889  2.97510  2.91201  4.22103  2.26968  3.70243  4.44219  3.14412  4.06949  2.18513  3.09451  2.37905  2.55084  3.78715  5.83567  4.42779   1098 a - - -
          2.68618  4.42225  2.77519  2.73123  3.46354  2.40513  3.72494  3.29354  2.67741  2.69355  4.24690  2.90347  2.73739  3.18146  2.89801  2.37887  2.77519  2.98518  4.58477  3.61503
          0.00957  5.05002  5.77236  0.61958  0.77255  1.39554  0.28462
    775   2.47436  5.35620  3.17860  1.66337  4.67920  2.36027  3.87605  4.14719  2.23925  3.65084  4.40417  3.16611  4.08146  2.98105  2.50976  2.88152  2.56334  3.73525  3.35960  4.40841   1099 e - - -
          2.67592  4.42461  2.77528  2.73076  3.46590  2.40441  3.72498  3.29500  2.67742  2.69591  4.24683  2.90522  2.73787  3.18216  2.89874  2.38013  2.77700  2.98511  4.58713  3.61614
          1.10053  0.40918  5.77236  2.07497  0.13417  0.28706  1.38816
    776   1.71481  5.54798  2.37833  2.43888  4.87804  2.07057  4.04138  4.35356  2.19573  3.84734  4.59425  3.32160  4.24423  3.14357  3.27519  3.04316  2.35034  3.93088  3.68629  4.58863   1114 a - - -
          2.68618  4.42225  2.77519  2.73123  3.46354  2.40513  3.72494  3.29354  2.67741  2.69355  4.24690  2.90347  2.73739  3.18146  2.89801  2.37887  2.77519  2.98518  4.58477  3.61503
          0.00672  5.40155  6.12390  0.61958  0.77255  0.69684  0.68946
    777   2.28741  5.56136  2.17689  2.75966  4.90159  2.98440  4.02534  3.18331  2.42173  2.62623  4.60330  2.74320  3.32045  2.37646  2.41133  2.55935  3.29341  3.94940  5.99694  4.58894   1115 d - - -
          2.68618  4.42225  2.77519  2.73123  3.46354  2.40513  3.72494  3.29354  2.67741  2.69355  4.24690  2.90347  2.73739  3.18146  2.89801  2.37887  2.77519  2.98518  4.58477  3.61503
          0.00672  5.40155  6.12390  0.61958  0.77255  0.37332  1.16618
    778   2.07242  5.58734  2.77672  2.16490  4.92643  3.86686  4.05456  4.40816  2.48726  2.58478  4.62959  2.86094  3.26865  2.64998  2.15228  3.05607  3.32218  2.41057  6.02356  4.61630   1116 a - - -
          2.68618  4.42225  2.77519  2.73123  3.46354  2.40513  3.72494  3.29354  2.67741  2.69355  4.24690  2.90347  2.73739  3.18146  2.89801  2.37887  2.77519  2.98518  4.58477  3.61503
          0.00637  5.45583  6.17818  0.61958  0.77255  0.48576  0.95510
    779   1.71168  5.55168  3.36367  1.88661  4.87777  3.87754  4.07111  4.34822  2.81580  3.00312  4.60232  3.35617  3.18477  1.92066  3.30426  2.30318  2.81259  3.93312  6.00164  4.60473   1117 a - - -
          2.68618  4.42225  2.77519  2.73123  3.46354  2.40513  3.72494  3.29354  2.67741  2.69355  4.24690  2.90347  2.73739  3.18146  2.89801  2.37887  2.77519  2.98518  4.58477  3.61503
          0.00637  5.45583  6.17818  0.61958  0.77255  0.48576  0.95510
    780   3.09137  3.45050  2.42771  2.49045  4.91229  3.10292  4.05709  4.39112  2.49034  2.60582  4.62088  3.34022  2.37442  2.45042  3.28701  2.05331  2.39280  3.96260  6.01635  4.61163   1118 s - - -
          2.68618  4.42225  2.77519  2.73123  3.46354  2.40513  3.72494  3.29354  2.67741  2.69355  4.24690  2.90347  2.73739  3.18146  2.89801  2.37887  2.77519  2.98518  4.58477  3.61503
          0.00637  5.45583  6.17818  0.61958  0.77255  0.48576  0.95510
    781   2.66522  5.32789  3.48643  2.23540  4.57322  3.92718  4.12934  3.07368  1.97375  2.87556  3.18966  3.45147  2.46728  3.27379  2.81242  2.40091  2.72352  2.60131  5.82537  4.48418   1119 k - - -
          2.68618  4.42225  2.77519  2.73123  3.46354  2.40513  3.72494  3.29354  2.67741  2.69355  4.24690  2.90347  2.73739  3.18146  2.89801  2.37887  2.77519  2.98518  4.58477  3.61503
          0.00637  5.45583  6.17818  0.61958  0.77255  0.48576  0.95510
    782   2.13350  5.59762  3.34283  2.40964  4.94095  3.86648  4.05324  4.42520  2.42386  3.07161  4.63888  2.46152  4.25988  1.81905  2.37729  2.30062  2.72907  3.98736  6.03107  4.62187   1120 q - - -
          2.68618  4.42225  2.77519  2.73123  3.46354  2.40513  3.72494  3.29354  2.67741  2.69355  4.24690  2.90347  2.73739  3.18146  2.89801  2.37887  2.77519  2.98518  4.58477  3.61503
          0.00637  5.45583  6.17818  0.61958  0.77255  0.48576  0.95510
    783   2.37263  5.59476  2.46246  1.97431  4.93525  3.86791  4.05727  4.41812  2.20340  3.14648  4.63709  3.33714  2.75903  3.15535  3.28702  2.59083  1.75043  3.98303  6.03042  4.62192   1121 t - - -
          2.68618  4.42225  2.77519  2.73123  3.46354  2.40513  3.72494  3.29354  2.67741  2.69355  4.24690  2.90347  2.73739  3.18146  2.89801  2.37887  2.77519  2.98518  4.58477  3.61503
          0.00637  5.45583  6.17818  0.61958  0.77255  0.48576  0.95510
    784   2.33957  5.58909  2.81070  2.23349  4.92896  3.86680  4.05425  4.41112  2.13103  2.57036  4.63116  3.33630  4.26014  2.00732  2.39136  3.05592  2.41940  3.07768  6.02479  4.61722   1122 q - - -
          2.68618  4.42225  2.77519  2.73123  3.46354  2.40513  3.72494  3.29354  2.67741  2.69355  4.24690  2.90347  2.73739  3.18146  2.89801  2.37887  2.77519  2.98518  4.58477  3.61503
          0.00637  5.45583  6.17818  0.61958  0.77255  0.48576  0.95510
    785   1.93903  3.45466  2.18496  2.45538  4.94913  3.86449  3.10765  4.43545  2.18676  3.90889  4.64402  2.37324  4.25821  2.18299  2.72167  3.05348  3.32267  3.99443  6.03563  4.62442   1123 a - - -
          2.68618  4.42225  2.77519  2.73123  3.46354  2.40513  3.72494  3.29354  2.67741  2.69355  4.24690  2.90347  2.73739  3.18146  2.89801  2.37887  2.77519  2.98518  4.58477  3.61503
          0.00637  5.45583  6.17818  0.61958  0.77255  0.48576  0.95510
    786   3.09779  5.60980  2.40360  1.78147  4.95499  3.86753  4.05704  4.44134  1.52024  3.15334  4.65072  2.78900  3.26632  2.43096  3.28548  3.05936  3.32917  4.00056  6.04200  3.32373   1124 k - - -
          2.68618  4.42225  2.77519  2.73123  3.46354  2.40513  3.72494  3.29354  2.67741  2.69355  4.24690  2.90347  2.73739  3.18146  2.89801  2.37887  2.77519  2.98518  4.58477  3.61503
          0.00637  5.45583  6.17818  0.61958  0.77255  0.48576  0.95510
    787   4.56885  6.37484  4.78735  4.68111  6.40205  4.87748  5.77066  6.09266  2.66721  5.52596  6.50168  5.02594  0.18120  5.04218  4.51258  4.67477  4.99532  5.57036  7.23148  6.29204   1125 P - - -
          2.68618  4.42225  2.77519  2.73123  3.46354  2.40513  3.72494  3.29354  2.67741  2.69355  4.24690  2.90347  2.73739  3.18146  2.89801  2.37887  2.77519  2.98518  4.58477  3.61503
          0.00637  5.45583  6.17818  0.61958  0.77255  0.48576  0.95510
    788   2.08594  3.43178  3.44062  1.98936  4.67809  2.64477  4.10702  4.11443  2.88099  3.00401  4.46939  2.78871  2.84646  3.23545  3.35665  2.05393  2.85001  2.97529  5.88854  4.52823   1126 e - - -
          2.68618  4.42225  2.77519  2.73123  3.46354  2.40513  3.72494  3.29354  2.67741  2.69355  4.24690  2.90347  2.73739  3.18146  2.89801  2.37887  2.77519  2.98518  4.58477  3.61503
          0.00637  5.45583  6.17818  0.61958  0.77255  0.48576  0.95510
    789   1.61033  5.60263  3.34031  2.17358  4.94681  3.86730  3.13416  4.43179  2.78952  3.90728  4.64389  2.80393  3.30191  2.43143  2.40301  2.03738  3.32612  3.99287  6.03562  4.62563   1127 a - - -
          2.68618  4.42225  2.77519  2.73123  3.46354  2.40513  3.72494  3.29354  2.67741  2.69355  4.24690  2.90347  2.73739  3.18146  2.89801  2.37887  2.77519  2.98518  4.58477  3.61503
          0.27447  5.45583  1.44496  0.61958  0.77255  0.48576  0.95510
    790   3.04762  5.11545  3.54463  2.98717  4.36098  1.87667  4.10449  3.75501  2.87092  2.23312  4.22574  3.47463  4.28590  2.73561  2.57552  3.12024  1.58266  3.45958  5.65414  4.36032   1128 t - - -
          2.68618  4.42225  2.77519  2.73123  3.46354  2.40513  3.72494  3.29354  2.67741  2.69355  4.24690  2.90347  2.73739  3.18146  2.89801  2.37887  2.77519  2.98518  4.58477  3.61503
          0.00831  5.18968  5.91202  0.61958  0.77255  1.19845  0.35905
    791   2.96451  5.47219  3.20994  2.26620  4.81690  2.96884  3.92365  4.30172  2.32646  3.77671  4.51340  2.62286  1.99476  2.60908  2.25590  2.48277  2.65295  3.86273  5.90451  4.49496   1129 p - - -
          2.68492  4.42278  2.77572  2.73176  3.46406  2.40565  3.72547  3.29407  2.67793  2.69182  4.24285  2.90399  2.73792  3.18199  2.89853  2.37939  2.77369  2.98520  4.58529  3.61427
          0.60369  0.79739  5.91202  0.85086  0.55695  0.46540  0.98855
    792   3.09841  4.58613  2.65694  3.93619  2.88913  4.19421  4.49409  2.18673  3.82261  1.72675  2.86285  4.15953  4.56425  2.98141  2.96280  2.78023  3.33043  1.87105  5.19625  4.00260   1133 l - - -
          2.68618  4.42225  2.77519  2.73123  3.46354  2.40513  3.72494  3.29354  2.67741  2.69355  4.24690  2.90347  2.73739  3.18146  2.89801  2.37887  2.77519  2.98518  4.58477  3.61503
          0.00695  5.36797  6.09032  0.61958  0.77255  0.80359  0.59369
    793   3.04772  5.48998  2.36581  1.48404  4.80731  3.83198  3.14270  3.15811  2.76919  3.78336  4.53806  3.31092  4.22503  2.64740  3.25697  2.54759  2.69982  2.59198  5.93959  3.42007   1134 e - - -
          2.68618  4.42225  2.77519  2.73123  3.46354  2.40513  3.72494  3.29354  2.67741  2.69355  4.24690  2.90347  2.73739  3.18146  2.89801  2.37887  2.77519  2.98518  4.58477  3.61503
          0.00695  5.36797  6.09032  0.61958  0.77255  0.80359  0.59369
    794   2.24571  5.60141  1.55696  1.94529  4.94094  2.51964  4.04824  4.42653  2.79653  3.04913  4.64592  2.70054  4.24788  3.14866  2.75787  3.05285  3.32659  3.98954  6.03624  4.62253   1135 d - - -
          2.68618  4.42225  2.77519  2.73123  3.46354  2.40513  3.72494  3.29354  2.67741  2.69355  4.24690  2.90347  2.73739  3.18146  2.89801  2.37887  2.77519  2.98518  4.58477  3.61503
          0.00695  5.36797  6.09032  0.61958  0.77255  0.80359  0.59369
    795   2.02811  5.54838  2.14813  2.37877  4.88901  3.82174  2.65745  4.37196  2.74709  3.85173  4.59036  3.29081  4.21588  2.30936  2.67726  2.25464  3.27918  2.63076  5.98362  4.57515   1136 a - - -
          2.68618  4.42225  2.77519  2.73123  3.46354  2.40513  3.72494  3.29354  2.67741  2.69355  4.24690  2.90347  2.73739  3.18146  2.89801  2.37887  2.77519  2.98518  4.58477  3.61503
          0.00695  5.36797  6.09032  0.61958  0.77255  0.80359  0.59369
    796   2.61334  5.54383  3.30112  1.22790  4.87834  3.10723  4.02650  4.35590  2.37656  3.84510  4.59017  3.30516  4.22992  2.30950  3.25661  2.58050  3.29433  2.64543  5.98465  4.58081   1137 e - - -
          2.68618  4.42225  2.77519  2.73123  3.46354  2.40513  3.72494  3.29354  2.67741  2.69355  4.24690  2.90347  2.73739  3.18146  2.89801  2.37887  2.77519  2.98518  4.58477  3.61503
          0.00695  5.36797  6.09032  0.61958  0.77255  0.80359  0.59369
    797   3.04593  5.51598  2.17175  1.88915  3.29283  3.11223  3.14149  4.31866  2.37447  3.05430  3.27421  3.30027  4.21919  3.11691  2.35034  2.54353  3.27710  3.89760  3.55144  4.55816   1138 e - - -
          2.68618  4.42225  2.77519  2.73123  3.46354  2.40513  3.72494  3.29354  2.67741  2.69355  4.24690  2.90347  2.73739  3.18146  2.89801  2.37887  2.77519  2.98518  4.58477  3.61503
          0.00695  5.36797  6.09032  0.61958  0.77255  0.80359  0.59369
    798   2.66575  5.55187  2.10581  2.37502  2.72925  2.96966  3.19809  4.37976  2.36579  3.03557  4.59305  2.36490  4.21317  2.32982  3.23522  2.59828  3.27669  3.94151  5.98565  4.57574   1139 d - - -
          2.68618  4.42225  2.77519  2.73123  3.46354  2.40513  3.72494  3.29354  2.67741  2.69355  4.24690  2.90347  2.73739  3.18146  2.89801  2.37887  2.77519  2.98518  4.58477  3.61503
          0.00695  5.36797  6.09032  0.61958  0.77255  0.80359  0.59369
    799   2.59062  5.69405  2.25855  1.22715  5.03127  3.87020  4.11103  4.52221  2.88009  3.99632  4.74224  2.27918  4.30041  2.29325  3.38512  3.12090  3.40673  3.05972  6.12703  4.70314   1140 e - - -
          2.68618  4.42225  2.77519  2.73123  3.46354  2.40513  3.72494  3.29354  2.67741  2.69355  4.24690  2.90347  2.73739  3.18146  2.89801  2.37887  2.77519  2.98518  4.58477  3.61503
          0.06970  5.36797  2.77001  0.61958  0.77255  0.80359  0.59369
    800   2.53954  5.54582  1.87259  2.13575  4.89107  3.79438  3.98831  4.37836  2.34059  3.85105  4.58711  2.73929  4.19284  2.63035  2.75359  1.77019  3.26281  3.93669  5.97760  4.56453   1141 s - - -
          2.68618  4.42225  2.77519  2.73123  3.46354  2.40513  3.72494  3.29354  2.67741  2.69355  4.24690  2.90347  2.73739  3.18146  2.89801  2.37887  2.77519  2.98518  4.58477  3.61503
          0.00740  5.30568  6.02802  0.61958  0.77255  0.96831  0.47759
    801   3.01668  5.42353  2.77097  2.10745  4.72764  3.80750  3.99938  3.08814  2.75240  2.96560  3.37431  3.29288  2.59994  2.08100  2.69932  2.51958  2.70533  3.79197  3.39782  4.49676   1142 q - - -
          2.68618  4.42225  2.77519  2.73123  3.46354  2.40513  3.72494  3.29354  2.67741  2.69355  4.24690  2.90347  2.73739  3.18146  2.89801  2.37887  2.77519  2.98518  4.58477  3.61503
          0.00740  5.30568  6.02802  0.61958  0.77255  0.96831  0.47759
    802   2.30685  5.49509  2.33097  2.36291  4.82742  2.60674  3.98223  4.30449  2.72225  3.02715  4.53927  2.68030  2.28235  3.08285  2.71611  2.98351  2.66800  2.99125  5.93560  4.53243   1143 p - - -
          2.68618  4.42225  2.77519  2.73123  3.46354  2.40513  3.72494  3.29354  2.67741  2.69355  4.24690  2.90347  2.73739  3.18146  2.89801  2.37887  2.77519  2.98518  4.58477  3.61503
          0.00740  5.30568  6.02802  0.61958  0.77255  0.96831  0.47759
    803   1.81887  5.51111  2.72297  2.35231  4.84278  1.79912  3.99848  4.31978  2.74367  2.98641  4.55803  3.27417  3.18479  2.57509  3.23566  2.57380  3.26515  3.89510  5.95377  4.54967   1144 g - - -
          2.68618  4.42225  2.77519  2.73123  3.46354  2.40513  3.72494  3.29354  2.67741  2.69355  4.24690  2.90347  2.73739  3.18146  2.89801  2.37887  2.77519  2.98518  4.58477  3.61503
          0.00740  5.30568  6.02802  0.61958  0.77255  0.96831  0.47759
    804   1.52970  5.53880  2.66076  1.72380  4.87425  2.97700  3.00347  4.35571  2.74969  3.03186  4.58338  3.27290  4.20557  2.57575  3.24363  3.00766  3.27679  3.92454  5.97633  4.56741   1145 a - - -
          2.68618  4.42225  2.77519  2.73123  3.46354  2.40513  3.72494  3.29354  2.67741  2.69355  4.24690  2.90347  2.73739  3.18146  2.89801  2.37887  2.77519  2.98518  4.58477  3.61503
          0.00740  5.30568  6.02802  0.61958  0.77255  0.96831  0.47759
    805   2.62487  5.50763  2.70073  2.11691  4.84529  2.30324  3.97900  4.32602  2.10123  3.80971  4.55029  3.26141  4.18448  3.07779  2.30956  2.98051  2.33135  2.97881  5.94473  3.19781   1146 k - - -
          2.68618  4.42225  2.77519  2.73123  3.46354  2.40513  3.72494  3.29354  2.67741  2.69355  4.24690  2.90347  2.73739  3.18146  2.89801  2.37887  2.77519  2.98518  4.58477  3.61503
          0.00740  5.30568  6.02802  0.61958  0.77255  0.96831  0.47759
    806   2.25619  4.89356  2.89669  2.33685  3.07130  3.97073  4.20638  2.35012  3.14639  1.63817  3.98835  3.62898  4.35391  3.46847  2.36005  3.20067  3.27343  3.17783  5.45699  4.19738   1147 l - - -
          2.68618  4.42225  2.77519  2.73123  3.46354  2.40513  3.72494  3.29354  2.67741  2.69355  4.24690  2.90347  2.73739  3.18146  2.89801  2.37887  2.77519  2.98518  4.58477  3.61503
          0.06609  5.30568  2.83044  0.61958  0.77255  0.96831  0.47759
    807   2.01264  5.46100  2.71088  2.39713  3.35416  3.76627  3.95495  4.26647  2.03934  3.75981  4.50567  3.23973  4.15943  3.05633  2.03598  2.49807  2.67874  3.84354  5.90275  3.18215   1148 a - - -
          2.68618  4.42225  2.77519  2.73123  3.46354  2.40513  3.72494  3.29354  2.67741  2.69355  4.24690  2.90347  2.73739  3.18146  2.89801  2.37887  2.77519  2.98518  4.58477  3.61503
          0.07568  5.24744  2.69371  0.61958  0.77255  0.75734  0.63283
    808   1.81235  5.51555  2.27391  2.39068  4.86061  3.77153  3.96218  4.34571  2.31888  3.81968  4.55725  3.23883  4.16865  2.57773  1.81512  2.54420  3.23766  3.90640  5.94673  4.53672   1149 a - - -
          2.68286  4.42657  2.77091  2.72679  3.46786  2.39760  3.72816  3.29692  2.68027  2.69648  4.25121  2.90778  2.73634  3.17864  2.89652  2.38184  2.77848  2.98604  4.58909  3.61815
          0.92471  0.74992  2.03295  2.80634  0.06233  0.56193  0.84422
    809   2.47695  5.11118  2.76384  2.89092  4.32722  2.96245  4.05513  3.73117  2.88052  2.11019  3.18369  2.73210  4.23357  3.22535  2.68294  2.58936  2.25502  2.50279  5.63020  4.31412   1180 l - - -
          2.68618  4.42225  2.77519  2.73123  3.46354  2.40513  3.72494  3.29354  2.67741  2.69355  4.24690  2.90347  2.73739  3.18146  2.89801  2.37887  2.77519  2.98518  4.58477  3.61503
          0.22832  5.23953  1.61532  0.61958  0.77255  0.79307  0.60231
    810   2.99852  5.40032  3.20091  1.98621  4.71880  3.74968  3.96233  4.17480  2.27256  2.94680  4.46695  3.23913  1.53791  3.07793  3.16934  2.16086  3.23259  3.78035  5.86046  4.47945   1181 p - - -
          2.68618  4.42225  2.77519  2.73123  3.46354  2.40513  3.72494  3.29354  2.67741  2.69355  4.24690  2.90347  2.73739  3.18146  2.89801  2.37887  2.77519  2.98518  4.58477  3.61503
          0.00912  5.09748  5.81982  0.61958  0.77255  1.00970  0.45307
    811   3.12557  5.51961  2.55309  2.75118  3.05851  3.81112  4.08455  4.27704  2.35286  3.81092  4.59676  2.59270  1.13525  3.21331  3.37531  3.09925  3.36757  3.89097  5.98337  4.58624   1182 p - - -
          2.68618  4.42225  2.77519  2.73123  3.46354  2.40513  3.72494  3.29354  2.67741  2.69355  4.24690  2.90347  2.73739  3.18146  2.89801  2.37887  2.77519  2.98518  4.58477  3.61503
          0.00847  5.17101  5.89335  0.61958  0.77255  0.51858  0.90476
    812   1.89856  5.43973  3.33100  2.77460  4.74257  3.82843  3.13326  4.19963  2.38354  2.91777  4.49192  2.72552  2.64029  3.13250  2.71939  2.09325  2.72506  2.95000  5.89869  4.51500   1183 a - - -
          2.68618  4.42225  2.77519  2.73123  3.46354  2.40513  3.72494  3.29354  2.67741  2.69355  4.24690  2.90347  2.73739  3.18146  2.89801  2.37887  2.77519  2.98518  4.58477  3.61503
          0.00711  5.34517  6.06752  0.61958  0.77255  0.86829  0.54416
    813   4.22862  6.11740  4.33267  4.30409  5.99231  4.58788  5.59504  5.81038  4.38843  5.25505  6.24509  4.68775  0.21584  2.78414  4.63248  4.32894  4.68637  5.27340  7.05850  5.93766   1184 P - - -
          2.68618  4.42225  2.77519  2.73123  3.46354  2.40513  3.72494  3.29354  2.67741  2.69355  4.24690  2.90347  2.73739  3.18146  2.89801  2.37887  2.77519  2.98518  4.58477  3.61503
          0.00711  5.34517  6.06752  0.61958  0.77255  0.86829  0.54416
    814   2.10064  5.50609  3.29988  1.88757  4.83471  3.81586  4.00498  4.30892  2.15528  2.28684  4.55148  3.29013  3.24613  2.59455  3.23527  2.26403  2.69163  3.88794  5.94891  4.54849   1185 e - - -
          2.68484  4.42235  2.77529  2.73133  3.46363  2.40522  3.72504  3.29364  2.67750  2.69364  4.24699  2.90356  2.73749  3.18156  2.89810  2.37896  2.77529  2.98528  4.58487  3.61513
          0.81259  1.75899  0.95692  0.11128  2.25083  0.53185  0.88556
    815   1.87450  5.16934  2.61370  2.66496  4.43576  3.68206  2.84799  3.86868  2.68440  1.98651  4.24043  2.58413  4.08385  3.03272  3.15929  2.42371  3.12002  3.51915  5.66054  4.30388   1187 a - - -
          2.68618  4.42225  2.77519  2.73123  3.46354  2.40513  3.72494  3.29354  2.67741  2.69355  4.24690  2.90347  2.73739  3.18146  2.89801  2.37887  2.77519  2.98518  4.58477  3.61503
          0.01048  4.95956  5.68190  0.61958  0.77255  0.93087  0.50122
    816   1.42030  4.59865  4.18487  3.63247  2.80213  2.74969  4.40199  3.18024  3.56205  2.91421  3.81703  3.91296  2.99444  3.82800  3.84215  2.50023  3.23558  1.78817  5.30324  4.09534   1188 a - - -
          2.68618  4.42225  2.77519  2.73123  3.46354  2.40513  3.72494  3.29354  2.67741  2.69355  4.24690  2.90347  2.73739  3.18146  2.89801  2.37887  2.77519  2.98518  4.58477  3.61503
          0.00894  5.11801  5.84036  0.61958  0.77255  0.99175  0.46351
    817   1.78499  5.44889  2.62981  2.29640  4.78432  3.73955  3.92743  4.26258  2.00475  2.93548  4.49256  3.21105  4.13328  3.02737  2.32147  2.93066  2.31948  3.83443  5.88687  4.48310   1189 a - - -
          2.68618  4.42225  2.77519  2.73123  3.46354  2.40513  3.72494  3.29354  2.67741  2.69355  4.24690  2.90347  2.73739  3.18146  2.89801  2.37887  2.77519  2.98518  4.58477  3.61503
          0.00833  5.18761  5.90996  0.61958  0.77255  0.94238  0.49380
    818   2.00637  5.19159  3.39885  2.84181  4.43931  3.07457  4.03433  3.85647  2.83457  2.37730  4.27167  2.33434  3.15866  3.18446  2.68191  1.96568  3.22628  2.79834  5.70333  4.36851   1190 s - - -
          2.68618  4.42225  2.77519  2.73123  3.46354  2.40513  3.72494  3.29354  2.67741  2.69355  4.24690  2.90347  2.73739  3.18146  2.89801  2.37887  2.77519  2.98518  4.58477  3.61503
          0.00791  5.23981  5.96216  0.61958  0.77255  1.10859  0.40051
    819   2.00311  5.01411  3.54371  2.98446  4.21860  2.51936  4.10610  3.60933  2.46546  3.26416  3.00413  3.47328  2.59608  3.30573  3.40336  2.54133  2.28979  2.36408  5.56328  4.27012   1191 a - - -
          2.68618  4.42225  2.77519  2.73123  3.46354  2.40513  3.72494  3.29354  2.67741  2.69355  4.24690  2.90347  2.73739  3.18146  2.89801  2.37887  2.77519  2.98518  4.58477  3.61503
          0.00791  5.23981  5.96216  0.61958  0.77255  0.80298  0.59420
    820   1.70200  5.47363  3.28326  2.34564  4.79948  3.79534  3.98489  4.27098  2.06484  3.77103  4.52086  3.27173  3.16373  3.08829  2.64862  2.28220  2.33539  3.05229  5.91942  4.52173   1192 a - - -
          2.68618  4.42225  2.77519  2.73123  3.46354  2.40513  3.72494  3.29354  2.67741  2.69355  4.24690  2.90347  2.73739  3.18146  2.89801  2.37887  2.77519  2.98518  4.58477  3.61503
          0.00745  5.29937  6.02171  0.61958  0.77255  0.68159  0.70484
    821   1.58237  5.54799  2.73523  2.14935  4.88706  3.81938  4.01237  4.36937  2.37624  3.85103  4.59136  2.73788  2.33778  3.11136  3.24519  2.52273  3.28208  3.00990  5.98469  4.57619   1193 a - - -
          2.68618  4.42225  2.77519  2.73123  3.46354  2.40513  3.72494  3.29354  2.67741  2.69355  4.24690  2.90347  2.73739  3.18146  2.89801  2.37887  2.77519  2.98518  4.58477  3.61503
          0.00705  5.35471  6.07706  0.61958  0.77255  0.84190  0.56368
    822   2.08038  5.52148  2.36559  1.72904  3.40953  3.12004  4.00626  4.33224  2.74599  3.82173  4.56546  3.28970  3.11674  2.59831  3.23680  2.62733  2.71134  3.04276  5.96153  4.55785   1194 e - - -
          2.68618  4.42225  2.77519  2.73123  3.46354  2.40513  3.72494  3.29354  2.67741  2.69355  4.24690  2.90347  2.73739  3.18146  2.89801  2.37887  2.77519  2.98518  4.58477  3.61503
          0.00705  5.35471  6.07706  0.61958  0.77255  0.84190  0.56368
    823   3.04696  5.55538  2.69791  2.14748  4.89883  2.59400  2.55366  4.38417  1.59341  3.85993  4.59689  3.28397  2.71141  3.10420  3.23691  2.62444  3.27847  3.06487  5.98874  4.57786   1195 k - - -
          2.68618  4.42225  2.77519  2.73123  3.46354  2.40513  3.72494  3.29354  2.67741  2.69355  4.24690  2.90347  2.73739  3.18146  2.89801  2.37887  2.77519  2.98518  4.58477  3.61503
          0.00705  5.35471  6.07706  0.61958  0.77255  0.84190  0.56368
    824   2.60103  3.45444  3.33329  2.11197  4.75287  3.10528  4.02395  3.27486  2.14993  2.92839  4.50023  3.31741  4.22448  2.04976  3.26164  2.25483  2.42077  3.81711  5.90651  4.52164   1196 q - - -
          2.68618  4.42225  2.77519  2.73123  3.46354  2.40513  3.72494  3.29354  2.67741  2.69355  4.24690  2.90347  2.73739  3.18146  2.89801  2.37887  2.77519  2.98518  4.58477  3.61503
          0.00705  5.35471  6.07706  0.61958  0.77255  0.31401  1.31124
    825   3.64832  5.53328  5.21205  5.21762  6.13128  4.28090  6.14641  5.66247  5.32026  5.33925  6.20708  5.01665  0.20988  5.56498  5.41564  3.85673  2.67177  4.88006  7.35219  6.36101   1197 P - - -
          2.68618  4.42225  2.77519  2.73123  3.46354  2.40513  3.72494  3.29354  2.67741  2.69355  4.24690  2.90347  2.73739  3.18146  2.89801  2.37887  2.77519  2.98518  4.58477  3.61503
          0.00637  5.45583  6.17818  0.61958  0.77255  0.48576  0.95510
    826   1.71759  4.78263  4.16030  3.58875  3.90814  4.15398  4.42117  3.26225  2.80619  1.37564  3.01767  3.95231  4.53128  3.07696  3.83631  2.35902  3.37272  2.60368  5.37537  4.15582   1198 l - - -
          2.68618  4.42225  2.77519  2.73123  3.46354  2.40513  3.72494  3.29354  2.67741  2.69355  4.24690  2.90347  2.73739  3.18146  2.89801  2.37887  2.77519  2.98518  4.58477  3.61503
          0.00637  5.45583  6.17818  0.61958  0.77255  0.48576  0.95510
    827   1.74166  5.10216  3.67173  3.11103  3.24650  3.99939  4.22014  3.67534  2.59121  2.43179  4.18900  3.59738  4.38548  2.53785  2.16546  2.64731  2.77566  2.78689  5.64371  3.18041   1199 a - - -
          2.68618  4.42225  2.77519  2.73123  3.46354  2.40513  3.72494  3.29354  2.67741  2.69355  4.24690  2.90347  2.73739  3.18146  2.89801  2.37887  2.77519  2.98518  4.58477  3.61503
          0.05045  5.45583  3.10269  0.61958  0.77255  0.48576  0.95510
    828   1.61840  5.41088  2.42649  2.84688  4.69186  3.87946  4.07843  4.13363  2.48813  2.97707  4.47243  3.38074  4.27289  3.20229  3.32521  1.68797  2.71844  3.76728  5.88794  3.18514   1200 a - - -
          2.68618  4.42225  2.77519  2.73123  3.46354  2.40513  3.72494  3.29354  2.67741  2.69355  4.24690  2.90347  2.73739  3.18146  2.89801  2.37887  2.77519  2.98518  4.58477  3.61503
          0.00665  5.41204  6.13438  0.61958  0.77255  0.66024  0.72718
    829   1.59144  3.32584  2.89239  2.53861  4.35950  3.94880  4.16419  3.75661  3.00629  1.97919  4.23669  2.79926  4.33721  3.34776  3.45151  2.62782  2.75323  2.80962  5.68329  4.37808   1201 a - - -
          2.68618  4.42225  2.77519  2.73123  3.46354  2.40513  3.72494  3.29354  2.67741  2.69355  4.24690  2.90347  2.73739  3.18146  2.89801  2.37887  2.77519  2.98518  4.58477  3.61503
          0.00665  5.41204  6.13438  0.61958  0.77255  0.66024  0.72718
    830   1.63052  3.38662  3.42847  2.18970  4.62185  2.62080  4.08824  3.06178  2.43811  3.62868  4.42284  3.40030  3.14354  2.66935  3.34080  3.08784  2.78719  2.96759  5.84496  4.49025   1202 a - - -
          2.68618  4.42225  2.77519  2.73123  3.46354  2.40513  3.72494  3.29354  2.67741  2.69355  4.24690  2.90347  2.73739  3.18146  2.89801  2.37887  2.77519  2.98518  4.58477  3.61503
          0.00665  5.41204  6.13438  0.61958  0.77255  0.66024  0.72718
    831   1.87125  5.57076  2.78658  2.47044  4.91270  3.03334  4.02990  4.39641  2.17403  3.00322  3.25320  3.31124  4.23597  2.38132  2.39736  2.24802  3.29883  3.95972  6.00529  4.59631   1203 a - - -
          2.68618  4.42225  2.77519  2.73123  3.46354  2.40513  3.72494  3.29354  2.67741  2.69355  4.24690  2.90347  2.73739  3.18146  2.89801  2.37887  2.77519  2.98518  4.58477  3.61503
          0.00665  5.41204  6.13438  0.61958  0.77255  0.66024  0.72718
    832   1.92466  5.32250  2.42353  2.52048  3.22571  3.89904  4.10003  3.99769  2.17883  2.23040  4.38938  3.41873  4.28947  3.24056  2.85356  3.09944  2.72117  2.48125  5.81614  4.47056   1204 a - - -
          2.68628  4.42235  2.77475  2.73133  3.46363  2.40484  3.72504  3.29364  2.67750  2.69365  4.24699  2.90356  2.73749  3.18156  2.89810  2.37864  2.77529  2.98528  4.58487  3.61513
          0.46667  1.82351  1.55373  0.11106  2.25269  0.66024  0.72718
    833   1.59063  4.98039  3.76695  3.23155  4.49257  2.24477  4.34130  3.89653  3.21484  3.54564  3.00874  3.64571  2.40478  3.54348  3.63487  2.05270  2.16074  3.54195  5.82334  4.54309   1206 a - - -
          2.68618  4.42225  2.77519  2.73123  3.46354  2.40513  3.72494  3.29354  2.67741  2.69355  4.24690  2.90347  2.73739  3.18146  2.89801  2.37887  2.77519  2.98518  4.58477  3.61503
          0.22689  5.17721  1.62280  0.61958  0.77255  1.21894  0.35033
    834   1.64313  4.81305  3.49706  2.38051  4.02129  2.28791  4.03100  3.38953  2.92739  2.45337  3.93499  3.41375  4.16871  3.25779  3.34562  2.99994  2.54825  2.59236  5.39591  4.11974   1207 a - - -
          2.68618  4.42225  2.77519  2.73123  3.46354  2.40513  3.72494  3.29354  2.67741  2.69355  4.24690  2.90347  2.73739  3.18146  2.89801  2.37887  2.77519  2.98518  4.58477  3.61503
          0.01046  4.96079  5.68313  0.61958  0.77255  1.49256  0.25463
    835   1.45090  4.83407  3.49879  2.94749  2.84816  3.75330  4.03875  3.44941  2.34114  3.11873  3.97582  3.41387  2.99185  3.25838  3.33660  2.99396  2.15547  3.17390  5.43078  4.15164   1208 a - - -
          2.68618  4.42225  2.77519  2.73123  3.46354  2.40513  3.72494  3.29354  2.67741  2.69355  4.24690  2.90347  2.73739  3.18146  2.89801  2.37887  2.77519  2.98518  4.58477  3.61503
          0.01046  4.96079  5.68313  0.61958  0.77255  1.49256  0.25463
    836   2.12763  5.36949  3.13339  2.19798  4.71183  2.81853  3.83426  4.18971  2.15874  3.67004  4.41298  3.12274  4.04553  2.41145  1.96878  2.84616  2.58240  3.75912  5.80084  4.40020   1209 r - - -
          2.68618  4.42225  2.77519  2.73123  3.46354  2.40513  3.72494  3.29354  2.67741  2.69355  4.24690  2.90347  2.73739  3.18146  2.89801  2.37887  2.77519  2.98518  4.58477  3.61503
          0.01046  4.96079  5.68313  0.61958  0.77255  1.49256  0.25463
    837   1.80378  5.25330  3.19022  2.21734  4.58512  3.67014  3.88746  4.03524  2.63316  3.57039  4.34349  3.18118  3.06613  3.00509  2.19008  2.88206  1.92614  3.64612  5.74663  4.37418   1210 a - - -
          2.68618  4.42225  2.77519  2.73123  3.46354  2.40513  3.72494  3.29354  2.67741  2.69355  4.24690  2.90347  2.73739  3.18146  2.89801  2.37887  2.77519  2.98518  4.58477  3.61503
          0.01046  4.96079  5.68313  0.61958  0.77255  1.49256  0.25463
    838   2.86831  5.37263  1.90629  2.17578  4.71422  2.93537  3.82865  4.19832  2.25938  3.67631  4.41467  3.10549  3.08980  2.92663  2.50930  2.38314  3.09987  3.76149  5.80692  3.05852   1211 d - - -
          2.68594  4.42250  2.77497  2.72989  3.46379  2.40500  3.72520  3.29379  2.67766  2.69380  4.24715  2.90372  2.73682  3.18172  2.89826  2.37912  2.77545  2.98544  4.58502  3.61528
          1.32678  0.43054  2.47083  0.04800  3.06036  1.16648  0.37318
    839   1.49028  4.84543  3.49173  2.92579  4.02950  3.78665  4.00359  2.63168  2.34128  2.46429  3.93667  3.40044  3.08911  3.22276  2.58476  3.01150  3.12578  3.14331  5.39090  4.11471   1213 a - - -
          2.68618  4.42225  2.77519  2.73123  3.46354  2.40513  3.72494  3.29354  2.67741  2.69355  4.24690  2.90347  2.73739  3.18146  2.89801  2.37887  2.77519  2.98518  4.58477  3.61503
          0.01040  4.96713  5.68948  0.61958  0.77255  1.48623  0.25647
    840   2.46674  5.26034  2.55713  2.61370  4.57613  3.65567  3.86158  4.03245  2.61857  3.56223  4.32876  3.15178  3.08807  2.45346  3.10259  1.78963  2.20729  2.85804  5.73585  4.35356   1214 s - - -
          2.68618  4.42225  2.77519  2.73123  3.46354  2.40513  3.72494  3.29354  2.67741  2.69355  4.24690  2.90347  2.73739  3.18146  2.89801  2.37887  2.77519  2.98518  4.58477  3.61503
          0.01040  4.96713  5.68948  0.61958  0.77255  1.48623  0.25647
    841   1.65014  5.00082  5.05808  4.67383  3.88955  4.37532  5.26557  2.98953  4.51272  0.65171  3.74767  4.73667  4.91844  4.72899  4.63353  3.82556  3.80478  2.99005  5.80209  4.67486   1215 L - - -
          2.68618  4.42225  2.77519  2.73123  3.46354  2.40513  3.72494  3.29354  2.67741  2.69355  4.24690  2.90347  2.73739  3.18146  2.89801  2.37887  2.77519  2.98518  4.58477  3.61503
          0.01040  4.96713  5.68948  0.61958  0.77255  1.21633  0.35143
    842   2.10648  5.35900  3.21789  2.68880  4.72613  3.71443  3.93335  4.18639  1.90450  3.69470  4.45806  3.22164  1.75990  2.45407  3.10943  2.39166  3.19462  3.77536  5.84575  4.46723   1216 p - - -
          2.68618  4.42225  2.77519  2.73123  3.46354  2.40513  3.72494  3.29354  2.67741  2.69355  4.24690  2.90347  2.73739  3.18146  2.89801  2.37887  2.77519  2.98518  4.58477  3.61503
          0.00972  5.03466  5.75701  0.61958  0.77255  0.87454  0.53966
    843   1.90326  5.05335  4.04915  3.58094  4.94504  3.80067  4.65123  4.35654  3.43386  3.98820  4.80561  3.88965  0.87372  3.85249  2.56534  3.18615  2.50536  3.88669  6.21341  4.96822   1217 p - - -
          2.68618  4.42225  2.77519  2.73123  3.46354  2.40513  3.72494  3.29354  2.67741  2.69355  4.24690  2.90347  2.73739  3.18146  2.89801  2.37887  2.77519  2.98518  4.58477  3.61503
          0.14566  5.17490  2.04104  0.61958  0.77255  0.49660  0.93802
    844   2.60442  5.48185  3.23884  1.82980  4.82129  3.76127  3.94886  4.30265  1.67644  2.93588  4.52440  3.23116  3.22170  2.27254  3.17471  2.53707  2.66997  3.86955  5.91774  4.51107   1218 k - - -
          2.68618  4.42225  2.77519  2.73123  3.46354  2.40513  3.72494  3.29354  2.67741  2.69355  4.24690  2.90347  2.73739  3.18146  2.89801  2.37887  2.77519  2.98518  4.58477  3.61503
          0.00790  5.24096  5.96330  0.61958  0.77255  1.10639  0.40160
    845   2.51804  5.49323  3.23322  2.30158  4.83766  2.48166  3.94561  4.32270  2.31195  3.79798  4.53433  2.62683  4.15223  2.64293  2.11411  2.19193  2.36895  3.88358  5.92610  4.51616   1219 r - - -
          2.68618  4.42225  2.77519  2.73123  3.46354  2.40513  3.72494  3.29354  2.67741  2.69355  4.24690  2.90347  2.73739  3.18146  2.89801  2.37887  2.77519  2.98518  4.58477  3.61503
          0.00790  5.24096  5.96330  0.61958  0.77255  1.10639  0.40160
    846   3.04488  5.55208  2.73605  2.05908  4.90122  3.79386  3.98530  4.38390  2.02280  3.85358  4.59518  2.65019  4.19602  3.08450  1.39790  3.00394  2.64312  3.94564  5.97599  4.57058   1220 r - - -
          2.68618  4.42225  2.77519  2.73123  3.46354  2.40513  3.72494  3.29354  2.67741  2.69355  4.24690  2.90347  2.73739  3.18146  2.89801  2.37887  2.77519  2.98518  4.58477  3.61503
          0.00790  5.24096  5.96330  0.61958  0.77255  1.10639  0.40160
    847   1.81556  5.45187  3.32388  2.34167  4.77466  2.87618  3.99116  4.23069  2.30148  3.74035  3.14730  3.29900  4.20715  3.10057  1.52854  3.01683  3.26580  3.83173  5.89343  4.51770   1221 r - - -
          2.68618  4.42225  2.77519  2.73123  3.46354  2.40513  3.72494  3.29354  2.67741  2.69355  4.24690  2.90347  2.73739  3.18146  2.89801  2.37887  2.77519  2.98518  4.58477  3.61503
          0.00790  5.24096  5.96330  0.61958  0.77255  1.10639  0.40160
    848   3.00095  5.51365  2.61718  2.30206  4.85892  1.64710  3.05030  4.34531  2.32995  3.81837  4.55508  3.23156  4.16279  2.27823  2.68057  2.48061  3.23256  3.90456  5.94499  4.53320   1222 g - - -
          2.68618  4.42225  2.77519  2.73123  3.46354  2.40513  3.72494  3.29354  2.67741  2.69355  4.24690  2.90347  2.73739  3.18146  2.89801  2.37887  2.77519  2.98518  4.58477  3.61503
          0.00790  5.24096  5.96330  0.61958  0.77255  1.10639  0.40160
    849   2.03961  5.45889  2.63650  1.81982  4.78851  3.76427  3.95354  4.26365  2.32307  2.50884  4.50376  2.66203  4.15787  3.05516  2.68553  2.95519  3.21691  2.65814  5.90078  4.49938   1223 e - - -
          2.68618  4.42225  2.77519  2.73123  3.46354  2.40513  3.72494  3.29354  2.67741  2.69355  4.24690  2.90347  2.73739  3.18146  2.89801  2.37887  2.77519  2.98518  4.58477  3.61503
          0.00790  5.24096  5.96330  0.61958  0.77255  1.10639  0.40160
    850   2.56013  5.49665  2.62978  2.32384  4.84234  3.75806  2.98595  4.32833  2.31124  3.80187  4.53733  3.22537  4.15186  2.34846  1.70303  2.49162  2.63695  3.88766  5.92862  4.51785   1224 r - - -
          2.68618  4.42225  2.77519  2.73123  3.46354  2.40513  3.72494  3.29354  2.67741  2.69355  4.24690  2.90347  2.73739  3.18146  2.89801  2.37887  2.77519  2.98518  4.58477  3.61503
          0.00790  5.24096  5.96330  0.61958  0.77255  1.10639  0.40160
    851   2.24771  5.43585  2.28676  2.70053  4.75696  3.76722  3.95700  4.22637  2.70174  2.93393  4.48291  2.70573  3.15937  2.64467  2.64041  1.92967  3.21531  3.06938  5.88317  3.26969   1225 s - - -
          2.68618  4.42225  2.77519  2.73123  3.46354  2.40513  3.72494  3.29354  2.67741  2.69355  4.24690  2.90347  2.73739  3.18146  2.89801  2.37887  2.77519  2.98518  4.58477  3.61503
          0.07952  5.24096  2.64300  0.61958  0.77255  1.10639  0.40160
    852   2.49563  3.29879  2.72595  2.28456  4.76470  3.03138  3.91710  4.24217  2.65662  2.96522  4.47570  3.20091  3.12587  2.51184  1.83832  2.44749  3.18162  3.81588  5.87180  4.46833   1226 r - - -
          2.68618  4.42225  2.77519  2.73123  3.46354  2.40513  3.72494  3.29354  2.67741  2.69355  4.24690  2.90347  2.73739  3.18146  2.89801  2.37887  2.77519  2.98518  4.58477  3.61503
          0.15252  5.16992  1.99676  0.61958  0.77255  1.23062  0.34547
    853   1.51545  4.83154  3.53288  2.97393  4.02449  3.80034  4.05000  3.40391  2.40119  3.07960  3.94158  3.44200  4.19614  3.28021  3.36200  2.46519  2.21294  2.62165  5.40118  2.91539   1227 a - - -
          2.68618  4.42225  2.77519  2.73123  3.46354  2.40513  3.72494  3.29354  2.67741  2.69355  4.24690  2.90347  2.73739  3.18146  2.89801  2.37887  2.77519  2.98518  4.58477  3.61503
          0.07589  5.02718  2.71020  0.61958  0.77255  1.42212  0.27602
    854   1.51085  5.33564  3.12423  2.24018  4.66149  3.65563  2.86215  4.13011  2.19382  3.63412  4.38928  3.13516  3.08277  2.96199  3.08216  2.36003  3.12023  3.71762  5.78567  4.39082   1228 a - - -
          2.68618  4.42225  2.77519  2.73123  3.46354  2.40513  3.72494  3.29354  2.67741  2.69355  4.24690  2.90347  2.73739  3.18146  2.89801  2.37887  2.77519  2.98518  4.58477  3.61503
          0.01045  4.96175  5.68410  0.61958  0.77255  1.49160  0.25491
    855   2.10275  5.10980  2.57745  2.25374  4.36075  3.68747  3.88983  3.78335  2.67886  2.04695  4.17758  3.20793  4.07875  3.03091  2.54695  2.88941  2.52283  2.82768  5.60450  4.25940   1229 l - - -
          2.68618  4.42225  2.77519  2.73123  3.46354  2.40513  3.72494  3.29354  2.67741  2.69355  4.24690  2.90347  2.73739  3.18146  2.89801  2.37887  2.77519  2.98518  4.58477  3.61503
          0.01045  4.96175  5.68410  0.61958  0.77255  1.49160  0.25491
    856   1.07953  4.70722  4.24156  3.77407  4.56065  2.51604  4.71031  3.94669  3.73363  3.64984  4.49571  3.93019  4.30113  4.01073  4.05219  2.27691  1.81632  2.42971  5.95295  4.74727   1230 a - - -
          2.68618  4.42225  2.77519  2.73123  3.46354  2.40513  3.72494  3.29354  2.67741  2.69355  4.24690  2.90347  2.73739  3.18146  2.89801  2.37887  2.77519  2.98518  4.58477  3.61503
          0.01045  4.96175  5.68410  0.61958  0.77255  1.15517  0.37834
    857   1.87700  5.29757  3.19494  2.29472  4.60329  3.69232  3.89006  4.05884  2.26925  3.58890  4.35596  2.55449  4.08765  3.00353  3.12855  2.40086  2.03810  2.82648  5.76304  4.38103   1231 a - - -
          2.68401  4.42309  2.77547  2.73000  3.46438  2.40596  3.72578  3.29438  2.67824  2.69338  4.24773  2.90430  2.73593  3.18230  2.89598  2.37970  2.77514  2.98536  4.58561  3.61587
          1.09513  0.41191  5.77088  1.06296  0.42378  1.39730  0.28404
    858   2.41744  5.44202  2.15351  1.97062  4.78421  3.68089  2.87632  4.27101  2.62847  3.74598  4.48504  2.61322  2.26346  2.98318  2.54889  2.88856  3.16206  3.83142  5.87490  4.46085   1236 e - - -
          2.68618  4.42225  2.77519  2.73123  3.46354  2.40513  3.72494  3.29354  2.67741  2.69355  4.24690  2.90347  2.73739  3.18146  2.89801  2.37887  2.77519  2.98518  4.58477  3.61503
          0.09394  5.04854  2.48595  0.61958  0.77255  1.39730  0.28404
    859   2.47163  4.79941  3.53382  2.42070  2.82105  3.80209  4.02206  3.34562  2.37894  1.47389  3.89019  3.43376  4.18560  3.25946  2.70215  3.03116  3.12617  3.09219  5.34926  4.08208   1237 l - - -
          2.68618  4.42225  2.77519  2.73123  3.46354  2.40513  3.72494  3.29354  2.67741  2.69355  4.24690  2.90347  2.73739  3.18146  2.89801  2.37887  2.77519  2.98518  4.58477  3.61503
          0.01042  4.96501  5.68736  0.61958  0.77255  1.48835  0.25585
    860   1.48211  4.88201  3.81376  3.26837  4.09296  3.92624  4.22338  3.37636  1.92369  1.54843  4.00761  3.67299  4.35562  3.47834  3.29488  3.22647  3.31091  3.15478  5.50202  4.26862   1238 a - - -
          2.68618  4.42225  2.77519  2.73123  3.46354  2.40513  3.72494  3.29354  2.67741  2.69355  4.24690  2.90347  2.73739  3.18146  2.89801  2.37887  2.77519  2.98518  4.58477  3.61503
          0.01042  4.96501  5.68736  0.61958  0.77255  1.16316  0.37469
    861   2.08707  5.27405  3.21262  2.68091  4.58892  1.89440  3.92657  4.03813  2.31321  3.58249  4.35944  2.18918  4.11177  3.04749  3.16910  2.46368  3.16021  3.65653  5.76841  2.99103   1239 g - - -
          2.68618  4.42225  2.77519  2.73123  3.46354  2.40513  3.72494  3.29354  2.67741  2.69355  4.24690  2.90347  2.73739  3.18146  2.89801  2.37887  2.77519  2.98518  4.58477  3.61503
          0.00958  5.04828  5.77063  0.61958  0.77255  1.39761  0.28394
    862   1.69092  5.29165  3.22833  1.77403  4.59784  2.96547  3.92243  4.04267  2.66644  2.78542  4.36285  3.22123  4.12017  3.04253  2.13573  2.93006  3.17029  3.66461  5.76679  4.39834   1240 a - - -
          2.68618  4.42225  2.77519  2.73123  3.46354  2.40513  3.72494  3.29354  2.67741  2.69355  4.24690  2.90347  2.73739  3.18146  2.89801  2.37887  2.77519  2.98518  4.58477  3.61503
          0.00958  5.04828  5.77063  0.61958  0.77255  1.39761  0.28394
    863   2.45162  3.10536  2.72717  3.06038  2.88690  3.84500  4.08336  3.28287  2.47357  1.93147  3.85078  3.51024  4.22850  3.35065  3.42610  2.13749  2.59292  3.03920  5.31937  4.06192   1241 l - - -
          2.68618  4.42225  2.77519  2.73123  3.46354  2.40513  3.72494  3.29354  2.67741  2.69355  4.24690  2.90347  2.73739  3.18146  2.89801  2.37887  2.77519  2.98518  4.58477  3.61503
          0.00958  5.04828  5.77063  0.61958  0.77255  1.39761  0.28394
    864   2.47341  5.40358  2.53533  2.59855  4.74546  2.85456  3.86926  4.22787  1.76268  3.70901  4.44915  3.14619  4.07286  2.46875  3.10020  2.21361  2.19186  3.79338  5.84206  4.43385   1242 k - - -
          2.68618  4.42225  2.77519  2.73123  3.46354  2.40513  3.72494  3.29354  2.67741  2.69355  4.24690  2.90347  2.73739  3.18146  2.89801  2.37887  2.77519  2.98518  4.58477  3.61503
          0.00958  5.04828  5.77063  0.61958  0.77255  1.13655  0.38702
    865   1.28888  4.93782  3.49953  2.40641  4.13741  3.82247  4.05391  2.72367  2.91864  3.18282  4.03508  3.42720  4.21465  3.25972  2.72108  2.48025  3.17808  2.70378  5.48911  4.20068   1243 a - - -
          2.68618  4.42225  2.77519  2.73123  3.46354  2.40513  3.72494  3.29354  2.67741  2.69355  4.24690  2.90347  2.73739  3.18146  2.89801  2.37887  2.77519  2.98518  4.58477  3.61503
          0.00902  5.10845  5.83080  0.61958  0.77255  1.32101  0.31043
    866   1.83006  5.50854  3.19601  2.24735  4.88342  3.80005  4.06298  4.34033  1.96693  3.84882  4.62639  3.30810  1.47916  3.18325  3.23456  3.08493  3.35585  3.93207  5.99919  4.62045   1244 p - - -
          2.68618  4.42225  2.77519  2.73123  3.46354  2.40513  3.72494  3.29354  2.67741  2.69355  4.24690  2.90347  2.73739  3.18146  2.89801  2.37887  2.77519  2.98518  4.58477  3.61503
          0.00902  5.10845  5.83080  0.61958  0.77255  1.32101  0.31043
    867   2.11895  5.51715  2.49028  1.93845  4.85684  2.89318  3.95095  4.34483  2.00795  3.82136  4.56571  3.19022  2.01141  3.05397  3.21036  2.95821  3.23840  3.90621  5.95288  4.53438   1245 e - - -
          2.68618  4.42225  2.77519  2.73123  3.46354  2.40513  3.72494  3.29354  2.67741  2.69355  4.24690  2.90347  2.73739  3.18146  2.89801  2.37887  2.77519  2.98518  4.58477  3.61503
          0.00902  5.10845  5.83080  0.61958  0.77255  1.32101  0.31043
    868   1.52257  5.08476  3.36595  2.04016  3.14594  3.77641  3.98481  3.71784  2.17387  3.33732  3.00819  3.32188  4.16638  3.14670  3.25262  2.98391  2.67206  3.40883  5.59816  4.27505   1246 a - - -
          2.68618  4.42225  2.77519  2.73123  3.46354  2.40513  3.72494  3.29354  2.67741  2.69355  4.24690  2.90347  2.73739  3.18146  2.89801  2.37887  2.77519  2.98518  4.58477  3.61503
          0.00902  5.10845  5.83080  0.61958  0.77255  1.32101  0.31043
    869   1.53456  5.56381  2.44895  1.71893  4.90176  2.87128  3.99061  4.39133  2.76694  3.86975  4.61949  3.20480  4.17510  2.59080  3.27344  2.42578  3.28688  3.95332  6.00430  4.58062   1247 a - - -
          2.68618  4.42225  2.77519  2.73123  3.46354  2.40513  3.72494  3.29354  2.67741  2.69355  4.24690  2.90347  2.73739  3.18146  2.89801  2.37887  2.77519  2.98518  4.58477  3.61503
          0.15494  5.10845  1.98420  0.61958  0.77255  1.32101  0.31043
    870   1.62325  5.42723  2.62376  2.66823  4.78508  3.72296  3.89902  4.24551  1.66564  3.72621  4.48741  3.20223  4.12541  3.00558  2.04046  2.95032  3.21027  3.82948  5.85138  4.47758   1248 a - - -
          2.68618  4.42225  2.77519  2.73123  3.46354  2.40513  3.72494  3.29354  2.67741  2.69355  4.24690  2.90347  2.73739  3.18146  2.89801  2.37887  2.77519  2.98518  4.58477  3.61503
          0.01043  4.96394  5.68629  0.61958  0.77255  1.48943  0.25554
    871   2.47687  5.39909  2.18249  1.72748  4.74160  3.64253  3.84330  4.22811  2.20028  3.70329  4.44189  3.10933  4.04546  2.41221  3.08148  2.41513  2.54750  3.78864  5.83223  4.41879   1249 e - - -
          2.68618  4.42225  2.77519  2.73123  3.46354  2.40513  3.72494  3.29354  2.67741  2.69355  4.24690  2.90347  2.73739  3.18146  2.89801  2.37887  2.77519  2.98518  4.58477  3.61503
          0.01043  4.96394  5.68629  0.61958  0.77255  1.48943  0.25554
    872   2.13479  5.38648  2.60119  1.89254  4.72320  3.64636  3.84835  4.20500  1.72979  3.68817  4.43139  2.58027  4.04973  2.94925  3.08662  2.85273  3.12267  2.83313  5.82341  4.41407   1250 k - - -
          2.68618  4.42225  2.77519  2.73123  3.46354  2.40513  3.72494  3.29354  2.67741  2.69355  4.24690  2.90347  2.73739  3.18146  2.89801  2.37887  2.77519  2.98518  4.58477  3.61503
          0.01043  4.96394  5.68629  0.61958  0.77255  0.78242  0.61119
    873   2.21293  5.18867  2.66007  2.78329  4.43515  3.04552  3.05845  3.85700  2.34981  2.05393  3.22063  3.30650  4.17338  3.12868  2.68253  2.98435  2.61323  2.85197  5.68532  4.34324   1251 l - - -
          2.68411  4.42433  2.77244  2.73331  3.46451  2.40367  3.72702  3.29562  2.67678  2.69038  4.24898  2.90499  2.73610  3.18277  2.89887  2.37956  2.77579  2.98665  4.58685  3.61711
          1.82107  0.25451  2.76694  1.68035  0.20617  0.33816  1.24855
    874   2.60327  5.50732  3.30848  2.37055  4.83422  3.10697  2.59650  4.30728  2.08396  3.09482  3.21184  3.29725  2.37839  3.11361  2.41045  3.01276  2.35892  3.88818  5.95087  4.55159   1263 k - - -
          2.68618  4.42225  2.77519  2.73123  3.46354  2.40513  3.72494  3.29354  2.67741  2.69355  4.24690  2.90347  2.73739  3.18146  2.89801  2.37887  2.77519  2.98518  4.58477  3.61503
          0.00703  5.35714  6.07948  0.61958  0.77255  0.83505  0.56890
    875   3.04072  5.54681  2.70447  2.73503  4.89033  2.96750  4.00208  4.37493  1.65848  3.85143  4.58820  2.69962  3.25173  3.09907  2.08566  2.54655  2.34452  3.15917  5.98060  4.57091   1264 k - - -
          2.68618  4.42225  2.77519  2.73123  3.46354  2.40513  3.72494  3.29354  2.67741  2.69355  4.24690  2.90347  2.73739  3.18146  2.89801  2.37887  2.77519  2.98518  4.58477  3.61503
          0.00703  5.35714  6.07948  0.61958  0.77255  0.83505  0.56890
    876   2.40649  5.38482  5.11431  5.12522  6.03126  4.13763  6.05188  5.54529  5.28271  5.23628  6.08379  4.89016  0.23991  5.47271  5.37195  3.70264  4.07466  4.74086  7.26909  6.27702   1265 P - - -
          2.68618  4.42225  2.77519  2.73123  3.46354  2.40513  3.72494  3.29354  2.67741  2.69355  4.24690  2.90347  2.73739  3.18146  2.89801  2.37887  2.77519  2.98518  4.58477  3.61503
          0.00703  5.35714  6.07948  0.61958  0.77255  0.83505  0.56890
    877   1.79623  5.61714  2.75490  2.07624  4.95561  3.84828  2.51466  4.43981  2.83076  3.92287  4.66923  3.31850  2.12810  3.17609  3.32949  2.00773  3.35308  4.00628  6.05922  4.64505   1266 a - - -
          2.68618  4.42225  2.77519  2.73123  3.46354  2.40513  3.72494  3.29354  2.67741  2.69355  4.24690  2.90347  2.73739  3.18146  2.89801  2.37887  2.77519  2.98518  4.58477  3.61503
          0.00703  5.35714  6.07948  0.61958  0.77255  0.83505  0.56890
    878   2.00926  5.42860  2.74451  2.43099  4.72495  3.83779  4.03078  3.09523  2.39466  2.96176  4.48242  3.32725  2.79808  3.14561  2.79732  2.29982  2.67519  2.55262  5.89162  4.51214   1267 a - - -
          2.68618  4.42225  2.77519  2.73123  3.46354  2.40513  3.72494  3.29354  2.67741  2.69355  4.24690  2.90347  2.73739  3.18146  2.89801  2.37887  2.77519  2.98518  4.58477  3.61503
          0.00703  5.35714  6.07948  0.61958  0.77255  0.83505  0.56890
    879   2.20631  4.79228  3.96450  3.39684  3.92947  3.16251  4.31380  2.35294  2.34153  2.51111  2.93856  3.79968  1.69470  3.65059  3.69978  3.30382  2.69206  3.06449  5.37622  4.14302   1268 p - - -
          2.68354  4.42361  2.77602  2.73159  3.46490  2.40405  3.72631  3.29490  2.67747  2.69491  4.24826  2.90483  2.73611  3.18131  2.89716  2.37774  2.77656  2.98468  4.58613  3.61639
          1.38697  0.46440  2.10654  1.28858  0.32250  0.83505  0.56890
    880   3.31141  5.22845  4.66528  4.66723  5.79651  3.95251  5.73697  5.43377  4.90438  5.08130  5.89517  4.58846  0.28958  5.11687  5.06423  2.43055  3.88437  4.59489  7.06896  5.96072   1275 P - - -
          2.68618  4.42225  2.77519  2.73123  3.46354  2.40513  3.72494  3.29354  2.67741  2.69355  4.24690  2.90347  2.73739  3.18146  2.89801  2.37887  2.77519  2.98518  4.58477  3.61503
          0.13695  5.23002  2.09858  0.61958  0.77255  1.12715  0.39149
    881   1.23276  4.70458  3.86061  3.30186  3.89028  3.91464  4.23242  3.22259  2.55482  2.09118  3.84995  3.69590  4.32593  3.55519  3.58357  2.51096  3.21190  2.44215  5.33098  4.09699   1276 a - - -
          2.68618  4.42225  2.77519  2.73123  3.46354  2.40513  3.72494  3.29354  2.67741  2.69355  4.24690  2.90347  2.73739  3.18146  2.89801  2.37887  2.77519  2.98518  4.58477  3.61503
          0.00908  5.10215  5.82450  0.61958  0.77255  1.32953  0.30734
    882   1.60226  5.16538  3.30475  2.34293  4.41834  2.84776  3.95315  3.84161  2.31294  2.78498  4.23648  3.27212  4.14053  3.09495  3.21100  2.45594  2.67088  2.76349  5.66369  4.31963   1277 a - - -
          2.68618  4.42225  2.77519  2.73123  3.46354  2.40513  3.72494  3.29354  2.67741  2.69355  4.24690  2.90347  2.73739  3.18146  2.89801  2.37887  2.77519  2.98518  4.58477  3.61503
          0.15467  5.10215  1.98616  0.61958  0.77255  1.32953  0.30734
    883   2.15486  5.19839  3.21840  1.99200  4.48526  3.68571  3.88395  3.92065  2.63544  3.48034  2.51927  3.19478  4.08125  3.01109  1.86086  2.40327  3.11963  3.55966  5.67992  4.32264   1278 r - - -
          2.68600  4.42246  2.77438  2.73145  3.46375  2.40534  3.72516  3.29375  2.67762  2.69329  4.24711  2.90307  2.73721  3.18168  2.89822  2.37908  2.77488  2.98540  4.58498  3.61524
          1.03282  0.59265  2.39539  0.05591  2.91175  0.58929  0.80905
    884   1.95776  5.42688  2.72773  2.28339  4.75410  2.00363  3.93118  4.22735  2.31547  2.87383  4.47411  3.21365  4.13377  3.03431  3.16529  2.46571  2.59118  3.80828  5.87209  4.47212   1280 a - - -
          2.68618  4.42225  2.77519  2.73123  3.46354  2.40513  3.72494  3.29354  2.67741  2.69355  4.24690  2.90347  2.73739  3.18146  2.89801  2.37887  2.77519  2.98518  4.58477  3.61503
          0.06482  5.17936  2.86237  0.61958  0.77255  1.21546  0.35179
    885   3.05131  5.54254  2.22012  2.71001  4.90171  2.16373  3.96202  4.37514  1.71352  3.83820  4.58836  3.25092  4.18723  2.50972  1.87659  3.00936  3.27829  3.94268  5.95151  4.56240   1281 k - - -
          2.68618  4.42225  2.77519  2.73123  3.46354  2.40513  3.72494  3.29354  2.67741  2.69355  4.24690  2.90347  2.73739  3.18146  2.89801  2.37887  2.77519  2.98518  4.58477  3.61503
          0.00889  5.12342  5.84577  0.61958  0.77255  1.30023  0.31810
    886   2.54824  5.16682  3.34278  2.78285  4.41691  2.43894  3.97402  3.83542  1.83799  2.31393  4.23989  3.30228  4.16452  3.11967  2.29630  2.46007  3.18077  2.71833  5.66578  4.32942   1282 k - - -
          2.68618  4.42225  2.77519  2.73123  3.46354  2.40513  3.72494  3.29354  2.67741  2.69355  4.24690  2.90347  2.73739  3.18146  2.89801  2.37887  2.77519  2.98518  4.58477  3.61503
          0.00889  5.12342  5.84577  0.61958  0.77255  1.30023  0.31810
    887   1.73490  4.96690  3.79977  3.30899  4.57543  3.76336  4.42037  3.96125  3.29355  3.62757  4.46391  3.69486  4.33126  2.62163  3.69595  1.03222  3.32337  2.55509  5.90550  4.63290   1283 s - - -
          2.68618  4.42225  2.77519  2.73123  3.46354  2.40513  3.72494  3.29354  2.67741  2.69355  4.24690  2.90347  2.73739  3.18146  2.89801  2.37887  2.77519  2.98518  4.58477  3.61503
          0.00889  5.12342  5.84577  0.61958  0.77255  1.30023  0.31810
    888   1.58325  5.36140  3.27062  2.74309  4.74293  2.31174  2.91955  4.20195  1.75951  3.72129  4.48718  3.27265  4.16785  3.10357  3.18968  2.43181  3.22883  3.79234  5.88169  4.50484   1284 a - - -
          2.68618  4.42225  2.77519  2.73123  3.46354  2.40513  3.72494  3.29354  2.67741  2.69355  4.24690  2.90347  2.73739  3.18146  2.89801  2.37887  2.77519  2.98518  4.58477  3.61503
          0.07745  5.12342  2.67991  0.61958  0.77255  1.30023  0.31810
    889   2.15085  5.25198  3.25278  2.69273  4.53567  2.83813  3.06953  3.97483  1.75139  2.30159  4.31215  3.22373  4.11397  3.03537  2.59992  2.92264  2.58868  3.60977  5.72187  4.36063   1285 k - - -
          2.68618  4.42225  2.77519  2.73123  3.46354  2.40513  3.72494  3.29354  2.67741  2.69355  4.24690  2.90347  2.73739  3.18146  2.89801  2.37887  2.77519  2.98518  4.58477  3.61503
          0.00951  5.05549  5.77784  0.61958  0.77255  1.38897  0.28679
    890   3.05297  5.50001  3.31753  2.74886  4.87665  3.79912  3.93896  4.33218  1.47565  3.79416  4.55425  2.56363  2.92751  3.04206  1.85980  2.12926  3.27378  3.91242  5.90001  4.54112   1286 k - - -
          2.68618  4.42225  2.77519  2.73123  3.46354  2.40513  3.72494  3.29354  2.67741  2.69355  4.24690  2.90347  2.73739  3.18146  2.89801  2.37887  2.77519  2.98518  4.58477  3.61503
          0.09653  5.05549  2.45753  0.61958  0.77255  1.38897  0.28679
    891   2.39467  5.10114  3.30551  2.74053  4.34711  2.95028  2.85248  2.80040  2.24827  2.75033  4.17198  3.25551  4.11360  3.06323  1.69077  2.93401  3.13003  3.43775  5.59362  4.26571   1287 r - - -
          2.68618  4.42225  2.77519  2.73123  3.46354  2.40513  3.72494  3.29354  2.67741  2.69355  4.24690  2.90347  2.73739  3.18146  2.89801  2.37887  2.77519  2.98518  4.58477  3.61503
          0.09378  4.96933  2.49409  0.61958  0.77255  1.48402  0.25712
    892   3.57688  5.74551  4.06129  3.30124  5.31077  4.18328  4.06294  4.62325  1.28667  3.99097  4.84542  3.68993  4.52913  3.18305  1.04945  2.41610  3.72578  4.27837  5.97866  4.83827   1288 r - - -
          2.68618  4.42225  2.77519  2.73123  3.46354  2.40513  3.72494  3.29354  2.67741  2.69355  4.24690  2.90347  2.73739  3.18146  2.89801  2.37887  2.77519  2.98518  4.58477  3.61503
          0.21304  4.88682  1.69101  0.61958  0.77255  0.82617  0.57576
    893   4.69342  6.13460  5.38506  5.41243  6.17113  4.77091  6.27342  6.15430  5.58483  5.56348  6.71940  5.59405  0.07572  5.91744  5.60163  4.91453  5.20896  5.64907  6.92809  6.33450   1289 P - - -
          2.68618  4.42225  2.77519  2.73123  3.46354  2.40513  3.72494  3.29354  2.67741  2.69355  4.24690  2.90347  2.73739  3.18146  2.89801  2.37887  2.77519  2.98518  4.58477  3.61503
          0.08788  4.96781  2.56177  0.61958  0.77255  1.17993  0.36716
    894   2.38436  5.12198  2.64539  2.70505  4.39576  1.80692  3.91619  3.81996  2.70522  2.32559  4.21192  3.22704  4.09495  3.05769  2.53056  2.90524  2.51891  3.47888  5.63691  4.29195   1290 g - - -
          2.68636  4.42281  2.77521  2.73179  3.46410  2.40123  3.72550  3.29410  2.67796  2.69411  4.24745  2.90276  2.73754  3.18202  2.89856  2.37942  2.77575  2.98574  4.58533  3.61559
          0.79968  0.60299  5.69689  0.92445  0.50542  0.15379  1.94808
    895   2.68427  5.77823  2.64699  2.46261  5.12046  3.11235  4.20677  4.61080  2.99047  4.08999  4.84213  3.40978  1.19801  2.67734  3.49921  2.01825  3.50552  4.17206  6.22561  4.80001   1294 p - - -
          2.68618  4.42225  2.77519  2.73123  3.46354  2.40513  3.72494  3.29354  2.67741  2.69355  4.24690  2.90347  2.73739  3.18146  2.89801  2.37887  2.77519  2.98518  4.58477  3.61503
          0.00637  5.45583  6.17818  0.61958  0.77255  0.48576  0.95510
    896   1.63797  5.56772  2.76955  2.81607  4.90707  3.14759  4.08154  4.38127  2.82737  3.87858  4.62714  2.79689  3.15357  2.74081  3.31768  1.56100  3.34039  3.03917  6.02464  4.62438   1295 s - - -
          2.68618  4.42225  2.77519  2.73123  3.46354  2.40513  3.72494  3.29354  2.67741  2.69355  4.24690  2.90347  2.73739  3.18146  2.89801  2.37887  2.77519  2.98518  4.58477  3.61503
          0.00637  5.45583  6.17818  0.61958  0.77255  0.48576  0.95510
    897   4.73092  6.64632  2.62490  4.25014  6.62067  4.83148  5.92435  6.48623  5.22507  5.92012  6.93939  4.76926  0.16902  5.23953  5.71565  4.74799  5.18648  5.89172  7.51338  6.51020   1296 P - - -
          2.68618  4.42225  2.77519  2.73123  3.46354  2.40513  3.72494  3.29354  2.67741  2.69355  4.24690  2.90347  2.73739  3.18146  2.89801  2.37887  2.77519  2.98518  4.58477  3.61503
          0.00637  5.45583  6.17818  0.61958  0.77255  0.48576  0.95510
    898   1.57578  5.26479  2.96376  2.50924  4.49181  3.12099  4.15207  2.65119  2.96419  3.51817  3.18854  3.48701  2.66017  2.81640  3.42295  3.15047  2.74020  2.57981  5.77553  4.44968   1297 a - - -
          2.68618  4.42225  2.77519  2.73123  3.46354  2.40513  3.72494  3.29354  2.67741  2.69355  4.24690  2.90347  2.73739  3.18146  2.89801  2.37887  2.77519  2.98518  4.58477  3.61503
          0.49095  5.45583  0.95794  0.61958  0.77255  0.48576  0.95510
    899   2.35598  4.42762  4.16959  2.68345  1.93909  3.96185  4.25134  2.88384  3.50257  2.62641  3.54145  3.87024  4.33587  3.75070  3.74116  2.59874  3.12701  1.73801  5.02763  2.76142   1298 v - - -
          2.68618  4.42225  2.77519  2.73123  3.46354  2.40513  3.72494  3.29354  2.67741  2.69355  4.24690  2.90347  2.73739  3.18146  2.89801  2.37887  2.77519  2.98518  4.58477  3.61503
          0.01031  4.97520  5.69755  0.61958  0.77255  1.16051  0.37590
    900   1.43010  4.95841  3.52465  2.99413  2.91653  1.96405  4.13011  3.71113  2.38349  3.35617  4.19366  3.45808  4.21337  3.32306  3.41296  2.39936  3.19981  3.39311  5.63564  4.34056   1299 a - - -
          2.68618  4.42225  2.77519  2.73123  3.46354  2.40513  3.72494  3.29354  2.67741  2.69355  4.24690  2.90347  2.73739  3.18146  2.89801  2.37887  2.77519  2.98518  4.58477  3.61503
          0.08570  5.05549  2.58025  0.61958  0.77255  0.84456  0.56167
    901   2.43061  5.15211  3.38060  2.38356  4.49130  1.85378  4.04620  3.91474  2.84674  3.51069  2.95717  3.35016  4.18754  3.19385  3.30982  1.63432  2.68508  3.56429  5.74318  4.40626   1300 s - - -
          2.68380  4.42536  2.77114  2.73434  3.46296  2.40147  3.72805  3.29665  2.67666  2.69178  4.24767  2.90609  2.73737  3.18302  2.89934  2.37842  2.77550  2.98829  4.58447  3.61814
          1.44173  0.61876  1.49223  2.46953  0.08842  0.79775  0.59846
    902   1.77200  5.56480  1.72955  2.70162  5.01300  1.90272  4.12256  4.50457  2.96241  4.00115  4.77225  2.49662  2.80322  3.24867  3.48244  3.08376  3.39781  4.05162  6.14999  4.72249   1320 d - - -
          2.68618  4.42225  2.77519  2.73123  3.46354  2.40513  3.72494  3.29354  2.67741  2.69355  4.24690  2.90347  2.73739  3.18146  2.89801  2.37887  2.77519  2.98518  4.58477  3.61503
          0.09551  5.02455  2.47082  0.61958  0.77255  1.42511  0.27507
    903   1.90349  4.94092  3.57814  3.05955  4.62721  2.12107  4.22334  4.05947  3.04121  3.66296  4.46098  3.48100  4.17006  3.38765  2.58156  2.28945  1.48843  3.62621  5.88361  4.57879   1321 t - - -
          2.68618  4.42225  2.77519  2.73123  3.46354  2.40513  3.72494  3.29354  2.67741  2.69355  4.24690  2.90347  2.73739  3.18146  2.89801  2.37887  2.77519  2.98518  4.58477  3.61503
          0.01069  4.93973  5.66208  0.61958  0.77255  1.51299  0.24878
    904   2.96311  4.74998  3.85736  3.30608  3.99522  1.16260  4.23128  3.29561  3.09493  2.39033  3.94375  3.68268  4.31053  3.52202  2.50128  3.16144  3.23536  2.39177  5.41699  4.18135   1322 g - - -
          2.68618  4.42225  2.77519  2.73123  3.46354  2.40513  3.72494  3.29354  2.67741  2.69355  4.24690  2.90347  2.73739  3.18146  2.89801  2.37887  2.77519  2.98518  4.58477  3.61503
          0.01069  4.93973  5.66208  0.61958  0.77255  1.51299  0.24878
    905   1.60652  4.75624  3.83244  3.31772  4.34224  2.21731  4.36101  3.73212  3.29378  2.50896  4.25817  3.65876  4.22590  3.60644  3.67803  1.87629  1.91918  3.37614  5.71240  4.46281   1323 a - - -
          2.68618  4.42225  2.77519  2.73123  3.46354  2.40513  3.72494  3.29354  2.67741  2.69355  4.24690  2.90347  2.73739  3.18146  2.89801  2.37887  2.77519  2.98518  4.58477  3.61503
          0.01069  4.93973  5.66208  0.61958  0.77255  1.51299  0.24878
    906   1.66101  4.84103  3.47872  2.92140  4.06294  3.75345  4.01487  3.42641  2.00959  2.51879  3.96578  3.39341  4.15842  3.22909  3.29648  2.10371  3.11719  2.52221  5.42243  4.14172   1324 a - - -
          2.68618  4.42225  2.77519  2.73123  3.46354  2.40513  3.72494  3.29354  2.67741  2.69355  4.24690  2.90347  2.73739  3.18146  2.89801  2.37887  2.77519  2.98518  4.58477  3.61503
          0.01069  4.93973  5.66208  0.61958  0.77255  1.51299  0.24878
    907   1.43837  5.32150  3.13954  1.89929  4.71817  2.26594  3.96571  4.17456  2.71665  3.69962  4.47545  3.21630  4.12792  3.08766  2.47849  2.94768  3.21309  3.76633  5.86457  4.48798   1325 a - - -
          2.68618  4.42225  2.77519  2.73123  3.46354  2.40513  3.72494  3.29354  2.67741  2.69355  4.24690  2.90347  2.73739  3.18146  2.89801  2.37887  2.77519  2.98518  4.58477  3.61503
          0.01069  4.93973  5.66208  0.61958  0.77255  1.51299  0.24878
    908   2.38186  5.07915  3.41498  2.87902  4.62205  2.79744  4.06463  4.05748  2.81387  3.62742  4.41754  3.35437  2.76330  3.20493  1.38684  2.92813  2.06899  3.64729  5.82275  4.49399   1326 r - - -
          2.68618  4.42225  2.77519  2.73123  3.46354  2.40513  3.72494  3.29354  2.67741  2.69355  4.24690  2.90347  2.73739  3.18146  2.89801  2.37887  2.77519  2.98518  4.58477  3.61503
          0.01069  4.93973  5.66208  0.61958  0.77255  1.51299  0.24878
    909   2.09984  4.94028  3.35839  2.30503  4.18673  2.43490  3.96439  3.58309  2.80360  2.55228  4.05911  3.30664  4.11759  3.14477  3.24929  1.80997  3.10490  2.68703  5.50363  4.19645   1327 s - - -
          2.68618  4.42225  2.77519  2.73123  3.46354  2.40513  3.72494  3.29354  2.67741  2.69355  4.24690  2.90347  2.73739  3.18146  2.89801  2.37887  2.77519  2.98518  4.58477  3.61503
          0.01069  4.93973  5.66208  0.61958  0.77255  1.51299  0.24878
    910   1.29778  4.80127  3.59688  3.04702  4.06546  3.76781  4.09828  3.41660  2.36673  3.10937  2.76730  3.48739  4.20215  3.33406  3.35623  3.03052  2.07292  3.14700  5.44146  4.17842   1328 a - - -
          2.68618  4.42225  2.77519  2.73123  3.46354  2.40513  3.72494  3.29354  2.67741  2.69355  4.24690  2.90347  2.73739  3.18146  2.89801  2.37887  2.77519  2.98518  4.58477  3.61503
          0.01069  4.93973  5.66208  0.61958  0.77255  1.51299  0.24878
    911   1.70631  5.27803  3.16727  2.21294  4.59023  2.92721  3.84966  4.04479  2.17963  3.56725  4.33416  3.14983  4.05589  2.96188  2.15266  2.86186  3.10877  2.83084  5.73299  4.35501   1329 a - - -
          2.68618  4.42225  2.77519  2.73123  3.46354  2.40513  3.72494  3.29354  2.67741  2.69355  4.24690  2.90347  2.73739  3.18146  2.89801  2.37887  2.77519  2.98518  4.58477  3.61503
          0.01069  4.93973  5.66208  0.61958  0.77255  1.51299  0.24878
    912   2.40659  5.25772  3.24970  2.27225  4.55715  3.70933  3.87480  3.99291  1.87717  2.82181  3.01594  3.20524  4.09638  2.99552  1.71569  2.91514  3.14561  3.62415  5.70735  4.35584   1330 r - - -
          2.68618  4.42225  2.77519  2.73123  3.46354  2.40513  3.72494  3.29354  2.67741  2.69355  4.24690  2.90347  2.73739  3.18146  2.89801  2.37887  2.77519  2.98518  4.58477  3.61503
          0.01069  4.93973  5.66208  0.61958  0.77255  1.51299  0.24878
    913   2.39011  5.36305  3.13849  2.22301  4.70476  2.37608  3.84662  4.17557  2.24708  3.66311  4.41404  3.13675  2.41563  2.94976  1.92812  2.86586  3.12775  3.75393  5.79871  4.40655   1331 r - - -
          2.68618  4.42225  2.77519  2.73123  3.46354  2.40513  3.72494  3.29354  2.67741  2.69355  4.24690  2.90347  2.73739  3.18146  2.89801  2.37887  2.77519  2.98518  4.58477  3.61503
          0.01069  4.93973  5.66208  0.61958  0.77255  1.18691  0.36408
    914   1.80514  5.18878  3.34596  2.78818  4.48416  2.03998  3.96391  3.90363  2.68940  2.73035  4.28822  3.29981  4.16050  2.55007  1.97257  2.98165  3.19308  3.56161  5.69530  4.36503   1332 a - - -
          2.67873  4.42445  2.77196  2.72928  3.46602  2.39927  3.72936  3.29637  2.67987  2.69675  4.24512  2.90740  2.73675  3.18427  2.89773  2.37911  2.77729  2.98769  4.58919  3.61845
          1.67338  0.30877  2.55052  2.62320  0.07534  1.10669  0.40145
    915   1.95639  5.36193  3.15394  2.22611  4.69029  2.43952  2.93179  4.16410  2.21680  2.87408  4.40747  3.14587  4.06540  2.50976  3.08972  2.40118  3.12442  3.74366  5.80448  4.40453   1354 a - - -
          2.68618  4.42225  2.77519  2.73123  3.46354  2.40513  3.72494  3.29354  2.67741  2.69355  4.24690  2.90347  2.73739  3.18146  2.89801  2.37887  2.77519  2.98518  4.58477  3.61503
          0.08537  5.02996  2.58644  0.61958  0.77255  1.41897  0.27702
    916   2.38001  5.02175  2.59501  2.73622  4.24745  3.70658  2.90958  3.65676  2.73014  1.78531  4.09697  3.25014  2.94550  2.55280  3.18771  2.91486  3.09911  2.74794  5.53391  4.20929   1355 l - - -
          2.68618  4.42225  2.77519  2.73123  3.46354  2.40513  3.72494  3.29354  2.67741  2.69355  4.24690  2.90347  2.73739  3.18146  2.89801  2.37887  2.77519  2.98518  4.58477  3.61503
          0.01052  4.95511  5.67746  0.61958  0.77255  1.49815  0.25301
    917   1.61243  4.44693  4.30738  3.72694  2.15490  4.03417  4.32752  2.28988  3.61834  2.11287  3.50321  3.97529  4.39998  2.33639  3.82987  3.31683  3.17843  2.65563  5.04496  3.84533   1356 a - - -
          2.68618  4.42225  2.77519  2.73123  3.46354  2.40513  3.72494  3.29354  2.67741  2.69355  4.24690  2.90347  2.73739  3.18146  2.89801  2.37887  2.77519  2.98518  4.58477  3.61503
          0.01052  4.95511  5.67746  0.61958  0.77255  1.49815  0.25301
    918   2.14600  5.12339  2.55340  2.70233  4.44328  3.66831  3.92032  3.87462  2.70656  3.45343  3.14050  3.22174  2.03664  3.05660  3.17744  2.06695  2.51882  3.51591  5.67043  4.31974   1357 p - - -
          2.68618  4.42225  2.77519  2.73123  3.46354  2.40513  3.72494  3.29354  2.67741  2.69355  4.24690  2.90347  2.73739  3.18146  2.89801  2.37887  2.77519  2.98518  4.58477  3.61503
          0.01052  4.95511  5.67746  0.61958  0.77255  1.49815  0.25301
    919   3.01899  4.52189  4.43163  3.86107  3.55876  4.09370  4.45129  2.84474  3.73047  1.78152  1.44484  4.08763  2.87254  3.97013  3.92695  3.39613  2.05979  2.70810  5.14864  3.97040   1358 m - - -
          2.68618  4.42225  2.77519  2.73123  3.46354  2.40513  3.72494  3.29354  2.67741  2.69355  4.24690  2.90347  2.73739  3.18146  2.89801  2.37887  2.77519  2.98518  4.58477  3.61503
          0.01052  4.95511  5.67746  0.61958  0.77255  1.49815  0.25301
    920   2.36782  4.57452  3.79944  2.52851  3.71158  3.86551  4.13189  3.06549  3.18417  1.61442  2.35951  3.62671  4.24834  3.48222  3.52547  2.48918  2.48354  2.84463  5.16532  3.93622   1359 l - - -
          2.68618  4.42225  2.77519  2.73123  3.46354  2.40513  3.72494  3.29354  2.67741  2.69355  4.24690  2.90347  2.73739  3.18146  2.89801  2.37887  2.77519  2.98518  4.58477  3.61503
          0.01052  4.95511  5.67746  0.61958  0.77255  1.17463  0.36952
    921   2.91302  5.40285  2.53893  2.60299  4.74601  2.39976  3.87623  4.22678  2.61640  3.71061  4.45342  3.15009  4.07779  2.19503  2.31766  1.83154  2.56070  3.79451  5.84574  4.43911   1360 s - - -
          2.68198  4.42313  2.77522  2.73211  3.46442  2.40472  3.72583  3.29442  2.67781  2.69231  4.24778  2.90435  2.73776  3.18170  2.89831  2.37906  2.77608  2.98540  4.58565  3.61591
          1.32690  0.31258  5.76104  1.02835  0.44254  0.67060  0.71622
    922   2.52115  5.44995  2.66056  2.30485  4.77014  1.52782  3.02601  4.23886  2.72494  2.90900  4.50039  3.25490  4.17475  3.08126  3.21445  2.49187  2.69278  3.82781  5.90043  4.50419   1366 g - - -
          2.68618  4.42225  2.77519  2.73123  3.46354  2.40513  3.72494  3.29354  2.67741  2.69355  4.24690  2.90347  2.73739  3.18146  2.89801  2.37887  2.77519  2.98518  4.58477  3.61503
          0.22335  5.24513  1.63532  0.61958  0.77255  1.09830  0.40562
    923   2.50599  5.26188  3.20074  1.97685  4.55788  2.21181  2.93398  4.00721  2.65121  3.54935  3.02371  3.18598  4.08502  3.00772  3.13249  2.10256  2.54114  3.62746  5.73442  4.35919   1367 e - - -
          2.68618  4.42225  2.77519  2.73123  3.46354  2.40513  3.72494  3.29354  2.67741  2.69355  4.24690  2.90347  2.73739  3.18146  2.89801  2.37887  2.77519  2.98518  4.58477  3.61503
          0.00975  5.03153  5.75387  0.61958  0.77255  1.13388  0.38829
    924   3.10412  5.64507  1.81012  1.90792  4.97949  2.07921  4.03047  4.47650  2.82622  3.94734  4.70014  3.21047  2.89255  2.47409  3.34211  2.20138  3.34640  4.03226  6.07829  4.64234   1368 d - - -
          2.68618  4.42225  2.77519  2.73123  3.46354  2.40513  3.72494  3.29354  2.67741  2.69355  4.24690  2.90347  2.73739  3.18146  2.89801  2.37887  2.77519  2.98518  4.58477  3.61503
          0.00911  5.09847  5.82082  0.61958  0.77255  1.33446  0.30558
    925   2.92281  5.42848  1.98670  2.30954  4.77094  2.52896  3.88373  4.25545  2.62062  2.85287  4.47008  2.59037  3.09293  2.56887  2.55325  2.88567  2.61160  3.81777  5.86250  4.45246   1369 d - - -
          2.68618  4.42225  2.77519  2.73123  3.46354  2.40513  3.72494  3.29354  2.67741  2.69355  4.24690  2.90347  2.73739  3.18146  2.89801  2.37887  2.77519  2.98518  4.58477  3.61503
          0.00911  5.09847  5.82082  0.61958  0.77255  1.33446  0.30558
    926   2.94694  3.37888  2.29054  1.95095  4.77324  2.17513  3.91267  4.25341  2.66083  3.74099  4.48601  2.61019  4.11028  3.01475  3.15478  2.13029  2.62523  3.82327  5.87975  4.47230   1370 e - - -
          2.68618  4.42225  2.77519  2.73123  3.46354  2.40513  3.72494  3.29354  2.67741  2.69355  4.24690  2.90347  2.73739  3.18146  2.89801  2.37887  2.77519  2.98518  4.58477  3.61503
          0.00911  5.09847  5.82082  0.61958  0.77255  1.33446  0.30558
    927   3.48150  5.80213  0.59491  2.90015  5.18590  3.87870  4.49743  4.69800  3.52228  2.72984  5.16814  3.45515  4.51248  3.68659  4.07870  2.47481  3.81131  4.29902  6.47587  5.01320   1371 D - - -
          2.68618  4.42225  2.77519  2.73123  3.46354  2.40513  3.72494  3.29354  2.67741  2.69355  4.24690  2.90347  2.73739  3.18146  2.89801  2.37887  2.77519  2.98518  4.58477  3.61503
          0.07005  5.09847  2.78793  0.61958  0.77255  1.33446  0.30558
    928   2.05950  5.72062  1.73391  1.44122  5.05948  2.65547  4.09148  4.56134  2.93165  4.03587  4.80376  3.21097  2.86718  3.21255  3.46358  3.10957  3.43030  4.11622  6.17349  4.72352   1372 e - - -
          2.68618  4.42225  2.77519  2.73123  3.46354  2.40513  3.72494  3.29354  2.67741  2.69355  4.24690  2.90347  2.73739  3.18146  2.89801  2.37887  2.77519  2.98518  4.58477  3.61503
          0.00968  5.03810  5.76045  0.61958  0.77255  0.48903  0.94990
    929   3.06070  5.53701  1.43556  2.41840  4.86498  2.99572  4.02302  4.34142  2.37623  2.48533  4.58516  3.28849  4.22158  3.12737  3.26828  2.52404  2.29850  3.91901  5.98009  4.57500   1373 d - - -
          2.68404  4.42311  2.77605  2.73103  3.46440  2.40363  3.72580  3.29440  2.67827  2.69290  4.24776  2.90432  2.73772  3.18232  2.89886  2.37862  2.77390  2.98604  4.58563  3.61589
          0.64392  0.74997  6.03602  1.15615  0.37789  0.44942  1.01611
    930   2.27524  5.58433  2.79585  1.78380  4.92871  1.92447  4.03509  4.41439  2.40424  3.88950  4.62597  3.31255  4.24045  3.13213  2.71539  2.26947  2.72338  3.97477  6.01774  4.60667   1378 e - - -
          2.68618  4.42225  2.77519  2.73123  3.46354  2.40513  3.72494  3.29354  2.67741  2.69355  4.24690  2.90347  2.73739  3.18146  2.89801  2.37887  2.77519  2.98518  4.58477  3.61503
          0.00665  5.41204  6.13438  0.61958  0.77255  0.66024  0.72718
    931   2.57056  5.45390  1.64651  1.97875  4.74796  3.13561  4.06331  4.19922  2.42597  2.55206  2.77299  3.35945  4.26175  3.17936  3.30498  3.06405  3.30603  2.97100  5.91846  4.54036   1379 d - - -
          2.68618  4.42225  2.77519  2.73123  3.46354  2.40513  3.72494  3.29354  2.67741  2.69355  4.24690  2.90347  2.73739  3.18146  2.89801  2.37887  2.77519  2.98518  4.58477  3.61503
          0.00665  5.41204  6.13438  0.61958  0.77255  0.66024  0.72718
    932   2.59248  5.59929  2.19264  2.10049  4.93949  1.60221  4.05411  4.42378  2.41374  3.90289  4.64304  2.72551  4.25627  3.15342  3.29197  3.05705  2.74043  3.06075  6.03488  4.62366   1380 g - - -
          2.68618  4.42225  2.77519  2.73123  3.46354  2.40513  3.72494  3.29354  2.67741  2.69355  4.24690  2.90347  2.73739  3.18146  2.89801  2.37887  2.77519  2.98518  4.58477  3.61503
          0.00665  5.41204  6.13438  0.61958  0.77255  0.66024  0.72718
    933   3.09148  5.60745  1.89401  1.76867  4.95247  2.35259  4.04797  4.44015  2.42562  3.91265  4.64907  2.70633  4.25162  3.14542  2.39600  2.56662  2.84785  3.99825  6.03923  4.62538   1381 e - - -
          2.68618  4.42225  2.77519  2.73123  3.46354  2.40513  3.72494  3.29354  2.67741  2.69355  4.24690  2.90347  2.73739  3.18146  2.89801  2.37887  2.77519  2.98518  4.58477  3.61503
          0.00665  5.41204  6.13438  0.61958  0.77255  0.66024  0.72718
    934   2.63482  5.59066  1.78053  1.97182  4.93521  3.03814  4.03760  4.42170  2.39499  3.89573  4.63188  2.72561  4.24257  2.34974  3.26893  2.57630  3.31014  2.62373  6.02325  4.61113   1382 d - - -
          2.68618  4.42225  2.77519  2.73123  3.46354  2.40513  3.72494  3.29354  2.67741  2.69355  4.24690  2.90347  2.73739  3.18146  2.89801  2.37887  2.77519  2.98518  4.58477  3.61503
          0.00665  5.41204  6.13438  0.61958  0.77255  0.66024  0.72718
    935   3.30529  4.66390  5.27314  4.66431  2.78445  2.37533  4.84072  2.07373  4.45789  1.74710  2.06513  4.66141  4.84449  4.57929  4.46724  3.81661  3.53721  1.48149  5.30732  4.14266   1383 v - - -
          2.68618  4.42225  2.77519  2.73123  3.46354  2.40513  3.72494  3.29354  2.67741  2.69355  4.24690  2.90347  2.73739  3.18146  2.89801  2.37887  2.77519  2.98518  4.58477  3.61503
          0.00665  5.41204  6.13438  0.61958  0.77255  0.66024  0.72718
    936   2.08461  5.57810  2.36438  1.95874  4.92258  3.13249  3.07148  4.40810  2.15039  3.88305  4.61899  3.30978  4.23590  2.65640  2.69722  3.03133  3.30003  2.36133  6.01102  4.60044   1384 e - - -
          2.68618  4.42225  2.77519  2.73123  3.46354  2.40513  3.72494  3.29354  2.67741  2.69355  4.24690  2.90347  2.73739  3.18146  2.89801  2.37887  2.77519  2.98518  4.58477  3.61503
          0.00665  5.41204  6.13438  0.61958  0.77255  0.66024  0.72718
    937   1.66255  5.14336  3.58683  2.36220  4.34513  2.58261  4.16822  3.74050  3.01414  2.82230  2.65276  3.52664  3.14908  2.42745  3.45725  3.16519  3.31809  2.41628  5.67369  4.37108   1385 a - - -
          2.68618  4.42225  2.77519  2.73123  3.46354  2.40513  3.72494  3.29354  2.67741  2.69355  4.24690  2.90347  2.73739  3.18146  2.89801  2.37887  2.77519  2.98518  4.58477  3.61503
          0.00665  5.41204  6.13438  0.61958  0.77255  0.66024  0.72718
    938   4.26880  5.50671  6.26985  5.67721  1.74839  5.61608  5.92835  1.75854  5.51940  0.96167  2.66679  5.79537  5.72057  5.41959  5.45482  4.98643  4.47826  2.07097  6.02112  5.02988   1386 l - - -
          2.68618  4.42225  2.77519  2.73123  3.46354  2.40513  3.72494  3.29354  2.67741  2.69355  4.24690  2.90347  2.73739  3.18146  2.89801  2.37887  2.77519  2.98518  4.58477  3.61503
          0.00665  5.41204  6.13438  0.61958  0.77255  0.66024  0.72718
    939   2.33775  3.44900  3.33219  2.40495  4.87209  2.53635  4.03724  4.34737  2.38458  3.84110  4.58712  2.73522  4.24151  1.67544  3.26817  2.56993  2.76062  3.04890  5.98435  4.58289   1387 q - - -
          2.68618  4.42225  2.77519  2.73123  3.46354  2.40513  3.72494  3.29354  2.67741  2.69355  4.24690  2.90347  2.73739  3.18146  2.89801  2.37887  2.77519  2.98518  4.58477  3.61503
          0.00665  5.41204  6.13438  0.61958  0.77255  0.66024  0.72718
    940   1.75366  5.56962  3.33638  2.78991  4.91586  3.85839  4.05393  4.39423  2.15233  3.87992  4.62367  2.11363  4.25691  1.92642  3.27360  2.56862  2.35657  3.96387  6.01580  4.61304   1388 a - - -
          2.68618  4.42225  2.77519  2.73123  3.46354  2.40513  3.72494  3.29354  2.67741  2.69355  4.24690  2.90347  2.73739  3.18146  2.89801  2.37887  2.77519  2.98518  4.58477  3.61503
          0.00665  5.41204  6.13438  0.61958  0.77255  0.66024  0.72718
    941   1.93627  4.92130  5.51060  4.90358  2.32128  4.78136  5.10728  3.00021  4.70957  1.49471  1.31960  4.93624  5.08100  4.78702  4.71281  4.10458  3.80346  2.43125  5.50087  4.37671   1389 m - - -
          2.68618  4.42225  2.77519  2.73123  3.46354  2.40513  3.72494  3.29354  2.67741  2.69355  4.24690  2.90347  2.73739  3.18146  2.89801  2.37887  2.77519  2.98518  4.58477  3.61503
          0.00665  5.41204  6.13438  0.61958  0.77255  0.66024  0.72718
    942   2.63307  4.63648  5.20257  4.59643  3.70498  4.45688  4.80005  1.83884  4.39666  1.48970  1.54041  4.60800  4.80862  4.53101  4.42074  2.84702  3.50258  2.33339  5.28725  4.11702   1390 l - - -
          2.68618  4.42225  2.77519  2.73123  3.46354  2.40513  3.72494  3.29354  2.67741  2.69355  4.24690  2.90347  2.73739  3.18146  2.89801  2.37887  2.77519  2.98518  4.58477  3.61503
          0.00665  5.41204  6.13438  0.61958  0.77255  0.66024  0.72718
    943   2.16416  5.57437  3.31771  2.11217  4.91770  3.84214  3.08853  4.40238  2.13839  3.87887  4.61554  2.42392  4.23569  2.31261  3.25711  2.24566  2.47081  3.08556  6.00807  4.59823   1391 e - - -
          2.68618  4.42225  2.77519  2.73123  3.46354  2.40513  3.72494  3.29354  2.67741  2.69355  4.24690  2.90347  2.73739  3.18146  2.89801  2.37887  2.77519  2.98518  4.58477  3.61503
          0.00665  5.41204  6.13438  0.61958  0.77255  0.66024  0.72718
    944   2.09140  5.54490  3.33166  2.15883  4.87580  3.84819  4.03655  4.35169  2.44415  3.84402  3.24163  3.32135  4.24129  2.32763  2.39076  2.03105  2.41690  3.17280  5.98608  4.58414   1392 s - - -
          2.68618  4.42225  2.77519  2.73123  3.46354  2.40513  3.72494  3.29354  2.67741  2.69355  4.24690  2.90347  2.73739  3.18146  2.89801  2.37887  2.77519  2.98518  4.58477  3.61503
          0.00665  5.41204  6.13438  0.61958  0.77255  0.66024  0.72718
    945   2.65718  4.56931  5.13989  4.52752  2.11926  4.37020  4.70370  2.43702  4.31940  1.19870  2.54927  3.10500  4.72714  4.44962  4.33442  3.68230  3.42817  2.11220  5.19273  4.02135   1393 l - - -
          2.68618  4.42225  2.77519  2.73123  3.46354  2.40513  3.72494  3.29354  2.67741  2.69355  4.24690  2.90347  2.73739  3.18146  2.89801  2.37887  2.77519  2.98518  4.58477  3.61503
          0.00665  5.41204  6.13438  0.61958  0.77255  0.66024  0.72718
    946   2.33310  5.43545  3.64720  3.05835  4.70626  4.03671  4.17846  4.11214  1.56404  2.18753  2.36426  3.55980  4.41667  2.68188  1.98695  3.25911  3.45314  3.78727  5.89417  4.58745   1394 k - - -
          2.68618  4.42225  2.77519  2.73123  3.46354  2.40513  3.72494  3.29354  2.67741  2.69355  4.24690  2.90347  2.73739  3.18146  2.89801  2.37887  2.77519  2.98518  4.58477  3.61503
          0.00665  5.41204  6.13438  0.61958  0.77255  0.66024  0.72718
    947   2.58864  5.58277  3.32466  2.13496  4.92806  2.32111  4.03476  4.41205  2.43423  3.88700  4.62428  3.31720  4.24280  2.20686  1.71683  2.56681  2.72788  3.97373  6.01447  4.60631   1395 r - - -
          2.68618  4.42225  2.77519  2.73123  3.46354  2.40513  3.72494  3.29354  2.67741  2.69355  4.24690  2.90347  2.73739  3.18146  2.89801  2.37887  2.77519  2.98518  4.58477  3.61503
          0.00665  5.41204  6.13438  0.61958  0.77255  0.66024  0.72718
    948   2.30571  5.59493  3.34589  2.40089  4.94297  3.86569  4.04603  4.42358  1.50926  3.89750  4.63754  2.74831  4.25878  3.14386  1.78899  2.57205  2.71047  3.98777  6.02287  4.62043   1396 k - - -
          2.68618  4.42225  2.77519  2.73123  3.46354  2.40513  3.72494  3.29354  2.67741  2.69355  4.24690  2.90347  2.73739  3.18146  2.89801  2.37887  2.77519  2.98518  4.58477  3.61503
          0.00665  5.41204  6.13438  0.61958  0.77255  0.66024  0.72718
    949   3.12951  5.33115  3.53365  2.96626  4.57996  3.95184  4.13596  3.99285  1.51456  2.92425  3.23538  2.83364  4.33867  3.28350  1.86123  2.71635  3.35716  2.17208  5.82030  4.49389   1397 k - - -
          2.68618  4.42225  2.77519  2.73123  3.46354  2.40513  3.72494  3.29354  2.67741  2.69355  4.24690  2.90347  2.73739  3.18146  2.89801  2.37887  2.77519  2.98518  4.58477  3.61503
          0.00665  5.41204  6.13438  0.61958  0.77255  0.66024  0.72718
    950   2.00813  5.67346  3.47421  2.45635  5.04129  3.96111  4.10268  4.50368  1.35560  3.96455  4.71788  3.43117  4.34748  2.69476  1.84370  3.16941  2.72784  4.07842  6.07179  4.70214   1398 k - - -
          2.68618  4.42225  2.77519  2.73123  3.46354  2.40513  3.72494  3.29354  2.67741  2.69355  4.24690  2.90347  2.73739  3.18146  2.89801  2.37887  2.77519  2.98518  4.58477  3.61503
          0.00665  5.41204  6.13438  0.61958  0.77255  0.66024  0.72718
    951   2.32291  3.41733  2.76763  2.40763  4.81734  3.85659  4.04712  4.28182  2.40665  3.03470  4.55237  3.33724  4.24930  3.15451  1.66916  2.05905  3.30157  3.01965  5.95506  4.56387   1399 r - - -
          2.68618  4.42225  2.77519  2.73123  3.46354  2.40513  3.72494  3.29354  2.67741  2.69355  4.24690  2.90347  2.73739  3.18146  2.89801  2.37887  2.77519  2.98518  4.58477  3.61503
          0.00665  5.41204  6.13438  0.61958  0.77255  0.66024  0.72718
    952   2.32524  5.58431  2.36448  1.74200  4.92933  3.84648  4.03402  3.25513  2.38755  3.88889  4.62539  3.31404  4.24094  2.12160  1.99567  3.03758  3.30647  3.97501  6.01623  4.60632   1400 e - - -
          2.68618  4.42225  2.77519  2.73123  3.46354  2.40513  3.72494  3.29354  2.67741  2.69355  4.24690  2.90347  2.73739  3.18146  2.89801  2.37887  2.77519  2.98518  4.58477  3.61503
          0.00665  5.41204  6.13438  0.61958  0.77255  0.66024  0.72718
    953   1.16039  4.83566  4.07543  3.51331  4.01291  4.09153  4.41420  3.35286  2.73920  2.54468  3.98085  3.89379  4.50063  3.75897  3.79693  2.33069  2.83068  1.99447  5.46298  4.23407   1401 a - - -
          2.68618  4.42225  2.77519  2.73123  3.46354  2.40513  3.72494  3.29354  2.67741  2.69355  4.24690  2.90347  2.73739  3.18146  2.89801  2.37887  2.77519  2.98518  4.58477  3.61503
          0.00665  5.41204  6.13438  0.61958  0.77255  0.66024  0.72718
    954   2.33595  5.57121  3.32208  2.11461  4.91307  2.99055  3.11197  4.39612  1.60807  3.87479  4.61296  3.31355  4.23796  3.12900  2.17161  2.58010  2.82710  3.18825  6.00558  4.59749   1402 k - - -
          2.68618  4.42225  2.77519  2.73123  3.46354  2.40513  3.72494  3.29354  2.67741  2.69355  4.24690  2.90347  2.73739  3.18146  2.89801  2.37887  2.77519  2.98518  4.58477  3.61503
          0.00665  5.41204  6.13438  0.61958  0.77255  0.66024  0.72718
    955   2.40670  5.57825  2.80034  1.92360  4.92184  3.84434  3.09190  4.40648  2.76670  3.02678  4.61952  3.31237  4.23844  2.35299  1.61176  2.54991  3.30282  3.96814  6.01146  4.60175   1403 r - - -
          2.68618  4.42225  2.77519  2.73123  3.46354  2.40513  3.72494  3.29354  2.67741  2.69355  4.24690  2.90347  2.73739  3.18146  2.89801  2.37887  2.77519  2.98518  4.58477  3.61503
          0.00665  5.41204  6.13438  0.61958  0.77255  0.66024  0.72718
    956   4.14460  6.25233  4.77245  3.84979  5.86687  4.70726  4.46150  5.12132  0.63570  4.43891  3.28959  4.18986  5.01175  2.32074  1.72153  4.10653  4.24603  4.80114  6.38585  5.30436   1404 K - - -
          2.68618  4.42225  2.77519  2.73123  3.46354  2.40513  3.72494  3.29354  2.67741  2.69355  4.24690  2.90347  2.73739  3.18146  2.89801  2.37887  2.77519  2.98518  4.58477  3.61503
          0.00665  5.41204  6.13438  0.61958  0.77255  0.66024  0.72718
    957   2.35798  5.44284  2.76639  2.47486  4.73402  3.86942  4.06312  2.32430  2.42516  3.72481  2.70424  3.36174  4.26140  2.18293  2.72043  3.06364  2.41055  2.94677  5.90920  4.53338   1405 q - - -
          2.68618  4.42225  2.77519  2.73123  3.46354  2.40513  3.72494  3.29354  2.67741  2.69355  4.24690  2.90347  2.73739  3.18146  2.89801  2.37887  2.77519  2.98518  4.58477  3.61503
          0.00665  5.41204  6.13438  0.61958  0.77255  0.66024  0.72718
    958   1.75871  5.58027  3.31713  1.91619  4.92567  3.84279  3.09216  4.41147  2.38662  3.88541  4.62100  2.74139  4.23644  2.08159  2.81192  2.60766  2.76171  3.97112  6.01246  4.60186   1406 a - - -
          2.68618  4.42225  2.77519  2.73123  3.46354  2.40513  3.72494  3.29354  2.67741  2.69355  4.24690  2.90347  2.73739  3.18146  2.89801  2.37887  2.77519  2.98518  4.58477  3.61503
          0.00665  5.41204  6.13438  0.61958  0.77255  0.66024  0.72718
    959   1.94019  5.58161  2.77107  2.76381  4.92706  2.99151  3.16284  4.41258  1.76050  3.88659  4.62251  3.31180  4.23810  2.63330  2.35298  2.06482  3.30284  3.97253  6.01365  4.60344   1407 k - - -
          2.68618  4.42225  2.77519  2.73123  3.46354  2.40513  3.72494  3.29354  2.67741  2.69355  4.24690  2.90347  2.73739  3.18146  2.89801  2.37887  2.77519  2.98518  4.58477  3.61503
          0.00665  5.41204  6.13438  0.61958  0.77255  0.66024  0.72718
    960   2.95725  5.10840  5.90832  5.36518  4.24283  5.26531  5.74622  1.47759  5.22754  1.71332  2.33943  5.43110  5.53049  5.37161  5.28176  4.63261  4.09370  1.05579  6.11398  4.95328   1408 v - - -
          2.68618  4.42225  2.77519  2.73123  3.46354  2.40513  3.72494  3.29354  2.67741  2.69355  4.24690  2.90347  2.73739  3.18146  2.89801  2.37887  2.77519  2.98518  4.58477  3.61503
          0.00665  5.41204  6.13438  0.61958  0.77255  0.66024  0.72718
    961   3.17615  4.59489  4.85942  3.03890  3.70371  4.32090  4.64679  1.90082  4.11187  1.75595  3.71388  4.38573  3.15183  4.29816  4.22172  2.78286  3.40959  1.26978  5.23490  4.05046   1409 v - - -
          2.68618  4.42225  2.77519  2.73123  3.46354  2.40513  3.72494  3.29354  2.67741  2.69355  4.24690  2.90347  2.73739  3.18146  2.89801  2.37887  2.77519  2.98518  4.58477  3.61503
          0.00665  5.41204  6.13438  0.61958  0.77255  0.66024  0.72718
    962   3.07241  5.58370  2.11865  2.42241  4.92871  3.84343  4.03224  4.41487  1.73020  3.88887  3.24960  2.76613  4.23822  2.00545  3.26052  2.59679  2.40813  3.97435  6.01616  4.60484   1410 k - - -
          2.68618  4.42225  2.77519  2.73123  3.46354  2.40513  3.72494  3.29354  2.67741  2.69355  4.24690  2.90347  2.73739  3.18146  2.89801  2.37887  2.77519  2.98518  4.58477  3.61503
          0.00665  5.41204  6.13438  0.61958  0.77255  0.66024  0.72718
    963   3.47241  6.04246  1.24055  1.52885  5.36166  3.99895  4.36364  4.86963  3.22408  2.97612  5.11311  2.68234  4.51126  3.48842  3.76606  1.94492  3.72633  4.42367  6.47593  5.01370   1411 d - - -
          2.68618  4.42225  2.77519  2.73123  3.46354  2.40513  3.72494  3.29354  2.67741  2.69355  4.24690  2.90347  2.73739  3.18146  2.89801  2.37887  2.77519  2.98518  4.58477  3.61503
          0.00665  5.41204  6.13438  0.61958  0.77255  0.66024  0.72718
    964   2.33167  4.62524  5.14904  4.54632  2.38719  4.42319  4.77317  2.89621  4.35279  1.43264  3.70120  4.56938  4.78298  4.49501  4.38883  3.73820  1.81566  1.70193  5.27531  4.10128   1412 l - - -
          2.68618  4.42225  2.77519  2.73123  3.46354  2.40513  3.72494  3.29354  2.67741  2.69355  4.24690  2.90347  2.73739  3.18146  2.89801  2.37887  2.77519  2.98518  4.58477  3.61503
          0.00665  5.41204  6.13438  0.61958  0.77255  0.66024  0.72718
    965   2.58514  5.56198  3.32427  2.12488  4.90006  3.84500  3.06855  4.38087  2.42819  3.01690  4.60455  3.31525  4.23825  1.81972  2.38220  2.31317  2.72605  3.03392  5.99872  4.59240   1413 q - - -
          2.68618  4.42225  2.77519  2.73123  3.46354  2.40513  3.72494  3.29354  2.67741  2.69355  4.24690  2.90347  2.73739  3.18146  2.89801  2.37887  2.77519  2.98518  4.58477  3.61503
          0.00665  5.41204  6.13438  0.61958  0.77255  0.66024  0.72718
    966   1.70222  5.53359  2.74029  2.18813  4.85967  3.85004  4.03931  4.33248  2.48317  3.83074  3.21252  3.32513  4.24316  1.95052  3.27126  2.56758  3.30035  3.07133  5.97779  3.24635   1414 a - - -
          2.68618  4.42225  2.77519  2.73123  3.46354  2.40513  3.72494  3.29354  2.67741  2.69355  4.24690  2.90347  2.73739  3.18146  2.89801  2.37887  2.77519  2.98518  4.58477  3.61503
          0.00665  5.41204  6.13438  0.61958  0.77255  0.66024  0.72718
    967   2.11043  5.58362  2.35817  1.60400  4.92716  3.84702  4.03631  4.41182  2.39006  3.14737  4.62521  3.31496  4.24233  3.13368  1.98375  2.56440  3.30818  3.97354  6.01668  4.60683   1415 e - - -
          2.68618  4.42225  2.77519  2.73123  3.46354  2.40513  3.72494  3.29354  2.67741  2.69355  4.24690  2.90347  2.73739  3.18146  2.89801  2.37887  2.77519  2.98518  4.58477  3.61503
          0.00665  5.41204  6.13438  0.61958  0.77255  0.66024  0.72718
    968   3.16481  4.53834  5.11804  4.50487  2.34805  4.33779  4.67270  1.75735  4.29395  1.82912  2.46572  4.49633  4.69870  4.42638  4.30678  2.40256  2.31713  2.10781  5.16598  3.99117   1416 i - - -
          2.68618  4.42225  2.77519  2.73123  3.46354  2.40513  3.72494  3.29354  2.67741  2.69355  4.24690  2.90347  2.73739  3.18146  2.89801  2.37887  2.77519  2.98518  4.58477  3.61503
          0.00665  5.41204  6.13438  0.61958  0.77255  0.66024  0.72718
    969   1.90836  5.58578  2.73279  1.61691  4.93183  3.84374  3.06458  4.41839  2.15814  3.89121  4.62643  3.31073  4.23834  2.34592  2.71280  2.65441  3.30408  3.97700  6.01746  4.60600   1417 e - - -
          2.68618  4.42225  2.77519  2.73123  3.46354  2.40513  3.72494  3.29354  2.67741  2.69355  4.24690  2.90347  2.73739  3.18146  2.89801  2.37887  2.77519  2.98518  4.58477  3.61503
          0.00665  5.41204  6.13438  0.61958  0.77255  0.66024  0.72718
    970   1.37557  5.56793  3.34083  2.78883  4.90918  2.53150  3.11791  4.38632  2.11435  3.87218  4.61646  2.73207  4.25503  3.14899  2.79587  2.29688  3.31846  3.95802  6.00801  4.60682   1418 a - - -
          2.68618  4.42225  2.77519  2.73123  3.46354  2.40513  3.72494  3.29354  2.67741  2.69355  4.24690  2.90347  2.73739  3.18146  2.89801  2.37887  2.77519  2.98518  4.58477  3.61503
          0.00665  5.41204  6.13438  0.61958  0.77255  0.66024  0.72718
    971   1.88417  5.58196  2.72887  1.95698  4.92664  2.53579  4.03162  4.41263  2.43664  3.88708  3.30707  2.76645  4.23750  2.09830  3.26047  2.65404  3.30265  3.97242  6.01475  4.60352   1419 a - - -
          2.68618  4.42225  2.77519  2.73123  3.46354  2.40513  3.72494  3.29354  2.67741  2.69355  4.24690  2.90347  2.73739  3.18146  2.89801  2.37887  2.77519  2.98518  4.58477  3.61503
          0.00665  5.41204  6.13438  0.61958  0.77255  0.66024  0.72718
    972   1.81037  4.56009  4.78005  4.18384  2.83161  4.26001  4.57558  2.99982  2.98168  2.35972  2.90913  4.31310  4.62710  4.22041  4.14946  2.07046  3.36116  1.61879  5.17621  2.97116   1420 v - - -
          2.68618  4.42225  2.77519  2.73123  3.46354  2.40513  3.72494  3.29354  2.67741  2.69355  4.24690  2.90347  2.73739  3.18146  2.89801  2.37887  2.77519  2.98518  4.58477  3.61503
          0.00665  5.41204  6.13438  0.61958  0.77255  0.66024  0.72718
    973   2.06782  5.56668  2.74791  2.41614  4.90684  3.84330  4.03087  4.38933  2.38980  3.07213  4.60864  3.31266  4.23669  1.79542  2.73747  2.27632  2.74081  3.03573  6.00229  4.59435   1421 q - - -
          2.68618  4.42225  2.77519  2.73123  3.46354  2.40513  3.72494  3.29354  2.67741  2.69355  4.24690  2.90347  2.73739  3.18146  2.89801  2.37887  2.77519  2.98518  4.58477  3.61503
          0.00665  5.41204  6.13438  0.61958  0.77255  0.66024  0.72718
    974   2.28702  3.40408  3.34280  1.70134  4.88176  3.01074  4.05014  4.35669  1.59720  3.85152  4.59817  3.33341  4.24936  3.15239  3.28015  2.29493  2.76019  3.93218  5.99511  4.59509   1422 k - - -
          2.68618  4.42225  2.77519  2.73123  3.46354  2.40513  3.72494  3.29354  2.67741  2.69355  4.24690  2.90347  2.73739  3.18146  2.89801  2.37887  2.77519  2.98518  4.58477  3.61503
          0.00665  5.41204  6.13438  0.61958  0.77255  0.66024  0.72718
    975   2.30952  4.54636  5.05091  4.44165  2.08903  4.32675  4.65753  2.44758  4.24412  1.26861  3.64652  4.46404  4.68832  3.12924  4.27918  3.63564  2.70250  2.10863  5.16983  3.99402   1423 l - - -
          2.68618  4.42225  2.77519  2.73123  3.46354  2.40513  3.72494  3.29354  2.67741  2.69355  4.24690  2.90347  2.73739  3.18146  2.89801  2.37887  2.77519  2.98518  4.58477  3.61503
          0.00665  5.41204  6.13438  0.61958  0.77255  0.66024  0.72718
    976   2.26074  5.57210  2.37452  1.52820  4.91128  3.07770  4.03655  3.24851  2.77501  3.87489  3.45706  2.74230  4.24144  2.08503  3.26742  3.03834  3.30546  3.95962  6.00814  4.59996   1424 e - - -
          2.68618  4.42225  2.77519  2.73123  3.46354  2.40513  3.72494  3.29354  2.67741  2.69355  4.24690  2.90347  2.73739  3.18146  2.89801  2.37887  2.77519  2.98518  4.58477  3.61503
          0.00665  5.41204  6.13438  0.61958  0.77255  0.66024  0.72718
    977   2.11241  5.57957  2.74746  2.16927  4.92489  2.99016  4.02894  4.41090  1.93787  3.10029  4.62024  3.30920  4.23547  2.72704  2.09292  2.27746  3.29976  3.97036  6.01197  4.60104   1425 k - - -
          2.68618  4.42225  2.77519  2.73123  3.46354  2.40513  3.72494  3.29354  2.67741  2.69355  4.24690  2.90347  2.73739  3.18146  2.89801  2.37887  2.77519  2.98518  4.58477  3.61503
          0.00665  5.41204  6.13438  0.61958  0.77255  0.66024  0.72718
    978   1.94214  5.57132  3.33224  1.91492  4.91211  3.85167  3.06305  4.39261  2.14141  3.15984  4.61369  3.32148  4.24455  1.90170  2.69614  3.04196  3.30750  3.95980  6.00510  3.24221   1426 q - - -
          2.68618  4.42225  2.77519  2.73123  3.46354  2.40513  3.72494  3.29354  2.67741  2.69355  4.24690  2.90347  2.73739  3.18146  2.89801  2.37887  2.77519  2.98518  4.58477  3.61503
          0.00665  5.41204  6.13438  0.61958  0.77255  0.66024  0.72718
    979   1.78888  4.75864  5.39549  4.80729  3.91696  4.67280  5.05434  1.61633  4.62264  2.06275  2.89649  4.82727  5.01308  4.77347  4.65896  3.99965  2.77074  1.36714  5.53472  4.35355   1427 v - - -
          2.68618  4.42225  2.77519  2.73123  3.46354  2.40513  3.72494  3.29354  2.67741  2.69355  4.24690  2.90347  2.73739  3.18146  2.89801  2.37887  2.77519  2.98518  4.58477  3.61503
          0.00665  5.41204  6.13438  0.61958  0.77255  0.66024  0.72718
    980   2.60188  5.58647  3.31807  1.92280  4.93296  3.14734  4.03279  4.41892  1.76727  3.89162  4.62723  2.83323  4.24011  2.07824  2.76028  2.04563  3.30582  3.97797  6.01756  4.60712   1428 k - - -
          2.68618  4.42225  2.77519  2.73123  3.46354  2.40513  3.72494  3.29354  2.67741  2.69355  4.24690  2.90347  2.73739  3.18146  2.89801  2.37887  2.77519  2.98518  4.58477  3.61503
          0.00665  5.41204  6.13438  0.61958  0.77255  0.66024  0.72718
    981   2.06777  5.58164  3.31906  2.37480  4.92762  3.84396  3.23653  4.41332  1.65721  3.88673  4.62231  2.72951  4.23741  2.07935  2.79675  2.56687  2.72286  3.97282  6.01324  4.60301   1429 k - - -
          2.68618  4.42225  2.77519  2.73123  3.46354  2.40513  3.72494  3.29354  2.67741  2.69355  4.24690  2.90347  2.73739  3.18146  2.89801  2.37887  2.77519  2.98518  4.58477  3.61503
          0.00665  5.41204  6.13438  0.61958  0.77255  0.66024  0.72718
    982   2.02839  5.63415  1.75925  2.01288  4.97446  3.06502  4.07518  4.46138  2.82472  3.93757  3.23283  2.06051  4.27424  2.64882  3.32229  3.08005  3.35519  4.02266  6.06795  4.65264   1430 d - - -
          2.68618  4.42225  2.77519  2.73123  3.46354  2.40513  3.72494  3.29354  2.67741  2.69355  4.24690  2.90347  2.73739  3.18146  2.89801  2.37887  2.77519  2.98518  4.58477  3.61503
          0.00665  5.41204  6.13438  0.61958  0.77255  0.66024  0.72718
    983   2.38986  5.03719  3.68941  2.66197  4.21410  3.02128  4.21530  2.50644  3.10717  2.69272  4.12694  3.60537  4.37542  2.39881  2.43062  2.69885  2.78112  2.07347  5.58589  3.18586   1431 v - - -
          2.68618  4.42225  2.77519  2.73123  3.46354  2.40513  3.72494  3.29354  2.67741  2.69355  4.24690  2.90347  2.73739  3.18146  2.89801  2.37887  2.77519  2.98518  4.58477  3.61503
          0.00665  5.41204  6.13438  0.61958  0.77255  0.66024  0.72718
    984   2.29660  5.63632  2.13031  1.75746  4.98025  3.86172  4.06875  4.46934  2.16673  3.94108  4.67907  2.41909  4.26916  2.03089  3.31247  2.66814  3.34950  4.02669  6.06773  4.65099   1432 e - - -
          2.68618  4.42225  2.77519  2.73123  3.46354  2.40513  3.72494  3.29354  2.67741  2.69355  4.24690  2.90347  2.73739  3.18146  2.89801  2.37887  2.77519  2.98518  4.58477  3.61503
          0.00665  5.41204  6.13438  0.61958  0.77255  0.66024  0.72718
    985   1.96414  3.45043  2.42112  1.60233  4.90881  3.84584  4.03534  4.39078  2.77293  3.87237  4.61211  3.31567  4.24047  2.33218  2.73254  3.03702  2.37277  3.95708  6.00572  4.59808   1433 e - - -
          2.68618  4.42225  2.77519  2.73123  3.46354  2.40513  3.72494  3.29354  2.67741  2.69355  4.24690  2.90347  2.73739  3.18146  2.89801  2.37887  2.77519  2.98518  4.58477  3.61503
          0.00665  5.41204  6.13438  0.61958  0.77255  0.66024  0.72718
    986   3.13463  3.21321  4.96661  4.36034  1.92543  4.28876  2.60376  2.96529  4.17332  1.89706  2.96318  4.40653  4.65372  4.32875  4.22763  2.34961  2.69218  2.77867  5.14491  2.17339   1434 l - - -
          2.68618  4.42225  2.77519  2.73123  3.46354  2.40513  3.72494  3.29354  2.67741  2.69355  4.24690  2.90347  2.73739  3.18146  2.89801  2.37887  2.77519  2.98518  4.58477  3.61503
          0.00665  5.41204  6.13438  0.61958  0.77255  0.66024  0.72718
    987   1.94160  5.55344  2.76977  2.13664  4.88784  3.13046  4.03441  3.26508  1.89875  3.85420  4.59699  2.73184  4.23937  3.13429  3.26447  2.65609  2.72096  2.60632  5.99263  4.58817   1435 k - - -
          2.68618  4.42225  2.77519  2.73123  3.46354  2.40513  3.72494  3.29354  2.67741  2.69355  4.24690  2.90347  2.73739  3.18146  2.89801  2.37887  2.77519  2.98518  4.58477  3.61503
          0.00665  5.41204  6.13438  0.61958  0.77255  0.66024  0.72718
    988   2.05055  5.58242  2.74694  2.41278  4.92873  3.84205  3.09213  4.41530  1.99863  3.88801  4.62288  2.44556  4.23580  2.33025  2.11761  3.03118  2.75508  3.97375  6.01412  4.60278   1436 k - - -
          2.68618  4.42225  2.77519  2.73123  3.46354  2.40513  3.72494  3.29354  2.67741  2.69355  4.24690  2.90347  2.73739  3.18146  2.89801  2.37887  2.77519  2.98518  4.58477  3.61503
          0.00665  5.41204  6.13438  0.61958  0.77255  0.66024  0.72718
    989   1.67042  4.69283  4.28497  2.44672  2.11822  4.16531  4.44479  2.06102  3.63034  2.43718  3.80273  4.02555  4.53929  3.04195  3.10163  3.43183  3.34980  2.51648  5.29324  4.08501   1437 a - - -
          2.68618  4.42225  2.77519  2.73123  3.46354  2.40513  3.72494  3.29354  2.67741  2.69355  4.24690  2.90347  2.73739  3.18146  2.89801  2.37887  2.77519  2.98518  4.58477  3.61503
          0.00665  5.41204  6.13438  0.61958  0.77255  0.66024  0.72718
    990   1.55707  1.79376  4.49947  2.98191  3.77667  4.20702  4.53507  2.18088  3.81939  2.41783  3.78035  4.16589  4.59309  4.05798  4.03548  2.36637  3.37457  2.89776  5.27879  4.08182   1438 a - - -
          2.68618  4.42225  2.77519  2.73123  3.46354  2.40513  3.72494  3.29354  2.67741  2.69355  4.24690  2.90347  2.73739  3.18146  2.89801  2.37887  2.77519  2.98518  4.58477  3.61503
          0.00665  5.41204  6.13438  0.61958  0.77255  0.66024  0.72718
    991   3.06877  5.57886  2.71513  2.38658  4.92382  2.59687  4.02925  4.40958  1.93989  3.88399  3.25912  2.83549  4.23571  3.12573  1.81874  2.28614  2.73587  3.96946  6.01149  4.60077   1439 r - - -
          2.68618  4.42225  2.77519  2.73123  3.46354  2.40513  3.72494  3.29354  2.67741  2.69355  4.24690  2.90347  2.73739  3.18146  2.89801  2.37887  2.77519  2.98518  4.58477  3.61503
          0.00665  5.41204  6.13438  0.61958  0.77255  0.66024  0.72718
    992   2.28288  5.61010  2.13494  1.88483  4.95575  3.07195  4.05034  4.44252  2.39439  3.91473  4.65183  3.32178  4.25534  2.65462  1.67683  3.05580  3.32774  4.00130  6.04073  4.62844   1440 r - - -
          2.68618  4.42225  2.77519  2.73123  3.46354  2.40513  3.72494  3.29354  2.67741  2.69355  4.24690  2.90347  2.73739  3.18146  2.89801  2.37887  2.77519  2.98518  4.58477  3.61503
          0.00665  5.41204  6.13438  0.61958  0.77255  0.66024  0.72718
    993   3.14572  5.62431  3.41142  2.42350  4.97879  3.91125  2.75897  4.44921  1.59690  3.91994  4.66756  3.38134  4.30001  2.31299  1.85025  3.11024  2.71852  2.63331  6.03900  4.65371   1441 k - - -
          2.68618  4.42225  2.77519  2.73123  3.46354  2.40513  3.72494  3.29354  2.67741  2.69355  4.24690  2.90347  2.73739  3.18146  2.89801  2.37887  2.77519  2.98518  4.58477  3.61503
          0.00665  5.41204  6.13438  0.61958  0.77255  0.66024  0.72718
    994   1.74399  4.60575  5.03105  4.43395  1.47459  4.36233  3.16736  3.03196  4.24641  1.74025  2.97113  4.46684  4.72355  4.39248  4.29727  3.66954  3.44694  2.85361  5.10417  2.87509   1442 f - - -
          2.68618  4.42225  2.77519  2.73123  3.46354  2.40513  3.72494  3.29354  2.67741  2.69355  4.24690  2.90347  2.73739  3.18146  2.89801  2.37887  2.77519  2.98518  4.58477  3.61503
          0.00665  5.41204  6.13438  0.61958  0.77255  0.66024  0.72718
    995   1.63062  5.57692  2.71562  1.91250  4.90885  2.04384  3.03502  4.38542  2.81749  3.87916  4.62758  3.33722  4.26641  3.17140  3.31051  2.57315  3.33548  3.06406  6.02310  4.61867   1443 a - - -
          2.68618  4.42225  2.77519  2.73123  3.46354  2.40513  3.72494  3.29354  2.67741  2.69355  4.24690  2.90347  2.73739  3.18146  2.89801  2.37887  2.77519  2.98518  4.58477  3.61503
          0.00665  5.41204  6.13438  0.61958  0.77255  0.66024  0.72718
    996   2.08465  5.58457  2.74854  2.41349  4.93021  2.98895  4.03233  4.41623  2.12965  3.88972  4.62540  3.31172  4.23893  1.60096  2.43358  3.03510  2.77600  3.97558  6.01645  4.60558   1444 q - - -
          2.68618  4.42225  2.77519  2.73123  3.46354  2.40513  3.72494  3.29354  2.67741  2.69355  4.24690  2.90347  2.73739  3.18146  2.89801  2.37887  2.77519  2.98518  4.58477  3.61503
          0.00665  5.41204  6.13438  0.61958  0.77255  0.66024  0.72718
    997   2.32894  4.61692  4.75619  4.16647  3.72119  4.27844  4.61279  1.78716  4.00291  1.14204  3.72868  4.32022  4.65572  4.22156  3.06025  2.37353  3.40331  2.83931  5.24629  4.06120   1445 l - - -
          2.68618  4.42225  2.77519  2.73123  3.46354  2.40513  3.72494  3.29354  2.67741  2.69355  4.24690  2.90347  2.73739  3.18146  2.89801  2.37887  2.77519  2.98518  4.58477  3.61503
          0.00665  5.41204  6.13438  0.61958  0.77255  0.66024  0.72718
    998   2.31287  5.58141  3.32386  1.38492  4.92513  3.85443  4.04693  4.40674  2.78156  3.88724  4.62798  3.32570  4.25176  2.14250  2.71650  2.03897  2.72470  3.97253  6.01936  4.61276   1446 e - - -
          2.68618  4.42225  2.77519  2.73123  3.46354  2.40513  3.72494  3.29354  2.67741  2.69355  4.24690  2.90347  2.73739  3.18146  2.89801  2.37887  2.77519  2.98518  4.58477  3.61503
          0.00665  5.41204  6.13438  0.61958  0.77255  0.66024  0.72718
    999   1.46039  5.53462  3.34426  2.40077  4.86042  3.85629  4.04422  4.33130  1.91016  2.58765  4.58126  2.85798  4.24932  3.14774  2.73911  2.60387  2.83054  3.91505  5.97865  4.58207   1447 a - - -
          2.68618  4.42225  2.77519  2.73123  3.46354  2.40513  3.72494  3.29354  2.67741  2.69355  4.24690  2.90347  2.73739  3.18146  2.89801  2.37887  2.77519  2.98518  4.58477  3.61503
          0.00665  5.41204  6.13438  0.61958  0.77255  0.66024  0.72718
   1000   1.98124  5.60870  2.79263  1.57938  4.95621  3.85977  4.04909  4.44136  1.91452  3.91264  4.65024  3.32647  4.25732  2.31913  2.35330  3.05803  3.32849  4.00097  6.03713  4.62798   1448 e - - -
          2.68618  4.42225  2.77519  2.73123  3.46354  2.40513  3.72494  3.29354  2.67741  2.69355  4.24690  2.90347  2.73739  3.18146  2.89801  2.37887  2.77519  2.98518  4.58477  3.61503
          0.00665  5.41204  6.13438  0.61958  0.77255  0.66024  0.72718
   1001   3.14965  4.66651  4.46527  2.90301  2.42108  4.22344  4.49704  3.12056  3.77210  0.97062  3.77591  4.14470  4.59448  4.02432  2.98517  2.80766  3.38126  2.92353  5.23590  2.99422   1449 l - - -
          2.68618  4.42225  2.77519  2.73123  3.46354  2.40513  3.72494  3.29354  2.67741  2.69355  4.24690  2.90347  2.73739  3.18146  2.89801  2.37887  2.77519  2.98518  4.58477  3.61503
          0.00665  5.41204  6.13438  0.61958  0.77255  0.66024  0.72718
   1002   1.91432  5.59685  2.71970  1.77325  4.94179  3.12857  2.64907  4.42883  2.42174  3.90205  4.63813  3.31435  4.24556  2.05243  3.27326  2.56677  3.31470  3.98753  6.02900  4.61619   1450 e - - -
          2.68618  4.42225  2.77519  2.73123  3.46354  2.40513  3.72494  3.29354  2.67741  2.69355  4.24690  2.90347  2.73739  3.18146  2.89801  2.37887  2.77519  2.98518  4.58477  3.61503
          0.00665  5.41204  6.13438  0.61958  0.77255  0.66024  0.72718
   1003   1.84904  5.57056  2.83416  2.01135  4.90841  2.26310  4.04317  4.38891  1.76259  3.87362  4.61553  3.32109  4.24675  3.14290  3.27546  3.04478  2.76296  3.03638  6.00962  4.60289   1451 k - - -
          2.68618  4.42225  2.77519  2.73123  3.46354  2.40513  3.72494  3.29354  2.67741  2.69355  4.24690  2.90347  2.73739  3.18146  2.89801  2.37887  2.77519  2.98518  4.58477  3.61503
          0.00665  5.41204  6.13438  0.61958  0.77255  0.66024  0.72718
   1004   3.10880  5.38570  3.46765  2.46608  4.65329  3.91838  2.62772  1.80389  1.84854  2.90538  4.44940  3.42920  4.30722  2.70733  2.46786  3.12102  3.33762  2.92431  5.86321  4.51637   1452 i - - -
          2.68618  4.42225  2.77519  2.73123  3.46354  2.40513  3.72494  3.29354  2.67741  2.69355  4.24690  2.90347  2.73739  3.18146  2.89801  2.37887  2.77519  2.98518  4.58477  3.61503
          0.00665  5.41204  6.13438  0.61958  0.77255  0.66024  0.72718
   1005   1.85537  4.97914  2.91618  2.63797  3.22719  4.01348  4.24525  3.51987  2.61843  1.86127  2.68094  3.65610  4.39732  3.49326  3.57545  2.71274  2.74895  2.69241  5.53759  4.27145   1453 a - - -
          2.68618  4.42225  2.77519  2.73123  3.46354  2.40513  3.72494  3.29354  2.67741  2.69355  4.24690  2.90347  2.73739  3.18146  2.89801  2.37887  2.77519  2.98518  4.58477  3.61503
          0.00665  5.41204  6.13438  0.61958  0.77255  0.66024  0.72718
   1006   1.73435  5.52244  3.35448  2.41659  4.84397  3.86132  4.04940  3.16223  1.62448  3.81694  4.57139  3.34030  4.25421  3.15503  2.73287  2.07500  2.79055  3.90075  5.97003  4.57776   1454 k - - -
          2.68618  4.42225  2.77519  2.73123  3.46354  2.40513  3.72494  3.29354  2.67741  2.69355  4.24690  2.90347  2.73739  3.18146  2.89801  2.37887  2.77519  2.98518  4.58477  3.61503
          0.00665  5.41204  6.13438  0.61958  0.77255  0.66024  0.72718
   1007   2.16521  5.57978  2.74743  2.40966  4.92435  3.84400  4.03125  4.40952  1.74668  3.01211  4.62080  2.74704  4.23791  3.12801  1.94066  2.28791  3.30241  3.97020  6.01238  4.60232   1455 k - - -
          2.68618  4.42225  2.77519  2.73123  3.46354  2.40513  3.72494  3.29354  2.67741  2.69355  4.24690  2.90347  2.73739  3.18146  2.89801  2.37887  2.77519  2.98518  4.58477  3.61503
          0.00665  5.41204  6.13438  0.61958  0.77255  0.66024  0.72718
   1008   2.22974  3.11896  5.11352  4.49907  2.89097  3.08119  4.65611  1.63351  4.28482  1.99682  1.90348  4.48349  4.68353  4.41607  4.29347  3.63288  3.38107  2.35407  5.14850  3.97279   1456 i - - -
          2.68618  4.42225  2.77519  2.73123  3.46354  2.40513  3.72494  3.29354  2.67741  2.69355  4.24690  2.90347  2.73739  3.18146  2.89801  2.37887  2.77519  2.98518  4.58477  3.61503
          0.00665  5.41204  6.13438  0.61958  0.77255  0.66024  0.72718
   1009   2.30469  5.57647  2.74790  1.68525  4.92005  3.84312  4.03059  4.40481  1.76772  3.88095  4.61764  2.74725  4.23691  3.12755  2.37728  3.03258  3.30083  3.04626  6.00984  3.30200   1457 e - - -
          2.68618  4.42225  2.77519  2.73123  3.46354  2.40513  3.72494  3.29354  2.67741  2.69355  4.24690  2.90347  2.73739  3.18146  2.89801  2.37887  2.77519  2.98518  4.58477  3.61503
          0.00665  5.41204  6.13438  0.61958  0.77255  0.66024  0.72718
   1010   1.38106  5.24589  2.79760  2.94598  4.47433  3.00583  4.12723  3.00793  2.54782  2.43986  3.22914  2.79880  4.30991  3.28561  3.39732  2.60817  3.31245  3.57223  5.75591  4.42901   1458 a - - -
          2.68618  4.42225  2.77519  2.73123  3.46354  2.40513  3.72494  3.29354  2.67741  2.69355  4.24690  2.90347  2.73739  3.18146  2.89801  2.37887  2.77519  2.98518  4.58477  3.61503
          0.00665  5.41204  6.13438  0.61958  0.77255  0.66024  0.72718
   1011   1.74616  3.11766  3.27897  4.40830  3.62384  4.30318  4.63332  2.43875  4.21323  1.34718  3.64668  4.43593  4.66724  4.36144  4.25346  3.61099  3.37439  2.06417  3.26395  3.97565   1459 l - - -
          2.68618  4.42225  2.77519  2.73123  3.46354  2.40513  3.72494  3.29354  2.67741  2.69355  4.24690  2.90347  2.73739  3.18146  2.89801  2.37887  2.77519  2.98518  4.58477  3.61503
          0.00665  5.41204  6.13438  0.61958  0.77255  0.66024  0.72718
   1012   3.07111  3.54656  3.36071  2.48867  4.79003  3.86084  2.62924  4.24944  2.41307  2.97585  4.53474  2.76366  4.25326  2.37744  2.48046  3.05329  1.90281  2.99074  5.94015  3.29604   1460 t - - -
          2.68618  4.42225  2.77519  2.73123  3.46354  2.40513  3.72494  3.29354  2.67741  2.69355  4.24690  2.90347  2.73739  3.18146  2.89801  2.37887  2.77519  2.98518  4.58477  3.61503
          0.06382  5.41204  2.85831  0.61958  0.77255  0.66024  0.72718
   1013   1.74414  5.55193  2.13634  1.73453  4.89337  3.81861  4.00944  4.37702  2.35154  3.01712  4.59412  3.28717  4.21460  3.10749  2.70949  2.53764  3.28045  3.94073  5.98640  4.57709   1461 e - - -
          2.68618  4.42225  2.77519  2.73123  3.46354  2.40513  3.72494  3.29354  2.67741  2.69355  4.24690  2.90347  2.73739  3.18146  2.89801  2.37887  2.77519  2.98518  4.58477  3.61503
          0.00704  5.35525  6.07760  0.61958  0.77255  0.84038  0.56484
   1014   2.25248  5.57536  2.37243  2.38742  4.92278  3.82725  4.01627  4.40830  1.70257  3.87962  4.61666  2.71617  4.22424  2.62953  1.80859  3.02407  3.29446  3.96753  6.00422  4.59458   1462 k - - -
          2.68618  4.42225  2.77519  2.73123  3.46354  2.40513  3.72494  3.29354  2.67741  2.69355  4.24690  2.90347  2.73739  3.18146  2.89801  2.37887  2.77519  2.98518  4.58477  3.61503
          0.00704  5.35525  6.07760  0.61958  0.77255  0.84038  0.56484
   1015   3.38561  4.76840  5.09798  4.53251  0.99599  4.49683  2.64632  2.14490  4.34318  2.36240  3.87870  4.53832  4.85210  4.47861  3.15262  3.80674  3.61569  3.03216  4.92730  2.69925   1463 f - - -
          2.68618  4.42225  2.77519  2.73123  3.46354  2.40513  3.72494  3.29354  2.67741  2.69355  4.24690  2.90347  2.73739  3.18146  2.89801  2.37887  2.77519  2.98518  4.58477  3.61503
          0.00704  5.35525  6.07760  0.61958  0.77255  0.84038  0.56484
   1016   2.57012  5.55736  2.45758  2.11952  4.90366  3.81481  4.00285  4.39031  1.90221  3.86284  4.59796  2.69778  4.20940  1.90764  2.38051  3.00547  2.67780  3.94871  5.98884  4.57734   1464 k - - -
          2.68618  4.42225  2.77519  2.73123  3.46354  2.40513  3.72494  3.29354  2.67741  2.69355  4.24690  2.90347  2.73739  3.18146  2.89801  2.37887  2.77519  2.98518  4.58477  3.61503
          0.00704  5.35525  6.07760  0.61958  0.77255  0.84038  0.56484
   1017   1.45188  5.56131  2.71671  2.74155  4.90625  3.82173  4.01091  4.39091  2.10489  3.86563  4.60314  2.76757  4.21765  2.08091  2.65012  2.57095  3.28497  3.95212  5.99320  4.58378   1465 a - - -
          2.68618  4.42225  2.77519  2.73123  3.46354  2.40513  3.72494  3.29354  2.67741  2.69355  4.24690  2.90347  2.73739  3.18146  2.89801  2.37887  2.77519  2.98518  4.58477  3.61503
          0.00704  5.35525  6.07760  0.61958  0.77255  0.84038  0.56484
   1018   2.60243  5.57347  2.07268  1.16283  4.90753  3.83663  4.04309  4.38719  2.79124  3.05508  4.62061  3.30736  4.24271  3.14562  2.71470  3.04783  2.70055  3.95864  6.01312  4.60504   1466 e - - -
          2.68618  4.42225  2.77519  2.73123  3.46354  2.40513  3.72494  3.29354  2.67741  2.69355  4.24690  2.90347  2.73739  3.18146  2.89801  2.37887  2.77519  2.98518  4.58477  3.61503
          0.00704  5.35525  6.07760  0.61958  0.77255  0.84038  0.56484
   1019   3.66902  4.99274  5.63895  5.03148  1.73099  4.89776  5.22277  2.38850  4.83708  0.94525  2.67517  5.06361  5.16862  4.88356  4.82145  4.22751  2.80511  2.38133  5.56551  4.46525   1467 l - - -
          2.68618  4.42225  2.77519  2.73123  3.46354  2.40513  3.72494  3.29354  2.67741  2.69355  4.24690  2.90347  2.73739  3.18146  2.89801  2.37887  2.77519  2.98518  4.58477  3.61503
          0.00704  5.35525  6.07760  0.61958  0.77255  0.84038  0.56484
   1020   2.67251  5.57541  3.31544  2.07685  4.92601  3.83788  4.01707  4.40808  1.73309  3.87809  4.61673  2.73499  4.23105  2.59245  1.87277  2.09643  3.29978  3.96948  6.00019  4.59681   1468 k - - -
          2.68618  4.42225  2.77519  2.73123  3.46354  2.40513  3.72494  3.29354  2.67741  2.69355  4.24690  2.90347  2.73739  3.18146  2.89801  2.37887  2.77519  2.98518  4.58477  3.61503
          0.00704  5.35525  6.07760  0.61958  0.77255  0.84038  0.56484
   1021   1.75866  5.43815  3.35307  1.91817  4.73706  3.84465  3.13853  3.11374  2.78349  3.72214  4.49196  3.33369  4.23655  2.66548  1.84620  3.03969  3.28278  2.99851  5.89827  4.52052   1469 a - - -
          2.68618  4.42225  2.77519  2.73123  3.46354  2.40513  3.72494  3.29354  2.67741  2.69355  4.24690  2.90347  2.73739  3.18146  2.89801  2.37887  2.77519  2.98518  4.58477  3.61503
          0.00704  5.35525  6.07760  0.61958  0.77255  0.84038  0.56484
   1022   2.11614  5.43326  3.34932  2.38051  4.73106  3.84100  2.05726  4.18378  2.38707  2.17889  3.29992  3.33017  4.23288  2.66545  2.69950  3.03517  2.79735  3.79830  5.89455  4.51603   1470 h - - -
          2.68618  4.42225  2.77519  2.73123  3.46354  2.40513  3.72494  3.29354  2.67741  2.69355  4.24690  2.90347  2.73739  3.18146  2.89801  2.37887  2.77519  2.98518  4.58477  3.61503
          0.00704  5.35525  6.07760  0.61958  0.77255  0.84038  0.56484
   1023   3.09707  4.51625  4.80489  4.20555  2.79103  4.23568  4.55394  2.15048  2.98825  2.33354  3.63339  4.30949  4.60205  4.22125  2.96655  2.37993  3.32917  2.34179  1.71761  2.98401   1471 w - - -
          2.68618  4.42225  2.77519  2.73123  3.46354  2.40513  3.72494  3.29354  2.67741  2.69355  4.24690  2.90347  2.73739  3.18146  2.89801  2.37887  2.77519  2.98518  4.58477  3.61503
          0.00704  5.35525  6.07760  0.61958  0.77255  0.84038  0.56484
   1024   2.56326  5.58385  1.87801  1.77259  4.92919  3.11147  4.02271  4.41657  2.38150  3.88865  4.62566  3.29176  4.22675  2.07849  2.31771  3.02760  3.30027  3.97488  6.01478  4.60142   1472 e - - -
          2.68618  4.42225  2.77519  2.73123  3.46354  2.40513  3.72494  3.29354  2.67741  2.69355  4.24690  2.90347  2.73739  3.18146  2.89801  2.37887  2.77519  2.98518  4.58477  3.61503
          0.00704  5.35525  6.07760  0.61958  0.77255  0.84038  0.56484
   1025   2.24086  5.55236  1.79791  1.94747  4.89260  2.99978  4.01244  4.37592  2.75219  2.95036  4.59527  3.28826  4.21648  2.32798  3.24539  2.53810  2.69478  3.94060  5.98812  4.57866   1473 d - - -
          2.68618  4.42225  2.77519  2.73123  3.46354  2.40513  3.72494  3.29354  2.67741  2.69355  4.24690  2.90347  2.73739  3.18146  2.89801  2.37887  2.77519  2.98518  4.58477  3.61503
          0.00704  5.35525  6.07760  0.61958  0.77255  0.84038  0.56484
   1026   3.47979  4.92462  4.84206  2.91121  1.87936  4.52616  4.48215  3.38648  4.19308  2.08856  4.03950  4.44206  4.88658  4.37172  4.35117  2.78899  3.71022  3.20405  4.90751  1.03390   1474 y - - -
          2.68618  4.42225  2.77519  2.73123  3.46354  2.40513  3.72494  3.29354  2.67741  2.69355  4.24690  2.90347  2.73739  3.18146  2.89801  2.37887  2.77519  2.98518  4.58477  3.61503
          0.00704  5.35525  6.07760  0.61958  0.77255  0.84038  0.56484
   1027   3.04019  5.52164  3.30009  1.76245  4.85484  2.98706  4.00645  4.33229  2.09685  2.94244  4.56555  2.45831  4.21149  3.10680  2.70442  2.53680  2.43087  2.63206  5.96143  4.55806   1475 e - - -
          2.68618  4.42225  2.77519  2.73123  3.46354  2.40513  3.72494  3.29354  2.67741  2.69355  4.24690  2.90347  2.73739  3.18146  2.89801  2.37887  2.77519  2.98518  4.58477  3.61503
          0.00704  5.35525  6.07760  0.61958  0.77255  0.84038  0.56484
   1028   1.81306  5.57360  1.97123  2.14443  4.91669  3.82285  4.01963  4.40291  1.88567  3.87793  4.61574  2.74785  4.22310  2.65876  3.25433  3.02301  3.29452  3.01091  6.00649  4.59392   1476 a - - -
          2.68618  4.42225  2.77519  2.73123  3.46354  2.40513  3.72494  3.29354  2.67741  2.69355  4.24690  2.90347  2.73739  3.18146  2.89801  2.37887  2.77519  2.98518  4.58477  3.61503
          0.00704  5.35525  6.07760  0.61958  0.77255  0.84038  0.56484
   1029   1.93433  4.55753  4.59870  4.00958  2.81828  4.20173  3.21975  2.21230  2.90736  2.05401  2.96603  3.07885  4.57066  4.09560  4.04894  3.49002  2.14047  2.34939  5.17004  3.98000   1477 a - - -
          2.68618  4.42225  2.77519  2.73123  3.46354  2.40513  3.72494  3.29354  2.67741  2.69355  4.24690  2.90347  2.73739  3.18146  2.89801  2.37887  2.77519  2.98518  4.58477  3.61503
          0.00704  5.35525  6.07760  0.61958  0.77255  0.84038  0.56484
   1030   3.06871  5.03222  3.65003  2.57867  2.61248  3.96022  4.17957  3.59796  2.02206  2.28779  4.12060  3.56740  4.34529  2.80781  2.78893  3.18053  3.29959  2.74023  5.57471  1.89649   1478 y - - -
          2.68618  4.42225  2.77519  2.73123  3.46354  2.40513  3.72494  3.29354  2.67741  2.69355  4.24690  2.90347  2.73739  3.18146  2.89801  2.37887  2.77519  2.98518  4.58477  3.61503
          0.06806  5.35525  2.79574  0.61958  0.77255  0.57048  0.83300
   1031   1.86971  3.41151  2.72988  1.88888  4.87476  2.97930  3.99961  4.35718  2.73728  3.83816  4.57742  2.80256  4.20459  2.67048  3.22948  2.24106  2.44512  3.92272  5.97104  4.56301   1479 a - - -
          2.68618  4.42225  2.77519  2.73123  3.46354  2.40513  3.72494  3.29354  2.67741  2.69355  4.24690  2.90347  2.73739  3.18146  2.89801  2.37887  2.77519  2.98518  4.58477  3.61503
          0.00712  5.34380  6.06615  0.61958  0.77255  0.87200  0.54148
   1032   2.32675  5.54590  2.36652  1.72492  4.89147  3.80699  3.10580  4.37774  2.34060  3.09573  4.58651  3.27425  4.20080  2.10698  2.76713  2.52785  3.26531  3.93683  5.97816  4.56695   1480 e - - -
          2.68618  4.42225  2.77519  2.73123  3.46354  2.40513  3.72494  3.29354  2.67741  2.69355  4.24690  2.90347  2.73739  3.18146  2.89801  2.37887  2.77519  2.98518  4.58477  3.61503
          0.00712  5.34380  6.06615  0.61958  0.77255  0.87200  0.54148
   1033   2.63358  4.63071  2.54912  3.73432  3.74364  2.97882  4.42669  2.20726  3.64835  2.37759  2.23308  4.02868  4.51443  3.05238  3.90204  3.41242  2.70034  1.74595  5.23465  4.03056   1481 v - - -
          2.68618  4.42225  2.77519  2.73123  3.46354  2.40513  3.72494  3.29354  2.67741  2.69355  4.24690  2.90347  2.73739  3.18146  2.89801  2.37887  2.77519  2.98518  4.58477  3.61503
          0.00712  5.34380  6.06615  0.61958  0.77255  0.87200  0.54148
   1034   2.31922  5.55838  1.93929  1.77835  4.90297  3.81182  4.00432  4.38960  2.07907  2.97098  4.59966  2.69007  4.20912  2.66992  3.23598  2.55808  3.27744  3.94885  5.99080  4.57846   1482 e - - -
          2.68618  4.42225  2.77519  2.73123  3.46354  2.40513  3.72494  3.29354  2.67741  2.69355  4.24690  2.90347  2.73739  3.18146  2.89801  2.37887  2.77519  2.98518  4.58477  3.61503
          0.00712  5.34380  6.06615  0.61958  0.77255  0.87200  0.54148
   1035   1.89067  3.51530  2.76785  2.40081  4.77878  3.82186  4.01294  3.13538  2.76158  3.75737  4.51517  2.70528  4.21470  3.12073  2.35163  2.27644  2.13802  3.83905  5.91833  4.52768   1483 a - - -
          2.68618  4.42225  2.77519  2.73123  3.46354  2.40513  3.72494  3.29354  2.67741  2.69355  4.24690  2.90347  2.73739  3.18146  2.89801  2.37887  2.77519  2.98518  4.58477  3.61503
          0.00712  5.34380  6.06615  0.61958  0.77255  0.87200  0.54148
   1036   1.67283  4.93642  3.73049  3.16740  4.10024  3.98087  4.21307  2.43638  2.58491  3.16046  4.03086  2.96892  4.36455  3.46424  2.81985  3.20825  1.85331  2.66747  5.49600  3.21243   1484 a - - -
          2.68618  4.42225  2.77519  2.73123  3.46354  2.40513  3.72494  3.29354  2.67741  2.69355  4.24690  2.90347  2.73739  3.18146  2.89801  2.37887  2.77519  2.98518  4.58477  3.61503
          0.00712  5.34380  6.06615  0.61958  0.77255  0.87200  0.54148
   1037   2.58012  5.54383  2.40551  2.08577  4.88807  3.80853  3.99602  4.37324  1.53520  3.84854  4.58487  3.27633  4.20244  3.09281  2.32989  2.60499  2.72681  3.93406  5.97675  3.18430   1485 k - - -
          2.68618  4.42225  2.77519  2.73123  3.46354  2.40513  3.72494  3.29354  2.67741  2.69355  4.24690  2.90347  2.73739  3.18146  2.89801  2.37887  2.77519  2.98518  4.58477  3.61503
          0.00712  5.34380  6.06615  0.61958  0.77255  0.87200  0.54148
   1038   1.83425  5.54152  2.40646  2.36489  4.88547  3.80757  3.08675  4.37052  2.34126  3.84622  4.58254  3.27548  4.20116  1.97227  2.66318  2.99659  2.72004  3.07960  5.97476  4.56464   1486 a - - -
          2.68618  4.42225  2.77519  2.73123  3.46354  2.40513  3.72494  3.29354  2.67741  2.69355  4.24690  2.90347  2.73739  3.18146  2.89801  2.37887  2.77519  2.98518  4.58477  3.61503
          0.00712  5.34380  6.06615  0.61958  0.77255  0.54848  0.86234
   1039   2.74267  5.81578  2.27603  1.00078  5.15046  3.92175  4.19859  4.64766  2.47487  4.11710  4.86883  2.33251  4.37660  3.30814  3.50554  3.21480  2.77169  4.20267  6.24671  4.81115   1487 e - - -
          2.68618  4.42225  2.77519  2.73123  3.46354  2.40513  3.72494  3.29354  2.67741  2.69355  4.24690  2.90347  2.73739  3.18146  2.89801  2.37887  2.77519  2.98518  4.58477  3.61503
          0.00672  5.40122  6.12356  0.61958  0.77255  0.69799  0.68833
   1040   2.21670  4.65867  5.10909  4.51430  3.72276  3.19507  4.79033  2.93725  4.33135  0.87235  2.87618  4.56116  4.78878  4.48243  4.38732  3.73741  3.50414  2.01472  5.30869  4.13946   1488 l - - -
          2.68618  4.42225  2.77519  2.73123  3.46354  2.40513  3.72494  3.29354  2.67741  2.69355  4.24690  2.90347  2.73739  3.18146  2.89801  2.37887  2.77519  2.98518  4.58477  3.61503
          0.00672  5.40122  6.12356  0.61958  0.77255  0.69799  0.68833
   1041   2.04778  5.56631  2.43088  2.16270  4.90726  3.12684  4.02706  4.39055  2.14668  2.67313  4.60817  2.11578  3.27377  3.12485  3.25635  3.02866  3.29607  3.95476  6.00137  3.24642   1489 a - - -
          2.68618  4.42225  2.77519  2.73123  3.46354  2.40513  3.72494  3.29354  2.67741  2.69355  4.24690  2.90347  2.73739  3.18146  2.89801  2.37887  2.77519  2.98518  4.58477  3.61503
          0.00672  5.40122  6.12356  0.61958  0.77255  0.69799  0.68833
   1042   1.23912  5.52072  3.33375  1.97551  3.27370  3.86816  4.07628  4.29758  2.83371  3.81616  4.57869  2.72991  4.27180  2.39309  3.32128  2.57340  3.33275  3.89656  5.98063  4.58987   1490 a - - -
          2.68618  4.42225  2.77519  2.73123  3.46354  2.40513  3.72494  3.29354  2.67741  2.69355  4.24690  2.90347  2.73739  3.18146  2.89801  2.37887  2.77519  2.98518  4.58477  3.61503
          0.00672  5.40122  6.12356  0.61958  0.77255  0.69799  0.68833
   1043   1.46481  4.56187  4.74953  4.15461  2.82902  4.25248  4.56618  2.20228  4.00697  1.69117  2.85365  4.29556  3.30720  3.20010  3.19780  3.54751  3.35721  2.81143  5.17701  3.99185   1491 a - - -
          2.68618  4.42225  2.77519  2.73123  3.46354  2.40513  3.72494  3.29354  2.67741  2.69355  4.24690  2.90347  2.73739  3.18146  2.89801  2.37887  2.77519  2.98518  4.58477  3.61503
          0.00672  5.40122  6.12356  0.61958  0.77255  0.69799  0.68833
   1044   1.79194  4.69920  3.12587  2.85569  3.81741  4.15292  4.43034  2.64520  3.59952  2.02028  2.90697  4.00014  4.52749  3.86827  3.88182  2.44887  3.34369  1.75121  5.29937  4.08880   1492 v - - -
          2.68618  4.42225  2.77519  2.73123  3.46354  2.40513  3.72494  3.29354  2.67741  2.69355  4.24690  2.90347  2.73739  3.18146  2.89801  2.37887  2.77519  2.98518  4.58477  3.61503
          0.00672  5.40122  6.12356  0.61958  0.77255  0.69799  0.68833
   1045   2.04846  5.57278  2.77893  1.55267  4.91737  3.02714  4.02402  4.40293  2.37026  3.12350  4.61365  3.30427  4.23039  2.61554  2.36521  3.02584  2.78397  3.96318  6.00561  4.59504   1493 e - - -
          2.68618  4.42225  2.77519  2.73123  3.46354  2.40513  3.72494  3.29354  2.67741  2.69355  4.24690  2.90347  2.73739  3.18146  2.89801  2.37887  2.77519  2.98518  4.58477  3.61503
          0.00672  5.40122  6.12356  0.61958  0.77255  0.69799  0.68833
   1046   2.26172  5.77670  3.75319  3.12975  5.17264  4.14455  4.20519  4.58833  0.93701  4.04154  3.36341  3.62491  4.51511  2.05506  2.48367  3.38647  3.61636  4.20028  6.12836  4.83189   1494 k - - -
          2.68618  4.42225  2.77519  2.73123  3.46354  2.40513  3.72494  3.29354  2.67741  2.69355  4.24690  2.90347  2.73739  3.18146  2.89801  2.37887  2.77519  2.98518  4.58477  3.61503
          0.00672  5.40122  6.12356  0.61958  0.77255  0.69799  0.68833
   1047   3.08066  5.53481  3.35336  2.79452  4.86165  3.86059  2.32664  4.33037  1.99123  3.11187  4.58142  3.33689  4.25250  2.33149  2.14181  2.26510  2.38911  2.98605  5.97593  4.58310   1495 k - - -
          2.68618  4.42225  2.77519  2.73123  3.46354  2.40513  3.72494  3.29354  2.67741  2.69355  4.24690  2.90347  2.73739  3.18146  2.89801  2.37887  2.77519  2.98518  4.58477  3.61503
          0.00672  5.40122  6.12356  0.61958  0.77255  0.69799  0.68833
   1048   2.34019  5.55952  3.40013  2.13696  4.89197  3.03398  4.07279  4.35263  2.16061  3.85190  4.61091  3.37805  4.29037  3.17924  1.37390  3.09974  3.35322  2.50688  5.99578  4.61570   1496 r - - -
          2.68618  4.42225  2.77519  2.73123  3.46354  2.40513  3.72494  3.29354  2.67741  2.69355  4.24690  2.90347  2.73739  3.18146  2.89801  2.37887  2.77519  2.98518  4.58477  3.61503
          0.00672  5.40122  6.12356  0.61958  0.77255  0.69799  0.68833
   1049   1.58934  5.48535  3.37490  1.91523  4.79238  3.86979  4.05629  3.13305  2.40110  2.55421  4.53717  3.35515  4.26142  2.38807  2.48996  3.06465  3.31150  3.85550  5.93918  4.55837   1497 a - - -
          2.68618  4.42225  2.77519  2.73123  3.46354  2.40513  3.72494  3.29354  2.67741  2.69355  4.24690  2.90347  2.73739  3.18146  2.89801  2.37887  2.77519  2.98518  4.58477  3.61503
          0.00672  5.40122  6.12356  0.61958  0.77255  0.69799  0.68833
   1050   1.71701  5.58711  2.50553  1.75235  4.93177  2.60885  4.04434  4.41652  2.78555  3.89452  4.63347  3.31593  4.24644  3.14301  2.71275  2.23638  2.78951  3.97873  6.02531  4.61438   1498 a - - -
          2.68618  4.42225  2.77519  2.73123  3.46354  2.40513  3.72494  3.29354  2.67741  2.69355  4.24690  2.90347  2.73739  3.18146  2.89801  2.37887  2.77519  2.98518  4.58477  3.61503
          0.00672  5.40122  6.12356  0.61958  0.77255  0.69799  0.68833
   1051   1.54029  5.13866  3.59555  3.03470  4.33966  3.95580  2.29780  3.73393  2.61712  2.21219  3.12154  3.53143  4.34285  2.39345  3.44378  3.16966  2.72226  3.44948  5.66806  4.36824   1499 a - - -
          2.68618  4.42225  2.77519  2.73123  3.46354  2.40513  3.72494  3.29354  2.67741  2.69355  4.24690  2.90347  2.73739  3.18146  2.89801  2.37887  2.77519  2.98518  4.58477  3.61503
          0.00672  5.40122  6.12356  0.61958  0.77255  0.69799  0.68833
   1052   3.10901  5.60070  3.36459  2.80390  4.95147  3.00252  4.04989  4.42840  1.46116  3.90083  4.64358  2.09663  4.26848  2.42611  2.12916  2.60181  3.33708  3.15750  6.02358  4.62749   1500 k - - -
          2.68618  4.42225  2.77519  2.73123  3.46354  2.40513  3.72494  3.29354  2.67741  2.69355  4.24690  2.90347  2.73739  3.18146  2.89801  2.37887  2.77519  2.98518  4.58477  3.61503
          0.06326  5.40122  2.86840  0.61958  0.77255  0.69799  0.68833
   1053   2.30639  5.59810  2.30026  2.80699  4.95438  3.87426  4.05038  4.42668  1.53927  3.89969  4.64809  3.34686  4.27108  3.15134  1.60054  3.08289  2.74261  3.99733  6.02148  4.63205   1501 k - - -
          2.68618  4.42225  2.77519  2.73123  3.46354  2.40513  3.72494  3.29354  2.67741  2.69355  4.24690  2.90347  2.73739  3.18146  2.89801  2.37887  2.77519  2.98518  4.58477  3.61503
          0.00711  5.34507  6.06742  0.61958  0.77255  0.86856  0.54396
   1054   3.10084  5.42933  3.43363  2.41045  4.72107  3.89476  4.06713  4.15703  2.14429  1.48728  3.14680  3.39311  4.28265  2.63783  2.16268  2.59711  3.32741  3.79175  5.88626  4.53324   1502 l - - -
          2.68618  4.42225  2.77519  2.73123  3.46354  2.40513  3.72494  3.29354  2.67741  2.69355  4.24690  2.90347  2.73739  3.18146  2.89801  2.37887  2.77519  2.98518  4.58477  3.61503
          0.00711  5.34507  6.06742  0.61958  0.77255  0.86856  0.54396
   1055   2.18850  4.47157  5.06383  4.44834  1.87200  4.26721  4.60072  2.16929  4.23262  1.83048  2.90759  4.43054  4.63050  4.36292  4.23968  3.57869  2.65026  2.37682  3.16379  2.91136   1503 l - - -
          2.68618  4.42225  2.77519  2.73123  3.46354  2.40513  3.72494  3.29354  2.67741  2.69355  4.24690  2.90347  2.73739  3.18146  2.89801  2.37887  2.77519  2.98518  4.58477  3.61503
          0.00711  5.34507  6.06742  0.61958  0.77255  0.86856  0.54396
   1056   1.86464  5.54567  2.78178  1.73156  4.87641  2.58764  4.04620  4.35120  2.80085  3.84913  4.60069  2.67373  4.24169  3.15181  3.29444  2.54419  3.31352  2.24306  5.99674  4.59331   1504 e - - -
          2.68618  4.42225  2.77519  2.73123  3.46354  2.40513  3.72494  3.29354  2.67741  2.69355  4.24690  2.90347  2.73739  3.18146  2.89801  2.37887  2.77519  2.98518  4.58477  3.61503
          0.00711  5.34507  6.06742  0.61958  0.77255  0.55100  0.85890
   1057   1.71608  5.57610  3.31467  2.16321  4.92146  2.70962  3.11470  4.40652  2.13031  3.88078  4.61707  3.30761  4.23364  2.35981  2.68916  2.26815  3.29836  3.96698  6.00793  4.59834   1505 a - - -
          2.68618  4.42225  2.77519  2.73123  3.46354  2.40513  3.72494  3.29354  2.67741  2.69355  4.24690  2.90347  2.73739  3.18146  2.89801  2.37887  2.77519  2.98518  4.58477  3.61503
          0.00672  5.40122  6.12356  0.61958  0.77255  0.69799  0.68833
   1058   2.23582  4.54011  4.86469  4.26420  3.63704  4.26833  3.29604  2.97455  4.09580  1.42643  2.46224  4.35450  4.63532  4.26927  4.18350  2.80336  2.80241  1.64699  5.15956  3.97778   1506 l - - -
          2.68618  4.42225  2.77519  2.73123  3.46354  2.40513  3.72494  3.29354  2.67741  2.69355  4.24690  2.90347  2.73739  3.18146  2.89801  2.37887  2.77519  2.98518  4.58477  3.61503
          0.00672  5.40122  6.12356  0.61958  0.77255  0.69799  0.68833
   1059   2.66219  5.58384  2.39232  2.76116  4.93044  3.84214  3.20918  4.41629  2.12533  3.88880  4.62466  2.72586  4.23677  1.48096  2.35320  2.65093  3.30321  3.97542  6.01454  4.60426   1507 q - - -
          2.68618  4.42225  2.77519  2.73123  3.46354  2.40513  3.72494  3.29354  2.67741  2.69355  4.24690  2.90347  2.73739  3.18146  2.89801  2.37887  2.77519  2.98518  4.58477  3.61503
          0.00672  5.40122  6.12356  0.61958  0.77255  0.69799  0.68833
   1060   2.08137  5.57291  2.43380  1.93563  4.91818  3.83540  4.02249  4.40428  2.38072  3.87827  3.36643  3.30279  3.15495  2.20316  2.71055  2.55669  2.70036  3.96366  6.00546  4.59439   1508 e - - -
          2.68618  4.42225  2.77519  2.73123  3.46354  2.40513  3.72494  3.29354  2.67741  2.69355  4.24690  2.90347  2.73739  3.18146  2.89801  2.37887  2.77519  2.98518  4.58477  3.61503
          0.00672  5.40122  6.12356  0.61958  0.77255  0.69799  0.68833
   1061   2.13060  5.51843  3.33604  2.44360  3.30378  3.12662  3.08935  4.31063  1.91100  3.81380  3.22968  3.32395  4.23994  3.14061  2.39650  1.89275  3.29555  3.89677  5.96490  4.56851   1509 s - - -
          2.68618  4.42225  2.77519  2.73123  3.46354  2.40513  3.72494  3.29354  2.67741  2.69355  4.24690  2.90347  2.73739  3.18146  2.89801  2.37887  2.77519  2.98518  4.58477  3.61503
          0.00672  5.40122  6.12356  0.61958  0.77255  0.69799  0.68833
   1062   1.37335  4.58748  4.62099  4.03235  3.69058  2.64638  4.53529  2.52186  3.90626  2.13527  2.83046  4.22484  4.59797  4.12046  3.05274  2.76675  3.35275  2.16176  5.20096  4.01067   1510 a - - -
          2.68618  4.42225  2.77519  2.73123  3.46354  2.40513  3.72494  3.29354  2.67741  2.69355  4.24690  2.90347  2.73739  3.18146  2.89801  2.37887  2.77519  2.98518  4.58477  3.61503
          0.00672  5.40122  6.12356  0.61958  0.77255  0.69799  0.68833
   1063   1.88464  5.54443  2.79964  1.62456  4.87670  3.84243  4.03163  4.35363  2.77169  3.03760  4.58876  2.74054  4.23617  3.13236  2.13352  3.03312  2.76905  3.18534  5.98498  4.58188   1511 e - - -
          2.68618  4.42225  2.77519  2.73123  3.46354  2.40513  3.72494  3.29354  2.67741  2.69355  4.24690  2.90347  2.73739  3.18146  2.89801  2.37887  2.77519  2.98518  4.58477  3.61503
          0.00672  5.40122  6.12356  0.61958  0.77255  0.69799  0.68833
   1064   1.80125  5.58003  2.72292  1.62586  4.92508  3.84147  4.02932  4.41028  2.13916  3.88458  4.62115  3.30899  4.23619  2.61997  2.37023  3.03306  3.30208  3.97075  6.01185  3.26144   1512 e - - -
          2.68618  4.42225  2.77519  2.73123  3.46354  2.40513  3.72494  3.29354  2.67741  2.69355  4.24690  2.90347  2.73739  3.18146  2.89801  2.37887  2.77519  2.98518  4.58477  3.61503
          0.00672  5.40122  6.12356  0.61958  0.77255  0.69799  0.68833
   1065   3.08825  5.08874  3.63621  3.07456  4.27802  3.00493  2.70598  2.94501  2.21906  1.90818  4.17470  3.56263  4.35553  2.52554  2.42395  3.18644  3.31931  2.45160  5.62702  3.13744   1513 l - - -
          2.68618  4.42225  2.77519  2.73123  3.46354  2.40513  3.72494  3.29354  2.67741  2.69355  4.24690  2.90347  2.73739  3.18146  2.89801  2.37887  2.77519  2.98518  4.58477  3.61503
          0.00672  5.40122  6.12356  0.61958  0.77255  0.69799  0.68833
   1066   1.98331  4.54707  4.90567  4.30419  3.64075  4.28608  4.61294  2.46482  4.13143  1.21903  2.82226  4.38266  3.16489  4.29927  4.20990  2.35306  3.37222  2.42863  5.16951  3.98925   1514 l - - -
          2.68618  4.42225  2.77519  2.73123  3.46354  2.40513  3.72494  3.29354  2.67741  2.69355  4.24690  2.90347  2.73739  3.18146  2.89801  2.37887  2.77519  2.98518  4.58477  3.61503
          0.00672  5.40122  6.12356  0.61958  0.77255  0.69799  0.68833
   1067   1.36319  5.56040  3.34747  2.80557  4.91067  3.86481  4.06571  4.38461  2.12205  3.87605  4.62457  2.72743  4.26670  1.88125  3.27633  2.62912  2.76021  3.95924  6.01586  4.61866   1515 a - - -
          2.68618  4.42225  2.77519  2.73123  3.46354  2.40513  3.72494  3.29354  2.67741  2.69355  4.24690  2.90347  2.73739  3.18146  2.89801  2.37887  2.77519  2.98518  4.58477  3.61503
          0.00672  5.40122  6.12356  0.61958  0.77255  0.69799  0.68833
   1068   2.67213  5.57345  2.15506  1.54025  4.91763  3.83843  4.02582  4.40261  2.37044  3.02595  4.61453  3.30627  4.23237  2.37452  2.34558  3.02830  3.29679  3.96365  6.00627  3.23911   1516 e - - -
          2.68618  4.42225  2.77519  2.73123  3.46354  2.40513  3.72494  3.29354  2.67741  2.69355  4.24690  2.90347  2.73739  3.18146  2.89801  2.37887  2.77519  2.98518  4.58477  3.61503
          0.00672  5.40122  6.12356  0.61958  0.77255  0.69799  0.68833
   1069   1.05946  4.69593  4.44538  3.87907  2.86337  4.18100  4.54989  3.15511  3.78573  2.92237  3.84384  4.14045  4.58985  2.97606  4.02527  3.47474  2.31826  1.94257  5.34347  4.14147   1517 a - - -
          2.68618  4.42225  2.77519  2.73123  3.46354  2.40513  3.72494  3.29354  2.67741  2.69355  4.24690  2.90347  2.73739  3.18146  2.89801  2.37887  2.77519  2.98518  4.58477  3.61503
          0.00672  5.40122  6.12356  0.61958  0.77255  0.69799  0.68833
   1070   1.92028  5.58183  2.40908  1.80409  4.92725  2.61433  3.05740  4.41386  2.10024  3.88718  4.62271  3.30562  4.23407  3.12491  2.75935  2.57435  3.30049  3.97272  6.01399  4.60213   1518 e - - -
          2.68618  4.42225  2.77519  2.73123  3.46354  2.40513  3.72494  3.29354  2.67741  2.69355  4.24690  2.90347  2.73739  3.18146  2.89801  2.37887  2.77519  2.98518  4.58477  3.61503
          0.05988  5.40122  2.92598  0.61958  0.77255  0.69799  0.68833
   1071   2.10184  5.54883  3.31042  2.39256  4.89264  3.82763  4.00863  4.37222  1.89566  3.85022  3.36844  3.29716  4.21998  2.00078  2.09516  2.29969  3.28453  3.93909  5.97924  4.57689   1519 k - - -
          2.68618  4.42225  2.77519  2.73123  3.46354  2.40513  3.72494  3.29354  2.67741  2.69355  4.24690  2.90347  2.73739  3.18146  2.89801  2.37887  2.77519  2.98518  4.58477  3.61503
          0.00709  5.34843  6.07077  0.61958  0.77255  0.85939  0.55064
   1072   3.38587  5.80005  3.68257  2.46894  5.21883  3.07437  2.97785  4.64509  1.28130  4.06950  4.84696  3.57296  4.47622  2.59499  1.44008  3.34613  3.58784  4.23537  6.13376  4.82721   1520 k - - -
          2.68618  4.42225  2.77519  2.73123  3.46354  2.40513  3.72494  3.29354  2.67741  2.69355  4.24690  2.90347  2.73739  3.18146  2.89801  2.37887  2.77519  2.98518  4.58477  3.61503
          0.00709  5.34843  6.07077  0.61958  0.77255  0.85939  0.55064
   1073   2.32499  3.04038  5.08704  4.47963  3.63557  3.17412  4.67484  1.51962  4.27677  1.77595  3.65096  4.48319  4.69222  4.41796  4.30121  3.64279  2.66636  1.79783  5.17742  3.99931   1521 i - - -
          2.68618  4.42225  2.77519  2.73123  3.46354  2.40513  3.72494  3.29354  2.67741  2.69355  4.24690  2.90347  2.73739  3.18146  2.89801  2.37887  2.77519  2.98518  4.58477  3.61503
          0.00709  5.34843  6.07077  0.61958  0.77255  0.85939  0.55064
   1074   1.99280  5.53812  3.29555  1.97674  4.87900  3.81633  3.05141  4.36034  2.34331  2.60082  4.58030  3.28587  4.20944  2.33332  2.38766  2.27907  3.27233  3.92660  5.97234  4.56634   1522 e - - -
          2.68618  4.42225  2.77519  2.73123  3.46354  2.40513  3.72494  3.29354  2.67741  2.69355  4.24690  2.90347  2.73739  3.18146  2.89801  2.37887  2.77519  2.98518  4.58477  3.61503
          0.00709  5.34843  6.07077  0.61958  0.77255  0.55779  0.84973
   1075   2.29830  5.56909  2.81730  1.76809  4.91192  3.83728  4.02516  4.39634  2.76088  3.87339  4.61045  3.30557  4.23116  2.43062  2.11720  2.29681  2.38257  3.95855  6.00305  3.26367   1523 e - - -
          2.68618  4.42225  2.77519  2.73123  3.46354  2.40513  3.72494  3.29354  2.67741  2.69355  4.24690  2.90347  2.73739  3.18146  2.89801  2.37887  2.77519  2.98518  4.58477  3.61503
          0.00672  5.40122  6.12356  0.61958  0.77255  0.69799  0.68833
   1076   1.84142  4.55334  4.81337  4.21635  3.65382  3.09833  4.58557  1.92770  4.05786  1.63390  3.67239  4.33064  4.63145  4.24172  3.12217  2.89527  3.36155  1.91066  5.17437  3.99078   1524 l - - -
          2.68618  4.42225  2.77519  2.73123  3.46354  2.40513  3.72494  3.29354  2.67741  2.69355  4.24690  2.90347  2.73739  3.18146  2.89801  2.37887  2.77519  2.98518  4.58477  3.61503
          0.00672  5.40122  6.12356  0.61958  0.77255  0.37280  1.16733
   1077   2.64759  5.62062  2.83425  2.40743  4.96584  3.16729  4.06454  4.45283  2.80214  3.92588  4.66200  2.44425  4.26929  1.73677  1.79694  2.29555  3.33852  4.01149  6.05266  4.64001   1525 q - - -
          2.68618  4.42225  2.77519  2.73123  3.46354  2.40513  3.72494  3.29354  2.67741  2.69355  4.24690  2.90347  2.73739  3.18146  2.89801  2.37887  2.77519  2.98518  4.58477  3.61503
          0.00637  5.45583  6.17818  0.61958  0.77255  0.48576  0.95510
   1078   3.60112  3.25957  3.99980  3.33705  5.34435  4.30487  4.31944  4.73060  0.91423  4.16717  4.97585  2.82833  4.67065  3.43384  1.53988  3.57873  2.95480  4.35588  6.22962  4.98148   1526 k - - -
          2.68618  4.42225  2.77519  2.73123  3.46354  2.40513  3.72494  3.29354  2.67741  2.69355  4.24690  2.90347  2.73739  3.18146  2.89801  2.37887  2.77519  2.98518  4.58477  3.61503
          0.06134  5.45583  2.89632  0.61958  0.77255  0.48576  0.95510
   1079   1.58062  5.58896  2.73449  2.10322  4.93382  2.38795  4.03453  4.42051  2.13543  3.89415  4.63040  2.71945  4.23930  3.13164  2.76193  2.63721  3.30789  3.97963  6.02137  4.60902   1527 a - - -
          2.68618  4.42225  2.77519  2.73123  3.46354  2.40513  3.72494  3.29354  2.67741  2.69355  4.24690  2.90347  2.73739  3.18146  2.89801  2.37887  2.77519  2.98518  4.58477  3.61503
          0.00672  5.40122  6.12356  0.61958  0.77255  0.69799  0.68833
   1080   1.47922  3.35067  3.39454  2.83768  4.69413  3.15101  4.06871  4.13734  2.14683  3.69032  4.47082  3.37175  4.26410  2.64976  2.73524  2.33177  2.81922  2.95058  5.88529  4.51707   1528 a - - -
          2.68618  4.42225  2.77519  2.73123  3.46354  2.40513  3.72494  3.29354  2.67741  2.69355  4.24690  2.90347  2.73739  3.18146  2.89801  2.37887  2.77519  2.98518  4.58477  3.61503
          0.00672  5.40122  6.12356  0.61958  0.77255  0.69799  0.68833
   1081   2.56688  5.57904  2.38121  2.10830  4.92516  2.66414  3.11481  4.41208  1.96932  3.88473  4.61957  2.39224  4.23106  3.12106  2.45374  2.32555  3.29652  3.97027  6.01093  4.59898   1529 k - - -
          2.68618  4.42225  2.77519  2.73123  3.46354  2.40513  3.72494  3.29354  2.67741  2.69355  4.24690  2.90347  2.73739  3.18146  2.89801  2.37887  2.77519  2.98518  4.58477  3.61503
          0.00672  5.40122  6.12356  0.61958  0.77255  0.69799  0.68833
   1082   3.08294  5.58476  3.32916  2.12925  4.93099  3.10342  3.15384  4.41311  1.92923  3.88779  4.62680  3.32132  4.24666  3.13394  2.47034  1.42613  2.75983  3.97639  6.01443  4.60924   1530 s - - -
          2.68618  4.42225  2.77519  2.73123  3.46354  2.40513  3.72494  3.29354  2.67741  2.69355  4.24690  2.90347  2.73739  3.18146  2.89801  2.37887  2.77519  2.98518  4.58477  3.61503
          0.00672  5.40122  6.12356  0.61958  0.77255  0.69799  0.68833
   1083   2.65744  5.26581  3.48676  2.92918  4.50239  2.30297  4.11662  3.91694  2.91741  2.54826  1.75325  2.42719  4.30172  2.67191  2.75135  2.59968  3.30989  3.59717  5.77171  4.44017   1531 m - - -
          2.68618  4.42225  2.77519  2.73123  3.46354  2.40513  3.72494  3.29354  2.67741  2.69355  4.24690  2.90347  2.73739  3.18146  2.89801  2.37887  2.77519  2.98518  4.58477  3.61503
          0.00672  5.40122  6.12356  0.61958  0.77255  0.69799  0.68833
   1084   2.39888  5.56091  2.76807  2.75951  3.38475  3.01002  3.06105  4.38357  2.42159  3.01750  4.60287  2.72814  2.19231  2.32617  2.70715  3.02654  2.70010  3.94891  5.99655  4.58859   1532 p - - -
          2.68618  4.42225  2.77519  2.73123  3.46354  2.40513  3.72494  3.29354  2.67741  2.69355  4.24690  2.90347  2.73739  3.18146  2.89801  2.37887  2.77519  2.98518  4.58477  3.61503
          0.00672  5.40122  6.12356  0.61958  0.77255  0.69799  0.68833
   1085   2.34678  5.64218  2.04295  2.16903  4.98302  1.81100  3.20155  4.47103  2.82973  3.94595  4.68689  3.32932  4.27565  2.10870  3.32835  3.08346  2.74130  4.03112  6.07556  4.65865   1533 g - - -
          2.68618  4.42225  2.77519  2.73123  3.46354  2.40513  3.72494  3.29354  2.67741  2.69355  4.24690  2.90347  2.73739  3.18146  2.89801  2.37887  2.77519  2.98518  4.58477  3.61503
          0.00672  5.40122  6.12356  0.61958  0.77255  0.69799  0.68833
   1086   4.60795  5.78224  6.60413  6.01174  2.82885  6.03520  6.29705  2.07288  5.88171  0.47187  2.79948  6.22523  5.97314  5.63219  5.75818  5.44475  4.79839  2.58327  6.17461  5.27718   1534 L - - -
          2.68618  4.42225  2.77519  2.73123  3.46354  2.40513  3.72494  3.29354  2.67741  2.69355  4.24690  2.90347  2.73739  3.18146  2.89801  2.37887  2.77519  2.98518  4.58477  3.61503
          0.00672  5.40122  6.12356  0.61958  0.77255  0.69799  0.68833
   1087   2.11873  5.55214  3.33832  2.78075  3.49885  3.10578  3.05701  4.36198  1.35753  3.85094  4.59659  3.32527  4.24510  2.71933  2.37511  2.56443  3.30599  3.93742  5.98936  4.58989   1535 k - - -
          2.68618  4.42225  2.77519  2.73123  3.46354  2.40513  3.72494  3.29354  2.67741  2.69355  4.24690  2.90347  2.73739  3.18146  2.89801  2.37887  2.77519  2.98518  4.58477  3.61503
          0.00672  5.40122  6.12356  0.61958  0.77255  0.69799  0.68833
   1088   2.63830  3.60778  2.74386  2.42996  4.90682  3.12751  4.02422  4.39054  1.94048  3.86887  3.26823  3.30550  3.19446  1.87572  3.25242  2.26335  2.82084  3.95387  5.99955  4.59053   1536 q - - -
          2.68618  4.42225  2.77519  2.73123  3.46354  2.40513  3.72494  3.29354  2.67741  2.69355  4.24690  2.90347  2.73739  3.18146  2.89801  2.37887  2.77519  2.98518  4.58477  3.61503
          0.00672  5.40122  6.12356  0.61958  0.77255  0.69799  0.68833
   1089   2.26847  4.55757  5.03156  4.42534  3.64381  4.33378  4.66649  2.49422  4.23487  1.70132  1.41033  4.46222  3.16253  4.38466  4.28089  3.64234  2.70020  2.32199  5.18727  4.01090   1537 m - - -
          2.68618  4.42225  2.77519  2.73123  3.46354  2.40513  3.72494  3.29354  2.67741  2.69355  4.24690  2.90347  2.73739  3.18146  2.89801  2.37887  2.77519  2.98518  4.58477  3.61503
          0.00672  5.40122  6.12356  0.61958  0.77255  0.69799  0.68833
   1090   4.51595  5.70897  6.51250  5.92017  2.72316  5.91859  6.19617  2.39778  5.78199  0.50894  2.78651  6.10474  5.90634  5.57619  5.67658  5.31554  4.71208  2.11417  6.13500  5.21207   1538 L - - -
          2.68618  4.42225  2.77519  2.73123  3.46354  2.40513  3.72494  3.29354  2.67741  2.69355  4.24690  2.90347  2.73739  3.18146  2.89801  2.37887  2.77519  2.98518  4.58477  3.61503
          0.00672  5.40122  6.12356  0.61958  0.77255  0.69799  0.68833
   1091   2.67092  5.18146  3.54466  2.55076  4.39382  3.93321  4.14389  3.79567  2.24375  1.92867  2.64314  2.80363  4.32140  2.22905  3.42286  3.14219  3.30997  2.86705  5.70272  2.63862   1539 l - - -
          2.68618  4.42225  2.77519  2.73123  3.46354  2.40513  3.72494  3.29354  2.67741  2.69355  4.24690  2.90347  2.73739  3.18146  2.89801  2.37887  2.77519  2.98518  4.58477  3.61503
          0.00672  5.40122  6.12356  0.61958  0.77255  0.69799  0.68833
   1092   1.90815  5.57474  2.72954  2.40669  4.92052  2.57438  3.21470  4.40704  2.75721  3.88033  4.61525  2.70546  3.18390  2.36983  2.37208  2.64493  2.73252  3.96577  6.00698  4.59551   1540 a - - -
          2.68618  4.42225  2.77519  2.73123  3.46354  2.40513  3.72494  3.29354  2.67741  2.69355  4.24690  2.90347  2.73739  3.18146  2.89801  2.37887  2.77519  2.98518  4.58477  3.61503
          0.05158  5.40122  3.08424  0.61958  0.77255  0.69799  0.68833
   1093   2.55000  4.52735  5.11046  4.49635  2.40097  4.32753  4.65956  1.91802  4.28452  1.20977  2.74719  4.48728  4.68470  4.41120  4.29404  3.63971  2.77647  2.75150  5.14437  2.93530   1541 l - - -
          2.68618  4.42225  2.77519  2.73123  3.46354  2.40513  3.72494  3.29354  2.67741  2.69355  4.24690  2.90347  2.73739  3.18146  2.89801  2.37887  2.77519  2.98518  4.58477  3.61503
          0.00703  5.35667  6.07901  0.61958  0.77255  0.83639  0.56788
   1094   1.93289  4.51912  4.79833  3.18627  2.79985  4.23619  4.55527  2.95502  4.03896  2.02054  2.38742  4.30739  4.60273  4.21874  4.13971  2.90612  2.36916  1.67437  5.13698  3.95395   1542 v - - -
          2.68618  4.42225  2.77519  2.73123  3.46354  2.40513  3.72494  3.29354  2.67741  2.69355  4.24690  2.90347  2.73739  3.18146  2.89801  2.37887  2.77519  2.98518  4.58477  3.61503
          0.05888  5.35667  2.94770  0.61958  0.77255  0.83639  0.56788
   1095   1.73140  5.50946  2.34930  2.32445  4.84778  3.79154  3.97913  4.32870  2.33623  3.81165  3.31229  3.26169  4.18495  2.25388  2.34196  2.98114  3.24678  2.98562  5.94599  4.53958   1543 a - - -
          2.68618  4.42225  2.77519  2.73123  3.46354  2.40513  3.72494  3.29354  2.67741  2.69355  4.24690  2.90347  2.73739  3.18146  2.89801  2.37887  2.77519  2.98518  4.58477  3.61503
          0.24013  5.30519  1.56778  0.61958  0.77255  0.96945  0.47689
   1096   2.39634  4.64583  3.81559  2.61424  3.78198  3.91151  4.16560  2.49758  2.56062  2.04142  2.01769  3.65146  4.29075  3.50209  3.55180  2.61968  2.59915  2.91760  5.22862  3.99527   1544 m - - -
          2.68618  4.42225  2.77519  2.73123  3.46354  2.40513  3.72494  3.29354  2.67741  2.69355  4.24690  2.90347  2.73739  3.18146  2.89801  2.37887  2.77519  2.98518  4.58477  3.61503
          0.00629  5.07136        *  0.61958  0.77255  0.00000        *
//
```
