## Supplementary material for "Repurposing of Synaptonemal Complex Proteins for Kinetochores in Kinetoplastida": File S3: ASY3_Spermatophyta_loss_ARM_PH.hmm

```
HMMER3/f [3.3 | Nov 2019]
NAME  ASY3_Spermatophyta_loss_ARM_PH
LENG  796
ALPH  amino
RF    no
MM    no
CONS  yes
CS    no
MAP   yes
DATE  Tue Jan 19 22:41:15 2021
NSEQ  68
EFFN  5.333252
CKSUM 505168376
STATS LOCAL MSV      -12.7938  0.69621
STATS LOCAL VITERBI  -13.4224  0.69621
STATS LOCAL FORWARD   -6.2343  0.69621
HMM          A        C        D        E        F        G        H        I        K        L        M        N        P        Q        R        S        T        V        W        Y   
            m->m     m->i     m->d     i->m     i->i     d->m     d->d
  COMPO   2.65601  4.52851  2.91050  2.40302  3.57428  3.10799  3.64123  3.13985  2.32934  2.71346  3.81316  2.93111  3.33684  2.81013  2.81511  2.34315  2.74898  2.92160  5.22876  4.02329
          2.68632  4.42239  2.77534  2.73128  3.46368  2.40527  3.72509  3.29352  2.67755  2.69352  4.23989  2.90361  2.73746  3.18161  2.89801  2.37901  2.77525  2.98533  4.58491  3.61517
          0.73057  1.43353  1.27333  0.07999  2.56557  0.00000        *
      1   2.95511  4.46217  4.31198  3.41261  3.56945  4.03868  4.33527  2.80117  3.37476  2.25435  1.17492  3.97806  4.41015  3.85966  3.82601  3.12614  2.31640  2.53605  5.07425  3.87807      2 m - - -
          2.68618  4.42225  2.77519  2.73123  3.46354  2.40513  3.72494  3.29354  2.67741  2.69355  4.24690  2.90347  2.73739  3.18146  2.89801  2.37887  2.77519  2.98518  4.58477  3.61503
          0.00931  5.07684  5.79918  0.61958  0.77255  1.26084  0.33326
      2   2.44364  5.41454  2.25179  1.41751  4.75487  3.68557  3.61098  4.23792  2.61342  3.12148  4.00402  2.90187  4.08076  2.49557  2.99992  2.71332  3.14522  3.80268  5.84978  4.44099      3 e - - -
          2.68618  4.42225  2.77519  2.73123  3.46354  2.40513  3.72494  3.29354  2.67741  2.69355  4.24690  2.90347  2.73739  3.18146  2.89801  2.37887  2.77519  2.98518  4.58477  3.61503
          0.02171  5.07684  4.18378  0.61958  0.77255  1.17324  0.37014
      3   2.57629  4.36585  4.83621  4.23036  3.46657  4.14273  4.47507  2.02062  4.04041  1.94441  2.69072  4.26877  4.50557  4.19388  3.49775  3.23805  2.69557  1.33394  5.00097  3.82194      4 v - - -
          2.68618  4.42225  2.77519  2.73123  3.46354  2.40513  3.72494  3.29354  2.67741  2.69355  4.24690  2.90347  2.73739  3.18146  2.89801  2.37887  2.77519  2.98518  4.58477  3.61503
          0.18590  5.08310  1.81131  0.61958  0.77255  1.06977  0.42021
      4   2.86333  5.37142  2.24707  1.84652  4.71466  2.32357  3.54569  3.76727  2.16826  3.67589  4.41286  2.94435  4.02885  2.66514  3.05372  2.49261  2.98467  3.56524  5.80487  4.39408      5 e - - -
          2.68618  4.42225  2.77519  2.73123  3.46354  2.40513  3.72494  3.29354  2.67741  2.69355  4.24690  2.90347  2.73739  3.18146  2.89801  2.37887  2.77519  2.98518  4.58477  3.61503
          0.01053  4.95493  5.67728  0.61958  0.77255  0.79347  0.60198
      5   2.46906  4.38728  2.81892  2.52021  4.01171  3.51161  3.92354  4.06621  2.58756  2.60426  4.00673  3.08515  3.78482  2.55384  1.96133  2.54666  2.48487  3.06445  5.78190  4.40303      6 r - - -
          2.68684  4.42298  2.77557  2.73187  3.46427  2.40564  3.72456  3.29427  2.67727  2.69397  4.24763  2.90259  2.73680  3.17865  2.89627  2.37905  2.77505  2.98571  4.58550  3.61576
          1.36573  0.29849  5.85511  0.74540  0.64349  1.01401  0.45061
      6   2.65999  4.45874  4.09862  3.53621  2.82028  4.09283  4.39698  2.13017  3.50708  1.22557  3.01886  3.66506  4.46210  3.20281  3.93277  3.16854  2.93424  2.71199  5.07056  3.58946     11 l - - -
          2.68618  4.42225  2.77519  2.73123  3.46354  2.40513  3.72494  3.29354  2.67741  2.69355  4.24690  2.90347  2.73739  3.18146  2.89801  2.37887  2.77519  2.98518  4.58477  3.61503
          0.04648  5.16596  3.22611  0.61958  0.77255  1.12071  0.39460
      7   2.96687  5.46182  3.00438  2.57430  4.81124  3.73545  2.71653  4.28957  2.12746  3.31179  4.50390  3.20417  3.72775  1.84435  1.72003  2.77957  3.19534  3.85536  5.88569  4.48725     12 r - - -
          2.68618  4.42225  2.77519  2.73123  3.46354  2.40513  3.72494  3.29354  2.67741  2.69355  4.24690  2.90347  2.73739  3.18146  2.89801  2.37887  2.77519  2.98518  4.58477  3.61503
          0.11836  5.12832  2.24714  0.61958  0.77255  1.18384  0.36543
      8   2.92047  5.43650  1.47239  2.11844  4.78009  3.66967  3.62069  4.26771  2.19649  3.74066  4.47923  2.92437  3.06034  2.71657  2.84482  2.77913  3.03551  3.82667  5.86794  4.45326     13 d - - -
          2.68618  4.42225  2.77519  2.73123  3.46354  2.40513  3.72494  3.29354  2.67741  2.69355  4.24690  2.90347  2.73739  3.18146  2.89801  2.37887  2.77519  2.98518  4.58477  3.61503
          0.08415  5.01982  2.60233  0.61958  0.77255  0.82369  0.57769
      9   2.19654  5.38576  1.61260  2.10148  4.71301  2.90223  3.88999  4.18631  2.63414  3.68415  3.74649  3.17258  3.61428  2.99307  3.00267  2.58626  3.15203  3.19326  5.83095  4.43094     14 d - - -
          2.68618  4.42225  2.77519  2.73123  3.46354  2.40513  3.72494  3.29354  2.67741  2.69355  4.24690  2.90347  2.73739  3.18146  2.89801  2.37887  2.77519  2.98518  4.58477  3.61503
          0.00920  5.08947  5.81181  0.61958  0.77255  1.17955  0.36733
     10   2.80308  5.31992  3.21871  2.66214  4.62090  2.68573  3.17997  4.07668  2.46559  3.11652  3.27017  3.20170  2.87750  2.04341  2.42400  2.80937  2.30268  3.68665  4.81283  4.39751     15 q - - -
          2.68618  4.42225  2.77519  2.73123  3.46354  2.40513  3.72494  3.29354  2.67741  2.69355  4.24690  2.90347  2.73739  3.18146  2.89801  2.37887  2.77519  2.98518  4.58477  3.61503
          0.00908  5.10242  5.82477  0.61958  0.77255  0.63076  0.75969
     11   2.40504  4.60056  3.86621  3.62173  3.71699  3.53399  4.35536  2.90510  3.34004  2.40910  1.51569  3.93671  4.44864  3.80747  3.81543  2.19098  2.46139  2.41403  5.20182  3.99378     16 m - - -
          2.68618  4.42225  2.77519  2.73123  3.46354  2.40513  3.72494  3.29354  2.67741  2.69355  4.24690  2.90347  2.73739  3.18146  2.89801  2.37887  2.77519  2.98518  4.58477  3.61503
          0.01891  5.25035  4.30598  0.61958  0.77255  0.73350  0.65436
     12   3.10742  5.54295  3.26530  2.43359  4.91816  3.52145  4.08755  4.39015  2.83886  3.89044  4.64951  2.53656  4.26628  3.19883  2.74597  0.96499  2.80054  3.96572  6.03767  4.64126     17 s - - -
          2.68618  4.42225  2.77519  2.73123  3.46354  2.40513  3.72494  3.29354  2.67741  2.69355  4.24690  2.90347  2.73739  3.18146  2.89801  2.37887  2.77519  2.98518  4.58477  3.61503
          0.02086  5.28041  4.16356  0.61958  0.77255  0.79628  0.59967
     13   3.00982  4.34038  1.39556  2.05985  4.86374  2.89903  3.47734  4.34955  2.61710  3.82457  4.56104  2.84271  4.17500  2.66944  3.06971  2.47127  3.24133  3.71354  5.95280  4.54149     18 d - - -
          2.68618  4.42225  2.77519  2.73123  3.46354  2.40513  3.72494  3.29354  2.67741  2.69355  4.24690  2.90347  2.73739  3.18146  2.89801  2.37887  2.77519  2.98518  4.58477  3.61503
          0.00758  5.28173  6.00407  0.61958  0.77255  0.74238  0.64623
     14   2.90887  1.28300  3.79860  3.23457  4.01354  3.98876  3.18608  3.23480  3.19192  3.08143  3.96131  2.83083  4.37337  3.51465  3.10652  2.63368  3.09832  3.14499  5.43012  2.62164     19 c - - -
          2.68618  4.42225  2.77519  2.73123  3.46354  2.40513  3.72494  3.29354  2.67741  2.69355  4.24690  2.90347  2.73739  3.18146  2.89801  2.37887  2.77519  2.98518  4.58477  3.61503
          0.04441  5.30512  3.25771  0.61958  0.77255  0.81501  0.58454
     15   3.18393  5.66462  3.78599  3.15210  5.03407  4.13110  4.17103  4.42861  2.53440  3.91427  4.72855  3.20766  3.77844  2.40508  0.98445  3.39289  3.59831  4.07686  2.13818  4.75710     20 r - - -
          2.68618  4.42225  2.77519  2.73123  3.46354  2.40513  3.72494  3.29354  2.67741  2.69355  4.24690  2.90347  2.73739  3.18146  2.89801  2.37887  2.77519  2.98518  4.58477  3.61503
          0.06593  5.26838  2.83621  0.61958  0.77255  0.90965  0.51527
     16   3.11301  5.06197  4.43141  4.38259  5.68191  3.78458  5.50849  5.22093  4.61999  4.88653  5.66274  3.63964  4.62644  4.83199  4.83728  0.27316  3.23950  4.38897  6.99964  5.83557     21 S - - -
          2.68618  4.42225  2.77519  2.73123  3.46354  2.40513  3.72494  3.29354  2.67741  2.69355  4.24690  2.90347  2.73739  3.18146  2.89801  2.37887  2.77519  2.98518  4.58477  3.61503
          0.00814  5.21060  5.93295  0.61958  0.77255  0.83440  0.56940
     17   3.08546  4.46404  5.00086  4.39084  1.32885  3.69548  4.56791  2.52035  4.18612  1.45203  2.86624  4.39570  4.61012  4.32034  4.20852  3.23506  3.31716  2.69959  5.05904  3.28691     22 f - - -
          2.68618  4.42225  2.77519  2.73123  3.46354  2.40513  3.72494  3.29354  2.67741  2.69355  4.24690  2.90347  2.73739  3.18146  2.89801  2.37887  2.77519  2.98518  4.58477  3.61503
          0.00783  5.24948  5.97182  0.61958  0.77255  0.77166  0.62035
     18   2.57825  5.22529  3.13502  2.98487  4.59516  0.99749  3.71838  4.01603  3.01472  3.62204  3.41264  3.48280  4.30719  3.35261  3.47417  2.29685  3.10516  3.66579  5.86359  4.53419     23 g - - -
          2.68618  4.42225  2.77519  2.73123  3.46354  2.40513  3.72494  3.29354  2.67741  2.69355  4.24690  2.90347  2.73739  3.18146  2.89801  2.37887  2.77519  2.98518  4.58477  3.61503
          0.00757  5.28289  6.00524  0.61958  0.77255  0.87375  0.54023
     19   3.14362  5.10507  4.23372  3.96856  3.86440  3.55110  5.09047  4.68951  4.09785  4.34716  5.16432  3.16680  4.60033  4.36064  4.43707  0.38111  3.36716  4.12560  6.53079  5.27156     24 S - - -
          2.68618  4.42225  2.77519  2.73123  3.46354  2.40513  3.72494  3.29354  2.67741  2.69355  4.24690  2.90347  2.73739  3.18146  2.89801  2.37887  2.77519  2.98518  4.58477  3.61503
          0.03479  5.28289  3.53640  0.61958  0.77255  0.87375  0.54023
     20   3.20024  5.55828  2.86277  2.83215  4.87743  3.19480  4.18476  2.87441  2.83703  3.87916  4.67330  0.87698  4.33674  3.32043  3.50385  2.62177  3.45242  3.94820  6.07247  4.68358     25 n - - -
          2.68618  4.42225  2.77519  2.73123  3.46354  2.40513  3.72494  3.29354  2.67741  2.69355  4.24690  2.90347  2.73739  3.18146  2.89801  2.37887  2.77519  2.98518  4.58477  3.61503
          0.04671  5.25588  3.20847  0.61958  0.77255  0.87688  0.53799
     21   2.99025  4.50421  3.47888  2.91945  3.00305  3.85276  3.23542  2.96530  2.75333  3.12018  4.14364  2.37814  3.33779  2.34139  3.11663  2.57710  3.22165  3.37576  5.58967  1.92529     26 y - - -
          2.68618  4.42225  2.77519  2.73123  3.46354  2.40513  3.72494  3.29354  2.67741  2.69355  4.24690  2.90347  2.73739  3.18146  2.89801  2.37887  2.77519  2.98518  4.58477  3.61503
          0.00800  5.22848  5.95083  0.61958  0.77255  0.79752  0.59864
     22   3.00176  5.33710  3.10787  2.77040  4.01160  3.80502  1.72071  4.05834  2.76706  2.76292  4.39580  2.78572  3.90391  2.63731  2.65960  2.71708  3.23294  3.69197  5.80986  2.23973     27 h - - -
          2.68618  4.42225  2.77519  2.73123  3.46354  2.40513  3.72494  3.29354  2.67741  2.69355  4.24690  2.90347  2.73739  3.18146  2.89801  2.37887  2.77519  2.98518  4.58477  3.61503
          0.00770  5.26668  5.98903  0.61958  0.77255  0.91375  0.51252
     23   2.59652  3.83395  3.51683  2.95710  4.27709  3.22671  4.09581  3.67279  2.82922  3.15462  4.15693  3.45501  1.16643  2.77956  3.03392  2.99214  3.24649  3.20099  5.60363  3.79697     28 p - - -
          2.68618  4.42225  2.77519  2.73123  3.46354  2.40513  3.72494  3.29354  2.67741  2.69355  4.24690  2.90347  2.73739  3.18146  2.89801  2.37887  2.77519  2.98518  4.58477  3.61503
          0.00770  5.26668  5.98903  0.61958  0.77255  0.55305  0.85612
     24   2.63975  2.02050  4.86429  4.50526  5.32935  3.12540  5.39049  4.76720  4.46476  4.44873  5.25337  4.43824  3.84916  3.93617  4.71719  0.54783  3.63829  4.15259  6.68957  5.53265     29 S - - -
          2.68618  4.42225  2.77519  2.73123  3.46354  2.40513  3.72494  3.29354  2.67741  2.69355  4.24690  2.90347  2.73739  3.18146  2.89801  2.37887  2.77519  2.98518  4.58477  3.61503
          0.05023  5.33675  3.11953  0.61958  0.77255  0.72238  0.66475
     25   3.37149  5.64894  2.91058  3.10050  5.39170  1.96930  4.58019  4.88571  3.50052  4.41574  5.20981  3.61505  3.62071  3.29794  4.01553  0.69186  3.72693  4.37468  6.57900  5.17424     30 S - - -
          2.68618  4.42225  2.77519  2.73123  3.46354  2.40513  3.72494  3.29354  2.67741  2.69355  4.24690  2.90347  2.73739  3.18146  2.89801  2.37887  2.77519  2.98518  4.58477  3.61503
          0.00749  5.29401  6.01636  0.61958  0.77255  0.84496  0.56137
     26   3.85574  6.06333  4.26768  3.53622  5.61611  4.45497  4.32872  4.93054  2.07672  4.28483  5.13408  3.93916  4.79714  0.74633  1.79690  3.02399  3.99917  4.58104  6.26648  5.11747     31 q - - -
          2.68618  4.42225  2.77519  2.73123  3.46354  2.40513  3.72494  3.29354  2.67741  2.69355  4.24690  2.90347  2.73739  3.18146  2.89801  2.37887  2.77519  2.98518  4.58477  3.61503
          0.00749  5.29401  6.01636  0.61958  0.77255  0.84496  0.56137
     27   3.03614  4.91187  3.70866  3.14561  2.38895  3.95585  4.18989  3.45254  2.75372  3.00728  3.29218  3.60459  3.26172  3.44121  3.18674  1.18091  2.75627  3.20271  5.47273  4.20868     32 s - - -
          2.68618  4.42225  2.77519  2.73123  3.46354  2.40513  3.72494  3.29354  2.67741  2.69355  4.24690  2.90347  2.73739  3.18146  2.89801  2.37887  2.77519  2.98518  4.58477  3.61503
          0.00749  5.29401  6.01636  0.61958  0.77255  0.84496  0.56137
     28   2.74451  5.62707  3.53453  2.94822  5.00596  3.97710  4.09666  4.44372  2.31727  3.91520  4.68991  3.46207  2.50585  2.75317  0.99972  2.92670  3.17894  4.04264  6.02444  4.69083     33 r - - -
          2.68618  4.42225  2.77519  2.73123  3.46354  2.40513  3.72494  3.29354  2.67741  2.69355  4.24690  2.90347  2.73739  3.18146  2.89801  2.37887  2.77519  2.98518  4.58477  3.61503
          0.00749  5.29401  6.01636  0.61958  0.77255  0.84496  0.56137
     29   3.09077  6.12371  4.67451  3.87971  5.85040  4.61163  4.47727  5.10129  0.35648  4.43660  5.33343  4.18928  4.98358  3.60675  2.52637  4.08906  4.24297  4.76916  6.38091  5.32053     34 K - - -
          2.68618  4.42225  2.77519  2.73123  3.46354  2.40513  3.72494  3.29354  2.67741  2.69355  4.24690  2.90347  2.73739  3.18146  2.89801  2.37887  2.77519  2.98518  4.58477  3.61503
          0.02949  5.29401  3.72798  0.61958  0.77255  0.84496  0.56137
     30   3.21075  4.97370  5.77560  5.24431  4.25862  5.15687  5.67503  0.90398  5.11770  2.51641  2.54343  5.31631  5.43836  5.30562  5.19934  4.52782  3.45173  1.27739  6.08902  4.89456     35 i - - -
          2.68618  4.42225  2.77519  2.73123  3.46354  2.40513  3.72494  3.29354  2.67741  2.69355  4.24690  2.90347  2.73739  3.18146  2.89801  2.37887  2.77519  2.98518  4.58477  3.61503
          0.00765  5.27217  5.99452  0.61958  0.77255  0.90046  0.52152
     31   3.62589  5.49000  5.11563  5.13581  5.91599  4.22275  6.04866  5.72200  5.31768  5.34507  6.21472  4.96549  5.06212  5.52233  5.40388  0.13308  4.20482  4.89777  7.12140  6.07147     36 S - - -
          2.68618  4.42225  2.77519  2.73123  3.46354  2.40513  3.72494  3.29354  2.67741  2.69355  4.24690  2.90347  2.73739  3.18146  2.89801  2.37887  2.77519  2.98518  4.58477  3.61503
          0.00765  5.27217  5.99452  0.61958  0.77255  0.70822  0.67830
     32   4.02959  5.23233  6.12705  5.62535  3.20561  5.58621  6.16504  0.55462  5.53930  2.70873  3.15321  5.75290  5.77162  5.66949  5.61906  4.99762  4.27577  1.62856  6.39405  5.25097     37 I - - -
          2.68618  4.42225  2.77519  2.73123  3.46354  2.40513  3.72494  3.29354  2.67741  2.69355  4.24690  2.90347  2.73739  3.18146  2.89801  2.37887  2.77519  2.98518  4.58477  3.61503
          0.00739  5.30679  6.02914  0.61958  0.77255  0.62817  0.76264
     33   3.38772  5.30362  4.87638  4.92555  6.04985  0.21171  5.97542  5.67956  5.27232  5.33103  6.10573  4.74719  4.89736  5.38060  5.38527  2.79309  3.97506  4.74168  7.29876  6.26309     38 G - - -
          2.68618  4.42225  2.77519  2.73123  3.46354  2.40513  3.72494  3.29354  2.67741  2.69355  4.24690  2.90347  2.73739  3.18146  2.89801  2.37887  2.77519  2.98518  4.58477  3.61503
          0.00716  5.33837  6.06072  0.61958  0.77255  0.71730  0.66956
     34   4.14876  5.30039  6.33396  5.91051  4.73051  5.92667  6.86714  0.81771  5.91239  2.47280  4.40667  6.09942  6.07819  6.19145  6.11248  5.41266  4.41098  0.93597  7.03024  5.79919     39 i - - -
          2.68618  4.42225  2.77519  2.73123  3.46354  2.40513  3.72494  3.29354  2.67741  2.69355  4.24690  2.90347  2.73739  3.18146  2.89801  2.37887  2.77519  2.98518  4.58477  3.61503
          0.01668  5.33837  4.44531  0.61958  0.77255  0.51686  0.90731
     35   2.63587  4.52271  5.04526  4.43581  3.23547  4.31018  4.64329  2.76711  4.23616  1.95706  1.41418  4.45223  4.07295  4.37787  4.26693  3.62015  2.22380  1.83072  5.15092  3.97539     40 m - - -
          2.68618  4.42225  2.77519  2.73123  3.46354  2.40513  3.72494  3.29354  2.67741  2.69355  4.24690  2.90347  2.73739  3.18146  2.89801  2.37887  2.77519  2.98518  4.58477  3.61503
          0.03800  5.36319  3.42333  0.61958  0.77255  0.63519  0.75467
     36   2.21425  4.80662  5.39803  4.83069  4.02264  4.75457  4.22877  1.46209  4.66668  2.74174  3.95657  4.89298  5.09376  4.84990  4.74219  4.09124  3.72085  0.87119  5.67810  4.48584     41 v - - -
          2.68618  4.42225  2.77519  2.73123  3.46354  2.40513  3.72494  3.29354  2.67741  2.69355  4.24690  2.90347  2.73739  3.18146  2.89801  2.37887  2.77519  2.98518  4.58477  3.61503
          0.04118  5.33239  3.33780  0.61958  0.77255  0.73585  0.65219
     37   3.74858  6.43837  0.80971  1.55276  5.72300  3.54175  3.75107  5.27470  3.56681  4.71958  5.54722  2.84560  2.82177  3.70190  4.19049  3.61288  4.03212  4.80551  6.85833  5.31235     42 d - - -
          2.68618  4.42225  2.77519  2.73123  3.46354  2.40513  3.72494  3.29354  2.67741  2.69355  4.24690  2.90347  2.73739  3.18146  2.89801  2.37887  2.77519  2.98518  4.58477  3.61503
          0.01902  5.29866  4.27994  0.61958  0.77255  0.77389  0.61844
     38   2.52313  5.50159  3.27879  2.54774  4.83719  3.47705  3.98191  4.31406  2.00253  3.59674  4.54558  3.26815  3.92296  2.75478  2.72596  1.23484  3.25065  3.88732  5.93877  4.12453     43 s - - -
          2.68618  4.42225  2.77519  2.73123  3.46354  2.40513  3.72494  3.29354  2.67741  2.69355  4.24690  2.90347  2.73739  3.18146  2.89801  2.37887  2.77519  2.98518  4.58477  3.61503
          0.04974  5.29702  3.13471  0.61958  0.77255  0.83695  0.56744
     39   2.65253  2.96648  3.96922  3.73806  2.92317  4.10252  4.39194  2.57192  3.04233  2.10619  3.38696  4.01263  3.60216  2.99631  3.58777  2.08843  2.61712  2.05150  5.16717  3.96642     44 v - - -
          2.68618  4.42225  2.77519  2.73123  3.46354  2.40513  3.72494  3.29354  2.67741  2.69355  4.24690  2.90347  2.73739  3.18146  2.89801  2.37887  2.77519  2.98518  4.58477  3.61503
          0.01797  5.25507  4.37488  0.61958  0.77255  0.78529  0.60879
     40   1.70150  4.14440  3.43217  3.12465  4.06593  2.53047  4.17362  3.44154  3.09845  2.73348  3.64335  3.58577  2.39481  3.24458  3.50492  2.28757  2.63904  2.81237  4.71012  4.19558     45 a - - -
          2.68618  4.42225  2.77519  2.73123  3.46354  2.40513  3.72494  3.29354  2.67741  2.69355  4.24690  2.90347  2.73739  3.18146  2.89801  2.37887  2.77519  2.98518  4.58477  3.61503
          0.00765  5.27335  5.99570  0.61958  0.77255  0.82941  0.57325
     41   3.00898  4.78966  3.27675  2.61931  4.80000  3.78945  3.97704  4.27232  1.22856  3.52605  3.81493  2.83326  4.18222  2.59993  2.91996  2.10879  2.89518  3.45934  5.91582  4.51769     46 k - - -
          2.68618  4.42225  2.77519  2.73123  3.46354  2.40513  3.72494  3.29354  2.67741  2.69355  4.24690  2.90347  2.73739  3.18146  2.89801  2.37887  2.77519  2.98518  4.58477  3.61503
          0.09069  5.28499  2.50553  0.61958  0.77255  0.62103  0.77087
     42   2.60342  5.08044  3.48480  2.83126  3.37323  3.53908  4.07490  3.47946  1.88113  2.70693  2.92387  3.42810  3.79220  3.25540  2.20343  2.64385  2.21934  3.09818  5.60623  4.29868     47 k - - -
          2.68618  4.42225  2.77519  2.73123  3.46354  2.40513  3.72494  3.29354  2.67741  2.69355  4.24690  2.90347  2.73739  3.18146  2.89801  2.37887  2.77519  2.98518  4.58477  3.61503
          0.00782  5.25131  5.97365  0.61958  0.77255  0.89194  0.52739
     43   2.49345  5.50210  3.24268  2.15903  4.84672  2.71767  3.29004  3.85292  1.69953  3.80700  4.54295  2.80900  3.55076  2.79731  2.12120  2.95586  2.98746  3.68655  5.93487  4.52463     48 k - - -
          2.68618  4.42225  2.77519  2.73123  3.46354  2.40513  3.72494  3.29354  2.67741  2.69355  4.24690  2.90347  2.73739  3.18146  2.89801  2.37887  2.77519  2.98518  4.58477  3.61503
          0.01884  5.26135  4.30661  0.61958  0.77255  0.84502  0.56133
     44   2.80430  3.23293  2.86839  2.79318  3.38669  3.52011  2.92019  3.98576  2.52302  2.86628  4.35214  3.10285  2.57675  3.14344  3.26356  1.74085  2.56623  3.63544  5.77364  4.41767     49 s - - -
          2.68618  4.42225  2.77519  2.73123  3.46354  2.40513  3.72494  3.29354  2.67741  2.69355  4.24690  2.90347  2.73739  3.18146  2.89801  2.37887  2.77519  2.98518  4.58477  3.61503
          0.02953  5.26463  3.73291  0.61958  0.77255  0.82676  0.57530
     45   2.66047  5.47866  3.26165  2.17779  4.81230  1.47160  3.31723  4.28803  2.12065  3.45097  4.52299  3.25079  4.17120  2.89160  2.70955  2.83559  3.23189  3.32219  5.91694  4.51626     50 g - - -
          2.68618  4.42225  2.77519  2.73123  3.46354  2.40513  3.72494  3.29354  2.67741  2.69355  4.24690  2.90347  2.73739  3.18146  2.89801  2.37887  2.77519  2.98518  4.58477  3.61503
          0.00775  5.25932  5.98167  0.61958  0.77255  0.61364  0.77952
     46   2.11623  4.19190  2.89490  2.75528  4.04395  2.96111  4.00426  3.82053  2.31205  3.55836  4.49058  2.42797  2.80942  3.11419  2.86810  2.17411  2.73424  2.89667  5.89569  4.50856     51 a - - -
          2.68618  4.42225  2.77519  2.73123  3.46354  2.40513  3.72494  3.29354  2.67741  2.69355  4.24690  2.90347  2.73739  3.18146  2.89801  2.37887  2.77519  2.98518  4.58477  3.61503
          0.00729  5.32034  6.04269  0.61958  0.77255  0.77186  0.62018
     47   2.25479  5.44725  2.86418  2.64439  4.75767  2.88811  4.00234  3.30052  2.30898  3.41250  3.52011  3.29355  3.94063  2.84923  2.20870  2.71399  2.06355  2.99329  5.90126  4.51223     52 t - - -
          2.68618  4.42225  2.77519  2.73123  3.46354  2.40513  3.72494  3.29354  2.67741  2.69355  4.24690  2.90347  2.73739  3.18146  2.89801  2.37887  2.77519  2.98518  4.58477  3.61503
          0.02599  5.32034  3.87476  0.61958  0.77255  0.77186  0.62018
     48   2.77202  5.51694  3.06311  2.56460  4.85953  2.93523  3.97435  3.73123  1.19056  3.82106  4.20252  3.01135  3.81704  2.78430  2.62269  2.73761  2.78844  3.90626  5.95102  4.54181     53 k - - -
          2.68618  4.42225  2.77519  2.73123  3.46354  2.40513  3.72494  3.29354  2.67741  2.69355  4.24690  2.90347  2.73739  3.18146  2.89801  2.37887  2.77519  2.98518  4.58477  3.61503
          0.00743  5.30179  6.02413  0.61958  0.77255  0.82411  0.57737
     49   2.77252  5.53388  2.73185  1.32083  4.87738  2.27643  3.98399  4.36275  2.15423  3.83828  4.57560  3.25966  4.18906  2.93524  2.83229  2.86065  3.25674  3.27765  5.96691  4.55592     54 e - - -
          2.68618  4.42225  2.77519  2.73123  3.46354  2.40513  3.72494  3.29354  2.67741  2.69355  4.24690  2.90347  2.73739  3.18146  2.89801  2.37887  2.77519  2.98518  4.58477  3.61503
          0.01714  5.30179  4.42160  0.61958  0.77255  0.82411  0.57737
     50   2.54397  5.55564  1.18174  2.41758  4.89660  3.13704  3.62649  4.38284  2.74655  3.85927  4.59899  2.61952  3.74563  2.94030  3.10795  2.73047  3.27795  3.62218  5.98947  4.57568     55 d - - -
          2.68618  4.42225  2.77519  2.73123  3.46354  2.40513  3.72494  3.29354  2.67741  2.69355  4.24690  2.90347  2.73739  3.18146  2.89801  2.37887  2.77519  2.98518  4.58477  3.61503
          0.07255  5.29215  2.73421  0.61958  0.77255  0.53010  0.88806
     51   2.09355  5.51589  2.76572  1.64780  4.86042  2.61093  3.67204  3.88880  2.50596  3.82094  4.55669  2.93820  3.88400  2.56603  2.84663  2.78232  2.99634  3.59790  5.94890  3.65148     56 e - - -
          2.68618  4.42225  2.77519  2.73123  3.46354  2.40513  3.72494  3.29354  2.67741  2.69355  4.24690  2.90347  2.73739  3.18146  2.89801  2.37887  2.77519  2.98518  4.58477  3.61503
          0.03086  5.29103  3.67490  0.61958  0.77255  0.85279  0.55551
     52   1.74194  4.06531  2.93735  3.48096  3.79699  3.03452  4.31316  2.23428  3.42054  2.67794  3.77955  3.84455  2.89753  3.70450  3.54143  3.09451  2.63204  2.06251  5.26446  3.54132     57 a - - -
          2.68618  4.42225  2.77519  2.73123  3.46354  2.40513  3.72494  3.29354  2.67741  2.69355  4.24690  2.90347  2.73739  3.18146  2.89801  2.37887  2.77519  2.98518  4.58477  3.61503
          0.00769  5.26785  5.99020  0.61958  0.77255  0.85316  0.55524
     53   1.66864  5.35834  3.10358  2.55568  4.64365  3.80492  3.44090  3.38962  2.26494  3.34951  3.95442  3.05434  3.77910  2.89839  3.24347  2.64448  2.47715  2.35589  5.82856  4.45686     58 a - - -
          2.68618  4.42225  2.77519  2.73123  3.46354  2.40513  3.72494  3.29354  2.67741  2.69355  4.24690  2.90347  2.73739  3.18146  2.89801  2.37887  2.77519  2.98518  4.58477  3.61503
          0.00761  5.27773  6.00008  0.61958  0.77255  0.75530  0.63463
     54   2.81190  4.49138  4.73325  3.78214  3.32724  3.82030  4.51430  2.06167  3.23906  1.61263  3.01200  4.25737  4.56448  3.34694  3.77401  3.22969  2.62595  1.64564  5.10787  3.92385     59 l - - -
          2.68618  4.42225  2.77519  2.73123  3.46354  2.40513  3.72494  3.29354  2.67741  2.69355  4.24690  2.90347  2.73739  3.18146  2.89801  2.37887  2.77519  2.98518  4.58477  3.61503
          0.00744  5.30068  6.02303  0.61958  0.77255  0.82712  0.57502
     55   2.35675  5.39536  3.06231  2.76783  4.68988  3.60057  3.06671  4.14077  2.76747  3.04099  4.45153  3.30556  1.32699  2.71055  3.03998  2.64079  3.25104  3.52518  5.86137  4.48428     60 p - - -
          2.68618  4.42225  2.77519  2.73123  3.46354  2.40513  3.72494  3.29354  2.67741  2.69355  4.24690  2.90347  2.73739  3.18146  2.89801  2.37887  2.77519  2.98518  4.58477  3.61503
          0.14751  5.30068  2.02375  0.61958  0.77255  0.44770  1.01914
     56   2.78428  5.21804  3.37771  2.81998  3.98406  3.60221  3.60013  3.17905  2.71130  3.47955  4.28658  1.60515  3.64406  2.97061  2.82605  2.73295  2.11142  2.90039  5.71567  3.46346     61 n - - -
          2.68618  4.42225  2.77519  2.73123  3.46354  2.40513  3.72494  3.29354  2.67741  2.69355  4.24690  2.90347  2.73739  3.18146  2.89801  2.37887  2.77519  2.98518  4.58477  3.61503
          0.00787  5.24389  5.96624  0.61958  0.77255  0.91014  0.51495
     57   1.66632  3.86461  3.41869  2.79841  3.89123  3.99232  3.77031  3.13727  3.10110  2.73026  3.31830  3.71967  3.87380  3.56869  3.62407  2.83068  1.97446  2.32999  4.25378  3.33874     62 a - - -
          2.68618  4.42225  2.77519  2.73123  3.46354  2.40513  3.72494  3.29354  2.67741  2.69355  4.24690  2.90347  2.73739  3.18146  2.89801  2.37887  2.77519  2.98518  4.58477  3.61503
          0.00780  5.25374  5.97609  0.61958  0.77255  0.94414  0.49268
     58   2.86958  5.50343  2.85116  1.14014  4.84714  3.30622  3.95495  4.33257  2.56910  3.80811  4.54472  2.85270  3.73842  2.62189  2.88509  2.78998  3.06166  3.12947  5.93669  4.52583     63 e - - -
          2.68618  4.42225  2.77519  2.73123  3.46354  2.40513  3.72494  3.29354  2.67741  2.69355  4.24690  2.90347  2.73739  3.18146  2.89801  2.37887  2.77519  2.98518  4.58477  3.61503
          0.00780  5.25374  5.97609  0.61958  0.77255  0.94414  0.49268
     59   2.99591  5.45865  3.26416  2.55445  4.78587  3.43028  3.96307  2.99624  1.92544  3.75522  4.20724  2.33064  2.97492  2.92388  1.68181  2.96731  3.09528  3.28522  5.90117  4.50380     64 r - - -
          2.68618  4.42225  2.77519  2.73123  3.46354  2.40513  3.72494  3.29354  2.67741  2.69355  4.24690  2.90347  2.73739  3.18146  2.89801  2.37887  2.77519  2.98518  4.58477  3.61503
          0.02188  5.25374  4.10948  0.61958  0.77255  0.94414  0.49268
     60   2.31403  4.72594  3.90127  2.59711  3.86153  3.32215  3.62878  2.71362  2.98059  2.38517  3.12092  3.73610  4.37382  3.58715  3.03178  3.12603  2.68529  1.54046  5.30874  4.07571     65 v - - -
          2.68618  4.42225  2.77519  2.73123  3.46354  2.40513  3.72494  3.29354  2.67741  2.69355  4.24690  2.90347  2.73739  3.18146  2.89801  2.37887  2.77519  2.98518  4.58477  3.61503
          0.00791  5.23976  5.96211  0.61958  0.77255  0.97553  0.47319
     61   2.53204  3.78555  3.09624  2.77890  3.99134  3.29913  3.51049  3.24521  1.97604  3.22112  3.74579  2.34493  4.19116  3.12941  3.24975  2.24354  2.09882  3.62746  5.76419  4.40733     66 k - - -
          2.68618  4.42225  2.77519  2.73123  3.46354  2.40513  3.72494  3.29354  2.67741  2.69355  4.24690  2.90347  2.73739  3.18146  2.89801  2.37887  2.77519  2.98518  4.58477  3.61503
          0.03679  5.23976  3.47961  0.61958  0.77255  0.88001  0.53577
     62   2.55989  3.48613  3.43685  2.85202  3.79770  3.44353  4.13565  3.45700  3.04440  2.65992  4.00030  3.53695  2.74294  3.37259  3.45852  1.39417  2.59338  2.99115  5.46253  3.58068     67 s - - -
          2.68618  4.42225  2.77519  2.73123  3.46354  2.40513  3.72494  3.29354  2.67741  2.69355  4.24690  2.90347  2.73739  3.18146  2.89801  2.37887  2.77519  2.98518  4.58477  3.61503
          0.00800  5.22867  5.95101  0.61958  0.77255  0.69644  0.68987
     63   2.18372  3.82394  2.67797  2.59492  4.83003  3.78352  3.73972  4.01973  2.35090  3.79569  4.53772  2.03012  4.17700  3.07140  3.02158  1.60950  3.09122  3.88000  5.93289  4.52774     68 s - - -
          2.68618  4.42225  2.77519  2.73123  3.46354  2.40513  3.72494  3.29354  2.67741  2.69355  4.24690  2.90347  2.73739  3.18146  2.89801  2.37887  2.77519  2.98518  4.58477  3.61503
          0.00753  5.28830  6.01064  0.61958  0.77255  0.85989  0.55028
     64   2.40652  5.31312  3.35512  2.79799  4.58121  3.13098  4.01955  3.53711  1.69969  2.81027  4.02847  2.99641  4.21320  2.40644  3.02780  2.71803  2.57128  2.44475  5.79483  4.43589     69 k - - -
          2.68618  4.42225  2.77519  2.73123  3.46354  2.40513  3.72494  3.29354  2.67741  2.69355  4.24690  2.90347  2.73739  3.18146  2.89801  2.37887  2.77519  2.98518  4.58477  3.61503
          0.00753  5.28830  6.01064  0.61958  0.77255  0.85989  0.55028
     65   2.61520  5.51013  2.85520  1.97764  4.85129  1.63691  3.97054  4.33459  2.30224  3.81371  4.55201  3.11411  4.17620  2.89217  2.77526  2.86140  2.86356  2.90598  5.94507  4.53629     70 g - - -
          2.68618  4.42225  2.77519  2.73123  3.46354  2.40513  3.72494  3.29354  2.67741  2.69355  4.24690  2.90347  2.73739  3.18146  2.89801  2.37887  2.77519  2.98518  4.58477  3.61503
          0.02557  5.28830  3.90242  0.61958  0.77255  0.85989  0.55028
     66   2.86457  5.36910  2.80112  2.75371  4.00208  3.79815  3.70608  3.27116  2.04010  3.14230  3.76913  1.67140  4.19011  3.10961  2.89529  2.65801  2.45850  3.43790  5.83596  3.87901     71 n - - -
          2.68618  4.42225  2.77519  2.73123  3.46354  2.40513  3.72494  3.29354  2.67741  2.69355  4.24690  2.90347  2.73739  3.18146  2.89801  2.37887  2.77519  2.98518  4.58477  3.61503
          0.01911  5.27040  4.28402  0.61958  0.77255  0.90478  0.51858
     67   2.43670  3.33745  3.16989  3.41050  2.56335  3.52587  4.35337  2.67662  3.53288  2.49397  3.48377  3.92978  3.57057  3.79903  3.80966  1.75431  2.32016  2.57622  5.21013  3.64109     72 s - - -
          2.68618  4.42225  2.77519  2.73123  3.46354  2.40513  3.72494  3.29354  2.67741  2.69355  4.24690  2.90347  2.73739  3.18146  2.89801  2.37887  2.77519  2.98518  4.58477  3.61503
          0.00776  5.25904  5.98139  0.61958  0.77255  0.93185  0.50059
     68   2.43801  4.76254  3.22612  3.29929  3.90277  3.47852  4.24215  2.69527  3.25715  2.16124  3.60408  3.05555  3.08709  3.56253  3.61956  2.54586  2.06291  1.97338  5.34183  4.10357     73 v - - -
          2.68618  4.42225  2.77519  2.73123  3.46354  2.40513  3.72494  3.29354  2.67741  2.69355  4.24690  2.90347  2.73739  3.18146  2.89801  2.37887  2.77519  2.98518  4.58477  3.61503
          0.00776  5.25904  5.98139  0.61958  0.77255  0.93185  0.50059
     69   2.80555  5.49876  3.10418  1.42929  4.84187  2.86393  3.95413  4.32642  2.30526  3.80313  4.54002  2.79472  4.16027  2.15619  2.89093  2.95587  3.10130  2.92204  5.93250  3.93541     74 e - - -
          2.68618  4.42225  2.77519  2.73123  3.46354  2.40513  3.72494  3.29354  2.67741  2.69355  4.24690  2.90347  2.73739  3.18146  2.89801  2.37887  2.77519  2.98518  4.58477  3.61503
          0.04177  5.25904  3.33228  0.61958  0.77255  0.93185  0.50059
     70   2.59795  4.34680  1.99881  1.98163  4.77028  2.08510  3.94610  3.31017  2.40876  3.53703  4.48869  3.23168  4.15008  3.04852  2.94162  2.54273  3.20758  3.44789  5.88686  4.48703     75 e - - -
          2.68618  4.42225  2.77519  2.73123  3.46354  2.40513  3.72494  3.29354  2.67741  2.69355  4.24690  2.90347  2.73739  3.18146  2.89801  2.37887  2.77519  2.98518  4.58477  3.61503
          0.00802  5.22529  5.94764  0.61958  0.77255  0.84674  0.56004
     71   2.83989  4.48069  3.24110  2.20608  4.83691  3.47113  3.56499  3.71955  1.62861  3.79841  4.01633  2.18513  4.15788  2.58595  2.31045  2.76339  2.93848  3.88362  5.92832  4.51911     76 k - - -
          2.68618  4.42225  2.77519  2.73123  3.46354  2.40513  3.72494  3.29354  2.67741  2.69355  4.24690  2.90347  2.73739  3.18146  2.89801  2.37887  2.77519  2.98518  4.58477  3.61503
          0.00779  5.25504  5.97739  0.61958  0.77255  0.94115  0.49459
     72   2.69253  4.44441  3.05141  2.32701  4.31106  3.12475  3.62927  4.32550  2.01280  3.80143  4.14149  1.92966  4.15687  2.60740  2.41299  2.43971  3.11914  3.88664  5.93017  3.57533     77 n - - -
          2.68618  4.42225  2.77519  2.73123  3.46354  2.40513  3.72494  3.29354  2.67741  2.69355  4.24690  2.90347  2.73739  3.18146  2.89801  2.37887  2.77519  2.98518  4.58477  3.61503
          0.06021  5.25504  2.93351  0.61958  0.77255  0.83816  0.56652
     73   2.88306  5.45554  2.70842  2.33187  4.78839  3.05846  3.94117  3.74705  1.38348  3.20518  4.15679  2.72913  4.14606  2.95687  2.61561  2.94256  3.20566  3.00907  4.52886  4.49221     78 k - - -
          2.68618  4.42225  2.77519  2.73123  3.46354  2.40513  3.72494  3.29354  2.67741  2.69355  4.24690  2.90347  2.73739  3.18146  2.89801  2.37887  2.77519  2.98518  4.58477  3.61503
          0.08003  5.22217  2.63783  0.61958  0.77255  0.94437  0.49254
     74   2.64500  4.52109  2.78002  2.36964  4.62052  1.95413  3.93931  3.51333  2.40964  3.29806  4.38169  3.06781  3.23245  2.87034  3.18051  2.77986  2.67331  2.47328  5.79196  3.92174     79 g - - -
          2.68618  4.42225  2.77519  2.73123  3.46354  2.40513  3.72494  3.29354  2.67741  2.69355  4.24690  2.90347  2.73739  3.18146  2.89801  2.37887  2.77519  2.98518  4.58477  3.61503
          0.02498  5.16405  3.96585  0.61958  0.77255  1.02110  0.44659
     75   2.94906  5.46179  2.77668  1.72140  4.80770  3.00542  3.45630  4.29430  1.90980  3.76742  4.50226  2.82963  3.25233  2.51450  2.94604  2.61733  2.71912  3.41244  5.89393  4.48242     80 e - - -
          2.68618  4.42225  2.77519  2.73123  3.46354  2.40513  3.72494  3.29354  2.67741  2.69355  4.24690  2.90347  2.73739  3.18146  2.89801  2.37887  2.77519  2.98518  4.58477  3.61503
          0.03424  5.16795  3.57688  0.61958  0.77255  1.11719  0.39631
     76   2.59226  5.39273  2.92949  2.26165  4.71486  1.61432  3.91076  3.51661  2.35942  3.45238  4.43954  2.99324  3.73842  3.01499  2.76791  2.82105  2.79313  3.07620  5.83942  4.44276     81 g - - -
          2.68618  4.42225  2.77519  2.73123  3.46354  2.40513  3.72494  3.29354  2.67741  2.69355  4.24690  2.90347  2.73739  3.18146  2.89801  2.37887  2.77519  2.98518  4.58477  3.61503
          0.04647  5.14243  3.22977  0.61958  0.77255  1.07717  0.41636
     77   2.18042  4.45942  3.94714  3.77233  3.25363  2.82711  4.35133  2.49383  3.66334  2.30972  3.14852  4.00711  4.42415  3.53923  3.45382  3.01518  2.48097  1.50792  5.06859  3.87349     82 v - - -
          2.68618  4.42225  2.77519  2.73123  3.46354  2.40513  3.72494  3.29354  2.67741  2.69355  4.24690  2.90347  2.73739  3.18146  2.89801  2.37887  2.77519  2.98518  4.58477  3.61503
          0.02169  5.12202  4.16728  0.61958  0.77255  1.19380  0.36107
     78   2.26387  4.73834  3.71086  2.75635  3.66018  3.89247  4.13506  2.71455  2.27570  2.79182  3.50679  3.58144  4.27402  3.42491  3.10600  2.71062  1.80642  2.38424  4.03320  4.06128     83 t - - -
          2.68618  4.42225  2.77519  2.73123  3.46354  2.40513  3.72494  3.29354  2.67741  2.69355  4.24690  2.90347  2.73739  3.18146  2.89801  2.37887  2.77519  2.98518  4.58477  3.61503
          0.02034  5.10935  4.26185  0.61958  0.77255  1.21338  0.35267
     79   1.68066  5.17706  2.41802  2.52495  3.83595  3.74297  3.94362  3.19083  2.73027  3.44240  4.24328  2.95797  3.24644  3.08239  3.20043  2.77455  2.16595  3.17694  5.66902  3.81668     84 a - - -
          2.68618  4.42225  2.77519  2.73123  3.46354  2.40513  3.72494  3.29354  2.67741  2.69355  4.24690  2.90347  2.73739  3.18146  2.89801  2.37887  2.77519  2.98518  4.58477  3.61503
          0.07357  5.09812  2.73611  0.61958  0.77255  0.44926  1.01639
     80   1.59374  5.22392  3.47673  2.80974  4.62593  3.17557  4.13755  4.05719  2.93198  3.64268  4.43904  3.16451  3.01299  3.27984  3.39630  1.58747  2.31445  3.10705  5.86267  4.52212     85 s - - -
          2.68618  4.42225  2.77519  2.73123  3.46354  2.40513  3.72494  3.29354  2.67741  2.69355  4.24690  2.90347  2.73739  3.18146  2.89801  2.37887  2.77519  2.98518  4.58477  3.61503
          0.10525  5.25703  2.35713  0.61958  0.77255  0.56543  0.83960
     81   2.06999  4.08610  3.30120  3.03422  2.54797  2.94376  4.12340  3.04718  2.36759  2.64338  4.03972  3.01839  3.77796  3.34569  3.06516  2.90399  2.20064  2.86365  5.49834  4.21880     86 a - - -
          2.68618  4.42225  2.77519  2.73123  3.46354  2.40513  3.72494  3.29354  2.67741  2.69355  4.24690  2.90347  2.73739  3.18146  2.89801  2.37887  2.77519  2.98518  4.58477  3.61503
          0.00790  5.24055  5.96290  0.61958  0.77255  0.84299  0.56286
     82   2.99470  4.19046  2.84115  2.14295  4.78936  3.47318  3.96430  3.40499  1.38453  3.03838  3.93799  2.85020  4.16836  2.58501  3.19587  2.81256  2.99009  3.32328  5.90555  4.50560     87 k - - -
          2.68618  4.42225  2.77519  2.73123  3.46354  2.40513  3.72494  3.29354  2.67741  2.69355  4.24690  2.90347  2.73739  3.18146  2.89801  2.37887  2.77519  2.98518  4.58477  3.61503
          0.02165  5.26424  4.11998  0.61958  0.77255  0.79925  0.59723
     83   2.60637  5.47505  3.26030  2.11302  4.80616  2.12139  3.96575  3.39266  2.42160  3.19500  4.19846  2.73630  3.69809  2.85202  2.22901  2.66687  2.69958  3.43954  5.91617  4.51380     88 e - - -
          2.68618  4.42225  2.77519  2.73123  3.46354  2.40513  3.72494  3.29354  2.67741  2.69355  4.24690  2.90347  2.73739  3.18146  2.89801  2.37887  2.77519  2.98518  4.58477  3.61503
          0.00766  5.27190  5.99425  0.61958  0.77255  0.60512  0.78967
     84   3.03718  5.54427  2.92826  2.60386  4.88913  3.03167  3.99461  3.99248  1.22686  3.84843  4.58580  2.12390  4.20179  3.09186  2.56251  2.70121  3.06553  3.93497  5.97601  4.56693     89 k - - -
          2.68618  4.42225  2.77519  2.73123  3.46354  2.40513  3.72494  3.29354  2.67741  2.69355  4.24690  2.90347  2.73739  3.18146  2.89801  2.37887  2.77519  2.98518  4.58477  3.61503
          0.06265  5.32758  2.88468  0.61958  0.77255  0.75042  0.63898
     85   2.74744  5.48719  3.25602  2.29561  3.68640  3.77606  3.11243  4.30230  2.26109  2.89804  4.53035  2.72413  3.26749  1.50049  3.19301  2.59427  3.23025  3.87283  5.92537  4.52026     90 q - - -
          2.68618  4.42225  2.77519  2.73123  3.46354  2.40513  3.72494  3.29354  2.67741  2.69355  4.24690  2.90347  2.73739  3.18146  2.89801  2.37887  2.77519  2.98518  4.58477  3.61503
          0.00765  5.27258  5.99493  0.61958  0.77255  0.63228  0.75796
     86   2.51486  4.94524  3.69154  3.12936  4.11379  3.57285  4.19008  2.69782  3.10457  2.77462  4.03879  2.72236  4.34372  3.17664  3.12609  2.04030  1.64330  2.46119  5.50209  4.23293     91 t - - -
          2.68618  4.42225  2.77519  2.73123  3.46354  2.40513  3.72494  3.29354  2.67741  2.69355  4.24690  2.90347  2.73739  3.18146  2.89801  2.37887  2.77519  2.98518  4.58477  3.61503
          0.00728  5.32221  6.04455  0.61958  0.77255  0.76639  0.62490
     87   3.02371  5.53396  2.69568  1.48787  4.87871  3.22393  3.98431  3.86655  2.04494  3.83909  4.57479  2.97998  3.75493  2.25134  3.21233  2.98595  2.43784  3.34379  5.96676  4.55580     92 e - - -
          2.68618  4.42225  2.77519  2.73123  3.46354  2.40513  3.72494  3.29354  2.67741  2.69355  4.24690  2.90347  2.73739  3.18146  2.89801  2.37887  2.77519  2.98518  4.58477  3.61503
          0.00728  5.32221  6.04455  0.61958  0.77255  0.76639  0.62490
     88   1.80012  4.41540  2.66256  2.39567  4.78851  2.28780  3.68091  3.88538  2.58924  3.21468  4.51727  2.92473  3.52876  2.96096  3.07607  2.86993  2.91281  2.59644  5.91834  4.52376     93 a - - -
          2.68618  4.42225  2.77519  2.73123  3.46354  2.40513  3.72494  3.29354  2.67741  2.69355  4.24690  2.90347  2.73739  3.18146  2.89801  2.37887  2.77519  2.98518  4.58477  3.61503
          0.00728  5.32221  6.04455  0.61958  0.77255  0.76639  0.62490
     89   2.53547  5.14472  3.49829  2.78980  4.35879  3.53045  4.10030  3.76149  2.61201  2.90122  3.82029  3.44655  1.86453  3.07777  3.37961  2.43318  1.99842  2.47112  5.66549  4.35142     94 p - - -
          2.68618  4.42225  2.77519  2.73123  3.46354  2.40513  3.72494  3.29354  2.67741  2.69355  4.24690  2.90347  2.73739  3.18146  2.89801  2.37887  2.77519  2.98518  4.58477  3.61503
          0.00728  5.32221  6.04455  0.61958  0.77255  0.58921  0.80915
     90   3.03735  4.51501  2.44654  1.41907  4.89401  3.30550  3.99795  4.38018  2.42462  3.85406  4.58930  2.78544  3.59829  2.46070  2.75680  2.59809  3.26852  2.91236  5.98119  4.57003     95 e - - -
          2.68618  4.42225  2.77519  2.73123  3.46354  2.40513  3.72494  3.29354  2.67741  2.69355  4.24690  2.90347  2.73739  3.18146  2.89801  2.37887  2.77519  2.98518  4.58477  3.61503
          0.00706  5.35239  6.07474  0.61958  0.77255  0.67200  0.71475
     91   2.69398  5.54352  3.28834  2.33255  4.88676  2.93198  2.61931  4.37123  2.10721  2.94685  4.58471  3.14423  3.88117  1.72286  2.57825  2.81099  3.15094  3.93319  5.97716  3.90030     96 q - - -
          2.68618  4.42225  2.77519  2.73123  3.46354  2.40513  3.72494  3.29354  2.67741  2.69355  4.24690  2.90347  2.73739  3.18146  2.89801  2.37887  2.77519  2.98518  4.58477  3.61503
          0.06512  5.35239  2.84197  0.61958  0.77255  0.67200  0.71475
     92   2.90704  5.33914  2.99871  1.73267  3.57642  3.59090  4.01583  3.37316  2.34325  3.06008  3.39546  2.92039  4.21105  2.86684  2.96753  2.85315  3.10045  2.00081  5.81570  4.45094     97 e - - -
          2.68618  4.42225  2.77519  2.73123  3.46354  2.40513  3.72494  3.29354  2.67741  2.69355  4.24690  2.90347  2.73739  3.18146  2.89801  2.37887  2.77519  2.98518  4.58477  3.61503
          0.04489  5.29475  3.24735  0.61958  0.77255  0.58019  0.82051
     93   2.42981  5.50166  3.27376  2.58584  4.83662  3.25992  3.77146  4.31532  2.16671  3.31584  4.54526  2.31911  3.62427  3.08136  3.08150  1.83202  1.96805  3.88691  5.94063  4.53609     98 s - - -
          2.68618  4.42225  2.77519  2.73123  3.46354  2.40513  3.72494  3.29354  2.67741  2.69355  4.24690  2.90347  2.73739  3.18146  2.89801  2.37887  2.77519  2.98518  4.58477  3.61503
          0.00739  5.30707  6.02942  0.61958  0.77255  0.80960  0.58885
     94   2.74322  4.02908  3.35347  2.79704  4.63440  3.61303  3.72941  4.07538  2.70607  3.63250  4.41559  3.06467  3.24055  3.14961  2.65028  1.07532  2.90632  3.70963  5.83123  4.11758     99 s - - -
          2.68618  4.42225  2.77519  2.73123  3.46354  2.40513  3.72494  3.29354  2.67741  2.69355  4.24690  2.90347  2.73739  3.18146  2.89801  2.37887  2.77519  2.98518  4.58477  3.61503
          0.02307  5.30707  4.02561  0.61958  0.77255  0.80960  0.58885
     95   2.73633  4.44909  3.50077  2.75403  4.56891  3.46228  4.17120  3.98730  2.97760  3.34462  4.40610  3.47538  0.96827  2.84480  3.43081  2.55122  3.31743  3.64294  5.83458  4.50752    100 p - - -
          2.68618  4.42225  2.77519  2.73123  3.46354  2.40513  3.72494  3.29354  2.67741  2.69355  4.24690  2.90347  2.73739  3.18146  2.89801  2.37887  2.77519  2.98518  4.58477  3.61503
          0.09470  5.29151  2.46136  0.61958  0.77255  0.72680  0.66059
     96   3.04817  4.28244  3.92057  3.04176  3.60828  4.01569  4.24533  3.27738  2.92521  2.30407  3.87705  3.74281  4.39229  2.97898  2.82975  3.26571  3.27663  3.05199  1.15762  4.11012    101 w - - -
          2.68618  4.42225  2.77519  2.73123  3.46354  2.40513  3.72494  3.29354  2.67741  2.69355  4.24690  2.90347  2.73739  3.18146  2.89801  2.37887  2.77519  2.98518  4.58477  3.61503
          0.01977  5.22833  4.25370  0.61958  0.77255  0.79784  0.59838
     97   2.89881  4.44488  5.01763  4.40507  2.72017  4.24326  4.57821  1.24734  4.19557  2.03297  3.21919  4.39959  4.60461  4.33004  3.40048  3.55485  3.04346  1.76856  5.07430  3.55171    102 i - - -
          2.68618  4.42225  2.77519  2.73123  3.46354  2.40513  3.72494  3.29354  2.67741  2.69355  4.24690  2.90347  2.73739  3.18146  2.89801  2.37887  2.77519  2.98518  4.58477  3.61503
          0.00778  5.25530  5.97765  0.61958  0.77255  0.94054  0.49498
     98   2.86328  5.44277  2.87392  2.70834  4.76362  3.77478  3.35142  4.23278  2.70967  3.73768  3.89501  3.11909  3.86009  2.59515  3.01530  1.25329  2.24485  3.82037  5.89030  3.98408    103 s - - -
          2.68618  4.42225  2.77519  2.73123  3.46354  2.40513  3.72494  3.29354  2.67741  2.69355  4.24690  2.90347  2.73739  3.18146  2.89801  2.37887  2.77519  2.98518  4.58477  3.61503
          0.08403  5.25530  2.58530  0.61958  0.77255  0.75832  0.63196
     99   2.56843  5.45797  2.85675  2.53304  4.78909  3.75828  3.95438  4.26398  2.27929  3.75863  4.50660  3.23329  2.69936  3.05721  3.02028  2.55162  1.32838  3.84201  5.90276  4.50126    104 t - - -
          2.68618  4.42225  2.77519  2.73123  3.46354  2.40513  3.72494  3.29354  2.67741  2.69355  4.24690  2.90347  2.73739  3.18146  2.89801  2.37887  2.77519  2.98518  4.58477  3.61503
          0.00810  5.21546  5.93781  0.61958  0.77255  0.38372  1.14357
    100   3.03442  5.62064  3.14507  2.82795  4.97972  3.59360  4.05747  4.45030  1.42441  3.91665  4.66477  3.16794  3.87602  2.85506  1.34126  3.10149  2.88339  4.02036  6.03168  4.64736    105 r - - -
          2.68618  4.42225  2.77519  2.73123  3.46354  2.40513  3.72494  3.29354  2.67741  2.69355  4.24690  2.90347  2.73739  3.18146  2.89801  2.37887  2.77519  2.98518  4.58477  3.61503
          0.00699  5.36281  6.08515  0.61958  0.77255  0.63652  0.75318
    101   2.91584  5.51940  2.94364  2.52304  3.73309  2.99574  3.36079  4.32592  2.65235  3.81851  4.10584  3.29580  3.67753  2.69563  3.24242  1.25860  2.38619  3.90225  5.96084  4.55873    106 s - - -
          2.68618  4.42225  2.77519  2.73123  3.46354  2.40513  3.72494  3.29354  2.67741  2.69355  4.24690  2.90347  2.73739  3.18146  2.89801  2.37887  2.77519  2.98518  4.58477  3.61503
          0.08838  5.36281  2.52701  0.61958  0.77255  0.63652  0.75318
    102   2.94154  4.61773  3.04825  3.63551  1.73389  4.09071  4.37039  2.45506  3.19415  1.85275  3.38742  3.32723  4.09143  3.82178  3.61654  2.25043  3.27503  2.72257  5.21794  3.71186    107 f - - -
          2.68618  4.42225  2.77519  2.73123  3.46354  2.40513  3.72494  3.29354  2.67741  2.69355  4.24690  2.90347  2.73739  3.18146  2.89801  2.37887  2.77519  2.98518  4.58477  3.61503
          0.00758  5.28201  6.00435  0.61958  0.77255  0.87599  0.53863
    103   3.01007  3.89759  3.08245  2.82271  3.53130  3.24364  1.91936  3.49137  2.69611  3.52750  4.32873  2.16186  3.64842  2.87331  3.11285  3.03039  3.24136  3.41216  5.75462  2.26358    108 h - - -
          2.68618  4.42225  2.77519  2.73123  3.46354  2.40513  3.72494  3.29354  2.67741  2.69355  4.24690  2.90347  2.73739  3.18146  2.89801  2.37887  2.77519  2.98518  4.58477  3.61503
          0.00758  5.28201  6.00435  0.61958  0.77255  0.87599  0.53863
    104   2.60008  5.51203  2.87170  2.32254  4.85677  3.77612  2.70742  3.81884  2.38478  3.81715  4.55279  3.24373  2.71887  1.83747  2.49128  2.45112  3.05560  3.90249  5.94490  3.91260    109 q - - -
          2.68618  4.42225  2.77519  2.73123  3.46354  2.40513  3.72494  3.29354  2.67741  2.69355  4.24690  2.90347  2.73739  3.18146  2.89801  2.37887  2.77519  2.98518  4.58477  3.61503
          0.00758  5.28201  6.00435  0.61958  0.77255  0.80343  0.59383
    105   3.03977  5.54619  3.27997  1.76641  4.89647  3.80594  3.98687  4.37916  1.66352  3.84908  4.58749  2.21584  4.19996  2.44413  2.48949  2.49258  3.01538  3.94006  5.97133  4.56694    110 k - - -
          2.68618  4.42225  2.77519  2.73123  3.46354  2.40513  3.72494  3.29354  2.67741  2.69355  4.24690  2.90347  2.73739  3.18146  2.89801  2.37887  2.77519  2.98518  4.58477  3.61503
          0.07692  5.29432  2.67348  0.61958  0.77255  0.76064  0.62992
    106   2.15445  4.78870  3.79900  2.84738  3.93492  3.96495  4.20973  2.42555  2.79844  2.03886  3.28238  3.17148  3.98033  3.50821  3.37848  2.58087  2.00009  2.68502  5.36250  4.11701    111 t - - -
          2.68618  4.42225  2.77519  2.73123  3.46354  2.40513  3.72494  3.29354  2.67741  2.69355  4.24690  2.90347  2.73739  3.18146  2.89801  2.37887  2.77519  2.98518  4.58477  3.61503
          0.00790  5.24047  5.96282  0.61958  0.77255  0.68055  0.70590
    107   2.34153  5.28553  3.37876  2.82140  4.12281  3.15548  3.59278  3.69175  2.81682  2.66984  4.35057  3.34876  1.83993  2.74037  2.54530  2.21030  2.75446  3.62849  5.77452  4.42353    112 p - - -
          2.68618  4.42225  2.77519  2.73123  3.46354  2.40513  3.72494  3.29354  2.67741  2.69355  4.24690  2.90347  2.73739  3.18146  2.89801  2.37887  2.77519  2.98518  4.58477  3.61503
          0.00746  5.29733  6.01967  0.61958  0.77255  0.83614  0.56807
    108   2.31958  5.03346  3.57028  2.68798  3.71797  2.88535  3.45244  3.04174  2.99342  3.26970  4.11916  2.91771  4.29479  3.33033  3.42769  2.44205  1.53929  2.75711  5.57221  3.49531    113 t - - -
          2.68618  4.42225  2.77519  2.73123  3.46354  2.40513  3.72494  3.29354  2.67741  2.69355  4.24690  2.90347  2.73739  3.18146  2.89801  2.37887  2.77519  2.98518  4.58477  3.61503
          0.00746  5.29733  6.01967  0.61958  0.77255  0.83614  0.56807
    109   2.48668  5.20044  3.43715  2.87925  4.43574  3.85703  4.06490  3.61708  2.52572  2.72530  3.83219  2.97792  2.71201  3.21980  3.33152  1.35998  2.47694  3.53129  5.71011  4.38004    114 s - - -
          2.68618  4.42225  2.77519  2.73123  3.46354  2.40513  3.72494  3.29354  2.67741  2.69355  4.24690  2.90347  2.73739  3.18146  2.89801  2.37887  2.77519  2.98518  4.58477  3.61503
          0.02214  5.29733  4.08099  0.61958  0.77255  0.83614  0.56807
    110   2.87747  5.52683  2.28995  1.33171  4.87161  3.47642  3.97298  4.35812  2.42298  3.83186  4.56804  3.09850  3.83115  2.16615  2.86986  2.97559  3.24604  3.16318  5.95910  4.54705    115 e - - -
          2.68618  4.42225  2.77519  2.73123  3.46354  2.40513  3.72494  3.29354  2.67741  2.69355  4.24690  2.90347  2.73739  3.18146  2.89801  2.37887  2.77519  2.98518  4.58477  3.61503
          0.04544  5.28276  3.23536  0.61958  0.77255  0.79266  0.60265
    111   2.26344  5.50170  2.99774  2.02464  4.84342  2.91331  3.95991  4.32732  2.69773  3.80580  4.54402  2.64103  3.32470  2.90157  2.94828  2.67214  1.62107  3.89070  5.93676  4.52716    116 t - - -
          2.68618  4.42225  2.77519  2.73123  3.46354  2.40513  3.72494  3.29354  2.67741  2.69355  4.24690  2.90347  2.73739  3.18146  2.89801  2.37887  2.77519  2.98518  4.58477  3.61503
          0.00775  5.25956  5.98191  0.61958  0.77255  0.93063  0.50138
    112   2.05305  4.49605  3.59803  4.01494  3.39944  4.16434  4.47497  2.23585  3.87960  2.44950  3.30083  3.63724  3.93171  4.08371  4.02815  3.45604  2.69269  1.20926  5.11334  3.92527    117 v - - -
          2.68618  4.42225  2.77519  2.73123  3.46354  2.40513  3.72494  3.29354  2.67741  2.69355  4.24690  2.90347  2.73739  3.18146  2.89801  2.37887  2.77519  2.98518  4.58477  3.61503
          0.22460  5.25956  1.62982  0.61958  0.77255  0.93063  0.50138
    113   2.67267  3.90081  4.06355  3.48848  2.45065  3.12072  2.75945  2.74292  3.13346  1.80092  3.61463  3.46155  3.57988  3.68123  3.35781  2.52385  2.97402  2.38267  5.10364  3.89370    118 l - - -
          2.68618  4.42225  2.77519  2.73123  3.46354  2.40513  3.72494  3.29354  2.67741  2.69355  4.24690  2.90347  2.73739  3.18146  2.89801  2.37887  2.77519  2.98518  4.58477  3.61503
          0.04206  5.04459  3.35983  0.61958  0.77255  0.74446  0.64434
    114   2.95168  3.53126  2.57197  2.75063  3.85834  3.22556  2.46148  3.68660  2.31312  2.93906  4.29314  3.27903  3.23080  2.29717  3.02347  2.96554  3.18296  2.72141  5.71604  2.93672    119 q - - -
          2.68618  4.42225  2.77519  2.73123  3.46354  2.40513  3.72494  3.29354  2.67741  2.69355  4.24690  2.90347  2.73739  3.18146  2.89801  2.37887  2.77519  2.98518  4.58477  3.61503
          0.02048  5.16237  4.23050  0.61958  0.77255  1.00501  0.45577
    115   1.61887  3.67419  3.59871  3.03718  4.06543  2.85357  4.10930  3.44513  3.01404  2.53513  3.98528  3.50701  2.90978  2.99005  3.02174  2.68717  2.32146  2.78468  5.44666  4.17361    120 a - - -
          2.68618  4.42225  2.77519  2.73123  3.46354  2.40513  3.72494  3.29354  2.67741  2.69355  4.24690  2.90347  2.73739  3.18146  2.89801  2.37887  2.77519  2.98518  4.58477  3.61503
          0.00844  5.17460  5.89695  0.61958  0.77255  1.04379  0.43405
    116   2.86034  3.77473  2.81124  1.86945  4.80994  3.35229  3.59691  4.29522  1.68451  3.77059  4.11921  2.12260  4.12478  2.80608  2.80140  2.92004  3.18848  3.49844  5.89888  4.48857    121 k - - -
          2.68618  4.42225  2.77519  2.73123  3.46354  2.40513  3.72494  3.29354  2.67741  2.69355  4.24690  2.90347  2.73739  3.18146  2.89801  2.37887  2.77519  2.98518  4.58477  3.61503
          0.00834  5.18616  5.90850  0.61958  0.77255  0.99859  0.45950
    117   2.97336  5.42965  3.24452  2.32424  4.75484  3.57865  3.21013  3.78016  1.92194  3.25784  4.47610  3.23060  4.14683  1.55297  2.65432  2.94597  3.20392  3.02937  5.87308  3.50171    122 q - - -
          2.68618  4.42225  2.77519  2.73123  3.46354  2.40513  3.72494  3.29354  2.67741  2.69355  4.24690  2.90347  2.73739  3.18146  2.89801  2.37887  2.77519  2.98518  4.58477  3.61503
          0.07392  5.20219  2.72185  0.61958  0.77255  1.05341  0.42885
    118   2.42844  4.99536  3.32063  2.89960  4.20004  3.81496  4.03648  3.13992  2.88607  3.24149  4.08339  2.40906  2.67341  3.22604  3.32769  2.53950  1.66100  2.55030  5.53206  3.97529    123 t - - -
          2.68618  4.42225  2.77519  2.73123  3.46354  2.40513  3.72494  3.29354  2.67741  2.69355  4.24690  2.90347  2.73739  3.18146  2.89801  2.37887  2.77519  2.98518  4.58477  3.61503
          0.03055  5.13703  3.72097  0.61958  0.77255  1.08629  0.41168
    119   2.83795  3.92877  4.00309  3.44123  3.46328  3.21219  4.29982  2.90002  3.38485  2.91506  3.81195  3.79226  3.19967  3.67189  3.70801  1.05532  2.76607  2.59274  5.29444  4.07296    124 s - - -
          2.68618  4.42225  2.77519  2.73123  3.46354  2.40513  3.72494  3.29354  2.67741  2.69355  4.24690  2.90347  2.73739  3.18146  2.89801  2.37887  2.77519  2.98518  4.58477  3.61503
          0.00881  5.13223  5.85457  0.61958  0.77255  1.17758  0.36820
    120   2.41208  5.24087  2.40992  2.55558  4.50965  3.74710  3.94465  3.09612  2.63278  3.30405  3.40794  2.43120  4.13833  3.07373  3.19476  1.84532  2.64856  2.79911  5.72221  4.36267    125 s - - -
          2.68618  4.42225  2.77519  2.73123  3.46354  2.40513  3.72494  3.29354  2.67741  2.69355  4.24690  2.90347  2.73739  3.18146  2.89801  2.37887  2.77519  2.98518  4.58477  3.61503
          0.07410  5.13223  2.72540  0.61958  0.77255  1.17758  0.36820
    121   2.78131  3.59498  4.81023  4.20121  2.66634  3.73125  4.42812  2.28819  3.55118  1.25321  3.44879  4.23054  4.46423  4.15547  2.99201  3.14522  3.17294  2.30573  3.35245  3.77252    126 l - - -
          2.68618  4.42225  2.77519  2.73123  3.46354  2.40513  3.72494  3.29354  2.67741  2.69355  4.24690  2.90347  2.73739  3.18146  2.89801  2.37887  2.77519  2.98518  4.58477  3.61503
          0.02364  5.06753  4.07070  0.61958  0.77255  1.05756  0.42664
    122   2.80696  5.21215  3.27442  2.55073  3.74286  3.73701  3.53821  3.90845  2.71344  2.51637  3.77949  2.75358  1.88231  2.40169  2.79412  2.57213  2.96595  3.22342  5.69674  4.34096    127 p - - -
          2.68618  4.42225  2.77519  2.73123  3.46354  2.40513  3.72494  3.29354  2.67741  2.69355  4.24690  2.90347  2.73739  3.18146  2.89801  2.37887  2.77519  2.98518  4.58477  3.61503
          0.00908  5.10213  5.82448  0.61958  0.77255  1.22424  0.34811
    123   1.85348  5.19338  2.95890  2.73008  4.45543  2.44366  3.94327  3.62681  2.72608  3.46472  3.79286  3.04759  3.01703  3.07889  3.08704  1.97947  2.90776  2.81972  5.68564  4.33433    128 a - - -
          2.68618  4.42225  2.77519  2.73123  3.46354  2.40513  3.72494  3.29354  2.67741  2.69355  4.24690  2.90347  2.73739  3.18146  2.89801  2.37887  2.77519  2.98518  4.58477  3.61503
          0.05469  5.10213  3.05473  0.61958  0.77255  1.22424  0.34811
    124   2.65982  5.29006  3.20705  2.55679  4.59298  3.04101  3.89343  4.04649  2.38656  3.57997  4.34897  3.18940  3.54197  3.00802  2.58607  1.87352  1.78883  3.05447  5.75709  4.37773    129 t - - -
          2.68618  4.42225  2.77519  2.73123  3.46354  2.40513  3.72494  3.29354  2.67741  2.69355  4.24690  2.90347  2.73739  3.18146  2.89801  2.37887  2.77519  2.98518  4.58477  3.61503
          0.04108  5.05695  3.38486  0.61958  0.77255  1.28809  0.32268
    125   2.88644  4.33765  2.56547  2.49571  4.72508  2.99997  3.27637  4.20749  2.07351  3.68817  4.42705  2.96325  3.29188  2.94760  2.53365  1.90574  2.58755  3.26627  5.82075  4.41288    130 s - - -
          2.68618  4.42225  2.77519  2.73123  3.46354  2.40513  3.72494  3.29354  2.67741  2.69355  4.24690  2.90347  2.73739  3.18146  2.89801  2.37887  2.77519  2.98518  4.58477  3.61503
          0.00980  5.02567  5.74802  0.61958  0.77255  0.98164  0.46952
    126   2.83500  5.39721  3.18719  2.19766  3.91492  1.62237  3.89246  4.20191  2.39827  3.43025  4.44206  2.70641  3.14494  2.78398  2.79556  2.56764  3.15551  3.51129  5.83920  4.43794    131 g - - -
          2.68618  4.42225  2.77519  2.73123  3.46354  2.40513  3.72494  3.29354  2.67741  2.69355  4.24690  2.90347  2.73739  3.18146  2.89801  2.37887  2.77519  2.98518  4.58477  3.61503
          0.00901  5.11016  5.83250  0.61958  0.77255  1.21215  0.35319
    127   2.76571  4.16998  3.81973  3.25232  3.15760  2.83300  4.17749  3.16810  2.70892  2.29505  2.61697  3.65928  3.81375  3.34049  1.97515  2.69727  2.96194  2.32817  5.25088  4.01608    132 r - - -
          2.68618  4.42225  2.77519  2.73123  3.46354  2.40513  3.72494  3.29354  2.67741  2.69355  4.24690  2.90347  2.73739  3.18146  2.89801  2.37887  2.77519  2.98518  4.58477  3.61503
          0.09188  5.11016  2.50407  0.61958  0.77255  0.76857  0.62302
    128   2.42280  3.86879  3.20002  2.50337  4.02209  3.31272  3.29400  4.21629  2.30333  3.42007  4.45547  2.84635  3.44618  1.80365  2.24237  2.61640  3.16786  3.79335  4.92554  4.45097    133 q - - -
          2.68618  4.42225  2.77519  2.73123  3.46354  2.40513  3.72494  3.29354  2.67741  2.69355  4.24690  2.90347  2.73739  3.18146  2.89801  2.37887  2.77519  2.98518  4.58477  3.61503
          0.02641  5.13999  3.90159  0.61958  0.77255  1.16495  0.37388
    129   2.92938  3.99415  2.29524  2.47544  4.77589  3.47013  3.54634  4.25996  1.93893  3.73770  4.47508  1.80299  3.39531  2.85326  3.11968  2.56063  3.03075  3.82277  5.86793  3.46294    134 n - - -
          2.68618  4.42225  2.77519  2.73123  3.46354  2.40513  3.72494  3.29354  2.67741  2.69355  4.24690  2.90347  2.73739  3.18146  2.89801  2.37887  2.77519  2.98518  4.58477  3.61503
          0.00890  5.12247  5.84482  0.61958  0.77255  1.19310  0.36137
    130   2.93066  5.43012  3.18386  2.08144  4.77126  2.72269  2.70258  3.81158  1.64149  3.73325  4.01720  2.93323  4.09892  2.75180  2.56575  2.89497  2.70969  3.49405  5.86472  4.45723    135 k - - -
          2.68618  4.42225  2.77519  2.73123  3.46354  2.40513  3.72494  3.29354  2.67741  2.69355  4.24690  2.90347  2.73739  3.18146  2.89801  2.37887  2.77519  2.98518  4.58477  3.61503
          0.02603  5.12247  3.92533  0.61958  0.77255  1.10551  0.40204
    131   2.94503  4.85408  2.99025  3.01749  3.30322  3.10155  2.83940  3.13838  2.99384  1.95071  3.24704  3.05128  2.69479  3.18396  3.40755  2.27672  3.17658  2.86946  5.40861  3.48237    136 l - - -
          2.68618  4.42225  2.77519  2.73123  3.46354  2.40513  3.72494  3.29354  2.67741  2.69355  4.24690  2.90347  2.73739  3.18146  2.89801  2.37887  2.77519  2.98518  4.58477  3.61503
          0.00889  5.12330  5.84565  0.61958  0.77255  1.19180  0.36194
    132   2.93713  5.44762  2.52009  2.53162  4.79175  2.76366  3.15629  4.27770  2.04588  3.75244  4.48892  1.71002  4.10178  2.68105  3.12683  2.45759  2.96847  3.51029  5.88045  4.46897    137 n - - -
          2.68618  4.42225  2.77519  2.73123  3.46354  2.40513  3.72494  3.29354  2.67741  2.69355  4.24690  2.90347  2.73739  3.18146  2.89801  2.37887  2.77519  2.98518  4.58477  3.61503
          0.00889  5.12330  5.84565  0.61958  0.77255  1.19180  0.36194
    133   2.77000  4.83487  3.60897  3.04635  4.00346  1.73557  4.09851  2.61395  2.86385  2.74607  3.93128  3.50838  4.24967  3.34514  2.39053  2.34381  2.65352  2.63820  5.39547  4.12915    138 g - - -
          2.68618  4.42225  2.77519  2.73123  3.46354  2.40513  3.72494  3.29354  2.67741  2.69355  4.24690  2.90347  2.73739  3.18146  2.89801  2.37887  2.77519  2.98518  4.58477  3.61503
          0.00889  5.12330  5.84565  0.61958  0.77255  0.79264  0.60267
    134   1.72192  3.29991  4.60305  4.01002  3.26763  4.13652  4.44801  2.39128  3.36760  2.11220  3.33572  4.16614  3.36075  3.37500  4.00812  2.59820  2.74977  1.96464  5.07432  3.88748    139 a - - -
          2.68618  4.42225  2.77519  2.73123  3.46354  2.40513  3.72494  3.29354  2.67741  2.69355  4.24690  2.90347  2.73739  3.18146  2.89801  2.37887  2.77519  2.98518  4.58477  3.61503
          0.00812  5.21371  5.93605  0.61958  0.77255  1.03048  0.44135
    135   2.96997  3.65074  3.05140  1.92123  4.81969  2.99811  2.94850  4.30437  1.67809  3.78085  4.51748  2.83010  4.13776  2.75253  2.73675  2.74305  2.74003  3.86606  3.90338  4.50021    140 k - - -
          2.68618  4.42225  2.77519  2.73123  3.46354  2.40513  3.72494  3.29354  2.67741  2.69355  4.24690  2.90347  2.73739  3.18146  2.89801  2.37887  2.77519  2.98518  4.58477  3.61503
          0.01979  5.21371  4.25763  0.61958  0.77255  1.03048  0.44135
    136   2.72075  3.32943  2.40989  1.89340  4.81269  2.86697  3.92625  3.79385  2.25559  3.77418  4.51108  2.15342  3.72376  2.73788  3.04991  2.74734  3.06614  3.34962  5.90384  4.49421    141 e - - -
          2.68618  4.42225  2.77519  2.73123  3.46354  2.40513  3.72494  3.29354  2.67741  2.69355  4.24690  2.90347  2.73739  3.18146  2.89801  2.37887  2.77519  2.98518  4.58477  3.61503
          0.04124  5.20213  3.35536  0.61958  0.77255  0.96707  0.47835
    137   1.45214  5.23803  3.32650  2.47039  4.51049  2.95958  3.99135  3.94061  2.60214  3.51944  4.31583  3.07382  3.44038  3.12671  3.24620  2.84821  2.22902  2.52578  5.73869  4.38669    142 a - - -
          2.68618  4.42225  2.77519  2.73123  3.46354  2.40513  3.72494  3.29354  2.67741  2.69355  4.24690  2.90347  2.73739  3.18146  2.89801  2.37887  2.77519  2.98518  4.58477  3.61503
          0.00835  5.18587  5.90822  0.61958  0.77255  1.08459  0.41255
    138   2.18497  5.27142  3.31224  2.75647  4.55176  3.77434  3.97797  3.66816  2.74835  3.55366  3.99151  2.88828  1.47930  2.87834  2.79832  2.25313  3.08058  3.62937  5.76023  4.40114    143 p - - -
          2.68618  4.42225  2.77519  2.73123  3.46354  2.40513  3.72494  3.29354  2.67741  2.69355  4.24690  2.90347  2.73739  3.18146  2.89801  2.37887  2.77519  2.98518  4.58477  3.61503
          0.00835  5.18587  5.90822  0.61958  0.77255  1.08459  0.41255
    139   1.97503  5.17694  3.35832  2.38814  4.41820  2.72307  3.99682  3.39690  2.22268  2.94357  3.41052  2.65276  4.18362  3.14435  3.25947  2.71169  2.63399  2.48268  5.67737  4.33952    144 a - - -
          2.68618  4.42225  2.77519  2.73123  3.46354  2.40513  3.72494  3.29354  2.67741  2.69355  4.24690  2.90347  2.73739  3.18146  2.89801  2.37887  2.77519  2.98518  4.58477  3.61503
          0.03022  5.18587  3.72270  0.61958  0.77255  0.82760  0.57465
    140   1.89956  5.44383  2.88448  2.30286  4.77278  3.75218  3.94102  3.69488  2.31289  3.74222  3.42554  2.90442  3.80136  3.04277  2.84868  2.65308  1.77345  3.82579  5.88629  4.48529    145 t - - -
          2.68618  4.42225  2.77519  2.73123  3.46354  2.40513  3.72494  3.29354  2.67741  2.69355  4.24690  2.90347  2.73739  3.18146  2.89801  2.37887  2.77519  2.98518  4.58477  3.61503
          0.00809  5.21702  5.93936  0.61958  0.77255  0.82140  0.57949
    141   2.86457  2.90363  2.54352  2.29047  3.31291  3.55508  2.22848  3.74184  2.36672  3.36397  4.38732  3.29815  4.18998  3.01307  2.92683  2.74174  3.06415  3.14673  5.80315  2.82715    146 h - - -
          2.68618  4.42225  2.77519  2.73123  3.46354  2.40513  3.72494  3.29354  2.67741  2.69355  4.24690  2.90347  2.73739  3.18146  2.89801  2.37887  2.77519  2.98518  4.58477  3.61503
          0.02328  5.25565  4.02898  0.61958  0.77255  0.93974  0.49549
    142   2.31716  5.40066  3.28719  2.73827  4.72584  3.78106  3.66230  4.18517  2.57098  3.70787  4.47119  2.92922  2.85041  3.09830  3.05421  1.25529  2.46908  3.78584  5.87488  4.49065    147 s - - -
          2.68618  4.42225  2.77519  2.73123  3.46354  2.40513  3.72494  3.29354  2.67741  2.69355  4.24690  2.90347  2.73739  3.18146  2.89801  2.37887  2.77519  2.98518  4.58477  3.61503
          0.02268  5.24027  4.06703  0.61958  0.77255  0.86252  0.54835
    143   2.29639  3.72346  4.13483  4.31284  2.77105  3.38618  4.52956  2.43150  4.11541  2.18575  3.22945  4.33556  4.56417  4.26185  4.15210  3.14689  3.14369  1.15305  5.04763  3.86971    148 v - - -
          2.68618  4.42225  2.77519  2.73123  3.46354  2.40513  3.72494  3.29354  2.67741  2.69355  4.24690  2.90347  2.73739  3.18146  2.89801  2.37887  2.77519  2.98518  4.58477  3.61503
          0.09662  5.24602  2.44379  0.61958  0.77255  0.58383  0.81590
    144   2.99033  5.49123  3.24306  2.18497  4.83464  3.76411  2.96123  3.85861  2.13241  3.38494  4.53288  3.23288  3.35805  1.47394  2.59285  2.70031  3.04863  3.88110  5.92353  4.51698    149 q - - -
          2.68618  4.42225  2.77519  2.73123  3.46354  2.40513  3.72494  3.29354  2.67741  2.69355  4.24690  2.90347  2.73739  3.18146  2.89801  2.37887  2.77519  2.98518  4.58477  3.61503
          0.02101  5.24005  4.16763  0.61958  0.77255  0.88844  0.52983
    145   2.57729  4.03277  3.78742  3.99129  1.47674  3.29899  4.45542  2.66061  3.60155  2.16326  3.59915  3.84456  4.10186  4.06187  4.00748  2.59800  3.26182  2.33891  5.09706  2.81104    150 f - - -
          2.68618  4.42225  2.77519  2.73123  3.46354  2.40513  3.72494  3.29354  2.67741  2.69355  4.24690  2.90347  2.73739  3.18146  2.89801  2.37887  2.77519  2.98518  4.58477  3.61503
          0.00788  5.24263  5.96498  0.61958  0.77255  0.78880  0.60585
    146   3.06532  4.01331  4.93403  4.32656  1.16885  4.22329  4.54160  2.59362  4.13156  2.11504  3.57149  3.52732  4.58759  4.27891  4.17206  2.78231  3.29752  2.44052  5.05616  2.54974    151 f - - -
          2.68618  4.42225  2.77519  2.73123  3.46354  2.40513  3.72494  3.29354  2.67741  2.69355  4.24690  2.90347  2.73739  3.18146  2.89801  2.37887  2.77519  2.98518  4.58477  3.61503
          0.00763  5.27591  5.99826  0.61958  0.77255  0.81868  0.58163
    147   1.64727  5.45720  2.91816  2.35386  4.77770  3.00010  3.59914  4.24669  2.72543  3.03847  4.50447  3.26800  2.68061  2.93864  3.10036  2.27204  2.71794  3.16144  5.90496  4.50933    152 a - - -
          2.68618  4.42225  2.77519  2.73123  3.46354  2.40513  3.72494  3.29354  2.67741  2.69355  4.24690  2.90347  2.73739  3.18146  2.89801  2.37887  2.77519  2.98518  4.58477  3.61503
          0.06861  5.28830  2.79268  0.61958  0.77255  0.70165  0.68472
    148   2.83825  4.33431  3.39629  2.83841  4.44676  3.53552  3.20292  3.58313  2.55070  3.28350  4.27705  1.23226  4.21951  3.06499  3.29596  2.76812  2.77425  3.26896  5.70822  3.19228    153 n - - -
          2.68618  4.42225  2.77519  2.73123  3.46354  2.40513  3.72494  3.29354  2.67741  2.69355  4.24690  2.90347  2.73739  3.18146  2.89801  2.37887  2.77519  2.98518  4.58477  3.61503
          0.00777  5.25705  5.97940  0.61958  0.77255  0.72680  0.66059
    149   3.44151  5.80976  3.77171  3.13555  5.24175  4.14613  3.07751  4.64763  1.69493  3.68910  4.86016  3.36887  4.51171  0.95152  2.49023  3.21270  3.63398  4.25403  6.12196  4.84651    154 q - - -
          2.68618  4.42225  2.77519  2.73123  3.46354  2.40513  3.72494  3.29354  2.67741  2.69355  4.24690  2.90347  2.73739  3.18146  2.89801  2.37887  2.77519  2.98518  4.58477  3.61503
          0.00748  5.29566  6.01801  0.61958  0.77255  0.84058  0.56468
    150   2.12735  4.82611  3.81567  3.25059  3.71525  3.98999  4.23393  3.34109  3.03936  2.82220  2.64845  2.74319  4.05163  3.52761  3.34454  2.36309  1.71456  2.29888  5.39890  4.15172    155 t - - -
          2.68618  4.42225  2.77519  2.73123  3.46354  2.40513  3.72494  3.29354  2.67741  2.69355  4.24690  2.90347  2.73739  3.18146  2.89801  2.37887  2.77519  2.98518  4.58477  3.61503
          0.01807  5.29566  4.35129  0.61958  0.77255  0.84058  0.56468
    151   2.70962  4.95876  3.63715  3.07634  3.26612  3.34941  4.15661  3.51659  3.05421  2.20185  4.05168  3.05532  3.15792  3.38505  3.09164  1.24118  3.25814  3.25608  5.51148  3.85458    156 s - - -
          2.68618  4.42225  2.77519  2.73123  3.46354  2.40513  3.72494  3.29354  2.67741  2.69355  4.24690  2.90347  2.73739  3.18146  2.89801  2.37887  2.77519  2.98518  4.58477  3.61503
          0.05596  5.28515  3.00861  0.61958  0.77255  0.86799  0.54437
    152   2.41313  4.55823  3.80714  3.71013  3.23891  3.65601  4.37688  2.15686  3.15227  2.33107  3.20526  2.44971  4.46134  3.86897  3.86145  2.89179  2.69915  1.64912  5.16286  3.96103    157 v - - -
          2.68618  4.42225  2.77519  2.73123  3.46354  2.40513  3.72494  3.29354  2.67741  2.69355  4.24690  2.90347  2.73739  3.18146  2.89801  2.37887  2.77519  2.98518  4.58477  3.61503
          0.00793  5.23711  5.95946  0.61958  0.77255  0.40567  1.09821
    153   2.83984  4.49309  5.02749  4.41575  2.46611  4.27660  4.60819  2.46924  4.21154  1.16706  3.05376  4.42325  3.79668  4.35147  4.23678  2.34475  3.09344  2.14942  5.11525  3.93864    158 l - - -
          2.68618  4.42225  2.77519  2.73123  3.46354  2.40513  3.72494  3.29354  2.67741  2.69355  4.24690  2.90347  2.73739  3.18146  2.89801  2.37887  2.77519  2.98518  4.58477  3.61503
          0.01839  5.36284  4.30282  0.61958  0.77255  0.63642  0.75329
    154   2.95956  5.54737  3.28791  2.19771  4.89204  3.06723  2.84434  4.37715  2.34112  3.85212  4.58832  3.28031  3.09932  1.42604  2.75454  2.66320  3.04325  3.62783  5.97996  4.57005    159 q - - -
          2.68618  4.42225  2.77519  2.73123  3.46354  2.40513  3.72494  3.29354  2.67741  2.69355  4.24690  2.90347  2.73739  3.18146  2.89801  2.37887  2.77519  2.98518  4.58477  3.61503
          0.00707  5.35152  6.07386  0.61958  0.77255  0.60338  0.79178
    155   2.88998  5.08068  3.59928  3.03992  3.59137  3.30566  4.16337  3.67109  3.02426  3.09277  4.17218  2.70534  2.68224  3.36203  3.46056  1.19181  2.69486  2.96002  5.62376  3.89177    160 s - - -
          2.68618  4.42225  2.77519  2.73123  3.46354  2.40513  3.72494  3.29354  2.67741  2.69355  4.24690  2.90347  2.73739  3.18146  2.89801  2.37887  2.77519  2.98518  4.58477  3.61503
          0.00699  5.36284  6.08518  0.61958  0.77255  0.57400  0.82844
    156   2.95310  5.55039  1.56462  2.59517  4.89190  2.51469  4.01039  4.37542  2.34855  3.85415  3.99495  2.82995  3.51260  2.89514  3.07874  2.41788  3.12719  2.65896  5.98518  4.57629    161 d - - -
          2.68618  4.42225  2.77519  2.73123  3.46354  2.40513  3.72494  3.29354  2.67741  2.69355  4.24690  2.90347  2.73739  3.18146  2.89801  2.37887  2.77519  2.98518  4.58477  3.61503
          0.00692  5.37256  6.09491  0.61958  0.77255  0.60174  0.79376
    157   3.04901  4.84464  1.62673  2.30816  4.90481  3.09836  3.65751  4.39081  2.22041  3.86500  4.60054  2.06600  4.21570  2.82003  2.82215  2.92520  3.28022  2.92129  5.99238  4.58134    162 d - - -
          2.68618  4.42225  2.77519  2.73123  3.46354  2.40513  3.72494  3.29354  2.67741  2.69355  4.24690  2.90347  2.73739  3.18146  2.89801  2.37887  2.77519  2.98518  4.58477  3.61503
          0.00692  5.37256  6.09491  0.61958  0.77255  0.60174  0.79376
    158   2.54787  2.87387  2.85128  2.80052  4.72211  2.10968  3.24270  4.17324  2.67507  3.55100  4.48326  2.55063  4.23949  2.93818  3.28205  2.14879  2.77807  2.88738  5.89353  3.41211    163 g - - -
          2.68618  4.42225  2.77519  2.73123  3.46354  2.40513  3.72494  3.29354  2.67741  2.69355  4.24690  2.90347  2.73739  3.18146  2.89801  2.37887  2.77519  2.98518  4.58477  3.61503
          0.14262  5.37256  2.05355  0.61958  0.77255  0.41952  1.07108
    159   3.00169  5.36380  3.31463  2.75792  4.03298  3.55164  3.76997  3.58728  1.71700  2.82176  4.41989  2.38724  4.19233  2.66547  2.77240  2.28877  2.73858  2.55183  5.83202  4.45836    164 k - - -
          2.68618  4.42225  2.77519  2.73123  3.46354  2.40513  3.72494  3.29354  2.67741  2.69355  4.24690  2.90347  2.73739  3.18146  2.89801  2.37887  2.77519  2.98518  4.58477  3.61503
          0.05674  5.27166  2.99518  0.61958  0.77255  0.90170  0.52067
    160   2.98036  5.48496  2.88587  2.25115  4.82697  3.75152  2.39192  4.31115  2.61093  3.32123  4.52668  2.84555  3.13957  1.47262  3.17075  2.65649  3.21175  3.87401  5.91914  3.88281    165 q - - -
          2.68618  4.42225  2.77519  2.73123  3.46354  2.40513  3.72494  3.29354  2.67741  2.69355  4.24690  2.90347  2.73739  3.18146  2.89801  2.37887  2.77519  2.98518  4.58477  3.61503
          0.02740  5.22296  3.83338  0.61958  0.77255  1.01147  0.45206
    161   2.96866  5.47822  2.66455  2.26038  4.82323  3.36917  3.92838  4.30872  1.28079  3.78311  3.91684  2.53273  4.13509  2.65982  2.78974  2.84583  3.19975  3.35432  5.91053  4.50019    166 k - - -
          2.68618  4.42225  2.77519  2.73123  3.46354  2.40513  3.72494  3.29354  2.67741  2.69355  4.24690  2.90347  2.73739  3.18146  2.89801  2.37887  2.77519  2.98518  4.58477  3.61503
          0.00820  5.20376  5.92611  0.61958  0.77255  0.71757  0.66930
    162   3.00773  5.51686  2.86114  2.23660  4.86125  3.21716  3.96643  4.34663  1.14315  3.82145  4.19288  2.58256  4.17237  3.06361  3.01270  2.70505  2.81493  3.90725  5.94934  4.53876    167 k - - -
          2.68618  4.42225  2.77519  2.73123  3.46354  2.40513  3.72494  3.29354  2.67741  2.69355  4.24690  2.90347  2.73739  3.18146  2.89801  2.37887  2.77519  2.98518  4.58477  3.61503
          0.00766  5.27166  5.99401  0.61958  0.77255  0.90170  0.52067
    163   3.05104  4.07123  4.84669  3.49948  1.30111  4.20110  4.15047  2.72413  4.06294  1.86014  3.57111  4.30658  4.56656  4.22561  4.13041  2.73646  2.81457  2.10319  5.07272  3.89236    168 f - - -
          2.68618  4.42225  2.77519  2.73123  3.46354  2.40513  3.72494  3.29354  2.67741  2.69355  4.24690  2.90347  2.73739  3.18146  2.89801  2.37887  2.77519  2.98518  4.58477  3.61503
          0.10115  5.27166  2.39612  0.61958  0.77255  0.41650  1.07690
    164   3.01442  5.50119  1.43678  2.40032  4.83545  3.33409  3.97885  3.98335  2.64442  3.80194  4.54521  2.15086  4.18261  3.07919  3.21209  2.52541  2.54224  3.42441  5.94023  3.82930    169 d - - -
          2.68618  4.42225  2.77519  2.73123  3.46354  2.40513  3.72494  3.29354  2.67741  2.69355  4.24690  2.90347  2.73739  3.18146  2.89801  2.37887  2.77519  2.98518  4.58477  3.61503
          0.03034  5.28681  3.69574  0.61958  0.77255  0.79762  0.59856
    165   2.62888  5.36589  3.11524  2.58774  4.67560  1.14790  4.03735  3.58806  2.80737  3.67198  4.45202  3.32708  4.22072  3.16051  2.92694  2.42675  2.78512  3.74483  5.86440  4.49436    170 g - - -
          2.68618  4.42225  2.77519  2.73123  3.46354  2.40513  3.72494  3.29354  2.67741  2.69355  4.24690  2.90347  2.73739  3.18146  2.89801  2.37887  2.77519  2.98518  4.58477  3.61503
          0.34689  5.27557  1.24479  0.61958  0.77255  0.45683  1.00317
    166   2.50484  4.46727  3.77732  3.38277  2.07918  3.59030  4.28310  2.28507  2.97416  1.99732  3.37371  3.25138  4.36802  3.77340  3.34717  3.01393  3.16068  2.02068  5.07167  3.86959    171 l - - -
          2.68618  4.42225  2.77519  2.73123  3.46354  2.40513  3.72494  3.29354  2.67741  2.69355  4.24690  2.90347  2.73739  3.18146  2.89801  2.37887  2.77519  2.98518  4.58477  3.61503
          0.00949  5.05842  5.78077  0.61958  0.77255  1.28611  0.32344
    167   2.15029  4.80038  3.60658  3.04714  3.99643  3.15084  4.09644  2.80676  3.02066  2.88457  3.67334  3.11900  4.22644  3.34528  3.42577  1.99094  1.58903  3.11419  5.38950  4.12492    172 t - - -
          2.68618  4.42225  2.77519  2.73123  3.46354  2.40513  3.72494  3.29354  2.67741  2.69355  4.24690  2.90347  2.73739  3.18146  2.89801  2.37887  2.77519  2.98518  4.58477  3.61503
          0.00949  5.05842  5.78077  0.61958  0.77255  0.88601  0.53153
    168   2.69810  2.75623  3.47048  3.38066  2.49314  3.64979  3.39724  3.12029  3.32505  2.84230  3.74155  3.44780  4.35437  3.61448  3.36651  2.95280  3.09097  2.90347  5.22334  1.44480    173 y - - -
          2.68618  4.42225  2.77519  2.73123  3.46354  2.40513  3.72494  3.29354  2.67741  2.69355  4.24690  2.90347  2.73739  3.18146  2.89801  2.37887  2.77519  2.98518  4.58477  3.61503
          0.00861  5.15487  5.87721  0.61958  0.77255  0.91774  0.50986
    169   2.71229  5.49564  3.23779  2.13754  4.84464  2.17477  3.94165  4.32590  1.82220  3.79799  4.53763  3.22923  4.15486  2.40297  2.14511  2.44481  3.22342  3.88891  5.92185  4.51892    174 k - - -
          2.68618  4.42225  2.77519  2.73123  3.46354  2.40513  3.72494  3.29354  2.67741  2.69355  4.24690  2.90347  2.73739  3.18146  2.89801  2.37887  2.77519  2.98518  4.58477  3.61503
          0.02795  5.20033  3.81470  0.61958  0.77255  0.67914  0.70735
    170   2.88963  5.25671  3.37019  2.81236  3.52241  3.82092  3.53234  3.22033  1.74682  2.97636  3.67569  2.86573  4.21134  3.15891  1.73798  2.69405  2.61848  3.59753  5.74773  4.40014    175 r - - -
          2.68618  4.42225  2.77519  2.73123  3.46354  2.40513  3.72494  3.29354  2.67741  2.69355  4.24690  2.90347  2.73739  3.18146  2.89801  2.37887  2.77519  2.98518  4.58477  3.61503
          0.00774  5.26108  5.98343  0.61958  0.77255  0.83377  0.56988
    171   2.88007  5.51374  2.81448  2.35052  4.85927  3.57024  3.74710  4.34515  1.50677  3.81889  3.73492  2.33070  3.21201  3.05901  2.03751  2.86486  3.23403  3.90467  5.94580  4.53513    176 k - - -
          2.68618  4.42225  2.77519  2.73123  3.46354  2.40513  3.72494  3.29354  2.67741  2.69355  4.24690  2.90347  2.73739  3.18146  2.89801  2.37887  2.77519  2.98518  4.58477  3.61503
          0.02065  5.27738  4.17751  0.61958  0.77255  0.88760  0.53042
    172   2.71570  5.45959  3.27451  2.36919  4.78514  1.74263  3.97281  4.25479  2.33792  3.36083  4.50718  3.13829  4.17831  3.07689  1.90778  2.36884  3.23573  3.22765  5.90418  4.50918    177 g - - -
          2.68618  4.42225  2.77519  2.73123  3.46354  2.40513  3.72494  3.29354  2.67741  2.69355  4.24690  2.90347  2.73739  3.18146  2.89801  2.37887  2.77519  2.98518  4.58477  3.61503
          0.00771  5.26444  5.98679  0.61958  0.77255  0.84422  0.56193
    173   3.00231  5.46132  3.27180  1.51508  4.78556  2.42323  3.97312  4.25682  2.31999  3.75751  3.29981  3.26010  3.43060  2.81042  2.55894  2.65624  3.23341  2.76934  4.80234  4.50889    178 e - - -
          2.68618  4.42225  2.77519  2.73123  3.46354  2.40513  3.72494  3.29354  2.67741  2.69355  4.24690  2.90347  2.73739  3.18146  2.89801  2.37887  2.77519  2.98518  4.58477  3.61503
          0.02120  5.27738  4.14304  0.61958  0.77255  0.88760  0.53042
    174   2.82606  5.48112  3.25883  2.63942  4.81585  3.34619  3.96262  3.71016  1.31460  3.56827  3.49965  2.67529  4.16898  2.34733  2.49144  2.83181  2.86949  3.86626  5.91929  4.51659    179 k - - -
          2.68618  4.42225  2.77519  2.73123  3.46354  2.40513  3.72494  3.29354  2.67741  2.69355  4.24690  2.90347  2.73739  3.18146  2.89801  2.37887  2.77519  2.98518  4.58477  3.61503
          0.03145  5.26389  3.65806  0.61958  0.77255  0.92041  0.50809
    175   2.78862  4.38932  1.28572  2.60213  4.81644  2.66900  3.38040  4.29717  2.68905  3.78117  4.52216  2.82906  4.15531  2.73766  2.94266  2.79514  2.87548  3.86568  5.91653  4.16577    180 d - - -
          2.68618  4.42225  2.77519  2.73123  3.46354  2.40513  3.72494  3.29354  2.67741  2.69355  4.24690  2.90347  2.73739  3.18146  2.89801  2.37887  2.77519  2.98518  4.58477  3.61503
          0.00790  5.24035  5.96270  0.61958  0.77255  0.97425  0.47397
    176   2.65920  5.16924  3.40812  2.51951  3.91347  1.46746  4.03490  3.25990  2.75190  3.42476  3.91187  3.23626  4.21875  3.19042  2.49773  2.38654  3.04135  2.91440  5.67680  4.34720    181 g - - -
          2.68618  4.42225  2.77519  2.73123  3.46354  2.40513  3.72494  3.29354  2.67741  2.69355  4.24690  2.90347  2.73739  3.18146  2.89801  2.37887  2.77519  2.98518  4.58477  3.61503
          0.00790  5.24035  5.96270  0.61958  0.77255  0.32437  1.28368
    177   2.75652  5.56222  2.55718  2.52467  4.90597  3.25122  3.72995  4.39106  2.75124  3.86694  4.60325  1.85543  3.96546  2.77947  2.98141  1.86541  2.22246  3.64404  5.99568  4.02910    182 n - - -
          2.68618  4.42225  2.77519  2.73123  3.46354  2.40513  3.72494  3.29354  2.67741  2.69355  4.24690  2.90347  2.73739  3.18146  2.89801  2.37887  2.77519  2.98518  4.58477  3.61503
          0.00683  5.38621  6.10856  0.61958  0.77255  0.55035  0.85978
    178   2.65152  4.67811  4.26389  3.30232  3.38260  3.72565  4.42686  2.43238  3.61099  2.30607  3.49342  3.64068  3.41512  3.62239  3.41230  2.08266  2.13184  1.77085  5.27807  4.06948    183 v - - -
          2.68618  4.42225  2.77519  2.73123  3.46354  2.40513  3.72494  3.29354  2.67741  2.69355  4.24690  2.90347  2.73739  3.18146  2.89801  2.37887  2.77519  2.98518  4.58477  3.61503
          0.00683  5.38621  6.10856  0.61958  0.77255  0.55035  0.85978
    179   2.77891  5.56855  2.73829  1.16606  4.91220  3.13191  4.02033  4.39759  2.46454  3.47153  4.60980  2.73267  4.22590  2.40332  3.24981  3.02223  3.29132  3.71065  6.00183  3.54743    184 e - - -
          2.68618  4.42225  2.77519  2.73123  3.46354  2.40513  3.72494  3.29354  2.67741  2.69355  4.24690  2.90347  2.73739  3.18146  2.89801  2.37887  2.77519  2.98518  4.58477  3.61503
          0.05546  5.38621  3.00839  0.61958  0.77255  0.44739  1.01969
    180   3.03955  5.54578  3.29010  2.16869  4.88944  3.02459  3.21083  3.76702  1.96970  3.85019  4.58691  3.28188  3.06772  2.37626  1.89714  2.81832  2.51568  3.93569  4.73637  4.56959    185 r - - -
          2.68618  4.42225  2.77519  2.73123  3.46354  2.40513  3.72494  3.29354  2.67741  2.69355  4.24690  2.90347  2.73739  3.18146  2.89801  2.37887  2.77519  2.98518  4.58477  3.61503
          0.08708  5.35465  2.54246  0.61958  0.77255  0.45256  1.01059
    181   2.54239  4.63320  3.27322  2.61633  3.43576  3.50409  4.38969  2.75131  3.57982  2.12421  2.63834  3.97261  4.48347  3.84327  3.54115  2.95553  3.29269  1.38499  5.23376  4.02593    186 v - - -
          2.68618  4.42225  2.77519  2.73123  3.46354  2.40513  3.72494  3.29354  2.67741  2.69355  4.24690  2.90347  2.73739  3.18146  2.89801  2.37887  2.77519  2.98518  4.58477  3.61503
          0.00734  5.31356  6.03590  0.61958  0.77255  0.79139  0.60369
    182   2.94188  5.55999  2.93422  1.13390  4.90512  2.84095  3.38036  4.39206  2.22007  3.86459  4.60179  3.27051  3.86765  2.43326  2.98101  3.00534  3.27755  3.95089  5.99099  4.57822    187 e - - -
          2.68618  4.42225  2.77519  2.73123  3.46354  2.40513  3.72494  3.29354  2.67741  2.69355  4.24690  2.90347  2.73739  3.18146  2.89801  2.37887  2.77519  2.98518  4.58477  3.61503
          0.02143  5.31356  4.11795  0.61958  0.77255  0.79139  0.60369
    183   2.81199  5.52718  2.62052  1.35527  4.87283  2.64232  3.30813  4.35940  2.06207  3.83265  4.11371  2.79132  4.18040  2.85203  3.05936  2.97617  3.06676  3.91816  5.95932  4.54767    188 e - - -
          2.68618  4.42225  2.77519  2.73123  3.46354  2.40513  3.72494  3.29354  2.67741  2.69355  4.24690  2.90347  2.73739  3.18146  2.89801  2.37887  2.77519  2.98518  4.58477  3.61503
          0.00745  5.29957  6.02192  0.61958  0.77255  0.74660  0.64240
    184   3.07115  4.50476  3.85102  4.11486  1.38308  4.20044  4.51520  2.62864  3.96524  2.09635  3.62136  4.24917  2.71562  4.15557  3.65370  2.87229  2.98005  2.18730  5.12048  3.22140    189 f - - -
          2.68618  4.42225  2.77519  2.73123  3.46354  2.40513  3.72494  3.29354  2.67741  2.69355  4.24690  2.90347  2.73739  3.18146  2.89801  2.37887  2.77519  2.98518  4.58477  3.61503
          0.00734  5.31356  6.03590  0.61958  0.77255  0.79139  0.60369
    185   1.82500  5.44160  3.30712  2.55873  4.75366  3.30964  3.61939  4.21532  2.75291  3.73428  4.49455  2.84438  2.53443  3.11169  3.00592  2.33319  1.86270  3.28507  5.89886  4.51060    190 a - - -
          2.68618  4.42225  2.77519  2.73123  3.46354  2.40513  3.72494  3.29354  2.67741  2.69355  4.24690  2.90347  2.73739  3.18146  2.89801  2.37887  2.77519  2.98518  4.58477  3.61503
          0.00734  5.31356  6.03590  0.61958  0.77255  0.68500  0.70136
    186   3.20223  3.16643  5.05113  4.45901  0.96565  4.34657  4.57592  3.00959  4.26341  2.14788  3.69490  4.46203  4.71029  4.39734  4.29864  2.45896  3.43569  2.70063  5.02853  2.94943    191 f - - -
          2.68618  4.42225  2.77519  2.73123  3.46354  2.40513  3.72494  3.29354  2.67741  2.69355  4.24690  2.90347  2.73739  3.18146  2.89801  2.37887  2.77519  2.98518  4.58477  3.61503
          0.00721  5.33130  6.05365  0.61958  0.77255  0.73918  0.64914
    187   1.46013  4.95334  3.69157  3.04392  4.12193  3.96255  4.19237  3.31149  2.95495  2.68446  3.79338  3.29483  4.03449  2.99698  3.51713  2.32358  2.23072  2.29998  5.50899  4.23905    192 a - - -
          2.68618  4.42225  2.77519  2.73123  3.46354  2.40513  3.72494  3.29354  2.67741  2.69355  4.24690  2.90347  2.73739  3.18146  2.89801  2.37887  2.77519  2.98518  4.58477  3.61503
          0.02226  5.33130  4.06419  0.61958  0.77255  0.73918  0.64914
    188   2.41254  4.00391  3.61161  3.38566  3.96236  4.01871  4.31701  3.01250  3.34186  3.03587  3.92593  3.07858  4.41952  3.64410  3.69789  2.28525  1.29997  2.07599  5.40404  4.16898    193 t - - -
          2.68618  4.42225  2.77519  2.73123  3.46354  2.40513  3.72494  3.29354  2.67741  2.69355  4.24690  2.90347  2.73739  3.18146  2.89801  2.37887  2.77519  2.98518  4.58477  3.61503
          0.01879  5.31636  4.29027  0.61958  0.77255  0.69294  0.69335
    189   1.70214  5.36049  2.94088  2.31825  4.63923  2.86445  4.02595  3.70237  2.79383  3.05870  3.16221  2.94415  3.27900  3.14946  3.10405  2.51722  2.73659  2.74631  5.83508  4.46813    194 a - - -
          2.68618  4.42225  2.77519  2.73123  3.46354  2.40513  3.72494  3.29354  2.67741  2.69355  4.24690  2.90347  2.73739  3.18146  2.89801  2.37887  2.77519  2.98518  4.58477  3.61503
          0.21688  5.32009  1.66030  0.61958  0.77255  0.65458  0.73326
    190   2.90422  5.54587  3.33537  2.62204  4.91414  3.50114  3.97564  4.37206  2.02720  3.83413  4.59294  3.30460  3.15862  1.14261  2.44582  3.05297  3.30999  3.95168  5.94133  4.57765    195 q - - -
          2.68618  4.42225  2.77519  2.73123  3.46354  2.40513  3.72494  3.29354  2.67741  2.69355  4.24690  2.90347  2.73739  3.18146  2.89801  2.37887  2.77519  2.98518  4.58477  3.61503
          0.00877  5.13633  5.85868  0.61958  0.77255  1.17093  0.37118
    191   2.83443  5.52763  2.74313  1.46024  4.86955  2.73651  3.95354  4.35891  1.68709  3.83121  4.57264  3.19863  4.15039  2.54590  3.20470  2.63964  3.24128  3.91726  5.95895  4.54030    196 e - - -
          2.68618  4.42225  2.77519  2.73123  3.46354  2.40513  3.72494  3.29354  2.67741  2.69355  4.24690  2.90347  2.73739  3.18146  2.89801  2.37887  2.77519  2.98518  4.58477  3.61503
          0.02071  5.13633  4.22561  0.61958  0.77255  1.17093  0.37118
    192   2.22308  4.39814  4.63553  3.55564  3.33513  3.59334  4.42072  2.34093  3.88464  2.48224  2.56317  3.82166  4.47056  4.07068  3.99747  3.20582  2.76049  1.24563  5.01593  3.83170    197 v - - -
          2.68618  4.42225  2.77519  2.73123  3.46354  2.40513  3.72494  3.29354  2.67741  2.69355  4.24690  2.90347  2.73739  3.18146  2.89801  2.37887  2.77519  2.98518  4.58477  3.61503
          0.16363  5.12450  1.93106  0.61958  0.77255  1.12996  0.39015
    193   2.88208  3.92882  3.35276  2.98751  2.99576  3.53983  2.59370  2.57372  2.67251  2.07941  3.85395  2.84812  3.50654  2.97313  2.92509  2.92524  2.83104  2.82629  5.31924  3.72400    198 l - - -
          2.68618  4.42225  2.77519  2.73123  3.46354  2.40513  3.72494  3.29354  2.67741  2.69355  4.24690  2.90347  2.73739  3.18146  2.89801  2.37887  2.77519  2.98518  4.58477  3.61503
          0.01021  4.98500  5.70735  0.61958  0.77255  1.37691  0.29083
    194   2.53524  4.62696  3.42568  2.12011  3.36686  3.85745  4.10778  2.89146  2.96585  2.27805  2.70833  3.58033  3.32654  3.42870  3.26329  3.09936  2.91132  1.88474  5.20618  3.96808    199 v - - -
          2.68618  4.42225  2.77519  2.73123  3.46354  2.40513  3.72494  3.29354  2.67741  2.69355  4.24690  2.90347  2.73739  3.18146  2.89801  2.37887  2.77519  2.98518  4.58477  3.61503
          0.02851  4.98500  3.85066  0.61958  0.77255  0.17177  1.84625
    195   2.70746  5.23102  3.49468  2.79813  4.45840  3.90966  4.11621  3.47819  2.29261  2.36199  3.29448  3.45099  2.40151  2.98965  3.14910  1.74147  2.58227  3.12621  5.74134  4.41519    200 s - - -
          2.68618  4.42225  2.77519  2.73123  3.46354  2.40513  3.72494  3.29354  2.67741  2.69355  4.24690  2.90347  2.73739  3.18146  2.89801  2.37887  2.77519  2.98518  4.58477  3.61503
          0.00680  5.39027  6.11262  0.61958  0.77255  0.53441  0.88193
    196   2.74886  5.56862  1.68960  1.91097  4.91436  3.26319  3.64181  4.40083  2.53902  3.87418  4.60912  2.78521  3.59601  2.64851  2.66540  2.68129  3.28748  2.99584  6.00088  4.01024    201 d - - -
          2.68618  4.42225  2.77519  2.73123  3.46354  2.40513  3.72494  3.29354  2.67741  2.69355  4.24690  2.90347  2.73739  3.18146  2.89801  2.37887  2.77519  2.98518  4.58477  3.61503
          0.00680  5.39027  6.11262  0.61958  0.77255  0.53441  0.88193
    197   3.07703  5.58509  3.12740  2.29717  4.93376  3.27091  3.78041  4.11629  1.12987  3.88883  4.62606  3.00467  4.23980  2.35434  2.42207  3.03871  3.18378  3.97794  6.01267  4.60608    202 k - - -
          2.68618  4.42225  2.77519  2.73123  3.46354  2.40513  3.72494  3.29354  2.67741  2.69355  4.24690  2.90347  2.73739  3.18146  2.89801  2.37887  2.77519  2.98518  4.58477  3.61503
          0.00680  5.39027  6.11262  0.61958  0.77255  0.53441  0.88193
    198   2.57766  5.54841  2.62014  1.71018  4.88557  2.39062  4.02128  4.36599  2.42004  3.39473  4.20383  3.30391  4.22668  3.00952  2.59740  2.87726  2.63901  2.47993  5.98585  4.57972    203 e - - -
          2.68618  4.42225  2.77519  2.73123  3.46354  2.40513  3.72494  3.29354  2.67741  2.69355  4.24690  2.90347  2.73739  3.18146  2.89801  2.37887  2.77519  2.98518  4.58477  3.61503
          0.01983  5.39027  4.19466  0.61958  0.77255  0.45650  1.00374
    199   2.43753  5.51908  3.02282  2.02276  4.84421  2.79873  4.02782  3.02452  2.21377  3.62287  4.21527  3.11011  3.30630  2.59719  3.25998  2.87318  2.74752  2.17120  5.96388  4.56527    204 e - - -
          2.68618  4.42225  2.77519  2.73123  3.46354  2.40513  3.72494  3.29354  2.67741  2.69355  4.24690  2.90347  2.73739  3.18146  2.89801  2.37887  2.77519  2.98518  4.58477  3.61503
          0.02843  5.38938  3.75217  0.61958  0.77255  0.53796  0.87693
    200   2.30786  4.82407  3.91948  2.76290  3.96462  2.64920  4.29865  2.54444  3.31119  2.21199  3.48000  3.76914  3.38964  3.61714  3.12207  2.20926  2.40406  2.27224  5.40275  4.16389    205 s - - -
          2.68618  4.42225  2.77519  2.73123  3.46354  2.40513  3.72494  3.29354  2.67741  2.69355  4.24690  2.90347  2.73739  3.18146  2.89801  2.37887  2.77519  2.98518  4.58477  3.61503
          0.00695  5.36790  6.09024  0.61958  0.77255  0.48424  0.95754
    201   2.42764  5.52647  3.21508  1.45978  4.85465  2.79396  4.02598  4.32887  2.39167  2.89144  3.68662  3.20263  3.76964  2.72772  2.73362  3.02719  3.16509  2.89814  5.96940  3.86818    206 e - - -
          2.68618  4.42225  2.77519  2.73123  3.46354  2.40513  3.72494  3.29354  2.67741  2.69355  4.24690  2.90347  2.73739  3.18146  2.89801  2.37887  2.77519  2.98518  4.58477  3.61503
          0.00680  5.38938  6.11172  0.61958  0.77255  0.53796  0.87693
    202   3.08011  5.59242  1.37758  1.58768  4.93575  3.20127  3.77528  4.42232  2.63033  3.89688  4.63442  3.16706  4.24065  2.72030  3.14762  3.04054  2.95865  3.73442  6.02512  4.04602    207 d - - -
          2.68618  4.42225  2.77519  2.73123  3.46354  2.40513  3.72494  3.29354  2.67741  2.69355  4.24690  2.90347  2.73739  3.18146  2.89801  2.37887  2.77519  2.98518  4.58477  3.61503
          0.00680  5.38938  6.11172  0.61958  0.77255  0.53796  0.87693
    203   3.09078  5.59609  3.33024  2.33189  4.94624  2.73092  3.16478  4.42847  1.09646  3.89865  4.63752  2.96506  3.40216  2.68486  2.89689  2.95153  3.32027  3.98991  6.02101  4.61718    208 k - - -
          2.68618  4.42225  2.77519  2.73123  3.46354  2.40513  3.72494  3.29354  2.67741  2.69355  4.24690  2.90347  2.73739  3.18146  2.89801  2.37887  2.77519  2.98518  4.58477  3.61503
          0.00680  5.38938  6.11172  0.61958  0.77255  0.53796  0.87693
    204   2.14151  5.46944  2.74003  2.71583  4.77493  3.84898  4.04069  3.16177  2.63265  3.53501  4.10254  2.90844  2.28948  2.86001  3.16051  2.53221  1.89726  3.17027  5.92658  4.54084    209 t - - -
          2.68618  4.42225  2.77519  2.73123  3.46354  2.40513  3.72494  3.29354  2.67741  2.69355  4.24690  2.90347  2.73739  3.18146  2.89801  2.37887  2.77519  2.98518  4.58477  3.61503
          0.00680  5.38938  6.11172  0.61958  0.77255  0.53796  0.87693
    205   3.05544  5.56807  2.24594  2.01930  4.91399  2.80406  3.35334  3.86141  2.08293  3.87372  4.09174  2.37290  3.93624  2.81991  2.75003  2.52914  2.87272  3.23527  6.00025  4.58879    210 e - - -
          2.68618  4.42225  2.77519  2.73123  3.46354  2.40513  3.72494  3.29354  2.67741  2.69355  4.24690  2.90347  2.73739  3.18146  2.89801  2.37887  2.77519  2.98518  4.58477  3.61503
          0.01584  5.38938  4.49632  0.61958  0.77255  0.53796  0.87693
    206   2.80595  4.41692  2.88149  1.93193  4.90797  3.51199  4.01152  3.96495  1.81766  3.86794  4.60304  2.43477  3.09127  2.73106  2.33218  2.77015  2.92174  3.57558  5.99492  4.09510    211 k - - -
          2.68618  4.42225  2.77519  2.73123  3.46354  2.40513  3.72494  3.29354  2.67741  2.69355  4.24690  2.90347  2.73739  3.18146  2.89801  2.37887  2.77519  2.98518  4.58477  3.61503
          0.20467  5.38040  1.71216  0.61958  0.77255  0.57264  0.83019
    207   2.39992  5.33377  3.01771  2.51974  4.62627  3.75580  3.94935  3.41651  2.58377  3.61634  3.47906  3.06998  3.37307  2.94913  2.44246  2.64524  1.59387  3.04947  5.79927  4.42249    212 t - - -
          2.68618  4.42225  2.77519  2.73123  3.46354  2.40513  3.72494  3.29354  2.67741  2.69355  4.24690  2.90347  2.73739  3.18146  2.89801  2.37887  2.77519  2.98518  4.58477  3.61503
          0.02446  5.18410  3.98696  0.61958  0.77255  1.02921  0.44206
    208   2.72473  5.45342  2.97225  1.44731  4.79379  2.71139  3.91698  4.27646  2.38462  3.75670  3.93450  3.00269  3.78488  2.74938  2.72405  2.79139  2.76902  3.02265  5.88892  3.78257    213 e - - -
          2.68618  4.42225  2.77519  2.73123  3.46354  2.40513  3.72494  3.29354  2.67741  2.69355  4.24690  2.90347  2.73739  3.18146  2.89801  2.37887  2.77519  2.98518  4.58477  3.61503
          0.00840  5.17922  5.90157  0.61958  0.77255  0.78444  0.60949
    209   2.98550  4.54804  2.67781  2.45614  4.83076  3.44794  3.94744  3.97334  2.13514  3.79268  4.53034  1.51572  3.62335  2.92009  2.92748  2.94912  2.16755  3.87777  5.92323  4.51417    214 n - - -
          2.68618  4.42225  2.77519  2.73123  3.46354  2.40513  3.72494  3.29354  2.67741  2.69355  4.24690  2.90347  2.73739  3.18146  2.89801  2.37887  2.77519  2.98518  4.58477  3.61503
          0.24721  5.24397  1.54298  0.61958  0.77255  0.84150  0.56399
    210   2.64900  3.72100  2.92586  2.63560  4.58025  2.33464  3.46890  3.12118  2.52744  3.21330  4.33561  2.67886  4.07826  2.73399  2.17934  2.44951  2.77495  3.32524  5.74420  4.36359    215 r - - -
          2.68618  4.42225  2.77519  2.73123  3.46354  2.40513  3.72494  3.29354  2.67741  2.69355  4.24690  2.90347  2.73739  3.18146  2.89801  2.37887  2.77519  2.98518  4.58477  3.61503
          0.00971  5.03514  5.75748  0.61958  0.77255  0.28047  1.40825
    211   2.91026  5.54150  3.30203  2.74599  4.88204  2.17762  4.00854  4.36281  2.42730  3.84420  4.15372  2.47481  4.21559  2.64927  1.95811  1.90760  2.63506  3.92997  5.97691  4.57141    216 s - - -
          2.68618  4.42225  2.77519  2.73123  3.46354  2.40513  3.72494  3.29354  2.67741  2.69355  4.24690  2.90347  2.73739  3.18146  2.89801  2.37887  2.77519  2.98518  4.58477  3.61503
          0.00701  5.35939  6.08173  0.61958  0.77255  0.64835  0.74005
    212   3.05435  5.48099  3.33437  2.78055  4.79921  3.83797  3.46143  4.26219  2.64172  3.77608  4.53491  2.05575  3.77237  3.13847  2.82125  1.94338  1.47438  3.45274  5.93573  4.54726    217 t - - -
          2.68618  4.42225  2.77519  2.73123  3.46354  2.40513  3.72494  3.29354  2.67741  2.69355  4.24690  2.90347  2.73739  3.18146  2.89801  2.37887  2.77519  2.98518  4.58477  3.61503
          0.00701  5.35939  6.08173  0.61958  0.77255  0.64835  0.74005
    213   2.91865  5.53860  2.50973  1.10494  4.87222  2.55173  4.01716  3.92036  2.62580  3.83900  3.35843  3.04588  4.22069  3.01473  3.25085  3.01931  3.28460  3.56796  5.97783  4.57248    218 e - - -
          2.68618  4.42225  2.77519  2.73123  3.46354  2.40513  3.72494  3.29354  2.67741  2.69355  4.24690  2.90347  2.73739  3.18146  2.89801  2.37887  2.77519  2.98518  4.58477  3.61503
          0.02079  5.35939  4.14305  0.61958  0.77255  0.64835  0.74005
    214   2.05353  5.24058  3.27318  2.89034  4.47792  3.45474  4.08166  3.29779  2.61971  3.49896  3.40113  2.86843  3.44550  3.23276  3.34680  2.10203  1.68731  2.92060  5.74479  4.41068    219 t - - -
          2.68618  4.42225  2.77519  2.73123  3.46354  2.40513  3.72494  3.29354  2.67741  2.69355  4.24690  2.90347  2.73739  3.18146  2.89801  2.37887  2.77519  2.98518  4.58477  3.61503
          0.00711  5.34570  6.06805  0.61958  0.77255  0.60848  0.78565
    215   4.92194  6.01410  6.89934  6.31489  3.85923  6.47324  6.65914  2.64600  6.20755  0.24784  2.87671  6.67956  6.18216  5.79585  6.01622  5.96166  5.08945  3.50107  6.28150  5.46837    220 L - - -
          2.68618  4.42225  2.77519  2.73123  3.46354  2.40513  3.72494  3.29354  2.67741  2.69355  4.24690  2.90347  2.73739  3.18146  2.89801  2.37887  2.77519  2.98518  4.58477  3.61503
          0.00701  5.35939  6.08173  0.61958  0.77255  0.46613  0.98732
    216   4.33110  6.34400  5.08815  4.02875  6.04360  4.82349  4.49821  5.23686  1.34823  4.51386  5.41546  4.31002  5.11097  2.98631  0.64482  4.28889  3.28466  4.93895  6.42403  5.40076    221 R - - -
          2.68618  4.42225  2.77519  2.73123  3.46354  2.40513  3.72494  3.29354  2.67741  2.69355  4.24690  2.90347  2.73739  3.18146  2.89801  2.37887  2.77519  2.98518  4.58477  3.61503
          0.00680  5.38938  6.11172  0.61958  0.77255  0.53796  0.87693
    217   3.10995  4.66097  4.33805  2.84018  3.77313  4.16931  4.45302  2.58826  3.16227  2.10472  1.10724  4.05494  4.54219  3.66849  3.92007  2.91572  3.18468  2.76102  5.26393  4.06008    222 m - - -
          2.68618  4.42225  2.77519  2.73123  3.46354  2.40513  3.72494  3.29354  2.67741  2.69355  4.24690  2.90347  2.73739  3.18146  2.89801  2.37887  2.77519  2.98518  4.58477  3.61503
          0.00680  5.38938  6.11172  0.61958  0.77255  0.53796  0.87693
    218   3.87026  6.04381  4.07928  3.58424  5.69873  3.27874  4.51436  5.04321  0.40696  4.43866  5.29336  4.00171  4.86678  3.25956  3.02881  3.85668  3.19220  4.65899  6.44900  5.27462    223 K - - -
          2.68618  4.42225  2.77519  2.73123  3.46354  2.40513  3.72494  3.29354  2.67741  2.69355  4.24690  2.90347  2.73739  3.18146  2.89801  2.37887  2.77519  2.98518  4.58477  3.61503
          0.04075  5.38938  3.34197  0.61958  0.77255  0.53796  0.87693
    219   3.22409  5.44598  6.23174  5.68513  4.02654  5.64924  6.09053  2.15931  5.55892  0.43099  3.77542  5.83212  5.77682  5.53338  5.55536  5.04733  4.45097  2.35116  6.19453  5.18109    224 L - - -
          2.68618  4.42225  2.77519  2.73123  3.46354  2.40513  3.72494  3.29354  2.67741  2.69355  4.24690  2.90347  2.73739  3.18146  2.89801  2.37887  2.77519  2.98518  4.58477  3.61503
          0.00704  5.35566  6.07801  0.61958  0.77255  0.66102  0.72634
    220   3.07410  3.08615  3.08415  2.68007  4.39947  3.92024  4.12850  3.80354  2.94296  3.14347  4.26327  3.47596  4.31019  2.19812  3.14657  2.99320  3.30499  3.50452  1.25306  4.38721    225 w - - -
          2.68618  4.42225  2.77519  2.73123  3.46354  2.40513  3.72494  3.29354  2.67741  2.69355  4.24690  2.90347  2.73739  3.18146  2.89801  2.37887  2.77519  2.98518  4.58477  3.61503
          0.00704  5.35566  6.07801  0.61958  0.77255  0.66102  0.72634
    221   3.76394  6.43817  2.49495  0.54101  5.72943  3.60682  4.56728  5.27393  3.19190  4.71915  5.54098  3.26607  4.66492  2.41428  4.15703  3.63406  4.04300  4.80822  6.85447  5.32249    226 E - - -
          2.68618  4.42225  2.77519  2.73123  3.46354  2.40513  3.72494  3.29354  2.67741  2.69355  4.24690  2.90347  2.73739  3.18146  2.89801  2.37887  2.77519  2.98518  4.58477  3.61503
          0.00704  5.35566  6.07801  0.61958  0.77255  0.66102  0.72634
    222   3.22507  5.24913  6.18133  5.70706  4.53052  5.67401  6.37793  0.59595  5.64551  1.86421  4.26494  5.84590  5.87532  5.84973  5.77348  5.10438  4.31222  1.75248  6.64340  5.46139    227 I - - -
          2.68618  4.42225  2.77519  2.73123  3.46354  2.40513  3.72494  3.29354  2.67741  2.69355  4.24690  2.90347  2.73739  3.18146  2.89801  2.37887  2.77519  2.98518  4.58477  3.61503
          0.03830  5.35566  3.41581  0.61958  0.77255  0.66102  0.72634
    223   4.78273  5.91218  6.72462  6.16895  3.26543  6.24596  6.39611  3.07873  6.05342  0.24913  3.56752  6.43598  6.07890  5.71242  5.89758  5.71168  4.96796  2.81790  6.14768  5.16854    228 L - - -
          2.68618  4.42225  2.77519  2.73123  3.46354  2.40513  3.72494  3.29354  2.67741  2.69355  4.24690  2.90347  2.73739  3.18146  2.89801  2.37887  2.77519  2.98518  4.58477  3.61503
          0.04151  5.32463  3.33004  0.61958  0.77255  0.57702  0.82455
    224   3.01548  5.69677  3.51751  2.61797  5.95510  0.34284  5.18981  5.47171  4.31489  5.06007  5.91582  4.00058  4.82589  4.42709  4.78723  3.67845  4.09334  4.79695  7.18149  5.84531    229 G - - -
          2.68618  4.42225  2.77519  2.73123  3.46354  2.40513  3.72494  3.29354  2.67741  2.69355  4.24690  2.90347  2.73739  3.18146  2.89801  2.37887  2.77519  2.98518  4.58477  3.61503
          0.00728  5.32272  6.04507  0.61958  0.77255  0.76488  0.62622
    225   2.44032  5.37433  3.13734  2.80286  4.66649  3.14825  4.03735  4.11028  2.50824  3.66278  3.77542  2.18875  4.22911  3.15980  3.28287  3.03301  1.25014  3.42637  5.85704  4.48814    230 t - - -
          2.68618  4.42225  2.77519  2.73123  3.46354  2.40513  3.72494  3.29354  2.67741  2.69355  4.24690  2.90347  2.73739  3.18146  2.89801  2.37887  2.77519  2.98518  4.58477  3.61503
          0.12197  5.32272  2.20781  0.61958  0.77255  0.57264  0.83019
    226   2.01634  4.51021  4.78429  4.19601  2.89582  4.20828  4.57727  2.62287  4.04181  2.70968  3.64852  4.30224  4.59322  4.22669  4.15103  2.38967  2.64356  1.11405  5.16916  3.98477    231 v - - -
          2.68618  4.42225  2.77519  2.73123  3.46354  2.40513  3.72494  3.29354  2.67741  2.69355  4.24690  2.90347  2.73739  3.18146  2.89801  2.37887  2.77519  2.98518  4.58477  3.61503
          0.04583  5.24575  3.23082  0.61958  0.77255  0.31773  1.30123
    227   1.91206  5.39450  3.38918  2.84366  4.72240  3.48388  4.08024  4.16927  2.60066  3.71828  4.49588  2.96711  2.84400  3.20221  3.32493  1.23603  3.10017  3.78781  5.90815  3.61569    232 s - - -
          2.68618  4.42225  2.77519  2.73123  3.46354  2.40513  3.72494  3.29354  2.67741  2.69355  4.24690  2.90347  2.73739  3.18146  2.89801  2.37887  2.77519  2.98518  4.58477  3.61503
          0.00703  5.35683  6.07918  0.61958  0.77255  0.52704  0.89245
    228   3.14200  5.03332  4.49376  4.03476  4.85366  3.10990  4.98937  4.23752  3.99635  2.94859  4.78865  4.21765  3.87502  4.28425  4.31959  0.49795  3.02296  3.18999  6.24453  5.03347    233 S - - -
          2.68618  4.42225  2.77519  2.73123  3.46354  2.40513  3.72494  3.29354  2.67741  2.69355  4.24690  2.90347  2.73739  3.18146  2.89801  2.37887  2.77519  2.98518  4.58477  3.61503
          0.00688  5.37782  6.10016  0.61958  0.77255  0.50748  0.92134
    229   3.10577  5.55030  3.34480  2.50877  4.87827  3.51629  4.06638  4.34475  2.79759  3.51641  4.60368  3.23095  1.09572  2.43583  2.77036  2.74424  3.07405  3.93348  5.99607  4.60534    234 p - - -
          2.68618  4.42225  2.77519  2.73123  3.46354  2.40513  3.72494  3.29354  2.67741  2.69355  4.24690  2.90347  2.73739  3.18146  2.89801  2.37887  2.77519  2.98518  4.58477  3.61503
          0.00680  5.38938  6.11172  0.61958  0.77255  0.53796  0.87693
    230   2.75615  5.56670  2.97953  2.38817  4.91037  3.50992  4.02010  4.39539  1.84076  3.87137  4.60801  1.42553  4.22603  3.11710  2.93758  2.58613  2.87128  3.32052  6.00020  4.58994    235 n - - -
          2.68618  4.42225  2.77519  2.73123  3.46354  2.40513  3.72494  3.29354  2.67741  2.69355  4.24690  2.90347  2.73739  3.18146  2.89801  2.37887  2.77519  2.98518  4.58477  3.61503
          0.01807  5.38938  4.31695  0.61958  0.77255  0.53796  0.87693
    231   3.05033  5.56283  2.45120  2.03658  4.90866  3.64026  3.34762  4.10935  1.53433  3.86842  4.60332  2.70799  3.08990  3.10682  3.07449  2.26385  2.96051  3.95388  5.99503  3.91787    236 k - - -
          2.68618  4.42225  2.77519  2.73123  3.46354  2.40513  3.72494  3.29354  2.67741  2.69355  4.24690  2.90347  2.73739  3.18146  2.89801  2.37887  2.77519  2.98518  4.58477  3.61503
          0.08236  5.37819  2.59777  0.61958  0.77255  0.58096  0.81953
    232   3.01268  4.58147  2.84696  2.08273  4.33403  3.78752  2.53744  3.82281  2.43548  3.15377  4.55777  2.61513  4.18093  1.63767  2.88109  2.89985  2.93400  3.90540  5.95076  4.54161    237 q - - -
          2.68618  4.42225  2.77519  2.73123  3.46354  2.40513  3.72494  3.29354  2.67741  2.69355  4.24690  2.90347  2.73739  3.18146  2.89801  2.37887  2.77519  2.98518  4.58477  3.61503
          0.00742  5.30325  6.02560  0.61958  0.77255  0.82011  0.58050
    233   3.01661  3.61021  2.71634  2.76939  3.58041  3.81410  2.46217  3.69650  2.46325  2.60294  4.44151  2.80092  2.94636  2.07320  3.02132  2.69923  3.08266  3.37058  5.85279  3.64750    238 q - - -
          2.68618  4.42225  2.77519  2.73123  3.46354  2.40513  3.72494  3.29354  2.67741  2.69355  4.24690  2.90347  2.73739  3.18146  2.89801  2.37887  2.77519  2.98518  4.58477  3.61503
          0.00742  5.30325  6.02560  0.61958  0.77255  0.75136  0.63813
    234   2.92286  5.10839  3.52052  2.79229  4.31403  3.03760  3.23090  3.33441  2.94855  3.18463  3.08556  3.46312  2.04529  3.14497  3.39472  1.56609  2.87415  2.91997  5.63518  4.32860    239 s - - -
          2.68618  4.42225  2.77519  2.73123  3.46354  2.40513  3.72494  3.29354  2.67741  2.69355  4.24690  2.90347  2.73739  3.18146  2.89801  2.37887  2.77519  2.98518  4.58477  3.61503
          0.00733  5.31465  6.03700  0.61958  0.77255  0.71571  0.67108
    235   3.02573  5.53149  2.76714  2.42874  4.87451  2.95117  3.76037  4.05990  2.14785  3.24145  4.57277  1.40847  4.19325  3.08421  2.85422  2.40828  3.25690  3.67375  5.96528  4.55560    240 n - - -
          2.68618  4.42225  2.77519  2.73123  3.46354  2.40513  3.72494  3.29354  2.67741  2.69355  4.24690  2.90347  2.73739  3.18146  2.89801  2.37887  2.77519  2.98518  4.58477  3.61503
          0.00725  5.32657  6.04892  0.61958  0.77255  0.75346  0.63627
    236   3.05062  3.41104  3.42100  3.15404  3.86364  3.07402  3.79024  3.50541  3.12970  2.44619  4.05422  3.61481  3.81421  3.45560  3.53876  1.03742  2.88750  3.24950  5.51761  4.25003    241 s - - -
          2.68618  4.42225  2.77519  2.73123  3.46354  2.40513  3.72494  3.29354  2.67741  2.69355  4.24690  2.90347  2.73739  3.18146  2.89801  2.37887  2.77519  2.98518  4.58477  3.61503
          0.00725  5.32657  6.04892  0.61958  0.77255  0.75346  0.63627
    237   3.03129  4.45126  3.28610  1.88236  4.86517  3.41630  2.92239  4.34573  2.50505  3.18341  4.56771  3.27623  2.41978  1.62024  2.75308  2.99645  3.26199  3.91322  5.95996  4.55471    242 q - - -
          2.68618  4.42225  2.77519  2.73123  3.46354  2.40513  3.72494  3.29354  2.67741  2.69355  4.24690  2.90347  2.73739  3.18146  2.89801  2.37887  2.77519  2.98518  4.58477  3.61503
          0.01709  5.32657  4.41585  0.61958  0.77255  0.75346  0.63627
    238   2.51162  4.30432  3.05692  2.49107  4.53350  3.61215  4.04820  3.17339  2.83502  2.65912  4.34661  2.55231  3.18679  3.18715  3.07037  2.51382  1.66642  3.10320  5.77248  4.42505    243 t - - -
          2.68618  4.42225  2.77519  2.73123  3.46354  2.40513  3.72494  3.29354  2.67741  2.69355  4.24690  2.90347  2.73739  3.18146  2.89801  2.37887  2.77519  2.98518  4.58477  3.61503
          0.14106  5.31680  2.06629  0.61958  0.77255  0.78213  0.61144
    239   2.49184  4.08303  4.24432  3.66554  2.79964  4.05706  2.54247  2.76435  3.15144  1.70719  3.64744  3.95268  2.63276  3.82899  2.71898  3.06775  3.22457  2.37734  5.13938  3.62334    244 l - - -
          2.68618  4.42225  2.77519  2.73123  3.46354  2.40513  3.72494  3.29354  2.67741  2.69355  4.24690  2.90347  2.73739  3.18146  2.89801  2.37887  2.77519  2.98518  4.58477  3.61503
          0.00836  5.18410  5.90645  0.61958  0.77255  0.88417  0.53283
    240   2.98636  5.49933  2.72093  1.49900  4.84414  2.74358  3.94496  4.33086  1.91744  3.80445  4.54053  2.45362  4.14989  2.69711  3.17626  2.65435  3.21804  3.60553  5.93163  3.88572    245 e - - -
          2.68618  4.42225  2.77519  2.73123  3.46354  2.40513  3.72494  3.29354  2.67741  2.69355  4.24690  2.90347  2.73739  3.18146  2.89801  2.37887  2.77519  2.98518  4.58477  3.61503
          0.00803  5.22429  5.94664  0.61958  0.77255  1.00870  0.45365
    241   2.34872  5.30475  2.94390  2.19271  4.22386  3.11561  3.98152  3.61072  2.45307  3.21049  2.61811  2.93286  4.17674  2.70669  3.09145  2.98158  2.72869  2.12600  5.78133  4.41659    246 v - - -
          2.68618  4.42225  2.77519  2.73123  3.46354  2.40513  3.72494  3.29354  2.67741  2.69355  4.24690  2.90347  2.73739  3.18146  2.89801  2.37887  2.77519  2.98518  4.58477  3.61503
          0.00803  5.22429  5.94664  0.61958  0.77255  1.00870  0.45365
    242   2.88797  3.51359  2.11715  2.53110  4.73233  1.92593  3.95365  4.19830  2.70115  3.33397  4.46501  2.26285  3.01351  3.06032  2.99679  2.85979  3.07821  3.12365  5.86704  4.47431    247 g - - -
          2.68618  4.42225  2.77519  2.73123  3.46354  2.40513  3.72494  3.29354  2.67741  2.69355  4.24690  2.90347  2.73739  3.18146  2.89801  2.37887  2.77519  2.98518  4.58477  3.61503
          0.00803  5.22429  5.94664  0.61958  0.77255  1.00870  0.45365
    243   1.73908  4.24458  2.95774  2.40534  4.65830  3.28074  3.96784  4.11078  2.02791  3.64676  4.41691  3.26422  4.16602  3.08313  3.20845  2.46434  2.36820  2.49726  5.82636  4.44754    248 a - - -
          2.68618  4.42225  2.77519  2.73123  3.46354  2.40513  3.72494  3.29354  2.67741  2.69355  4.24690  2.90347  2.73739  3.18146  2.89801  2.37887  2.77519  2.98518  4.58477  3.61503
          0.05563  5.22429  3.02158  0.61958  0.77255  0.35534  1.20709
    244   2.92642  5.53431  2.24942  2.10988  4.87715  3.53626  3.99024  3.86436  2.14221  3.83865  4.57562  1.70202  4.19619  3.08736  3.21868  2.37420  2.79371  3.38534  5.96829  4.09746    249 n - - -
          2.68618  4.42225  2.77519  2.73123  3.46354  2.40513  3.72494  3.29354  2.67741  2.69355  4.24690  2.90347  2.73739  3.18146  2.89801  2.37887  2.77519  2.98518  4.58477  3.61503
          0.00720  5.33282  6.05516  0.61958  0.77255  0.49989  0.93293
    245   2.82285  4.64076  2.72614  2.36416  4.85590  3.82772  3.67890  3.57959  2.45961  3.05214  4.56942  1.31657  4.22089  3.11738  2.99623  2.39370  3.27980  3.62138  5.96625  4.56402    250 n - - -
          2.68618  4.42225  2.77519  2.73123  3.46354  2.40513  3.72494  3.29354  2.67741  2.69355  4.24690  2.90347  2.73739  3.18146  2.89801  2.37887  2.77519  2.98518  4.58477  3.61503
          0.00691  5.37335  6.09570  0.61958  0.77255  0.59886  0.79725
    246   2.77087  4.52124  4.84113  4.24036  3.06133  3.70943  3.79067  2.04941  3.54357  1.26596  2.99904  4.33275  4.14350  4.24674  4.16192  2.06505  3.33929  2.59489  5.13909  3.95712    251 l - - -
          2.68618  4.42225  2.77519  2.73123  3.46354  2.40513  3.72494  3.29354  2.67741  2.69355  4.24690  2.90347  2.73739  3.18146  2.89801  2.37887  2.77519  2.98518  4.58477  3.61503
          0.00691  5.37335  6.09570  0.61958  0.77255  0.59886  0.79725
    247   2.88884  4.24163  3.30752  2.25469  4.86704  3.82624  3.24076  3.90241  1.33105  3.83343  3.72801  2.74657  3.13549  3.11427  2.58835  2.80301  2.94929  3.91762  5.97201  3.60643    252 k - - -
          2.68618  4.42225  2.77519  2.73123  3.46354  2.40513  3.72494  3.29354  2.67741  2.69355  4.24690  2.90347  2.73739  3.18146  2.89801  2.37887  2.77519  2.98518  4.58477  3.61503
          0.00691  5.37335  6.09570  0.61958  0.77255  0.59886  0.79725
    248   3.08311  4.84274  3.90229  3.33599  3.98644  3.37826  4.29410  3.35089  3.29284  1.74130  3.16690  3.75768  1.79125  2.99688  2.78964  3.08431  2.34536  2.63428  5.41970  4.17827    253 l - - -
          2.68618  4.42225  2.77519  2.73123  3.46354  2.40513  3.72494  3.29354  2.67741  2.69355  4.24690  2.90347  2.73739  3.18146  2.89801  2.37887  2.77519  2.98518  4.58477  3.61503
          0.00691  5.37335  6.09570  0.61958  0.77255  0.59886  0.79725
    249   2.77638  5.56355  2.65799  1.38037  4.90928  3.03337  3.55998  4.39597  2.30277  3.86911  4.60416  2.99019  3.08627  2.63896  3.23891  2.34886  3.28185  3.41649  5.99571  4.58394    254 e - - -
          2.68618  4.42225  2.77519  2.73123  3.46354  2.40513  3.72494  3.29354  2.67741  2.69355  4.24690  2.90347  2.73739  3.18146  2.89801  2.37887  2.77519  2.98518  4.58477  3.61503
          0.06230  5.37335  2.88672  0.61958  0.77255  0.59886  0.79725
    250   2.72496  4.52621  2.62262  2.60849  4.86966  3.01525  3.68586  3.56611  2.46673  3.54867  4.56750  2.89671  2.93804  1.64543  2.77531  2.47498  2.77019  3.91605  5.96012  4.55025    255 q - - -
          2.68618  4.42225  2.77519  2.73123  3.46354  2.40513  3.72494  3.29354  2.67741  2.69355  4.24690  2.90347  2.73739  3.18146  2.89801  2.37887  2.77519  2.98518  4.58477  3.61503
          0.08965  5.31836  2.51514  0.61958  0.77255  0.65288  0.73511
    251   2.88680  5.48779  2.56452  2.43144  4.29022  3.22661  3.25493  3.37773  2.11998  2.98618  3.83173  2.26656  3.52265  2.92708  2.80775  2.45359  2.56036  3.41091  5.92409  4.51679    256 k - - -
          2.68618  4.42225  2.77519  2.73123  3.46354  2.40513  3.72494  3.29354  2.67741  2.69355  4.24690  2.90347  2.73739  3.18146  2.89801  2.37887  2.77519  2.98518  4.58477  3.61503
          0.00775  5.25926  5.98161  0.61958  0.77255  0.84355  0.56243
    252   2.70303  4.84265  3.76412  2.69081  2.59562  3.58713  3.65990  2.86616  2.60765  2.17435  3.64705  3.64281  4.34852  2.81810  3.11792  2.25388  2.64758  2.43015  4.33035  4.15806    257 l - - -
          2.68618  4.42225  2.77519  2.73123  3.46354  2.40513  3.72494  3.29354  2.67741  2.69355  4.24690  2.90347  2.73739  3.18146  2.89801  2.37887  2.77519  2.98518  4.58477  3.61503
          0.00764  5.27459  5.99694  0.61958  0.77255  0.89452  0.52561
    253   3.00492  5.51191  1.63451  2.60933  4.85485  2.78604  3.72360  4.33975  2.48990  3.81623  4.55337  1.87930  3.13045  2.96376  2.86361  2.87022  3.23633  3.35601  5.94557  4.06766    258 d - - -
          2.68618  4.42225  2.77519  2.73123  3.46354  2.40513  3.72494  3.29354  2.67741  2.69355  4.24690  2.90347  2.73739  3.18146  2.89801  2.37887  2.77519  2.98518  4.58477  3.61503
          0.02234  5.27459  4.07638  0.61958  0.77255  0.89452  0.52561
    254   2.84591  3.67715  3.24269  2.24437  4.83931  2.96584  3.31564  4.32357  2.36029  3.80088  4.53793  2.78566  3.58720  1.76447  2.69051  2.53421  2.49635  3.46068  5.93073  4.52126    259 q - - -
          2.68618  4.42225  2.77519  2.73123  3.46354  2.40513  3.72494  3.29354  2.67741  2.69355  4.24690  2.90347  2.73739  3.18146  2.89801  2.37887  2.77519  2.98518  4.58477  3.61503
          0.06581  5.26000  2.83877  0.61958  0.77255  0.55298  0.85621
    255   2.91929  5.49548  3.13066  2.53298  4.83336  3.77855  3.96629  3.96276  1.57393  3.79766  3.07371  2.54752  3.75217  2.04806  2.74896  2.83476  2.83065  3.44248  5.93245  3.60914    260 k - - -
          2.68618  4.42225  2.77519  2.73123  3.46354  2.40513  3.72494  3.29354  2.67741  2.69355  4.24690  2.90347  2.73739  3.18146  2.89801  2.37887  2.77519  2.98518  4.58477  3.61503
          0.00759  5.28075  6.00310  0.61958  0.77255  0.87916  0.53637
    256   2.60024  4.03697  2.27037  2.41607  4.81924  2.48107  3.64821  3.40917  2.43419  3.10931  3.95156  2.64141  4.17345  2.59967  2.95807  2.72312  2.41123  3.46128  5.92507  4.52106    261 d - - -
          2.68618  4.42225  2.77519  2.73123  3.46354  2.40513  3.72494  3.29354  2.67741  2.69355  4.24690  2.90347  2.73739  3.18146  2.89801  2.37887  2.77519  2.98518  4.58477  3.61503
          0.00759  5.28075  6.00310  0.61958  0.77255  0.87916  0.53637
    257   2.56809  4.02977  1.96522  2.61495  4.83699  3.01112  3.36473  4.31864  2.51955  3.80075  4.54040  2.05727  4.17145  3.06421  2.95873  2.16980  2.72754  3.24876  5.93450  4.52727    262 d - - -
          2.68618  4.42225  2.77519  2.73123  3.46354  2.40513  3.72494  3.29354  2.67741  2.69355  4.24690  2.90347  2.73739  3.18146  2.89801  2.37887  2.77519  2.98518  4.58477  3.61503
          0.02291  5.28075  4.04235  0.61958  0.77255  0.87916  0.53637
    258   2.69936  5.49729  3.12149  2.35647  4.83907  3.24659  3.95690  4.32268  2.11755  3.26391  4.53885  2.51870  2.42031  3.05432  2.32840  2.63517  2.18226  3.53075  5.93195  4.52304    263 k - - -
          2.68618  4.42225  2.77519  2.73123  3.46354  2.40513  3.72494  3.29354  2.67741  2.69355  4.24690  2.90347  2.73739  3.18146  2.89801  2.37887  2.77519  2.98518  4.58477  3.61503
          0.04442  5.26555  3.26284  0.61958  0.77255  0.54836  0.86251
    259   2.57589  4.09449  4.31074  4.26516  2.29740  4.21857  3.34023  2.26899  4.08445  2.24133  3.58702  3.83904  4.58392  4.24577  4.14956  2.79446  2.49046  1.44816  5.08821  3.58110    264 v - - -
          2.68618  4.42225  2.77519  2.73123  3.46354  2.40513  3.72494  3.29354  2.67741  2.69355  4.24690  2.90347  2.73739  3.18146  2.89801  2.37887  2.77519  2.98518  4.58477  3.61503
          0.00742  5.30350  6.02584  0.61958  0.77255  0.81945  0.58102
    260   2.21667  5.08810  3.52692  2.53224  4.28996  3.46288  4.10883  2.90541  2.85104  2.87256  3.77970  3.25872  3.78164  2.73514  2.66465  2.91193  2.68844  1.67389  5.61740  4.31414    265 v - - -
          2.68618  4.42225  2.77519  2.73123  3.46354  2.40513  3.72494  3.29354  2.67741  2.69355  4.24690  2.90347  2.73739  3.18146  2.89801  2.37887  2.77519  2.98518  4.58477  3.61503
          0.00742  5.30350  6.02584  0.61958  0.77255  0.66311  0.72411
    261   3.67776  5.94605  3.60146  3.37507  5.42370  4.33334  4.29054  4.78456  0.54232  4.18796  4.10975  3.81909  4.69123  3.40641  2.13557  3.39423  3.84968  4.42078  6.21642  5.00652    266 K - - -
          2.68632  4.42239  2.77534  2.73114  3.46368  2.40456  3.72509  3.29368  2.67679  2.69369  4.24704  2.90340  2.73754  3.18160  2.89815  2.37901  2.77534  2.98532  4.58491  3.61517
          0.43156  2.04605  1.50840  0.68041  0.70605  0.58559  0.81369
    262   2.95328  3.35608  3.48347  2.92390  4.20797  3.81734  3.32867  3.60130  2.88381  3.07608  4.09212  3.41348  1.29282  3.10486  2.92523  2.62633  2.56525  3.31545  5.53757  4.24221    269 p - - -
          2.68618  4.42225  2.77519  2.73123  3.46354  2.40513  3.72494  3.29354  2.67741  2.69355  4.24690  2.90347  2.73739  3.18146  2.89801  2.37887  2.77519  2.98518  4.58477  3.61503
          0.00895  5.11673  5.83908  0.61958  0.77255  0.24271  1.53478
    263   2.79276  5.46118  3.39532  2.83458  4.76117  3.66390  4.06257  2.94021  1.71801  2.99108  4.51651  2.58297  4.26920  3.17851  1.49363  2.76956  3.12527  3.82782  5.91911  4.54778    270 r - - -
          2.68618  4.42225  2.77519  2.73123  3.46354  2.40513  3.72494  3.29354  2.67741  2.69355  4.24690  2.90347  2.73739  3.18146  2.89801  2.37887  2.77519  2.98518  4.58477  3.61503
          0.00681  5.38872  6.11106  0.61958  0.77255  0.45296  1.00990
    264   2.93331  5.56957  3.32274  2.35576  4.89656  3.52701  2.65152  4.36904  2.80783  3.05669  4.61793  3.21354  2.41309  1.22255  3.29274  3.07400  3.33706  3.95115  6.01177  4.61272    271 q - - -
          2.68618  4.42225  2.77519  2.73123  3.46354  2.40513  3.72494  3.29354  2.67741  2.69355  4.24690  2.90347  2.73739  3.18146  2.89801  2.37887  2.77519  2.98518  4.58477  3.61503
          0.00672  5.40217  6.12451  0.61958  0.77255  0.48576  0.95510
    265   3.06016  5.65554  2.88423  2.81502  4.98701  3.24207  3.74325  4.46656  2.90081  3.96048  4.71573  1.06923  4.31934  3.24095  3.19820  1.79769  3.41446  4.04263  6.10589  4.20896    272 n - - -
          2.68618  4.42225  2.77519  2.73123  3.46354  2.40513  3.72494  3.29354  2.67741  2.69355  4.24690  2.90347  2.73739  3.18146  2.89801  2.37887  2.77519  2.98518  4.58477  3.61503
          0.01584  5.40217  4.49145  0.61958  0.77255  0.48576  0.95510
    266   3.13782  5.27041  3.61159  2.77361  4.68616  3.24072  4.32093  4.10354  3.14800  2.71043  4.53423  3.60414  3.22994  3.48636  3.59844  0.81503  2.80381  3.74848  5.96403  4.64399    273 s - - -
          2.68618  4.42225  2.77519  2.73123  3.46354  2.40513  3.72494  3.29354  2.67741  2.69355  4.24690  2.90347  2.73739  3.18146  2.89801  2.37887  2.77519  2.98518  4.58477  3.61503
          0.00678  5.39311  6.11546  0.61958  0.77255  0.52307  0.89820
    267   3.63399  6.19690  0.55637  2.93122  5.51844  3.24179  3.13149  5.03567  3.43428  4.51465  5.31937  3.51074  4.61529  3.04289  3.99889  2.93300  3.90619  4.04463  6.66262  5.17993    274 D - - -
          2.68618  4.42225  2.77519  2.73123  3.46354  2.40513  3.72494  3.29354  2.67741  2.69355  4.24690  2.90347  2.73739  3.18146  2.89801  2.37887  2.77519  2.98518  4.58477  3.61503
          0.00678  5.39311  6.11546  0.61958  0.77255  0.52307  0.89820
    268   2.85012  4.99320  4.01736  3.47853  4.37543  3.27266  4.49903  3.75417  3.44699  2.92722  3.74584  3.86285  2.44391  3.76252  3.83079  2.39051  0.90955  3.45891  5.77073  4.52088    275 t - - -
          2.68618  4.42225  2.77519  2.73123  3.46354  2.40513  3.72494  3.29354  2.67741  2.69355  4.24690  2.90347  2.73739  3.18146  2.89801  2.37887  2.77519  2.98518  4.58477  3.61503
          0.00678  5.39311  6.11546  0.61958  0.77255  0.52307  0.89820
    269   3.96629  5.24623  5.85579  5.29283  4.26745  5.32931  5.77400  0.41166  4.89998  2.44779  4.08441  5.43226  5.59410  5.26594  3.24645  4.71793  4.21301  2.42712  6.21376  5.04884    276 I - - -
          2.68618  4.42225  2.77519  2.73123  3.46354  2.40513  3.72494  3.29354  2.67741  2.69355  4.24690  2.90347  2.73739  3.18146  2.89801  2.37887  2.77519  2.98518  4.58477  3.61503
          0.00678  5.39311  6.11546  0.61958  0.77255  0.46312  0.99241
    270   3.58826  6.61816  2.59357  0.38100  5.91405  4.13141  4.70604  5.46682  3.24000  4.91460  5.77004  3.57730  4.77677  3.87166  4.38395  3.78305  3.60046  4.99850  7.05768  5.49887    277 E - - -
          2.68618  4.42225  2.77519  2.73123  3.46354  2.40513  3.72494  3.29354  2.67741  2.69355  4.24690  2.90347  2.73739  3.18146  2.89801  2.37887  2.77519  2.98518  4.58477  3.61503
          0.00672  5.40217  6.12451  0.61958  0.77255  0.48576  0.95510
    271   2.87303  5.24640  3.25375  2.83608  4.48174  3.91573  4.12941  2.96588  2.94037  3.50720  3.84411  3.04782  3.68535  3.28744  3.39999  1.83379  1.23159  3.57806  5.76203  4.43457    278 t - - -
          2.68618  4.42225  2.77519  2.73123  3.46354  2.40513  3.72494  3.29354  2.67741  2.69355  4.24690  2.90347  2.73739  3.18146  2.89801  2.37887  2.77519  2.98518  4.58477  3.61503
          0.00672  5.40217  6.12451  0.61958  0.77255  0.48576  0.95510
    272   3.49560  6.05613  0.69155  2.67072  5.36226  2.99316  3.33391  4.86994  3.25505  4.34704  5.12864  2.46582  4.52515  3.51103  3.79990  3.41586  3.75101  3.97595  6.48943  4.06891    279 D - - -
          2.68618  4.42225  2.77519  2.73123  3.46354  2.40513  3.72494  3.29354  2.67741  2.69355  4.24690  2.90347  2.73739  3.18146  2.89801  2.37887  2.77519  2.98518  4.58477  3.61503
          0.00672  5.40217  6.12451  0.61958  0.77255  0.48576  0.95510
    273   3.30650  5.42673  3.65745  2.49569  5.08400  3.99102  4.61825  4.50021  3.46060  3.46793  4.94090  3.79156  4.57510  3.79390  3.89061  0.56579  2.71313  4.07982  6.34237  5.01942    280 S - - -
          2.68618  4.42225  2.77519  2.73123  3.46354  2.40513  3.72494  3.29354  2.67741  2.69355  4.24690  2.90347  2.73739  3.18146  2.89801  2.37887  2.77519  2.98518  4.58477  3.61503
          0.04022  5.40217  3.35476  0.61958  0.77255  0.48576  0.95510
    274   2.99971  6.16987  1.77858  0.85573  5.48478  2.75518  4.42426  5.00677  3.32988  4.46581  5.25206  3.45562  4.55290  2.66884  3.89412  3.13013  3.82339  4.55056  6.60019  5.11291    281 e - - -
          2.68618  4.42225  2.77519  2.73123  3.46354  2.40513  3.72494  3.29354  2.67741  2.69355  4.24690  2.90347  2.73739  3.18146  2.89801  2.37887  2.77519  2.98518  4.58477  3.61503
          0.14216  5.36889  2.05682  0.61958  0.77255  0.61502  0.77790
    275   2.53732  4.45309  3.23587  2.82086  4.56089  3.51574  4.03603  3.41061  2.71392  3.57012  4.36458  2.08260  4.20775  3.17118  3.29017  1.22126  2.85465  3.63655  5.78671  4.43537    282 s - - -
          2.68618  4.42225  2.77519  2.73123  3.46354  2.40513  3.72494  3.29354  2.67741  2.69355  4.24690  2.90347  2.73739  3.18146  2.89801  2.37887  2.77519  2.98518  4.58477  3.61503
          0.00795  5.23468  5.95702  0.61958  0.77255  0.98662  0.46655
    276   3.11651  4.92626  3.97011  3.48629  4.16595  3.97970  3.42117  3.60281  3.38757  2.53814  4.19267  3.85426  0.79879  3.75590  3.71691  2.80598  3.41492  3.03938  5.59934  4.32227    283 p - - -
          2.68618  4.42225  2.77519  2.73123  3.46354  2.40513  3.72494  3.29354  2.67741  2.69355  4.24690  2.90347  2.73739  3.18146  2.89801  2.37887  2.77519  2.98518  4.58477  3.61503
          0.00795  5.23468  5.95702  0.61958  0.77255  0.98662  0.46655
    277   2.98527  5.49706  1.52321  2.20962  4.84206  3.33560  3.94495  3.82367  2.30506  3.80226  4.53797  2.20843  3.80476  2.61344  2.93913  2.82245  3.21666  3.88771  5.92950  3.95616    284 d - - -
          2.68618  4.42225  2.77519  2.73123  3.46354  2.40513  3.72494  3.29354  2.67741  2.69355  4.24690  2.90347  2.73739  3.18146  2.89801  2.37887  2.77519  2.98518  4.58477  3.61503
          0.04335  5.23468  3.29424  0.61958  0.77255  0.38096  1.14951
    278   2.75080  3.91242  3.18435  2.23353  4.76010  3.82123  2.13610  3.35743  2.53718  3.48348  3.91902  2.50242  3.76406  2.08586  3.06937  3.01333  3.26370  2.83696  5.90666  3.50339    285 q - - -
          2.68618  4.42225  2.77519  2.73123  3.46354  2.40513  3.72494  3.29354  2.67741  2.69355  4.24690  2.90347  2.73739  3.18146  2.89801  2.37887  2.77519  2.98518  4.58477  3.61503
          0.00716  5.33825  6.06060  0.61958  0.77255  0.61472  0.77825
    279   2.27159  5.42339  3.15345  2.62718  4.71825  3.26940  4.03103  3.00933  2.56593  3.70704  4.47773  2.76350  3.58829  3.14659  2.91646  2.70997  1.48368  2.88789  5.88749  4.50910    286 t - - -
          2.68618  4.42225  2.77519  2.73123  3.46354  2.40513  3.72494  3.29354  2.67741  2.69355  4.24690  2.90347  2.73739  3.18146  2.89801  2.37887  2.77519  2.98518  4.58477  3.61503
          0.00704  5.35498  6.07733  0.61958  0.77255  0.66332  0.72389
    280   2.84020  4.25268  4.27076  2.56177  3.24934  4.13557  4.41680  1.76354  3.29726  2.51383  2.63313  3.09371  3.84494  3.87565  3.41739  2.60827  2.55136  2.17604  5.25259  4.04563    287 i - - -
          2.68618  4.42225  2.77519  2.73123  3.46354  2.40513  3.72494  3.29354  2.67741  2.69355  4.24690  2.90347  2.73739  3.18146  2.89801  2.37887  2.77519  2.98518  4.58477  3.61503
          0.00704  5.35498  6.07733  0.61958  0.77255  0.57573  0.82621
    281   2.78804  5.46786  3.39254  2.82966  4.77284  3.87499  4.05440  3.64247  1.55239  3.75027  3.90810  3.36395  4.26500  2.86757  1.41943  2.67809  3.00173  3.36632  5.92044  4.54961    288 r - - -
          2.68618  4.42225  2.77519  2.73123  3.46354  2.40513  3.72494  3.29354  2.67741  2.69355  4.24690  2.90347  2.73739  3.18146  2.89801  2.37887  2.77519  2.98518  4.58477  3.61503
          0.00695  5.36889  6.09124  0.61958  0.77255  0.61502  0.77790
    282   4.00114  6.11250  4.41673  3.71708  5.69584  3.62830  3.31790  5.00213  2.52011  4.37361  5.24519  4.08997  4.92826  3.58434  0.43682  3.17265  4.15083  4.66853  6.35785  5.23599    289 R - - -
          2.68618  4.42225  2.77519  2.73123  3.46354  2.40513  3.72494  3.29354  2.67741  2.69355  4.24690  2.90347  2.73739  3.18146  2.89801  2.37887  2.77519  2.98518  4.58477  3.61503
          0.00695  5.36889  6.09124  0.61958  0.77255  0.61502  0.77790
    283   2.99062  5.11462  5.00119  4.81375  5.37494  3.97325  5.63923  3.52271  4.73288  4.37209  5.31458  4.62843  0.33304  5.01452  4.88910  3.46397  2.96834  4.00722  6.82886  5.68960    290 P - - -
          2.68618  4.42225  2.77519  2.73123  3.46354  2.40513  3.72494  3.29354  2.67741  2.69355  4.24690  2.90347  2.73739  3.18146  2.89801  2.37887  2.77519  2.98518  4.58477  3.61503
          0.00695  5.36889  6.09124  0.61958  0.77255  0.61502  0.77790
    284   2.60875  3.54090  5.04591  4.43379  3.29023  4.28513  3.82037  2.03603  4.22726  2.47358  3.37751  4.43567  4.64857  4.36585  3.77192  3.59533  3.14930  0.94208  5.12226  3.94528    291 v - - -
          2.68618  4.42225  2.77519  2.73123  3.46354  2.40513  3.72494  3.29354  2.67741  2.69355  4.24690  2.90347  2.73739  3.18146  2.89801  2.37887  2.77519  2.98518  4.58477  3.61503
          0.00695  5.36889  6.09124  0.61958  0.77255  0.61502  0.77790
    285   3.31146  5.35578  3.67953  2.84416  4.88350  4.01658  4.56727  4.26943  3.10981  3.91504  4.76143  3.79529  4.57314  3.76537  3.76565  2.90093  0.54761  3.49770  6.17265  4.88439    292 T - - -
          2.68618  4.42225  2.77519  2.73123  3.46354  2.40513  3.72494  3.29354  2.67741  2.69355  4.24690  2.90347  2.73739  3.18146  2.89801  2.37887  2.77519  2.98518  4.58477  3.61503
          0.01715  5.36889  4.39426  0.61958  0.77255  0.61502  0.77790
    286   3.64851  4.09527  4.11051  3.40941  5.28011  4.34043  3.05332  4.63989  2.27711  4.09277  4.92673  3.48701  4.69369  3.42852  0.61448  3.63969  3.11795  4.29981  6.16165  4.95331    293 R - - -
          2.68618  4.42225  2.77519  2.73123  3.46354  2.40513  3.72494  3.29354  2.67741  2.69355  4.24690  2.90347  2.73739  3.18146  2.89801  2.37887  2.77519  2.98518  4.58477  3.61503
          0.00702  5.35875  6.08110  0.61958  0.77255  0.58581  0.81341
    287   2.54465  5.34115  3.02496  2.95272  4.69672  3.88586  4.18152  4.12977  2.97716  3.71082  4.50846  3.46671  3.95499  3.32226  3.27978  0.82681  2.92635  3.76498  5.92861  3.59084    294 s - - -
          2.68618  4.42225  2.77519  2.73123  3.46354  2.40513  3.72494  3.29354  2.67741  2.69355  4.24690  2.90347  2.73739  3.18146  2.89801  2.37887  2.77519  2.98518  4.58477  3.61503
          0.00695  5.36889  6.09124  0.61958  0.77255  0.41267  1.08435
    288   2.95906  4.60530  4.54261  3.26305  2.52477  4.21387  4.51373  2.89717  3.84265  0.99314  2.95451  3.39910  4.58393  3.39532  3.58311  2.83437  3.34994  2.85968  4.57835  4.02168    295 l - - -
          2.68618  4.42225  2.77519  2.73123  3.46354  2.40513  3.72494  3.29354  2.67741  2.69355  4.24690  2.90347  2.73739  3.18146  2.89801  2.37887  2.77519  2.98518  4.58477  3.61503
          0.00672  5.40217  6.12451  0.61958  0.77255  0.48576  0.95510
    289   2.12398  5.14278  3.10989  3.01754  4.34580  2.97355  4.16026  2.73812  3.00438  2.66047  4.22487  3.26714  4.33317  3.34557  3.03200  2.45024  1.47680  3.45475  5.67211  4.00573    296 t - - -
          2.68618  4.42225  2.77519  2.73123  3.46354  2.40513  3.72494  3.29354  2.67741  2.69355  4.24690  2.90347  2.73739  3.18146  2.89801  2.37887  2.77519  2.98518  4.58477  3.61503
          0.00672  5.40217  6.12451  0.61958  0.77255  0.48576  0.95510
    290   3.22146  5.67846  3.49329  2.64718  5.04771  3.34227  4.10876  4.50550  2.15267  3.47209  4.72364  3.44486  3.98948  2.47255  1.00157  2.69118  3.44101  4.08444  6.07250  4.70984    297 r - - -
          2.68618  4.42225  2.77519  2.73123  3.46354  2.40513  3.72494  3.29354  2.67741  2.69355  4.24690  2.90347  2.73739  3.18146  2.89801  2.37887  2.77519  2.98518  4.58477  3.61503
          0.00672  5.40217  6.12451  0.61958  0.77255  0.48576  0.95510
    291   3.89038  6.09990  4.36982  3.59784  5.63502  4.51714  4.38622  4.95404  0.60090  4.32063  4.07173  2.88127  4.85077  3.50224  1.80125  3.85658  3.61878  4.60550  6.31256  5.15723    298 K - - -
          2.68618  4.42225  2.77519  2.73123  3.46354  2.40513  3.72494  3.29354  2.67741  2.69355  4.24690  2.90347  2.73739  3.18146  2.89801  2.37887  2.77519  2.98518  4.58477  3.61503
          0.00672  5.40217  6.12451  0.61958  0.77255  0.48576  0.95510
    292   3.93298  6.13827  4.41516  3.62959  5.69112  3.35209  4.39622  4.28595  1.12315  4.35147  5.19932  3.58111  4.87548  3.11060  0.92347  3.89498  4.07086  4.65263  6.33081  5.18679    299 r - - -
          2.68618  4.42225  2.77519  2.73123  3.46354  2.40513  3.72494  3.29354  2.67741  2.69355  4.24690  2.90347  2.73739  3.18146  2.89801  2.37887  2.77519  2.98518  4.58477  3.61503
          0.03279  5.40217  3.58463  0.61958  0.77255  0.48576  0.95510
    293   1.21305  3.88882  3.78355  3.73312  3.77237  3.13040  4.43970  2.79491  3.64983  2.56944  3.54234  4.03379  2.87072  3.90804  3.90977  2.90989  3.05101  2.07426  5.26102  4.05568    300 a - - -
          2.68618  4.42225  2.77519  2.73123  3.46354  2.40513  3.72494  3.29354  2.67741  2.69355  4.24690  2.90347  2.73739  3.18146  2.89801  2.37887  2.77519  2.98518  4.58477  3.61503
          0.02283  5.37628  4.02022  0.61958  0.77255  0.42671  1.05743
    294   2.97479  5.54118  2.96503  2.75870  4.87552  2.85755  3.68486  4.35398  2.68659  3.29702  4.58476  2.92402  1.57004  2.62205  3.03145  1.88896  3.28752  3.73694  5.98030  4.25498    301 p - - -
          2.68618  4.42225  2.77519  2.73123  3.46354  2.40513  3.72494  3.29354  2.67741  2.69355  4.24690  2.90347  2.73739  3.18146  2.89801  2.37887  2.77519  2.98518  4.58477  3.61503
          0.00682  5.38675  6.10909  0.61958  0.77255  0.44857  1.01761
    295   1.79660  4.14512  3.47355  2.63813  4.51387  3.55704  4.10873  3.61423  2.73392  3.37886  4.34615  2.90261  3.34160  3.14928  3.37299  2.11835  1.90423  2.91792  5.77804  3.60436    302 a - - -
          2.68618  4.42225  2.77519  2.73123  3.46354  2.40513  3.72494  3.29354  2.67741  2.69355  4.24690  2.90347  2.73739  3.18146  2.89801  2.37887  2.77519  2.98518  4.58477  3.61503
          0.07106  5.40217  2.74753  0.61958  0.77255  0.48576  0.95510
    296   2.72381  5.50691  3.31644  2.65530  4.17335  3.57509  4.00946  4.30628  1.07260  3.55996  4.55296  3.30108  4.21788  2.43890  2.49919  2.87387  3.07759  3.47585  5.94710  4.55238    303 k - - -
          2.68618  4.42225  2.77519  2.73123  3.46354  2.40513  3.72494  3.29354  2.67741  2.69355  4.24690  2.90347  2.73739  3.18146  2.89801  2.37887  2.77519  2.98518  4.58477  3.61503
          0.00716  5.33827  6.06062  0.61958  0.77255  0.71762  0.66925
    297   2.54467  4.89727  3.76988  3.20620  4.05399  2.76275  4.22820  3.01583  2.00638  2.48449  3.33173  3.40216  4.37394  3.23335  3.57122  2.36449  2.70623  1.83606  5.46246  4.20523    304 v - - -
          2.68618  4.42225  2.77519  2.73123  3.46354  2.40513  3.72494  3.29354  2.67741  2.69355  4.24690  2.90347  2.73739  3.18146  2.89801  2.37887  2.77519  2.98518  4.58477  3.61503
          0.00716  5.33827  6.06062  0.61958  0.77255  0.71762  0.66925
    298   3.03836  5.30618  3.39993  2.84246  3.84255  3.08359  4.05478  3.55632  2.02191  2.65202  4.37105  3.20479  4.24611  1.52716  2.79132  2.65803  3.11737  2.86134  5.79495  3.97227    305 q - - -
          2.68618  4.42225  2.77519  2.73123  3.46354  2.40513  3.72494  3.29354  2.67741  2.69355  4.24690  2.90347  2.73739  3.18146  2.89801  2.37887  2.77519  2.98518  4.58477  3.61503
          0.00716  5.33827  6.06062  0.61958  0.77255  0.71762  0.66925
    299   2.56106  5.52515  3.04177  2.72925  4.34071  3.49439  3.16450  4.04948  2.15696  3.42141  4.56754  3.08007  2.21309  1.98011  2.73909  2.59157  2.82954  3.24546  5.96178  4.55482    306 q - - -
          2.68618  4.42225  2.77519  2.73123  3.46354  2.40513  3.72494  3.29354  2.67741  2.69355  4.24690  2.90347  2.73739  3.18146  2.89801  2.37887  2.77519  2.98518  4.58477  3.61503
          0.02161  5.33827  4.09987  0.61958  0.77255  0.71762  0.66925
    300   2.63859  5.53428  2.99687  2.52320  4.87981  2.83151  3.67899  4.36608  1.62355  3.48802  4.57483  2.53639  3.48729  2.29317  2.45379  2.85219  3.02670  3.52030  5.96669  4.07988    307 k - - -
          2.68618  4.42225  2.77519  2.73123  3.46354  2.40513  3.72494  3.29354  2.67741  2.69355  4.24690  2.90347  2.73739  3.18146  2.89801  2.37887  2.77519  2.98518  4.58477  3.61503
          0.00727  5.32393  6.04627  0.61958  0.77255  0.76132  0.62932
    301   3.02534  5.48944  2.99611  2.73652  4.24546  3.62151  3.99498  4.28838  1.34606  2.24357  4.53518  2.74746  4.19919  2.82731  2.79556  2.47203  2.82524  3.65598  5.93335  4.53447    308 k - - -
          2.68636  4.42008  2.77513  2.73151  3.46397  2.40507  3.72505  3.29397  2.67672  2.69352  4.24733  2.90345  2.73767  3.18190  2.89799  2.37819  2.77563  2.98543  4.58520  3.61500
          0.36118  1.20138  6.04627  0.91949  0.50870  0.76132  0.62932
    302   2.31550  5.43536  3.31654  2.45553  4.74054  2.37919  4.00776  3.22957  2.18622  3.08815  4.48676  2.87857  3.65703  3.11871  2.80985  2.56347  2.08195  3.11068  5.89272  4.50724    312 t - - -
          2.68618  4.42225  2.77519  2.73123  3.46354  2.40513  3.72494  3.29354  2.67741  2.69355  4.24690  2.90347  2.73739  3.18146  2.89801  2.37887  2.77519  2.98518  4.58477  3.61503
          0.01756  5.32393  4.37956  0.61958  0.77255  0.76132  0.62932
    303   2.88515  5.59698  3.33523  2.31518  4.95230  3.86250  4.03377  4.42553  0.91943  3.89378  4.64130  2.97801  3.74412  2.69303  3.03173  3.07183  2.95503  3.99450  6.01163  4.62204    313 k - - -
          2.68618  4.42225  2.77519  2.73123  3.46354  2.40513  3.72494  3.29354  2.67741  2.69355  4.24690  2.90347  2.73739  3.18146  2.89801  2.37887  2.77519  2.98518  4.58477  3.61503
          0.00734  5.31371  6.03606  0.61958  0.77255  0.79096  0.60405
    304   2.38218  3.56825  3.21777  2.88008  4.44830  3.86322  3.82591  3.09861  2.11668  2.88069  3.72495  2.67486  3.53491  3.22153  2.84942  1.96070  2.87797  2.59749  5.72002  4.38826    314 s - - -
          2.68618  4.42225  2.77519  2.73123  3.46354  2.40513  3.72494  3.29354  2.67741  2.69355  4.24690  2.90347  2.73739  3.18146  2.89801  2.37887  2.77519  2.98518  4.58477  3.61503
          0.00734  5.31371  6.03606  0.61958  0.77255  0.70336  0.68303
    305   2.74320  4.27720  3.59242  3.26109  4.39374  1.66686  4.34914  3.78470  3.24187  2.51708  4.29881  3.69386  1.75017  3.56902  3.65738  2.39674  2.33684  3.47692  5.75263  4.47837    315 g - - -
          2.68618  4.42225  2.77519  2.73123  3.46354  2.40513  3.72494  3.29354  2.67741  2.69355  4.24690  2.90347  2.73739  3.18146  2.89801  2.37887  2.77519  2.98518  4.58477  3.61503
          0.00724  5.32820  6.05055  0.61958  0.77255  0.68615  0.70020
    306   2.60868  5.11683  3.53784  2.97849  3.71972  3.91004  4.12377  3.52394  2.36133  1.69694  4.19818  3.23558  1.92192  2.66244  3.40883  2.63971  3.01520  3.42971  5.64443  4.33912    316 l - - -
          2.68618  4.42225  2.77519  2.73123  3.46354  2.40513  3.72494  3.29354  2.67741  2.69355  4.24690  2.90347  2.73739  3.18146  2.89801  2.37887  2.77519  2.98518  4.58477  3.61503
          0.01745  5.33827  4.38219  0.61958  0.77255  0.71762  0.66925
    307   2.92306  3.63604  4.13059  3.55803  3.19813  3.68989  4.36165  2.94352  3.49254  2.45523  3.79389  3.29750  3.89936  3.77083  3.37459  1.03380  3.10189  2.81451  5.28036  3.68310    317 s - - -
          2.68618  4.42225  2.77519  2.73123  3.46354  2.40513  3.72494  3.29354  2.67741  2.69355  4.24690  2.90347  2.73739  3.18146  2.89801  2.37887  2.77519  2.98518  4.58477  3.61503
          0.10625  5.32805  2.34398  0.61958  0.77255  0.56679  0.83781
    308   2.55037  3.82951  3.62700  3.06646  3.80289  3.91014  4.15180  3.26100  2.88482  3.20340  4.06268  3.53979  3.70320  3.37609  3.00165  1.18858  2.13496  3.26713  5.52143  4.24364    318 s - - -
          2.68618  4.42225  2.77519  2.73123  3.46354  2.40513  3.72494  3.29354  2.67741  2.69355  4.24690  2.90347  2.73739  3.18146  2.89801  2.37887  2.77519  2.98518  4.58477  3.61503
          0.20787  5.26386  1.70094  0.61958  0.77255  0.45331  1.00929
    309   2.67468  3.94212  2.78590  2.39300  4.80037  2.39401  3.48642  3.96234  2.33671  3.56530  4.49954  2.81498  4.12246  2.61307  2.68117  1.95976  2.59774  3.64294  5.89252  4.48329    319 s - - -
          2.68618  4.42225  2.77519  2.73123  3.46354  2.40513  3.72494  3.29354  2.67741  2.69355  4.24690  2.90347  2.73739  3.18146  2.89801  2.37887  2.77519  2.98518  4.58477  3.61503
          0.00839  5.18026  5.90260  0.61958  0.77255  0.99527  0.46144
    310   2.74168  3.78057  2.77112  2.60716  3.97007  3.39931  2.74952  3.52147  2.70464  2.80960  4.28542  2.87224  4.18136  3.13140  3.11227  2.10509  2.68801  3.55842  5.71176  2.22497    320 s - - -
          2.68618  4.42225  2.77519  2.73123  3.46354  2.40513  3.72494  3.29354  2.67741  2.69355  4.24690  2.90347  2.73739  3.18146  2.89801  2.37887  2.77519  2.98518  4.58477  3.61503
          0.00824  5.19918  5.92153  0.61958  0.77255  0.63463  0.75530
    311   2.85178  5.44556  3.32888  2.76811  4.75975  3.82110  4.00338  3.72118  1.12430  3.73392  3.71537  3.19438  2.92577  3.11368  2.33629  2.74617  2.85164  3.82022  5.89524  4.51565    321 k - - -
          2.68618  4.42225  2.77519  2.73123  3.46354  2.40513  3.72494  3.29354  2.67741  2.69355  4.24690  2.90347  2.73739  3.18146  2.89801  2.37887  2.77519  2.98518  4.58477  3.61503
          0.00752  5.28955  6.01190  0.61958  0.77255  0.50425  0.92624
    312   3.04056  5.54813  3.29026  1.98640  4.89233  3.52900  2.75998  4.37727  1.85513  2.93094  4.28503  3.05229  3.39069  1.76106  3.10226  2.74212  3.14448  3.93833  5.98107  4.57124    322 q - - -
          2.68618  4.42225  2.77519  2.73123  3.46354  2.40513  3.72494  3.29354  2.67741  2.69355  4.24690  2.90347  2.73739  3.18146  2.89801  2.37887  2.77519  2.98518  4.58477  3.61503
          0.00703  5.35628  6.07862  0.61958  0.77255  0.55687  0.85097
    313   2.47715  5.58682  2.54145  2.52984  4.93202  3.44266  4.02951  4.41796  1.08276  3.89107  4.62875  3.15183  4.23493  2.43425  3.08694  3.03543  3.07477  3.97780  6.01765  4.60636    323 k - - -
          2.68618  4.42225  2.77519  2.73123  3.46354  2.40513  3.72494  3.29354  2.67741  2.69355  4.24690  2.90347  2.73739  3.18146  2.89801  2.37887  2.77519  2.98518  4.58477  3.61503
          0.08970  5.37256  2.51138  0.61958  0.77255  0.60174  0.79376
    314   2.80822  3.97504  3.26616  2.34651  4.82510  3.06386  2.45016  3.50872  2.14963  2.72288  4.53461  2.97784  3.38407  2.49271  2.46711  2.38907  3.23807  3.87575  5.93036  4.10536    324 k - - -
          2.68618  4.42225  2.77519  2.73123  3.46354  2.40513  3.72494  3.29354  2.67741  2.69355  4.24690  2.90347  2.73739  3.18146  2.89801  2.37887  2.77519  2.98518  4.58477  3.61503
          0.00752  5.29038  6.01272  0.61958  0.77255  0.30940  1.32383
    315   3.06331  5.53561  3.12736  2.29632  4.14280  3.17926  2.70057  2.98189  2.18773  3.03714  3.76536  3.31691  2.93060  1.78322  3.17472  2.89908  2.83215  3.91772  5.97788  4.57668    325 q - - -
          2.68618  4.42225  2.77519  2.73123  3.46354  2.40513  3.72494  3.29354  2.67741  2.69355  4.24690  2.90347  2.73739  3.18146  2.89801  2.37887  2.77519  2.98518  4.58477  3.61503
          0.00672  5.40217  6.12451  0.61958  0.77255  0.48576  0.95510
    316   3.06253  5.56020  2.65496  1.32921  4.89983  3.05086  4.02593  3.52841  2.68995  3.08430  4.15536  3.06318  3.52180  2.53334  2.59696  3.02732  2.93665  3.24982  5.99615  4.58851    326 e - - -
          2.68618  4.42225  2.77519  2.73123  3.46354  2.40513  3.72494  3.29354  2.67741  2.69355  4.24690  2.90347  2.73739  3.18146  2.89801  2.37887  2.77519  2.98518  4.58477  3.61503
          0.05109  5.40217  3.09437  0.61958  0.77255  0.48576  0.95510
    317   3.04034  5.55180  2.49480  2.30505  4.15274  3.52893  4.00080  4.38345  1.40604  3.85720  4.16396  2.44512  4.20728  2.99469  2.56890  2.36805  2.91454  3.94265  5.98420  4.57306    327 k - - -
          2.68618  4.42225  2.77519  2.73123  3.46354  2.40513  3.72494  3.29354  2.67741  2.69355  4.24690  2.90347  2.73739  3.18146  2.89801  2.37887  2.77519  2.98518  4.58477  3.61503
          0.02215  5.35810  4.06285  0.61958  0.77255  0.58402  0.81566
    318   3.12834  5.63570  2.39333  2.77009  4.98003  3.58878  4.07886  4.46634  2.67454  3.94406  4.68921  1.36159  4.27262  3.18210  2.70188  1.70114  3.04866  4.02863  6.07586  4.66028    328 n - - -
          2.68618  4.42225  2.77519  2.73123  3.46354  2.40513  3.72494  3.29354  2.67741  2.69355  4.24690  2.90347  2.73739  3.18146  2.89801  2.37887  2.77519  2.98518  4.58477  3.61503
          0.00705  5.35403  6.07637  0.61958  0.77255  0.66653  0.72049
    319   2.85408  4.62204  5.12872  4.53380  3.76350  4.45181  4.80881  0.95522  4.35328  2.59533  3.39126  3.82443  4.13408  4.51495  4.41033  3.76742  3.05300  1.53680  5.32977  4.14696    329 i - - -
          2.68618  4.42225  2.77519  2.73123  3.46354  2.40513  3.72494  3.29354  2.67741  2.69355  4.24690  2.90347  2.73739  3.18146  2.89801  2.37887  2.77519  2.98518  4.58477  3.61503
          0.00705  5.35403  6.07637  0.61958  0.77255  0.57324  0.82942
    320   4.02469  5.31556  5.59765  5.16100  0.58675  5.02238  3.90184  3.79574  4.95798  2.24345  4.44112  4.12145  5.35048  4.95088  4.93349  4.35702  4.24900  2.87420  4.69139  2.21177    330 F - - -
          2.68618  4.42225  2.77519  2.73123  3.46354  2.40513  3.72494  3.29354  2.67741  2.69355  4.24690  2.90347  2.73739  3.18146  2.89801  2.37887  2.77519  2.98518  4.58477  3.61503
          0.00695  5.36889  6.09124  0.61958  0.77255  0.61502  0.77790
    321   2.30898  4.65303  4.30482  3.72790  3.49310  4.14919  4.43509  2.94426  3.64464  2.29418  3.76556  3.45885  4.52380  3.90310  3.90486  1.13485  2.66054  2.44344  5.25676  3.62465    331 s - - -
          2.68618  4.42225  2.77519  2.73123  3.46354  2.40513  3.72494  3.29354  2.67741  2.69355  4.24690  2.90347  2.73739  3.18146  2.89801  2.37887  2.77519  2.98518  4.58477  3.61503
          0.05393  5.36889  3.03994  0.61958  0.77255  0.61502  0.77790
    322   3.60990  3.71982  5.42539  4.91710  0.48892  4.67605  4.77514  3.02752  4.71637  2.65921  4.02324  4.82319  5.08176  4.80814  4.73924  3.50584  3.88004  3.11202  5.08124  3.57180    332 F - - -
          2.68618  4.42225  2.77519  2.73123  3.46354  2.40513  3.72494  3.29354  2.67741  2.69355  4.24690  2.90347  2.73739  3.18146  2.89801  2.37887  2.77519  2.98518  4.58477  3.61503
          0.03180  5.32224  3.63378  0.61958  0.77255  0.76629  0.62500
    323   2.60489  5.52272  2.22846  1.64025  4.86836  2.99119  3.68350  4.35478  2.27712  3.82824  4.56327  2.64798  4.17738  2.95394  2.79657  2.61530  2.79189  3.14991  5.95504  4.54365    333 e - - -
          2.68629  4.42236  2.77514  2.73014  3.46365  2.40524  3.72506  3.29365  2.67752  2.69348  4.24701  2.90358  2.73751  3.18127  2.89812  2.37898  2.77531  2.98530  4.58488  3.61514
          0.29024  1.56298  3.16051  0.09807  2.37068  0.31672  1.30393
    324   3.19629  5.71635  2.26429  0.95109  5.05026  2.71343  4.13485  4.54024  2.91242  4.01787  4.76830  3.34569  4.31986  2.99394  3.20556  2.78843  3.43508  3.18289  6.15211  4.72730    335 e - - -
          2.68618  4.42225  2.77519  2.73123  3.46354  2.40513  3.72494  3.29354  2.67741  2.69355  4.24690  2.90347  2.73739  3.18146  2.89801  2.37887  2.77519  2.98518  4.58477  3.61503
          0.03982  5.36549  3.37089  0.61958  0.77255  0.58126  0.81915
    325   2.83219  5.53093  2.94541  2.40643  4.86988  1.53572  3.99808  4.35150  1.96775  3.83357  4.57357  2.88085  3.82878  3.09665  2.83950  2.99994  2.74814  2.81074  5.96731  4.56005    336 g - - -
          2.68618  4.42225  2.77519  2.73123  3.46354  2.40513  3.72494  3.29354  2.67741  2.69355  4.24690  2.90347  2.73739  3.18146  2.89801  2.37887  2.77519  2.98518  4.58477  3.61503
          0.00715  5.34018  6.06253  0.61958  0.77255  0.71160  0.67503
    326   3.06325  2.86699  3.63251  3.31422  3.29795  2.99047  3.79876  3.33147  2.69441  1.81272  3.92472  3.34169  4.40709  3.29802  2.45853  3.04400  3.29493  2.75172  2.26885  4.15833    337 l - - -
          2.68618  4.42225  2.77519  2.73123  3.46354  2.40513  3.72494  3.29354  2.67741  2.69355  4.24690  2.90347  2.73739  3.18146  2.89801  2.37887  2.77519  2.98518  4.58477  3.61503
          0.04285  5.34018  3.29278  0.61958  0.77255  0.71160  0.67503
    327   2.55354  4.67643  3.43725  2.73678  3.79768  3.44015  3.81319  3.32536  2.43498  3.19035  3.78463  3.22595  3.18378  3.22003  2.86812  1.58810  2.33745  3.39280  5.71136  3.31759    338 s - - -
          2.68618  4.42225  2.77519  2.73123  3.46354  2.40513  3.72494  3.29354  2.67741  2.69355  4.24690  2.90347  2.73739  3.18146  2.89801  2.37887  2.77519  2.98518  4.58477  3.61503
          0.00741  5.30474  6.02709  0.61958  0.77255  0.81604  0.58372
    328   2.81304  5.41524  3.31258  2.31439  4.71638  1.65308  4.00115  3.63847  2.44641  3.38350  4.15620  3.18011  2.87976  2.94062  2.38092  3.00193  2.95682  2.99172  5.87513  3.84551    339 g - - -
          2.68618  4.42225  2.77519  2.73123  3.46354  2.40513  3.72494  3.29354  2.67741  2.69355  4.24690  2.90347  2.73739  3.18146  2.89801  2.37887  2.77519  2.98518  4.58477  3.61503
          0.00741  5.30474  6.02709  0.61958  0.77255  0.81604  0.58372
    329   3.01863  5.50128  3.27849  2.53019  4.83613  2.68635  3.98264  3.44060  1.73325  3.80144  4.09360  2.79543  4.18892  3.08274  1.92546  2.38600  2.36984  3.88650  5.93951  4.53672    340 k - - -
          2.68618  4.42225  2.77519  2.73123  3.46354  2.40513  3.72494  3.29354  2.67741  2.69355  4.24690  2.90347  2.73739  3.18146  2.89801  2.37887  2.77519  2.98518  4.58477  3.61503
          0.00741  5.30474  6.02709  0.61958  0.77255  0.81604  0.58372
    330   2.78974  5.06827  3.54562  2.98574  4.26518  3.33355  3.78962  3.06821  2.77359  1.63878  3.88895  3.08391  3.99455  2.62973  2.86809  2.30768  2.47673  2.76245  5.60135  4.30278    341 l - - -
          2.68618  4.42225  2.77519  2.73123  3.46354  2.40513  3.72494  3.29354  2.67741  2.69355  4.24690  2.90347  2.73739  3.18146  2.89801  2.37887  2.77519  2.98518  4.58477  3.61503
          0.00741  5.30474  6.02709  0.61958  0.77255  0.81604  0.58372
    331   3.01412  4.54583  2.15884  2.60167  3.97697  2.71680  2.63295  4.29557  2.60835  3.78840  3.94688  2.55215  3.72666  2.69431  2.77201  2.60946  3.08646  2.62018  5.93092  3.27098    342 d - - -
          2.68618  4.42225  2.77519  2.73123  3.46354  2.40513  3.72494  3.29354  2.67741  2.69355  4.24690  2.90347  2.73739  3.18146  2.89801  2.37887  2.77519  2.98518  4.58477  3.61503
          0.00741  5.30474  6.02709  0.61958  0.77255  0.63382  0.75621
    332   2.49040  4.30925  2.59704  2.72674  4.01902  1.83608  4.03058  4.10855  2.50226  3.65948  4.43861  3.33262  3.83027  2.97429  3.02123  2.40854  2.24304  2.98331  4.63040  3.96316    343 g - - -
          2.68618  4.42225  2.77519  2.73123  3.46354  2.40513  3.72494  3.29354  2.67741  2.69355  4.24690  2.90347  2.73739  3.18146  2.89801  2.37887  2.77519  2.98518  4.58477  3.61503
          0.02129  5.33639  4.11956  0.61958  0.77255  0.72351  0.66368
    333   1.51011  5.46486  2.79961  2.74491  3.46740  3.41772  3.99911  3.89217  2.21688  3.36999  4.51301  2.81376  3.82411  2.94928  3.02519  2.22652  2.87975  3.84028  5.91477  3.82633    344 a - - -
          2.68618  4.42225  2.77519  2.73123  3.46354  2.40513  3.72494  3.29354  2.67741  2.69355  4.24690  2.90347  2.73739  3.18146  2.89801  2.37887  2.77519  2.98518  4.58477  3.61503
          0.03841  5.32238  3.41745  0.61958  0.77255  0.76590  0.62533
    334   2.12854  4.59852  4.28656  3.70836  3.10607  2.85538  3.95915  2.75154  3.33108  2.67106  3.42367  4.00087  3.14260  3.87612  3.87370  2.41225  2.40530  1.59348  5.20185  3.99811    345 v - - -
          2.68618  4.42225  2.77519  2.73123  3.46354  2.40513  3.72494  3.29354  2.67741  2.69355  4.24690  2.90347  2.73739  3.18146  2.89801  2.37887  2.77519  2.98518  4.58477  3.61503
          0.01879  5.29148  4.29920  0.61958  0.77255  0.60337  0.79179
    335   2.52427  5.41833  3.20917  2.65574  4.71680  3.21335  4.01355  3.49354  2.58234  3.70356  3.44578  1.55043  4.21305  3.12746  3.05815  2.12704  2.42101  3.34171  5.88009  4.49921    346 n - - -
          2.68618  4.42225  2.77519  2.73123  3.46354  2.40513  3.72494  3.29354  2.67741  2.69355  4.24690  2.90347  2.73739  3.18146  2.89801  2.37887  2.77519  2.98518  4.58477  3.61503
          0.00725  5.32569  6.04803  0.61958  0.77255  0.75610  0.63392
    336   2.66145  5.47918  2.23895  2.74085  3.81553  1.77635  3.66772  3.91883  2.74220  3.18787  4.52602  2.53720  3.81780  2.92326  3.11381  2.31364  2.67411  3.85733  5.92600  4.52944    347 g - - -
          2.68618  4.42225  2.77519  2.73123  3.46354  2.40513  3.72494  3.29354  2.67741  2.69355  4.24690  2.90347  2.73739  3.18146  2.89801  2.37887  2.77519  2.98518  4.58477  3.61503
          0.00725  5.32569  6.04803  0.61958  0.77255  0.69003  0.69628
    337   2.71909  5.47576  3.07792  2.75359  4.79368  1.29883  3.28260  4.26049  2.63407  3.76988  3.84354  2.90838  4.21133  2.89943  3.24414  2.14838  2.97600  3.62864  5.92634  4.53274    348 g - - -
          2.68618  4.42225  2.77519  2.73123  3.46354  2.40513  3.72494  3.29354  2.67741  2.69355  4.24690  2.90347  2.73739  3.18146  2.89801  2.37887  2.77519  2.98518  4.58477  3.61503
          0.03382  5.33639  3.56001  0.61958  0.77255  0.72351  0.66368
    338   2.91700  5.41490  2.73913  2.66650  3.11249  3.49056  4.00591  4.16969  2.64730  3.01788  4.46806  3.01274  3.19629  3.11938  3.11494  1.25539  2.70163  3.78096  5.87600  4.49421    349 s - - -
          2.68618  4.42225  2.77519  2.73123  3.46354  2.40513  3.72494  3.29354  2.67741  2.69355  4.24690  2.90347  2.73739  3.18146  2.89801  2.37887  2.77519  2.98518  4.58477  3.61503
          0.00737  5.30994  6.03229  0.61958  0.77255  0.80160  0.59531
    339   2.87296  4.55677  2.93717  2.58100  4.78727  3.42134  3.99085  4.25610  2.26719  2.42564  3.94011  2.83432  3.34572  2.98378  2.98663  1.47862  2.97700  3.45523  5.91486  4.51939    350 s - - -
          2.68618  4.42225  2.77519  2.73123  3.46354  2.40513  3.72494  3.29354  2.67741  2.69355  4.24690  2.90347  2.73739  3.18146  2.89801  2.37887  2.77519  2.98518  4.58477  3.61503
          0.08230  5.30994  2.60290  0.61958  0.77255  0.80160  0.59531
    340   2.84020  5.01600  3.06600  2.96592  4.20886  3.04993  4.09026  2.91453  2.31979  2.58010  2.02577  3.18304  3.25147  3.28829  3.19234  2.44300  2.87163  2.55644  5.55222  4.25752    351 m - - -
          2.68618  4.42225  2.77519  2.73123  3.46354  2.40513  3.72494  3.29354  2.67741  2.69355  4.24690  2.90347  2.73739  3.18146  2.89801  2.37887  2.77519  2.98518  4.58477  3.61503
          0.00794  5.23559  5.95793  0.61958  0.77255  0.82982  0.57293
    341   2.89194  3.76816  3.69832  2.83156  3.05287  3.57049  4.17524  3.41871  2.82517  2.86220  3.97788  3.59274  2.86548  3.43105  3.18026  1.34356  3.03367  2.69248  5.44422  3.22894    352 s - - -
          2.68618  4.42225  2.77519  2.73123  3.46354  2.40513  3.72494  3.29354  2.67741  2.69355  4.24690  2.90347  2.73739  3.18146  2.89801  2.37887  2.77519  2.98518  4.58477  3.61503
          0.00772  5.26405  5.98639  0.61958  0.77255  0.92005  0.50833
    342   2.90267  5.40228  3.07690  2.60139  3.92902  3.57968  3.59637  3.66073  1.77634  2.54094  3.08578  2.94267  4.17966  2.78563  2.68131  2.57488  2.28832  3.77053  5.86050  3.71990    353 k - - -
          2.68618  4.42225  2.77519  2.73123  3.46354  2.40513  3.72494  3.29354  2.67741  2.69355  4.24690  2.90347  2.73739  3.18146  2.89801  2.37887  2.77519  2.98518  4.58477  3.61503
          0.00772  5.26405  5.98639  0.61958  0.77255  0.84516  0.56122
    343   3.01390  5.49553  3.27495  2.50282  4.83258  3.10995  3.97311  3.51875  1.75958  3.56853  4.19759  3.26161  3.82462  2.62150  1.48738  2.62282  3.09433  3.88206  5.93081  4.53041    354 r - - -
          2.68618  4.42225  2.77519  2.73123  3.46354  2.40513  3.72494  3.29354  2.67741  2.69355  4.24690  2.90347  2.73739  3.18146  2.89801  2.37887  2.77519  2.98518  4.58477  3.61503
          0.00762  5.27699  5.99934  0.61958  0.77255  0.65392  0.73398
    344   3.02650  5.52767  3.27920  2.45364  4.87044  3.50909  3.98615  4.35315  1.26965  3.83095  4.23307  2.41388  3.90066  2.55631  2.42639  2.72193  3.25723  3.91716  4.44742  3.64002    355 k - - -
          2.68618  4.42225  2.77519  2.73123  3.46354  2.40513  3.72494  3.29354  2.67741  2.69355  4.24690  2.90347  2.73739  3.18146  2.89801  2.37887  2.77519  2.98518  4.58477  3.61503
          0.13156  5.31980  2.13386  0.61958  0.77255  0.48840  0.95090
    345   3.00972  5.49736  3.04805  2.46359  3.95395  3.78258  3.96457  4.31600  1.21222  3.46464  4.54049  3.01652  3.65323  3.06394  1.91540  2.97535  3.07089  3.88606  5.92938  4.52854    356 k - - -
          2.68618  4.42225  2.77519  2.73123  3.46354  2.40513  3.72494  3.29354  2.67741  2.69355  4.24690  2.90347  2.73739  3.18146  2.89801  2.37887  2.77519  2.98518  4.58477  3.61503
          0.05779  5.25394  2.97740  0.61958  0.77255  0.94368  0.49297
    346   2.96674  5.43707  2.99278  2.43599  4.76556  2.35076  3.54544  2.98712  2.67720  3.73529  4.48222  2.47548  3.83499  3.03761  2.52213  1.75036  2.73821  3.41163  5.87987  4.47914    357 s - - -
          2.68618  4.42225  2.77519  2.73123  3.46354  2.40513  3.72494  3.29354  2.67741  2.69355  4.24690  2.90347  2.73739  3.18146  2.89801  2.37887  2.77519  2.98518  4.58477  3.61503
          0.00819  5.20434  5.92669  0.61958  0.77255  0.24723  1.51852
    347   2.78241  5.57383  3.16653  1.49640  4.91937  3.04698  4.02269  4.40566  2.16369  3.62762  4.02980  3.05961  3.30258  2.25578  2.45636  2.72055  3.08876  3.65507  6.00621  4.59500    358 e - - -
          2.68618  4.42225  2.77519  2.73123  3.46354  2.40513  3.72494  3.29354  2.67741  2.69355  4.24690  2.90347  2.73739  3.18146  2.89801  2.37887  2.77519  2.98518  4.58477  3.61503
          0.02912  5.40217  3.72174  0.61958  0.77255  0.48576  0.95510
    348   3.05230  5.55598  3.12197  2.37287  4.89845  2.71836  4.01384  3.24185  1.83623  3.06755  4.59740  2.49844  4.22024  2.76248  1.79443  2.73770  3.28337  3.74047  5.99001  4.58110    359 r - - -
          2.68618  4.42225  2.77519  2.73123  3.46354  2.40513  3.72494  3.29354  2.67741  2.69355  4.24690  2.90347  2.73739  3.18146  2.89801  2.37887  2.77519  2.98518  4.58477  3.61503
          0.02072  5.37992  4.14152  0.61958  0.77255  0.49073  0.94722
    349   2.91935  5.55525  3.10757  2.56972  4.89658  3.83319  3.74417  4.37781  1.04141  3.85762  4.01192  2.82418  4.22619  3.11644  2.38872  2.64097  3.15813  3.94399  4.60657  4.58328    360 k - - -
          2.68618  4.42225  2.77519  2.73123  3.46354  2.40513  3.72494  3.29354  2.67741  2.69355  4.24690  2.90347  2.73739  3.18146  2.89801  2.37887  2.77519  2.98518  4.58477  3.61503
          0.00687  5.37929  6.10164  0.61958  0.77255  0.51534  0.90956
    350   2.91176  4.23759  2.96132  2.43529  4.90170  3.22223  4.01756  3.67591  2.25506  3.86352  4.60083  1.95900  4.22362  2.80651  2.93970  1.63829  2.77247  3.94857  5.99379  4.02922    361 s - - -
          2.68618  4.42225  2.77519  2.73123  3.46354  2.40513  3.72494  3.29354  2.67741  2.69355  4.24690  2.90347  2.73739  3.18146  2.89801  2.37887  2.77519  2.98518  4.58477  3.61503
          0.00681  5.38872  6.11106  0.61958  0.77255  0.54056  0.87329
    351   2.08977  3.51730  3.13576  3.10776  3.14433  3.97472  3.55560  3.24560  2.57644  3.09139  4.12080  3.58677  3.68188  3.41991  3.51125  1.62819  2.28845  3.07778  5.57904  3.56311    362 s - - -
          2.68618  4.42225  2.77519  2.73123  3.46354  2.40513  3.72494  3.29354  2.67741  2.69355  4.24690  2.90347  2.73739  3.18146  2.89801  2.37887  2.77519  2.98518  4.58477  3.61503
          0.00681  5.38872  6.11106  0.61958  0.77255  0.54056  0.87329
    352   2.53443  5.55542  3.31009  2.27573  4.89582  2.71573  3.70616  4.02362  1.72219  3.85852  3.92414  3.30141  4.22536  2.42686  1.93029  2.85310  3.03547  3.25319  5.99073  4.58304    363 k - - -
          2.68618  4.42225  2.77519  2.73123  3.46354  2.40513  3.72494  3.29354  2.67741  2.69355  4.24690  2.90347  2.73739  3.18146  2.89801  2.37887  2.77519  2.98518  4.58477  3.61503
          0.00681  5.38872  6.11106  0.61958  0.77255  0.54056  0.87329
    353   2.97488  4.55378  5.10125  4.49395  3.66169  4.35912  4.69932  1.28156  4.29359  2.11317  3.10753  4.50557  4.71948  4.43749  3.81927  3.27816  2.53218  1.50281  5.20490  4.02662    364 i - - -
          2.68618  4.42225  2.77519  2.73123  3.46354  2.40513  3.72494  3.29354  2.67741  2.69355  4.24690  2.90347  2.73739  3.18146  2.89801  2.37887  2.77519  2.98518  4.58477  3.61503
          0.00681  5.38872  6.11106  0.61958  0.77255  0.54056  0.87329
    354   2.86314  5.56974  2.71298  1.31839  4.91568  3.12230  3.70422  4.40230  1.90928  3.87534  4.61025  3.18614  4.22336  2.71253  2.83947  2.72051  2.94783  3.63702  6.00181  4.59025    365 e - - -
          2.68618  4.42225  2.77519  2.73123  3.46354  2.40513  3.72494  3.29354  2.67741  2.69355  4.24690  2.90347  2.73739  3.18146  2.89801  2.37887  2.77519  2.98518  4.58477  3.61503
          0.06146  5.38872  2.89967  0.61958  0.77255  0.54056  0.87329
    355   2.49872  3.58546  3.59871  3.03824  3.51445  3.69267  4.15138  3.62026  2.67619  2.89919  4.13069  3.28839  1.44769  3.07131  3.32203  2.56116  2.47563  3.12187  5.58465  4.29511    366 p - - -
          2.68618  4.42225  2.77519  2.73123  3.46354  2.40513  3.72494  3.29354  2.67741  2.69355  4.24690  2.90347  2.73739  3.18146  2.89801  2.37887  2.77519  2.98518  4.58477  3.61503
          0.02440  5.33445  3.94882  0.61958  0.77255  0.72952  0.65805
    356   3.02197  3.61870  3.28130  2.57336  4.84069  3.18784  2.51761  4.31881  2.30624  3.57364  4.54966  2.90603  3.97414  2.75001  1.51409  2.46260  3.25300  3.59584  5.94482  4.02425    367 r - - -
          2.68618  4.42225  2.77519  2.73123  3.46354  2.40513  3.72494  3.29354  2.67741  2.69355  4.24690  2.90347  2.73739  3.18146  2.89801  2.37887  2.77519  2.98518  4.58477  3.61503
          0.04182  5.31737  3.32278  0.61958  0.77255  0.78049  0.61283
    357   2.63890  5.51730  2.87945  2.54717  4.86287  3.46747  3.96677  4.34810  1.26896  3.82206  4.00037  2.94115  4.17417  2.58910  2.21737  2.61424  3.23895  3.90828  5.94896  4.53922    368 k - - -
          2.68618  4.42225  2.77519  2.73123  3.46354  2.40513  3.72494  3.29354  2.67741  2.69355  4.24690  2.90347  2.73739  3.18146  2.89801  2.37887  2.77519  2.98518  4.58477  3.61503
          0.00757  5.28312  6.00546  0.61958  0.77255  0.87317  0.54064
    358   2.61052  3.91094  4.11089  4.21260  2.91397  3.70053  4.52324  1.25564  3.57528  2.21903  3.06069  3.75288  4.56683  3.73875  4.12053  3.28000  2.71326  2.18238  5.08314  3.90192    369 i - - -
          2.68621  4.42228  2.77523  2.73126  3.46357  2.40516  3.72397  3.29357  2.67744  2.69358  4.24693  2.90335  2.73743  3.18149  2.89804  2.37890  2.77523  2.98521  4.58480  3.61506
          0.22539  2.75146  1.98080  0.24617  1.52230  0.68093  0.70551
    359   2.80884  2.45455  3.64508  2.75008  2.96583  3.89436  2.28016  3.07682  3.05547  2.86748  3.94076  3.02113  3.34894  2.91831  3.21246  2.34790  3.06182  3.01132  4.54526  3.22411    371 h - - -
          2.68618  4.42225  2.77519  2.73123  3.46354  2.40513  3.72494  3.29354  2.67741  2.69355  4.24690  2.90347  2.73739  3.18146  2.89801  2.37887  2.77519  2.98518  4.58477  3.61503
          0.13900  5.17703  2.08645  0.61958  0.77255  1.10087  0.40434
    360   3.08128  4.90412  5.42103  4.86296  0.83822  4.78879  5.05072  2.70862  4.69562  1.78390  3.56265  4.91777  5.07938  4.77501  4.73021  4.13495  3.81158  2.07845  5.37441  4.10191    372 f - - -
          2.68618  4.42225  2.77519  2.73123  3.46354  2.40513  3.72494  3.29354  2.67741  2.69355  4.24690  2.90347  2.73739  3.18146  2.89801  2.37887  2.77519  2.98518  4.58477  3.61503
          0.00959  5.04762  5.76997  0.61958  0.77255  1.30043  0.31802
    361   2.66893  5.17185  3.26240  2.70811  3.95660  3.71734  3.28529  3.64361  2.70464  3.44519  4.24244  2.77742  1.60717  2.87834  3.17583  2.14572  2.57974  3.51983  5.66563  4.31429    373 p - - -
          2.68618  4.42225  2.77519  2.73123  3.46354  2.40513  3.72494  3.29354  2.67741  2.69355  4.24690  2.90347  2.73739  3.18146  2.89801  2.37887  2.77519  2.98518  4.58477  3.61503
          0.07616  5.04762  2.70446  0.61958  0.77255  0.40043  1.10877
    362   2.89332  5.51755  2.71145  1.54045  4.86310  3.26730  3.96216  4.35001  2.05673  3.82291  4.55859  2.98829  3.43898  3.05892  2.31444  2.11251  3.23536  3.90855  5.94945  4.53714    374 e - - -
          2.68618  4.42225  2.77519  2.73123  3.46354  2.40513  3.72494  3.29354  2.67741  2.69355  4.24690  2.90347  2.73739  3.18146  2.89801  2.37887  2.77519  2.98518  4.58477  3.61503
          0.02959  5.26263  3.73091  0.61958  0.77255  0.83582  0.56831
    363   2.98997  4.74572  2.55865  2.34664  4.17653  3.27641  3.40305  4.31908  1.65999  2.86672  3.94220  2.68619  4.15829  2.55075  2.77442  2.49935  3.10043  3.51773  5.92783  4.01131    375 k - - -
          2.68618  4.42225  2.77519  2.73123  3.46354  2.40513  3.72494  3.29354  2.67741  2.69355  4.24690  2.90347  2.73739  3.18146  2.89801  2.37887  2.77519  2.98518  4.58477  3.61503
          0.00778  5.25651  5.97886  0.61958  0.77255  0.73682  0.65130
    364   2.89031  5.50746  1.82181  2.36911  4.84782  3.37436  3.97106  4.33047  2.31645  3.18153  4.04529  2.41272  4.17688  3.06892  2.38099  2.33607  3.23919  2.96262  5.94296  3.94866    376 d - - -
          2.68618  4.42225  2.77519  2.73123  3.46354  2.40513  3.72494  3.29354  2.67741  2.69355  4.24690  2.90347  2.73739  3.18146  2.89801  2.37887  2.77519  2.98518  4.58477  3.61503
          0.00749  5.29339  6.01574  0.61958  0.77255  0.75470  0.63516
    365   2.72115  4.15812  2.50291  2.56444  4.63578  3.82429  3.67806  2.85661  2.55727  3.18799  4.41512  1.63368  3.36223  3.14317  3.26601  2.92570  2.68243  2.70352  5.83073  4.46339    377 n - - -
          2.68618  4.42225  2.77519  2.73123  3.46354  2.40513  3.72494  3.29354  2.67741  2.69355  4.24690  2.90347  2.73739  3.18146  2.89801  2.37887  2.77519  2.98518  4.58477  3.61503
          0.00738  5.30893  6.03127  0.61958  0.77255  0.80444  0.59301
    366   1.63283  5.34199  3.35444  2.40177  4.61634  3.64270  4.02422  4.05528  2.51907  3.32807  3.77365  3.33029  3.07403  2.97845  3.27204  1.85830  2.67964  3.09708  5.81956  3.90136    378 a - - -
          2.68618  4.42225  2.77519  2.73123  3.46354  2.40513  3.72494  3.29354  2.67741  2.69355  4.24690  2.90347  2.73739  3.18146  2.89801  2.37887  2.77519  2.98518  4.58477  3.61503
          0.02303  5.30893  4.02747  0.61958  0.77255  0.61220  0.78123
    367   2.93086  5.53546  1.49656  1.97190  4.88001  3.24186  3.72868  4.36567  2.39925  3.84049  3.62398  3.00885  4.19283  3.08318  2.40568  2.69503  2.95626  3.72215  5.96838  4.55763    379 d - - -
          2.68618  4.42225  2.77519  2.73123  3.46354  2.40513  3.72494  3.29354  2.67741  2.69355  4.24690  2.90347  2.73739  3.18146  2.89801  2.37887  2.77519  2.98518  4.58477  3.61503
          0.00724  5.32730  6.04964  0.61958  0.77255  0.75128  0.63821
    368   3.05209  5.55861  3.28090  1.74593  4.90499  3.04351  3.64750  4.38865  1.26201  3.86187  4.60050  2.61265  4.21301  3.00466  3.08805  2.65556  3.28278  3.67832  5.98771  4.58027    380 k - - -
          2.68618  4.42225  2.77519  2.73123  3.46354  2.40513  3.72494  3.29354  2.67741  2.69355  4.24690  2.90347  2.73739  3.18146  2.89801  2.37887  2.77519  2.98518  4.58477  3.61503
          0.01989  5.32730  4.21045  0.61958  0.77255  0.65940  0.72808
    369   3.04294  5.09827  3.13377  2.98518  4.29930  3.90982  4.12470  1.54436  2.81281  2.65032  4.18048  2.75032  3.60380  3.31205  2.42580  2.67850  2.32748  3.12531  5.62836  4.32613    381 i - - -
          2.68618  4.42225  2.77519  2.73123  3.46354  2.40513  3.72494  3.29354  2.67741  2.69355  4.24690  2.90347  2.73739  3.18146  2.89801  2.37887  2.77519  2.98518  4.58477  3.61503
          0.02229  5.32995  4.06284  0.61958  0.77255  0.66692  0.72008
    370   3.02605  4.49400  3.29174  2.16430  4.22081  2.66774  2.84163  4.29604  2.25689  3.09620  4.53967  3.28087  4.19948  1.57293  2.76990  2.86839  3.25719  3.54058  5.93751  3.81431    382 q - - -
          2.68618  4.42225  2.77519  2.73123  3.46354  2.40513  3.72494  3.29354  2.67741  2.69355  4.24690  2.90347  2.73739  3.18146  2.89801  2.37887  2.77519  2.98518  4.58477  3.61503
          0.00724  5.32755  6.04989  0.61958  0.77255  0.41545  1.07894
    371   2.96063  5.56630  3.00493  2.28130  4.91164  3.64536  3.29983  3.93321  1.93266  3.64366  4.60690  3.05269  3.92247  1.46053  2.67839  2.82297  3.08173  3.95708  5.99879  3.60708    383 q - - -
          2.68618  4.42225  2.77519  2.73123  3.46354  2.40513  3.72494  3.29354  2.67741  2.69355  4.24690  2.90347  2.73739  3.18146  2.89801  2.37887  2.77519  2.98518  4.58477  3.61503
          0.06113  5.38826  2.90543  0.61958  0.77255  0.54236  0.87077
    372   2.12108  3.94220  2.64667  2.08313  4.84311  3.36114  3.21196  4.32065  2.62555  3.32870  4.13690  3.07849  3.69062  2.95975  2.71514  2.35100  2.53838  2.82384  5.95012  3.93009    384 e - - -
          2.68618  4.42225  2.77519  2.73123  3.46354  2.40513  3.72494  3.29354  2.67741  2.69355  4.24690  2.90347  2.73739  3.18146  2.89801  2.37887  2.77519  2.98518  4.58477  3.61503
          0.00719  5.33432  6.05667  0.61958  0.77255  0.48660  0.95377
    373   2.86533  5.30519  3.43463  2.40706  4.56053  3.88040  4.08509  2.97178  2.87373  3.57363  4.05017  2.55353  3.66572  3.22548  3.34281  1.68494  1.59515  3.40395  5.80272  4.45697    385 t - - -
          2.68618  4.42225  2.77519  2.73123  3.46354  2.40513  3.72494  3.29354  2.67741  2.69355  4.24690  2.90347  2.73739  3.18146  2.89801  2.37887  2.77519  2.98518  4.58477  3.61503
          0.02283  5.37645  4.02039  0.61958  0.77255  0.58747  0.81133
    374   2.84501  4.69560  2.30729  1.98609  4.39763  3.16108  3.17772  4.37687  2.52597  3.85300  4.58940  2.48285  4.20888  2.97900  3.23055  1.79459  2.82030  3.93819  5.98191  3.24051    386 s - - -
          2.68618  4.42225  2.77519  2.73123  3.46354  2.40513  3.72494  3.29354  2.67741  2.69355  4.24690  2.90347  2.73739  3.18146  2.89801  2.37887  2.77519  2.98518  4.58477  3.61503
          0.00700  5.36062  6.08297  0.61958  0.77255  0.54439  0.86797
    375   3.05456  4.40342  3.32159  2.46964  4.84813  2.87706  4.02226  4.32097  1.51344  3.81750  4.14447  3.14155  4.22754  3.00972  1.63909  2.63775  3.12536  3.43731  4.91933  4.56420    387 k - - -
          2.68618  4.42225  2.77519  2.73123  3.46354  2.40513  3.72494  3.29354  2.67741  2.69355  4.24690  2.90347  2.73739  3.18146  2.89801  2.37887  2.77519  2.98518  4.58477  3.61503
          0.02151  5.37645  4.09499  0.61958  0.77255  0.58747  0.81133
    376   2.95403  3.90996  3.36616  2.26842  3.69618  3.21944  3.73325  3.75905  2.67703  3.15140  4.45319  2.09296  4.23988  3.16401  2.64752  1.66242  2.80291  3.39965  5.86713  4.05873    388 s - - -
          2.68618  4.42225  2.77519  2.73123  3.46354  2.40513  3.72494  3.29354  2.67741  2.69355  4.24690  2.90347  2.73739  3.18146  2.89801  2.37887  2.77519  2.98518  4.58477  3.61503
          0.01690  5.36193  4.41756  0.61958  0.77255  0.63957  0.74976
    377   2.80864  5.54851  2.44250  1.90902  4.89404  3.22048  3.99740  3.98519  1.63762  3.85397  4.58907  3.14976  4.20390  2.31218  2.63090  2.99895  2.77938  3.49735  5.98089  4.08087    389 k - - -
          2.68618  4.42225  2.77519  2.73123  3.46354  2.40513  3.72494  3.29354  2.67741  2.69355  4.24690  2.90347  2.73739  3.18146  2.89801  2.37887  2.77519  2.98518  4.58477  3.61503
          0.00706  5.35210  6.07444  0.61958  0.77255  0.67298  0.71373
    378   2.62308  4.16739  3.39955  2.69677  4.58526  3.85923  4.05808  2.97122  2.62102  3.18403  3.95811  2.99246  2.83106  3.05529  2.38934  2.10374  1.78351  3.66879  5.81050  4.45677    390 t - - -
          2.68618  4.42225  2.77519  2.73123  3.46354  2.40513  3.72494  3.29354  2.67741  2.69355  4.24690  2.90347  2.73739  3.18146  2.89801  2.37887  2.77519  2.98518  4.58477  3.61503
          0.30246  5.35210  1.36155  0.61958  0.77255  0.45915  0.99919
    379   3.02233  5.20480  3.40086  2.88824  4.53372  3.80667  4.07294  3.94892  2.56785  3.12840  4.35805  3.39024  1.12282  2.94083  3.24185  2.26810  2.85006  3.60886  5.76873  4.44665    391 p - - -
          2.68618  4.42225  2.77519  2.73123  3.46354  2.40513  3.72494  3.29354  2.67741  2.69355  4.24690  2.90347  2.73739  3.18146  2.89801  2.37887  2.77519  2.98518  4.58477  3.61503
          0.07201  5.10698  2.75791  0.61958  0.77255  1.21696  0.35116
    380   2.42948  5.01468  3.05718  2.80314  4.22928  3.17051  3.96541  3.63250  2.58895  2.18929  4.09258  3.31084  2.38566  2.98549  3.08764  2.39090  2.88084  2.39716  5.53453  3.70114    392 l - - -
          2.68618  4.42225  2.77519  2.73123  3.46354  2.40513  3.72494  3.29354  2.67741  2.69355  4.24690  2.90347  2.73739  3.18146  2.89801  2.37887  2.77519  2.98518  4.58477  3.61503
          0.07174  5.04459  2.76806  0.61958  0.77255  1.03549  0.43859
    381   2.36254  4.45749  2.94472  2.39375  4.54973  3.69768  2.72183  3.99753  2.65378  3.27681  4.31751  3.19167  1.91520  3.01056  2.79966  2.46698  2.82278  3.10701  5.72969  3.98364    393 p - - -
          2.68618  4.42225  2.77519  2.73123  3.46354  2.40513  3.72494  3.29354  2.67741  2.69355  4.24690  2.90347  2.73739  3.18146  2.89801  2.37887  2.77519  2.98518  4.58477  3.61503
          0.03258  5.04931  3.66343  0.61958  0.77255  1.29822  0.31885
    382   1.79396  5.35745  2.60987  2.20142  4.68526  3.66806  3.85760  4.15929  2.41632  3.38982  4.40279  2.75111  4.06156  2.80297  2.94637  2.38362  2.94341  2.48107  5.80058  4.40017    394 a - - -
          2.68632  4.42239  2.77533  2.73102  3.46310  2.40517  3.72508  3.29368  2.67652  2.69369  4.24703  2.90344  2.73753  3.18160  2.89797  2.37900  2.77533  2.98532  4.58491  3.61517
          1.41619  1.09920  0.85749  0.08296  2.53057  0.28443  1.39610
    383   2.27331  5.25278  3.18167  2.29144  4.54651  2.45564  3.86562  3.64345  2.49879  3.53608  4.30780  3.16321  3.08208  2.82339  2.91932  2.18992  2.49282  2.68215  5.71804  4.34069    396 s - - -
          2.68618  4.42225  2.77519  2.73123  3.46354  2.40513  3.72494  3.29354  2.67741  2.69355  4.24690  2.90347  2.73739  3.18146  2.89801  2.37887  2.77519  2.98518  4.58477  3.61503
          0.03528  4.99545  3.57940  0.61958  0.77255  0.20373  1.69108
    384   2.47866  5.55697  2.25715  1.56531  4.90174  2.70067  4.00776  4.38754  2.35581  3.86212  3.89341  3.00545  3.44525  2.63657  3.14059  2.82238  3.27807  2.97622  5.98981  4.57896    397 e - - -
          2.68618  4.42225  2.77519  2.73123  3.46354  2.40513  3.72494  3.29354  2.67741  2.69355  4.24690  2.90347  2.73739  3.18146  2.89801  2.37887  2.77519  2.98518  4.58477  3.61503
          0.00693  5.37127  6.09361  0.61958  0.77255  0.60645  0.78808
    385   2.83184  5.54737  3.30569  2.56001  4.88758  3.35282  4.01288  4.36888  1.13725  3.84985  3.54955  2.56525  4.21978  2.94551  2.75811  2.46786  2.98827  3.74308  5.98235  4.57612    398 k - - -
          2.68618  4.42225  2.77519  2.73123  3.46354  2.40513  3.72494  3.29354  2.67741  2.69355  4.24690  2.90347  2.73739  3.18146  2.89801  2.37887  2.77519  2.98518  4.58477  3.61503
          0.00693  5.37127  6.09361  0.61958  0.77255  0.60645  0.78808
    386   2.13812  5.40402  3.36925  2.68178  4.68887  3.85226  3.57854  3.76762  2.52507  3.42770  4.14638  2.81257  3.35459  3.16731  2.85986  2.39053  1.58406  2.81328  5.87453  4.50319    399 t - - -
          2.68618  4.42225  2.77519  2.73123  3.46354  2.40513  3.72494  3.29354  2.67741  2.69355  4.24690  2.90347  2.73739  3.18146  2.89801  2.37887  2.77519  2.98518  4.58477  3.61503
          0.01768  5.37127  4.35255  0.61958  0.77255  0.51457  0.91070
    387   2.89595  3.93938  3.57115  2.53322  2.85920  3.93424  3.72210  3.71291  2.99757  3.08644  3.75718  3.31893  3.10229  3.33803  3.20318  1.36144  2.19920  3.42800  5.64864  4.34715    400 s - - -
          2.68618  4.42225  2.77519  2.73123  3.46354  2.40513  3.72494  3.29354  2.67741  2.69355  4.24690  2.90347  2.73739  3.18146  2.89801  2.37887  2.77519  2.98518  4.58477  3.61503
          0.01504  5.37513  4.57558  0.61958  0.77255  0.59234  0.80527
    388   2.88063  5.05301  3.62366  2.85668  4.23891  3.40011  4.17226  3.23040  3.04544  2.22499  4.14008  3.28354  3.64397  2.95476  3.47616  1.18734  3.10343  3.01306  5.59491  3.51988    401 s - - -
          2.68618  4.42225  2.77519  2.73123  3.46354  2.40513  3.72494  3.29354  2.67741  2.69355  4.24690  2.90347  2.73739  3.18146  2.89801  2.37887  2.77519  2.98518  4.58477  3.61503
          0.02102  5.36704  4.12671  0.61958  0.77255  0.50450  0.92585
    389   2.90959  4.72856  4.11107  3.53967  1.77925  3.04222  2.76707  3.20861  3.25470  1.85542  3.41652  3.90280  3.78572  3.00958  2.89729  3.07246  3.32041  2.55241  5.32084  3.47054    402 f - - -
          2.68618  4.42225  2.77519  2.73123  3.46354  2.40513  3.72494  3.29354  2.67741  2.69355  4.24690  2.90347  2.73739  3.18146  2.89801  2.37887  2.77519  2.98518  4.58477  3.61503
          0.00692  5.37194  6.09429  0.61958  0.77255  0.60401  0.79102
    390   2.90324  5.55657  3.07919  2.29207  4.90126  1.90530  4.00782  4.38695  2.24591  3.86168  3.88765  2.62050  3.44568  2.96603  2.62999  1.96456  2.92130  3.69028  5.98948  4.57876    403 g - - -
          2.68618  4.42225  2.77519  2.73123  3.46354  2.40513  3.72494  3.29354  2.67741  2.69355  4.24690  2.90347  2.73739  3.18146  2.89801  2.37887  2.77519  2.98518  4.58477  3.61503
          0.00692  5.37194  6.09429  0.61958  0.77255  0.51622  0.90825
    391   3.05392  5.56056  2.39223  2.47679  4.90397  3.82826  3.75604  3.39632  2.00027  3.54211  4.60167  1.60611  4.22170  2.90021  2.77263  2.42867  3.15565  3.52984  5.99421  4.02846    404 n - - -
          2.68618  4.42225  2.77519  2.73123  3.46354  2.40513  3.72494  3.29354  2.67741  2.69355  4.24690  2.90347  2.73739  3.18146  2.89801  2.37887  2.77519  2.98518  4.58477  3.61503
          0.01814  5.38565  4.31322  0.61958  0.77255  0.55255  0.85680
    392   2.88827  5.52378  2.86462  2.27237  4.85395  3.02308  4.01740  2.77230  1.59316  3.09146  4.56840  3.30225  4.22194  3.02409  2.11389  2.87260  2.89694  3.25361  5.96543  4.56378    405 k - - -
          2.68618  4.42225  2.77519  2.73123  3.46354  2.40513  3.72494  3.29354  2.67741  2.69355  4.24690  2.90347  2.73739  3.18146  2.89801  2.37887  2.77519  2.98518  4.58477  3.61503
          0.01817  5.37442  4.31440  0.61958  0.77255  0.59495  0.80205
    393   2.76631  5.47561  3.07188  2.36721  4.78866  3.51282  4.02217  2.73254  1.99692  3.76713  2.58205  3.14303  4.22413  2.59323  2.84327  2.62509  2.31178  2.78775  5.92794  4.53717    406 k - - -
          2.68618  4.42225  2.77519  2.73123  3.46354  2.40513  3.72494  3.29354  2.67741  2.69355  4.24690  2.90347  2.73739  3.18146  2.89801  2.37887  2.77519  2.98518  4.58477  3.61503
          0.02370  5.36323  3.97736  0.61958  0.77255  0.56351  0.84213
    394   2.90995  5.55031  2.72470  1.82552  4.89464  1.85963  3.63476  4.38000  2.41320  3.56748  3.88616  3.10256  4.20860  3.09896  2.06626  2.62033  3.27273  3.94057  5.98329  4.57288    407 e - - -
          2.68618  4.42225  2.77519  2.73123  3.46354  2.40513  3.72494  3.29354  2.67741  2.69355  4.24690  2.90347  2.73739  3.18146  2.89801  2.37887  2.77519  2.98518  4.58477  3.61503
          0.04457  5.35801  3.24726  0.61958  0.77255  0.65306  0.73491
    395   2.60897  5.52734  2.21034  2.53613  4.86752  2.36090  3.58801  3.48386  2.72737  3.83061  4.56963  2.19898  4.19433  2.88103  3.21994  1.89458  2.65473  3.91542  5.96291  4.55419    408 s - - -
          2.68607  4.42232  2.77497  2.73130  3.46360  2.40519  3.72501  3.29360  2.67747  2.69361  4.24696  2.90353  2.73746  3.18153  2.89807  2.37863  2.77512  2.98525  4.58483  3.61510
          0.42174  2.10127  1.50599  0.14996  1.97145  0.53379  0.88280
    396   2.98023  4.38033  4.78282  4.17914  1.83561  4.13025  4.01059  2.17569  3.99757  1.76978  3.49727  4.23693  4.49516  3.63373  4.06127  1.90847  3.21230  2.55038  3.88054  3.49878    410 l - - -
          2.68618  4.42225  2.77519  2.73123  3.46354  2.40513  3.72494  3.29354  2.67741  2.69355  4.24690  2.90347  2.73739  3.18146  2.89801  2.37887  2.77519  2.98518  4.58477  3.61503
          0.22002  5.12581  1.65256  0.61958  0.77255  1.18783  0.36368
    397   2.39241  4.26486  3.22682  2.66914  3.57596  3.45181  2.21262  3.35888  2.28050  3.19650  4.14673  3.04289  3.14799  2.50413  2.93813  2.70569  3.07690  3.41574  5.57491  3.04061    411 h - - -
          2.68618  4.42225  2.77519  2.73123  3.46354  2.40513  3.72494  3.29354  2.67741  2.69355  4.24690  2.90347  2.73739  3.18146  2.89801  2.37887  2.77519  2.98518  4.58477  3.61503
          0.01094  4.91673  5.63908  0.61958  0.77255  1.18052  0.36690
    398   2.58507  4.55199  2.57959  2.65441  4.53712  1.48555  3.89208  3.98415  2.65857  3.53244  4.30974  3.18634  3.62582  3.01338  2.83812  2.23836  3.11715  3.60455  5.72216  3.81184    412 g - - -
          2.68618  4.42225  2.77519  2.73123  3.46354  2.40513  3.72494  3.29354  2.67741  2.69355  4.24690  2.90347  2.73739  3.18146  2.89801  2.37887  2.77519  2.98518  4.58477  3.61503
          0.09016  4.98734  2.53333  0.61958  0.77255  1.37425  0.29173
    399   2.84647  2.35918  3.34967  2.78980  2.75886  2.89203  3.34321  3.49647  2.27554  2.98978  3.98266  2.98049  4.10094  3.11579  2.75823  2.23400  3.07782  3.21104  5.43022  3.82286    413 s - - -
          2.68618  4.42225  2.77519  2.73123  3.46354  2.40513  3.72494  3.29354  2.67741  2.69355  4.24690  2.90347  2.73739  3.18146  2.89801  2.37887  2.77519  2.98518  4.58477  3.61503
          0.11119  4.90821  2.32435  0.61958  0.77255  0.41482  1.08017
    400   2.99173  4.75035  3.81146  3.24538  3.08768  3.95581  3.86269  2.54139  3.05196  2.29129  3.30738  2.89048  3.10756  2.92581  3.11503  1.83521  2.69077  2.56389  5.32707  3.77148    414 s - - -
          2.68618  4.42225  2.77519  2.73123  3.46354  2.40513  3.72494  3.29354  2.67741  2.69355  4.24690  2.90347  2.73739  3.18146  2.89801  2.37887  2.77519  2.98518  4.58477  3.61503
          0.00819  5.20477  5.92711  0.61958  0.77255  0.94847  0.48993
    401   2.38382  3.52909  3.28933  2.93986  3.62997  3.85872  3.31258  3.62484  2.92558  2.78633  4.11551  3.15674  1.86646  3.01294  3.36669  2.07123  2.61217  3.14884  5.56469  3.96283    415 p - - -
          2.68618  4.42225  2.77519  2.73123  3.46354  2.40513  3.72494  3.29354  2.67741  2.69355  4.24690  2.90347  2.73739  3.18146  2.89801  2.37887  2.77519  2.98518  4.58477  3.61503
          0.00804  5.22327  5.94561  0.61958  0.77255  0.95707  0.48453
    402   2.73999  5.49526  2.78974  1.76197  4.84035  3.20452  3.69949  4.32671  2.49264  3.52254  4.53611  2.71934  3.05770  1.70902  3.17232  2.94512  2.71454  3.88595  5.92773  4.51613    416 q - - -
          2.68618  4.42225  2.77519  2.73123  3.46354  2.40513  3.72494  3.29354  2.67741  2.69355  4.24690  2.90347  2.73739  3.18146  2.89801  2.37887  2.77519  2.98518  4.58477  3.61503
          0.00796  5.23286  5.95521  0.61958  0.77255  0.91797  0.50970
    403   2.83574  5.41859  2.75175  2.60477  4.01862  3.39440  2.96310  3.42253  2.30015  3.71028  4.46769  2.23504  3.28817  3.07150  3.07626  2.21975  2.55531  3.16171  3.61171  3.36144    417 s - - -
          2.68618  4.42225  2.77519  2.73123  3.46354  2.40513  3.72494  3.29354  2.67741  2.69355  4.24690  2.90347  2.73739  3.18146  2.89801  2.37887  2.77519  2.98518  4.58477  3.61503
          0.02455  5.24578  3.96433  0.61958  0.77255  0.96219  0.48136
    404   2.97702  3.79710  2.35420  2.22401  4.83528  3.08374  3.44532  4.32177  1.83080  3.79502  4.07852  2.57351  4.14395  2.31588  2.47347  2.71205  3.01479  3.88049  5.92162  4.51024    418 k - - -
          2.68618  4.42225  2.77519  2.73123  3.46354  2.40513  3.72494  3.29354  2.67741  2.69355  4.24690  2.90347  2.73739  3.18146  2.89801  2.37887  2.77519  2.98518  4.58477  3.61503
          0.00799  5.22923  5.95157  0.61958  0.77255  0.89530  0.52507
    405   2.33704  5.41947  3.27192  2.64190  4.00127  3.25301  3.96643  3.39315  1.84059  3.71083  4.46889  3.25750  4.16890  2.89874  1.91276  2.26743  2.42246  3.79296  5.87154  4.48149    419 k - - -
          2.68618  4.42225  2.77519  2.73123  3.46354  2.40513  3.72494  3.29354  2.67741  2.69355  4.24690  2.90347  2.73739  3.18146  2.89801  2.37887  2.77519  2.98518  4.58477  3.61503
          0.00784  5.24787  5.97022  0.61958  0.77255  0.95750  0.48427
    406   2.98649  5.49875  2.21497  1.59815  4.84456  3.49448  3.33762  4.33099  2.38569  3.80428  4.53926  2.80290  4.15328  2.34678  2.38867  2.94843  2.83735  3.56219  4.81894  4.51959    420 e - - -
          2.68618  4.42225  2.77519  2.73123  3.46354  2.40513  3.72494  3.29354  2.67741  2.69355  4.24690  2.90347  2.73739  3.18146  2.89801  2.37887  2.77519  2.98518  4.58477  3.61503
          0.01850  5.24787  4.33715  0.61958  0.77255  0.95750  0.48427
    407   2.99055  3.65771  2.86023  2.84786  3.72815  2.86857  3.37852  3.62470  2.59335  3.00678  4.24033  2.56830  4.21688  2.93872  3.30112  1.93913  2.54310  3.23865  3.62574  2.82943    421 s - - -
          2.68618  4.42225  2.77519  2.73123  3.46354  2.40513  3.72494  3.29354  2.67741  2.69355  4.24690  2.90347  2.73739  3.18146  2.89801  2.37887  2.77519  2.98518  4.58477  3.61503
          0.00793  5.23730  5.95964  0.61958  0.77255  0.98093  0.46994
    408   3.02821  3.59777  4.65993  4.06464  2.37108  4.15640  4.03021  2.90484  3.65797  1.65004  3.04374  4.20225  2.02990  3.37310  3.41256  3.17322  3.26030  2.03919  5.07913  3.89384    422 l - - -
          2.68618  4.42225  2.77519  2.73123  3.46354  2.40513  3.72494  3.29354  2.67741  2.69355  4.24690  2.90347  2.73739  3.18146  2.89801  2.37887  2.77519  2.98518  4.58477  3.61503
          0.00793  5.23730  5.95964  0.61958  0.77255  0.98093  0.46994
    409   2.98154  5.48989  3.03362  1.57916  3.78501  3.12495  3.41903  4.31933  2.00429  3.57245  4.53083  3.22316  3.62648  1.99889  2.97275  2.94422  2.74067  3.88006  5.92303  4.51272    423 e - - -
          2.68631  4.42238  2.77514  2.73121  3.46367  2.40526  3.72508  3.29367  2.67709  2.69368  4.24703  2.90360  2.73715  3.18102  2.89814  2.37890  2.77494  2.98532  4.58490  3.61516
          0.45505  1.33146  2.28780  0.08454  2.51246  0.46482  0.98953
    410   2.34640  4.24028  2.79885  2.82530  4.46797  3.82342  4.02569  3.39853  2.64159  2.77953  4.29151  3.34796  2.80099  2.74469  2.67465  2.20111  2.42878  2.36044  5.72064  4.37967    425 s - - -
          2.68618  4.42225  2.77519  2.73123  3.46354  2.40513  3.72494  3.29354  2.67741  2.69355  4.24690  2.90347  2.73739  3.18146  2.89801  2.37887  2.77519  2.98518  4.58477  3.61503
          0.06385  5.25449  2.87121  0.61958  0.77255  0.85053  0.55720
    411   2.74279  5.48824  2.59275  1.26557  4.83248  3.51559  3.53630  3.91705  2.59591  3.79317  4.52939  2.86427  3.01792  2.55939  3.16771  2.79293  2.83046  3.87849  5.92113  4.50966    426 e - - -
          2.68618  4.42225  2.77519  2.73123  3.46354  2.40513  3.72494  3.29354  2.67741  2.69355  4.24690  2.90347  2.73739  3.18146  2.89801  2.37887  2.77519  2.98518  4.58477  3.61503
          0.00810  5.21594  5.93829  0.61958  0.77255  1.02594  0.44388
    412   2.98719  5.46116  3.25064  2.69284  4.79619  3.51186  3.94700  4.27043  1.22610  3.39056  4.50616  2.51961  3.11858  2.94472  2.59249  2.51938  3.10315  3.27289  5.89811  4.50004    427 k - - -
          2.68630  4.42136  2.77532  2.73135  3.46366  2.40525  3.72507  3.29366  2.67753  2.69349  4.24702  2.90359  2.73643  3.18159  2.89794  2.37899  2.77532  2.98492  4.58489  3.61515
          0.95680  1.39388  1.00030  0.09096  2.44245  0.63592  0.75385
    413   2.83023  5.32369  2.65429  2.29957  4.66159  3.07641  3.39566  4.14250  1.71832  2.94166  4.36627  2.92632  3.49139  2.89302  2.83280  2.34707  2.76532  3.15273  5.76064  4.35409    429 k - - -
          2.68618  4.42225  2.77519  2.73123  3.46354  2.40513  3.72494  3.29354  2.67741  2.69355  4.24690  2.90347  2.73739  3.18146  2.89801  2.37887  2.77519  2.98518  4.58477  3.61503
          0.01129  4.88567  5.60802  0.61958  0.77255  0.61688  0.77571
    414   2.44852  4.26006  3.00974  2.31047  4.76738  2.50537  3.91864  3.09206  2.04219  3.23312  4.47796  2.70507  3.35171  2.74925  2.79836  2.44115  2.96603  3.63028  5.87402  3.89646    430 k - - -
          2.68618  4.42225  2.77519  2.73123  3.46354  2.40513  3.72494  3.29354  2.67741  2.69355  4.24690  2.90347  2.73739  3.18146  2.89801  2.37887  2.77519  2.98518  4.58477  3.61503
          0.00844  5.17446  5.89680  0.61958  0.77255  1.10554  0.40202
    415   2.27531  5.25596  2.76685  2.51628  4.52329  3.36190  3.56661  2.75287  2.55620  3.03664  3.77492  2.73976  3.81360  3.09516  3.21591  2.29564  2.34723  2.54816  5.73821  4.37973    431 a - - -
          2.68618  4.42225  2.77519  2.73123  3.46354  2.40513  3.72494  3.29354  2.67741  2.69355  4.24690  2.90347  2.73739  3.18146  2.89801  2.37887  2.77519  2.98518  4.58477  3.61503
          0.00844  5.17446  5.89680  0.61958  0.77255  1.10554  0.40202
    416   2.50294  5.45270  3.20432  2.30919  4.79373  3.55537  3.67504  3.95606  2.04978  3.27553  3.98991  2.96319  2.89870  2.00562  2.43568  2.47219  2.97190  3.84117  5.88779  3.97217    432 q - - -
          2.68618  4.42225  2.77519  2.73123  3.46354  2.40513  3.72494  3.29354  2.67741  2.69355  4.24690  2.90347  2.73739  3.18146  2.89801  2.37887  2.77519  2.98518  4.58477  3.61503
          0.02869  5.17446  3.78858  0.61958  0.77255  1.02918  0.44208
    417   2.79282  5.45873  3.09535  1.65921  4.80332  3.29956  3.10263  3.68603  2.01388  3.76377  4.49953  2.45983  4.11665  2.88638  2.54497  2.52636  2.93292  3.84911  5.89166  3.78071    433 e - - -
          2.68618  4.42225  2.77519  2.73123  3.46354  2.40513  3.72494  3.29354  2.67741  2.69355  4.24690  2.90347  2.73739  3.18146  2.89801  2.37887  2.77519  2.98518  4.58477  3.61503
          0.00849  5.16911  5.89145  0.61958  0.77255  0.85775  0.55185
    418   2.74982  5.47293  3.22714  1.91326  4.81320  3.74938  3.08486  3.99841  1.85226  3.38668  3.29040  2.53720  4.14273  2.78231  2.66231  2.39034  2.83730  3.49774  5.90845  4.50050    434 k - - -
          2.68618  4.42225  2.77519  2.73123  3.46354  2.40513  3.72494  3.29354  2.67741  2.69355  4.24690  2.90347  2.73739  3.18146  2.89801  2.37887  2.77519  2.98518  4.58477  3.61503
          0.02543  5.22178  3.92653  0.61958  0.77255  0.95767  0.48416
    419   2.97046  4.47735  1.82709  1.97743  4.82371  3.11180  2.95952  3.87305  2.46487  3.59523  4.52026  2.26162  4.13786  2.79550  3.03109  2.53831  3.20162  3.62982  5.91251  4.50197    435 d - - -
          2.68618  4.42225  2.77519  2.73123  3.46354  2.40513  3.72494  3.29354  2.67741  2.69355  4.24690  2.90347  2.73739  3.18146  2.89801  2.37887  2.77519  2.98518  4.58477  3.61503
          0.03306  5.21478  3.60894  0.61958  0.77255  1.02831  0.44256
    420   2.99609  4.53288  3.43028  3.44828  1.92577  4.06385  4.35182  2.51641  3.59437  2.01562  3.42278  3.96653  3.88366  3.84415  3.48251  1.92504  2.69203  2.70499  5.13747  3.05403    436 s - - -
          2.68618  4.42225  2.77519  2.73123  3.46354  2.40513  3.72494  3.29354  2.67741  2.69355  4.24690  2.90347  2.73739  3.18146  2.89801  2.37887  2.77519  2.98518  4.58477  3.61503
          0.01882  5.19003  4.33723  0.61958  0.77255  0.94675  0.49103
    421   2.98090  3.87749  3.52356  2.96320  3.26697  3.86162  2.10525  3.22156  2.54554  3.04405  4.07255  2.83048  3.76961  2.89760  3.11243  2.28264  3.21236  2.86527  5.52555  2.31759    437 h - - -
          2.68618  4.42225  2.77519  2.73123  3.46354  2.40513  3.72494  3.29354  2.67741  2.69355  4.24690  2.90347  2.73739  3.18146  2.89801  2.37887  2.77519  2.98518  4.58477  3.61503
          0.02092  5.20461  4.18589  0.61958  0.77255  0.99278  0.46290
    422   2.96468  4.46496  3.22042  2.08501  4.79525  2.74440  3.01560  3.70917  2.54599  3.75972  4.12790  2.68819  3.28316  1.93638  2.73784  2.39242  3.19584  3.54015  5.89474  3.49822    438 q - - -
          2.68618  4.42225  2.77519  2.73123  3.46354  2.40513  3.72494  3.29354  2.67741  2.69355  4.24690  2.90347  2.73739  3.18146  2.89801  2.37887  2.77519  2.98518  4.58477  3.61503
          0.00821  5.20229  5.92463  0.61958  0.77255  0.67585  0.71075
    423   3.00448  5.43022  3.28805  2.73188  3.26759  3.38977  3.70170  4.20417  2.41067  3.50878  4.47998  2.71391  2.70523  2.79908  2.97798  1.35833  2.88841  3.80258  5.88363  3.99359    439 s - - -
          2.68618  4.42225  2.77519  2.73123  3.46354  2.40513  3.72494  3.29354  2.67741  2.69355  4.24690  2.90347  2.73739  3.18146  2.89801  2.37887  2.77519  2.98518  4.58477  3.61503
          0.00759  5.28082  6.00317  0.61958  0.77255  0.80408  0.59330
    424   2.68997  5.10279  3.56982  3.02612  4.35318  3.90059  4.16417  3.74887  2.78772  2.38796  4.23261  3.51404  1.24023  3.09082  3.43026  2.25272  2.81965  3.45338  5.67613  4.37768    440 p - - -
          2.68618  4.42225  2.77519  2.73123  3.46354  2.40513  3.72494  3.29354  2.67741  2.69355  4.24690  2.90347  2.73739  3.18146  2.89801  2.37887  2.77519  2.98518  4.58477  3.61503
          0.02339  5.29356  4.01210  0.61958  0.77255  0.84615  0.56048
    425   2.56152  4.62025  3.40896  2.59623  2.75503  3.39232  4.36396  2.67625  3.54416  1.59588  3.73049  3.59462  4.45962  3.48438  3.55101  3.35093  2.89197  1.90600  4.18496  4.01077    441 l - - -
          2.68618  4.42225  2.77519  2.73123  3.46354  2.40513  3.72494  3.29354  2.67741  2.69355  4.24690  2.90347  2.73739  3.18146  2.89801  2.37887  2.77519  2.98518  4.58477  3.61503
          0.05090  5.27778  3.11172  0.61958  0.77255  0.88661  0.53111
    426   2.33768  4.94710  3.59335  3.03200  4.12471  3.89607  4.12083  2.58575  2.11179  2.96099  3.35104  2.90526  3.21005  3.34327  2.93823  2.92370  2.08827  2.25520  5.49532  4.21590    442 t - - -
          2.68618  4.42225  2.77519  2.73123  3.46354  2.40513  3.72494  3.29354  2.67741  2.69355  4.24690  2.90347  2.73739  3.18146  2.89801  2.37887  2.77519  2.98518  4.58477  3.61503
          0.03750  5.23482  3.45845  0.61958  0.77255  0.75964  0.63080
    427   2.74956  5.49765  2.62536  1.99153  4.84290  3.76032  3.74428  4.32898  1.87586  3.62029  3.61926  2.15390  4.15380  2.68064  2.77849  2.53272  2.85188  3.34865  5.93022  4.51918    443 k - - -
          2.68618  4.42225  2.77519  2.73123  3.46354  2.40513  3.72494  3.29354  2.67741  2.69355  4.24690  2.90347  2.73739  3.18146  2.89801  2.37887  2.77519  2.98518  4.58477  3.61503
          0.00783  5.24971  5.97206  0.61958  0.77255  0.79850  0.59784
    428   2.89425  5.50583  2.78637  2.16612  4.84859  3.52643  3.96251  4.33288  1.77706  3.81007  2.59837  2.41960  4.16868  3.05963  2.38450  2.80878  2.48846  3.89524  5.93983  3.93722    444 k - - -
          2.68618  4.42225  2.77519  2.73123  3.46354  2.40513  3.72494  3.29354  2.67741  2.69355  4.24690  2.90347  2.73739  3.18146  2.89801  2.37887  2.77519  2.98518  4.58477  3.61503
          0.00761  5.27778  6.00012  0.61958  0.77255  0.79473  0.60094
    429   2.43917  5.48230  3.09901  2.59493  4.81203  3.78852  3.97717  4.28728  1.81324  3.18563  4.10609  2.86295  3.76168  2.86895  2.75755  2.71902  1.70841  3.13504  5.92424  4.52280    445 t - - -
          2.68618  4.42225  2.77519  2.73123  3.46354  2.40513  3.72494  3.29354  2.67741  2.69355  4.24690  2.90347  2.73739  3.18146  2.89801  2.37887  2.77519  2.98518  4.58477  3.61503
          0.01875  5.29356  4.30128  0.61958  0.77255  0.84615  0.56048
    430   2.65466  4.42012  1.76036  2.03810  4.85606  3.15683  3.71169  4.34151  2.47477  3.81675  4.55273  2.24698  4.17029  3.06070  2.95678  2.44162  2.76871  3.58453  5.94497  4.53443    446 d - - -
          2.68618  4.42225  2.77519  2.73123  3.46354  2.40513  3.72494  3.29354  2.67741  2.69355  4.24690  2.90347  2.73739  3.18146  2.89801  2.37887  2.77519  2.98518  4.58477  3.61503
          0.18006  5.28238  1.83448  0.61958  0.77255  0.38357  1.14389
    431   2.84397  5.46533  3.23647  2.59424  4.08535  3.15754  3.72551  4.27986  2.34321  3.04191  4.50859  2.98066  3.48129  1.48231  2.21225  2.67343  3.01026  3.85089  5.90349  4.49891    447 q - - -
          2.68618  4.42225  2.77519  2.73123  3.46354  2.40513  3.72494  3.29354  2.67741  2.69355  4.24690  2.90347  2.73739  3.18146  2.89801  2.37887  2.77519  2.98518  4.58477  3.61503
          0.00800  5.22812  5.95047  0.61958  0.77255  0.52760  0.89165
    432   2.71724  4.33420  3.15200  2.02326  4.78763  3.15018  2.86826  4.25481  2.62705  3.12617  3.99236  3.29002  3.59945  1.78375  2.54784  3.00235  3.25780  3.29418  3.44630  3.85927    448 q - - -
          2.68618  4.42225  2.77519  2.73123  3.46354  2.40513  3.72494  3.29354  2.67741  2.69355  4.24690  2.90347  2.73739  3.18146  2.89801  2.37887  2.77519  2.98518  4.58477  3.61503
          0.04718  5.32802  3.18857  0.61958  0.77255  0.74912  0.64014
    433   2.83604  5.51344  2.67823  2.10510  4.85748  2.13055  3.68088  3.90320  2.31587  3.81828  3.85950  2.52983  4.17282  2.76657  2.62884  2.52767  2.89699  2.90649  5.94674  4.53640    449 e - - -
          2.68618  4.42225  2.77519  2.73123  3.46354  2.40513  3.72494  3.29354  2.67741  2.69355  4.24690  2.90347  2.73739  3.18146  2.89801  2.37887  2.77519  2.98518  4.58477  3.61503
          0.03392  5.28837  3.56484  0.61958  0.77255  0.75673  0.63337
    434   2.87074  5.54335  1.73573  2.11299  4.88772  3.59556  3.60193  4.37541  2.31527  3.84830  4.58518  1.81202  3.63445  2.62876  3.22026  2.98701  3.25984  3.93380  5.97532  3.71278    450 d - - -
          2.68618  4.42225  2.77519  2.73123  3.46354  2.40513  3.72494  3.29354  2.67741  2.69355  4.24690  2.90347  2.73739  3.18146  2.89801  2.37887  2.77519  2.98518  4.58477  3.61503
          0.02086  5.28022  4.16338  0.61958  0.77255  0.60443  0.79051
    435   2.87650  4.47419  4.31988  4.29599  1.72347  4.23058  3.78886  2.29477  4.11049  1.67485  3.59225  4.34628  4.59568  3.94064  3.71880  2.85051  3.30913  1.80278  5.09363  3.66561    451 l - - -
          2.68618  4.42225  2.77519  2.73123  3.46354  2.40513  3.72494  3.29354  2.67741  2.69355  4.24690  2.90347  2.73739  3.18146  2.89801  2.37887  2.77519  2.98518  4.58477  3.61503
          0.02478  5.31880  3.93317  0.61958  0.77255  0.77634  0.61635
    436   3.01221  4.04965  1.91340  1.78230  4.40170  3.10473  3.97292  4.35397  2.38383  3.82820  4.56362  2.36084  4.17926  2.81638  2.83009  2.32500  3.24338  3.91356  5.95560  4.10037    452 e - - -
          2.68618  4.42225  2.77519  2.73123  3.46354  2.40513  3.72494  3.29354  2.67741  2.69355  4.24690  2.90347  2.73739  3.18146  2.89801  2.37887  2.77519  2.98518  4.58477  3.61503
          0.27467  5.30145  1.44733  0.61958  0.77255  0.59444  0.80267
    437   2.84254  5.28938  3.08289  2.69496  4.61055  3.40100  3.94139  4.06076  2.70744  3.60338  4.37797  2.74732  4.12459  2.45659  3.18874  1.30435  2.49192  2.80720  5.78807  4.41324    453 s - - -
          2.68618  4.42225  2.77519  2.73123  3.46354  2.40513  3.72494  3.29354  2.67741  2.69355  4.24690  2.90347  2.73739  3.18146  2.89801  2.37887  2.77519  2.98518  4.58477  3.61503
          0.00919  5.08959  5.81194  0.61958  0.77255  1.16630  0.37326
    438   2.82234  4.27587  3.55174  3.00461  4.33283  3.78421  4.13365  3.73183  2.96733  3.08603  4.20956  3.47198  1.20338  2.95316  3.21050  1.96417  3.04938  3.41579  5.65089  4.35656    454 p - - -
          2.68618  4.42225  2.77519  2.73123  3.46354  2.40513  3.72494  3.29354  2.67741  2.69355  4.24690  2.90347  2.73739  3.18146  2.89801  2.37887  2.77519  2.98518  4.58477  3.61503
          0.10616  5.10530  2.35753  0.61958  0.77255  0.83808  0.56658
    439   1.95171  5.26933  3.10123  2.32176  3.79772  3.05626  3.92063  3.38377  2.41232  3.13261  3.79741  2.80895  3.44700  2.90657  2.86239  2.61477  2.71487  2.63512  5.74137  4.37164    455 a - - -
          2.68629  4.42236  2.77531  2.73135  3.46365  2.40488  3.72506  3.29322  2.67718  2.69366  4.24701  2.90358  2.73725  3.18158  2.89812  2.37880  2.77531  2.98511  4.58488  3.61515
          0.46707  1.34744  2.17807  0.09620  2.38904  0.97264  0.47495
    440   2.72489  4.44009  4.25706  3.32085  2.41472  4.00440  4.29740  2.78889  3.57523  1.60542  3.20485  2.91949  4.37583  3.81554  3.39388  2.27041  2.79439  2.31925  5.04711  3.54301    457 l - - -
          2.68618  4.42225  2.77519  2.73123  3.46354  2.40513  3.72494  3.29354  2.67741  2.69355  4.24690  2.90347  2.73739  3.18146  2.89801  2.37887  2.77519  2.98518  4.58477  3.61503
          0.03670  5.04810  3.51957  0.61958  0.77255  1.19948  0.35861
    441   2.21968  5.22758  3.22551  2.66863  4.07707  3.21301  3.89773  3.64418  2.29435  3.17813  3.81506  2.86376  2.07002  2.76223  2.86742  2.37399  2.84721  3.27021  5.70300  4.33698    458 p - - -
          2.68618  4.42225  2.77519  2.73123  3.46354  2.40513  3.72494  3.29354  2.67741  2.69355  4.24690  2.90347  2.73739  3.18146  2.89801  2.37887  2.77519  2.98518  4.58477  3.61503
          0.00963  5.04354  5.76589  0.61958  0.77255  0.64899  0.73935
    442   2.77813  5.47257  2.74093  1.65462  3.98296  3.40879  3.93648  4.29537  2.01668  2.74221  3.99066  2.91056  4.14227  2.91967  2.96741  2.07210  3.20457  3.86061  5.90814  4.50011    459 e - - -
          2.68618  4.42225  2.77519  2.73123  3.46354  2.40513  3.72494  3.29354  2.67741  2.69355  4.24690  2.90347  2.73739  3.18146  2.89801  2.37887  2.77519  2.98518  4.58477  3.61503
          0.02393  5.22082  4.00398  0.61958  0.77255  0.83633  0.56792
    443   2.83834  5.49177  2.88125  2.58736  4.83652  3.42602  2.83660  4.32223  1.81894  3.79688  4.53253  1.91960  3.77736  2.40478  2.87173  2.53280  3.21311  3.88224  4.29342  3.57654    460 k - - -
          2.68618  4.42225  2.77519  2.73123  3.46354  2.40513  3.72494  3.29354  2.67741  2.69355  4.24690  2.90347  2.73739  3.18146  2.89801  2.37887  2.77519  2.98518  4.58477  3.61503
          0.00791  5.23944  5.96179  0.61958  0.77255  0.89073  0.52824
    444   2.54464  5.49517  3.24075  2.18632  4.83819  2.15828  2.95962  4.32247  1.99215  3.79942  4.01665  2.40573  4.15780  2.66938  2.64782  2.95327  3.05833  3.17136  5.92894  4.51957    461 k - - -
          2.68618  4.42225  2.77519  2.73123  3.46354  2.40513  3.72494  3.29354  2.67741  2.69355  4.24690  2.90347  2.73739  3.18146  2.89801  2.37887  2.77519  2.98518  4.58477  3.61503
          0.00779  5.25466  5.97700  0.61958  0.77255  0.94203  0.49403
    445   3.20335  5.74393  1.25029  2.47929  5.07436  3.26272  4.12690  4.57100  2.67995  4.04336  4.79833  1.66010  3.77273  3.23848  3.44418  2.70074  3.44596  4.12857  6.17599  3.95796    462 d - - -
          2.68618  4.42225  2.77519  2.73123  3.46354  2.40513  3.72494  3.29354  2.67741  2.69355  4.24690  2.90347  2.73739  3.18146  2.89801  2.37887  2.77519  2.98518  4.58477  3.61503
          0.11018  5.25466  2.31162  0.61958  0.77255  0.47987  0.96460
    446   2.99131  5.50030  2.64228  2.20947  4.84477  3.55281  2.78417  3.98666  2.12806  2.84811  4.54118  3.23265  3.80894  1.67374  2.98822  2.44353  3.22245  3.89063  5.93325  4.52279    463 q - - -
          2.68618  4.42225  2.77519  2.73123  3.46354  2.40513  3.72494  3.29354  2.67741  2.69355  4.24690  2.90347  2.73739  3.18146  2.89801  2.37887  2.77519  2.98518  4.58477  3.61503
          0.00777  5.25746  5.97980  0.61958  0.77255  0.81511  0.58446
    447   2.72391  5.50074  2.89150  2.31435  4.84070  3.77881  3.01813  4.32251  2.35949  2.79285  4.54291  3.24839  4.17221  1.35840  2.79057  2.96841  2.99541  3.53494  5.93611  4.52908    464 q - - -
          2.68618  4.42225  2.77519  2.73123  3.46354  2.40513  3.72494  3.29354  2.67741  2.69355  4.24690  2.90347  2.73739  3.18146  2.89801  2.37887  2.77519  2.98518  4.58477  3.61503
          0.02274  5.27881  4.05215  0.61958  0.77255  0.88403  0.53293
    448   2.86558  5.51217  2.68415  1.32620  4.85645  2.91206  3.96128  4.34244  1.97069  3.81712  4.55345  3.23800  3.70444  2.62894  3.19147  2.83220  2.88866  3.37663  5.94507  4.53360    465 e - - -
          2.68618  4.42225  2.77519  2.73123  3.46354  2.40513  3.72494  3.29354  2.67741  2.69355  4.24690  2.90347  2.73739  3.18146  2.89801  2.37887  2.77519  2.98518  4.58477  3.61503
          0.00772  5.26379  5.98614  0.61958  0.77255  0.83419  0.56956
    449   2.90233  4.28064  1.86296  2.27963  4.85880  3.02172  3.40863  4.34529  2.18245  3.81860  4.55350  2.39610  3.78931  2.74987  2.67095  2.44558  3.23182  3.90404  5.94526  3.49977    466 d - - -
          2.68618  4.42225  2.77519  2.73123  3.46354  2.40513  3.72494  3.29354  2.67741  2.69355  4.24690  2.90347  2.73739  3.18146  2.89801  2.37887  2.77519  2.98518  4.58477  3.61503
          0.00760  5.27881  6.00116  0.61958  0.77255  0.88403  0.53293
    450   3.04750  4.06217  4.47862  3.89282  2.10937  3.74550  4.44502  1.98047  3.34034  2.27643  3.64752  3.05048  3.55475  4.00299  2.49395  2.90771  2.79767  2.06082  5.14335  3.95002    467 i - - -
          2.68618  4.42225  2.77519  2.73123  3.46354  2.40513  3.72494  3.29354  2.67741  2.69355  4.24690  2.90347  2.73739  3.18146  2.89801  2.37887  2.77519  2.98518  4.58477  3.61503
          0.04350  5.27881  3.28422  0.61958  0.77255  0.88403  0.53293
    451   2.13193  4.63129  2.40749  2.42357  4.28413  2.33346  3.96140  3.82429  2.70856  3.71727  4.47285  2.81078  4.16368  2.89491  3.19603  1.81100  3.09356  3.12006  5.87490  4.48214    468 s - - -
          2.68618  4.42225  2.77519  2.73123  3.46354  2.40513  3.72494  3.29354  2.67741  2.69355  4.24690  2.90347  2.73739  3.18146  2.89801  2.37887  2.77519  2.98518  4.58477  3.61503
          0.00788  5.24319  5.96554  0.61958  0.77255  0.96797  0.47780
    452   2.98403  5.49250  2.59290  2.25553  4.83660  3.09964  3.48578  3.57860  2.38557  3.79737  4.53344  1.66754  3.47297  2.78530  3.17309  2.18492  3.11203  3.61027  5.92574  3.96937    469 n - - -
          2.68618  4.42225  2.77519  2.73123  3.46354  2.40513  3.72494  3.29354  2.67741  2.69355  4.24690  2.90347  2.73739  3.18146  2.89801  2.37887  2.77519  2.98518  4.58477  3.61503
          0.03488  5.24319  3.54049  0.61958  0.77255  0.73331  0.65453
    453   2.49782  5.20061  3.16447  2.84648  4.43820  3.83420  3.42214  3.12374  2.62386  3.45883  3.88490  3.36582  1.48899  3.18901  3.09024  2.18859  2.96351  2.98013  5.70394  4.36936    470 p - - -
          2.68618  4.42225  2.77519  2.73123  3.46354  2.40513  3.72494  3.29354  2.67741  2.69355  4.24690  2.90347  2.73739  3.18146  2.89801  2.37887  2.77519  2.98518  4.58477  3.61503
          0.00773  5.26183  5.98418  0.61958  0.77255  0.92530  0.50487
    454   2.74456  4.14335  3.60171  3.61075  3.35182  3.59299  3.91185  2.85011  3.53457  2.08617  3.32983  3.69412  3.96959  3.80069  3.81129  1.34295  2.71691  2.39602  5.21156  3.72453    471 s - - -
          2.68618  4.42225  2.77519  2.73123  3.46354  2.40513  3.72494  3.29354  2.67741  2.69355  4.24690  2.90347  2.73739  3.18146  2.89801  2.37887  2.77519  2.98518  4.58477  3.61503
          0.00773  5.26183  5.98418  0.61958  0.77255  0.64316  0.74576
    455   3.06815  4.55075  4.50966  3.62543  2.94399  4.16696  4.46813  2.70578  3.01772  1.30524  3.45454  4.13953  3.11383  4.03023  3.33208  2.69187  2.68186  2.02073  5.16138  3.96854    472 l - - -
          2.68618  4.42225  2.77519  2.73123  3.46354  2.40513  3.72494  3.29354  2.67741  2.69355  4.24690  2.90347  2.73739  3.18146  2.89801  2.37887  2.77519  2.98518  4.58477  3.61503
          0.01827  5.31512  4.32874  0.61958  0.77255  0.78694  0.60740
    456   2.85784  5.52748  3.14963  1.97913  4.87374  3.78755  3.72084  4.36026  1.64053  3.83306  4.56794  2.81020  3.28172  2.27878  2.39444  2.54429  2.78977  3.91878  5.95924  4.54796    473 k - - -
          2.68618  4.42225  2.77519  2.73123  3.46354  2.40513  3.72494  3.29354  2.67741  2.69355  4.24690  2.90347  2.73739  3.18146  2.89801  2.37887  2.77519  2.98518  4.58477  3.61503
          0.00741  5.30427  6.02661  0.61958  0.77255  0.75173  0.63781
    457   3.02327  5.53080  2.64709  2.45443  4.87478  3.79540  3.98338  3.91214  1.68154  3.83533  4.57204  1.60939  4.18971  3.08037  2.78059  2.36198  3.08523  3.58549  5.96379  4.55381    474 n - - -
          2.68618  4.42225  2.77519  2.73123  3.46354  2.40513  3.72494  3.29354  2.67741  2.69355  4.24690  2.90347  2.73739  3.18146  2.89801  2.37887  2.77519  2.98518  4.58477  3.61503
          0.00733  5.31512  6.03747  0.61958  0.77255  0.78694  0.60740
    458   1.98651  5.07130  3.04134  2.82366  2.83900  3.57961  4.12431  3.00171  2.57671  2.98560  4.15480  2.27956  4.29476  3.31751  3.41798  2.60137  2.66769  2.39290  5.60481  3.46402    475 a - - -
          2.68618  4.42225  2.77519  2.73123  3.46354  2.40513  3.72494  3.29354  2.67741  2.69355  4.24690  2.90347  2.73739  3.18146  2.89801  2.37887  2.77519  2.98518  4.58477  3.61503
          0.06434  5.31512  2.85784  0.61958  0.77255  0.78694  0.60740
    459   2.28609  3.87901  4.42148  3.83760  3.64031  3.49459  4.42195  2.74058  3.72973  2.12188  2.98328  3.58563  3.58791  3.96176  3.07969  2.25071  2.79277  1.58754  5.14315  3.94767    476 v - - -
          2.68618  4.42225  2.77519  2.73123  3.46354  2.40513  3.72494  3.29354  2.67741  2.69355  4.24690  2.90347  2.73739  3.18146  2.89801  2.37887  2.77519  2.98518  4.58477  3.61503
          0.04056  5.25854  3.36558  0.61958  0.77255  0.54063  0.87319
    460   3.01496  5.52707  1.88947  1.77669  4.87273  3.78797  3.40818  3.53631  2.29735  3.83256  4.56762  2.36768  4.18170  2.87760  2.57681  2.70174  2.88861  3.91803  5.95932  4.19386    477 e - - -
          2.68618  4.42225  2.77519  2.73123  3.46354  2.40513  3.72494  3.29354  2.67741  2.69355  4.24690  2.90347  2.73739  3.18146  2.89801  2.37887  2.77519  2.98518  4.58477  3.61503
          0.00740  5.30632  6.02867  0.61958  0.77255  0.73678  0.65133
    461   2.81295  5.46787  2.99734  2.74225  4.78650  3.80702  3.99762  3.75676  2.52455  3.05868  4.51600  2.92983  1.68101  2.47867  3.23146  2.05470  2.46360  3.84431  5.91712  4.52288    478 p - - -
          2.68618  4.42225  2.77519  2.73123  3.46354  2.40513  3.72494  3.29354  2.67741  2.69355  4.24690  2.90347  2.73739  3.18146  2.89801  2.37887  2.77519  2.98518  4.58477  3.61503
          0.01998  5.31874  4.20780  0.61958  0.77255  0.57418  0.82820
    462   2.83361  5.50527  3.13774  2.15969  4.83469  3.81230  3.49298  3.54098  2.17429  2.83572  4.55006  3.28600  2.88177  1.60324  3.02636  2.82004  3.06471  3.33622  4.56634  4.54611    479 q - - -
          2.68618  4.42225  2.77519  2.73123  3.46354  2.40513  3.72494  3.29354  2.67741  2.69355  4.24690  2.90347  2.73739  3.18146  2.89801  2.37887  2.77519  2.98518  4.58477  3.61503
          0.00714  5.34155  6.06390  0.61958  0.77255  0.70727  0.67922
    463   3.03546  5.51916  1.45547  2.48214  2.95127  3.27889  2.68893  4.33085  2.74138  3.81952  4.56299  2.68396  3.76041  2.77606  3.23253  2.58062  3.26677  3.33021  5.95869  4.03719    480 d - - -
          2.68618  4.42225  2.77519  2.73123  3.46354  2.40513  3.72494  3.29354  2.67741  2.69355  4.24690  2.90347  2.73739  3.18146  2.89801  2.37887  2.77519  2.98518  4.58477  3.61503
          0.00714  5.34155  6.06390  0.61958  0.77255  0.70727  0.67922
    464   2.78101  5.63902  1.25588  1.92014  4.97800  3.40978  3.37522  4.46729  2.82570  3.94183  4.68476  2.41244  4.26092  2.87410  3.32714  3.07396  3.21253  3.34941  6.07191  4.65202    481 d - - -
          2.68618  4.42225  2.77519  2.73123  3.46354  2.40513  3.72494  3.29354  2.67741  2.69355  4.24690  2.90347  2.73739  3.18146  2.89801  2.37887  2.77519  2.98518  4.58477  3.61503
          0.00714  5.34155  6.06390  0.61958  0.77255  0.36864  1.17660
    465   3.12293  4.55010  4.32116  3.81010  1.25605  4.25642  4.57312  2.47902  3.68369  1.83922  3.66699  4.31629  3.61961  4.22508  3.75269  2.90838  3.14471  2.48131  5.16656  3.16889    482 f - - -
          2.68618  4.42225  2.77519  2.73123  3.46354  2.40513  3.72494  3.29354  2.67741  2.69355  4.24690  2.90347  2.73739  3.18146  2.89801  2.37887  2.77519  2.98518  4.58477  3.61503
          0.00672  5.40217  6.12451  0.61958  0.77255  0.48576  0.95510
    466   3.06559  3.85431  3.35815  2.55378  4.07823  3.85658  3.79053  3.81069  2.37873  3.12351  3.65006  2.63676  3.16136  1.47360  3.16714  2.28594  3.11701  3.83974  5.92974  3.97214    483 q - - -
          2.68618  4.42225  2.77519  2.73123  3.46354  2.40513  3.72494  3.29354  2.67741  2.69355  4.24690  2.90347  2.73739  3.18146  2.89801  2.37887  2.77519  2.98518  4.58477  3.61503
          0.00672  5.40217  6.12451  0.61958  0.77255  0.48576  0.95510
    467   2.78513  3.80785  2.96367  2.67546  4.76406  3.85943  4.05196  3.86678  2.57044  3.50843  4.51638  3.34695  4.25188  2.99868  2.94288  1.02866  2.72172  3.83001  5.92389  4.54186    484 s - - -
          2.68618  4.42225  2.77519  2.73123  3.46354  2.40513  3.72494  3.29354  2.67741  2.69355  4.24690  2.90347  2.73739  3.18146  2.89801  2.37887  2.77519  2.98518  4.58477  3.61503
          0.03353  5.40217  3.55902  0.61958  0.77255  0.48576  0.95510
    468   2.79529  5.33520  3.79861  2.89478  5.17026  3.97089  4.81672  4.58832  3.72009  3.79048  5.05217  3.93612  0.52719  4.02396  4.12601  2.82630  3.38181  4.12820  6.46198  5.17541    485 P - - -
          2.68618  4.42225  2.77519  2.73123  3.46354  2.40513  3.72494  3.29354  2.67741  2.69355  4.24690  2.90347  2.73739  3.18146  2.89801  2.37887  2.77519  2.98518  4.58477  3.61503
          0.12910  5.37554  2.15000  0.61958  0.77255  0.49112  0.94660
    469   2.61150  5.37649  2.94046  2.68285  4.67001  3.05802  3.99441  3.75748  2.63307  3.40894  4.43308  3.29166  3.14495  3.11139  2.97430  2.79094  1.16981  3.73953  5.84360  4.46714    486 t - - -
          2.68618  4.42225  2.77519  2.73123  3.46354  2.40513  3.72494  3.29354  2.67741  2.69355  4.24690  2.90347  2.73739  3.18146  2.89801  2.37887  2.77519  2.98518  4.58477  3.61503
          0.01834  5.27182  4.33994  0.61958  0.77255  0.79492  0.60078
    470   3.38653  4.04051  5.14373  4.58892  0.86047  4.49555  3.88170  3.19945  4.39521  1.73169  3.87081  4.54723  4.85042  4.50274  4.42641  3.10327  3.61729  3.02333  4.83814  2.86255    487 f - - -
          2.68618  4.42225  2.77519  2.73123  3.46354  2.40513  3.72494  3.29354  2.67741  2.69355  4.24690  2.90347  2.73739  3.18146  2.89801  2.37887  2.77519  2.98518  4.58477  3.61503
          0.00759  5.27990  6.00225  0.61958  0.77255  0.88129  0.53486
    471   1.92630  5.51993  3.25656  2.18579  4.86491  2.03318  3.97122  4.34877  2.30465  3.82381  4.56157  3.05441  3.39814  2.24844  2.43519  2.97689  3.24520  3.91073  5.95138  4.54323    488 a - - -
          2.68618  4.42225  2.77519  2.73123  3.46354  2.40513  3.72494  3.29354  2.67741  2.69355  4.24690  2.90347  2.73739  3.18146  2.89801  2.37887  2.77519  2.98518  4.58477  3.61503
          0.02439  5.27990  3.96312  0.61958  0.77255  0.81980  0.58075
    472   2.81835  4.08475  4.98297  3.82454  2.29249  3.26810  4.55008  1.67792  3.55417  2.15595  2.34683  3.81199  4.58229  4.29964  4.18209  3.52811  2.88222  2.22275  3.99622  3.09997    489 i - - -
          2.68618  4.42225  2.77519  2.73123  3.46354  2.40513  3.72494  3.29354  2.67741  2.69355  4.24690  2.90347  2.73739  3.18146  2.89801  2.37887  2.77519  2.98518  4.58477  3.61503
          0.01816  5.27382  4.35270  0.61958  0.77255  0.80090  0.59589
    473   2.85306  5.50716  2.80468  2.69860  4.84970  3.52829  3.96477  3.98525  1.48929  3.81109  4.54862  1.97631  4.17121  2.80679  2.50740  2.69957  3.06366  3.89647  5.94109  3.10825    490 k - - -
          2.68618  4.42225  2.77519  2.73123  3.46354  2.40513  3.72494  3.29354  2.67741  2.69355  4.24690  2.90347  2.73739  3.18146  2.89801  2.37887  2.77519  2.98518  4.58477  3.61503
          0.03777  5.28004  3.44289  0.61958  0.77255  0.88094  0.53511
    474   2.09995  4.83539  3.75183  2.83201  3.99423  3.95071  4.19740  3.36412  3.15604  3.06001  3.53809  3.63102  3.86032  3.47390  3.54564  2.14944  1.38860  2.68776  3.71753  4.15482    491 t - - -
          2.68618  4.42225  2.77519  2.73123  3.46354  2.40513  3.72494  3.29354  2.67741  2.69355  4.24690  2.90347  2.73739  3.18146  2.89801  2.37887  2.77519  2.98518  4.58477  3.61503
          0.15933  5.25010  1.95167  0.61958  0.77255  0.47206  0.97742
    475   2.80272  4.42433  3.59618  3.03403  3.70771  3.89330  4.11889  3.52040  2.77776  3.18844  4.04717  3.50999  1.07060  3.17738  3.03342  3.11740  2.68363  3.25562  5.50242  3.79831    492 p - - -
          2.68618  4.42225  2.77519  2.73123  3.46354  2.40513  3.72494  3.29354  2.67741  2.69355  4.24690  2.90347  2.73739  3.18146  2.89801  2.37887  2.77519  2.98518  4.58477  3.61503
          0.00811  5.21478  5.93712  0.61958  0.77255  0.84793  0.55914
    476   2.64799  4.75528  3.52130  3.29673  3.65007  3.98724  4.23774  1.95790  2.89109  2.54128  3.24493  3.25792  3.68699  3.55931  2.91022  2.49968  1.93131  2.45700  5.33460  4.09670    493 t - - -
          2.68618  4.42225  2.77519  2.73123  3.46354  2.40513  3.72494  3.29354  2.67741  2.69355  4.24690  2.90347  2.73739  3.18146  2.89801  2.37887  2.77519  2.98518  4.58477  3.61503
          0.05009  5.24898  3.13269  0.61958  0.77255  0.95499  0.48583
    477   2.43766  4.39957  3.24005  2.10964  4.74260  3.11970  3.94067  4.21232  2.60203  2.28194  4.46792  3.02335  3.14061  2.52683  2.78814  1.97886  2.86688  3.79897  5.86800  4.47170    494 s - - -
          2.68618  4.42225  2.77519  2.73123  3.46354  2.40513  3.72494  3.29354  2.67741  2.69355  4.24690  2.90347  2.73739  3.18146  2.89801  2.37887  2.77519  2.98518  4.58477  3.61503
          0.03130  5.20706  3.67534  0.61958  0.77255  0.93398  0.49920
    478   2.46488  5.46186  2.64359  2.43982  4.06285  3.74191  3.54240  3.82116  2.38789  3.54517  3.99278  2.46123  4.13524  2.81492  2.87547  1.60042  2.70497  3.84919  5.89823  4.49101    495 s - - -
          2.68618  4.42225  2.77519  2.73123  3.46354  2.40513  3.72494  3.29354  2.67741  2.69355  4.24690  2.90347  2.73739  3.18146  2.89801  2.37887  2.77519  2.98518  4.58477  3.61503
          0.05496  5.20497  3.03671  0.61958  0.77255  0.86806  0.54432
    479   2.15810  3.42093  4.05481  3.48240  2.84756  3.48593  4.28872  2.95523  3.41746  2.62297  3.72409  3.18305  3.14181  3.69623  3.72136  1.55120  2.69193  2.70893  5.21041  3.37286    496 s - - -
          2.68618  4.42225  2.77519  2.73123  3.46354  2.40513  3.72494  3.29354  2.67741  2.69355  4.24690  2.90347  2.73739  3.18146  2.89801  2.37887  2.77519  2.98518  4.58477  3.61503
          0.04374  5.19462  3.29000  0.61958  0.77255  0.84091  0.56443
    480   2.83103  3.68213  3.07254  2.31309  3.09516  3.77630  3.97287  3.66312  2.47837  3.57363  4.35770  2.89110  3.90539  3.09775  3.22012  1.30380  2.81747  3.65124  5.77443  4.40929    497 s - - -
          2.68618  4.42225  2.77519  2.73123  3.46354  2.40513  3.72494  3.29354  2.67741  2.69355  4.24690  2.90347  2.73739  3.18146  2.89801  2.37887  2.77519  2.98518  4.58477  3.61503
          0.14959  5.20580  2.01402  0.61958  0.77255  0.49298  0.94367
    481   2.87589  4.13254  3.69779  3.13443  4.00139  3.59471  3.15995  3.12504  3.09948  2.46702  3.93894  3.58504  1.19483  3.27781  3.22395  2.84904  3.04033  3.12846  5.40628  4.14804    498 p - - -
          2.68618  4.42225  2.77519  2.73123  3.46354  2.40513  3.72494  3.29354  2.67741  2.69355  4.24690  2.90347  2.73739  3.18146  2.89801  2.37887  2.77519  2.98518  4.58477  3.61503
          0.00818  5.20626  5.92861  0.61958  0.77255  0.86655  0.54542
    482   2.87461  3.21553  3.11077  2.90018  4.31364  2.57993  4.05997  3.07146  2.88920  3.05861  4.17904  2.92200  3.54951  3.23327  3.14191  1.47266  2.58634  3.20495  5.62170  3.95219    499 s - - -
          2.68618  4.42225  2.77519  2.73123  3.46354  2.40513  3.72494  3.29354  2.67741  2.69355  4.24690  2.90347  2.73739  3.18146  2.89801  2.37887  2.77519  2.98518  4.58477  3.61503
          0.03517  5.24044  3.53162  0.61958  0.77255  0.97406  0.47409
    483   2.99715  3.67684  3.82555  3.26397  3.10238  3.94290  4.23423  3.32103  3.22574  2.53539  3.90931  2.76726  1.94164  3.53584  3.59801  1.52473  2.75085  3.08204  5.38244  4.13869    500 s - - -
          2.68618  4.42225  2.77519  2.73123  3.46354  2.40513  3.72494  3.29354  2.67741  2.69355  4.24690  2.90347  2.73739  3.18146  2.89801  2.37887  2.77519  2.98518  4.58477  3.61503
          0.03819  5.21339  3.44119  0.61958  0.77255  0.96506  0.47959
    484   2.67784  4.85172  3.65985  2.40278  4.01391  3.90557  4.13909  3.01017  2.84908  2.02356  3.33168  3.55531  2.99569  3.39340  3.47331  2.18034  1.97072  2.77636  5.41252  4.14934    501 t - - -
          2.68618  4.42225  2.77519  2.73123  3.46354  2.40513  3.72494  3.29354  2.67741  2.69355  4.24690  2.90347  2.73739  3.18146  2.89801  2.37887  2.77519  2.98518  4.58477  3.61503
          0.08401  5.19589  2.58980  0.61958  0.77255  0.52357  0.89748
    485   3.08365  5.23840  3.41218  2.57406  3.27652  3.88465  4.10849  3.88168  2.74975  3.28265  4.32177  3.42733  0.99849  2.91164  3.34218  2.82496  3.31696  3.57083  5.74453  4.42034    502 p - - -
          2.68618  4.42225  2.77519  2.73123  3.46354  2.40513  3.72494  3.29354  2.67741  2.69355  4.24690  2.90347  2.73739  3.18146  2.89801  2.37887  2.77519  2.98518  4.58477  3.61503
          0.00782  5.25106  5.97340  0.61958  0.77255  0.95028  0.48879
    486   2.88669  5.50225  3.26477  2.40752  4.84640  3.56469  3.96155  4.32555  1.26040  3.80329  3.36215  2.60370  4.17364  2.72702  2.20927  2.85055  3.23852  3.89272  5.93193  3.99919    503 k - - -
          2.68618  4.42225  2.77519  2.73123  3.46354  2.40513  3.72494  3.29354  2.67741  2.69355  4.24690  2.90347  2.73739  3.18146  2.89801  2.37887  2.77519  2.98518  4.58477  3.61503
          0.02149  5.25106  4.13421  0.61958  0.77255  0.95028  0.48879
    487   2.59758  5.15289  3.41725  2.85885  4.38028  3.83196  4.03859  3.26801  2.39982  3.40642  3.58847  3.01268  3.86608  3.19776  2.91472  1.83524  1.66114  3.15016  5.66335  3.60411    504 t - - -
          2.68618  4.42225  2.77519  2.73123  3.46354  2.40513  3.72494  3.29354  2.67741  2.69355  4.24690  2.90347  2.73739  3.18146  2.89801  2.37887  2.77519  2.98518  4.58477  3.61503
          0.03162  5.23750  3.65696  0.61958  0.77255  0.98050  0.47020
    488   2.97082  5.44247  1.80928  2.55946  4.77145  3.08657  3.69807  3.47920  2.14806  3.74087  3.99295  2.34286  4.14380  3.04125  3.17076  2.37723  2.92247  3.16126  5.88491  3.18812    505 d - - -
          2.68618  4.42225  2.77519  2.73123  3.46354  2.40513  3.72494  3.29354  2.67741  2.69355  4.24690  2.90347  2.73739  3.18146  2.89801  2.37887  2.77519  2.98518  4.58477  3.61503
          0.02757  5.21399  3.82812  0.61958  0.77255  1.02990  0.44167
    489   2.96133  5.46775  3.10848  2.27923  4.81116  3.52353  3.29106  4.29584  2.18773  2.95191  3.89502  2.87376  2.75691  1.70228  2.69516  2.80931  2.83547  3.85750  5.90134  4.49157    506 q - - -
          2.68618  4.42225  2.77519  2.73123  3.46354  2.40513  3.72494  3.29354  2.67741  2.69355  4.24690  2.90347  2.73739  3.18146  2.89801  2.37887  2.77519  2.98518  4.58477  3.61503
          0.03570  5.19470  3.52261  0.61958  0.77255  0.88906  0.52940
    490   2.99707  4.63579  4.02205  2.56835  3.17437  2.85582  4.28010  2.57997  2.45099  2.06286  2.78631  3.81297  3.59260  3.67312  2.78317  3.26897  2.86154  2.32601  3.38187  4.00884    507 l - - -
          2.68618  4.42225  2.77519  2.73123  3.46354  2.40513  3.72494  3.29354  2.67741  2.69355  4.24690  2.90347  2.73739  3.18146  2.89801  2.37887  2.77519  2.98518  4.58477  3.61503
          0.01667  5.20300  4.50725  0.61958  0.77255  0.97545  0.47324
    491   2.61825  5.47880  2.60253  1.49751  4.82364  3.48339  3.49166  4.30952  2.07096  3.53893  4.51957  2.84602  3.30864  2.56809  3.15701  2.93073  3.05331  3.03151  5.91157  4.50062    508 e - - -
          2.68618  4.42225  2.77519  2.73123  3.46354  2.40513  3.72494  3.29354  2.67741  2.69355  4.24690  2.90347  2.73739  3.18146  2.89801  2.37887  2.77519  2.98518  4.58477  3.61503
          0.04896  5.20876  3.16263  0.61958  0.77255  1.04042  0.43588
    492   2.54427  4.39453  2.52370  2.53365  4.76757  3.19647  3.32401  3.75234  2.42809  2.54749  4.47703  2.34578  3.07491  2.08704  2.92326  2.91662  3.08137  3.81820  4.64153  4.46854    509 q - - -
          2.68618  4.42225  2.77519  2.73123  3.46354  2.40513  3.72494  3.29354  2.67741  2.69355  4.24690  2.90347  2.73739  3.18146  2.89801  2.37887  2.77519  2.98518  4.58477  3.61503
          0.08898  5.16829  2.53272  0.61958  0.77255  0.54995  0.86033
    493   2.82140  3.78570  1.70769  2.26509  4.77758  2.70986  3.20567  3.67155  2.61403  3.74726  4.49410  3.07071  4.15166  3.04933  2.38833  2.80297  2.98794  2.85668  5.89176  4.49099    510 d - - -
          2.68618  4.42225  2.77519  2.73123  3.46354  2.40513  3.72494  3.29354  2.67741  2.69355  4.24690  2.90347  2.73739  3.18146  2.89801  2.37887  2.77519  2.98518  4.58477  3.61503
          0.00798  5.23022  5.95257  0.61958  0.77255  0.87740  0.53762
    494   2.55314  3.66392  2.54179  2.74443  2.43431  3.65434  4.19390  3.07060  2.99889  2.58980  3.92917  2.86280  4.33643  3.47205  3.54391  2.65574  2.92208  1.83623  5.39972  4.14667    511 v - - -
          2.68618  4.42225  2.77519  2.73123  3.46354  2.40513  3.72494  3.29354  2.67741  2.69355  4.24690  2.90347  2.73739  3.18146  2.89801  2.37887  2.77519  2.98518  4.58477  3.61503
          0.00781  5.25184  5.97419  0.61958  0.77255  0.90263  0.52004
    495   2.70296  2.80005  2.78756  2.63212  4.71840  3.08396  3.13035  3.31358  2.72559  3.27662  4.46130  2.66406  2.93248  2.52625  3.04909  2.06701  3.22511  3.54360  5.86634  3.20069    512 s - - -
          2.68618  4.42225  2.77519  2.73123  3.46354  2.40513  3.72494  3.29354  2.67741  2.69355  4.24690  2.90347  2.73739  3.18146  2.89801  2.37887  2.77519  2.98518  4.58477  3.61503
          0.00775  5.25977  5.98212  0.61958  0.77255  0.93014  0.50170
    496   3.00247  5.27473  3.20376  2.80436  4.04545  3.81660  4.01870  3.58876  2.55843  3.54574  4.34247  2.74282  4.20912  3.15377  3.10748  1.01402  2.86061  3.27604  5.76522  4.41333    513 s - - -
          2.68618  4.42225  2.77519  2.73123  3.46354  2.40513  3.72494  3.29354  2.67741  2.69355  4.24690  2.90347  2.73739  3.18146  2.89801  2.37887  2.77519  2.98518  4.58477  3.61503
          0.02340  5.25977  4.02137  0.61958  0.77255  0.93014  0.50170
    497   3.13368  5.04145  3.88600  3.44303  3.96867  3.93776  3.44674  3.87508  3.39833  3.35736  4.41687  3.82599  0.66807  3.75973  3.75746  2.88869  3.07688  3.56212  5.76208  4.44308    514 P - - -
          2.68618  4.42225  2.77519  2.73123  3.46354  2.40513  3.72494  3.29354  2.67741  2.69355  4.24690  2.90347  2.73739  3.18146  2.89801  2.37887  2.77519  2.98518  4.58477  3.61503
          0.03831  5.24425  3.43242  0.61958  0.77255  0.96562  0.47924
    498   1.68019  4.93367  3.23437  2.63165  4.11063  3.32990  4.11172  3.22057  3.00362  2.23165  3.59658  3.50171  3.31296  3.01242  3.42571  2.90194  2.66121  2.20635  5.48241  4.20358    515 a - - -
          2.68618  4.42225  2.77519  2.73123  3.46354  2.40513  3.72494  3.29354  2.67741  2.69355  4.24690  2.90347  2.73739  3.18146  2.89801  2.37887  2.77519  2.98518  4.58477  3.61503
          0.11331  5.21405  2.28586  0.61958  0.77255  0.87706  0.53786
    499   2.56814  4.78870  3.67884  2.91097  3.06150  3.89339  4.13132  2.60111  2.91605  2.19321  3.88561  3.56231  2.17651  2.80746  3.18687  2.11855  3.02137  2.84870  5.35499  4.09934    516 s - - -
          2.68618  4.42225  2.77519  2.73123  3.46354  2.40513  3.72494  3.29354  2.67741  2.69355  4.24690  2.90347  2.73739  3.18146  2.89801  2.37887  2.77519  2.98518  4.58477  3.61503
          0.00873  5.14150  5.86385  0.61958  0.77255  1.16245  0.37501
    500   2.12817  5.33724  2.78589  2.67864  4.16337  2.90448  3.92372  4.09423  2.59377  3.25103  4.38981  2.52565  2.95590  2.87126  3.16259  2.32484  2.19997  2.94841  5.79732  4.01089    517 a - - -
          2.68618  4.42225  2.77519  2.73123  3.46354  2.40513  3.72494  3.29354  2.67741  2.69355  4.24690  2.90347  2.73739  3.18146  2.89801  2.37887  2.77519  2.98518  4.58477  3.61503
          0.02063  5.14150  4.22896  0.61958  0.77255  1.08103  0.41437
    501   2.93980  5.38847  2.96367  1.55893  4.70838  2.56820  3.29552  3.62329  2.36297  3.68297  3.74312  3.20134  3.75899  3.01839  2.72445  2.51718  3.17098  3.10433  4.21435  3.59729    518 e - - -
          2.68618  4.42225  2.77519  2.73123  3.46354  2.40513  3.72494  3.29354  2.67741  2.69355  4.24690  2.90347  2.73739  3.18146  2.89801  2.37887  2.77519  2.98518  4.58477  3.61503
          0.00869  5.14583  5.86818  0.61958  0.77255  1.00843  0.45380
    502   2.85463  5.46467  2.47090  2.34291  4.80972  3.53191  3.56091  3.94216  1.91656  3.76967  4.50550  2.80358  4.12129  3.01123  1.65189  2.58750  2.76338  3.85533  5.89706  4.48652    519 r - - -
          2.68618  4.42225  2.77519  2.73123  3.46354  2.40513  3.72494  3.29354  2.67741  2.69355  4.24690  2.90347  2.73739  3.18146  2.89801  2.37887  2.77519  2.98518  4.58477  3.61503
          0.00844  5.17522  5.89756  0.61958  0.77255  0.56451  0.84080
    503   3.01222  5.44532  3.03866  2.40815  4.22947  2.93912  3.98914  3.20547  2.08811  2.63644  3.10556  3.02602  3.89971  2.93394  1.99576  2.48967  2.87053  3.48992  5.89712  4.50578    520 r - - -
          2.68640  4.42247  2.77541  2.73111  3.46376  2.40535  3.72484  3.29085  2.67727  2.69364  4.24712  2.90347  2.73746  3.18122  2.89823  2.37909  2.77541  2.98524  4.58499  3.61525
          0.51438  1.06537  2.85541  0.19663  1.72314  0.76472  0.62635
    504   2.86438  4.48488  4.05548  4.01768  1.16748  4.15606  4.00915  2.55279  3.31052  2.38189  3.29209  4.18003  3.40323  4.08117  4.02324  2.99310  3.26840  2.39539  5.09903  3.25149    523 f - - -
          2.68618  4.42225  2.77519  2.73123  3.46354  2.40513  3.72494  3.29354  2.67741  2.69355  4.24690  2.90347  2.73739  3.18146  2.89801  2.37887  2.77519  2.98518  4.58477  3.61503
          0.05494  5.25376  3.03176  0.61958  0.77255  0.94409  0.49271
    505   2.56303  4.55426  2.78762  2.70122  4.69059  3.75834  3.94986  3.48023  2.58850  3.37531  3.98388  2.17033  4.15084  2.75605  2.98268  1.80511  2.06618  3.75360  5.83976  4.45303    524 s - - -
          2.68618  4.42225  2.77519  2.73123  3.46354  2.40513  3.72494  3.29354  2.67741  2.69355  4.24690  2.90347  2.73739  3.18146  2.89801  2.37887  2.77519  2.98518  4.58477  3.61503
          0.26310  5.20699  1.48786  0.61958  0.77255  0.57822  0.82302
    506   2.75752  4.41314  4.43341  3.84504  3.30629  4.05037  4.35505  2.37820  3.11743  1.90487  2.47157  4.04196  3.77168  3.93648  3.47060  2.13479  2.30396  2.20649  5.02519  3.57544    525 l - - -
          2.68618  4.42225  2.77519  2.73123  3.46354  2.40513  3.72494  3.29354  2.67741  2.69355  4.24690  2.90347  2.73739  3.18146  2.89801  2.37887  2.77519  2.98518  4.58477  3.61503
          0.00927  5.08146  5.80380  0.61958  0.77255  1.25432  0.33585
    507   2.81709  3.93409  3.18110  1.98925  4.70648  1.89541  3.88466  4.17914  2.32407  3.67700  4.42574  3.17062  2.77922  2.98756  2.51605  2.59656  2.74853  3.76009  5.82345  4.42488    526 g - - -
          2.68618  4.42225  2.77519  2.73123  3.46354  2.40513  3.72494  3.29354  2.67741  2.69355  4.24690  2.90347  2.73739  3.18146  2.89801  2.37887  2.77519  2.98518  4.58477  3.61503
          0.00927  5.08146  5.80380  0.61958  0.77255  1.25432  0.33585
    508   2.41772  5.39114  2.55156  2.52895  4.05614  2.62570  3.39161  3.70971  2.18663  3.09245  4.43509  2.20502  4.08219  2.97785  2.59131  2.46458  3.01908  3.77506  4.65376  4.42804    527 k - - -
          2.68618  4.42225  2.77519  2.73123  3.46354  2.40513  3.72494  3.29354  2.67741  2.69355  4.24690  2.90347  2.73739  3.18146  2.89801  2.37887  2.77519  2.98518  4.58477  3.61503
          0.00927  5.08146  5.80380  0.61958  0.77255  1.16886  0.37211
    509   2.58112  4.43364  3.76596  3.47684  2.63689  4.05618  4.35890  1.14664  3.32482  2.62849  3.34480  4.03370  4.42584  3.92568  3.88762  2.94043  3.01787  2.34043  5.04619  3.85382    528 i - - -
          2.68618  4.42225  2.77519  2.73123  3.46354  2.40513  3.72494  3.29354  2.67741  2.69355  4.24690  2.90347  2.73739  3.18146  2.89801  2.37887  2.77519  2.98518  4.58477  3.61503
          0.02848  5.09924  3.81778  0.61958  0.77255  1.12555  0.39226
    510   2.79197  3.15248  2.53402  2.62761  4.03909  3.43169  3.00194  4.19697  2.34031  3.69102  4.43724  2.75103  3.80367  2.48429  1.73289  2.88942  3.15087  3.77468  4.84250  3.86081    529 r - - -
          2.68618  4.42225  2.77519  2.73123  3.46354  2.40513  3.72494  3.29354  2.67741  2.69355  4.24690  2.90347  2.73739  3.18146  2.89801  2.37887  2.77519  2.98518  4.58477  3.61503
          0.00908  5.10166  5.82401  0.61958  0.77255  1.07016  0.42000
    511   2.94746  3.42480  3.27645  2.72020  4.57639  3.17268  3.94745  4.01886  2.51675  3.57092  4.35213  2.65284  4.14218  3.07014  2.33936  1.29931  2.99429  3.64862  5.76420  3.96039    530 s - - -
          2.68618  4.42225  2.77519  2.73123  3.46354  2.40513  3.72494  3.29354  2.67741  2.69355  4.24690  2.90347  2.73739  3.18146  2.89801  2.37887  2.77519  2.98518  4.58477  3.61503
          0.00879  5.13412  5.85647  0.61958  0.77255  0.86701  0.54508
    512   3.17734  4.58437  4.85741  4.27927  0.88470  4.29282  4.45342  3.02393  4.09580  2.03893  3.69432  4.34177  3.85306  4.26563  3.76046  3.07567  3.40987  2.84339  3.50006  3.54487    531 f - - -
          2.68618  4.42225  2.77519  2.73123  3.46354  2.40513  3.72494  3.29354  2.67741  2.69355  4.24690  2.90347  2.73739  3.18146  2.89801  2.37887  2.77519  2.98518  4.58477  3.61503
          0.00822  5.20056  5.92290  0.61958  0.77255  0.96899  0.47717
    513   2.84617  5.45890  3.08024  2.68364  4.79333  3.10353  3.59750  4.26969  1.76166  3.22071  4.50293  2.91381  4.14938  3.04278  1.50115  2.53588  3.06805  3.84393  4.93287  4.49552    532 r - - -
          2.68618  4.42225  2.77519  2.73123  3.46354  2.40513  3.72494  3.29354  2.67741  2.69355  4.24690  2.90347  2.73739  3.18146  2.89801  2.37887  2.77519  2.98518  4.58477  3.61503
          0.00809  5.21677  5.93912  0.61958  0.77255  1.02425  0.44483
    514   2.58680  5.47062  2.69870  2.72468  4.83843  2.73499  4.00996  4.31435  2.64152  3.81305  4.56465  2.54143  4.19087  3.11700  3.26082  1.82586  1.56827  3.88631  5.96004  4.55819    533 t - - -
          2.68618  4.42225  2.77519  2.73123  3.46354  2.40513  3.72494  3.29354  2.67741  2.69355  4.24690  2.90347  2.73739  3.18146  2.89801  2.37887  2.77519  2.98518  4.58477  3.61503
          0.00809  5.21677  5.93912  0.61958  0.77255  1.02425  0.44483
    515   3.00850  4.59847  4.13939  3.25993  1.95254  4.04783  4.32424  3.06790  2.63843  1.55636  2.95221  3.89309  3.61672  3.76023  3.77209  2.27763  2.89863  2.86052  5.19680  3.98603    534 l - - -
          2.68618  4.42225  2.77519  2.73123  3.46354  2.40513  3.72494  3.29354  2.67741  2.69355  4.24690  2.90347  2.73739  3.18146  2.89801  2.37887  2.77519  2.98518  4.58477  3.61503
          0.00809  5.21677  5.93912  0.61958  0.77255  1.02425  0.44483
    516   2.97680  4.11806  3.32243  2.76530  4.00374  3.25457  3.30656  3.97488  2.20605  2.82090  3.31652  3.15947  3.03894  1.89133  2.41331  2.75305  2.84194  3.62178  4.09884  3.94174    535 q - - -
          2.68618  4.42225  2.77519  2.73123  3.46354  2.40513  3.72494  3.29354  2.67741  2.69355  4.24690  2.90347  2.73739  3.18146  2.89801  2.37887  2.77519  2.98518  4.58477  3.61503
          0.02528  5.21677  3.93531  0.61958  0.77255  1.02425  0.44483
    517   2.15097  4.62969  2.63708  2.77089  4.50158  3.58470  3.98491  3.44044  2.76682  3.25981  4.30688  2.88405  4.17633  3.11987  2.67261  2.15169  1.79689  3.34955  5.73033  3.48881    536 t - - -
          2.68618  4.42225  2.77519  2.73123  3.46354  2.40513  3.72494  3.29354  2.67741  2.69355  4.24690  2.90347  2.73739  3.18146  2.89801  2.37887  2.77519  2.98518  4.58477  3.61503
          0.00823  5.19972  5.92207  0.61958  0.77255  1.05822  0.42629
    518   2.97190  5.39444  2.85141  2.35269  3.75883  3.75611  3.95057  4.16777  2.70153  3.45743  4.44629  3.23916  3.44727  3.05994  2.71244  1.14160  2.83916  3.76722  5.84991  4.46089    537 s - - -
          2.68618  4.42225  2.77519  2.73123  3.46354  2.40513  3.72494  3.29354  2.67741  2.69355  4.24690  2.90347  2.73739  3.18146  2.89801  2.37887  2.77519  2.98518  4.58477  3.61503
          0.11578  5.19972  2.26518  0.61958  0.77255  0.87600  0.53861
    519   2.94427  5.45589  3.01751  1.85852  4.80228  3.49553  3.90086  4.28813  1.58547  3.76071  4.49688  2.73382  4.10803  2.62417  2.41980  2.31709  3.00373  3.84738  5.88655  4.47615    538 k - - -
          2.68618  4.42225  2.77519  2.73123  3.46354  2.40513  3.72494  3.29354  2.67741  2.69355  4.24690  2.90347  2.73739  3.18146  2.89801  2.37887  2.77519  2.98518  4.58477  3.61503
          0.00881  5.13207  5.85441  0.61958  0.77255  1.17784  0.36809
    520   2.49365  5.40479  2.98567  2.40648  4.18909  3.33971  3.90247  4.20817  2.49500  3.19922  4.44984  3.18744  1.84005  2.74220  2.74809  1.97969  3.04365  3.78666  5.84737  4.44648    539 p - - -
          2.68618  4.42225  2.77519  2.73123  3.46354  2.40513  3.72494  3.29354  2.67741  2.69355  4.24690  2.90347  2.73739  3.18146  2.89801  2.37887  2.77519  2.98518  4.58477  3.61503
          0.00881  5.13207  5.85441  0.61958  0.77255  1.17784  0.36809
    521   2.65898  5.42203  1.74275  2.48785  4.23634  3.32757  3.33082  4.23621  2.41137  3.72307  4.46549  2.64456  4.10501  2.99996  3.13079  2.54524  2.05190  3.24131  5.86075  4.45562    540 d - - -
          2.68618  4.42225  2.77519  2.73123  3.46354  2.40513  3.72494  3.29354  2.67741  2.69355  4.24690  2.90347  2.73739  3.18146  2.89801  2.37887  2.77519  2.98518  4.58477  3.61503
          0.05549  5.13207  3.03493  0.61958  0.77255  1.17784  0.36809
    522   2.94041  2.11909  3.66565  3.24878  2.14062  3.98455  3.49492  2.75618  3.10802  2.36177  3.63182  3.83853  4.35888  3.70761  3.71847  2.09082  2.89920  2.78309  5.12098  3.28254    541 s - - -
          2.68618  4.42225  2.77519  2.73123  3.46354  2.40513  3.72494  3.29354  2.67741  2.69355  4.24690  2.90347  2.73739  3.18146  2.89801  2.37887  2.77519  2.98518  4.58477  3.61503
          0.22070  5.08580  1.65100  0.61958  0.77255  0.68599  0.70035
    523   2.89735  3.40401  2.42616  2.55909  3.49919  3.68998  3.28759  3.66361  2.20892  3.33213  4.34655  2.30966  4.08227  2.78764  3.12142  2.22145  2.99749  3.66020  5.75428  2.81191    542 k - - -
          2.68618  4.42225  2.77519  2.73123  3.46354  2.40513  3.72494  3.29354  2.67741  2.69355  4.24690  2.90347  2.73739  3.18146  2.89801  2.37887  2.77519  2.98518  4.58477  3.61503
          0.00959  5.04728  5.76963  0.61958  0.77255  1.24311  0.34036
    524   2.43379  4.25014  3.05167  2.51008  4.61921  1.81008  3.88443  3.73129  1.94752  3.60184  4.36484  3.17748  3.80737  2.99521  2.62002  2.53481  2.88253  3.68282  4.68415  4.38487    543 g - - -
          2.68618  4.42225  2.77519  2.73123  3.46354  2.40513  3.72494  3.29354  2.67741  2.69355  4.24690  2.90347  2.73739  3.18146  2.89801  2.37887  2.77519  2.98518  4.58477  3.61503
          0.00948  5.05958  5.78193  0.61958  0.77255  1.04727  0.43216
    525   2.93038  5.21171  2.81308  2.63807  3.17888  3.74395  3.94332  3.90456  2.60868  2.94993  4.27552  3.25518  3.11644  2.88940  3.19651  1.33249  2.66826  3.55676  5.69781  3.88905    544 s - - -
          2.68618  4.42225  2.77519  2.73123  3.46354  2.40513  3.72494  3.29354  2.67741  2.69355  4.24690  2.90347  2.73739  3.18146  2.89801  2.37887  2.77519  2.98518  4.58477  3.61503
          0.04214  5.11317  3.34537  0.61958  0.77255  1.20754  0.35515
    526   2.78017  5.41375  1.84683  2.60690  4.75483  2.99629  3.37164  3.96026  2.53315  3.71733  4.45562  1.90459  3.49232  2.87016  2.71731  2.48880  3.14341  3.44691  5.84876  4.43996    545 d - - -
          2.68618  4.42225  2.77519  2.73123  3.46354  2.40513  3.72494  3.29354  2.67741  2.69355  4.24690  2.90347  2.73739  3.18146  2.89801  2.37887  2.77519  2.98518  4.58477  3.61503
          0.02263  5.08031  4.12557  0.61958  0.77255  1.25595  0.33520
    527   1.92323  5.23404  3.23780  2.12102  4.51024  3.02929  3.60743  3.50479  2.46805  3.50944  3.57767  3.04150  4.10442  2.79467  3.15622  2.41320  2.68569  2.42721  5.71033  4.34527    546 a - - -
          2.68618  4.42225  2.77519  2.73123  3.46354  2.40513  3.72494  3.29354  2.67741  2.69355  4.24690  2.90347  2.73739  3.18146  2.89801  2.37887  2.77519  2.98518  4.58477  3.61503
          0.03179  5.06709  3.68940  0.61958  0.77255  1.27436  0.32796
    528   2.76748  5.39486  3.14859  1.98982  4.73552  3.22056  3.28456  3.84352  2.17576  3.44001  4.43675  3.14002  3.69128  1.75817  2.54262  2.73264  2.88798  3.78314  5.83000  3.80162    547 q - - -
          2.68618  4.42225  2.77519  2.73123  3.46354  2.40513  3.72494  3.29354  2.67741  2.69355  4.24690  2.90347  2.73739  3.18146  2.89801  2.37887  2.77519  2.98518  4.58477  3.61503
          0.00962  5.04492  5.76726  0.61958  0.77255  1.15428  0.37875
    529   2.39156  5.35792  2.64829  2.62769  4.67768  3.41909  3.88336  3.59928  2.19164  3.65237  3.81815  3.17139  3.36137  2.82014  2.68802  2.13038  2.01308  3.23351  5.80609  4.41097    548 t - - -
          2.68618  4.42225  2.77519  2.73123  3.46354  2.40513  3.72494  3.29354  2.67741  2.69355  4.24690  2.90347  2.73739  3.18146  2.89801  2.37887  2.77519  2.98518  4.58477  3.61503
          0.00930  5.07804  5.80039  0.61958  0.77255  1.16320  0.37467
    530   2.92391  5.42473  3.17603  1.48257  4.05695  3.69780  3.12358  4.25013  1.95532  3.45212  4.46643  2.98198  4.09094  2.27405  2.69334  2.72040  3.15460  3.61037  5.85761  4.45068    549 e - - -
          2.68666  4.42286  2.77511  2.73147  3.46170  2.40566  3.72500  3.29337  2.67789  2.69259  4.24597  2.90375  2.73756  3.18186  2.89840  2.37834  2.77556  2.98505  4.58481  3.61415
          0.62564  0.94683  2.56248  1.21819  0.35064  0.85922  0.55077
    531   2.64237  4.74757  3.70256  3.01643  3.34648  3.89091  4.13329  3.07594  3.10407  2.60279  3.84668  3.09990  3.72213  3.41927  3.48823  1.33657  2.66382  3.02923  5.31835  2.65644    556 s - - -
          2.68618  4.42225  2.77519  2.73123  3.46354  2.40513  3.72494  3.29354  2.67741  2.69355  4.24690  2.90347  2.73739  3.18146  2.89801  2.37887  2.77519  2.98518  4.58477  3.61503
          0.24542  5.11273  1.55304  0.61958  0.77255  1.05250  0.42935
    532   2.85585  4.90887  3.37409  2.82277  3.82142  3.71244  3.96197  3.53764  2.80563  2.62163  4.02320  3.31439  2.07084  2.71958  3.24382  1.63557  2.58889  3.24565  5.46877  4.16729    557 s - - -
          2.68618  4.42225  2.77519  2.73123  3.46354  2.40513  3.72494  3.29354  2.67741  2.69355  4.24690  2.90347  2.73739  3.18146  2.89801  2.37887  2.77519  2.98518  4.58477  3.61503
          0.01091  4.91934  5.64169  0.61958  0.77255  1.03018  0.44152
    533   2.91505  5.42267  1.55380  2.41328  4.76349  2.76772  3.43486  4.24871  2.04617  3.72608  4.46559  2.70925  4.07475  2.97143  3.11004  2.45772  3.14750  3.50138  5.85671  4.09038    558 d - - -
          2.68618  4.42225  2.77519  2.73123  3.46354  2.40513  3.72494  3.29354  2.67741  2.69355  4.24690  2.90347  2.73739  3.18146  2.89801  2.37887  2.77519  2.98518  4.58477  3.61503
          0.00972  5.03467  5.75702  0.61958  0.77255  1.15198  0.37981
    534   2.70255  5.38340  1.60604  2.62016  4.71512  2.70313  3.46971  3.91449  2.62969  3.68559  4.43343  2.57675  3.74026  2.98804  3.12028  2.11636  2.88682  3.39814  5.83073  4.42956    559 d - - -
          2.68618  4.42225  2.77519  2.73123  3.46354  2.40513  3.72494  3.29354  2.67741  2.69355  4.24690  2.90347  2.73739  3.18146  2.89801  2.37887  2.77519  2.98518  4.58477  3.61503
          0.00936  5.07182  5.79417  0.61958  0.77255  1.26783  0.33051
    535   1.80388  4.74226  3.13914  2.48796  3.53613  3.48604  4.10489  2.87831  3.06587  2.61677  3.14144  3.54137  3.43431  3.38310  3.45494  2.81224  2.56168  2.13156  5.31056  4.05753    560 a - - -
          2.68618  4.42225  2.77519  2.73123  3.46354  2.40513  3.72494  3.29354  2.67741  2.69355  4.24690  2.90347  2.73739  3.18146  2.89801  2.37887  2.77519  2.98518  4.58477  3.61503
          0.05545  5.07182  3.04355  0.61958  0.77255  0.47526  0.97214
    536   2.82846  4.46107  2.71797  1.90979  4.77064  2.69056  3.96222  3.48670  2.20750  3.39589  3.42261  2.85188  3.19535  3.06603  2.52608  2.83474  2.85190  3.06946  4.28021  4.49613    561 e - - -
          2.68618  4.42225  2.77519  2.73123  3.46354  2.40513  3.72494  3.29354  2.67741  2.69355  4.24690  2.90347  2.73739  3.18146  2.89801  2.37887  2.77519  2.98518  4.58477  3.61503
          0.00779  5.25489  5.97724  0.61958  0.77255  0.83941  0.56557
    537   2.83925  5.50940  2.37100  1.44091  4.85448  3.47878  3.95921  3.91164  2.35246  3.81467  4.55009  2.52540  4.16554  2.90397  2.71781  2.46750  2.98197  3.30625  5.94203  4.53099    562 e - - -
          2.68618  4.42225  2.77519  2.73123  3.46354  2.40513  3.72494  3.29354  2.67741  2.69355  4.24690  2.90347  2.73739  3.18146  2.89801  2.37887  2.77519  2.98518  4.58477  3.61503
          0.03506  5.27290  3.52932  0.61958  0.77255  0.89867  0.52275
    538   2.79938  4.62567  3.72094  3.54671  3.04086  4.05428  3.24812  2.39122  2.96887  1.36042  3.73476  3.88572  3.29571  3.29398  3.57614  2.65536  3.25348  2.58572  5.22237  3.30469    563 l - - -
          2.68618  4.42225  2.77519  2.73123  3.46354  2.40513  3.72494  3.29354  2.67741  2.69355  4.24690  2.90347  2.73739  3.18146  2.89801  2.37887  2.77519  2.98518  4.58477  3.61503
          0.01779  5.24570  4.39290  0.61958  0.77255  0.73178  0.65595
    539   3.00129  5.50321  3.25347  2.01138  3.98177  3.52500  3.96376  4.05133  2.06409  3.80692  3.57897  2.75723  3.48721  2.27381  2.01360  2.77041  2.52853  3.65384  5.93804  4.52935    564 e - - -
          2.68618  4.42225  2.77519  2.73123  3.46354  2.40513  3.72494  3.29354  2.67741  2.69355  4.24690  2.90347  2.73739  3.18146  2.89801  2.37887  2.77519  2.98518  4.58477  3.61503
          0.00760  5.27957  6.00192  0.61958  0.77255  0.88212  0.53427
    540   2.71217  5.51051  1.96747  2.21859  4.85507  3.17821  3.24972  4.34070  2.44860  3.22080  4.55130  2.57716  4.16841  2.90940  2.85630  1.96800  3.11864  3.42322  5.94348  3.90210    565 d - - -
          2.68618  4.42225  2.77519  2.73123  3.46354  2.40513  3.72494  3.29354  2.67741  2.69355  4.24690  2.90347  2.73739  3.18146  2.89801  2.37887  2.77519  2.98518  4.58477  3.61503
          0.02579  5.27957  3.89394  0.61958  0.77255  0.82625  0.57570
    541   2.71597  4.06470  3.98495  3.41643  2.82197  4.02533  4.29547  3.08769  3.06391  2.92779  3.82466  3.79985  3.10828  3.65676  3.69819  1.06768  2.69399  2.98798  4.57727  4.07962    566 s - - -
          2.68618  4.42225  2.77519  2.73123  3.46354  2.40513  3.72494  3.29354  2.67741  2.69355  4.24690  2.90347  2.73739  3.18146  2.89801  2.37887  2.77519  2.98518  4.58477  3.61503
          0.01768  5.27113  4.39094  0.61958  0.77255  0.90301  0.51978
    542   2.72790  4.55908  2.73685  2.76816  4.60823  3.32282  3.99779  2.80344  2.76605  3.40176  4.38905  3.12435  1.63131  2.71295  2.89370  2.16627  3.22870  3.42291  5.80507  4.43859    567 p - - -
          2.68618  4.42225  2.77519  2.73123  3.46354  2.40513  3.72494  3.29354  2.67741  2.69355  4.24690  2.90347  2.73739  3.18146  2.89801  2.37887  2.77519  2.98518  4.58477  3.61503
          0.30219  5.26118  1.36410  0.61958  0.77255  0.92683  0.50386
    543   2.87812  4.64914  2.87313  3.11439  3.05983  3.83732  4.08330  2.98897  2.92308  2.19542  3.43072  3.54097  2.01944  3.38655  3.11111  2.89997  2.30493  2.64066  5.22414  3.55433    568 p - - -
          2.68618  4.42225  2.77519  2.73123  3.46354  2.40513  3.72494  3.29354  2.67741  2.69355  4.24690  2.90347  2.73739  3.18146  2.89801  2.37887  2.77519  2.98518  4.58477  3.61503
          0.04857  4.96937  3.20742  0.61958  0.77255  1.39443  0.28498
    544   2.85198  5.26604  3.14046  2.38610  3.88951  2.75308  3.59320  4.03329  2.30916  3.55472  2.84140  3.01562  2.95203  2.94142  1.83813  2.47135  3.08295  3.63648  5.72131  4.33544    569 r - - -
          2.68618  4.42225  2.77519  2.73123  3.46354  2.40513  3.72494  3.29354  2.67741  2.69355  4.24690  2.90347  2.73739  3.18146  2.89801  2.37887  2.77519  2.98518  4.58477  3.61503
          0.01078  4.93158  5.65392  0.61958  0.77255  1.30157  0.31760
    545   3.04177  5.57531  2.78389  1.71723  4.91157  2.84551  3.96230  4.40503  1.27053  3.87549  4.63040  2.70513  4.14340  3.07289  3.24849  2.77945  3.28267  3.96362  6.00481  4.57482    570 k - - -
          2.68618  4.42225  2.77519  2.73123  3.46354  2.40513  3.72494  3.29354  2.67741  2.69355  4.24690  2.90347  2.73739  3.18146  2.89801  2.37887  2.77519  2.98518  4.58477  3.61503
          0.01043  4.96425  5.68660  0.61958  0.77255  1.15904  0.37657
    546   2.36982  5.33420  2.95177  2.39160  4.65250  3.67253  3.31815  4.11985  2.45748  3.19154  4.38292  3.15143  2.13863  2.97087  3.09966  1.84552  2.57089  3.71057  5.78397  4.38978    571 s - - -
          2.68618  4.42225  2.77519  2.73123  3.46354  2.40513  3.72494  3.29354  2.67741  2.69355  4.24690  2.90347  2.73739  3.18146  2.89801  2.37887  2.77519  2.98518  4.58477  3.61503
          0.00982  5.02406  5.74640  0.61958  0.77255  1.08875  0.41043
    547   2.74814  5.24482  3.09108  2.34616  4.52265  3.14562  3.91372  3.35930  2.19289  2.99677  3.36708  3.21815  4.10939  3.03772  2.71519  1.79773  2.53436  2.93516  5.72000  4.35374    572 s - - -
          2.68618  4.42225  2.77519  2.73123  3.46354  2.40513  3.72494  3.29354  2.67741  2.69355  4.24690  2.90347  2.73739  3.18146  2.89801  2.37887  2.77519  2.98518  4.58477  3.61503
          0.05308  5.08067  3.09046  0.61958  0.77255  1.25544  0.33540
    548   2.56848  4.70113  3.68454  3.11964  3.49604  3.86063  3.71765  3.02332  3.08253  2.75108  3.80123  3.55314  1.40626  3.39696  3.22067  2.23896  3.14179  2.81352  5.27292  3.62532    573 p - - -
          2.68618  4.42225  2.77519  2.73123  3.46354  2.40513  3.72494  3.29354  2.67741  2.69355  4.24690  2.90347  2.73739  3.18146  2.89801  2.37887  2.77519  2.98518  4.58477  3.61503
          0.00969  5.03728  5.75962  0.61958  0.77255  1.18558  0.36466
    549   2.76937  4.75485  2.76389  3.07515  3.42487  3.58579  3.37338  2.31304  3.04450  1.95595  3.85158  3.09243  3.72578  3.17437  3.20646  2.53237  2.77886  2.30042  5.32074  4.06454    574 l - - -
          2.68618  4.42225  2.77519  2.73123  3.46354  2.40513  3.72494  3.29354  2.67741  2.69355  4.24690  2.90347  2.73739  3.18146  2.89801  2.37887  2.77519  2.98518  4.58477  3.61503
          0.07517  5.06563  2.71656  0.61958  0.77255  1.27635  0.32719
    550   2.71802  4.65198  3.71145  2.80804  3.40340  3.44152  4.10411  2.48684  1.97266  2.58418  2.51141  3.37301  4.23701  3.18420  3.47460  2.91916  2.58777  2.25540  5.22861  3.98701    575 k - - -
          2.68618  4.42225  2.77519  2.73123  3.46354  2.40513  3.72494  3.29354  2.67741  2.69355  4.24690  2.90347  2.73739  3.18146  2.89801  2.37887  2.77519  2.98518  4.58477  3.61503
          0.06213  5.00052  2.92792  0.61958  0.77255  0.41254  1.08461
    551   3.00064  5.51331  2.07296  1.42982  4.85813  2.76354  3.95965  4.05219  2.28807  3.53761  4.55444  2.92331  3.71418  2.77065  3.19066  2.60880  3.13149  3.90389  5.94572  4.53352    576 e - - -
          2.68618  4.42225  2.77519  2.73123  3.46354  2.40513  3.72494  3.29354  2.67741  2.69355  4.24690  2.90347  2.73739  3.18146  2.89801  2.37887  2.77519  2.98518  4.58477  3.61503
          0.00776  5.25789  5.98024  0.61958  0.77255  0.78057  0.61276
    552   3.00518  5.51745  2.26288  1.64450  4.86308  2.50751  3.96548  4.34954  2.16943  3.82296  4.55802  2.58636  3.48153  2.95396  2.88103  2.68325  3.10665  3.38065  5.94974  4.03697    577 e - - -
          2.68618  4.42225  2.77519  2.73123  3.46354  2.40513  3.72494  3.29354  2.67741  2.69355  4.24690  2.90347  2.73739  3.18146  2.89801  2.37887  2.77519  2.98518  4.58477  3.61503
          0.03076  5.28557  3.67973  0.61958  0.77255  0.77932  0.61381
    553   3.00058  5.49153  3.12997  2.55332  4.82838  3.39593  3.22127  3.36202  1.89599  3.79330  2.99776  2.23117  3.76087  2.84044  2.76175  2.36752  2.40629  3.31627  5.92916  4.52323    578 k - - -
          2.68618  4.42225  2.77519  2.73123  3.46354  2.40513  3.72494  3.29354  2.67741  2.69355  4.24690  2.90347  2.73739  3.18146  2.89801  2.37887  2.77519  2.98518  4.58477  3.61503
          0.01773  5.27778  4.38472  0.61958  0.77255  0.88661  0.53112
    554   2.62632  5.54346  1.72544  1.74035  4.88790  3.47650  3.59092  4.37611  2.20545  3.84847  4.58546  2.42713  4.18357  2.74094  3.21982  2.78273  3.04838  3.93398  5.97521  4.56022    579 d - - -
          2.68618  4.42225  2.77519  2.73123  3.46354  2.40513  3.72494  3.29354  2.67741  2.69355  4.24690  2.90347  2.73739  3.18146  2.89801  2.37887  2.77519  2.98518  4.58477  3.61503
          0.40463  5.26774  1.11590  0.61958  0.77255  0.85252  0.55571
    555   1.98610  5.25843  3.11752  1.77578  4.56868  3.62376  3.49292  4.02975  2.18265  3.54852  4.30960  3.10680  4.01762  2.76603  3.04817  2.70394  2.40078  2.87281  5.71283  4.32525    580 e - - -
          2.68618  4.42225  2.77519  2.73123  3.46354  2.40513  3.72494  3.29354  2.67741  2.69355  4.24690  2.90347  2.73739  3.18146  2.89801  2.37887  2.77519  2.98518  4.58477  3.61503
          0.01124  4.88936  5.61171  0.61958  0.77255  1.47578  0.25955
    556   2.44128  5.32160  2.72358  1.69512  4.65738  3.39542  3.79779  3.71945  2.36875  3.62293  4.36483  2.73723  4.00275  2.47755  3.02796  2.66564  2.46322  2.99473  5.75985  4.35435    581 e - - -
          2.68618  4.42225  2.77519  2.73123  3.46354  2.40513  3.72494  3.29354  2.67741  2.69355  4.24690  2.90347  2.73739  3.18146  2.89801  2.37887  2.77519  2.98518  4.58477  3.61503
          0.05211  4.88936  3.14073  0.61958  0.77255  1.40426  0.28176
    557   2.83112  5.33682  2.10395  2.37600  4.67899  3.03006  3.79117  4.16350  2.13937  3.64074  4.37871  2.10637  3.99615  2.88897  2.64606  2.56997  2.55367  3.72600  5.77076  3.86562    582 d - - -
          2.68626  4.42152  2.77528  2.73056  3.46362  2.40521  3.72502  3.29362  2.67749  2.69363  4.24698  2.90355  2.73748  3.18154  2.89768  2.37895  2.77528  2.98526  4.58485  3.61511
          0.29167  1.45388  3.94648  0.12836  2.11642  0.48175  0.96156
    558   2.84207  4.32097  2.90169  2.45862  4.76539  2.26734  3.66938  3.84331  2.35124  3.37014  4.48447  3.07925  4.14744  2.75188  2.48834  1.91419  3.09492  2.73395  5.88286  3.97166    584 s - - -
          2.68618  4.42225  2.77519  2.73123  3.46354  2.40513  3.72494  3.29354  2.67741  2.69355  4.24690  2.90347  2.73739  3.18146  2.89801  2.37887  2.77519  2.98518  4.58477  3.61503
          0.02437  5.21963  3.98123  0.61958  0.77255  0.83673  0.56761
    559   3.01281  4.70057  3.94566  2.56557  3.29843  3.34765  3.44757  2.93150  3.32578  1.51049  2.96309  3.76680  3.50161  3.07753  3.44923  2.65023  2.88207  2.30473  5.28679  4.05854    585 l - - -
          2.68618  4.42225  2.77519  2.73123  3.46354  2.40513  3.72494  3.29354  2.67741  2.69355  4.24690  2.90347  2.73739  3.18146  2.89801  2.37887  2.77519  2.98518  4.58477  3.61503
          0.00792  5.23831  5.96066  0.61958  0.77255  0.84870  0.55857
    560   2.90417  4.24220  3.96430  3.39578  3.03012  4.01883  3.64017  3.20816  3.34319  2.83428  3.51132  3.78403  4.39967  3.26024  3.68147  0.94040  2.98989  2.81128  5.30378  4.07535    586 s - - -
          2.68618  4.42225  2.77519  2.73123  3.46354  2.40513  3.72494  3.29354  2.67741  2.69355  4.24690  2.90347  2.73739  3.18146  2.89801  2.37887  2.77519  2.98518  4.58477  3.61503
          0.00773  5.26190  5.98425  0.61958  0.77255  0.47555  0.97166
    561   2.52994  5.54916  2.37225  1.81438  4.89477  3.28882  3.99777  4.38112  2.12638  3.36314  4.58970  3.09102  2.73865  2.71906  3.07788  2.24024  2.96527  3.59109  5.98152  4.57022    587 e - - -
          2.68618  4.42225  2.77519  2.73123  3.46354  2.40513  3.72494  3.29354  2.67741  2.69355  4.24690  2.90347  2.73739  3.18146  2.89801  2.37887  2.77519  2.98518  4.58477  3.61503
          0.00706  5.35294  6.07529  0.61958  0.77255  0.57044  0.83304
    562   2.85464  3.91166  3.37001  2.58367  4.21966  3.55083  4.04725  4.12951  2.81185  3.26269  4.45803  2.93356  2.72382  2.81744  3.16118  1.23591  2.56631  3.75785  5.87186  4.50126    588 s - - -
          2.68618  4.42225  2.77519  2.73123  3.46354  2.40513  3.72494  3.29354  2.67741  2.69355  4.24690  2.90347  2.73739  3.18146  2.89801  2.37887  2.77519  2.98518  4.58477  3.61503
          0.00695  5.36889  6.09124  0.61958  0.77255  0.41267  1.08435
    563   2.93730  5.41940  3.38854  2.66798  4.29719  3.87176  4.06774  3.78147  2.67817  3.41823  4.47795  3.10415  3.62879  2.81631  3.31025  0.91742  3.02728  3.77731  5.89142  4.52145    589 s - - -
          2.68618  4.42225  2.77519  2.73123  3.46354  2.40513  3.72494  3.29354  2.67741  2.69355  4.24690  2.90347  2.73739  3.18146  2.89801  2.37887  2.77519  2.98518  4.58477  3.61503
          0.01586  5.40217  4.48963  0.61958  0.77255  0.48576  0.95510
    564   2.22868  5.24802  3.48635  2.92836  4.48115  3.90689  4.11359  3.67949  2.71564  3.30070  4.32202  3.19530  3.31710  3.11929  3.38105  1.27775  2.16421  3.10938  5.75657  4.07662    590 s - - -
          2.68618  4.42225  2.77519  2.73123  3.46354  2.40513  3.72494  3.29354  2.67741  2.69355  4.24690  2.90347  2.73739  3.18146  2.89801  2.37887  2.77519  2.98518  4.58477  3.61503
          0.02245  5.39309  4.03704  0.61958  0.77255  0.52315  0.89808
    565   3.05334  5.55300  2.06103  1.16881  4.89326  3.82704  4.01574  3.51677  2.67094  3.85616  3.77145  3.29621  3.68944  2.82379  2.89752  2.74609  3.04499  3.94108  5.98840  4.58013    591 e - - -
          2.68618  4.42225  2.77519  2.73123  3.46354  2.40513  3.72494  3.29354  2.67741  2.69355  4.24690  2.90347  2.73739  3.18146  2.89801  2.37887  2.77519  2.98518  4.58477  3.61503
          0.03682  5.37753  3.45681  0.61958  0.77255  0.58344  0.81639
    566   2.78063  4.82174  2.17315  1.29502  4.89118  3.51576  3.99717  4.37699  2.43221  3.85165  4.58741  2.83434  3.75787  2.76838  3.22542  2.80660  2.77226  3.93697  5.97944  3.67936    592 e - - -
          2.68618  4.42225  2.77519  2.73123  3.46354  2.40513  3.72494  3.29354  2.67741  2.69355  4.24690  2.90347  2.73739  3.18146  2.89801  2.37887  2.77519  2.98518  4.58477  3.61503
          0.16762  5.34780  1.90000  0.61958  0.77255  0.68712  0.69921
    567   2.95825  5.45940  2.90168  2.32738  3.69327  2.58902  3.52330  4.28367  2.21618  3.29727  4.05829  3.20246  4.12684  2.37845  1.97759  2.51544  2.51674  3.84792  5.89443  4.48594    593 r - - -
          2.68618  4.42225  2.77519  2.73123  3.46354  2.40513  3.72494  3.29354  2.67741  2.69355  4.24690  2.90347  2.73739  3.18146  2.89801  2.37887  2.77519  2.98518  4.58477  3.61503
          0.00832  5.18851  5.91085  0.61958  0.77255  0.93995  0.49536
    568   2.97275  5.47118  1.57363  1.90853  4.81085  3.07135  3.44619  4.29326  2.67299  3.50169  4.51333  2.53987  4.14116  2.64314  3.16509  2.78114  3.20400  3.55264  4.36526  3.61920    594 d - - -
          2.68618  4.42225  2.77519  2.73123  3.46354  2.40513  3.72494  3.29354  2.67741  2.69355  4.24690  2.90347  2.73739  3.18146  2.89801  2.37887  2.77519  2.98518  4.58477  3.61503
          0.00810  5.21524  5.93758  0.61958  0.77255  0.96729  0.47821
    569   2.50034  3.92657  3.86289  3.29604  2.94939  3.97782  3.79759  3.10172  3.25258  2.53015  3.84134  2.44721  3.87875  3.55649  3.61162  1.34559  2.82480  2.85279  5.31899  4.08231    595 s - - -
          2.68618  4.42225  2.77519  2.73123  3.46354  2.40513  3.72494  3.29354  2.67741  2.69355  4.24690  2.90347  2.73739  3.18146  2.89801  2.37887  2.77519  2.98518  4.58477  3.61503
          0.00802  5.22607  5.94842  0.61958  0.77255  0.94166  0.49426
    570   2.98499  5.49729  2.33714  1.34555  4.84271  3.10915  3.54562  4.32918  2.34058  3.80266  4.53804  3.22320  3.88166  2.71363  2.83414  2.39545  3.10006  3.53105  5.92955  4.51795    596 e - - -
          2.68618  4.42225  2.77519  2.73123  3.46354  2.40513  3.72494  3.29354  2.67741  2.69355  4.24690  2.90347  2.73739  3.18146  2.89801  2.37887  2.77519  2.98518  4.58477  3.61503
          0.00793  5.23738  5.95973  0.61958  0.77255  0.91432  0.51214
    571   2.98998  4.22807  3.09425  2.57727  4.74886  2.60066  3.96519  4.21552  2.30773  3.72499  3.58780  2.77484  4.16742  3.07144  3.09153  1.24960  2.92872  3.80714  5.88146  4.48816    597 s - - -
          2.68618  4.42225  2.77519  2.73123  3.46354  2.40513  3.72494  3.29354  2.67741  2.69355  4.24690  2.90347  2.73739  3.18146  2.89801  2.37887  2.77519  2.98518  4.58477  3.61503
          0.00783  5.24913  5.97148  0.61958  0.77255  0.85169  0.55633
    572   3.02664  3.78296  3.90920  3.34155  2.97404  3.71900  4.26118  2.89728  2.90514  2.36652  3.84769  3.74599  4.38664  2.68102  3.45026  1.32220  2.57770  3.01744  5.32660  3.64017    598 s - - -
          2.68618  4.42225  2.77519  2.73123  3.46354  2.40513  3.72494  3.29354  2.67741  2.69355  4.24690  2.90347  2.73739  3.18146  2.89801  2.37887  2.77519  2.98518  4.58477  3.61503
          0.00769  5.26741  5.98975  0.61958  0.77255  0.91201  0.51369
    573   2.99538  5.50110  2.74326  1.27046  4.84412  3.01625  3.59050  3.99406  2.37548  3.41612  4.54231  3.23809  3.16956  2.74750  2.87713  2.85758  2.85239  3.89064  4.30594  4.52531    599 e - - -
          2.68618  4.42225  2.77519  2.73123  3.46354  2.40513  3.72494  3.29354  2.67741  2.69355  4.24690  2.90347  2.73739  3.18146  2.89801  2.37887  2.77519  2.98518  4.58477  3.61503
          0.02207  5.26741  4.09417  0.61958  0.77255  0.81230  0.58669
    574   2.84313  5.50817  1.92218  1.42278  4.85142  2.95814  3.67400  4.33644  2.45028  3.81267  3.94730  3.24066  4.16740  2.78053  3.19091  2.62122  3.03834  3.89786  5.94177  3.76336    600 e - - -
          2.68618  4.42225  2.77519  2.73123  3.46354  2.40513  3.72494  3.29354  2.67741  2.69355  4.24690  2.90347  2.73739  3.18146  2.89801  2.37887  2.77519  2.98518  4.58477  3.61503
          0.06620  5.27074  2.83167  0.61958  0.77255  0.90393  0.51915
    575   2.76202  4.44878  2.03250  2.21628  4.04242  2.02019  3.60083  3.87588  2.62321  2.99104  4.45829  2.93341  4.14896  3.05301  2.98671  2.37963  3.20209  3.26339  5.86030  4.46748    601 g - - -
          2.68618  4.42225  2.77519  2.73123  3.46354  2.40513  3.72494  3.29354  2.67741  2.69355  4.24690  2.90347  2.73739  3.18146  2.89801  2.37887  2.77519  2.98518  4.58477  3.61503
          0.02611  5.21267  3.89589  0.61958  0.77255  1.03257  0.44020
    576   2.85867  5.16866  3.38509  2.43506  4.42230  3.81030  4.03851  3.83658  2.84444  3.24184  4.26195  3.12046  4.21239  3.19340  3.30412  0.99239  2.88022  3.23546  5.69357  3.70625    602 s - - -
          2.68618  4.42225  2.77519  2.73123  3.46354  2.40513  3.72494  3.29354  2.67741  2.69355  4.24690  2.90347  2.73739  3.18146  2.89801  2.37887  2.77519  2.98518  4.58477  3.61503
          0.02613  5.19483  3.89958  0.61958  0.77255  1.06764  0.42132
    577   2.95599  5.36158  3.24837  2.38140  3.99824  3.03613  3.09419  3.58913  2.56825  3.21218  4.41339  2.92273  1.54332  3.05018  2.61999  2.68374  3.01730  3.72987  5.81969  4.43535    603 p - - -
          2.68618  4.42225  2.77519  2.73123  3.46354  2.40513  3.72494  3.29354  2.67741  2.69355  4.24690  2.90347  2.73739  3.18146  2.89801  2.37887  2.77519  2.98518  4.58477  3.61503
          0.06057  5.17712  2.93507  0.61958  0.77255  1.01929  0.44762
    578   2.18494  4.55966  4.10259  2.92419  3.33860  4.01078  4.28756  1.54063  2.51921  2.46094  3.66970  3.46426  3.92516  3.72384  3.73702  3.27490  3.20244  2.02991  5.15940  3.94858    604 i - - -
          2.68618  4.42225  2.77519  2.73123  3.46354  2.40513  3.72494  3.29354  2.67741  2.69355  4.24690  2.90347  2.73739  3.18146  2.89801  2.37887  2.77519  2.98518  4.58477  3.61503
          0.00873  5.14162  5.86396  0.61958  0.77255  1.16226  0.37510
    579   2.93867  5.35345  2.71202  2.37950  3.45033  3.13528  3.65116  2.39625  2.21707  2.80187  4.40430  3.05267  4.12060  2.76685  2.47931  2.50824  2.67081  3.39603  5.80959  4.42283    605 k - - -
          2.68618  4.42225  2.77519  2.73123  3.46354  2.40513  3.72494  3.29354  2.67741  2.69355  4.24690  2.90347  2.73739  3.18146  2.89801  2.37887  2.77519  2.98518  4.58477  3.61503
          0.05572  5.14162  3.02926  0.61958  0.77255  1.16226  0.37510
    580   2.78593  5.42777  2.89644  2.33608  4.77294  2.52795  2.77612  4.25880  1.81112  3.73295  4.46848  3.04748  2.69870  2.52924  2.60619  2.87951  3.02896  3.81848  5.86023  3.87241    606 k - - -
          2.68618  4.42225  2.77519  2.73123  3.46354  2.40513  3.72494  3.29354  2.67741  2.69355  4.24690  2.90347  2.73739  3.18146  2.89801  2.37887  2.77519  2.98518  4.58477  3.61503
          0.05640  5.09504  3.02192  0.61958  0.77255  1.17606  0.36888
    581   2.33896  5.39341  2.73080  2.42194  4.73058  2.03230  3.26011  3.82610  2.51920  3.69533  4.43619  2.79887  3.82444  2.96513  2.68654  2.40821  2.39796  3.51663  5.83087  4.42471    607 g - - -
          2.68618  4.42225  2.77519  2.73123  3.46354  2.40513  3.72494  3.29354  2.67741  2.69355  4.24690  2.90347  2.73739  3.18146  2.89801  2.37887  2.77519  2.98518  4.58477  3.61503
          0.00946  5.06071  5.78306  0.61958  0.77255  0.72879  0.65873
    582   2.69087  4.19631  3.24616  2.11363  3.80214  2.52754  3.15433  3.26920  2.55707  2.96583  4.19548  3.36477  4.20782  3.18969  3.04437  2.67236  3.05319  2.94539  5.63376  2.12279    608 e - - -
          2.68716  4.41739  2.77540  2.72670  3.46430  2.40687  3.72578  3.29474  2.67847  2.69442  4.24854  2.90353  2.73700  3.18186  2.89620  2.37772  2.77468  2.98692  4.58194  3.61715
          1.41905  0.47367  1.99993  2.03816  0.13957  1.05325  0.42894
    583   2.60019  3.96312  2.97057  2.60121  4.24414  2.94096  3.96974  2.24091  2.46448  3.04838  3.71794  2.91333  3.43346  2.96107  3.24762  2.70383  2.19725  2.93504  4.69238  4.23006    622 t - - -
          2.68618  4.42225  2.77519  2.73123  3.46354  2.40513  3.72494  3.29354  2.67741  2.69355  4.24690  2.90347  2.73739  3.18146  2.89801  2.37887  2.77519  2.98518  4.58477  3.61503
          0.21162  5.05993  1.69074  0.61958  0.77255  1.28408  0.32422
    584   2.10720  3.54144  2.73866  2.68221  4.27182  2.31397  3.87344  3.68862  2.56308  3.29324  4.10578  3.19796  4.04908  3.02477  2.97845  2.06263  2.90821  2.67647  5.53788  4.20443    623 s - - -
          2.68618  4.42225  2.77519  2.73123  3.46354  2.40513  3.72494  3.29354  2.67741  2.69355  4.24690  2.90347  2.73739  3.18146  2.89801  2.37887  2.77519  2.98518  4.58477  3.61503
          0.01158  4.85990  5.58224  0.61958  0.77255  1.43010  0.27350
    585   2.40570  4.21337  3.06128  2.64604  3.81938  3.24522  3.85258  3.18854  2.00072  3.34071  4.14325  2.99601  3.72131  2.61743  3.11032  2.37084  2.25753  2.82792  5.56989  4.22402    624 k - - -
          2.68618  4.42225  2.77519  2.73123  3.46354  2.40513  3.72494  3.29354  2.67741  2.69355  4.24690  2.90347  2.73739  3.18146  2.89801  2.37887  2.77519  2.98518  4.58477  3.61503
          0.01137  4.87861  5.60095  0.61958  0.77255  1.48577  0.25661
    586   1.85768  5.01108  3.24463  2.50766  3.77385  3.66720  3.45701  2.99845  2.67878  2.97889  4.08357  2.92353  2.95199  3.02737  2.79963  2.33345  2.47985  3.33964  5.51793  4.18758    625 a - - -
          2.68618  4.42225  2.77519  2.73123  3.46354  2.40513  3.72494  3.29354  2.67741  2.69355  4.24690  2.90347  2.73739  3.18146  2.89801  2.37887  2.77519  2.98518  4.58477  3.61503
          0.06091  4.87861  2.96646  0.61958  0.77255  1.16988  0.37165
    587   2.84827  5.35731  2.53124  1.65356  4.70166  3.61955  3.80806  4.18707  1.96286  3.66203  4.39842  2.88537  3.18659  2.76892  2.73693  2.32034  3.07951  3.74762  4.63037  4.37949    626 e - - -
          2.68618  4.42225  2.77519  2.73123  3.46354  2.40513  3.72494  3.29354  2.67741  2.69355  4.24690  2.90347  2.73739  3.18146  2.89801  2.37887  2.77519  2.98518  4.58477  3.61503
          0.01089  4.92140  5.64374  0.61958  0.77255  1.44477  0.26893
    588   2.84642  5.28000  3.12684  2.28429  4.11841  3.39132  3.82199  3.15515  1.60838  3.36092  4.32890  2.97207  4.02481  2.61939  2.38836  2.66634  2.62203  3.31118  5.73094  4.33998    627 k - - -
          2.68618  4.42225  2.77519  2.73123  3.46354  2.40513  3.72494  3.29354  2.67741  2.69355  4.24690  2.90347  2.73739  3.18146  2.89801  2.37887  2.77519  2.98518  4.58477  3.61503
          0.03242  4.92140  3.70457  0.61958  0.77255  1.44477  0.26893
    589   2.84073  5.03655  3.24452  2.68625  3.31859  3.67307  3.87666  3.68940  2.27024  2.91569  3.73755  2.79287  2.03346  2.72013  2.95908  2.12914  3.07195  3.36770  4.20532  4.20591    628 p - - -
          2.68618  4.42225  2.77519  2.73123  3.46354  2.40513  3.72494  3.29354  2.67741  2.69355  4.24690  2.90347  2.73739  3.18146  2.89801  2.37887  2.77519  2.98518  4.58477  3.61503
          0.01112  4.90010  5.62245  0.61958  0.77255  1.46561  0.26258
    590   2.85021  5.35281  3.08015  2.19231  4.69531  3.39648  3.80819  4.17863  1.68708  3.65634  4.39567  2.72158  3.29862  2.45294  3.03286  2.00094  2.73306  3.74239  5.78645  4.37784    629 k - - -
          2.68618  4.42225  2.77519  2.73123  3.46354  2.40513  3.72494  3.29354  2.67741  2.69355  4.24690  2.90347  2.73739  3.18146  2.89801  2.37887  2.77519  2.98518  4.58477  3.61503
          0.05325  4.90010  3.11417  0.61958  0.77255  1.46561  0.26258
    591   2.72425  4.38828  4.08228  3.16853  1.27494  3.90379  3.50028  2.55467  3.41698  2.37291  3.50026  3.79689  3.62898  3.67385  3.66453  2.94974  3.07591  2.64643  4.98133  3.76915    630 f - - -
          2.68618  4.42225  2.77519  2.73123  3.46354  2.40513  3.72494  3.29354  2.67741  2.69355  4.24690  2.90347  2.73739  3.18146  2.89801  2.37887  2.77519  2.98518  4.58477  3.61503
          0.04654  4.85845  3.27791  0.61958  0.77255  1.44617  0.26849
    592   2.29980  4.68774  3.00284  2.80829  3.84957  3.03883  3.97737  3.04205  2.78987  2.43374  2.24666  3.39418  4.12718  3.23239  3.10667  2.80668  2.40914  2.50127  5.24869  3.98584    631 m - - -
          2.68618  4.42225  2.77519  2.73123  3.46354  2.40513  3.72494  3.29354  2.67741  2.69355  4.24690  2.90347  2.73739  3.18146  2.89801  2.37887  2.77519  2.98518  4.58477  3.61503
          0.01182  4.83927  5.56162  0.61958  0.77255  1.52059  0.24665
    593   2.82352  4.59544  3.62430  2.90953  2.80124  3.78184  3.47856  2.97261  2.33694  1.59316  3.69576  3.48468  3.43033  3.32887  2.99151  2.76345  3.05503  2.59860  5.16979  3.92601    632 l - - -
          2.68618  4.42225  2.77519  2.73123  3.46354  2.40513  3.72494  3.29354  2.67741  2.69355  4.24690  2.90347  2.73739  3.18146  2.89801  2.37887  2.77519  2.98518  4.58477  3.61503
          0.11299  4.83927  2.31336  0.61958  0.77255  0.99865  0.45946
    594   2.84890  3.64825  3.20650  2.64845  4.38535  3.37385  1.99878  3.81514  2.42908  3.14505  4.18863  2.77096  4.05421  2.99530  2.16059  2.39230  3.07986  3.17053  5.61036  3.65194    633 h - - -
          2.68618  4.42225  2.77519  2.73123  3.46354  2.40513  3.72494  3.29354  2.67741  2.69355  4.24690  2.90347  2.73739  3.18146  2.89801  2.37887  2.77519  2.98518  4.58477  3.61503
          0.01094  4.91670  5.63905  0.61958  0.77255  1.38874  0.28687
    595   2.85844  3.99227  3.18085  2.46221  4.48336  3.65877  3.04834  3.92593  2.61017  3.25084  4.25841  3.15750  1.77326  2.81781  2.51984  2.14310  2.96688  3.55707  5.67057  4.30383    634 p - - -
          2.68618  4.42225  2.77519  2.73123  3.46354  2.40513  3.72494  3.29354  2.67741  2.69355  4.24690  2.90347  2.73739  3.18146  2.89801  2.37887  2.77519  2.98518  4.58477  3.61503
          0.01078  4.93143  5.65378  0.61958  0.77255  1.43465  0.27207
    596   2.18429  5.09296  3.03228  2.67035  4.34279  3.33039  3.87543  2.80451  2.57147  3.20506  3.86137  2.43536  4.06451  3.01673  2.55874  2.50041  2.12509  3.09882  5.58751  4.24281    635 t - - -
          2.68618  4.42225  2.77519  2.73123  3.46354  2.40513  3.72494  3.29354  2.67741  2.69355  4.24690  2.90347  2.73739  3.18146  2.89801  2.37887  2.77519  2.98518  4.58477  3.61503
          0.02773  4.93143  3.90534  0.61958  0.77255  1.43465  0.27207
    597   2.66242  5.41904  3.32995  2.69968  4.87535  3.80461  4.02670  4.29375  0.81340  3.79538  4.59650  3.35563  4.24886  3.15322  2.95048  2.78052  3.07077  3.89990  5.92158  4.60928    636 k - - -
          2.68618  4.42225  2.77519  2.73123  3.46354  2.40513  3.72494  3.29354  2.67741  2.69355  4.24690  2.90347  2.73739  3.18146  2.89801  2.37887  2.77519  2.98518  4.58477  3.61503
          0.02535  4.91466  4.03448  0.61958  0.77255  1.18256  0.36599
    598   2.96385  5.34966  2.93697  2.68589  4.67245  2.56732  3.89652  4.11953  2.47973  3.63195  4.40664  3.21530  4.12244  2.82475  1.16884  2.78437  3.18938  3.73111  4.41971  4.42353    637 r - - -
          2.68618  4.42225  2.77519  2.73123  3.46354  2.40513  3.72494  3.29354  2.67741  2.69355  4.24690  2.90347  2.73739  3.18146  2.89801  2.37887  2.77519  2.98518  4.58477  3.61503
          0.01035  4.97216  5.69450  0.61958  0.77255  1.39135  0.28600
    599   2.72118  3.42281  4.63005  4.02907  2.80203  4.03474  3.45162  2.57406  3.86101  1.33358  3.21582  3.11067  4.40080  4.03393  3.94847  2.80051  3.12420  2.41633  4.92295  2.68922    638 l - - -
          2.68618  4.42225  2.77519  2.73123  3.46354  2.40513  3.72494  3.29354  2.67741  2.69355  4.24690  2.90347  2.73739  3.18146  2.89801  2.37887  2.77519  2.98518  4.58477  3.61503
          0.03524  4.97216  3.58628  0.61958  0.77255  1.39135  0.28600
    600   2.86404  2.78380  3.27887  2.54176  3.20361  3.40051  3.90257  3.68892  2.22323  3.15165  4.11538  3.23589  4.08860  2.85345  1.81799  2.32455  3.09496  3.37193  4.60342  4.21927    639 r - - -
          2.68618  4.42225  2.77519  2.73123  3.46354  2.40513  3.72494  3.29354  2.67741  2.69355  4.24690  2.90347  2.73739  3.18146  2.89801  2.37887  2.77519  2.98518  4.58477  3.61503
          0.01061  4.94752  5.66987  0.61958  0.77255  1.41798  0.27734
    601   2.86433  5.28285  2.97510  2.59120  4.59529  3.64782  3.84295  3.46365  2.03185  3.32310  4.33682  1.83558  4.04330  2.95289  3.07582  1.87655  2.62566  3.65652  5.73989  4.35236    640 n - - -
          2.68618  4.42225  2.77519  2.73123  3.46354  2.40513  3.72494  3.29354  2.67741  2.69355  4.24690  2.90347  2.73739  3.18146  2.89801  2.37887  2.77519  2.98518  4.58477  3.61503
          0.04038  4.94752  3.42736  0.61958  0.77255  1.41798  0.27734
    602   2.84370  4.09476  2.78982  2.45268  4.08632  3.63403  2.02144  4.01686  2.38683  2.69424  4.30450  2.85455  4.02645  2.49000  2.56151  2.69189  3.07488  3.33328  5.71044  3.79525    641 h - - -
          2.68618  4.42225  2.77519  2.73123  3.46354  2.40513  3.72494  3.29354  2.67741  2.69355  4.24690  2.90347  2.73739  3.18146  2.89801  2.37887  2.77519  2.98518  4.58477  3.61503
          0.01092  4.91807  5.64041  0.61958  0.77255  1.28527  0.32376
    603   2.99829  5.52974  2.06991  1.70937  4.86851  2.61739  3.92688  4.36090  1.59959  3.83039  4.57961  3.00551  4.11483  3.03361  2.94141  2.94508  3.23645  3.91847  5.95769  4.53182    642 k - - -
          2.68643  4.42285  2.77476  2.73168  3.46369  2.40462  3.72554  3.29157  2.67787  2.69305  4.24749  2.90329  2.73789  3.18206  2.89850  2.37909  2.77550  2.98380  4.58537  3.61563
          1.51272  0.38873  2.28501  0.80192  0.59505  1.40565  0.28131
    604   2.84310  5.35606  2.17813  2.31838  4.70000  2.43270  3.79773  4.18656  1.79799  3.66024  4.39837  2.72876  4.00128  2.52422  2.76944  2.70817  2.90309  3.74636  5.78770  4.37489    646 k - - -
          2.68618  4.42225  2.77519  2.73123  3.46354  2.40513  3.72494  3.29354  2.67741  2.69355  4.24690  2.90347  2.73739  3.18146  2.89801  2.37887  2.77519  2.98518  4.58477  3.61503
          0.01163  4.85554  5.57789  0.61958  0.77255  1.50650  0.25062
    605   2.54155  3.83043  4.49060  3.89442  2.02165  3.25372  4.28474  2.48888  3.74220  1.87279  3.38490  4.02251  4.33547  3.93025  3.14123  2.41374  3.06934  2.06534  4.88466  3.70008    647 l - - -
          2.68618  4.42225  2.77519  2.73123  3.46354  2.40513  3.72494  3.29354  2.67741  2.69355  4.24690  2.90347  2.73739  3.18146  2.89801  2.37887  2.77519  2.98518  4.58477  3.61503
          0.01163  4.85554  5.57789  0.61958  0.77255  1.50650  0.25062
    606   2.57658  5.24297  2.75076  2.44479  4.55357  3.60679  3.79803  3.62063  2.54785  3.31101  4.29306  2.28992  3.06025  2.90680  2.54016  2.25465  2.32866  2.95631  5.69709  4.30805    648 s - - -
          2.68618  4.42225  2.77519  2.73123  3.46354  2.40513  3.72494  3.29354  2.67741  2.69355  4.24690  2.90347  2.73739  3.18146  2.89801  2.37887  2.77519  2.98518  4.58477  3.61503
          0.01163  4.85554  5.57789  0.61958  0.77255  1.44873  0.26771
    607   2.42576  5.31525  2.07772  2.24604  4.65200  3.32901  3.50940  4.13219  2.16265  3.34647  4.35812  2.75969  3.99433  2.66788  3.01855  2.56191  2.78133  2.87412  5.75291  3.79327    649 d - - -
          2.68667  4.42358  2.77672  2.73195  3.46320  2.40674  3.72534  3.29381  2.67701  2.69377  4.24702  2.90486  2.73363  3.18314  2.89951  2.37496  2.77426  2.98636  4.58675  3.61580
          1.38282  0.29383  5.59277  1.96082  0.15169  0.87866  0.53672
    608   2.80751  4.51198  3.24300  2.32569  4.48983  1.99183  3.91051  3.61223  2.38532  3.16038  4.27894  2.99293  3.70428  3.03791  2.23551  2.66393  2.69607  3.10361  3.72408  4.33576    659 g - - -
          2.68618  4.42225  2.77519  2.73123  3.46354  2.40513  3.72494  3.29354  2.67741  2.69355  4.24690  2.90347  2.73739  3.18146  2.89801  2.37887  2.77519  2.98518  4.58477  3.61503
          0.10116  5.06173  2.40935  0.61958  0.77255  0.92885  0.50254
    609   2.92570  4.05447  3.69683  3.36319  3.48450  3.93755  4.20354  2.12327  3.30406  2.65705  3.02073  3.00314  3.78152  3.58972  3.34893  2.54094  1.46219  2.83976  5.16457  3.94367    660 t - - -
          2.68618  4.42225  2.77519  2.73123  3.46354  2.40513  3.72494  3.29354  2.67741  2.69355  4.24690  2.90347  2.73739  3.18146  2.89801  2.37887  2.77519  2.98518  4.58477  3.61503
          0.00946  5.06171  5.78406  0.61958  0.77255  1.28168  0.32514
    610   2.81638  5.38802  3.03154  1.84424  4.72154  1.69423  3.42458  3.85096  2.54093  3.68832  4.43190  2.86909  4.07521  2.82720  2.91996  2.76075  2.66841  3.42165  5.82754  4.42347    661 g - - -
          2.68618  4.42225  2.77519  2.73123  3.46354  2.40513  3.72494  3.29354  2.67741  2.69355  4.24690  2.90347  2.73739  3.18146  2.89801  2.37887  2.77519  2.98518  4.58477  3.61503
          0.02417  5.06171  4.04299  0.61958  0.77255  1.28168  0.32514
    611   3.01109  5.53847  2.34361  1.17689  4.87668  3.70606  3.94859  4.36823  2.07307  3.84021  4.58654  2.97293  4.13830  2.78332  3.21922  2.61226  3.24830  3.62402  5.96920  4.54491    662 e - - -
          2.68618  4.42225  2.77519  2.73123  3.46354  2.40513  3.72494  3.29354  2.67741  2.69355  4.24690  2.90347  2.73739  3.18146  2.89801  2.37887  2.77519  2.98518  4.58477  3.61503
          0.20463  5.04713  1.72246  0.61958  0.77255  0.79524  0.60052
    612   2.74758  3.78019  2.91023  2.70510  3.97146  3.70503  3.91064  3.52710  2.70014  3.39452  4.19764  2.69764  3.59540  3.05171  2.97814  1.54082  2.06111  3.46818  5.62458  4.27968    663 s - - -
          2.68618  4.42225  2.77519  2.73123  3.46354  2.40513  3.72494  3.29354  2.67741  2.69355  4.24690  2.90347  2.73739  3.18146  2.89801  2.37887  2.77519  2.98518  4.58477  3.61503
          0.00998  5.00790  5.73025  0.61958  0.77255  1.06803  0.42111
    613   2.81319  5.41123  2.09786  2.08933  4.75314  3.41183  3.87028  3.73121  2.28783  3.71516  4.08274  2.13397  4.07626  2.69492  3.09854  2.33717  2.90102  3.50647  5.84579  3.59542    664 e - - -
          2.68618  4.42225  2.77519  2.73123  3.46354  2.40513  3.72494  3.29354  2.67741  2.69355  4.24690  2.90347  2.73739  3.18146  2.89801  2.37887  2.77519  2.98518  4.58477  3.61503
          0.02275  5.07608  4.12000  0.61958  0.77255  1.18605  0.36446
    614   2.91946  3.51495  3.15186  2.72215  4.18513  2.18745  3.53919  3.58164  2.53370  2.54689  4.06403  3.15362  4.17202  3.18389  3.28671  2.36036  2.97520  3.05552  2.26053  4.20722    665 g - - -
          2.68618  4.42225  2.77519  2.73123  3.46354  2.40513  3.72494  3.29354  2.67741  2.69355  4.24690  2.90347  2.73739  3.18146  2.89801  2.37887  2.77519  2.98518  4.58477  3.61503
          0.00929  5.07880  5.80115  0.61958  0.77255  1.08451  0.41259
    615   2.96545  4.37177  4.73995  3.64325  2.09056  4.11289  4.43608  1.84958  3.96170  1.94647  2.93477  3.60219  3.86435  4.12809  4.03651  2.68627  2.37404  2.25717  4.99057  3.80979    666 i - - -
          2.68618  4.42225  2.77519  2.73123  3.46354  2.40513  3.72494  3.29354  2.67741  2.69355  4.24690  2.90347  2.73739  3.18146  2.89801  2.37887  2.77519  2.98518  4.58477  3.61503
          0.00895  5.11631  5.83865  0.61958  0.77255  1.20271  0.35722
    616   2.92689  4.65841  2.15238  2.23426  4.78162  3.51948  2.87424  4.26740  2.46425  3.74200  4.47774  2.92325  3.00589  1.70737  2.93727  2.78921  3.15809  3.82737  5.86971  3.96907    667 q - - -
          2.68618  4.42225  2.77519  2.73123  3.46354  2.40513  3.72494  3.29354  2.67741  2.69355  4.24690  2.90347  2.73739  3.18146  2.89801  2.37887  2.77519  2.98518  4.58477  3.61503
          0.00895  5.11631  5.83865  0.61958  0.77255  1.20271  0.35722
    617   2.92699  4.45739  2.86698  1.15417  4.73310  3.21606  3.22045  4.20894  2.63519  3.70158  3.92992  3.17899  4.09914  2.75202  2.86286  2.74061  2.99132  3.37048  5.84395  4.44194    668 e - - -
          2.68627  4.42234  2.77528  2.73132  3.46362  2.40521  3.72503  3.29335  2.67749  2.69352  4.24698  2.90355  2.73733  3.18155  2.89782  2.37895  2.77456  2.98527  4.58486  3.61512
          0.24907  1.63466  3.67073  0.12140  2.16875  0.75131  0.63818
    618   2.27047  4.30429  3.36513  3.06384  3.49362  3.89598  3.47607  2.90815  2.76602  2.91452  3.23154  3.53062  1.99101  2.89726  3.45131  2.18074  2.86077  2.98955  5.44015  3.45623    670 p - - -
          2.68618  4.42225  2.77519  2.73123  3.46354  2.40513  3.72494  3.29354  2.67741  2.69355  4.24690  2.90347  2.73739  3.18146  2.89801  2.37887  2.77519  2.98518  4.58477  3.61503
          0.09311  5.20089  2.48413  0.61958  0.77255  1.05594  0.42750
    619   2.93630  5.12746  2.92916  2.55759  3.88560  3.76755  3.97508  3.77943  2.77919  2.23357  4.20069  3.09466  3.55967  3.12756  3.24211  1.33100  2.77809  3.20786  5.63362  4.30046    671 s - - -
          2.68618  4.42225  2.77519  2.73123  3.46354  2.40513  3.72494  3.29354  2.67741  2.69355  4.24690  2.90347  2.73739  3.18146  2.89801  2.37887  2.77519  2.98518  4.58477  3.61503
          0.02358  5.11672  4.05671  0.61958  0.77255  1.20206  0.35749
    620   2.97996  5.48256  2.16230  1.17265  4.81733  3.13152  3.93337  4.30143  2.57040  3.78377  4.52917  3.05779  4.12957  3.03631  3.18736  2.63714  3.05101  3.40224  5.91950  4.00042    672 e - - -
          2.68618  4.42225  2.77519  2.73123  3.46354  2.40513  3.72494  3.29354  2.67741  2.69355  4.24690  2.90347  2.73739  3.18146  2.89801  2.37887  2.77519  2.98518  4.58477  3.61503
          0.06889  5.10223  2.80531  0.61958  0.77255  0.56637  0.83836
    621   2.97444  5.48546  2.52168  1.89453  4.83052  3.36665  3.49048  4.31661  2.52133  3.48618  4.02881  2.89707  3.11098  1.61164  3.16292  2.60971  3.00847  3.87611  5.91807  4.50691    673 q - - -
          2.68618  4.42225  2.77519  2.73123  3.46354  2.40513  3.72494  3.29354  2.67741  2.69355  4.24690  2.90347  2.73739  3.18146  2.89801  2.37887  2.77519  2.98518  4.58477  3.61503
          0.02392  5.22067  4.00433  0.61958  0.77255  0.83607  0.56812
    622   2.85086  5.48341  2.17192  2.02668  4.82449  3.75726  3.60027  3.99615  2.55187  3.50261  4.52514  1.86139  4.15073  2.74415  3.17332  2.57909  2.57759  3.22233  5.91849  3.70406    674 n - - -
          2.68618  4.42225  2.77519  2.73123  3.46354  2.40513  3.72494  3.29354  2.67741  2.69355  4.24690  2.90347  2.73739  3.18146  2.89801  2.37887  2.77519  2.98518  4.58477  3.61503
          0.00791  5.23942  5.96177  0.61958  0.77255  0.89082  0.52817
    623   3.00087  5.51524  2.51715  1.85578  4.86072  3.43267  3.20606  4.34784  2.54118  3.82061  4.55626  2.86920  3.40979  1.49357  2.95570  2.86467  3.04372  3.90619  5.94711  4.53446    675 q - - -
          2.68618  4.42225  2.77519  2.73123  3.46354  2.40513  3.72494  3.29354  2.67741  2.69355  4.24690  2.90347  2.73739  3.18146  2.89801  2.37887  2.77519  2.98518  4.58477  3.61503
          0.07153  5.25463  2.75188  0.61958  0.77255  0.79155  0.60356
    624   2.97665  5.48011  2.40889  1.35899  4.82179  2.63068  3.93839  4.30567  2.67535  3.78398  4.13322  2.97590  3.40078  2.76559  3.04167  2.63997  3.00178  3.04745  5.91475  4.50535    676 e - - -
          2.68618  4.42225  2.77519  2.73123  3.46354  2.40513  3.72494  3.29354  2.67741  2.69355  4.24690  2.90347  2.73739  3.18146  2.89801  2.37887  2.77519  2.98518  4.58477  3.61503
          0.00806  5.22025  5.94260  0.61958  0.77255  0.70795  0.67856
    625   3.80108  6.47891  0.55526  2.51416  5.74017  4.02547  4.58662  5.30155  3.64228  4.75948  5.60868  2.05727  4.66191  3.75122  4.27907  3.65917  4.09239  4.12233  6.90341  4.39534    677 D - - -
          2.68618  4.42225  2.77519  2.73123  3.46354  2.40513  3.72494  3.29354  2.67741  2.69355  4.24690  2.90347  2.73739  3.18146  2.89801  2.37887  2.77519  2.98518  4.58477  3.61503
          0.04549  5.28174  3.23433  0.61958  0.77255  0.87667  0.53814
    626   2.74518  5.42464  2.91063  2.13142  4.73981  1.39543  3.96419  3.92256  2.71211  3.71714  4.47358  3.25276  4.16617  2.88464  2.86182  2.81027  2.85881  3.54421  5.87578  3.11321    678 g - - -
          2.68618  4.42225  2.77519  2.73123  3.46354  2.40513  3.72494  3.29354  2.67741  2.69355  4.24690  2.90347  2.73739  3.18146  2.89801  2.37887  2.77519  2.98518  4.58477  3.61503
          0.00787  5.24412  5.96647  0.61958  0.77255  0.76356  0.62737
    627   3.15820  4.53384  5.06964  4.45960  2.67290  4.32688  4.64575  2.56289  4.25712  0.79778  3.00131  4.47125  4.07048  4.38503  4.27898  3.24783  3.38901  2.75416  5.12719  3.02143    679 l - - -
          2.68618  4.42225  2.77519  2.73123  3.46354  2.40513  3.72494  3.29354  2.67741  2.69355  4.24690  2.90347  2.73739  3.18146  2.89801  2.37887  2.77519  2.98518  4.58477  3.61503
          0.00758  5.28174  6.00408  0.61958  0.77255  0.87667  0.53814
    628   1.66420  5.39447  2.88142  2.25640  4.69210  3.13980  3.99260  3.58026  2.74926  2.98554  4.44808  3.12061  4.19190  2.76745  3.23261  2.55935  2.09495  3.11953  5.85683  4.47650    680 a - - -
          2.68618  4.42225  2.77519  2.73123  3.46354  2.40513  3.72494  3.29354  2.67741  2.69355  4.24690  2.90347  2.73739  3.18146  2.89801  2.37887  2.77519  2.98518  4.58477  3.61503
          0.00758  5.28174  6.00408  0.61958  0.77255  0.87667  0.53814
    629   2.72472  5.44687  3.31771  2.53176  4.27754  2.64496  4.00588  4.22070  2.65019  3.54998  4.50244  3.13885  4.21213  3.11660  1.11464  2.50041  3.26720  3.82348  5.89987  4.51899    681 r - - -
          2.68618  4.42225  2.77519  2.73123  3.46354  2.40513  3.72494  3.29354  2.67741  2.69355  4.24690  2.90347  2.73739  3.18146  2.89801  2.37887  2.77519  2.98518  4.58477  3.61503
          0.07057  5.28174  2.76381  0.61958  0.77255  0.53782  0.87711
    630   0.66121  5.00532  3.60475  3.74756  4.79421  3.05298  4.79013  4.19257  3.75002  3.87148  4.70828  4.01825  4.50592  4.04324  4.11836  2.42129  2.89560  2.55486  6.15751  4.92166    682 A - - -
          2.68618  4.42225  2.77519  2.73123  3.46354  2.40513  3.72494  3.29354  2.67741  2.69355  4.24690  2.90347  2.73739  3.18146  2.89801  2.37887  2.77519  2.98518  4.58477  3.61503
          0.11015  5.28753  2.31015  0.61958  0.77255  0.86187  0.54882
    631   3.27258  4.91093  5.68913  5.14112  2.69406  5.03963  5.50706  1.45066  4.99840  2.26523  3.49623  5.20197  5.31614  5.14734  5.05306  4.40127  3.88702  0.85549  5.89512  4.72689    683 v - - -
          2.68618  4.42225  2.77519  2.73123  3.46354  2.40513  3.72494  3.29354  2.67741  2.69355  4.24690  2.90347  2.73739  3.18146  2.89801  2.37887  2.77519  2.98518  4.58477  3.61503
          0.00835  5.18573  5.90807  0.61958  0.77255  1.08485  0.41242
    632   2.15802  4.33573  2.60197  2.06493  4.79362  3.25252  3.92059  4.27561  2.17499  3.58139  4.15011  3.20252  4.12625  2.63947  3.14936  2.25948  2.10794  3.84181  5.89032  4.48281    684 e - - -
          2.68618  4.42225  2.77519  2.73123  3.46354  2.40513  3.72494  3.29354  2.67741  2.69355  4.24690  2.90347  2.73739  3.18146  2.89801  2.37887  2.77519  2.98518  4.58477  3.61503
          0.03199  5.18573  3.65401  0.61958  0.77255  1.08485  0.41242
    633   3.07055  4.65176  4.19666  3.34703  3.72402  4.10584  4.37691  3.04891  3.49297  0.94486  3.34809  3.95205  4.47616  2.23680  3.75892  3.20208  3.30163  2.55218  5.24373  4.04283    685 l - - -
          2.68618  4.42225  2.77519  2.73123  3.46354  2.40513  3.72494  3.29354  2.67741  2.69355  4.24690  2.90347  2.73739  3.18146  2.89801  2.37887  2.77519  2.98518  4.58477  3.61503
          0.00855  5.16229  5.88463  0.61958  0.77255  0.92481  0.50518
    634   4.49098  5.65896  6.39772  5.85020  0.87164  5.86447  5.85183  2.19875  5.71196  1.09768  3.51650  5.97973  5.82776  5.46894  5.59395  5.27644  4.68330  3.26770  5.78725  4.57999    686 f - - -
          2.68618  4.42225  2.77519  2.73123  3.46354  2.40513  3.72494  3.29354  2.67741  2.69355  4.24690  2.90347  2.73739  3.18146  2.89801  2.37887  2.77519  2.98518  4.58477  3.61503
          0.00820  5.20305  5.92539  0.61958  0.77255  1.05173  0.42976
    635   1.17129  4.53353  4.38119  3.80447  3.66536  3.21963  4.41872  2.36062  3.70243  2.42825  3.66954  4.04459  4.00860  3.94008  3.91928  3.06818  2.43803  2.29489  5.16574  3.96894    687 a - - -
          2.68618  4.42225  2.77519  2.73123  3.46354  2.40513  3.72494  3.29354  2.67741  2.69355  4.24690  2.90347  2.73739  3.18146  2.89801  2.37887  2.77519  2.98518  4.58477  3.61503
          0.00820  5.20305  5.92539  0.61958  0.77255  1.05173  0.42976
    636   2.39443  4.41361  4.93685  4.32639  2.65548  4.19713  4.52904  2.56673  4.12520  1.21431  2.98215  4.34010  4.55975  4.26694  4.15462  2.70210  2.86863  2.00205  5.03815  3.86176    688 l - - -
          2.68618  4.42225  2.77519  2.73123  3.46354  2.40513  3.72494  3.29354  2.67741  2.69355  4.24690  2.90347  2.73739  3.18146  2.89801  2.37887  2.77519  2.98518  4.58477  3.61503
          0.00820  5.20305  5.92539  0.61958  0.77255  1.05173  0.42976
    637   1.37996  5.01765  3.51035  1.95821  4.22778  3.60381  4.09842  3.61258  2.83652  2.86420  4.11836  3.45716  4.25764  3.29602  3.39280  2.79818  3.23163  2.12858  5.56919  4.27408    689 a - - -
          2.68618  4.42225  2.77519  2.73123  3.46354  2.40513  3.72494  3.29354  2.67741  2.69355  4.24690  2.90347  2.73739  3.18146  2.89801  2.37887  2.77519  2.98518  4.58477  3.61503
          0.00820  5.20305  5.92539  0.61958  0.77255  1.05173  0.42976
    638   4.71643  5.82944  6.68312  6.10465  3.74522  6.24262  6.45892  2.40939  5.98655  0.28390  3.05975  6.43593  6.01401  5.63778  5.82901  5.71370  4.89293  3.29958  6.14418  5.30392    690 L - - -
          2.68618  4.42225  2.77519  2.73123  3.46354  2.40513  3.72494  3.29354  2.67741  2.69355  4.24690  2.90347  2.73739  3.18146  2.89801  2.37887  2.77519  2.98518  4.58477  3.61503
          0.00820  5.20305  5.92539  0.61958  0.77255  0.96527  0.47946
    639   2.81706  5.51249  2.81614  1.27563  4.85503  2.53240  3.95751  4.34142  2.38186  3.81673  4.55524  3.22439  3.76052  2.23638  3.19518  2.84321  3.23357  3.47592  5.94574  4.53253    691 e - - -
          2.68618  4.42225  2.77519  2.73123  3.46354  2.40513  3.72494  3.29354  2.67741  2.69355  4.24690  2.90347  2.73739  3.18146  2.89801  2.37887  2.77519  2.98518  4.58477  3.61503
          0.00807  5.21900  5.94135  0.61958  0.77255  1.01967  0.44740
    640   3.07964  4.41058  3.34834  2.50950  4.90855  3.83932  3.98830  4.37303  1.52417  3.83979  4.59198  2.09732  4.22660  2.92489  1.69023  3.04423  2.80283  3.94848  5.95321  4.57847    692 k - - -
          2.68618  4.42225  2.77519  2.73123  3.46354  2.40513  3.72494  3.29354  2.67741  2.69355  4.24690  2.90347  2.73739  3.18146  2.89801  2.37887  2.77519  2.98518  4.58477  3.61503
          0.00807  5.21900  5.94135  0.61958  0.77255  1.01967  0.44740
    641   3.24261  4.59865  5.20516  4.59569  1.49672  4.43554  4.76502  2.37118  4.38975  1.55097  3.31615  4.59608  4.77058  4.49829  4.39448  3.75331  3.27494  1.66531  5.21087  3.24270    693 f - - -
          2.68618  4.42225  2.77519  2.73123  3.46354  2.40513  3.72494  3.29354  2.67741  2.69355  4.24690  2.90347  2.73739  3.18146  2.89801  2.37887  2.77519  2.98518  4.58477  3.61503
          0.00807  5.21900  5.94135  0.61958  0.77255  0.83746  0.56706
    642   3.62662  5.93932  3.96329  2.43504  5.43559  4.27499  4.22525  4.79893  0.85493  4.17513  4.99280  3.45981  4.63025  2.16067  1.91160  3.58336  3.79554  4.42032  6.18501  4.97047    694 k - - -
          2.68618  4.42225  2.77519  2.73123  3.46354  2.40513  3.72494  3.29354  2.67741  2.69355  4.24690  2.90347  2.73739  3.18146  2.89801  2.37887  2.77519  2.98518  4.58477  3.61503
          0.00780  5.25343  5.97578  0.61958  0.77255  0.87669  0.53813
    643   2.83449  5.50144  2.90348  2.45383  4.84461  3.21571  3.95681  3.86100  2.32926  3.80587  4.54269  2.63661  4.16294  2.96781  2.34249  1.73457  2.01807  3.89108  5.93522  4.52543    695 s - - -
          2.68618  4.42225  2.77519  2.73123  3.46354  2.40513  3.72494  3.29354  2.67741  2.69355  4.24690  2.90347  2.73739  3.18146  2.89801  2.37887  2.77519  2.98518  4.58477  3.61503
          0.00771  5.26531  5.98765  0.61958  0.77255  0.91704  0.51032
    644   4.40765  6.32347  5.24320  4.11009  6.07519  4.82574  4.48210  5.25798  0.38449  4.51127  5.43744  4.34486  5.11822  3.60878  1.84579  4.36874  4.44980  4.97611  6.38807  5.40560    696 K - - -
          2.68618  4.42225  2.77519  2.73123  3.46354  2.40513  3.72494  3.29354  2.67741  2.69355  4.24690  2.90347  2.73739  3.18146  2.89801  2.37887  2.77519  2.98518  4.58477  3.61503
          0.00771  5.26531  5.98765  0.61958  0.77255  0.91704  0.51032
    645   3.00311  5.05821  5.77848  5.20432  3.89894  5.11167  5.50395  1.35145  5.04424  1.46408  1.45556  5.27391  5.35355  5.11264  5.05834  4.46411  4.00974  2.19500  5.81635  4.71358    697 i - - -
          2.68618  4.42225  2.77519  2.73123  3.46354  2.40513  3.72494  3.29354  2.67741  2.69355  4.24690  2.90347  2.73739  3.18146  2.89801  2.37887  2.77519  2.98518  4.58477  3.61503
          0.00771  5.26531  5.98765  0.61958  0.77255  0.91704  0.51032
    646   3.01720  5.51833  2.71925  2.62803  4.86408  3.78604  2.95400  4.34584  1.07080  3.82072  3.92839  2.68398  4.18017  3.06746  2.76337  2.83768  3.12321  3.90965  5.94747  4.54266    698 k - - -
          2.68618  4.42225  2.77519  2.73123  3.46354  2.40513  3.72494  3.29354  2.67741  2.69355  4.24690  2.90347  2.73739  3.18146  2.89801  2.37887  2.77519  2.98518  4.58477  3.61503
          0.00771  5.26531  5.98765  0.61958  0.77255  0.68061  0.70584
    647   2.55694  5.06378  3.05564  3.04504  4.29117  3.91195  4.17417  3.31514  3.03989  2.15413  4.18436  3.18662  4.31984  3.37469  3.47488  1.08443  3.01718  3.39450  5.63587  4.34279    699 s - - -
          2.68618  4.42225  2.77519  2.73123  3.46354  2.40513  3.72494  3.29354  2.67741  2.69355  4.24690  2.90347  2.73739  3.18146  2.89801  2.37887  2.77519  2.98518  4.58477  3.61503
          0.00738  5.30897  6.03132  0.61958  0.77255  0.80431  0.59311
    648   2.06365  5.23895  3.41754  1.94988  4.48066  3.63083  2.78473  3.34276  2.57962  3.26017  2.74466  3.38100  4.24352  2.91430  3.31892  2.50553  2.94113  2.40206  5.73898  4.40073    700 e - - -
          2.68618  4.42225  2.77519  2.73123  3.46354  2.40513  3.72494  3.29354  2.67741  2.69355  4.24690  2.90347  2.73739  3.18146  2.89801  2.37887  2.77519  2.98518  4.58477  3.61503
          0.04424  5.30897  3.26157  0.61958  0.77255  0.80431  0.59311
    649   2.08145  5.21004  3.13233  2.96010  4.56774  3.21961  4.16188  3.59068  2.97508  3.59260  4.40342  3.45987  4.28455  3.03467  3.43493  2.64292  1.04105  3.63947  5.83290  4.50263    701 t - - -
          2.68618  4.42225  2.77519  2.73123  3.46354  2.40513  3.72494  3.29354  2.67741  2.69355  4.24690  2.90347  2.73739  3.18146  2.89801  2.37887  2.77519  2.98518  4.58477  3.61503
          0.00765  5.27239  5.99473  0.61958  0.77255  0.89993  0.52188
    650   2.65105  3.95647  3.06359  2.63429  4.78247  3.40857  3.97011  3.82487  2.15958  3.75465  3.84701  2.38735  4.17372  3.07356  2.38343  1.78082  2.39189  3.50550  5.90374  4.50578    702 s - - -
          2.68618  4.42225  2.77519  2.73123  3.46354  2.40513  3.72494  3.29354  2.67741  2.69355  4.24690  2.90347  2.73739  3.18146  2.89801  2.37887  2.77519  2.98518  4.58477  3.61503
          0.00765  5.27239  5.99473  0.61958  0.77255  0.59180  0.80593
    651   3.05430  5.55673  2.85042  2.57021  4.90588  3.82355  3.71498  4.01699  1.10206  3.85906  4.59814  2.99145  4.21616  2.36717  2.39237  3.01668  3.28363  3.49601  5.98260  4.57963    703 k - - -
          2.68618  4.42225  2.77519  2.73123  3.46354  2.40513  3.72494  3.29354  2.67741  2.69355  4.24690  2.90347  2.73739  3.18146  2.89801  2.37887  2.77519  2.98518  4.58477  3.61503
          0.00722  5.33062  6.05297  0.61958  0.77255  0.74125  0.64725
    652   3.50940  5.89116  2.97198  3.16033  5.33160  4.17917  4.22595  4.73896  0.77114  4.14972  4.94513  3.65004  4.56088  2.91376  1.82308  3.08802  3.70382  4.34070  6.19784  4.91929    704 k - - -
          2.68618  4.42225  2.77519  2.73123  3.46354  2.40513  3.72494  3.29354  2.67741  2.69355  4.24690  2.90347  2.73739  3.18146  2.89801  2.37887  2.77519  2.98518  4.58477  3.61503
          0.00722  5.33062  6.05297  0.61958  0.77255  0.74125  0.64725
    653   2.92029  3.14683  4.39557  3.88402  4.41690  3.94684  4.76189  3.78502  3.82508  3.50192  2.82877  3.45411  4.54714  4.10765  4.13538  0.71330  2.42807  3.47094  5.85118  4.64024    705 s - - -
          2.68618  4.42225  2.77519  2.73123  3.46354  2.40513  3.72494  3.29354  2.67741  2.69355  4.24690  2.90347  2.73739  3.18146  2.89801  2.37887  2.77519  2.98518  4.58477  3.61503
          0.00722  5.33062  6.05297  0.61958  0.77255  0.74125  0.64725
    654   1.89980  4.71496  3.03707  2.50033  4.82162  3.81068  4.00169  4.29420  2.59000  3.79275  4.54180  3.28664  4.20493  2.80468  3.00634  1.27322  2.73610  3.87584  5.93997  4.54105    706 s - - -
          2.68618  4.42225  2.77519  2.73123  3.46354  2.40513  3.72494  3.29354  2.67741  2.69355  4.24690  2.90347  2.73739  3.18146  2.89801  2.37887  2.77519  2.98518  4.58477  3.61503
          0.00722  5.33062  6.05297  0.61958  0.77255  0.74125  0.64725
    655   2.93407  5.56032  2.73666  0.82902  4.88892  3.83180  4.04100  3.86287  2.61960  3.85811  4.11227  3.30390  4.23992  3.14582  3.15176  2.84047  3.31609  3.94251  6.00154  4.59658    707 e - - -
          2.68618  4.42225  2.77519  2.73123  3.46354  2.40513  3.72494  3.29354  2.67741  2.69355  4.24690  2.90347  2.73739  3.18146  2.89801  2.37887  2.77519  2.98518  4.58477  3.61503
          0.00722  5.33062  6.05297  0.61958  0.77255  0.63829  0.75119
    656   4.03025  5.23745  6.16916  5.73681  4.72492  5.63084  6.54764  0.44691  5.69050  3.14378  4.43756  5.86125  5.90051  5.97488  5.86728  5.08915  2.87851  1.70473  6.87151  5.62977    708 I - - -
          2.68618  4.42225  2.77519  2.73123  3.46354  2.40513  3.72494  3.29354  2.67741  2.69355  4.24690  2.90347  2.73739  3.18146  2.89801  2.37887  2.77519  2.98518  4.58477  3.61503
          0.00710  5.34748  6.06982  0.61958  0.77255  0.68819  0.69813
    657   3.48885  4.83774  4.01974  4.77489  3.76179  4.70406  5.04008  1.86330  4.59681  0.69225  3.68720  4.83379  5.01816  4.71525  4.63551  4.02654  3.71939  2.31544  5.47978  3.59640    709 L - - -
          2.68618  4.42225  2.77519  2.73123  3.46354  2.40513  3.72494  3.29354  2.67741  2.69355  4.24690  2.90347  2.73739  3.18146  2.89801  2.37887  2.77519  2.98518  4.58477  3.61503
          0.07175  5.34748  2.74139  0.61958  0.77255  0.68819  0.69813
    658   1.99943  5.18392  3.02115  2.76213  3.86086  3.85211  4.05811  3.82545  2.38193  2.80302  2.34745  3.39110  4.24142  2.97403  2.97966  2.37219  2.33188  2.80269  5.69263  4.36450    710 a - - -
          2.68618  4.42225  2.77519  2.73123  3.46354  2.40513  3.72494  3.29354  2.67741  2.69355  4.24690  2.90347  2.73739  3.18146  2.89801  2.37887  2.77519  2.98518  4.58477  3.61503
          0.00757  5.28329  6.00564  0.61958  0.77255  0.87273  0.54096
    659   2.19414  5.50792  2.67496  3.00689  5.12188  3.49816  4.36935  4.59682  2.94916  4.12882  4.90552  3.51989  3.91292  3.50617  3.70053  0.75033  3.52498  4.12912  6.29581  4.90962    711 s - - -
          2.68618  4.42225  2.77519  2.73123  3.46354  2.40513  3.72494  3.29354  2.67741  2.69355  4.24690  2.90347  2.73739  3.18146  2.89801  2.37887  2.77519  2.98518  4.58477  3.61503
          0.00757  5.28329  6.00564  0.61958  0.77255  0.87273  0.54096
    660   1.94964  4.71716  5.05628  4.51322  3.98875  4.35827  4.95685  2.39062  4.37310  2.96050  3.95421  4.57555  4.81910  4.56920  4.49398  3.24432  2.27326  0.86823  5.56957  4.38225    712 v - - -
          2.68618  4.42225  2.77519  2.73123  3.46354  2.40513  3.72494  3.29354  2.67741  2.69355  4.24690  2.90347  2.73739  3.18146  2.89801  2.37887  2.77519  2.98518  4.58477  3.61503
          0.02569  5.28329  3.89766  0.61958  0.77255  0.87273  0.54096
    661   1.43887  5.18867  3.52701  2.98112  4.58424  2.57190  4.16782  4.00695  2.97052  3.60775  3.48025  3.20851  4.27807  3.32034  2.91559  1.52021  3.11298  3.64790  5.84237  4.51446    713 a - - -
          2.68618  4.42225  2.77519  2.73123  3.46354  2.40513  3.72494  3.29354  2.67741  2.69355  4.24690  2.90347  2.73739  3.18146  2.89801  2.37887  2.77519  2.98518  4.58477  3.61503
          0.00771  5.26531  5.98765  0.61958  0.77255  0.91704  0.51032
    662   2.55867  5.52499  2.75706  1.10469  4.86464  3.62306  3.98008  4.34876  2.72375  3.82823  3.67187  2.99562  4.18212  2.44982  3.21836  2.59551  3.08684  3.91304  5.96054  4.54939    714 e - - -
          2.68618  4.42225  2.77519  2.73123  3.46354  2.40513  3.72494  3.29354  2.67741  2.69355  4.24690  2.90347  2.73739  3.18146  2.89801  2.37887  2.77519  2.98518  4.58477  3.61503
          0.00771  5.26531  5.98765  0.61958  0.77255  0.91704  0.51032
    663   2.80299  5.50524  2.44564  1.55713  4.84883  2.49799  3.95835  3.01818  2.37531  3.80987  4.54645  2.80598  4.16421  3.05534  2.50538  2.68535  3.04980  3.89512  5.93869  4.52828    715 e - - -
          2.68618  4.42225  2.77519  2.73123  3.46354  2.40513  3.72494  3.29354  2.67741  2.69355  4.24690  2.90347  2.73739  3.18146  2.89801  2.37887  2.77519  2.98518  4.58477  3.61503
          0.00771  5.26531  5.98765  0.61958  0.77255  0.91704  0.51032
    664   4.08868  5.26212  6.22272  5.76348  4.45366  5.75851  6.51425  0.45348  5.71729  2.78721  2.93705  5.93409  5.91618  5.90219  5.85071  5.21338  4.34430  1.77956  6.67867  5.52386    716 I - - -
          2.68618  4.42225  2.77519  2.73123  3.46354  2.40513  3.72494  3.29354  2.67741  2.69355  4.24690  2.90347  2.73739  3.18146  2.89801  2.37887  2.77519  2.98518  4.58477  3.61503
          0.00771  5.26531  5.98765  0.61958  0.77255  0.91704  0.51032
    665   2.99977  4.37746  3.15600  2.75728  3.71435  3.79890  1.52291  4.09339  2.27454  3.15630  4.41529  2.82889  4.19067  2.30688  2.67237  2.99378  3.23089  3.71826  4.65055  3.64146    717 h - - -
          2.68618  4.42225  2.77519  2.73123  3.46354  2.40513  3.72494  3.29354  2.67741  2.69355  4.24690  2.90347  2.73739  3.18146  2.89801  2.37887  2.77519  2.98518  4.58477  3.61503
          0.00771  5.26531  5.98765  0.61958  0.77255  0.91704  0.51032
    666   2.85612  4.77571  3.85312  2.90076  3.12869  3.99036  3.40837  3.28136  3.24561  1.34000  3.07399  3.70593  4.37066  2.66477  3.31127  2.36899  2.72504  2.91137  5.35330  4.11310    718 l - - -
          2.68618  4.42225  2.77519  2.73123  3.46354  2.40513  3.72494  3.29354  2.67741  2.69355  4.24690  2.90347  2.73739  3.18146  2.89801  2.37887  2.77519  2.98518  4.58477  3.61503
          0.00771  5.26531  5.98765  0.61958  0.77255  0.57820  0.82305
    667   3.02712  5.52743  2.93323  2.07426  4.86833  3.80225  2.86707  3.49421  2.50218  2.88498  4.15454  2.90998  4.19565  1.41840  2.91311  2.80387  3.25824  3.91584  5.96250  4.55432    719 q - - -
          2.68618  4.42225  2.77519  2.73123  3.46354  2.40513  3.72494  3.29354  2.67741  2.69355  4.24690  2.90347  2.73739  3.18146  2.89801  2.37887  2.77519  2.98518  4.58477  3.61503
          0.00722  5.33062  6.05297  0.61958  0.77255  0.74125  0.64725
    668   4.04885  5.35125  5.95463  5.40421  3.90725  5.31444  5.75640  2.63748  5.22606  0.36146  3.69946  5.51370  5.54476  5.26021  5.24047  3.66989  4.29219  2.56641  5.97466  4.92054    720 L - - -
          2.68618  4.42225  2.77519  2.73123  3.46354  2.40513  3.72494  3.29354  2.67741  2.69355  4.24690  2.90347  2.73739  3.18146  2.89801  2.37887  2.77519  2.98518  4.58477  3.61503
          0.00722  5.33062  6.05297  0.61958  0.77255  0.74125  0.64725
    669   3.07472  5.56236  3.31052  2.00875  4.90656  3.42669  3.28592  4.38316  2.66565  2.91578  4.60606  2.90409  4.23357  1.17797  2.77836  3.03875  3.30394  3.95317  5.98934  4.59124    721 q - - -
          2.68618  4.42225  2.77519  2.73123  3.46354  2.40513  3.72494  3.29354  2.67741  2.69355  4.24690  2.90347  2.73739  3.18146  2.89801  2.37887  2.77519  2.98518  4.58477  3.61503
          0.00722  5.33062  6.05297  0.61958  0.77255  0.74125  0.64725
    670   3.20033  5.72192  2.38022  2.06367  5.06012  2.85246  4.13844  4.55192  2.92525  4.02931  4.78167  1.15860  4.31739  3.24777  3.43598  2.87611  2.59588  3.65071  6.16406  4.73587    722 n - - -
          2.68618  4.42225  2.77519  2.73123  3.46354  2.40513  3.72494  3.29354  2.67741  2.69355  4.24690  2.90347  2.73739  3.18146  2.89801  2.37887  2.77519  2.98518  4.58477  3.61503
          0.00722  5.33062  6.05297  0.61958  0.77255  0.74125  0.64725
    671   1.49033  4.56638  4.85675  3.61810  3.68772  4.30549  4.64164  2.11771  4.10937  2.30730  3.69326  4.37831  4.67120  4.29493  4.21696  3.21733  3.08505  1.34197  5.22514  4.04002    723 v - - -
          2.68618  4.42225  2.77519  2.73123  3.46354  2.40513  3.72494  3.29354  2.67741  2.69355  4.24690  2.90347  2.73739  3.18146  2.89801  2.37887  2.77519  2.98518  4.58477  3.61503
          0.00722  5.33062  6.05297  0.61958  0.77255  0.74125  0.64725
    672   3.09824  5.61359  2.99739  1.02661  4.96002  3.63795  2.92982  4.44625  2.27724  3.91609  4.65715  3.14026  4.24559  2.44396  2.90064  3.05506  3.33058  4.00562  6.04010  4.62826    724 e - - -
          2.68618  4.42225  2.77519  2.73123  3.46354  2.40513  3.72494  3.29354  2.67741  2.69355  4.24690  2.90347  2.73739  3.18146  2.89801  2.37887  2.77519  2.98518  4.58477  3.61503
          0.00722  5.33062  6.05297  0.61958  0.77255  0.74125  0.64725
    673   2.79585  4.37402  3.67654  3.11469  3.50680  3.66201  4.18618  3.25574  2.77948  3.08053  4.06031  3.23705  4.34195  3.42041  3.04439  1.01325  2.98360  2.85749  5.52184  4.24892    725 s - - -
          2.68618  4.42225  2.77519  2.73123  3.46354  2.40513  3.72494  3.29354  2.67741  2.69355  4.24690  2.90347  2.73739  3.18146  2.89801  2.37887  2.77519  2.98518  4.58477  3.61503
          0.00722  5.33062  6.05297  0.61958  0.77255  0.74125  0.64725
    674   3.07161  5.50463  3.35415  2.62032  4.83044  3.85019  2.58317  3.72793  2.11205  3.46460  4.55314  3.32922  4.24045  1.16659  3.03156  3.04715  3.03725  3.44867  5.94216  4.56039    726 q - - -
          2.68618  4.42225  2.77519  2.73123  3.46354  2.40513  3.72494  3.29354  2.67741  2.69355  4.24690  2.90347  2.73739  3.18146  2.89801  2.37887  2.77519  2.98518  4.58477  3.61503
          0.00722  5.33062  6.05297  0.61958  0.77255  0.74125  0.64725
    675   3.27967  4.63479  5.23231  4.63045  2.98656  4.48708  4.83885  0.82153  4.43329  2.38362  2.46195  4.64135  4.83253  4.56778  4.45664  3.17083  3.20886  2.34236  5.31677  4.14556    727 i - - -
          2.68618  4.42225  2.77519  2.73123  3.46354  2.40513  3.72494  3.29354  2.67741  2.69355  4.24690  2.90347  2.73739  3.18146  2.89801  2.37887  2.77519  2.98518  4.58477  3.61503
          0.00722  5.33062  6.05297  0.61958  0.77255  0.74125  0.64725
    676   3.04498  5.37320  3.37406  2.06161  4.65240  3.84759  3.64180  3.28476  2.50865  3.29242  3.39817  3.34803  4.23854  1.14512  3.26612  3.04561  3.27533  3.37351  5.84532  4.48227    728 q - - -
          2.68618  4.42225  2.77519  2.73123  3.46354  2.40513  3.72494  3.29354  2.67741  2.69355  4.24690  2.90347  2.73739  3.18146  2.89801  2.37887  2.77519  2.98518  4.58477  3.61503
          0.04987  5.33062  3.12791  0.61958  0.77255  0.51027  0.91713
    677   2.04058  5.51388  3.12214  2.58186  4.84897  3.55900  3.53046  4.32785  2.02769  3.81487  4.02392  2.86593  4.19801  3.09261  3.09176  2.46590  1.53792  3.89918  5.95261  4.54787    729 t - - -
          2.68618  4.42225  2.77519  2.73123  3.46354  2.40513  3.72494  3.29354  2.67741  2.69355  4.24690  2.90347  2.73739  3.18146  2.89801  2.37887  2.77519  2.98518  4.58477  3.61503
          0.00722  5.32989  6.05224  0.61958  0.77255  0.74345  0.64525
    678   4.11190  6.95999  0.47839  1.89688  6.19620  4.11649  4.80655  5.81810  4.04181  5.23031  6.16377  2.86733  4.82866  3.99662  4.81138  3.07226  4.43982  5.31398  7.37908  5.70660    730 D - - -
          2.68618  4.42225  2.77519  2.73123  3.46354  2.40513  3.72494  3.29354  2.67741  2.69355  4.24690  2.90347  2.73739  3.18146  2.89801  2.37887  2.77519  2.98518  4.58477  3.61503
          0.04330  5.32989  3.28249  0.61958  0.77255  0.74345  0.64525
    679   2.24649  4.45218  4.97683  4.36578  3.54615  3.89933  4.56507  2.44255  4.16342  1.86153  2.06724  3.91525  4.59760  4.30561  4.19197  3.54276  3.07508  1.41895  5.07558  3.29531    731 v - - -
          2.68618  4.42225  2.77519  2.73123  3.46354  2.40513  3.72494  3.29354  2.67741  2.69355  4.24690  2.90347  2.73739  3.18146  2.89801  2.37887  2.77519  2.98518  4.58477  3.61503
          0.00749  5.29408  6.01642  0.61958  0.77255  0.61012  0.78369
    680   2.73625  4.36238  2.71495  2.34982  4.61249  1.23503  4.04206  4.04863  2.72902  3.40557  4.40397  3.35028  4.23602  3.17052  2.93833  2.84307  3.26684  3.18728  4.28067  3.99444    732 g - - -
          2.68618  4.42225  2.77519  2.73123  3.46354  2.40513  3.72494  3.29354  2.67741  2.69355  4.24690  2.90347  2.73739  3.18146  2.89801  2.37887  2.77519  2.98518  4.58477  3.61503
          0.11713  5.33618  2.24696  0.61958  0.77255  0.52181  0.90004
    681   2.78063  5.58193  3.33454  2.53040  4.93867  3.54756  4.04016  4.40324  0.88970  3.87936  4.63647  2.86358  4.26614  3.14483  2.97843  3.08836  2.65226  3.98250  6.00194  4.62311    733 k - - -
          2.68618  4.42225  2.77519  2.73123  3.46354  2.40513  3.72494  3.29354  2.67741  2.69355  4.24690  2.90347  2.73739  3.18146  2.89801  2.37887  2.77519  2.98518  4.58477  3.61503
          0.00771  5.26531  5.98765  0.61958  0.77255  0.81733  0.58269
    682   3.39755  4.76070  5.26364  4.66329  2.08310  4.57471  4.27181  2.56218  4.46974  0.76205  3.57529  4.70244  4.89499  4.57602  4.49558  3.89212  2.57840  2.89841  5.28274  4.08855    734 l - - -
          2.68618  4.42225  2.77519  2.73123  3.46354  2.40513  3.72494  3.29354  2.67741  2.69355  4.24690  2.90347  2.73739  3.18146  2.89801  2.37887  2.77519  2.98518  4.58477  3.61503
          0.00757  5.28270  6.00505  0.61958  0.77255  0.87423  0.53988
    683   2.80128  3.97486  4.55167  3.96555  3.65014  4.17036  4.48618  2.17445  3.10936  2.60775  3.65919  4.16472  4.54357  4.06133  4.01817  2.69631  1.25281  1.95612  5.16238  3.97095    735 t - - -
          2.68618  4.42225  2.77519  2.73123  3.46354  2.40513  3.72494  3.29354  2.67741  2.69355  4.24690  2.90347  2.73739  3.18146  2.89801  2.37887  2.77519  2.98518  4.58477  3.61503
          0.00757  5.28270  6.00505  0.61958  0.77255  0.87423  0.53988
    684   3.08172  5.76567  2.60103  2.47727  5.10017  2.60512  4.15020  4.59730  2.60328  4.06926  4.82469  1.50641  4.32310  3.26224  3.46906  1.48706  3.46962  4.15373  6.20159  4.76429    736 s - - -
          2.68618  4.42225  2.77519  2.73123  3.46354  2.40513  3.72494  3.29354  2.67741  2.69355  4.24690  2.90347  2.73739  3.18146  2.89801  2.37887  2.77519  2.98518  4.58477  3.61503
          0.00757  5.28270  6.00505  0.61958  0.77255  0.87423  0.53988
    685   2.19135  4.45874  4.94359  4.33506  3.07944  4.23233  4.56211  2.12636  3.64955  1.09782  3.39580  4.36415  4.00254  4.28875  4.18143  3.54010  2.82439  2.31873  5.08230  3.90473    737 l - - -
          2.68618  4.42225  2.77519  2.73123  3.46354  2.40513  3.72494  3.29354  2.67741  2.69355  4.24690  2.90347  2.73739  3.18146  2.89801  2.37887  2.77519  2.98518  4.58477  3.61503
          0.05939  5.28270  2.94543  0.61958  0.77255  0.87423  0.53988
    686   2.48074  5.42072  3.27997  2.74996  4.77576  1.96190  3.74567  4.23980  2.61559  3.75543  4.51576  2.56995  4.19356  3.11998  3.06307  1.38283  3.05335  3.82905  5.91555  4.52797    738 s - - -
          2.68618  4.42225  2.77519  2.73123  3.46354  2.40513  3.72494  3.29354  2.67741  2.69355  4.24690  2.90347  2.73739  3.18146  2.89801  2.37887  2.77519  2.98518  4.58477  3.61503
          0.02329  5.23129  4.03568  0.61958  0.77255  0.99390  0.46224
    687   3.37025  5.73769  3.68282  3.06388  5.15884  4.07686  3.48846  4.56809  0.71563  3.99859  4.79065  3.28728  4.44749  2.82829  2.60645  3.05897  2.87559  4.17591  6.06332  4.78045    739 k - - -
          2.68618  4.42225  2.77519  2.73123  3.46354  2.40513  3.72494  3.29354  2.67741  2.69355  4.24690  2.90347  2.73739  3.18146  2.89801  2.37887  2.77519  2.98518  4.58477  3.61503
          0.00810  5.21610  5.93844  0.61958  0.77255  1.02563  0.44406
    688   2.73241  5.13813  2.97317  2.86128  3.95243  3.82340  4.04018  3.78169  2.85446  2.85812  4.22188  3.37364  4.21722  2.84629  3.31211  1.16609  2.31340  3.24283  5.65891  4.33441    740 s - - -
          2.68618  4.42225  2.77519  2.73123  3.46354  2.40513  3.72494  3.29354  2.67741  2.69355  4.24690  2.90347  2.73739  3.18146  2.89801  2.37887  2.77519  2.98518  4.58477  3.61503
          0.00810  5.21610  5.93844  0.61958  0.77255  1.02563  0.44406
    689   3.57406  5.86466  3.88964  3.25700  5.34517  4.22518  4.20936  4.71424  0.58371  4.11699  4.93750  3.29428  4.59352  3.02803  2.54787  2.89288  3.38271  4.34153  6.14809  4.92572    741 K - - -
          2.68618  4.42225  2.77519  2.73123  3.46354  2.40513  3.72494  3.29354  2.67741  2.69355  4.24690  2.90347  2.73739  3.18146  2.89801  2.37887  2.77519  2.98518  4.58477  3.61503
          0.00810  5.21610  5.93844  0.61958  0.77255  1.02563  0.44406
    690   3.93083  5.98615  4.53213  3.67838  3.44777  4.52165  4.31819  4.79003  2.12793  4.17542  5.06046  4.02528  4.84038  2.89587  0.51326  3.91782  4.04986  4.49053  6.15873  5.03223    742 R - - -
          2.68618  4.42225  2.77519  2.73123  3.46354  2.40513  3.72494  3.29354  2.67741  2.69355  4.24690  2.90347  2.73739  3.18146  2.89801  2.37887  2.77519  2.98518  4.58477  3.61503
          0.00810  5.21610  5.93844  0.61958  0.77255  1.02563  0.44406
    691   3.22043  5.62923  3.49299  2.57029  5.00839  3.21202  4.06081  4.44538  0.80485  3.90533  3.60246  3.05080  4.33695  3.16817  2.60805  3.18793  3.43276  4.04241  6.00417  4.67331    743 k - - -
          2.68618  4.42225  2.77519  2.73123  3.46354  2.40513  3.72494  3.29354  2.67741  2.69355  4.24690  2.90347  2.73739  3.18146  2.89801  2.37887  2.77519  2.98518  4.58477  3.61503
          0.04865  5.21610  3.16869  0.61958  0.77255  0.84341  0.56254
    692   3.02108  5.45599  3.10080  2.73849  4.78474  3.59685  2.15962  4.24600  2.51937  3.34862  4.50428  3.27566  4.18730  2.62408  1.30759  2.69830  3.24839  3.83878  4.55613  4.50956    744 r - - -
          2.68618  4.42225  2.77519  2.73123  3.46354  2.40513  3.72494  3.29354  2.67741  2.69355  4.24690  2.90347  2.73739  3.18146  2.89801  2.37887  2.77519  2.98518  4.58477  3.61503
          0.00813  5.21180  5.93414  0.61958  0.77255  0.83199  0.57125
    693   2.63454  3.39980  4.99667  4.38430  3.35364  4.23091  4.56454  2.39556  4.17679  0.94452  2.70458  4.38384  3.97888  4.31259  4.19568  3.27625  3.29407  2.38397  5.06397  3.88867    745 l - - -
          2.68618  4.42225  2.77519  2.73123  3.46354  2.40513  3.72494  3.29354  2.67741  2.69355  4.24690  2.90347  2.73739  3.18146  2.89801  2.37887  2.77519  2.98518  4.58477  3.61503
          0.00782  5.25063  5.97297  0.61958  0.77255  0.95126  0.48817
    694   3.84274  6.55445  2.64025  0.42465  5.83713  4.01676  4.60648  5.40144  3.34712  4.84291  5.70597  3.15338  4.67126  3.77518  4.32732  2.93257  4.14187  4.92888  6.98596  5.41250    746 E - - -
          2.68618  4.42225  2.77519  2.73123  3.46354  2.40513  3.72494  3.29354  2.67741  2.69355  4.24690  2.90347  2.73739  3.18146  2.89801  2.37887  2.77519  2.98518  4.58477  3.61503
          0.00782  5.25063  5.97297  0.61958  0.77255  0.95126  0.48817
    695   2.67951  5.30240  3.33428  2.57502  4.57697  3.12042  4.00248  3.68508  2.65734  3.57933  3.87358  2.77253  4.19493  3.13063  3.25154  1.77549  1.50057  3.48653  5.78626  4.42552    747 t - - -
          2.68618  4.42225  2.77519  2.73123  3.46354  2.40513  3.72494  3.29354  2.67741  2.69355  4.24690  2.90347  2.73739  3.18146  2.89801  2.37887  2.77519  2.98518  4.58477  3.61503
          0.00782  5.25063  5.97297  0.61958  0.77255  0.95126  0.48817
    696   3.00292  5.47757  3.26667  2.41899  4.81227  3.77965  3.96271  3.79037  1.93615  3.77578  4.52206  3.25253  3.44654  2.78751  1.52355  2.66401  2.30095  3.35467  5.91413  4.51583    748 r - - -
          2.68618  4.42225  2.77519  2.73123  3.46354  2.40513  3.72494  3.29354  2.67741  2.69355  4.24690  2.90347  2.73739  3.18146  2.89801  2.37887  2.77519  2.98518  4.58477  3.61503
          0.00782  5.25063  5.97297  0.61958  0.77255  0.95126  0.48817
    697   3.93259  3.61264  5.87538  5.29337  0.88802  5.19577  5.41441  2.41430  5.11640  1.24189  3.57444  5.34380  5.39503  5.09129  5.08198  4.54667  4.15135  3.03002  5.61990  4.43323    749 f - - -
          2.68618  4.42225  2.77519  2.73123  3.46354  2.40513  3.72494  3.29354  2.67741  2.69355  4.24690  2.90347  2.73739  3.18146  2.89801  2.37887  2.77519  2.98518  4.58477  3.61503
          0.00782  5.25063  5.97297  0.61958  0.77255  0.95126  0.48817
    698   3.01773  3.86180  3.29192  1.46247  4.77023  3.55266  3.98232  4.23255  2.71078  3.23614  4.50000  3.27786  4.19036  1.50764  2.69214  2.99453  3.07014  3.82744  5.89512  4.50913    750 e - - -
          2.68618  4.42225  2.77519  2.73123  3.46354  2.40513  3.72494  3.29354  2.67741  2.69355  4.24690  2.90347  2.73739  3.18146  2.89801  2.37887  2.77519  2.98518  4.58477  3.61503
          0.03809  5.25063  3.43795  0.61958  0.77255  0.61241  0.78098
    699   3.18683  6.64767  1.92531  0.51419  5.94970  3.09598  4.68216  5.52957  3.81318  4.96689  5.84402  3.49962  4.72605  3.85704  4.50126  3.75451  4.22950  5.04156  7.11272  5.51207    751 E - - -
          2.68618  4.42225  2.77519  2.73123  3.46354  2.40513  3.72494  3.29354  2.67741  2.69355  4.24690  2.90347  2.73739  3.18146  2.89801  2.37887  2.77519  2.98518  4.58477  3.61503
          0.00753  5.28880  6.01114  0.61958  0.77255  0.85860  0.55122
    700   3.11470  5.50658  3.39139  2.54885  4.83137  3.88187  4.04803  4.27638  2.18928  3.46830  4.56181  3.36728  4.27423  0.99881  3.15475  3.09542  2.64987  3.27079  5.94059  4.57832    752 q - - -
          2.68618  4.42225  2.77519  2.73123  3.46354  2.40513  3.72494  3.29354  2.67741  2.69355  4.24690  2.90347  2.73739  3.18146  2.89801  2.37887  2.77519  2.98518  4.58477  3.61503
          0.02881  5.28880  3.75707  0.61958  0.77255  0.85860  0.55122
    701   3.00715  5.46412  3.07527  2.23038  3.62720  3.78573  3.97502  4.25891  2.47753  3.75957  4.51088  3.26184  4.17974  1.11872  2.93356  2.97943  2.87348  3.27831  5.90827  4.51197    753 q - - -
          2.68618  4.42225  2.77519  2.73123  3.46354  2.40513  3.72494  3.29354  2.67741  2.69355  4.24690  2.90347  2.73739  3.18146  2.89801  2.37887  2.77519  2.98518  4.58477  3.61503
          0.00769  5.26767  5.99002  0.61958  0.77255  0.79104  0.60399
    702   2.76325  5.68530  3.01346  1.01619  5.02412  3.10364  4.08811  4.51631  1.95461  3.98675  4.73450  3.02678  4.27671  2.65566  3.35893  3.10349  3.39308  4.07392  6.11471  4.68935    754 e - - -
          2.68618  4.42225  2.77519  2.73123  3.46354  2.40513  3.72494  3.29354  2.67741  2.69355  4.24690  2.90347  2.73739  3.18146  2.89801  2.37887  2.77519  2.98518  4.58477  3.61503
          0.00753  5.28880  6.01114  0.61958  0.77255  0.85860  0.55122
    703   3.25306  5.69169  3.53817  2.59308  5.08600  3.64280  2.80694  4.52919  1.50486  3.67626  4.73722  3.45886  4.36780  1.32529  2.45942  3.21499  3.46403  4.11250  6.05478  4.71967    755 q - - -
          2.68618  4.42225  2.77519  2.73123  3.46354  2.40513  3.72494  3.29354  2.67741  2.69355  4.24690  2.90347  2.73739  3.18146  2.89801  2.37887  2.77519  2.98518  4.58477  3.61503
          0.00753  5.28880  6.01114  0.61958  0.77255  0.85860  0.55122
    704   4.24812  5.49334  6.17300  5.57054  2.95769  5.55787  5.82069  2.74176  5.41187  0.44192  2.24601  5.71821  3.86516  5.28729  5.34506  4.92354  4.44898  3.31738  5.89042  4.91335    756 L - - -
          2.68618  4.42225  2.77519  2.73123  3.46354  2.40513  3.72494  3.29354  2.67741  2.69355  4.24690  2.90347  2.73739  3.18146  2.89801  2.37887  2.77519  2.98518  4.58477  3.61503
          0.00753  5.28880  6.01114  0.61958  0.77255  0.85860  0.55122
    705   2.91077  5.55337  3.31847  2.52314  4.90706  3.82810  3.99623  4.38280  1.47778  3.22579  4.59561  2.43313  4.21868  2.65728  1.84966  2.43032  3.28902  3.94948  5.97173  4.57855    757 k - - -
          2.68618  4.42225  2.77519  2.73123  3.46354  2.40513  3.72494  3.29354  2.67741  2.69355  4.24690  2.90347  2.73739  3.18146  2.89801  2.37887  2.77519  2.98518  4.58477  3.61503
          0.00753  5.28880  6.01114  0.61958  0.77255  0.85860  0.55122
    706   2.35810  4.54172  3.92982  3.88686  3.20603  2.80950  4.44748  2.51744  3.19018  1.40540  2.83662  4.11168  4.51804  4.00072  3.32815  2.65487  3.28484  2.27981  5.15167  3.95780    758 l - - -
          2.68618  4.42225  2.77519  2.73123  3.46354  2.40513  3.72494  3.29354  2.67741  2.69355  4.24690  2.90347  2.73739  3.18146  2.89801  2.37887  2.77519  2.98518  4.58477  3.61503
          0.00753  5.28880  6.01114  0.61958  0.77255  0.85860  0.55122
    707   3.53296  4.84536  5.50114  4.92753  3.95219  4.82915  5.23586  0.76977  4.76106  1.95683  3.13833  4.97834  5.14128  4.90792  4.81046  2.80998  3.77189  1.98884  5.67972  4.51217    759 i - - -
          2.68618  4.42225  2.77519  2.73123  3.46354  2.40513  3.72494  3.29354  2.67741  2.69355  4.24690  2.90347  2.73739  3.18146  2.89801  2.37887  2.77519  2.98518  4.58477  3.61503
          0.07626  5.28880  2.68271  0.61958  0.77255  0.74878  0.64045
    708   3.13046  3.84663  3.90539  3.33035  3.86029  4.06178  1.67638  3.43638  3.16877  2.79042  4.01353  3.41795  4.43887  3.32643  2.95692  3.31028  3.35755  3.20314  5.31378  1.38377    760 y - - -
          2.68618  4.42225  2.77519  2.73123  3.46354  2.40513  3.72494  3.29354  2.67741  2.69355  4.24690  2.90347  2.73739  3.18146  2.89801  2.37887  2.77519  2.98518  4.58477  3.61503
          0.04306  5.24070  3.30085  0.61958  0.77255  0.63462  0.75531
    709   2.45802  5.55827  2.28910  1.20951  4.90181  3.10938  3.99421  4.39000  2.35140  3.86276  4.60103  3.14953  4.19531  2.86115  2.91014  2.77898  3.27391  3.94841  5.99004  4.57449    761 e - - -
          2.68618  4.42225  2.77519  2.73123  3.46354  2.40513  3.72494  3.29354  2.67741  2.69355  4.24690  2.90347  2.73739  3.18146  2.89801  2.37887  2.77519  2.98518  4.58477  3.61503
          0.00763  5.27500  5.99735  0.61958  0.77255  0.89349  0.52632
    710   3.73149  5.99361  4.14560  3.41874  5.51714  4.36761  4.26839  4.85490  0.81993  4.21945  5.05105  2.68369  4.70921  2.83583  1.58564  3.69136  3.23337  4.49083  6.21459  5.03434    762 k - - -
          2.68618  4.42225  2.77519  2.73123  3.46354  2.40513  3.72494  3.29354  2.67741  2.69355  4.24690  2.90347  2.73739  3.18146  2.89801  2.37887  2.77519  2.98518  4.58477  3.61503
          0.07736  5.27500  2.66892  0.61958  0.77255  0.71128  0.67534
    711   5.42481  6.43812  6.15376  6.17019  0.10934  5.50274  5.18609  5.07313  6.12179  4.17865  5.63613  5.82010  6.01086  5.99882  5.94026  5.53585  5.75805  5.11515  5.28040  3.58938    763 F - - -
          2.68618  4.42225  2.77519  2.73123  3.46354  2.40513  3.72494  3.29354  2.67741  2.69355  4.24690  2.90347  2.73739  3.18146  2.89801  2.37887  2.77519  2.98518  4.58477  3.61503
          0.00790  5.24070  5.96305  0.61958  0.77255  0.97347  0.47445
    712   2.88491  5.31740  3.39734  2.83063  4.59009  3.84383  4.02243  3.62419  0.94329  3.27530  4.07038  3.22127  4.23154  2.79682  3.02802  2.70576  3.26555  3.66927  3.89454  4.44493    764 k - - -
          2.68618  4.42225  2.77519  2.73123  3.46354  2.40513  3.72494  3.29354  2.67741  2.69355  4.24690  2.90347  2.73739  3.18146  2.89801  2.37887  2.77519  2.98518  4.58477  3.61503
          0.00790  5.24070  5.96305  0.61958  0.77255  0.97347  0.47445
    713   3.06971  5.79590  2.46208  0.95507  5.12731  3.17703  4.15137  4.62872  2.03556  4.09478  4.85215  2.90861  4.32157  2.89168  3.48059  3.17421  3.48457  4.18145  6.22369  4.77979    765 e - - -
          2.68618  4.42225  2.77519  2.73123  3.46354  2.40513  3.72494  3.29354  2.67741  2.69355  4.24690  2.90347  2.73739  3.18146  2.89801  2.37887  2.77519  2.98518  4.58477  3.61503
          0.00790  5.24070  5.96305  0.61958  0.77255  0.97347  0.47445
    714   3.69346  6.37516  1.51460  0.84877  5.66440  3.97334  4.49608  5.21360  3.50475  4.65927  5.48469  3.41544  4.58685  2.51244  4.12061  2.67532  3.97583  4.74548  6.79696  5.25629    766 e - - -
          2.68618  4.42225  2.77519  2.73123  3.46354  2.40513  3.72494  3.29354  2.67741  2.69355  4.24690  2.90347  2.73739  3.18146  2.89801  2.37887  2.77519  2.98518  4.58477  3.61503
          0.02817  5.24070  3.79512  0.61958  0.77255  0.97347  0.47445
    715   3.15809  4.52957  5.03094  4.43345  3.04215  3.39619  4.70076  1.59097  3.28553  2.37835  3.65090  4.47866  4.70715  4.40911  4.30339  3.66615  3.39288  1.05021  5.21989  4.03801    767 v - - -
          2.68618  4.42225  2.77519  2.73123  3.46354  2.40513  3.72494  3.29354  2.67741  2.69355  4.24690  2.90347  2.73739  3.18146  2.89801  2.37887  2.77519  2.98518  4.58477  3.61503
          0.00806  5.22060  5.94294  0.61958  0.77255  1.01638  0.44926
    716   2.52383  5.48268  2.43631  2.68215  4.81699  3.15136  2.77335  4.29670  2.70196  3.78389  4.52806  1.45903  4.15914  2.95201  3.19501  2.35375  3.05693  3.86794  5.92230  3.67601    768 n - - -
          2.68618  4.42225  2.77519  2.73123  3.46354  2.40513  3.72494  3.29354  2.67741  2.69355  4.24690  2.90347  2.73739  3.18146  2.89801  2.37887  2.77519  2.98518  4.58477  3.61503
          0.00806  5.22060  5.94294  0.61958  0.77255  1.01638  0.44926
    717   2.45545  5.46928  3.24158  2.38495  4.80715  3.75866  2.93851  4.28529  2.37038  3.23878  4.01706  3.00152  4.15134  1.53630  2.16963  2.94928  3.21323  3.55304  5.90469  4.50215    769 q - - -
          2.68618  4.42225  2.77519  2.73123  3.46354  2.40513  3.72494  3.29354  2.67741  2.69355  4.24690  2.90347  2.73739  3.18146  2.89801  2.37887  2.77519  2.98518  4.58477  3.61503
          0.04396  5.22060  3.28074  0.61958  0.77255  1.01638  0.44926
    718   3.66834  5.58560  4.02809  3.53788  3.57158  4.38292  0.69118  4.22472  3.13500  3.08734  4.68499  3.93677  4.77040  2.36785  3.40980  3.70650  3.87892  3.98394  5.11771  3.10729    770 H - - -
          2.68618  4.42225  2.77519  2.73123  3.46354  2.40513  3.72494  3.29354  2.67741  2.69355  4.24690  2.90347  2.73739  3.18146  2.89801  2.37887  2.77519  2.98518  4.58477  3.61503
          0.00835  5.18499  5.90734  0.61958  0.77255  0.95190  0.48777
    719   3.66282  5.02874  5.41070  4.83964  3.73416  4.83505  5.18901  2.23150  4.54405  0.47864  3.60216  4.95386  5.13528  4.75322  4.04970  3.68703  3.90114  2.92201  5.60294  4.47965    771 L - - -
          2.68618  4.42225  2.77519  2.73123  3.46354  2.40513  3.72494  3.29354  2.67741  2.69355  4.24690  2.90347  2.73739  3.18146  2.89801  2.37887  2.77519  2.98518  4.58477  3.61503
          0.00814  5.21073  5.93307  0.61958  0.77255  0.49458  0.94116
    720   3.09177  5.48307  3.37925  1.99473  4.79462  3.87083  3.38543  4.24523  2.64361  2.56901  4.53616  3.35686  4.26241  1.16548  3.05579  3.07513  3.31926  3.18817  5.92721  4.55725    772 q - - -
          2.68618  4.42225  2.77519  2.73123  3.46354  2.40513  3.72494  3.29354  2.67741  2.69355  4.24690  2.90347  2.73739  3.18146  2.89801  2.37887  2.77519  2.98518  4.58477  3.61503
          0.00722  5.33039  6.05274  0.61958  0.77255  0.74195  0.64662
    721   2.72284  5.54147  1.19758  2.39502  4.88374  3.01477  3.99574  3.73085  2.53578  3.84553  4.58324  2.82151  4.20072  2.78047  2.98367  2.75961  3.26690  3.64968  5.97546  4.56507    773 d - - -
          2.68618  4.42225  2.77519  2.73123  3.46354  2.40513  3.72494  3.29354  2.67741  2.69355  4.24690  2.90347  2.73739  3.18146  2.89801  2.37887  2.77519  2.98518  4.58477  3.61503
          0.00722  5.33039  6.05274  0.61958  0.77255  0.74195  0.64662
    722   3.25969  1.02362  4.81349  4.24995  2.33717  4.33942  4.51894  3.17406  3.29746  2.90039  3.84272  4.36161  4.72257  4.28510  4.21568  2.79847  3.50092  2.98272  5.02566  2.24762    774 c - - -
          2.68618  4.42225  2.77519  2.73123  3.46354  2.40513  3.72494  3.29354  2.67741  2.69355  4.24690  2.90347  2.73739  3.18146  2.89801  2.37887  2.77519  2.98518  4.58477  3.61503
          0.01744  5.33039  4.38602  0.61958  0.77255  0.74195  0.64662
    723   3.07953  5.58012  2.89180  2.21070  4.93191  3.22365  4.01744  4.41158  1.43720  3.88068  4.62262  3.30512  4.23385  2.99299  1.55694  2.92930  3.30835  3.67687  6.00132  4.60152    775 k - - -
          2.68618  4.42225  2.77519  2.73123  3.46354  2.40513  3.72494  3.29354  2.67741  2.69355  4.24690  2.90347  2.73739  3.18146  2.89801  2.37887  2.77519  2.98518  4.58477  3.61503
          0.02004  5.32024  4.20340  0.61958  0.77255  0.77215  0.61993
    724   3.03562  5.52602  2.74521  2.72614  4.86607  2.37978  3.99868  4.05809  2.50473  3.83112  4.57382  2.50911  4.20098  3.09900  2.83822  1.24534  3.03819  3.91521  5.96691  4.56012    776 s - - -
          2.68618  4.42225  2.77519  2.73123  3.46354  2.40513  3.72494  3.29354  2.67741  2.69355  4.24690  2.90347  2.73739  3.18146  2.89801  2.37887  2.77519  2.98518  4.58477  3.61503
          0.00739  5.30759  6.02994  0.61958  0.77255  0.80816  0.59001
    725   2.80369  4.55032  4.54877  3.63453  2.97805  4.17887  4.48948  2.33326  3.84216  2.57148  3.66786  4.16675  4.55060  4.06157  4.02068  2.59963  1.03359  2.54609  5.16946  3.97770    777 t - - -
          2.68618  4.42225  2.77519  2.73123  3.46354  2.40513  3.72494  3.29354  2.67741  2.69355  4.24690  2.90347  2.73739  3.18146  2.89801  2.37887  2.77519  2.98518  4.58477  3.61503
          0.06368  5.30759  2.86924  0.61958  0.77255  0.80816  0.59001
    726   3.12610  4.49632  5.06603  4.45701  2.46532  3.22631  4.64517  1.99168  4.25264  1.31040  3.57639  4.46027  3.86554  4.38656  4.27230  3.62017  3.35880  1.61437  5.13556  3.96209    778 l - - -
          2.68618  4.42225  2.77519  2.73123  3.46354  2.40513  3.72494  3.29354  2.67741  2.69355  4.24690  2.90347  2.73739  3.18146  2.89801  2.37887  2.77519  2.98518  4.58477  3.61503
          0.00781  5.25172  5.97407  0.61958  0.77255  0.94876  0.48975
    727   3.36890  5.94142  2.54573  0.69033  5.26261  3.50234  4.25697  4.77060  2.76809  4.23747  5.01093  3.34929  4.40648  3.11513  3.64997  2.78328  3.23303  4.32346  6.37191  4.91048    779 E - - -
          2.68618  4.42225  2.77519  2.73123  3.46354  2.40513  3.72494  3.29354  2.67741  2.69355  4.24690  2.90347  2.73739  3.18146  2.89801  2.37887  2.77519  2.98518  4.58477  3.61503
          0.07508  5.25172  2.70163  0.61958  0.77255  0.76655  0.62477
    728   2.60232  4.40077  2.09286  1.95780  4.82556  1.79384  3.94337  4.30921  2.44124  3.78824  4.52694  3.22063  3.43004  3.04152  2.97347  2.58283  3.21347  3.87303  5.91969  4.51022    780 g - - -
          2.68618  4.42225  2.77519  2.73123  3.46354  2.40513  3.72494  3.29354  2.67741  2.69355  4.24690  2.90347  2.73739  3.18146  2.89801  2.37887  2.77519  2.98518  4.58477  3.61503
          0.00806  5.22060  5.94294  0.61958  0.77255  1.01638  0.44926
    729   3.41587  4.77616  5.27436  4.66767  2.31394  4.60199  4.91293  2.54964  4.47801  0.69590  2.98730  4.72961  4.14024  4.57658  3.39123  3.91927  3.64121  2.90251  5.33364  4.20314    781 l - - -
          2.68618  4.42225  2.77519  2.73123  3.46354  2.40513  3.72494  3.29354  2.67741  2.69355  4.24690  2.90347  2.73739  3.18146  2.89801  2.37887  2.77519  2.98518  4.58477  3.61503
          0.00806  5.22060  5.94294  0.61958  0.77255  1.01638  0.44926
    730   4.03544  6.84757  1.79647  0.45293  6.10942  3.62558  4.73677  5.73353  3.96768  5.14894  6.08441  3.48375  4.75430  3.92845  4.72638  3.83600  4.36518  5.23059  7.28239  5.63015    782 E - - -
          2.68618  4.42225  2.77519  2.73123  3.46354  2.40513  3.72494  3.29354  2.67741  2.69355  4.24690  2.90347  2.73739  3.18146  2.89801  2.37887  2.77519  2.98518  4.58477  3.61503
          0.00806  5.22060  5.94294  0.61958  0.77255  1.01638  0.44926
    731   1.57576  5.41565  2.75594  2.11441  4.73254  3.37355  3.95020  4.19908  2.58112  3.19496  3.83435  2.85190  4.15264  3.05644  3.18464  2.38405  2.55062  3.15887  5.86571  4.47243    783 a - - -
          2.68618  4.42225  2.77519  2.73123  3.46354  2.40513  3.72494  3.29354  2.67741  2.69355  4.24690  2.90347  2.73739  3.18146  2.89801  2.37887  2.77519  2.98518  4.58477  3.61503
          0.00806  5.22060  5.94294  0.61958  0.77255  1.01638  0.44926
    732   2.98489  5.46315  2.50835  2.37069  3.93483  3.75719  2.01726  4.27041  2.69362  3.76213  4.50808  2.33373  4.15371  2.46471  3.18485  2.95272  2.85142  3.84609  5.90329  2.24901    784 h - - -
          2.68618  4.42225  2.77519  2.73123  3.46354  2.40513  3.72494  3.29354  2.67741  2.69355  4.24690  2.90347  2.73739  3.18146  2.89801  2.37887  2.77519  2.98518  4.58477  3.61503
          0.00806  5.22060  5.94294  0.61958  0.77255  0.78173  0.61178
    733   3.06465  5.58234  2.82872  1.70136  4.92402  3.79748  2.12982  4.41218  2.59506  3.88535  4.62675  2.78689  4.21099  1.61254  3.25788  3.02083  3.29865  3.51089  6.01339  4.59668    785 q - - -
          2.68618  4.42225  2.77519  2.73123  3.46354  2.40513  3.72494  3.29354  2.67741  2.69355  4.24690  2.90347  2.73739  3.18146  2.89801  2.37887  2.77519  2.98518  4.58477  3.61503
          0.08187  5.26584  2.61120  0.61958  0.77255  0.91578  0.51117
    734   2.51726  4.72471  3.83667  3.03741  3.86416  3.95873  3.37290  1.73091  2.95533  2.34106  3.48213  3.05921  4.33861  3.53185  3.22083  2.74107  2.11070  2.61048  5.30420  4.06660    786 i - - -
          2.68618  4.42225  2.77519  2.73123  3.46354  2.40513  3.72494  3.29354  2.67741  2.69355  4.24690  2.90347  2.73739  3.18146  2.89801  2.37887  2.77519  2.98518  4.58477  3.61503
          0.00829  5.19226  5.91460  0.61958  0.77255  0.98906  0.46510
    735   3.50905  6.11541  2.55689  0.60066  5.42776  3.92141  4.34732  4.94568  2.63670  4.40181  5.19959  3.36997  4.47877  2.92080  3.78273  3.40706  3.39083  4.49488  6.53295  5.05039    787 E - - -
          2.68618  4.42225  2.77519  2.73123  3.46354  2.40513  3.72494  3.29354  2.67741  2.69355  4.24690  2.90347  2.73739  3.18146  2.89801  2.37887  2.77519  2.98518  4.58477  3.61503
          0.00816  5.20781  5.93016  0.61958  0.77255  0.93935  0.49574
    736   3.68640  4.99034  5.66730  5.06976  2.08297  4.95222  5.29202  2.10823  4.88720  0.86707  3.24668  5.11807  5.20161  4.92624  4.87473  4.29072  3.33861  1.94179  5.60476  4.51355    788 l - - -
          2.68618  4.42225  2.77519  2.73123  3.46354  2.40513  3.72494  3.29354  2.67741  2.69355  4.24690  2.90347  2.73739  3.18146  2.89801  2.37887  2.77519  2.98518  4.58477  3.61503
          0.00801  5.22685  5.94920  0.61958  0.77255  0.80097  0.59582
    737   3.14398  5.65639  3.84676  3.19571  4.00985  4.15793  4.18477  4.40757  0.69419  3.15333  4.72440  3.45639  4.52135  3.31198  2.18502  3.42451  3.62060  4.06666  6.01138  4.75571    789 k - - -
          2.68618  4.42225  2.77519  2.73123  3.46354  2.40513  3.72494  3.29354  2.67741  2.69355  4.24690  2.90347  2.73739  3.18146  2.89801  2.37887  2.77519  2.98518  4.58477  3.61503
          0.02951  5.26511  3.73339  0.61958  0.77255  0.91751  0.51001
    738   2.53217  5.45266  2.92434  2.26909  4.77181  1.26734  3.99865  4.23577  2.75209  3.15371  4.51167  3.27403  4.19477  3.10908  2.45064  3.00124  2.99588  3.83155  5.91153  4.51990    790 g - - -
          2.68618  4.42225  2.77519  2.73123  3.46354  2.40513  3.72494  3.29354  2.67741  2.69355  4.24690  2.90347  2.73739  3.18146  2.89801  2.37887  2.77519  2.98518  4.58477  3.61503
          0.00788  5.24348  5.96582  0.61958  0.77255  0.96733  0.47819
    739   2.32468  4.46775  4.66118  4.06612  3.19058  4.15991  4.47415  1.93919  3.91839  2.52390  3.10514  2.62508  4.52726  4.11047  4.04330  2.69459  1.86775  2.11670  5.08360  3.18332    791 t - - -
          2.68618  4.42225  2.77519  2.73123  3.46354  2.40513  3.72494  3.29354  2.67741  2.69355  4.24690  2.90347  2.73739  3.18146  2.89801  2.37887  2.77519  2.98518  4.58477  3.61503
          0.02675  5.24348  3.85785  0.61958  0.77255  0.78512  0.60893
    740   2.00850  4.45791  4.94167  4.33400  3.54928  4.23516  4.56588  2.31003  4.14023  2.02376  2.33166  4.36567  4.59737  4.28971  3.04732  3.54333  3.30361  1.37979  5.08593  3.56093    792 v - - -
          2.68618  4.42225  2.77519  2.73123  3.46354  2.40513  3.72494  3.29354  2.67741  2.69355  4.24690  2.90347  2.73739  3.18146  2.89801  2.37887  2.77519  2.98518  4.58477  3.61503
          0.00776  5.25899  5.98134  0.61958  0.77255  0.75346  0.63627
    741   3.06152  5.56649  2.32410  1.14748  4.91361  3.81467  3.69517  4.39622  1.92052  3.86795  4.60941  3.28166  4.21540  3.10437  2.68853  3.02157  3.29206  3.95900  4.62872  4.58652    793 e - - -
          2.68618  4.42225  2.77519  2.73123  3.46354  2.40513  3.72494  3.29354  2.67741  2.69355  4.24690  2.90347  2.73739  3.18146  2.89801  2.37887  2.77519  2.98518  4.58477  3.61503
          0.00751  5.29137  6.01372  0.61958  0.77255  0.85189  0.55619
    742   3.92698  6.11405  4.40867  3.27034  5.69644  4.51367  4.33614  4.98673  0.66261  4.31728  5.17360  3.99072  3.99504  2.38242  1.74432  3.88397  4.05307  4.64397  6.27886  5.15513    794 K - - -
          2.68618  4.42225  2.77519  2.73123  3.46354  2.40513  3.72494  3.29354  2.67741  2.69355  4.24690  2.90347  2.73739  3.18146  2.89801  2.37887  2.77519  2.98518  4.58477  3.61503
          0.00751  5.29137  6.01372  0.61958  0.77255  0.85189  0.55619
    743   3.43572  5.78760  3.69067  3.11841  5.21084  4.12377  4.19471  4.62015  2.42081  4.06074  4.85839  3.34197  4.51042  0.73622  2.40126  2.91624  3.20464  4.23112  6.13385  4.84941    795 q - - -
          2.68618  4.42225  2.77519  2.73123  3.46354  2.40513  3.72494  3.29354  2.67741  2.69355  4.24690  2.90347  2.73739  3.18146  2.89801  2.37887  2.77519  2.98518  4.58477  3.61503
          0.06015  5.29137  2.93099  0.61958  0.77255  0.85189  0.55619
    744   3.40831  5.76286  3.74562  2.91937  5.19212  4.11417  4.14085  4.11629  0.92551  4.02149  4.81709  3.29073  4.48034  3.25012  1.58299  2.86252  3.36527  4.20587  6.08131  4.80887    796 k - - -
          2.68618  4.42225  2.77519  2.73123  3.46354  2.40513  3.72494  3.29354  2.67741  2.69355  4.24690  2.90347  2.73739  3.18146  2.89801  2.37887  2.77519  2.98518  4.58477  3.61503
          0.11065  5.23913  2.30818  0.61958  0.77255  0.58056  0.82004
    745   1.34657  4.67389  3.99105  3.42224  3.80751  3.42127  4.28239  3.16400  3.36607  2.30588  3.78553  3.79687  4.39195  3.09388  3.69269  2.77426  2.28213  2.19459  5.26868  3.66852    797 a - - -
          2.68618  4.42225  2.77519  2.73123  3.46354  2.40513  3.72494  3.29354  2.67741  2.69355  4.24690  2.90347  2.73739  3.18146  2.89801  2.37887  2.77519  2.98518  4.58477  3.61503
          0.02671  5.22573  3.86404  0.61958  0.77255  0.80333  0.59391
    746   2.15324  3.75051  3.51160  2.86151  4.24524  3.24524  3.55946  3.35737  2.62871  3.05862  3.84598  3.44853  4.25776  3.27739  3.37801  1.22084  2.97597  3.35574  5.57850  4.27855    798 s - - -
          2.68618  4.42225  2.77519  2.73123  3.46354  2.40513  3.72494  3.29354  2.67741  2.69355  4.24690  2.90347  2.73739  3.18146  2.89801  2.37887  2.77519  2.98518  4.58477  3.61503
          0.00786  5.24619  5.96854  0.61958  0.77255  0.96127  0.48193
    747   3.08635  5.56825  3.23311  2.47063  4.90480  3.60686  1.13521  4.38029  2.45645  3.86350  4.61635  2.63182  4.23006  2.55365  3.22200  2.75205  3.31799  3.95561  5.99703  4.15566    799 h - - -
          2.68618  4.42225  2.77519  2.73123  3.46354  2.40513  3.72494  3.29354  2.67741  2.69355  4.24690  2.90347  2.73739  3.18146  2.89801  2.37887  2.77519  2.98518  4.58477  3.61503
          0.00786  5.24619  5.96854  0.61958  0.77255  0.96127  0.48193
    748   3.00548  5.50427  3.25951  2.70080  4.85059  3.28746  3.71808  3.81552  1.67149  3.80638  4.54606  2.87468  3.73912  1.99897  1.86148  2.56217  3.06726  3.89590  5.93285  4.52973    800 k - - -
          2.68618  4.42225  2.77519  2.73123  3.46354  2.40513  3.72494  3.29354  2.67741  2.69355  4.24690  2.90347  2.73739  3.18146  2.89801  2.37887  2.77519  2.98518  4.58477  3.61503
          0.00786  5.24619  5.96854  0.61958  0.77255  0.96127  0.48193
    749   3.02827  5.49773  2.97478  2.72838  4.83751  3.79650  3.97890  4.30941  0.96170  3.79635  3.90627  2.92321  4.19141  3.08109  2.92094  2.46695  2.87516  3.88677  5.93170  4.53806    801 k - - -
          2.68618  4.42225  2.77519  2.73123  3.46354  2.40513  3.72494  3.29354  2.67741  2.69355  4.24690  2.90347  2.73739  3.18146  2.89801  2.37887  2.77519  2.98518  4.58477  3.61503
          0.00786  5.24619  5.96854  0.61958  0.77255  0.96127  0.48193
    750   2.93990  4.44864  4.86521  4.25955  2.86635  4.20351  4.52747  2.44738  4.07427  0.86684  2.99347  3.79783  4.56696  3.77935  3.53767  3.50848  3.28247  2.69297  5.06473  3.47948    802 l - - -
          2.68618  4.42225  2.77519  2.73123  3.46354  2.40513  3.72494  3.29354  2.67741  2.69355  4.24690  2.90347  2.73739  3.18146  2.89801  2.37887  2.77519  2.98518  4.58477  3.61503
          0.00786  5.24619  5.96854  0.61958  0.77255  0.89566  0.52482
    751   3.82871  5.12357  5.79879  5.19626  2.85467  5.09427  5.41349  2.16394  5.01538  0.64388  2.88931  5.26109  4.42627  5.01272  4.98635  4.43617  4.04706  2.12135  5.67010  4.61111    803 L - - -
          2.68618  4.42225  2.77519  2.73123  3.46354  2.40513  3.72494  3.29354  2.67741  2.69355  4.24690  2.90347  2.73739  3.18146  2.89801  2.37887  2.77519  2.98518  4.58477  3.61503
          0.01936  5.25769  4.27131  0.61958  0.77255  0.71671  0.67013
    752   2.45842  5.13220  2.83337  2.49065  3.97486  3.45914  4.07963  3.56527  2.67468  1.72670  2.58824  3.42454  4.25792  2.84610  3.35826  2.23447  3.24904  3.04872  5.65153  4.33607    804 l - - -
          2.68618  4.42225  2.77519  2.73123  3.46354  2.40513  3.72494  3.29354  2.67741  2.69355  4.24690  2.90347  2.73739  3.18146  2.89801  2.37887  2.77519  2.98518  4.58477  3.61503
          0.00754  5.28696  6.00931  0.61958  0.77255  0.73331  0.65453
    753   3.06055  5.57154  2.99813  1.91574  4.92032  3.81648  2.76737  4.40485  2.26099  3.87458  4.61354  2.76314  4.21617  1.39603  2.66068  3.02006  3.29129  3.96466  5.99749  4.58958    805 q - - -
          2.68618  4.42225  2.77519  2.73123  3.46354  2.40513  3.72494  3.29354  2.67741  2.69355  4.24690  2.90347  2.73739  3.18146  2.89801  2.37887  2.77519  2.98518  4.58477  3.61503
          0.00737  5.30944  6.03179  0.61958  0.77255  0.80299  0.59418
    754   1.76561  4.47677  4.95502  4.34743  2.95505  4.25033  4.58092  2.72534  4.15476  2.02447  2.91955  3.76073  4.61399  4.30503  4.19863  3.55804  2.37448  1.40778  5.10393  3.92555    806 v - - -
          2.68618  4.42225  2.77519  2.73123  3.46354  2.40513  3.72494  3.29354  2.67741  2.69355  4.24690  2.90347  2.73739  3.18146  2.89801  2.37887  2.77519  2.98518  4.58477  3.61503
          0.00737  5.30944  6.03179  0.61958  0.77255  0.73738  0.65079
    755   2.86087  5.58937  3.09841  0.94810  4.93147  3.53435  3.64386  4.41935  2.63916  3.89319  4.63285  2.69438  3.47104  2.79045  3.15150  2.81826  3.30656  3.97881  6.02157  4.60571    807 e - - -
          2.68618  4.42225  2.77519  2.73123  3.46354  2.40513  3.72494  3.29354  2.67741  2.69355  4.24690  2.90347  2.73739  3.18146  2.89801  2.37887  2.77519  2.98518  4.58477  3.61503
          0.01817  5.32024  4.33386  0.61958  0.77255  0.77214  0.61994
    756   2.85904  5.54116  2.39448  1.26630  4.88602  2.78373  3.98698  4.37250  2.13470  3.84614  4.00524  3.26208  4.19216  2.55455  3.03435  2.86411  3.26038  3.93180  5.97329  4.56131    808 e - - -
          2.68618  4.42225  2.77519  2.73123  3.46354  2.40513  3.72494  3.29354  2.67741  2.69355  4.24690  2.90347  2.73739  3.18146  2.89801  2.37887  2.77519  2.98518  4.58477  3.61503
          0.02152  5.30944  4.11383  0.61958  0.77255  0.80299  0.59418
    757   1.56723  5.32811  3.15997  2.28655  3.85132  3.04861  4.01961  3.80272  2.65978  3.26239  4.38892  3.32680  4.21397  3.14687  3.10362  2.28074  2.14639  3.20791  5.80735  4.44545    809 a - - -
          2.68618  4.42225  2.77519  2.73123  3.46354  2.40513  3.72494  3.29354  2.67741  2.69355  4.24690  2.90347  2.73739  3.18146  2.89801  2.37887  2.77519  2.98518  4.58477  3.61503
          0.00748  5.29540  6.01775  0.61958  0.77255  0.84126  0.56416
    758   2.49362  3.42759  4.96948  4.35859  3.37449  4.23040  3.76709  1.35234  4.15719  2.56166  2.85508  3.81853  4.59461  4.30023  4.18739  3.01387  3.29948  1.55655  5.07352  3.89604    810 i - - -
          2.68618  4.42225  2.77519  2.73123  3.46354  2.40513  3.72494  3.29354  2.67741  2.69355  4.24690  2.90347  2.73739  3.18146  2.89801  2.37887  2.77519  2.98518  4.58477  3.61503
          0.01699  5.29540  4.43677  0.61958  0.77255  0.84126  0.56416
    759   2.69810  5.51741  2.96815  1.42247  4.86224  2.52626  3.96732  4.34810  2.18632  3.24966  4.55827  2.67922  4.17352  2.41246  2.99112  2.96921  3.23829  3.90795  5.95005  4.02356    811 e - - -
          2.68618  4.42225  2.77519  2.73123  3.46354  2.40513  3.72494  3.29354  2.67741  2.69355  4.24690  2.90347  2.73739  3.18146  2.89801  2.37887  2.77519  2.98518  4.58477  3.61503
          0.00755  5.28596  6.00831  0.61958  0.77255  0.86592  0.54588
    760   2.21405  5.11802  3.01091  2.73176  3.87344  3.44770  4.08434  2.75143  2.81993  3.15966  3.87549  3.16192  4.26128  3.25905  2.95394  2.62783  1.52478  2.80229  5.63999  4.32771    812 t - - -
          2.68618  4.42225  2.77519  2.73123  3.46354  2.40513  3.72494  3.29354  2.67741  2.69355  4.24690  2.90347  2.73739  3.18146  2.89801  2.37887  2.77519  2.98518  4.58477  3.61503
          0.00755  5.28596  6.00831  0.61958  0.77255  0.80965  0.58882
    761   3.01431  5.49889  3.27353  2.71695  4.83458  3.39226  2.82481  3.84497  2.05991  3.38387  4.54237  3.04639  3.76109  1.32482  2.87159  2.63391  3.10195  3.68212  5.93643  4.53326    813 q - - -
          2.68618  4.42225  2.77519  2.73123  3.46354  2.40513  3.72494  3.29354  2.67741  2.69355  4.24690  2.90347  2.73739  3.18146  2.89801  2.37887  2.77519  2.98518  4.58477  3.61503
          0.00748  5.29540  6.01775  0.61958  0.77255  0.84126  0.56416
    762   3.28874  4.68058  5.02716  3.66239  3.71929  3.24793  4.80579  2.07892  4.27922  0.73093  3.67823  4.55052  4.80871  4.45401  4.36752  3.77383  3.52428  2.42362  5.34142  4.17336    814 l - - -
          2.68618  4.42225  2.77519  2.73123  3.46354  2.40513  3.72494  3.29354  2.67741  2.69355  4.24690  2.90347  2.73739  3.18146  2.89801  2.37887  2.77519  2.98518  4.58477  3.61503
          0.03046  5.29540  3.68957  0.61958  0.77255  0.84126  0.56416
    763   2.58330  5.49668  2.19445  2.55866  4.83553  3.50792  3.96383  3.80047  2.59417  3.79936  4.53917  1.69741  4.16909  2.68181  3.19357  2.11766  2.72758  3.28971  5.93312  4.52566    815 n - - -
          2.68618  4.42225  2.77519  2.73123  3.46354  2.40513  3.72494  3.29354  2.67741  2.69355  4.24690  2.90347  2.73739  3.18146  2.89801  2.37887  2.77519  2.98518  4.58477  3.61503
          0.00765  5.27260  5.99494  0.61958  0.77255  0.89941  0.52224
    764   2.61625  5.61046  1.14816  2.47252  4.94456  2.85803  3.79142  4.43129  2.81408  3.91190  4.65959  2.61254  4.23830  3.15263  3.31676  2.47449  3.11261  3.99630  6.04734  4.07193    816 d - - -
          2.68618  4.42225  2.77519  2.73123  3.46354  2.40513  3.72494  3.29354  2.67741  2.69355  4.24690  2.90347  2.73739  3.18146  2.89801  2.37887  2.77519  2.98518  4.58477  3.61503
          0.00765  5.27260  5.99494  0.61958  0.77255  0.89941  0.52224
    765   0.65408  4.86859  4.13620  3.62277  4.28101  3.03736  4.56356  3.04241  3.23983  3.35224  4.23438  3.94056  3.72201  3.87946  3.90946  3.27042  3.39514  2.98372  5.70800  4.48141    817 A - - -
          2.68618  4.42225  2.77519  2.73123  3.46354  2.40513  3.72494  3.29354  2.67741  2.69355  4.24690  2.90347  2.73739  3.18146  2.89801  2.37887  2.77519  2.98518  4.58477  3.61503
          0.00765  5.27260  5.99494  0.61958  0.77255  0.89941  0.52224
    766   2.92791  5.54786  2.59115  1.42183  4.88970  3.47975  2.95705  4.37650  2.73541  3.85175  4.59089  3.25325  4.19159  1.69951  3.23144  2.81796  2.91434  3.93706  5.98096  4.18559    818 e - - -
          2.68618  4.42225  2.77519  2.73123  3.46354  2.40513  3.72494  3.29354  2.67741  2.69355  4.24690  2.90347  2.73739  3.18146  2.89801  2.37887  2.77519  2.98518  4.58477  3.61503
          0.04461  5.27260  3.25704  0.61958  0.77255  0.76212  0.62863
    767   2.67458  5.50113  2.80681  2.40514  4.84542  3.39798  3.95360  3.66491  1.89911  3.80600  4.54204  2.93422  4.16002  2.64893  1.65695  2.75012  2.61012  3.63146  5.93420  4.52389    819 r - - -
          2.68618  4.42225  2.77519  2.73123  3.46354  2.40513  3.72494  3.29354  2.67741  2.69355  4.24690  2.90347  2.73739  3.18146  2.89801  2.37887  2.77519  2.98518  4.58477  3.61503
          0.00774  5.26097  5.98331  0.61958  0.77255  0.83139  0.57171
    768   3.24715  5.68880  3.31172  2.76397  5.07957  3.97716  3.71358  4.52473  1.47046  3.96857  4.73510  3.44693  4.36077  2.95737  1.27992  2.23737  3.45969  4.10768  6.05527  4.71615    820 r - - -
          2.68618  4.42225  2.77519  2.73123  3.46354  2.40513  3.72494  3.29354  2.67741  2.69355  4.24690  2.90347  2.73739  3.18146  2.89801  2.37887  2.77519  2.98518  4.58477  3.61503
          0.00761  5.27775  6.00010  0.61958  0.77255  0.88668  0.53106
    769   3.51983  4.83779  5.46556  4.88643  3.36664  4.80250  5.18996  0.66838  3.38364  2.26507  3.35614  4.94345  5.11091  4.85781  4.76507  4.13714  3.75607  2.01425  5.63121  4.46953    821 I - - -
          2.68618  4.42225  2.77519  2.73123  3.46354  2.40513  3.72494  3.29354  2.67741  2.69355  4.24690  2.90347  2.73739  3.18146  2.89801  2.37887  2.77519  2.98518  4.58477  3.61503
          0.00761  5.27775  6.00010  0.61958  0.77255  0.88668  0.53106
    770   1.87216  5.42714  3.15502  2.51485  4.73787  3.39366  3.98122  3.53827  2.13673  3.18567  3.38706  2.79464  4.18281  2.91991  3.10934  2.65166  1.87631  3.79919  5.88094  4.49172    822 a - - -
          2.68618  4.42225  2.77519  2.73123  3.46354  2.40513  3.72494  3.29354  2.67741  2.69355  4.24690  2.90347  2.73739  3.18146  2.89801  2.37887  2.77519  2.98518  4.58477  3.61503
          0.12713  5.27775  2.16915  0.61958  0.77255  0.88668  0.53106
    771   1.81115  5.42127  2.73538  2.32650  4.00932  3.72461  3.91331  4.22785  2.45545  3.72039  4.46577  3.00893  3.81557  2.85418  2.91997  2.02109  2.35188  3.07417  5.86269  4.46059    823 a - - -
          2.68618  4.42225  2.77519  2.73123  3.46354  2.40513  3.72494  3.29354  2.67741  2.69355  4.24690  2.90347  2.73739  3.18146  2.89801  2.37887  2.77519  2.98518  4.58477  3.61503
          0.02358  5.15919  4.04235  0.61958  0.77255  1.13253  0.38893
    772   2.96188  4.47945  5.02746  4.42760  3.19337  4.31374  4.66506  1.73536  4.23770  2.48185  3.06903  4.45409  3.89904  4.38802  4.27791  3.62935  2.26259  1.13693  5.17045  3.99081    824 v - - -
          2.68618  4.42225  2.77519  2.73123  3.46354  2.40513  3.72494  3.29354  2.67741  2.69355  4.24690  2.90347  2.73739  3.18146  2.89801  2.37887  2.77519  2.98518  4.58477  3.61503
          0.02171  5.14432  4.15794  0.61958  0.77255  0.95544  0.48555
    773   3.14286  5.56642  3.38399  2.83131  4.91319  3.88077  1.45325  4.37376  2.36314  3.84634  4.61648  2.42931  4.27196  1.71775  2.89216  3.11059  3.36151  3.96811  5.95475  3.78697    825 h - - -
          2.68618  4.42225  2.77519  2.73123  3.46354  2.40513  3.72494  3.29354  2.67741  2.69355  4.24690  2.90347  2.73739  3.18146  2.89801  2.37887  2.77519  2.98518  4.58477  3.61503
          0.05860  5.17344  2.97106  0.61958  0.77255  1.02388  0.44504
    774   3.13354  5.59115  3.37012  1.69145  4.97190  3.86596  3.04471  4.42606  1.18114  3.87574  4.63685  3.33476  4.25504  2.54666  2.81031  3.09380  3.10323  4.00405  5.97042  4.61595    826 k - - -
          2.68618  4.42225  2.77519  2.73123  3.46354  2.40513  3.72494  3.29354  2.67741  2.69355  4.24690  2.90347  2.73739  3.18146  2.89801  2.37887  2.77519  2.98518  4.58477  3.61503
          0.06640  5.14038  2.84061  0.61958  0.77255  0.74270  0.64594
    775   2.18217  5.14598  2.98118  2.64927  4.37867  3.80052  4.00571  3.79227  2.53629  2.44046  3.33940  3.33652  4.19001  3.16019  2.50597  1.96316  2.95544  2.31694  5.65251  4.32187    827 s - - -
          2.68618  4.42225  2.77519  2.73123  3.46354  2.40513  3.72494  3.29354  2.67741  2.69355  4.24690  2.90347  2.73739  3.18146  2.89801  2.37887  2.77519  2.98518  4.58477  3.61503
          0.00837  5.18333  5.90567  0.61958  0.77255  0.78119  0.61223
    776   0.92820  4.97282  3.88771  3.35966  4.45421  3.01888  4.42970  3.27857  3.33517  3.51542  4.36317  3.48958  4.38689  3.65969  3.46335  1.79554  3.35232  3.22318  5.81574  4.55267    828 a - - -
          2.68618  4.42225  2.77519  2.73123  3.46354  2.40513  3.72494  3.29354  2.67741  2.69355  4.24690  2.90347  2.73739  3.18146  2.89801  2.37887  2.77519  2.98518  4.58477  3.61503
          0.11958  5.24682  2.23081  0.61958  0.77255  0.95987  0.48279
    777   2.59803  5.39513  3.39847  2.82292  4.15550  3.83428  3.99598  4.16628  2.01448  3.68929  4.47363  3.34020  3.86496  3.11489  1.08201  2.75273  3.05288  3.78906  5.84768  4.50672    829 r - - -
          2.68618  4.42225  2.77519  2.73123  3.46354  2.40513  3.72494  3.29354  2.67741  2.69355  4.24690  2.90347  2.73739  3.18146  2.89801  2.37887  2.77519  2.98518  4.58477  3.61503
          0.05282  5.13601  3.08861  0.61958  0.77255  1.17145  0.37095
    778   2.91932  5.42690  2.72908  1.65265  4.29161  2.17238  3.87998  4.25530  1.98453  3.51769  4.46823  2.97092  3.69521  2.57584  3.10915  2.77736  3.15068  3.59648  5.86041  4.44995    830 e - - -
          2.68618  4.42225  2.77519  2.73123  3.46354  2.40513  3.72494  3.29354  2.67741  2.69355  4.24690  2.90347  2.73739  3.18146  2.89801  2.37887  2.77519  2.98518  4.58477  3.61503
          0.00917  5.09237  5.81471  0.61958  0.77255  0.66366  0.72353
    779   3.01142  5.51205  3.07308  2.61297  4.86016  3.77869  3.95926  4.34107  1.07861  3.81389  4.55392  2.95984  3.28090  2.66846  2.51836  2.60547  3.24090  3.90476  5.93836  4.09623    831 k - - -
          2.68618  4.42225  2.77519  2.73123  3.46354  2.40513  3.72494  3.29354  2.67741  2.69355  4.24690  2.90347  2.73739  3.18146  2.89801  2.37887  2.77519  2.98518  4.58477  3.61503
          0.00794  5.23611  5.95846  0.61958  0.77255  0.98351  0.46840
    780   3.03726  4.46881  3.75066  4.08686  3.56534  4.16853  4.48464  2.40721  3.93639  2.11857  1.12009  4.21939  4.53510  4.12591  4.05618  2.94403  2.76856  2.52856  5.08685  3.54244    832 m - - -
          2.68618  4.42225  2.77519  2.73123  3.46354  2.40513  3.72494  3.29354  2.67741  2.69355  4.24690  2.90347  2.73739  3.18146  2.89801  2.37887  2.77519  2.98518  4.58477  3.61503
          0.08445  5.23611  2.58147  0.61958  0.77255  0.98351  0.46840
    781   2.73005  4.01031  4.08731  3.51329  2.84471  3.49630  3.72907  2.87812  3.23110  1.44727  3.68539  2.67317  3.81620  3.13649  3.17252  3.27457  2.93318  2.27636  5.17337  3.65800    833 l - - -
          2.68618  4.42225  2.77519  2.73123  3.46354  2.40513  3.72494  3.29354  2.67741  2.69355  4.24690  2.90347  2.73739  3.18146  2.89801  2.37887  2.77519  2.98518  4.58477  3.61503
          0.02592  5.16022  3.91989  0.61958  0.77255  1.13075  0.38978
    782   2.78904  5.40865  2.91630  2.53309  4.73687  2.52240  3.90798  3.79615  2.54444  3.70668  4.45387  3.19312  4.11217  1.43345  2.90625  2.29318  3.04728  3.37756  5.85152  4.00658    834 q - - -
          2.68618  4.42225  2.77519  2.73123  3.46354  2.40513  3.72494  3.29354  2.67741  2.69355  4.24690  2.90347  2.73739  3.18146  2.89801  2.37887  2.77519  2.98518  4.58477  3.61503
          0.02012  5.14302  4.26283  0.61958  0.77255  0.95759  0.48421
    783   3.77507  5.07543  5.69251  5.09662  3.35474  5.03588  5.34141  2.37952  4.92432  0.49209  3.49024  5.18164  5.25258  4.93856  4.91645  4.37656  3.62300  2.50820  5.61018  3.74124    835 L - - -
          2.68618  4.42225  2.77519  2.73123  3.46354  2.40513  3.72494  3.29354  2.67741  2.69355  4.24690  2.90347  2.73739  3.18146  2.89801  2.37887  2.77519  2.98518  4.58477  3.61503
          0.00845  5.17371  5.89606  0.61958  0.77255  1.04912  0.43116
    784   3.22331  5.64913  3.45723  2.48410  5.03591  2.99036  4.05280  4.47611  0.81621  3.92519  4.69843  3.18828  4.33009  3.01991  2.62559  3.18542  3.43544  4.06646  6.01526  4.10428    836 k - - -
          2.68618  4.42225  2.77519  2.73123  3.46354  2.40513  3.72494  3.29354  2.67741  2.69355  4.24690  2.90347  2.73739  3.18146  2.89801  2.37887  2.77519  2.98518  4.58477  3.61503
          0.04120  5.18456  3.35920  0.61958  0.77255  1.01828  0.44819
    785   2.60378  4.42250  3.23123  2.81377  3.26054  3.57347  2.23624  3.77643  2.52396  2.54502  3.44699  2.98549  3.38883  2.80769  2.87996  2.58181  3.04178  3.46021  5.63983  2.67708    837 h - - -
          2.68618  4.42225  2.77519  2.73123  3.46354  2.40513  3.72494  3.29354  2.67741  2.69355  4.24690  2.90347  2.73739  3.18146  2.89801  2.37887  2.77519  2.98518  4.58477  3.61503
          0.08887  5.16524  2.53427  0.61958  0.77255  0.84742  0.55952
    786   2.02504  4.42382  4.56956  3.53538  2.96129  3.36708  4.41314  2.50339  3.83546  2.31204  3.30415  4.13180  4.46931  3.71000  3.65707  2.99709  3.21130  1.26156  5.03868  3.85191    838 v - - -
          2.68618  4.42225  2.77519  2.73123  3.46354  2.40513  3.72494  3.29354  2.67741  2.69355  4.24690  2.90347  2.73739  3.18146  2.89801  2.37887  2.77519  2.98518  4.58477  3.61503
          0.00868  5.14696  5.86931  0.61958  0.77255  1.15337  0.37917
    787   3.08834  4.45648  5.01878  4.41210  3.54040  4.27493  4.61582  1.62423  4.21091  1.51780  3.20434  4.42363  4.62881  4.34987  3.81873  3.34684  3.32126  1.43025  5.10918  3.63515    839 v - - -
          2.68618  4.42225  2.77519  2.73123  3.46354  2.40513  3.72494  3.29354  2.67741  2.69355  4.24690  2.90347  2.73739  3.18146  2.89801  2.37887  2.77519  2.98518  4.58477  3.61503
          0.05921  5.14696  2.96277  0.61958  0.77255  0.71647  0.67036
    788   1.48811  5.41541  3.23831  2.33154  4.21944  3.38380  3.93894  4.20563  2.17727  3.71084  4.46335  2.87422  4.14182  3.04381  2.97630  2.18744  2.61922  3.48418  5.86368  4.46816    840 a - - -
          2.68618  4.42225  2.77519  2.73123  3.46354  2.40513  3.72494  3.29354  2.67741  2.69355  4.24690  2.90347  2.73739  3.18146  2.89801  2.37887  2.77519  2.98518  4.58477  3.61503
          0.00823  5.19989  5.92224  0.61958  0.77255  1.05789  0.42647
    789   2.96434  5.42920  2.56803  1.33770  3.62114  3.41216  3.93446  3.65417  2.54608  3.12368  3.28240  2.98418  4.13837  2.82449  2.81680  2.68179  3.00933  3.80969  5.87329  4.47397    841 e - - -
          2.68618  4.42225  2.77519  2.73123  3.46354  2.40513  3.72494  3.29354  2.67741  2.69355  4.24690  2.90347  2.73739  3.18146  2.89801  2.37887  2.77519  2.98518  4.58477  3.61503
          0.07376  5.19989  2.72434  0.61958  0.77255  1.05789  0.42647
    790   2.97900  1.29307  4.75781  4.15644  3.48867  3.82968  4.45599  2.82908  3.97443  1.83659  3.51267  4.22644  4.49232  4.14616  3.70464  2.89792  3.21462  2.25484  3.45945  3.83033    842 c - - -
          2.68618  4.42225  2.77519  2.73123  3.46354  2.40513  3.72494  3.29354  2.67741  2.69355  4.24690  2.90347  2.73739  3.18146  2.89801  2.37887  2.77519  2.98518  4.58477  3.61503
          0.04907  5.13491  3.17017  0.61958  0.77255  1.17323  0.37014
    791   3.06594  3.93746  4.95754  3.90772  3.23769  4.23837  4.56818  2.00480  4.15267  0.91613  2.90712  4.37633  4.58838  4.28693  3.63920  3.54953  3.29699  2.49584  5.06072  3.89498    843 l - - -
          2.68618  4.42225  2.77519  2.73123  3.46354  2.40513  3.72494  3.29354  2.67741  2.69355  4.24690  2.90347  2.73739  3.18146  2.89801  2.37887  2.77519  2.98518  4.58477  3.61503
          0.00914  5.09499  5.81734  0.61958  0.77255  1.23481  0.34375
    792   2.56519  5.40203  3.17900  2.32802  4.73641  3.69679  3.88399  3.86817  1.34888  3.70222  3.95732  2.56707  4.08984  2.84073  2.67210  2.66574  2.76391  3.78696  5.84068  3.81833    844 k - - -
          2.68618  4.42225  2.77519  2.73123  3.46354  2.40513  3.72494  3.29354  2.67741  2.69355  4.24690  2.90347  2.73739  3.18146  2.89801  2.37887  2.77519  2.98518  4.58477  3.61503
          0.06665  5.09499  2.84135  0.61958  0.77255  1.03246  0.44026
    793   2.80815  5.44759  1.94135  1.43779  4.78965  3.45298  2.98464  4.27557  2.44612  3.75145  4.49026  3.16171  4.09666  2.99273  2.87903  2.55569  3.16987  3.52591  5.88085  4.46818    845 e - - -
          2.68618  4.42225  2.77519  2.73123  3.46354  2.40513  3.72494  3.29354  2.67741  2.69355  4.24690  2.90347  2.73739  3.18146  2.89801  2.37887  2.77519  2.98518  4.58477  3.61503
          0.09149  5.08406  2.51043  0.61958  0.77255  1.18451  0.36513
    794   2.96608  4.00847  1.87864  2.21062  4.77534  1.64480  3.93551  4.25261  2.70704  3.75109  4.50717  2.87892  4.11670  3.04542  3.20568  2.59108  2.81040  3.82857  5.89999  4.49192    846 g - - -
          2.68618  4.42225  2.77519  2.73123  3.46354  2.40513  3.72494  3.29354  2.67741  2.69355  4.24690  2.90347  2.73739  3.18146  2.89801  2.37887  2.77519  2.98518  4.58477  3.61503
          0.19523  5.01737  1.76768  0.61958  0.77255  1.23575  0.34336
    795   2.53749  3.53106  3.99124  3.91390  3.36339  3.68994  4.28993  1.87279  3.35618  1.98489  2.90234  3.54334  3.55719  3.94293  3.86855  3.10295  2.77688  1.91455  4.22243  3.43774    847 i - - -
          2.68618  4.42225  2.77519  2.73123  3.46354  2.40513  3.72494  3.29354  2.67741  2.69355  4.24690  2.90347  2.73739  3.18146  2.89801  2.37887  2.77519  2.98518  4.58477  3.61503
          0.04582  4.86158  3.29555  0.61958  0.77255  1.29882  0.31863
    796   2.72926  3.84641  3.89415  3.46435  2.94844  3.97079  3.72319  2.50422  3.70168  1.15108  3.11493  3.99920  4.33867  3.90126  3.84138  2.86677  3.08136  2.46099  4.90958  3.48614    848 l - - -
          2.68634  4.42250  2.77527  2.73148  3.46379  2.40443  3.72519  3.29379  2.67758  2.69380  4.24715  2.90306  2.73733  3.18171  2.89826  2.37849  2.77523  2.98543  4.58502  3.61469
          1.18160  0.36642        *  0.04873  3.04573  0.00000        *
//
```
