## Supplementary material for "Repurposing of Synaptonemal Complex Proteins for Kinetochores in Kinetoplastida": File S3: ASY4_Streptophyta.hmm

```
HMMER3/f [3.3 | Nov 2019]
NAME  ASY4_Streptophyta
LENG  214
ALPH  amino
RF    no
MM    no
CONS  yes
CS    no
MAP   yes
DATE  Tue Jan 19 22:41:16 2021
NSEQ  9
EFFN  1.313965
CKSUM 1144549181
STATS LOCAL MSV      -10.4191  0.70453
STATS LOCAL VITERBI  -11.4000  0.70453
STATS LOCAL FORWARD   -4.8790  0.70453
HMM          A        C        D        E        F        G        H        I        K        L        M        N        P        Q        R        S        T        V        W        Y   
            m->m     m->i     m->d     i->m     i->i     d->m     d->d
  COMPO   2.54408  4.43789  2.72170  2.35219  3.50733  3.17559  3.79142  3.02487  2.23620  2.52221  3.73529  3.09559  3.78784  2.88745  2.77934  2.58382  2.90918  2.92967  5.33777  3.86765
          2.68599  4.42243  2.77537  2.73122  3.46372  2.40517  3.72512  3.29372  2.67759  2.69373  4.24299  2.90365  2.73706  3.18164  2.89796  2.37905  2.77517  2.98511  4.58495  3.61521
          0.19097  1.78642  5.07015  1.45820  0.26482  0.00000        *
      1   3.48947  4.79590  5.13758  4.56758  3.22916  4.76536  5.06738  2.01834  4.40937  1.34770  1.20892  4.80694  4.92789  4.49348  4.49993  4.11862  3.70832  2.40814  5.32923  4.28039     12 m - - -
          2.68618  4.42225  2.77519  2.73123  3.46354  2.40513  3.72494  3.29354  2.67741  2.69355  4.24690  2.90347  2.73739  3.18146  2.89801  2.37887  2.77519  2.98518  4.58477  3.61503
          0.01940  4.34780  5.07014  0.61958  0.77255  0.48576  0.95510
      2   0.83029  4.31696  3.84292  3.59317  4.58775  3.11240  4.59221  3.96417  3.63442  3.70514  4.53757  3.61564  3.90018  3.89897  3.89643  1.77805  2.91024  3.37996  5.95084  4.76542     13 a - - -
          2.68618  4.42225  2.77519  2.73123  3.46354  2.40513  3.72494  3.29354  2.67741  2.69355  4.24690  2.90347  2.73739  3.18146  2.89801  2.37887  2.77519  2.98518  4.58477  3.61503
          0.01940  4.34780  5.07014  0.61958  0.77255  0.48576  0.95510
      3   1.99244  4.74737  3.12415  2.62053  4.25309  2.26843  3.82141  3.68112  2.63587  3.28031  4.08395  3.09388  3.16575  2.61055  3.08741  2.35323  2.41662  3.29369  5.50814  4.18341     14 a - - -
          2.68618  4.42225  2.77519  2.73123  3.46354  2.40513  3.72494  3.29354  2.67741  2.69355  4.24690  2.90347  2.73739  3.18146  2.89801  2.37887  2.77519  2.98518  4.58477  3.61503
          0.09808  4.34780  2.51959  0.61958  0.77255  0.48576  0.95510
      4   2.06980  5.10816  2.43571  1.90902  4.44983  2.59851  3.70675  3.90948  2.52078  3.44472  4.22805  2.90299  3.85938  2.83523  3.02127  2.69636  2.58301  3.51148  5.62510  4.22826     15 e - - -
          2.68618  4.42225  2.77519  2.73123  3.46354  2.40513  3.72494  3.29354  2.67741  2.69355  4.24690  2.90347  2.73739  3.18146  2.89801  2.37887  2.77519  2.98518  4.58477  3.61503
          0.02098  4.27069  4.99304  0.61958  0.77255  0.58922  0.80914
      5   2.09217  4.96074  2.90891  2.07704  4.31819  2.46741  3.69445  3.75913  2.46721  3.31708  4.10750  2.96098  3.85228  2.82690  2.57795  2.41001  2.91540  3.38063  5.51307  4.15199     16 e - - -
          2.68618  4.42225  2.77519  2.73123  3.46354  2.40513  3.72494  3.29354  2.67741  2.69355  4.24690  2.90347  2.73739  3.18146  2.89801  2.37887  2.77519  2.98518  4.58477  3.61503
          0.02098  4.27069  4.99304  0.61958  0.77255  0.58922  0.80914
      6   2.32612  4.85406  3.07476  2.51180  4.11792  3.04325  3.67698  3.05891  2.07102  3.12487  3.94052  3.02160  3.87435  2.82621  2.22066  2.69762  2.60549  3.20219  5.35754  4.03476     17 k - - -
          2.68618  4.42225  2.77519  2.73123  3.46354  2.40513  3.72494  3.29354  2.67741  2.69355  4.24690  2.90347  2.73739  3.18146  2.89801  2.37887  2.77519  2.98518  4.58477  3.61503
          0.02098  4.27069  4.99304  0.61958  0.77255  0.58922  0.80914
      7   2.08170  4.34496  3.57485  3.14304  4.09373  1.54564  4.16742  3.42113  3.13998  3.15951  4.01983  3.40186  2.94476  3.44002  3.48791  2.62112  2.85281  2.18873  5.48037  4.25120     18 g - - -
          2.68608  4.42235  2.77530  2.73134  3.46364  2.40508  3.72505  3.29364  2.67696  2.69365  4.24700  2.90357  2.73750  3.18157  2.89811  2.37882  2.77489  2.98529  4.58487  3.61513
          0.51356  1.09518  2.70069  0.53125  0.88642  0.42611  1.05856
      8   2.70531  5.05446  2.99265  2.45658  4.41229  2.92968  3.66323  3.85459  1.71371  3.37550  4.15588  2.97834  3.08359  2.78216  2.48782  2.26848  2.94073  3.46591  5.53348  4.18096     23 k - - -
          2.68618  4.42225  2.77519  2.73123  3.46354  2.40513  3.72494  3.29354  2.67741  2.69355  4.24690  2.90347  2.73739  3.18146  2.89801  2.37887  2.77519  2.98518  4.58477  3.61503
          0.02056  4.29028  5.01263  0.61958  0.77255  0.56467  0.84060
      9   3.00048  5.17209  3.34545  2.77764  4.63336  2.43898  3.74940  4.01221  1.94250  3.49496  4.33503  3.22135  4.07087  2.88515  1.28394  3.00603  3.21145  3.66302  5.58334  4.35933     24 r - - -
          2.68618  4.42225  2.77519  2.73123  3.46354  2.40513  3.72494  3.29354  2.67741  2.69355  4.24690  2.90347  2.73739  3.18146  2.89801  2.37887  2.77519  2.98518  4.58477  3.61503
          0.02056  4.29028  5.01263  0.61958  0.77255  0.56467  0.84060
     10   2.67634  4.65896  3.24596  2.67422  3.86356  3.54918  3.75198  2.81929  1.98755  2.88987  3.75190  3.15048  3.93519  2.95485  2.59835  2.77900  2.25667  2.47833  5.19947  3.92160     25 k - - -
          2.68618  4.42225  2.77519  2.73123  3.46354  2.40513  3.72494  3.29354  2.67741  2.69355  4.24690  2.90347  2.73739  3.18146  2.89801  2.37887  2.77519  2.98518  4.58477  3.61503
          0.02056  4.29028  5.01263  0.61958  0.77255  0.56467  0.84060
     11   2.98648  4.98308  3.63123  3.04920  4.53463  3.64483  3.89253  3.87883  2.25574  3.43651  4.34511  3.40638  4.12797  3.05915  0.96872  3.06174  2.61055  3.55119  5.58051  4.39027     26 r - - -
          2.68618  4.42225  2.77519  2.73123  3.46354  2.40513  3.72494  3.29354  2.67741  2.69355  4.24690  2.90347  2.73739  3.18146  2.89801  2.37887  2.77519  2.98518  4.58477  3.61503
          0.02056  4.29028  5.01263  0.61958  0.77255  0.56467  0.84060
     12   2.21889  4.81045  3.04971  2.53143  4.25678  2.85537  3.74483  3.69008  2.19609  3.27166  4.06702  3.02690  3.10675  2.88771  2.99265  1.99165  2.55880  3.30583  5.48530  4.14562     27 s - - -
          2.68618  4.42225  2.77519  2.73123  3.46354  2.40513  3.72494  3.29354  2.67741  2.69355  4.24690  2.90347  2.73739  3.18146  2.89801  2.37887  2.77519  2.98518  4.58477  3.61503
          0.09361  4.29028  2.58146  0.61958  0.77255  0.56467  0.84060
     13   2.26770  5.07672  2.32887  2.34925  4.42999  2.29945  3.68030  3.89191  2.47672  3.42149  4.20094  2.48785  3.83747  2.80589  2.63873  2.66839  2.94176  3.48984  5.59590  4.20292     28 a - - -
          2.68618  4.42225  2.77519  2.73123  3.46354  2.40513  3.72494  3.29354  2.67741  2.69355  4.24690  2.90347  2.73739  3.18146  2.89801  2.37887  2.77519  2.98518  4.58477  3.61503
          0.02211  4.21878  4.94112  0.61958  0.77255  0.64941  0.73889
     14   1.81470  5.33428  1.63561  1.95476  4.66926  3.34688  3.79988  4.13510  2.72214  3.67285  4.48988  2.83714  3.90515  2.95013  3.26775  2.81748  3.15630  3.72840  5.85558  4.40963     29 d - - -
          2.68618  4.42225  2.77519  2.73123  3.46354  2.40513  3.72494  3.29354  2.67741  2.69355  4.24690  2.90347  2.73739  3.18146  2.89801  2.37887  2.77519  2.98518  4.58477  3.61503
          0.13137  4.21878  2.22206  0.61958  0.77255  0.64941  0.73889
     15   2.02525  4.76476  3.02833  2.30143  4.01579  3.45334  3.67450  2.92293  2.02071  3.02233  3.86390  3.01505  3.86074  2.84184  2.84241  2.70072  2.88151  3.07057  5.29148  3.98328     30 k - - -
          2.68561  4.42252  2.77547  2.73150  3.46381  2.40517  3.72455  3.29381  2.67715  2.69358  4.24717  2.90315  2.73678  3.18173  2.89790  2.37897  2.77547  2.98545  4.58504  3.61530
          0.27345  1.46404  4.83438  1.75320  0.19022  0.61007  0.78376
     16   2.67230  5.06009  2.08598  2.12657  4.35842  2.82565  3.64596  3.81298  2.43828  3.35133  3.36410  2.88132  2.90441  2.77039  2.93098  2.65165  2.91201  3.42831  5.53491  4.14592     40 d - - -
          2.68618  4.42225  2.77519  2.73123  3.46354  2.40513  3.72494  3.29354  2.67741  2.69355  4.24690  2.90347  2.73739  3.18146  2.89801  2.37887  2.77519  2.98518  4.58477  3.61503
          0.02273  4.19129  4.91363  0.61958  0.77255  0.67870  0.70781
     17   2.62624  4.65367  2.66515  2.58719  3.93493  2.93307  3.77691  2.42064  2.65745  2.97690  3.83327  3.07315  2.22051  2.97922  3.09501  2.71623  2.89151  3.00214  5.27935  3.97813     41 p - - -
          2.68618  4.42225  2.77519  2.73123  3.46354  2.40513  3.72494  3.29354  2.67741  2.69355  4.24690  2.90347  2.73739  3.18146  2.89801  2.37887  2.77519  2.98518  4.58477  3.61503
          0.02273  4.19129  4.91363  0.61958  0.77255  0.67870  0.70781
     18   2.45317  3.09075  3.73575  3.22509  3.73868  3.32096  4.10631  2.97746  3.15471  2.78785  3.69346  3.46555  1.94084  3.44951  3.46346  2.68448  2.10096  2.34658  5.19104  3.97701     42 p - - -
          2.68618  4.42225  2.77519  2.73123  3.46354  2.40513  3.72494  3.29354  2.67741  2.69355  4.24690  2.90347  2.73739  3.18146  2.89801  2.37887  2.77519  2.98518  4.58477  3.61503
          0.02273  4.19129  4.91363  0.61958  0.77255  0.67870  0.70781
     19   2.22055  5.05325  2.20635  2.34248  4.39948  3.37151  3.66811  3.85911  2.46740  3.39328  4.17352  2.88529  2.86338  2.46255  2.96089  2.32543  2.92423  3.46108  5.57204  4.18085     43 d - - -
          2.68618  4.42225  2.77519  2.73123  3.46354  2.40513  3.72494  3.29354  2.67741  2.69355  4.24690  2.90347  2.73739  3.18146  2.89801  2.37887  2.77519  2.98518  4.58477  3.61503
          0.02273  4.19129  4.91363  0.61958  0.77255  0.67870  0.70781
     20   2.16478  4.47486  3.27412  2.78559  4.03396  2.62027  3.90089  3.43118  2.78472  2.61027  3.92792  3.18313  3.05485  3.11275  3.19264  1.74241  2.82505  3.06892  5.37061  4.09655     44 s - - -
          2.68618  4.42225  2.77519  2.73123  3.46354  2.40513  3.72494  3.29354  2.67741  2.69355  4.24690  2.90347  2.73739  3.18146  2.89801  2.37887  2.77519  2.98518  4.58477  3.61503
          0.02273  4.19129  4.91363  0.61958  0.77255  0.67870  0.70781
     21   2.23645  4.33638  3.57201  3.11215  3.72236  3.38996  4.06058  2.97272  3.04870  1.76839  3.69039  3.41971  3.94931  3.38033  3.36877  1.76648  2.88268  2.71728  5.19341  3.95232     45 s - - -
          2.68618  4.42225  2.77519  2.73123  3.46354  2.40513  3.72494  3.29354  2.67741  2.69355  4.24690  2.90347  2.73739  3.18146  2.89801  2.37887  2.77519  2.98518  4.58477  3.61503
          0.02273  4.19129  4.91363  0.61958  0.77255  0.67870  0.70781
     22   2.29713  5.12469  2.55807  2.11246  4.45151  3.41024  3.61861  3.91476  1.85901  3.41465  4.17995  2.88670  3.82533  2.73013  2.49191  2.65029  2.91424  3.50720  5.56095  4.17327     46 k - - -
          2.68618  4.42225  2.77519  2.73123  3.46354  2.40513  3.72494  3.29354  2.67741  2.69355  4.24690  2.90347  2.73739  3.18146  2.89801  2.37887  2.77519  2.98518  4.58477  3.61503
          0.02273  4.19129  4.91363  0.61958  0.77255  0.67870  0.70781
     23   2.26579  4.73411  3.07278  2.52539  3.98274  3.45335  3.68459  3.37766  2.05343  2.71079  3.83969  2.69534  3.85606  2.85385  2.92003  2.40976  2.85712  2.75340  5.27427  3.96193     47 k - - -
          2.68618  4.42225  2.77519  2.73123  3.46354  2.40513  3.72494  3.29354  2.67741  2.69355  4.24690  2.90347  2.73739  3.18146  2.89801  2.37887  2.77519  2.98518  4.58477  3.61503
          0.02273  4.19129  4.91363  0.61958  0.77255  0.67870  0.70781
     24   2.27758  5.16091  2.36605  2.05305  4.48389  3.37103  3.65910  3.95805  2.46318  3.46798  4.23956  2.32525  3.07628  2.77928  2.96996  2.39069  2.95144  3.54614  5.62937  4.21681     48 e - - -
          2.68618  4.42225  2.77519  2.73123  3.46354  2.40513  3.72494  3.29354  2.67741  2.69355  4.24690  2.90347  2.73739  3.18146  2.89801  2.37887  2.77519  2.98518  4.58477  3.61503
          0.15964  4.19129  2.02174  0.61958  0.77255  0.67870  0.70781
     25   2.22166  4.83463  3.11622  2.55661  4.18085  3.45517  3.64894  3.56740  2.02880  3.15119  3.98014  3.03543  3.86854  2.79942  2.04175  2.72246  2.50987  3.23828  5.35470  4.06873     49 k - - -
          2.68618  4.42225  2.77519  2.73123  3.46354  2.40513  3.72494  3.29354  2.67741  2.69355  4.24690  2.90347  2.73739  3.18146  2.89801  2.37887  2.77519  2.98518  4.58477  3.61503
          0.02602  4.05767  4.78001  0.61958  0.77255  0.80050  0.59621
     26   2.23484  4.90809  3.04038  2.49460  4.25448  3.44235  3.62693  3.66244  1.85903  3.21762  4.03117  2.99030  3.04464  2.76490  2.26824  2.70129  2.91628  3.31454  5.39923  4.09312     50 k - - -
          2.68618  4.42225  2.77519  2.73123  3.46354  2.40513  3.72494  3.29354  2.67741  2.69355  4.24690  2.90347  2.73739  3.18146  2.89801  2.37887  2.77519  2.98518  4.58477  3.61503
          0.02602  4.05767  4.78001  0.61958  0.77255  0.80050  0.59621
     27   1.93626  4.87460  3.17116  2.61928  4.25314  3.48667  3.66359  3.62826  1.95624  3.19994  4.04156  3.07966  3.90734  2.81564  1.96044  2.78814  2.98303  3.30161  5.38301  4.12045     51 a - - -
          2.68618  4.42225  2.77519  2.73123  3.46354  2.40513  3.72494  3.29354  2.67741  2.69355  4.24690  2.90347  2.73739  3.18146  2.89801  2.37887  2.77519  2.98518  4.58477  3.61503
          0.02602  4.05767  4.78001  0.61958  0.77255  0.80050  0.59621
     28   1.96513  4.84610  2.40813  2.39798  4.23097  3.32778  3.67117  3.66271  2.47016  3.24263  4.04659  2.91471  3.79730  2.81654  2.52370  2.33321  2.86819  3.29045  5.45401  4.10099     52 a - - -
          2.68606  4.42231  2.77526  2.73129  3.46360  2.40519  3.72501  3.29326  2.67747  2.69361  4.24696  2.90353  2.73746  3.18122  2.89784  2.37879  2.77526  2.98525  4.58483  3.61509
          0.11050  2.34115  4.78001  1.18542  0.36473  0.32972  1.26984
     29   2.67705  5.06712  2.64655  2.41008  4.37470  3.04438  3.64768  3.14199  1.88239  3.35355  4.12386  2.94665  3.85337  2.76199  2.29140  2.44353  2.90742  3.43853  5.52296  4.14735     58 k - - -
          2.68618  4.42225  2.77519  2.73123  3.46354  2.40513  3.72494  3.29354  2.67741  2.69355  4.24690  2.90347  2.73739  3.18146  2.89801  2.37887  2.77519  2.98518  4.58477  3.61503
          0.01940  4.34780  5.07014  0.61958  0.77255  0.48576  0.95510
     30   2.45020  4.77495  3.11135  1.91471  3.99472  3.50690  3.71718  3.39315  2.52981  2.46296  3.20790  3.06355  3.89770  2.88775  2.70318  2.43459  2.89307  3.09385  5.29450  3.98112     59 e - - -
          2.68618  4.42225  2.77519  2.73123  3.46354  2.40513  3.72494  3.29354  2.67741  2.69355  4.24690  2.90347  2.73739  3.18146  2.89801  2.37887  2.77519  2.98518  4.58477  3.61503
          0.01940  4.34780  5.07014  0.61958  0.77255  0.48576  0.95510
     31   2.98054  5.55229  1.73881  1.80628  4.85777  3.40386  3.84421  4.36935  2.76832  3.84902  4.65082  2.48927  1.96718  2.98556  3.33248  2.88698  3.24752  3.93089  5.99900  4.51831     60 d - - -
          2.68618  4.42225  2.77519  2.73123  3.46354  2.40513  3.72494  3.29354  2.67741  2.69355  4.24690  2.90347  2.73739  3.18146  2.89801  2.37887  2.77519  2.98518  4.58477  3.61503
          0.01940  4.34780  5.07014  0.61958  0.77255  0.48576  0.95510
     32   2.46473  5.02899  1.94137  2.14229  3.30828  3.44851  3.68894  3.75439  2.48110  3.31433  4.10368  2.95138  3.86885  2.81877  2.96651  2.47079  2.63509  3.38807  5.51559  4.14246     61 d - - -
          2.68618  4.42225  2.77519  2.73123  3.46354  2.40513  3.72494  3.29354  2.67741  2.69355  4.24690  2.90347  2.73739  3.18146  2.89801  2.37887  2.77519  2.98518  4.58477  3.61503
          0.01940  4.34780  5.07014  0.61958  0.77255  0.48576  0.95510
     33   2.76721  5.26588  2.25284  1.68245  4.59385  2.71303  3.70150  4.07833  2.49233  3.56713  4.32925  2.89304  3.87835  2.81591  2.50919  2.41709  3.00931  3.65103  5.71102  4.28895     62 e - - -
          2.68618  4.42225  2.77519  2.73123  3.46354  2.40513  3.72494  3.29354  2.67741  2.69355  4.24690  2.90347  2.73739  3.18146  2.89801  2.37887  2.77519  2.98518  4.58477  3.61503
          0.01940  4.34780  5.07014  0.61958  0.77255  0.48576  0.95510
     34   2.68234  4.29298  3.08861  2.78944  2.98309  3.71620  3.99137  2.41492  3.11429  2.06585  3.38886  3.53027  4.08911  3.39426  3.41974  2.97802  2.91497  1.75152  4.91018  3.69229     63 v - - -
          2.68618  4.42225  2.77519  2.73123  3.46354  2.40513  3.72494  3.29354  2.67741  2.69355  4.24690  2.90347  2.73739  3.18146  2.89801  2.37887  2.77519  2.98518  4.58477  3.61503
          0.01940  4.34780  5.07014  0.61958  0.77255  0.48576  0.95510
     35   2.80180  5.15801  1.49552  2.38860  4.43481  2.90659  3.77413  3.92391  2.62658  3.47536  4.27941  2.93864  2.89379  2.91923  3.13178  2.77816  3.05796  3.54548  5.65352  3.12645     64 d - - -
          2.68618  4.42225  2.77519  2.73123  3.46354  2.40513  3.72494  3.29354  2.67741  2.69355  4.24690  2.90347  2.73739  3.18146  2.89801  2.37887  2.77519  2.98518  4.58477  3.61503
          0.11452  4.34780  2.35108  0.61958  0.77255  0.48576  0.95510
     36   2.38053  4.21696  4.02337  3.45193  2.80121  3.77655  4.09992  2.50417  3.35349  1.56476  3.24356  3.71648  3.11605  3.59575  3.58187  3.06537  2.93940  2.11549  4.84022  3.64315     65 l - - -
          2.68618  4.42225  2.77519  2.73123  3.46354  2.40513  3.72494  3.29354  2.67741  2.69355  4.24690  2.90347  2.73739  3.18146  2.89801  2.37887  2.77519  2.98518  4.58477  3.61503
          0.02132  4.25460  4.97695  0.61958  0.77255  0.60860  0.78551
     37   3.11300  5.77932  1.17725  1.62699  5.05508  3.33995  3.90146  4.60377  2.95179  4.06581  4.91570  2.36136  3.97611  3.06607  3.58237  2.97328  3.40468  4.14790  6.21453  4.66571     66 d - - -
          2.68618  4.42225  2.77519  2.73123  3.46354  2.40513  3.72494  3.29354  2.67741  2.69355  4.24690  2.90347  2.73739  3.18146  2.89801  2.37887  2.77519  2.98518  4.58477  3.61503
          0.02132  4.25460  4.97695  0.61958  0.77255  0.60860  0.78551
     38   3.37859  4.69482  5.03384  4.47697  2.29925  4.61498  4.82535  2.29899  4.34219  0.88162  2.99085  4.66080  4.81261  4.39890  4.41826  3.96357  3.60118  2.05701  5.08472  3.88003     67 l - - -
          2.68618  4.42225  2.77519  2.73123  3.46354  2.40513  3.72494  3.29354  2.67741  2.69355  4.24690  2.90347  2.73739  3.18146  2.89801  2.37887  2.77519  2.98518  4.58477  3.61503
          0.02132  4.25460  4.97695  0.61958  0.77255  0.60860  0.78551
     39   2.68800  5.01197  2.47045  2.40440  4.37723  3.39500  3.70871  3.82324  2.20942  3.37626  4.16718  2.93684  3.85612  2.84220  2.97690  1.73898  2.42680  3.43632  5.56693  4.19286     68 s - - -
          2.68637  4.42164  2.77555  2.73159  3.46205  2.40548  3.72482  3.29234  2.67760  2.69339  4.24725  2.90340  2.73757  3.18182  2.89794  2.37873  2.77555  2.98440  4.58513  3.61539
          0.08357  2.61352  4.97695  2.66076  0.07246  0.60860  0.78551
     40   2.61544  4.62097  3.31061  2.94846  4.35099  3.30707  4.04841  3.83566  2.76596  3.45358  4.30788  3.30001  3.93517  3.26001  2.53321  1.02791  3.00656  3.40093  5.61295  4.33372    100 s - - -
          2.68618  4.42225  2.77519  2.73123  3.46354  2.40513  3.72494  3.29354  2.67741  2.69355  4.24690  2.90347  2.73739  3.18146  2.89801  2.37887  2.77519  2.98518  4.58477  3.61503
          0.02132  4.25460  4.97695  0.61958  0.77255  0.60860  0.78551
     41   3.45364  5.58686  0.49535  2.66082  5.02770  3.54919  4.33555  4.71453  3.50155  4.25899  5.26225  3.23052  4.22950  3.58666  4.05735  3.38383  3.80571  4.31768  6.11462  4.85888    101 D - - -
          2.68618  4.42225  2.77519  2.73123  3.46354  2.40513  3.72494  3.29354  2.67741  2.69355  4.24690  2.90347  2.73739  3.18146  2.89801  2.37887  2.77519  2.98518  4.58477  3.61503
          0.02132  4.25460  4.97695  0.61958  0.77255  0.60860  0.78551
     42   3.14630  4.45911  4.97878  4.40227  2.63151  4.43131  4.78617  1.42145  4.26104  1.61053  2.53917  4.53364  4.68335  4.36014  4.32630  3.76890  3.37519  1.75278  5.15586  4.04233    102 i - - -
          2.68618  4.42225  2.77519  2.73123  3.46354  2.40513  3.72494  3.29354  2.67741  2.69355  4.24690  2.90347  2.73739  3.18146  2.89801  2.37887  2.77519  2.98518  4.58477  3.61503
          0.02132  4.25460  4.97695  0.61958  0.77255  0.60860  0.78551
     43   2.83642  5.28360  2.34696  2.38142  4.62527  3.45285  3.69732  4.08862  1.53027  3.56731  4.35462  2.92481  3.90980  2.09476  2.80118  2.78610  3.06975  3.68130  5.69034  4.31045    103 k - - -
          2.68618  4.42225  2.77519  2.73123  3.46354  2.40513  3.72494  3.29354  2.67741  2.69355  4.24690  2.90347  2.73739  3.18146  2.89801  2.37887  2.77519  2.98518  4.58477  3.61503
          0.02132  4.25460  4.97695  0.61958  0.77255  0.60860  0.78551
     44   2.89866  5.21920  2.49119  2.03456  4.69201  1.37017  3.90203  4.17153  2.82017  3.72036  4.55831  2.33960  3.94948  3.07296  3.31816  2.86733  3.21132  3.75229  5.89659  4.48479    104 g - - -
          2.68618  4.42225  2.77519  2.73123  3.46354  2.40513  3.72494  3.29354  2.67741  2.69355  4.24690  2.90347  2.73739  3.18146  2.89801  2.37887  2.77519  2.98518  4.58477  3.61503
          0.02132  4.25460  4.97695  0.61958  0.77255  0.60860  0.78551
     45   3.34364  4.67869  4.84813  4.49224  3.66369  4.45790  5.16653  0.69952  4.32919  2.18843  3.55710  4.68760  4.86790  4.64848  4.48496  4.00586  3.64206  1.93411  5.62177  4.38301    105 i - - -
          2.68618  4.42225  2.77519  2.73123  3.46354  2.40513  3.72494  3.29354  2.67741  2.69355  4.24690  2.90347  2.73739  3.18146  2.89801  2.37887  2.77519  2.98518  4.58477  3.61503
          0.02132  4.25460  4.97695  0.61958  0.77255  0.60860  0.78551
     46   3.35329  4.64078  5.13124  4.56174  3.24869  4.67729  5.02882  1.72806  4.43581  1.03336  2.47033  4.75730  4.85969  4.49962  4.50863  4.02937  3.57667  1.88990  5.30473  4.25220    106 l - - -
          2.68618  4.42225  2.77519  2.73123  3.46354  2.40513  3.72494  3.29354  2.67741  2.69355  4.24690  2.90347  2.73739  3.18146  2.89801  2.37887  2.77519  2.98518  4.58477  3.61503
          0.02132  4.25460  4.97695  0.61958  0.77255  0.60860  0.78551
     47   2.29774  4.65313  3.14493  2.61290  3.96845  2.72206  3.75959  3.36653  2.60162  2.62793  3.84484  3.09070  3.87133  2.64388  3.03642  2.19124  2.34912  3.05441  5.28734  3.98750    107 s - - -
          2.68618  4.42225  2.77519  2.73123  3.46354  2.40513  3.72494  3.29354  2.67741  2.69355  4.24690  2.90347  2.73739  3.18146  2.89801  2.37887  2.77519  2.98518  4.58477  3.61503
          0.02132  4.25460  4.97695  0.61958  0.77255  0.60860  0.78551
     48   1.39234  4.36506  4.03969  3.53643  3.64607  3.71259  4.36451  2.39758  3.44226  2.12435  3.55699  3.79236  4.21980  3.74342  3.71964  3.07105  3.05790  1.85141  5.27588  4.06106    108 a - - -
          2.68618  4.42225  2.77519  2.73123  3.46354  2.40513  3.72494  3.29354  2.67741  2.69355  4.24690  2.90347  2.73739  3.18146  2.89801  2.37887  2.77519  2.98518  4.58477  3.61503
          0.02132  4.25460  4.97695  0.61958  0.77255  0.60860  0.78551
     49   3.61551  4.97404  4.80338  4.46166  3.32992  4.46396  5.00045  2.56968  4.22731  0.51553  3.26244  4.70149  4.84404  4.50086  4.33383  4.10676  3.89788  2.70309  5.32942  4.13553    109 L - - -
          2.68618  4.42225  2.77519  2.73123  3.46354  2.40513  3.72494  3.29354  2.67741  2.69355  4.24690  2.90347  2.73739  3.18146  2.89801  2.37887  2.77519  2.98518  4.58477  3.61503
          0.02132  4.25460  4.97695  0.61958  0.77255  0.60860  0.78551
     50   2.95962  5.19878  3.19407  2.65836  4.48796  3.62874  3.00980  3.97007  2.15580  3.44873  4.28277  3.13310  4.02388  1.40721  2.13992  2.94614  3.15956  3.62521  5.51588  4.22701    110 q - - -
          2.68618  4.42225  2.77519  2.73123  3.46354  2.40513  3.72494  3.29354  2.67741  2.69355  4.24690  2.90347  2.73739  3.18146  2.89801  2.37887  2.77519  2.98518  4.58477  3.61503
          0.02132  4.25460  4.97695  0.61958  0.77255  0.60860  0.78551
     51   2.98815  5.19582  2.97912  2.62117  4.17677  3.57816  2.60958  3.97545  2.37383  3.46431  4.33879  3.11468  4.04080  1.28217  2.68673  2.97483  3.21970  3.64058  5.41561  4.00516    111 q - - -
          2.68618  4.42225  2.77519  2.73123  3.46354  2.40513  3.72494  3.29354  2.67741  2.69355  4.24690  2.90347  2.73739  3.18146  2.89801  2.37887  2.77519  2.98518  4.58477  3.61503
          0.02132  4.25460  4.97695  0.61958  0.77255  0.60860  0.78551
     52   3.12185  4.43821  4.91146  4.36092  2.05737  4.41571  4.76572  1.64240  4.23191  1.98188  3.25776  4.49775  4.69852  4.38274  4.33759  3.76094  3.36166  1.33757  5.17301  3.94395    112 v - - -
          2.68618  4.42225  2.77519  2.73123  3.46354  2.40513  3.72494  3.29354  2.67741  2.69355  4.24690  2.90347  2.73739  3.18146  2.89801  2.37887  2.77519  2.98518  4.58477  3.61503
          0.02132  4.25460  4.97695  0.61958  0.77255  0.41596  1.07794
     53   3.04294  5.35286  3.32980  2.25001  4.79627  3.70676  3.70874  4.17734  1.73595  3.59571  4.41070  3.18497  4.07649  2.38376  1.42647  3.00800  3.22555  3.80519  5.64312  4.40135    113 r - - -
          2.68618  4.42225  2.77519  2.73123  3.46354  2.40513  3.72494  3.29354  2.67741  2.69355  4.24690  2.90347  2.73739  3.18146  2.89801  2.37887  2.77519  2.98518  4.58477  3.61503
          0.01940  4.34780  5.07014  0.61958  0.77255  0.48576  0.95510
     54   2.48651  5.28135  2.06591  2.12608  4.61069  3.43294  3.69696  4.09450  1.77346  3.57600  4.33710  2.89761  3.88254  2.44802  2.96122  2.72392  3.01461  3.66555  5.71265  4.29395    114 k - - -
          2.68618  4.42225  2.77519  2.73123  3.46354  2.40513  3.72494  3.29354  2.67741  2.69355  4.24690  2.90347  2.73739  3.18146  2.89801  2.37887  2.77519  2.98518  4.58477  3.61503
          0.01940  4.34780  5.07014  0.61958  0.77255  0.48576  0.95510
     55   3.34515  5.43403  3.78574  3.06657  4.96143  3.90720  3.79421  4.28636  0.82448  3.67482  4.55745  3.43829  4.26556  2.92555  1.86941  3.32828  3.48998  3.96770  5.66307  4.53873    115 k - - -
          2.68618  4.42225  2.77519  2.73123  3.46354  2.40513  3.72494  3.29354  2.67741  2.69355  4.24690  2.90347  2.73739  3.18146  2.89801  2.37887  2.77519  2.98518  4.58477  3.61503
          0.01940  4.34780  5.07014  0.61958  0.77255  0.48576  0.95510
     56   0.93038  4.30914  3.85863  3.52017  4.48236  3.12945  4.49817  3.84394  3.51711  3.57574  4.40425  3.58303  3.89044  3.79083  3.80421  1.99632  2.24460  3.30473  5.84514  4.65870    116 a - - -
          2.68618  4.42225  2.77519  2.73123  3.46354  2.40513  3.72494  3.29354  2.67741  2.69355  4.24690  2.90347  2.73739  3.18146  2.89801  2.37887  2.77519  2.98518  4.58477  3.61503
          0.01940  4.34780  5.07014  0.61958  0.77255  0.48576  0.95510
     57   2.77532  4.82948  3.26862  2.68801  3.99648  3.60148  2.22108  2.83660  1.75891  2.70779  3.90370  3.16551  3.98233  2.92886  2.77694  2.84320  2.99510  3.14210  5.28236  3.98055    117 k - - -
          2.68618  4.42225  2.77519  2.73123  3.46354  2.40513  3.72494  3.29354  2.67741  2.69355  4.24690  2.90347  2.73739  3.18146  2.89801  2.37887  2.77519  2.98518  4.58477  3.61503
          0.01940  4.34780  5.07014  0.61958  0.77255  0.48576  0.95510
     58   2.68346  4.90087  3.04711  2.28774  4.16138  3.49193  3.69557  2.89802  1.85832  3.16854  3.98032  3.02194  3.88898  2.84118  2.89828  2.41897  2.30124  3.24120  5.39977  4.06633    118 k - - -
          2.68618  4.42225  2.77519  2.73123  3.46354  2.40513  3.72494  3.29354  2.67741  2.69355  4.24690  2.90347  2.73739  3.18146  2.89801  2.37887  2.77519  2.98518  4.58477  3.61503
          0.01940  4.34780  5.07014  0.61958  0.77255  0.48576  0.95510
     59   3.27465  5.92643  0.81960  1.82859  5.20683  3.40666  4.03666  4.77118  3.15784  4.24658  5.14181  2.86556  4.07837  3.21898  3.81813  3.11963  3.58478  4.31931  6.37861  4.82265    119 d - - -
          2.68618  4.42225  2.77519  2.73123  3.46354  2.40513  3.72494  3.29354  2.67741  2.69355  4.24690  2.90347  2.73739  3.18146  2.89801  2.37887  2.77519  2.98518  4.58477  3.61503
          0.01940  4.34780  5.07014  0.61958  0.77255  0.48576  0.95510
     60   2.71124  4.80583  2.31454  2.65179  4.34369  1.39395  3.98528  3.69703  2.90417  3.39101  4.24296  3.12941  3.95365  3.17915  3.36409  2.78344  3.04973  2.48128  5.65499  4.32368    120 g - - -
          2.68618  4.42225  2.77519  2.73123  3.46354  2.40513  3.72494  3.29354  2.67741  2.69355  4.24690  2.90347  2.73739  3.18146  2.89801  2.37887  2.77519  2.98518  4.58477  3.61503
          0.01940  4.34780  5.07014  0.61958  0.77255  0.48576  0.95510
     61   2.86664  5.28930  2.30786  2.41932  4.61574  3.48138  3.74725  4.08782  2.45966  3.58137  4.37540  2.96309  3.94633  1.41241  2.49620  2.82208  3.10515  3.68823  5.71445  4.33112    121 q - - -
          2.68618  4.42225  2.77519  2.73123  3.46354  2.40513  3.72494  3.29354  2.67741  2.69355  4.24690  2.90347  2.73739  3.18146  2.89801  2.37887  2.77519  2.98518  4.58477  3.61503
          0.01940  4.34780  5.07014  0.61958  0.77255  0.48576  0.95510
     62   2.97075  5.12216  3.22788  2.79770  4.66725  3.58996  3.86181  4.08267  0.98863  3.59738  4.44648  3.24084  4.08080  3.01110  2.59430  2.33428  3.23759  3.70188  5.68548  4.42979    122 k - - -
          2.68618  4.42225  2.77519  2.73123  3.46354  2.40513  3.72494  3.29354  2.67741  2.69355  4.24690  2.90347  2.73739  3.18146  2.89801  2.37887  2.77519  2.98518  4.58477  3.61503
          0.01940  4.34780  5.07014  0.61958  0.77255  0.48576  0.95510
     63   3.23810  5.42836  3.64876  2.93206  4.93624  3.85112  3.73931  4.26281  1.04256  3.64615  4.49774  3.33950  4.19573  2.28067  1.83584  3.20756  3.38632  3.92343  5.65058  4.49126    123 k - - -
          2.68618  4.42225  2.77519  2.73123  3.46354  2.40513  3.72494  3.29354  2.67741  2.69355  4.24690  2.90347  2.73739  3.18146  2.89801  2.37887  2.77519  2.98518  4.58477  3.61503
          0.01940  4.34780  5.07014  0.61958  0.77255  0.48576  0.95510
     64   2.73495  5.17157  2.38172  2.36677  4.50154  3.42905  3.69763  3.97075  2.24687  3.48382  4.25371  2.07355  3.87290  2.81581  2.97716  2.38294  2.21122  3.56174  5.64536  4.24254    124 n - - -
          2.68618  4.42225  2.77519  2.73123  3.46354  2.40513  3.72494  3.29354  2.67741  2.69355  4.24690  2.90347  2.73739  3.18146  2.89801  2.37887  2.77519  2.98518  4.58477  3.61503
          0.01940  4.34780  5.07014  0.61958  0.77255  0.48576  0.95510
     65   3.19682  5.83338  1.65690  0.96126  5.11966  3.40627  3.98383  4.66819  3.04166  4.14103  5.00420  2.86235  4.04894  3.15354  3.66796  3.05798  3.49276  4.21856  6.27683  4.74223    125 e - - -
          2.68618  4.42225  2.77519  2.73123  3.46354  2.40513  3.72494  3.29354  2.67741  2.69355  4.24690  2.90347  2.73739  3.18146  2.89801  2.37887  2.77519  2.98518  4.58477  3.61503
          0.01940  4.34780  5.07014  0.61958  0.77255  0.48576  0.95510
     66   2.78176  5.05901  2.86499  1.45887  3.04860  3.48928  3.73934  3.73441  2.53501  3.29012  4.12815  2.99777  3.92912  2.31289  2.98966  2.78052  3.02013  3.40129  5.47508  4.08356    126 e - - -
          2.68618  4.42225  2.77519  2.73123  3.46354  2.40513  3.72494  3.29354  2.67741  2.69355  4.24690  2.90347  2.73739  3.18146  2.89801  2.37887  2.77519  2.98518  4.58477  3.61503
          0.01940  4.34780  5.07014  0.61958  0.77255  0.48576  0.95510
     67   2.64334  4.24899  3.80350  3.24343  3.40844  2.86504  4.01151  2.06311  3.16415  1.93836  3.39369  3.55646  4.06832  3.44086  3.44481  2.58387  2.33278  2.48181  4.89572  3.68519    127 l - - -
          2.68618  4.42225  2.77519  2.73123  3.46354  2.40513  3.72494  3.29354  2.67741  2.69355  4.24690  2.90347  2.73739  3.18146  2.89801  2.37887  2.77519  2.98518  4.58477  3.61503
          0.01940  4.34780  5.07014  0.61958  0.77255  0.48576  0.95510
     68   3.52286  4.78650  5.33020  4.75906  3.25135  4.86566  5.19579  1.44926  4.62033  1.01197  2.28876  4.96105  4.99752  4.63577  4.66096  4.23061  3.74005  2.31621  5.37915  4.35821    128 l - - -
          2.68618  4.42225  2.77519  2.73123  3.46354  2.40513  3.72494  3.29354  2.67741  2.69355  4.24690  2.90347  2.73739  3.18146  2.89801  2.37887  2.77519  2.98518  4.58477  3.61503
          0.01940  4.34780  5.07014  0.61958  0.77255  0.48576  0.95510
     69   2.77609  5.14749  2.31451  2.40041  4.58197  3.39215  3.80235  4.05389  2.64707  3.58461  4.37256  1.80849  3.90780  2.93868  3.15388  1.85775  2.66730  3.62954  5.75746  4.35180    129 n - - -
          2.68618  4.42225  2.77519  2.73123  3.46354  2.40513  3.72494  3.29354  2.67741  2.69355  4.24690  2.90347  2.73739  3.18146  2.89801  2.37887  2.77519  2.98518  4.58477  3.61503
          0.01940  4.34780  5.07014  0.61958  0.77255  0.48576  0.95510
     70   2.61793  4.66386  3.08865  2.90236  4.57884  3.24939  4.21125  4.12216  3.12617  3.74267  4.57080  2.32074  3.94874  3.43267  3.51425  0.93773  3.05781  3.58823  5.87345  4.54560    130 s - - -
          2.68618  4.42225  2.77519  2.73123  3.46354  2.40513  3.72494  3.29354  2.67741  2.69355  4.24690  2.90347  2.73739  3.18146  2.89801  2.37887  2.77519  2.98518  4.58477  3.61503
          0.01940  4.34780  5.07014  0.61958  0.77255  0.48576  0.95510
     71   3.03677  4.43968  4.63776  4.11135  3.60770  4.24027  4.75691  2.04924  3.98006  1.76103  3.47333  4.31417  4.61524  4.24109  4.17356  3.59415  2.62123  1.07685  5.38393  4.19204    131 v - - -
          2.68618  4.42225  2.77519  2.73123  3.46354  2.40513  3.72494  3.29354  2.67741  2.69355  4.24690  2.90347  2.73739  3.18146  2.89801  2.37887  2.77519  2.98518  4.58477  3.61503
          0.01940  4.34780  5.07014  0.61958  0.77255  0.48576  0.95510
     72   1.91432  4.76886  3.14176  2.63522  4.26039  3.40000  3.81868  3.67460  2.01651  3.27876  4.08827  3.10683  3.88975  2.97546  3.02511  1.98581  2.42482  3.29659  5.50487  4.18781    132 a - - -
          2.68618  4.42225  2.77519  2.73123  3.46354  2.40513  3.72494  3.29354  2.67741  2.69355  4.24690  2.90347  2.73739  3.18146  2.89801  2.37887  2.77519  2.98518  4.58477  3.61503
          0.01940  4.34780  5.07014  0.61958  0.77255  0.48576  0.95510
     73   2.19569  4.75424  3.13029  2.62641  4.26859  2.76770  3.82344  3.69494  2.23683  3.29266  4.09610  3.09814  3.87620  2.97872  3.06992  1.86036  2.24994  3.30533  5.51691  4.19372    133 s - - -
          2.68618  4.42225  2.77519  2.73123  3.46354  2.40513  3.72494  3.29354  2.67741  2.69355  4.24690  2.90347  2.73739  3.18146  2.89801  2.37887  2.77519  2.98518  4.58477  3.61503
          0.01940  4.34780  5.07014  0.61958  0.77255  0.48576  0.95510
     74   3.05311  5.45713  2.58569  1.00901  4.62445  3.48777  2.63517  4.25800  2.70286  3.75679  4.60365  2.97932  4.03588  3.04853  3.15127  2.98492  3.31400  3.87138  5.81639  4.37953    134 e - - -
          2.68618  4.42225  2.77519  2.73123  3.46354  2.40513  3.72494  3.29354  2.67741  2.69355  4.24690  2.90347  2.73739  3.18146  2.89801  2.37887  2.77519  2.98518  4.58477  3.61503
          0.01940  4.34780  5.07014  0.61958  0.77255  0.48576  0.95510
     75   3.34368  4.58570  5.28055  4.80684  3.85681  4.84029  5.52102  1.03884  4.71844  2.30961  3.62081  4.98213  5.10679  4.97108  4.89064  4.25961  3.60884  1.08179  5.91304  4.70328    135 i - - -
          2.68618  4.42225  2.77519  2.73123  3.46354  2.40513  3.72494  3.29354  2.67741  2.69355  4.24690  2.90347  2.73739  3.18146  2.89801  2.37887  2.77519  2.98518  4.58477  3.61503
          0.01940  4.34780  5.07014  0.61958  0.77255  0.48576  0.95510
     76   2.72514  4.92558  3.13292  2.55426  4.18736  3.53476  3.69375  3.59505  1.73213  2.82296  3.17130  3.06045  3.91800  2.53453  2.53857  2.75298  2.49173  3.27118  5.39672  4.08249    136 k - - -
          2.68618  4.42225  2.77519  2.73123  3.46354  2.40513  3.72494  3.29354  2.67741  2.69355  4.24690  2.90347  2.73739  3.18146  2.89801  2.37887  2.77519  2.98518  4.58477  3.61503
          0.01940  4.34780  5.07014  0.61958  0.77255  0.48576  0.95510
     77   2.52656  4.45939  3.47172  2.97950  4.03288  2.52436  4.03817  2.84284  2.96075  3.09589  3.94894  3.33130  3.91672  3.28120  3.34351  1.68860  1.86007  3.05048  5.40271  4.14940    137 s - - -
          2.68618  4.42225  2.77519  2.73123  3.46354  2.40513  3.72494  3.29354  2.67741  2.69355  4.24690  2.90347  2.73739  3.18146  2.89801  2.37887  2.77519  2.98518  4.58477  3.61503
          0.01940  4.34780  5.07014  0.61958  0.77255  0.48576  0.95510
     78   2.32917  4.23506  4.05277  3.47233  3.30521  3.81828  4.11360  2.09080  2.83952  1.84086  2.25374  3.73997  4.17987  3.60954  3.57710  3.10055  2.96048  2.35541  4.85995  3.66941    138 l - - -
          2.68618  4.42225  2.77519  2.73123  3.46354  2.40513  3.72494  3.29354  2.67741  2.69355  4.24690  2.90347  2.73739  3.18146  2.89801  2.37887  2.77519  2.98518  4.58477  3.61503
          0.01940  4.34780  5.07014  0.61958  0.77255  0.48576  0.95510
     79   2.66616  4.48161  4.95405  4.41042  3.57323  4.50803  4.96582  1.19988  4.29412  1.61336  3.40149  4.58565  4.79579  4.49144  4.43792  3.85995  3.41651  1.64539  5.44340  4.28017    139 i - - -
          2.68618  4.42225  2.77519  2.73123  3.46354  2.40513  3.72494  3.29354  2.67741  2.69355  4.24690  2.90347  2.73739  3.18146  2.89801  2.37887  2.77519  2.98518  4.58477  3.61503
          0.01940  4.34780  5.07014  0.61958  0.77255  0.48576  0.95510
     80   3.05729  5.67591  1.35075  1.69134  4.96753  3.40329  3.88264  4.49445  2.83896  3.95960  4.77631  2.85142  3.99095  2.11220  3.41664  2.94369  3.33050  4.04723  6.10259  4.59798    140 d - - -
          2.68618  4.42225  2.77519  2.73123  3.46354  2.40513  3.72494  3.29354  2.67741  2.69355  4.24690  2.90347  2.73739  3.18146  2.89801  2.37887  2.77519  2.98518  4.58477  3.61503
          0.01940  4.34780  5.07014  0.61958  0.77255  0.48576  0.95510
     81   2.36656  5.46133  1.71834  1.60042  4.77118  3.41113  3.79669  4.27185  2.67249  3.75446  4.54139  2.86907  3.93691  2.44920  3.21425  2.83270  3.16905  3.83804  5.90207  4.44220    141 e - - -
          2.68618  4.42225  2.77519  2.73123  3.46354  2.40513  3.72494  3.29354  2.67741  2.69355  4.24690  2.90347  2.73739  3.18146  2.89801  2.37887  2.77519  2.98518  4.58477  3.61503
          0.01940  4.34780  5.07014  0.61958  0.77255  0.48576  0.95510
     82   1.06608  4.38345  3.82178  3.38042  3.95158  3.41013  4.30711  2.99972  3.29924  2.40041  3.88519  3.60424  4.03735  3.62699  3.59714  2.80746  2.51951  2.73424  5.44608  4.22642    142 a - - -
          2.68618  4.42225  2.77519  2.73123  3.46354  2.40513  3.72494  3.29354  2.67741  2.69355  4.24690  2.90347  2.73739  3.18146  2.89801  2.37887  2.77519  2.98518  4.58477  3.61503
          0.01940  4.34780  5.07014  0.61958  0.77255  0.48576  0.95510
     83   2.98539  4.86573  3.57755  3.01128  4.05938  3.78570  3.94062  2.02433  1.25732  2.92184  3.93938  3.43057  4.18429  3.14028  2.74059  3.11721  3.21089  2.89459  5.40534  4.16057    143 k - - -
          2.68618  4.42225  2.77519  2.73123  3.46354  2.40513  3.72494  3.29354  2.67741  2.69355  4.24690  2.90347  2.73739  3.18146  2.89801  2.37887  2.77519  2.98518  4.58477  3.61503
          0.01940  4.34780  5.07014  0.61958  0.77255  0.48576  0.95510
     84   2.31973  4.71103  3.14747  2.33680  3.91401  3.02156  3.21421  3.31000  2.57184  2.69204  3.22848  3.08756  3.90291  2.91517  2.74159  2.47407  2.88176  2.59801  5.24019  3.93701    144 a - - -
          2.68618  4.42225  2.77519  2.73123  3.46354  2.40513  3.72494  3.29354  2.67741  2.69355  4.24690  2.90347  2.73739  3.18146  2.89801  2.37887  2.77519  2.98518  4.58477  3.61503
          0.01940  4.34780  5.07014  0.61958  0.77255  0.48576  0.95510
     85   3.12825  5.36509  3.43151  2.81394  4.83098  3.76021  3.73806  4.19551  1.08299  3.61264  4.44915  2.60152  4.13291  2.86034  1.92524  3.10066  3.30351  3.84136  5.64712  4.43985    145 k - - -
          2.68618  4.42225  2.77519  2.73123  3.46354  2.40513  3.72494  3.29354  2.67741  2.69355  4.24690  2.90347  2.73739  3.18146  2.89801  2.37887  2.77519  2.98518  4.58477  3.61503
          0.01940  4.34780  5.07014  0.61958  0.77255  0.48576  0.95510
     86   2.30268  4.18873  4.00802  3.43086  2.30233  3.74709  4.05269  2.59528  3.32861  1.96510  2.75434  3.68620  4.12293  3.56934  3.55041  2.29450  2.90821  2.41304  4.79195  3.58658    146 l - - -
          2.68618  4.42225  2.77519  2.73123  3.46354  2.40513  3.72494  3.29354  2.67741  2.69355  4.24690  2.90347  2.73739  3.18146  2.89801  2.37887  2.77519  2.98518  4.58477  3.61503
          0.01940  4.34780  5.07014  0.61958  0.77255  0.48576  0.95510
     87   3.09339  5.70749  1.71330  1.18059  5.01371  2.49843  3.92015  4.54539  2.92257  4.01688  4.84663  2.85206  4.00664  3.07649  3.52546  2.97489  3.37792  4.09482  6.16502  4.64819    147 e - - -
          2.68618  4.42225  2.77519  2.73123  3.46354  2.40513  3.72494  3.29354  2.67741  2.69355  4.24690  2.90347  2.73739  3.18146  2.89801  2.37887  2.77519  2.98518  4.58477  3.61503
          0.01940  4.34780  5.07014  0.61958  0.77255  0.48576  0.95510
     88   2.76165  5.08802  2.94591  2.49263  4.49226  2.70035  3.73369  3.93369  1.50690  3.45807  4.24756  2.49173  3.91668  2.86052  2.83538  2.75482  2.56185  3.53827  5.61545  4.26442    148 k - - -
          2.68618  4.42225  2.77519  2.73123  3.46354  2.40513  3.72494  3.29354  2.67741  2.69355  4.24690  2.90347  2.73739  3.18146  2.89801  2.37887  2.77519  2.98518  4.58477  3.61503
          0.01940  4.34780  5.07014  0.61958  0.77255  0.48576  0.95510
     89   3.19774  5.77976  2.00753  0.82263  5.07850  3.42029  3.99656  4.61765  3.03818  4.10801  4.97676  2.88896  4.05959  3.16910  3.64257  3.06924  3.49423  4.18116  6.23742  4.72903    149 e - - -
          2.68618  4.42225  2.77519  2.73123  3.46354  2.40513  3.72494  3.29354  2.67741  2.69355  4.24690  2.90347  2.73739  3.18146  2.89801  2.37887  2.77519  2.98518  4.58477  3.61503
          0.01940  4.34780  5.07014  0.61958  0.77255  0.48576  0.95510
     90   3.13990  5.24325  3.42872  2.92690  4.69448  3.72512  3.85531  4.16136  2.21109  3.62899  4.50050  2.45777  4.17379  3.00783  0.96013  3.15269  3.36532  3.81132  5.64494  4.42300    150 r - - -
          2.68618  4.42225  2.77519  2.73123  3.46354  2.40513  3.72494  3.29354  2.67741  2.69355  4.24690  2.90347  2.73739  3.18146  2.89801  2.37887  2.77519  2.98518  4.58477  3.61503
          0.01940  4.34780  5.07014  0.61958  0.77255  0.48576  0.95510
     91   2.74537  5.01520  2.94975  2.21701  4.28964  3.49122  3.71516  3.71761  2.45467  2.65860  4.09779  3.00707  3.91161  1.72596  2.88614  2.36197  2.97968  3.37306  5.49379  4.14719    151 q - - -
          2.68618  4.42225  2.77519  2.73123  3.46354  2.40513  3.72494  3.29354  2.67741  2.69355  4.24690  2.90347  2.73739  3.18146  2.89801  2.37887  2.77519  2.98518  4.58477  3.61503
          0.01940  4.34780  5.07014  0.61958  0.77255  0.48576  0.95510
     92   2.27480  4.66415  3.15594  2.76027  4.41387  3.29438  3.98793  3.84227  2.83753  3.45591  4.26076  1.63071  3.88915  3.16224  3.26969  2.07700  2.14751  3.39177  5.67477  4.36643    152 n - - -
          2.68618  4.42225  2.77519  2.73123  3.46354  2.40513  3.72494  3.29354  2.67741  2.69355  4.24690  2.90347  2.73739  3.18146  2.89801  2.37887  2.77519  2.98518  4.58477  3.61503
          0.01940  4.34780  5.07014  0.61958  0.77255  0.48576  0.95510
     93   3.11086  4.47347  4.72143  4.17551  1.63675  4.23045  4.19482  2.59969  4.01771  1.41155  3.24060  4.22690  4.53562  4.11659  4.09038  3.54886  3.33635  2.24127  4.51528  2.52082    153 l - - -
          2.68618  4.42225  2.77519  2.73123  3.46354  2.40513  3.72494  3.29354  2.67741  2.69355  4.24690  2.90347  2.73739  3.18146  2.89801  2.37887  2.77519  2.98518  4.58477  3.61503
          0.01940  4.34780  5.07014  0.61958  0.77255  0.48576  0.95510
     94   2.43539  4.28157  3.72116  3.14948  3.41336  3.68023  3.96117  2.26351  3.07081  2.08641  3.39242  3.50027  4.06021  3.36156  2.75555  2.31684  2.89330  2.17407  4.89217  3.67566    154 l - - -
          2.68618  4.42225  2.77519  2.73123  3.46354  2.40513  3.72494  3.29354  2.67741  2.69355  4.24690  2.90347  2.73739  3.18146  2.89801  2.37887  2.77519  2.98518  4.58477  3.61503
          0.01940  4.34780  5.07014  0.61958  0.77255  0.48576  0.95510
     95   3.49176  5.41170  3.69598  3.25935  4.91225  3.89578  4.13009  4.38125  0.53150  3.85268  4.81282  3.65227  4.38227  3.31182  2.65430  3.51718  3.72056  4.07128  5.78554  4.68316    155 K - - -
          2.68618  4.42225  2.77519  2.73123  3.46354  2.40513  3.72494  3.29354  2.67741  2.69355  4.24690  2.90347  2.73739  3.18146  2.89801  2.37887  2.77519  2.98518  4.58477  3.61503
          0.01940  4.34780  5.07014  0.61958  0.77255  0.48576  0.95510
     96   1.82151  3.09731  3.49947  2.95071  3.69897  3.49429  3.93072  3.05927  2.90900  2.76778  3.64604  3.33812  3.96089  2.69685  3.27859  2.32774  2.57597  2.45985  5.11722  3.87521    156 a - - -
          2.68618  4.42225  2.77519  2.73123  3.46354  2.40513  3.72494  3.29354  2.67741  2.69355  4.24690  2.90347  2.73739  3.18146  2.89801  2.37887  2.77519  2.98518  4.58477  3.61503
          0.01940  4.34780  5.07014  0.61958  0.77255  0.48576  0.95510
     97   1.99922  4.30610  3.98282  3.43509  3.51620  3.73669  4.20110  2.50620  3.34937  1.82649  3.46360  3.71621  4.17682  3.62550  3.62029  3.05012  2.12131  2.00216  5.06557  3.86079    157 l - - -
          2.68618  4.42225  2.77519  2.73123  3.46354  2.40513  3.72494  3.29354  2.67741  2.69355  4.24690  2.90347  2.73739  3.18146  2.89801  2.37887  2.77519  2.98518  4.58477  3.61503
          0.01940  4.34780  5.07014  0.61958  0.77255  0.48576  0.95510
     98   2.67831  4.83434  2.96431  2.17851  4.35091  3.38308  3.87763  3.76483  2.70799  3.37693  4.19616  3.08610  3.91562  3.04362  3.15293  1.62570  1.91385  3.37899  5.60546  4.27330    158 s - - -
          2.68618  4.42225  2.77519  2.73123  3.46354  2.40513  3.72494  3.29354  2.67741  2.69355  4.24690  2.90347  2.73739  3.18146  2.89801  2.37887  2.77519  2.98518  4.58477  3.61503
          0.01940  4.34780  5.07014  0.61958  0.77255  0.48576  0.95510
     99   3.05389  5.25107  3.46347  2.81517  4.69676  3.73191  3.73931  4.05505  1.14086  3.51981  4.35750  3.25474  4.10627  2.86641  1.96577  3.04829  2.52415  3.71151  5.59683  4.38179    159 k - - -
          2.68618  4.42225  2.77519  2.73123  3.46354  2.40513  3.72494  3.29354  2.67741  2.69355  4.24690  2.90347  2.73739  3.18146  2.89801  2.37887  2.77519  2.98518  4.58477  3.61503
          0.01940  4.34780  5.07014  0.61958  0.77255  0.48576  0.95510
    100   2.63319  4.39436  3.52251  2.97641  3.60593  3.57107  3.92554  2.91893  2.92553  2.16189  3.56365  2.93611  3.99964  3.24065  3.28024  2.51290  1.90164  2.28221  5.04534  3.80735    160 t - - -
          2.68618  4.42225  2.77519  2.73123  3.46354  2.40513  3.72494  3.29354  2.67741  2.69355  4.24690  2.90347  2.73739  3.18146  2.89801  2.37887  2.77519  2.98518  4.58477  3.61503
          0.01940  4.34780  5.07014  0.61958  0.77255  0.48576  0.95510
    101   2.23040  1.89682  3.65113  3.13617  3.94801  3.35327  4.09360  3.31772  3.02133  3.01950  3.88577  3.42786  3.94066  3.37632  2.54597  1.85769  2.88999  2.98485  5.33973  4.11217    161 s - - -
          2.68618  4.42225  2.77519  2.73123  3.46354  2.40513  3.72494  3.29354  2.67741  2.69355  4.24690  2.90347  2.73739  3.18146  2.89801  2.37887  2.77519  2.98518  4.58477  3.61503
          0.01940  4.34780  5.07014  0.61958  0.77255  0.48576  0.95510
    102   3.22509  5.40908  3.38689  2.86449  4.86041  3.78426  3.79184  4.24033  0.91449  3.65554  4.52463  3.29916  4.18654  2.29160  2.32398  3.19707  3.40243  3.90352  5.68263  4.48661    162 k - - -
          2.68618  4.42225  2.77519  2.73123  3.46354  2.40513  3.72494  3.29354  2.67741  2.69355  4.24690  2.90347  2.73739  3.18146  2.89801  2.37887  2.77519  2.98518  4.58477  3.61503
          0.01940  4.34780  5.07014  0.61958  0.77255  0.48576  0.95510
    103   3.46732  5.59430  2.81173  0.50051  5.01709  3.65977  4.32483  4.57646  3.27634  4.12519  5.10805  3.32805  4.29542  3.54911  3.71535  3.41589  3.78461  4.22053  6.09234  4.85500    163 E - - -
          2.68618  4.42225  2.77519  2.73123  3.46354  2.40513  3.72494  3.29354  2.67741  2.69355  4.24690  2.90347  2.73739  3.18146  2.89801  2.37887  2.77519  2.98518  4.58477  3.61503
          0.11452  4.34780  2.35108  0.61958  0.77255  0.48576  0.95510
    104   2.94017  1.61652  4.40673  3.88800  2.10768  3.97181  3.91220  2.74827  3.73743  2.40508  3.45465  3.94518  4.34962  3.89464  3.86107  3.29523  3.18624  2.59195  4.27371  2.25416    164 c - - -
          2.68618  4.42225  2.77519  2.73123  3.46354  2.40513  3.72494  3.29354  2.67741  2.69355  4.24690  2.90347  2.73739  3.18146  2.89801  2.37887  2.77519  2.98518  4.58477  3.61503
          0.02132  4.25460  4.97695  0.61958  0.77255  0.60860  0.78551
    105   3.11975  5.70302  1.89618  0.94142  4.99710  3.36195  3.92453  4.52966  2.95542  4.02166  4.88319  2.82763  3.99404  3.09396  3.55680  2.99458  3.41272  4.09503  6.15845  4.65030    165 e - - -
          2.68618  4.42225  2.77519  2.73123  3.46354  2.40513  3.72494  3.29354  2.67741  2.69355  4.24690  2.90347  2.73739  3.18146  2.89801  2.37887  2.77519  2.98518  4.58477  3.61503
          0.02132  4.25460  4.97695  0.61958  0.77255  0.60860  0.78551
    106   1.57098  4.58061  3.10672  2.76757  4.43044  2.56452  4.01694  3.87199  2.90035  3.48446  4.28884  1.95458  3.84491  3.20249  3.32947  2.26907  2.90081  3.38882  5.69949  4.39861    166 a - - -
          2.68618  4.42225  2.77519  2.73123  3.46354  2.40513  3.72494  3.29354  2.67741  2.69355  4.24690  2.90347  2.73739  3.18146  2.89801  2.37887  2.77519  2.98518  4.58477  3.61503
          0.02132  4.25460  4.97695  0.61958  0.77255  0.60860  0.78551
    107   2.01101  4.40562  3.43610  2.87270  3.56945  3.58374  3.84542  2.54558  2.39240  2.36051  3.51727  3.29698  3.97233  3.14173  3.18478  2.55712  2.86737  2.41755  5.00222  3.75793    167 a - - -
          2.68618  4.42225  2.77519  2.73123  3.46354  2.40513  3.72494  3.29354  2.67741  2.69355  4.24690  2.90347  2.73739  3.18146  2.89801  2.37887  2.77519  2.98518  4.58477  3.61503
          0.02132  4.25460  4.97695  0.61958  0.77255  0.60860  0.78551
    108   3.61551  4.97404  4.80338  4.46166  3.32992  4.46396  5.00045  2.56968  4.22731  0.51553  3.26244  4.70149  4.84404  4.50086  4.33383  4.10676  3.89788  2.70309  5.32942  4.13553    168 L - - -
          2.68618  4.42225  2.77519  2.73123  3.46354  2.40513  3.72494  3.29354  2.67741  2.69355  4.24690  2.90347  2.73739  3.18146  2.89801  2.37887  2.77519  2.98518  4.58477  3.61503
          0.02132  4.25460  4.97695  0.61958  0.77255  0.60860  0.78551
    109   3.26308  5.36513  3.70499  2.98835  4.87739  3.84151  3.73470  4.20486  0.94386  3.60264  4.48012  3.36776  4.19848  2.86538  1.75762  3.24728  3.41120  3.88491  5.60212  4.46783    169 k - - -
          2.68618  4.42225  2.77519  2.73123  3.46354  2.40513  3.72494  3.29354  2.67741  2.69355  4.24690  2.90347  2.73739  3.18146  2.89801  2.37887  2.77519  2.98518  4.58477  3.61503
          0.02132  4.25460  4.97695  0.61958  0.77255  0.60860  0.78551
    110   2.18024  5.16401  2.21956  2.32851  4.49584  3.39502  3.67475  3.96791  2.12470  3.47762  4.24800  2.31030  3.84662  2.79371  2.96404  2.41023  2.96239  3.55562  5.63698  4.22955    170 k - - -
          2.68618  4.42225  2.77519  2.73123  3.46354  2.40513  3.72494  3.29354  2.67741  2.69355  4.24690  2.90347  2.73739  3.18146  2.89801  2.37887  2.77519  2.98518  4.58477  3.61503
          0.02132  4.25460  4.97695  0.61958  0.77255  0.60860  0.78551
    111   3.34616  5.48249  2.72686  0.58273  4.88685  3.56869  4.21281  4.42261  3.14790  3.98437  4.96093  3.22878  4.19713  3.43261  3.58352  3.29955  3.65950  4.07339  5.98324  4.73089    171 E - - -
          2.68618  4.42225  2.77519  2.73123  3.46354  2.40513  3.72494  3.29354  2.67741  2.69355  4.24690  2.90347  2.73739  3.18146  2.89801  2.37887  2.77519  2.98518  4.58477  3.61503
          0.02132  4.25460  4.97695  0.61958  0.77255  0.60860  0.78551
    112   1.80426  4.34413  3.51779  2.96825  3.50934  3.55790  3.88833  2.87396  2.91302  2.59252  2.74046  3.35515  3.97622  3.22357  3.25876  2.32988  2.86211  2.64285  4.96054  3.04118    172 a - - -
          2.68618  4.42225  2.77519  2.73123  3.46354  2.40513  3.72494  3.29354  2.67741  2.69355  4.24690  2.90347  2.73739  3.18146  2.89801  2.37887  2.77519  2.98518  4.58477  3.61503
          0.02132  4.25460  4.97695  0.61958  0.77255  0.60860  0.78551
    113   2.10153  4.79678  2.93266  1.92987  4.24555  3.37590  3.82512  3.60150  2.65708  3.26023  4.09516  3.05003  3.88851  2.99470  3.10074  2.71311  1.82550  3.25021  5.51974  4.19236    173 t - - -
          2.68618  4.42225  2.77519  2.73123  3.46354  2.40513  3.72494  3.29354  2.67741  2.69355  4.24690  2.90347  2.73739  3.18146  2.89801  2.37887  2.77519  2.98518  4.58477  3.61503
          0.02132  4.25460  4.97695  0.61958  0.77255  0.60860  0.78551
    114   2.22049  4.98345  3.22016  2.77357  4.51870  3.52882  3.83818  3.84509  1.11277  3.44119  4.31010  3.21175  4.02273  2.99376  2.61874  2.91824  3.15013  3.49470  5.60595  4.35463    174 k - - -
          2.68618  4.42225  2.77519  2.73123  3.46354  2.40513  3.72494  3.29354  2.67741  2.69355  4.24690  2.90347  2.73739  3.18146  2.89801  2.37887  2.77519  2.98518  4.58477  3.61503
          0.02132  4.25460  4.97695  0.61958  0.77255  0.60860  0.78551
    115   3.57454  4.83917  4.83486  4.44655  1.15124  4.47736  3.73681  3.14068  4.27799  1.89495  3.73964  4.24826  4.76958  4.25745  4.29989  3.82263  3.79264  3.09836  3.89380  1.60275    175 f - - -
          2.68618  4.42225  2.77519  2.73123  3.46354  2.40513  3.72494  3.29354  2.67741  2.69355  4.24690  2.90347  2.73739  3.18146  2.89801  2.37887  2.77519  2.98518  4.58477  3.61503
          0.02132  4.25460  4.97695  0.61958  0.77255  0.60860  0.78551
    116   2.93688  5.30264  2.95968  2.21142  4.68748  3.55790  3.69521  4.10701  1.54811  3.56212  4.37126  3.03469  3.98251  1.81328  2.53636  2.89406  3.14707  3.72430  5.65141  4.34527    176 k - - -
          2.68618  4.42225  2.77519  2.73123  3.46354  2.40513  3.72494  3.29354  2.67741  2.69355  4.24690  2.90347  2.73739  3.18146  2.89801  2.37887  2.77519  2.98518  4.58477  3.61503
          0.02132  4.25460  4.97695  0.61958  0.77255  0.60860  0.78551
    117   1.66533  4.60195  3.15982  2.37652  3.88984  3.45918  3.82135  3.23299  2.69441  2.40738  3.79743  3.15259  3.91644  3.03962  3.10324  2.45930  2.90236  2.95094  5.25098  3.96866    177 a - - -
          2.68618  4.42225  2.77519  2.73123  3.46354  2.40513  3.72494  3.29354  2.67741  2.69355  4.24690  2.90347  2.73739  3.18146  2.89801  2.37887  2.77519  2.98518  4.58477  3.61503
          0.02132  4.25460  4.97695  0.61958  0.77255  0.60860  0.78551
    118   1.87556  4.39276  3.45410  2.89531  3.54866  3.57995  2.92893  2.58761  2.83525  2.34510  3.50716  3.31111  3.97458  3.16016  3.19633  2.83217  2.53941  2.64845  4.98781  3.74325    178 a - - -
          2.68618  4.42225  2.77519  2.73123  3.46354  2.40513  3.72494  3.29354  2.67741  2.69355  4.24690  2.90347  2.73739  3.18146  2.89801  2.37887  2.77519  2.98518  4.58477  3.61503
          0.02132  4.25460  4.97695  0.61958  0.77255  0.60860  0.78551
    119   2.94908  2.80862  4.09537  3.56648  2.25537  3.93462  2.14752  2.94256  3.46159  2.58789  3.57439  3.75303  4.29518  3.67058  3.68148  3.22291  3.17960  2.75459  4.20595  1.79441    179 y - - -
          2.68618  4.42225  2.77519  2.73123  3.46354  2.40513  3.72494  3.29354  2.67741  2.69355  4.24690  2.90347  2.73739  3.18146  2.89801  2.37887  2.77519  2.98518  4.58477  3.61503
          0.02132  4.25460  4.97695  0.61958  0.77255  0.60860  0.78551
    120   2.38745  5.24294  2.13609  1.82044  4.56294  3.39042  3.68454  4.04478  2.22970  3.54108  4.31008  2.85990  3.85497  2.80336  3.00036  2.27060  2.99713  3.62363  5.69213  4.26896    180 e - - -
          2.68618  4.42225  2.77519  2.73123  3.46354  2.40513  3.72494  3.29354  2.67741  2.69355  4.24690  2.90347  2.73739  3.18146  2.89801  2.37887  2.77519  2.98518  4.58477  3.61503
          0.02132  4.25460  4.97695  0.61958  0.77255  0.60860  0.78551
    121   2.31115  4.85961  3.15799  2.66400  4.34703  3.45555  3.78753  3.69428  1.39610  3.31115  4.14562  3.12567  3.93216  2.94042  2.75876  2.77235  2.37770  3.33862  5.51951  4.23195    181 k - - -
          2.68618  4.42225  2.77519  2.73123  3.46354  2.40513  3.72494  3.29354  2.67741  2.69355  4.24690  2.90347  2.73739  3.18146  2.89801  2.37887  2.77519  2.98518  4.58477  3.61503
          0.02132  4.25460  4.97695  0.61958  0.77255  0.60860  0.78551
    122   3.24787  4.64113  4.71602  4.26869  1.12470  4.29163  4.30594  2.47431  4.13305  2.02918  3.36250  4.32856  4.65774  4.26131  4.24553  3.67638  3.51872  1.92195  4.58710  3.04250    182 f - - -
          2.68618  4.42225  2.77519  2.73123  3.46354  2.40513  3.72494  3.29354  2.67741  2.69355  4.24690  2.90347  2.73739  3.18146  2.89801  2.37887  2.77519  2.98518  4.58477  3.61503
          0.02132  4.25460  4.97695  0.61958  0.77255  0.60860  0.78551
    123   2.64501  2.08496  3.41645  2.38888  3.66639  3.55476  3.85254  2.97800  2.74607  2.71321  3.60675  3.28827  3.97110  3.12826  2.73340  2.82488  2.89508  2.42291  5.07571  3.82966    183 c - - -
          2.68618  4.42225  2.77519  2.73123  3.46354  2.40513  3.72494  3.29354  2.67741  2.69355  4.24690  2.90347  2.73739  3.18146  2.89801  2.37887  2.77519  2.98518  4.58477  3.61503
          0.02132  4.25460  4.97695  0.61958  0.77255  0.60860  0.78551
    124   2.96996  5.32078  2.98370  2.18330  4.71516  3.57735  3.70178  4.12662  1.28733  3.57575  4.39149  3.05475  4.00174  2.26412  2.50132  2.92631  3.17621  3.74855  5.65727  4.36426    184 k - - -
          2.68618  4.42225  2.77519  2.73123  3.46354  2.40513  3.72494  3.29354  2.67741  2.69355  4.24690  2.90347  2.73739  3.18146  2.89801  2.37887  2.77519  2.98518  4.58477  3.61503
          0.02132  4.25460  4.97695  0.61958  0.77255  0.60860  0.78551
    125   2.39508  5.48876  1.86235  1.27645  4.80578  3.35830  3.82566  4.29752  2.76708  3.80334  4.61943  2.82611  3.93182  2.97423  3.33171  2.86389  3.22745  3.87105  5.96700  4.49067    185 e - - -
          2.68618  4.42225  2.77519  2.73123  3.46354  2.40513  3.72494  3.29354  2.67741  2.69355  4.24690  2.90347  2.73739  3.18146  2.89801  2.37887  2.77519  2.98518  4.58477  3.61503
          0.02132  4.25460  4.97695  0.61958  0.77255  0.60860  0.78551
    126   2.93826  5.04735  3.42008  2.77053  4.36059  3.67778  3.70783  3.72120  1.26173  3.25449  2.83231  3.21455  4.04413  2.85433  2.15746  2.96735  3.13221  3.42503  5.43410  4.20200    186 k - - -
          2.68618  4.42225  2.77519  2.73123  3.46354  2.40513  3.72494  3.29354  2.67741  2.69355  4.24690  2.90347  2.73739  3.18146  2.89801  2.37887  2.77519  2.98518  4.58477  3.61503
          0.02132  4.25460  4.97695  0.61958  0.77255  0.60860  0.78551
    127   2.05156  4.99294  2.55609  2.21963  4.28162  3.42616  3.64406  3.72112  2.13357  3.27718  4.06142  2.92695  3.83323  2.76910  2.89495  2.64634  2.63051  2.96700  5.47286  4.10208    187 a - - -
          2.68618  4.42225  2.77519  2.73123  3.46354  2.40513  3.72494  3.29354  2.67741  2.69355  4.24690  2.90347  2.73739  3.18146  2.89801  2.37887  2.77519  2.98518  4.58477  3.61503
          0.02132  4.25460  4.97695  0.61958  0.77255  0.60860  0.78551
    128   2.27597  4.88942  2.10927  2.48492  4.51881  2.47959  3.85714  3.97972  2.72637  3.54169  4.33555  2.98768  3.86080  3.00906  3.21706  1.68208  2.97964  3.52667  5.73102  4.35899    188 s - - -
          2.68618  4.42225  2.77519  2.73123  3.46354  2.40513  3.72494  3.29354  2.67741  2.69355  4.24690  2.90347  2.73739  3.18146  2.89801  2.37887  2.77519  2.98518  4.58477  3.61503
          0.02132  4.25460  4.97695  0.61958  0.77255  0.60860  0.78551
    129   2.92037  4.93646  3.35415  2.80064  3.47539  3.68384  1.64243  3.58864  2.41491  3.13786  4.03728  3.24254  4.06871  2.99062  2.20697  2.96843  3.13409  3.31223  4.90900  2.80698    189 h - - -
          2.68618  4.42225  2.77519  2.73123  3.46354  2.40513  3.72494  3.29354  2.67741  2.69355  4.24690  2.90347  2.73739  3.18146  2.89801  2.37887  2.77519  2.98518  4.58477  3.61503
          0.02132  4.25460  4.97695  0.61958  0.77255  0.60860  0.78551
    130   3.00260  4.57430  4.04444  3.48224  3.28794  4.03053  4.26591  2.59087  3.26994  1.12410  2.61228  3.84049  4.35350  2.63144  3.52536  3.32419  3.22830  2.61214  5.06692  3.89733    190 l - - -
          2.68618  4.42225  2.77519  2.73123  3.46354  2.40513  3.72494  3.29354  2.67741  2.69355  4.24690  2.90347  2.73739  3.18146  2.89801  2.37887  2.77519  2.98518  4.58477  3.61503
          0.02132  4.25460  4.97695  0.61958  0.77255  0.60860  0.78551
    131   3.08067  5.24586  3.36166  2.80252  4.63023  3.70107  3.74239  4.05760  2.10401  3.50583  4.37350  3.24094  4.10180  1.36582  1.72833  3.07363  3.27427  3.72630  5.56738  4.34177    191 q - - -
          2.68618  4.42225  2.77519  2.73123  3.46354  2.40513  3.72494  3.29354  2.67741  2.69355  4.24690  2.90347  2.73739  3.18146  2.89801  2.37887  2.77519  2.98518  4.58477  3.61503
          0.02132  4.25460  4.97695  0.61958  0.77255  0.60860  0.78551
    132   1.26477  4.29587  3.65749  3.27183  4.40470  2.41536  4.31272  3.82277  3.28700  3.49556  4.30733  3.43364  3.82010  3.56865  3.62339  1.84582  2.26522  3.28174  5.74094  4.52887    192 a - - -
          2.68618  4.42225  2.77519  2.73123  3.46354  2.40513  3.72494  3.29354  2.67741  2.69355  4.24690  2.90347  2.73739  3.18146  2.89801  2.37887  2.77519  2.98518  4.58477  3.61503
          0.02132  4.25460  4.97695  0.61958  0.77255  0.41596  1.07794
    133   2.78296  4.62768  3.46515  2.88621  3.56175  3.67161  3.80565  3.16142  2.62719  2.22047  3.71072  3.31439  4.04795  2.52286  2.46387  2.92749  3.00514  2.92628  4.99046  2.00272    193 y - - -
          2.68618  4.42225  2.77519  2.73123  3.46354  2.40513  3.72494  3.29354  2.67741  2.69355  4.24690  2.90347  2.73739  3.18146  2.89801  2.37887  2.77519  2.98518  4.58477  3.61503
          0.01940  4.34780  5.07014  0.61958  0.77255  0.48576  0.95510
    134   2.87570  5.34846  2.75640  1.52763  4.69601  3.48478  3.73011  4.16180  1.81228  3.62970  4.41160  2.60745  3.94302  2.50528  2.84120  2.81959  3.10844  3.74577  5.74716  4.36111    194 e - - -
          2.68618  4.42225  2.77519  2.73123  3.46354  2.40513  3.72494  3.29354  2.67741  2.69355  4.24690  2.90347  2.73739  3.18146  2.89801  2.37887  2.77519  2.98518  4.58477  3.61503
          0.01940  4.34780  5.07014  0.61958  0.77255  0.48576  0.95510
    135   3.04150  5.64784  1.36392  1.57707  4.94615  3.40798  3.87097  4.46572  2.24416  3.93251  4.74508  2.85737  3.98653  3.01665  3.36805  2.93273  3.31145  4.02102  6.07366  4.57951    195 d - - -
          2.68618  4.42225  2.77519  2.73123  3.46354  2.40513  3.72494  3.29354  2.67741  2.69355  4.24690  2.90347  2.73739  3.18146  2.89801  2.37887  2.77519  2.98518  4.58477  3.61503
          0.01940  4.34780  5.07014  0.61958  0.77255  0.48576  0.95510
    136   3.06512  4.41705  4.75362  4.19691  3.51128  4.33594  4.75037  1.35681  4.07574  1.66117  3.37450  4.38451  4.64924  4.28526  4.23357  3.66915  2.37268  1.73068  5.29444  4.12328    196 i - - -
          2.68618  4.42225  2.77519  2.73123  3.46354  2.40513  3.72494  3.29354  2.67741  2.69355  4.24690  2.90347  2.73739  3.18146  2.89801  2.37887  2.77519  2.98518  4.58477  3.61503
          0.01940  4.34780  5.07014  0.61958  0.77255  0.48576  0.95510
    137   3.25558  4.57177  5.02461  4.45598  1.49087  4.51256  4.77236  1.97955  4.31420  1.51377  3.11358  4.58912  4.75338  4.39660  4.37983  3.85092  3.48206  1.89647  5.09668  3.89059    197 f - - -
          2.68618  4.42225  2.77519  2.73123  3.46354  2.40513  3.72494  3.29354  2.67741  2.69355  4.24690  2.90347  2.73739  3.18146  2.89801  2.37887  2.77519  2.98518  4.58477  3.61503
          0.01940  4.34780  5.07014  0.61958  0.77255  0.48576  0.95510
    138   1.74823  4.55490  3.26965  2.94109  4.50238  3.22644  4.15568  3.94193  3.05224  3.57381  4.38147  2.38622  3.89557  3.35750  3.45475  1.29816  2.94238  3.43331  5.78673  4.50512    198 s - - -
          2.68618  4.42225  2.77519  2.73123  3.46354  2.40513  3.72494  3.29354  2.67741  2.69355  4.24690  2.90347  2.73739  3.18146  2.89801  2.37887  2.77519  2.98518  4.58477  3.61503
          0.01940  4.34780  5.07014  0.61958  0.77255  0.48576  0.95510
    139   3.14363  5.42510  3.02888  2.15411  4.84730  3.66352  3.81794  4.24073  0.97042  3.69667  4.54766  3.16593  4.11996  2.95462  2.54616  3.09892  3.35230  3.88081  5.75896  4.49903    199 k - - -
          2.68618  4.42225  2.77519  2.73123  3.46354  2.40513  3.72494  3.29354  2.67741  2.69355  4.24690  2.90347  2.73739  3.18146  2.89801  2.37887  2.77519  2.98518  4.58477  3.61503
          0.01940  4.34780  5.07014  0.61958  0.77255  0.48576  0.95510
    140   3.69282  4.93615  4.95468  4.58439  0.94540  4.58501  3.80147  3.21044  4.40849  1.93597  3.80198  4.34854  4.86933  4.36352  4.41065  3.93653  3.90962  3.18682  3.94600  1.80311    200 f - - -
          2.68618  4.42225  2.77519  2.73123  3.46354  2.40513  3.72494  3.29354  2.67741  2.69355  4.24690  2.90347  2.73739  3.18146  2.89801  2.37887  2.77519  2.98518  4.58477  3.61503
          0.01940  4.34780  5.07014  0.61958  0.77255  0.48576  0.95510
    141   3.07583  5.48987  2.63389  1.02039  4.83852  3.51174  3.86891  4.29465  2.06889  3.78609  4.62683  2.99791  4.04716  3.01657  2.97889  3.00448  3.32651  3.90409  5.90090  4.52569    201 e - - -
          2.68618  4.42225  2.77519  2.73123  3.46354  2.40513  3.72494  3.29354  2.67741  2.69355  4.24690  2.90347  2.73739  3.18146  2.89801  2.37887  2.77519  2.98518  4.58477  3.61503
          0.01940  4.34780  5.07014  0.61958  0.77255  0.48576  0.95510
    142   3.07907  5.68436  1.26821  1.60389  4.98988  3.39477  3.91213  4.51744  2.90783  3.99358  4.82139  2.85126  4.00123  3.06759  3.50646  2.30667  3.36261  4.07000  6.14563  4.63141    202 d - - -
          2.68618  4.42225  2.77519  2.73123  3.46354  2.40513  3.72494  3.29354  2.67741  2.69355  4.24690  2.90347  2.73739  3.18146  2.89801  2.37887  2.77519  2.98518  4.58477  3.61503
          0.01940  4.34780  5.07014  0.61958  0.77255  0.48576  0.95510
    143   2.40708  3.45319  2.56414  2.28288  3.03090  3.08680  3.75985  3.19988  2.63687  2.86435  2.94793  3.13742  3.92254  2.97120  3.06621  2.75460  2.88094  2.93024  5.17417  3.88788    203 e - - -
          2.68618  4.42225  2.77519  2.73123  3.46354  2.40513  3.72494  3.29354  2.67741  2.69355  4.24690  2.90347  2.73739  3.18146  2.89801  2.37887  2.77519  2.98518  4.58477  3.61503
          0.01940  4.34780  5.07014  0.61958  0.77255  0.48576  0.95510
    144   3.34026  5.42432  3.75423  3.06251  4.94416  3.89738  3.80490  4.27867  0.79622  3.67447  4.55975  3.43740  4.26472  2.93850  1.96047  3.32594  3.49113  3.96014  5.66565  4.53679    204 k - - -
          2.68618  4.42225  2.77519  2.73123  3.46354  2.40513  3.72494  3.29354  2.67741  2.69355  4.24690  2.90347  2.73739  3.18146  2.89801  2.37887  2.77519  2.98518  4.58477  3.61503
          0.01940  4.34780  5.07014  0.61958  0.77255  0.48576  0.95510
    145   3.07829  5.53226  2.52603  0.99476  4.83646  3.47184  3.89278  4.33687  2.70380  3.82408  4.67384  2.95287  4.03568  2.31268  3.15363  2.99606  3.34260  3.93954  5.95714  4.53736    205 e - - -
          2.68618  4.42225  2.77519  2.73123  3.46354  2.40513  3.72494  3.29354  2.67741  2.69355  4.24690  2.90347  2.73739  3.18146  2.89801  2.37887  2.77519  2.98518  4.58477  3.61503
          0.01940  4.34780  5.07014  0.61958  0.77255  0.48576  0.95510
    146   2.61002  5.28225  3.34771  2.72583  4.70409  3.69661  3.71339  4.08486  1.19757  3.53436  4.35429  3.19037  4.06792  2.39574  2.11354  2.99072  3.20037  3.72526  5.60732  4.36412    206 k - - -
          2.68618  4.42225  2.77519  2.73123  3.46354  2.40513  3.72494  3.29354  2.67741  2.69355  4.24690  2.90347  2.73739  3.18146  2.89801  2.37887  2.77519  2.98518  4.58477  3.61503
          0.01940  4.34780  5.07014  0.61958  0.77255  0.48576  0.95510
    147   3.73908  5.07470  4.95439  4.62137  3.39373  4.58282  5.13366  2.64466  4.38817  0.45301  3.31105  4.85408  4.95208  4.63657  4.47591  4.25143  4.01967  2.80056  5.41701  4.24215    207 L - - -
          2.68618  4.42225  2.77519  2.73123  3.46354  2.40513  3.72494  3.29354  2.67741  2.69355  4.24690  2.90347  2.73739  3.18146  2.89801  2.37887  2.77519  2.98518  4.58477  3.61503
          0.01940  4.34780  5.07014  0.61958  0.77255  0.48576  0.95510
    148   2.68750  4.50881  2.76946  2.84029  3.05877  3.61536  3.82701  3.01636  2.81217  1.77874  3.58748  3.28245  3.99881  2.59335  3.19975  2.85480  2.91911  2.78712  4.97182  3.05463    208 l - - -
          2.68618  4.42225  2.77519  2.73123  3.46354  2.40513  3.72494  3.29354  2.67741  2.69355  4.24690  2.90347  2.73739  3.18146  2.89801  2.37887  2.77519  2.98518  4.58477  3.61503
          0.01940  4.34780  5.07014  0.61958  0.77255  0.48576  0.95510
    149   2.43154  4.31498  3.62176  3.05231  3.45129  3.64688  3.91802  2.30316  2.99114  2.52368  2.93081  3.42956  4.02845  3.28642  2.73871  2.54256  2.25820  2.34760  4.91313  3.68878    209 t - - -
          2.68618  4.42225  2.77519  2.73123  3.46354  2.40513  3.72494  3.29354  2.67741  2.69355  4.24690  2.90347  2.73739  3.18146  2.89801  2.37887  2.77519  2.98518  4.58477  3.61503
          0.01940  4.34780  5.07014  0.61958  0.77255  0.48576  0.95510
    150   2.77267  3.71992  3.12924  2.54214  4.39450  3.54504  3.67811  3.81527  1.73541  3.34342  4.14021  3.04997  3.92913  2.49100  2.04892  2.35501  2.99165  3.45483  5.50315  4.18279    210 k - - -
          2.68618  4.42225  2.77519  2.73123  3.46354  2.40513  3.72494  3.29354  2.67741  2.69355  4.24690  2.90347  2.73739  3.18146  2.89801  2.37887  2.77519  2.98518  4.58477  3.61503
          0.01940  4.34780  5.07014  0.61958  0.77255  0.48576  0.95510
    151   2.79966  3.24341  4.49424  3.91581  2.50207  3.93270  4.10401  2.15198  3.75061  2.03441  3.24519  3.98424  4.28474  3.90251  3.83458  3.23954  3.03097  2.37019  4.55944  1.73735    211 y - - -
          2.68618  4.42225  2.77519  2.73123  3.46354  2.40513  3.72494  3.29354  2.67741  2.69355  4.24690  2.90347  2.73739  3.18146  2.89801  2.37887  2.77519  2.98518  4.58477  3.61503
          0.01940  4.34780  5.07014  0.61958  0.77255  0.48576  0.95510
    152   3.20489  5.85879  1.42295  1.09348  5.14095  3.40269  3.98589  4.69385  3.05391  4.16157  5.02626  2.85569  4.04927  3.15606  3.68918  3.06153  3.50203  4.24006  6.29857  4.75448    212 e - - -
          2.68618  4.42225  2.77519  2.73123  3.46354  2.40513  3.72494  3.29354  2.67741  2.69355  4.24690  2.90347  2.73739  3.18146  2.89801  2.37887  2.77519  2.98518  4.58477  3.61503
          0.01940  4.34780  5.07014  0.61958  0.77255  0.48576  0.95510
    153   2.88168  5.03404  3.16440  2.66456  4.01891  3.61554  2.77342  3.69992  2.39555  2.71719  4.11062  3.15098  4.02219  1.44273  2.73225  2.90431  3.10328  3.39975  5.31136  3.91876    213 q - - -
          2.68618  4.42225  2.77519  2.73123  3.46354  2.40513  3.72494  3.29354  2.67741  2.69355  4.24690  2.90347  2.73739  3.18146  2.89801  2.37887  2.77519  2.98518  4.58477  3.61503
          0.01940  4.34780  5.07014  0.61958  0.77255  0.48576  0.95510
    154   3.01551  4.95146  3.40762  2.95710  3.82919  3.75524  3.97272  3.29702  2.64295  1.99258  3.86272  3.40372  4.18682  1.27503  2.93719  3.11491  3.25873  3.16397  5.31991  3.98876    214 q - - -
          2.68618  4.42225  2.77519  2.73123  3.46354  2.40513  3.72494  3.29354  2.67741  2.69355  4.24690  2.90347  2.73739  3.18146  2.89801  2.37887  2.77519  2.98518  4.58477  3.61503
          0.01940  4.34780  5.07014  0.61958  0.77255  0.48576  0.95510
    155   3.63471  5.38608  4.18149  3.62292  4.86843  3.99445  4.29256  4.46882  2.59055  3.89739  4.90637  3.93454  4.49344  3.50827  0.44640  3.71001  3.88052  4.17677  5.76824  4.71773    215 R - - -
          2.68618  4.42225  2.77519  2.73123  3.46354  2.40513  3.72494  3.29354  2.67741  2.69355  4.24690  2.90347  2.73739  3.18146  2.89801  2.37887  2.77519  2.98518  4.58477  3.61503
          0.01940  4.34780  5.07014  0.61958  0.77255  0.48576  0.95510
    156   3.34849  5.43954  3.80293  3.06946  4.97129  3.91256  3.78926  4.29135  0.84407  3.67580  4.55727  3.43938  4.26647  2.91949  1.81125  3.33030  3.49024  3.97261  5.66218  4.54036    216 k - - -
          2.68618  4.42225  2.77519  2.73123  3.46354  2.40513  3.72494  3.29354  2.67741  2.69355  4.24690  2.90347  2.73739  3.18146  2.89801  2.37887  2.77519  2.98518  4.58477  3.61503
          0.01940  4.34780  5.07014  0.61958  0.77255  0.48576  0.95510
    157   3.34991  5.44168  3.80955  3.07072  4.97514  3.91464  3.78752  4.29339  0.85273  3.67631  4.55740  3.43992  4.26691  2.91735  1.78686  3.33124  3.49052  3.97463  5.66193  4.54108    217 k - - -
          2.68618  4.42225  2.77519  2.73123  3.46354  2.40513  3.72494  3.29354  2.67741  2.69355  4.24690  2.90347  2.73739  3.18146  2.89801  2.37887  2.77519  2.98518  4.58477  3.61503
          0.01940  4.34780  5.07014  0.61958  0.77255  0.48576  0.95510
    158   3.19513  5.80498  1.87201  0.87048  5.09720  3.41274  3.98841  4.64065  3.03734  4.12211  4.98726  2.87461  4.05310  3.15918  3.65261  3.06160  3.49100  4.19760  6.25528  4.73368    218 e - - -
          2.68618  4.42225  2.77519  2.73123  3.46354  2.40513  3.72494  3.29354  2.67741  2.69355  4.24690  2.90347  2.73739  3.18146  2.89801  2.37887  2.77519  2.98518  4.58477  3.61503
          0.01940  4.34780  5.07014  0.61958  0.77255  0.48576  0.95510
    159   3.49176  5.41170  3.69598  3.25935  4.91225  3.89578  4.13009  4.38125  0.53150  3.85268  4.81282  3.65227  4.38227  3.31182  2.65430  3.51718  3.72056  4.07128  5.78554  4.68316    219 K - - -
          2.68618  4.42225  2.77519  2.73123  3.46354  2.40513  3.72494  3.29354  2.67741  2.69355  4.24690  2.90347  2.73739  3.18146  2.89801  2.37887  2.77519  2.98518  4.58477  3.61503
          0.01940  4.34780  5.07014  0.61958  0.77255  0.48576  0.95510
    160   2.40576  4.85151  3.02690  2.19907  4.12676  2.64839  3.71723  3.09172  2.52445  3.14768  3.96226  2.70534  3.88157  2.87057  2.98608  2.69732  2.12247  3.21064  5.39198  4.05749    220 t - - -
          2.68618  4.42225  2.77519  2.73123  3.46354  2.40513  3.72494  3.29354  2.67741  2.69355  4.24690  2.90347  2.73739  3.18146  2.89801  2.37887  2.77519  2.98518  4.58477  3.61503
          0.01940  4.34780  5.07014  0.61958  0.77255  0.48576  0.95510
    161   1.96801  4.55044  3.29391  2.38536  3.73443  3.55378  3.80317  3.09753  2.71216  2.54073  2.77575  3.20266  3.94789  3.04353  3.12037  2.52807  2.57653  2.84234  5.12217  3.85331    221 a - - -
          2.68618  4.42225  2.77519  2.73123  3.46354  2.40513  3.72494  3.29354  2.67741  2.69355  4.24690  2.90347  2.73739  3.18146  2.89801  2.37887  2.77519  2.98518  4.58477  3.61503
          0.01940  4.34780  5.07014  0.61958  0.77255  0.48576  0.95510
    162   2.89722  4.27309  4.64287  4.06037  2.16022  4.05689  4.25791  1.99024  3.89287  1.70042  3.17050  4.12819  4.38555  4.02177  3.95905  3.36935  3.12626  2.13476  4.68622  2.26085    222 l - - -
          2.68618  4.42225  2.77519  2.73123  3.46354  2.40513  3.72494  3.29354  2.67741  2.69355  4.24690  2.90347  2.73739  3.18146  2.89801  2.37887  2.77519  2.98518  4.58477  3.61503
          0.01940  4.34780  5.07014  0.61958  0.77255  0.48576  0.95510
    163   1.79405  4.37441  3.56907  3.01639  3.60875  3.55820  3.95144  2.60214  2.96702  2.66486  3.00327  3.39476  4.00023  3.27323  3.31858  2.10732  2.53686  2.66745  5.05410  3.82059    223 a - - -
          2.68618  4.42225  2.77519  2.73123  3.46354  2.40513  3.72494  3.29354  2.67741  2.69355  4.24690  2.90347  2.73739  3.18146  2.89801  2.37887  2.77519  2.98518  4.58477  3.61503
          0.01940  4.34780  5.07014  0.61958  0.77255  0.48576  0.95510
    164   2.85051  5.39037  1.94736  1.75147  4.71207  3.42019  3.74916  4.20877  2.57218  3.68446  4.45602  2.10365  3.91164  2.87066  2.47609  2.78208  3.09862  3.77234  5.82156  4.37881    224 e - - -
          2.68618  4.42225  2.77519  2.73123  3.46354  2.40513  3.72494  3.29354  2.67741  2.69355  4.24690  2.90347  2.73739  3.18146  2.89801  2.37887  2.77519  2.98518  4.58477  3.61503
          0.01940  4.34780  5.07014  0.61958  0.77255  0.48576  0.95510
    165   3.21450  4.79736  4.03335  3.60429  3.38135  4.11430  4.38818  2.74938  3.28107  0.82135  3.33498  3.95411  4.49454  2.82037  3.49978  3.51333  3.46097  2.80306  5.18736  3.94557    225 l - - -
          2.68618  4.42225  2.77519  2.73123  3.46354  2.40513  3.72494  3.29354  2.67741  2.69355  4.24690  2.90347  2.73739  3.18146  2.89801  2.37887  2.77519  2.98518  4.58477  3.61503
          0.01940  4.34780  5.07014  0.61958  0.77255  0.48576  0.95510
    166   3.02030  5.45884  2.60890  1.46847  4.77516  3.48479  3.84576  4.26162  2.60114  3.74630  4.57833  2.96581  4.01491  1.52708  3.02907  2.95082  3.27305  3.86528  5.87512  4.47563    226 e - - -
          2.68618  4.42225  2.77519  2.73123  3.46354  2.40513  3.72494  3.29354  2.67741  2.69355  4.24690  2.90347  2.73739  3.18146  2.89801  2.37887  2.77519  2.98518  4.58477  3.61503
          0.01940  4.34780  5.07014  0.61958  0.77255  0.48576  0.95510
    167   3.02498  5.38182  3.01906  2.13581  4.78354  3.62187  3.74550  4.19452  1.17813  3.63618  4.45256  3.09741  4.04851  2.40267  2.53506  2.97805  3.23034  3.81394  5.71110  4.41981    227 k - - -
          2.68618  4.42225  2.77519  2.73123  3.46354  2.40513  3.72494  3.29354  2.67741  2.69355  4.24690  2.90347  2.73739  3.18146  2.89801  2.37887  2.77519  2.98518  4.58477  3.61503
          0.01940  4.34780  5.07014  0.61958  0.77255  0.48576  0.95510
    168   2.10120  4.42297  2.78707  2.88033  3.03098  3.60307  3.85525  2.56503  2.84420  2.31207  3.52657  3.30795  3.98702  3.15526  3.21929  2.58285  2.57157  2.68847  5.00399  3.75877    228 a - - -
          2.68618  4.42225  2.77519  2.73123  3.46354  2.40513  3.72494  3.29354  2.67741  2.69355  4.24690  2.90347  2.73739  3.18146  2.89801  2.37887  2.77519  2.98518  4.58477  3.61503
          0.01940  4.34780  5.07014  0.61958  0.77255  0.48576  0.95510
    169   2.09702  1.38869  4.30557  3.82081  2.74586  3.55111  4.36643  2.71264  3.69371  2.57110  3.58263  3.86854  4.13571  3.91920  3.86450  2.94574  2.98209  2.49835  5.07649  3.82250    229 c - - -
          2.68618  4.42225  2.77519  2.73123  3.46354  2.40513  3.72494  3.29354  2.67741  2.69355  4.24690  2.90347  2.73739  3.18146  2.89801  2.37887  2.77519  2.98518  4.58477  3.61503
          0.01940  4.34780  5.07014  0.61958  0.77255  0.48576  0.95510
    170   2.40130  4.35462  3.55589  2.99743  3.01780  3.07776  3.91569  2.89834  2.95065  2.61606  2.77682  3.38244  3.99651  3.25091  3.29895  2.31191  2.01381  2.66428  4.98698  3.75485    230 t - - -
          2.68618  4.42225  2.77519  2.73123  3.46354  2.40513  3.72494  3.29354  2.67741  2.69355  4.24690  2.90347  2.73739  3.18146  2.89801  2.37887  2.77519  2.98518  4.58477  3.61503
          0.01940  4.34780  5.07014  0.61958  0.77255  0.48576  0.95510
    171   2.75489  3.24816  1.95730  1.76737  4.49410  3.43374  3.70647  3.95967  2.50287  3.48064  4.25741  2.91371  3.88205  2.46590  3.00145  2.72016  2.99630  3.56024  5.64930  4.24542    231 e - - -
          2.68618  4.42225  2.77519  2.73123  3.46354  2.40513  3.72494  3.29354  2.67741  2.69355  4.24690  2.90347  2.73739  3.18146  2.89801  2.37887  2.77519  2.98518  4.58477  3.61503
          0.01940  4.34780  5.07014  0.61958  0.77255  0.48576  0.95510
    172   3.34991  5.44168  3.80955  3.07072  4.97514  3.91464  3.78752  4.29339  0.85273  3.67631  4.55740  3.43992  4.26691  2.91735  1.78686  3.33124  3.49052  3.97463  5.66193  4.54108    232 k - - -
          2.68618  4.42225  2.77519  2.73123  3.46354  2.40513  3.72494  3.29354  2.67741  2.69355  4.24690  2.90347  2.73739  3.18146  2.89801  2.37887  2.77519  2.98518  4.58477  3.61503
          0.01940  4.34780  5.07014  0.61958  0.77255  0.48576  0.95510
    173   3.28478  4.56905  5.15984  4.59681  2.61769  4.62136  4.99284  1.30927  4.46398  1.42901  3.17867  4.73238  4.84793  4.55246  4.52586  3.97389  3.51568  1.72930  5.31173  4.18952    233 i - - -
          2.68618  4.42225  2.77519  2.73123  3.46354  2.40513  3.72494  3.29354  2.67741  2.69355  4.24690  2.90347  2.73739  3.18146  2.89801  2.37887  2.77519  2.98518  4.58477  3.61503
          0.01940  4.34780  5.07014  0.61958  0.77255  0.48576  0.95510
    174   1.98295  4.97905  2.61816  2.43638  4.26666  3.45678  3.67046  3.70375  2.44097  2.92166  4.05443  2.53444  3.85895  2.79846  2.52280  2.66850  2.60160  3.34113  5.46907  4.10658    234 a - - -
          2.68618  4.42225  2.77519  2.73123  3.46354  2.40513  3.72494  3.29354  2.67741  2.69355  4.24690  2.90347  2.73739  3.18146  2.89801  2.37887  2.77519  2.98518  4.58477  3.61503
          0.01940  4.34780  5.07014  0.61958  0.77255  0.48576  0.95510
    175   2.29396  4.96916  2.98183  1.96574  4.24201  3.46385  3.66647  3.67517  2.43685  3.24286  3.36354  2.65858  3.85987  2.29307  2.90779  2.67011  2.89631  2.96455  5.45079  4.09151    235 e - - -
          2.68618  4.42225  2.77519  2.73123  3.46354  2.40513  3.72494  3.29354  2.67741  2.69355  4.24690  2.90347  2.73739  3.18146  2.89801  2.37887  2.77519  2.98518  4.58477  3.61503
          0.01940  4.34780  5.07014  0.61958  0.77255  0.48576  0.95510
    176   0.90307  4.45719  3.92405  3.55127  3.93840  3.47560  4.45362  2.96101  3.45155  2.30525  3.92291  3.73626  4.12867  3.79928  3.71671  2.91314  3.08633  2.73480  5.51436  4.26628    236 a - - -
          2.68618  4.42225  2.77519  2.73123  3.46354  2.40513  3.72494  3.29354  2.67741  2.69355  4.24690  2.90347  2.73739  3.18146  2.89801  2.37887  2.77519  2.98518  4.58477  3.61503
          0.01940  4.34780  5.07014  0.61958  0.77255  0.48576  0.95510
    177   3.05311  5.45713  2.58569  1.00901  4.62445  3.48777  2.63517  4.25800  2.70286  3.75679  4.60365  2.97932  4.03588  3.04853  3.15127  2.98492  3.31400  3.87138  5.81639  4.37953    237 e - - -
          2.68618  4.42225  2.77519  2.73123  3.46354  2.40513  3.72494  3.29354  2.67741  2.69355  4.24690  2.90347  2.73739  3.18146  2.89801  2.37887  2.77519  2.98518  4.58477  3.61503
          0.01940  4.34780  5.07014  0.61958  0.77255  0.48576  0.95510
    178   2.92865  5.50915  2.00318  1.48570  4.81980  2.86286  3.80259  4.33099  2.68778  3.80064  4.58520  2.29869  3.94006  2.44563  3.23836  2.84134  3.18703  3.88617  5.94037  4.46844    238 e - - -
          2.68618  4.42225  2.77519  2.73123  3.46354  2.40513  3.72494  3.29354  2.67741  2.69355  4.24690  2.90347  2.73739  3.18146  2.89801  2.37887  2.77519  2.98518  4.58477  3.61503
          0.01940  4.34780  5.07014  0.61958  0.77255  0.48576  0.95510
    179   2.67766  4.62141  3.28403  2.81648  3.92193  3.49265  3.90785  2.60194  2.75482  2.97145  3.86522  3.25127  3.97661  2.71339  3.12988  1.37788  2.96614  3.00171  5.29974  4.01291    239 s - - -
          2.68618  4.42225  2.77519  2.73123  3.46354  2.40513  3.72494  3.29354  2.67741  2.69355  4.24690  2.90347  2.73739  3.18146  2.89801  2.37887  2.77519  2.98518  4.58477  3.61503
          0.01940  4.34780  5.07014  0.61958  0.77255  0.48576  0.95510
    180   3.48201  4.75810  5.27208  4.69689  3.24367  4.80624  5.13564  1.92214  4.56674  0.87852  2.29302  4.89651  4.95395  4.58634  4.61343  4.16301  3.69937  2.06065  5.34769  4.32576    240 l - - -
          2.68618  4.42225  2.77519  2.73123  3.46354  2.40513  3.72494  3.29354  2.67741  2.69355  4.24690  2.90347  2.73739  3.18146  2.89801  2.37887  2.77519  2.98518  4.58477  3.61503
          0.01940  4.34780  5.07014  0.61958  0.77255  0.48576  0.95510
    181   2.95181  5.24527  3.12612  2.63275  4.65376  3.61077  3.73983  4.06664  1.22867  3.54148  4.35718  3.12239  4.02808  2.31808  2.53749  2.38595  3.16732  3.69404  5.63874  4.35323    241 k - - -
          2.68618  4.42225  2.77519  2.73123  3.46354  2.40513  3.72494  3.29354  2.67741  2.69355  4.24690  2.90347  2.73739  3.18146  2.89801  2.37887  2.77519  2.98518  4.58477  3.61503
          0.01940  4.34780  5.07014  0.61958  0.77255  0.48576  0.95510
    182   3.04971  5.09987  3.51294  2.91483  4.35923  3.75174  3.83213  3.67343  0.96927  3.22402  3.17765  3.34062  4.14934  2.99093  2.49384  3.09551  3.25988  3.42247  5.50652  4.26920    242 k - - -
          2.68618  4.42225  2.77519  2.73123  3.46354  2.40513  3.72494  3.29354  2.67741  2.69355  4.24690  2.90347  2.73739  3.18146  2.89801  2.37887  2.77519  2.98518  4.58477  3.61503
          0.01940  4.34780  5.07014  0.61958  0.77255  0.48576  0.95510
    183   2.34154  4.91729  3.14874  2.58479  4.18138  3.54629  3.71421  3.57748  1.67531  3.16566  2.73158  3.08464  3.93671  2.44475  2.77505  2.77987  2.97023  3.26244  5.39839  4.09281    243 k - - -
          2.68618  4.42225  2.77519  2.73123  3.46354  2.40513  3.72494  3.29354  2.67741  2.69355  4.24690  2.90347  2.73739  3.18146  2.89801  2.37887  2.77519  2.98518  4.58477  3.61503
          0.01940  4.34780  5.07014  0.61958  0.77255  0.48576  0.95510
    184   3.02620  5.16005  3.27066  2.84057  4.70446  3.62479  3.87073  4.11513  0.90852  3.62252  4.48304  3.27394  4.11313  3.02157  2.54580  2.55193  3.28662  3.74205  5.69390  4.45304    244 k - - -
          2.68618  4.42225  2.77519  2.73123  3.46354  2.40513  3.72494  3.29354  2.67741  2.69355  4.24690  2.90347  2.73739  3.18146  2.89801  2.37887  2.77519  2.98518  4.58477  3.61503
          0.01940  4.34780  5.07014  0.61958  0.77255  0.48576  0.95510
    185   2.95453  5.29948  3.07708  2.15893  4.68250  3.60893  3.72145  4.10051  2.22682  3.56037  4.36846  3.09166  4.01753  1.55495  1.93887  2.92020  3.16196  3.72265  5.65198  4.35409    245 q - - -
          2.68618  4.42225  2.77519  2.73123  3.46354  2.40513  3.72494  3.29354  2.67741  2.69355  4.24690  2.90347  2.73739  3.18146  2.89801  2.37887  2.77519  2.98518  4.58477  3.61503
          0.01940  4.34780  5.07014  0.61958  0.77255  0.48576  0.95510
    186   3.13840  5.77986  1.24895  1.47171  5.07745  2.65066  3.94565  4.61912  2.98176  4.08507  4.92722  2.84548  4.02139  3.10753  3.60442  3.00771  3.42901  4.16338  6.23328  4.69768    246 d - - -
          2.68618  4.42225  2.77519  2.73123  3.46354  2.40513  3.72494  3.29354  2.67741  2.69355  4.24690  2.90347  2.73739  3.18146  2.89801  2.37887  2.77519  2.98518  4.58477  3.61503
          0.07584  4.34780  2.81172  0.61958  0.77255  0.48576  0.95510
    187   2.32488  5.07714  1.89739  2.12309  4.38441  2.91496  3.71116  3.82438  2.52842  3.38466  4.17798  2.92187  3.87062  2.84482  3.02450  2.70857  2.97152  2.71313  5.58318  4.19751    247 d - - -
          2.68618  4.42225  2.77519  2.73123  3.46354  2.40513  3.72494  3.29354  2.67741  2.69355  4.24690  2.90347  2.73739  3.18146  2.89801  2.37887  2.77519  2.98518  4.58477  3.61503
          0.02052  4.29248  5.01482  0.61958  0.77255  0.56185  0.84433
    188   3.31204  5.41215  3.79552  3.03447  4.94589  3.88682  3.74640  4.25785  1.01229  3.63866  4.51601  3.40388  4.23159  2.87434  1.53604  3.29194  3.44936  3.93852  5.62596  4.50499    248 k - - -
          2.68618  4.42225  2.77519  2.73123  3.46354  2.40513  3.72494  3.29354  2.67741  2.69355  4.24690  2.90347  2.73739  3.18146  2.89801  2.37887  2.77519  2.98518  4.58477  3.61503
          0.02052  4.29248  5.01482  0.61958  0.77255  0.56185  0.84433
    189   2.40203  4.34688  3.63216  3.37737  4.52807  3.11260  4.44616  3.92054  3.41497  3.64405  4.48634  3.50495  3.87725  3.72390  3.70673  0.84263  2.28466  3.36269  5.87613  4.65564    249 s - - -
          2.68618  4.42225  2.77519  2.73123  3.46354  2.40513  3.72494  3.29354  2.67741  2.69355  4.24690  2.90347  2.73739  3.18146  2.89801  2.37887  2.77519  2.98518  4.58477  3.61503
          0.02052  4.29248  5.01482  0.61958  0.77255  0.44096  1.03118
    190   3.26036  4.56968  5.04935  4.48404  1.53380  4.53105  4.79937  1.67367  4.34264  1.62295  3.13622  4.61267  4.77157  4.42741  4.40733  3.87264  3.48827  1.98327  5.12039  3.90963    250 f - - -
          2.68618  4.42225  2.77519  2.73123  3.46354  2.40513  3.72494  3.29354  2.67741  2.69355  4.24690  2.90347  2.73739  3.18146  2.89801  2.37887  2.77519  2.98518  4.58477  3.61503
          0.01940  4.34780  5.07014  0.61958  0.77255  0.48576  0.95510
    191   2.68036  5.04452  2.47531  2.40670  4.35439  3.44127  3.67565  3.80487  2.45069  3.34778  4.12597  2.67615  3.85786  2.48166  2.93462  1.89224  2.64468  2.94397  5.53339  4.15480    251 s - - -
          2.68618  4.42225  2.77519  2.73123  3.46354  2.40513  3.72494  3.29354  2.67741  2.69355  4.24690  2.90347  2.73739  3.18146  2.89801  2.37887  2.77519  2.98518  4.58477  3.61503
          0.01940  4.34780  5.07014  0.61958  0.77255  0.48576  0.95510
    192   2.82888  4.25837  4.35449  3.78249  3.38584  3.99292  4.33943  1.61386  3.65806  2.28963  2.43336  3.10610  4.34685  3.88951  3.83949  3.29698  3.06738  1.61194  4.99262  3.80015    252 v - - -
          2.68618  4.42225  2.77519  2.73123  3.46354  2.40513  3.72494  3.29354  2.67741  2.69355  4.24690  2.90347  2.73739  3.18146  2.89801  2.37887  2.77519  2.98518  4.58477  3.61503
          0.01940  4.34780  5.07014  0.61958  0.77255  0.48576  0.95510
    193   3.73908  5.07470  4.95439  4.62137  3.39373  4.58282  5.13366  2.64466  4.38817  0.45301  3.31105  4.85408  4.95208  4.63657  4.47591  4.25143  4.01967  2.80056  5.41701  4.24215    253 L - - -
          2.68618  4.42225  2.77519  2.73123  3.46354  2.40513  3.72494  3.29354  2.67741  2.69355  4.24690  2.90347  2.73739  3.18146  2.89801  2.37887  2.77519  2.98518  4.58477  3.61503
          0.01940  4.34780  5.07014  0.61958  0.77255  0.48576  0.95510
    194   3.40574  5.43631  3.91838  3.15293  4.97401  3.94994  3.81023  4.28907  1.70950  3.67682  4.57361  3.49665  4.30368  2.94571  0.84436  3.39728  3.54131  3.98397  5.65809  4.55686    254 r - - -
          2.68618  4.42225  2.77519  2.73123  3.46354  2.40513  3.72494  3.29354  2.67741  2.69355  4.24690  2.90347  2.73739  3.18146  2.89801  2.37887  2.77519  2.98518  4.58477  3.61503
          0.01940  4.34780  5.07014  0.61958  0.77255  0.48576  0.95510
    195   3.49176  5.41170  3.69598  3.25935  4.91225  3.89578  4.13009  4.38125  0.53150  3.85268  4.81282  3.65227  4.38227  3.31182  2.65430  3.51718  3.72056  4.07128  5.78554  4.68316    255 K - - -
          2.68618  4.42225  2.77519  2.73123  3.46354  2.40513  3.72494  3.29354  2.67741  2.69355  4.24690  2.90347  2.73739  3.18146  2.89801  2.37887  2.77519  2.98518  4.58477  3.61503
          0.01940  4.34780  5.07014  0.61958  0.77255  0.48576  0.95510
    196   2.43071  4.37635  3.68963  3.39196  4.52756  3.15358  4.44701  3.91625  3.41205  3.63188  4.46696  3.52993  3.90638  3.71789  3.71566  0.99906  1.76124  3.37115  5.87291  4.65584    256 s - - -
          2.68618  4.42225  2.77519  2.73123  3.46354  2.40513  3.72494  3.29354  2.67741  2.69355  4.24690  2.90347  2.73739  3.18146  2.89801  2.37887  2.77519  2.98518  4.58477  3.61503
          0.01940  4.34780  5.07014  0.61958  0.77255  0.48576  0.95510
    197   3.59157  4.85168  5.32661  4.79319  3.29103  4.93284  5.28412  1.59436  4.62694  0.78506  3.07070  5.02116  5.06926  4.69645  4.69529  4.32858  3.81842  2.26609  5.45429  4.39065    257 l - - -
          2.68618  4.42225  2.77519  2.73123  3.46354  2.40513  3.72494  3.29354  2.67741  2.69355  4.24690  2.90347  2.73739  3.18146  2.89801  2.37887  2.77519  2.98518  4.58477  3.61503
          0.01940  4.34780  5.07014  0.61958  0.77255  0.48576  0.95510
    198   3.36412  5.06536  4.13200  4.10253  5.18514  0.26786  5.16563  4.92788  4.34634  4.50956  5.50761  4.29887  4.46790  4.63367  4.50453  3.55343  3.88075  4.36374  6.12767  5.31202    258 G - - -
          2.68618  4.42225  2.77519  2.73123  3.46354  2.40513  3.72494  3.29354  2.67741  2.69355  4.24690  2.90347  2.73739  3.18146  2.89801  2.37887  2.77519  2.98518  4.58477  3.61503
          0.01940  4.34780  5.07014  0.61958  0.77255  0.48576  0.95510
    199   2.43288  4.37698  3.68773  3.37788  4.50114  3.15977  4.42951  3.88581  3.39258  3.60192  4.43834  3.52407  3.90656  3.69950  3.69964  1.17571  1.48481  3.35302  5.84864  4.63062    259 s - - -
          2.68618  4.42225  2.77519  2.73123  3.46354  2.40513  3.72494  3.29354  2.67741  2.69355  4.24690  2.90347  2.73739  3.18146  2.89801  2.37887  2.77519  2.98518  4.58477  3.61503
          0.01940  4.34780  5.07014  0.61958  0.77255  0.48576  0.95510
    200   3.42612  4.73574  5.01436  4.53564  1.15920  4.57899  4.51001  1.69281  4.38587  1.90441  3.28185  4.58882  4.84702  4.45709  4.45206  3.95231  3.66484  2.41852  4.73312  3.23175    260 f - - -
          2.68618  4.42225  2.77519  2.73123  3.46354  2.40513  3.72494  3.29354  2.67741  2.69355  4.24690  2.90347  2.73739  3.18146  2.89801  2.37887  2.77519  2.98518  4.58477  3.61503
          0.01940  4.34780  5.07014  0.61958  0.77255  0.48576  0.95510
    201   3.58976  4.86653  5.31244  4.73569  2.20722  4.85755  5.04158  2.42023  4.59416  0.78614  2.23382  4.92728  4.97117  4.55853  4.61147  4.21325  3.79574  2.65065  5.18911  4.07604    261 l - - -
          2.68618  4.42225  2.77519  2.73123  3.46354  2.40513  3.72494  3.29354  2.67741  2.69355  4.24690  2.90347  2.73739  3.18146  2.89801  2.37887  2.77519  2.98518  4.58477  3.61503
          0.01940  4.34780  5.07014  0.61958  0.77255  0.48576  0.95510
    202   2.84707  5.34233  2.09410  1.47194  4.64973  3.41918  3.76210  4.13047  2.60756  3.63623  4.41946  2.35790  3.91528  2.89036  3.13224  2.78730  3.09802  2.90884  5.79513  4.35966    262 e - - -
          2.68618  4.42225  2.77519  2.73123  3.46354  2.40513  3.72494  3.29354  2.67741  2.69355  4.24690  2.90347  2.73739  3.18146  2.89801  2.37887  2.77519  2.98518  4.58477  3.61503
          0.01940  4.34780  5.07014  0.61958  0.77255  0.48576  0.95510
    203   2.79742  5.30972  2.07712  2.00920  4.63808  2.80131  3.72583  4.12839  2.54332  3.61541  4.38145  2.52065  3.09929  2.84412  3.06284  2.06457  3.04457  3.69679  5.76050  4.32708    263 e - - -
          2.68618  4.42225  2.77519  2.73123  3.46354  2.40513  3.72494  3.29354  2.67741  2.69355  4.24690  2.90347  2.73739  3.18146  2.89801  2.37887  2.77519  2.98518  4.58477  3.61503
          0.01940  4.34780  5.07014  0.61958  0.77255  0.48576  0.95510
    204   2.69026  5.13452  2.55973  2.17654  4.44857  2.74406  3.65587  3.30564  2.42059  3.42753  4.18860  2.48918  3.84875  2.51862  2.91351  2.13014  2.92497  3.50941  5.58672  4.18799    264 s - - -
          2.68618  4.42225  2.77519  2.73123  3.46354  2.40513  3.72494  3.29354  2.67741  2.69355  4.24690  2.90347  2.73739  3.18146  2.89801  2.37887  2.77519  2.98518  4.58477  3.61503
          0.01940  4.34780  5.07014  0.61958  0.77255  0.48576  0.95510
    205   2.07701  5.11689  2.37670  2.18183  4.50513  3.40620  3.79143  3.96071  2.63636  3.51052  4.30672  2.94933  3.90855  2.93160  3.13879  1.60835  3.04336  3.56117  5.70138  4.30753    265 s - - -
          2.68618  4.42225  2.77519  2.73123  3.46354  2.40513  3.72494  3.29354  2.67741  2.69355  4.24690  2.90347  2.73739  3.18146  2.89801  2.37887  2.77519  2.98518  4.58477  3.61503
          0.01940  4.34780  5.07014  0.61958  0.77255  0.48576  0.95510
    206   3.11306  5.73222  1.14847  1.65814  5.03317  3.39289  3.93312  4.56645  2.95341  4.04119  4.87909  2.84808  4.01341  3.09335  3.56462  2.44761  3.40166  4.11685  6.19417  4.66786    266 d - - -
          2.68618  4.42225  2.77519  2.73123  3.46354  2.40513  3.72494  3.29354  2.67741  2.69355  4.24690  2.90347  2.73739  3.18146  2.89801  2.37887  2.77519  2.98518  4.58477  3.61503
          0.07808  4.34780  2.77780  0.61958  0.77255  0.48576  0.95510
    207   2.79120  5.21413  1.75802  1.85383  3.29005  2.67988  3.73211  3.97001  2.57534  3.50279  4.29579  2.88736  3.88819  2.86646  3.09001  2.75057  3.03987  3.57956  5.67989  4.26544    267 d - - -
          2.68618  4.42225  2.77519  2.73123  3.46354  2.40513  3.72494  3.29354  2.67741  2.69355  4.24690  2.90347  2.73739  3.18146  2.89801  2.37887  2.77519  2.98518  4.58477  3.61503
          0.02056  4.29028  5.01263  0.61958  0.77255  0.56467  0.84060
    208   2.78014  5.18861  1.90100  1.74824  3.07392  2.83700  3.72641  3.93614  2.56527  3.47411  4.26817  2.89331  3.88555  2.86132  3.07617  2.74410  3.02725  3.55098  5.65416  4.24468    268 e - - -
          2.68618  4.42225  2.77519  2.73123  3.46354  2.40513  3.72494  3.29354  2.67741  2.69355  4.24690  2.90347  2.73739  3.18146  2.89801  2.37887  2.77519  2.98518  4.58477  3.61503
          0.07973  4.29028  2.76563  0.61958  0.77255  0.56467  0.84060
    209   2.07528  5.38554  1.93184  1.47192  4.70922  3.35495  3.78988  4.18847  2.70092  3.70579  4.51392  2.83123  3.90618  2.93416  3.24851  2.81716  3.15939  3.77126  5.87513  4.41990    269 e - - -
          2.68618  4.42225  2.77519  2.73123  3.46354  2.40513  3.72494  3.29354  2.67741  2.69355  4.24690  2.90347  2.73739  3.18146  2.89801  2.37887  2.77519  2.98518  4.58477  3.61503
          0.02180  4.23235  4.95470  0.61958  0.77255  0.63431  0.75566
    210   2.68229  4.86736  2.01982  2.13652  3.22381  3.45619  3.70157  3.47273  2.53725  2.47355  3.93363  2.98592  3.87658  2.86688  3.00513  2.71369  2.91891  3.16867  5.34867  3.99423    270 d - - -
          2.68618  4.42225  2.77519  2.73123  3.46354  2.40513  3.72494  3.29354  2.67741  2.69355  4.24690  2.90347  2.73739  3.18146  2.89801  2.37887  2.77519  2.98518  4.58477  3.61503
          0.02180  4.23235  4.95470  0.61958  0.77255  0.63431  0.75566
    211   2.73696  5.07885  1.72340  2.13882  4.35427  3.40484  3.70657  2.86259  2.53726  3.35611  4.16331  2.90175  3.07927  2.84674  3.03349  2.71972  2.98228  3.41834  5.56893  4.18344    271 d - - -
          2.68618  4.42225  2.77519  2.73123  3.46354  2.40513  3.72494  3.29354  2.67741  2.69355  4.24690  2.90347  2.73739  3.18146  2.89801  2.37887  2.77519  2.98518  4.58477  3.61503
          0.02180  4.23235  4.95470  0.61958  0.77255  0.63431  0.75566
    212   2.43477  5.18070  2.05169  1.85703  4.50541  3.38200  3.68326  3.97671  2.49529  3.49111  4.26648  2.86501  3.07638  2.80597  3.00378  2.69079  2.53698  3.56657  5.65556  4.24207    272 e - - -
          2.68618  4.42225  2.77519  2.73123  3.46354  2.40513  3.72494  3.29354  2.67741  2.69355  4.24690  2.90347  2.73739  3.18146  2.89801  2.37887  2.77519  2.98518  4.58477  3.61503
          0.25082  4.23235  1.57351  0.61958  0.77255  0.63431  0.75566
    213   2.56426  4.43010  2.72689  2.70368  2.77762  3.45365  3.75585  2.95363  2.70941  2.67674  3.56923  3.15064  3.87599  3.02522  3.10948  2.27596  2.81639  2.35025  5.00238  3.70809    273 s - - -
          2.68618  4.42225  2.77519  2.73123  3.46354  2.40513  3.72494  3.29354  2.67741  2.69355  4.24690  2.90347  2.73739  3.18146  2.89801  2.37887  2.77519  2.98518  4.58477  3.61503
          0.02734  4.00888  4.73122  0.61958  0.77255  0.83799  0.56666
    214   2.74156  5.12978  2.04523  1.70736  4.32925  3.31303  3.66157  3.85157  2.53177  3.39993  4.21626  2.79476  3.81428  2.81341  3.04173  2.70014  2.99290  3.48087  5.55933  2.95951    274 e - - -
          2.68596  4.42263  2.77426  2.72975  3.46327  2.40533  3.72533  3.29392  2.67779  2.69363  4.24728  2.90385  2.73714  3.18185  2.89839  2.37925  2.77525  2.98516  4.58515  3.61541
          0.48566  0.95526        *  1.75922  0.18896  0.00000        *
//
```
