## Supplementary material for "Repurposing of Synaptonemal Complex Proteins for Kinetochores in Kinetoplastida": File S3: ASY4L_Chlorophyceae.hmm

```
HMMER3/f [3.3 | Nov 2019]
NAME  ASY4L_Chlorophyceae
LENG  204
ALPH  amino
RF    no
MM    no
CONS  yes
CS    no
MAP   yes
DATE  Tue Jan 19 22:41:15 2021
NSEQ  4
EFFN  0.878906
CKSUM 2821837759
STATS LOCAL MSV      -10.4277  0.70511
STATS LOCAL VITERBI  -11.4908  0.70511
STATS LOCAL FORWARD   -4.4950  0.70511
HMM          A        C        D        E        F        G        H        I        K        L        M        N        P        Q        R        S        T        V        W        Y   
            m->m     m->i     m->d     i->m     i->i     d->m     d->d
  COMPO   2.23802  4.67224  2.88185  2.44503  3.71341  2.93511  3.86069  3.11877  2.48660  2.45916  3.55917  3.09924  3.60405  2.78997  2.86083  2.69485  2.96056  2.81623  4.85020  3.75775
          2.68618  4.42225  2.77519  2.73123  3.46354  2.40513  3.72494  3.29354  2.67741  2.69355  4.24690  2.90347  2.73739  3.18146  2.89801  2.37887  2.77519  2.98518  4.58477  3.61503
          0.02439  4.12161  4.84396  0.61958  0.77255  0.00000        *
      1   3.18432  4.69742  4.32749  3.94705  3.34291  4.02610  4.62467  2.54464  3.69952  1.90596  0.96946  4.19156  4.49423  4.06837  3.87407  3.55611  3.49779  2.57835  5.21268  3.99330      1 m - - -
          2.68618  4.42225  2.77519  2.73123  3.46354  2.40513  3.72494  3.29354  2.67741  2.69355  4.24690  2.90347  2.73739  3.18146  2.89801  2.37887  2.77519  2.98518  4.58477  3.61503
          0.02439  4.12161  4.84396  0.61958  0.77255  0.48576  0.95510
      2   1.87802  4.56912  3.03916  2.64249  4.26839  3.20656  3.86912  3.69923  2.72268  3.31260  4.12217  2.33053  2.65559  3.04611  3.15627  2.06958  2.83512  3.26580  5.53819  4.22988      2 a - - -
          2.68618  4.42225  2.77519  2.73123  3.46354  2.40513  3.72494  3.29354  2.67741  2.69355  4.24690  2.90347  2.73739  3.18146  2.89801  2.37887  2.77519  2.98518  4.58477  3.61503
          0.02439  4.12161  4.84396  0.61958  0.77255  0.48576  0.95510
      3   2.68881  4.80789  2.99644  2.62601  4.35136  3.35412  3.80378  3.78076  1.84442  3.36810  4.20964  3.08002  3.89068  2.97289  2.79446  1.51082  2.99892  3.39563  5.53492  4.23588      3 s - - -
          2.68618  4.42225  2.77519  2.73123  3.46354  2.40513  3.72494  3.29354  2.67741  2.69355  4.24690  2.90347  2.73739  3.18146  2.89801  2.37887  2.77519  2.98518  4.58477  3.61503
          0.30297  4.12161  1.40585  0.61958  0.77255  0.48576  0.95510
      4   2.61969  4.64623  2.81135  2.54850  3.87794  1.93450  2.34244  3.60311  2.60277  3.20063  4.08184  3.00502  3.80162  3.00730  2.96611  2.69145  2.94600  3.24677  5.21596  3.83552      4 g - - -
          2.68618  4.42225  2.77519  2.73123  3.46354  2.40513  3.72494  3.29354  2.67741  2.69355  4.24690  2.90347  2.73739  3.18146  2.89801  2.37887  2.77519  2.98518  4.58477  3.61503
          0.03210  3.85074  4.57309  0.61958  0.77255  0.73104  0.65664
      5   2.96668  5.09093  0.94972  2.32221  4.46514  3.19458  3.91255  4.04845  2.99266  3.66077  4.63864  2.87738  3.84587  3.15183  3.50572  2.93167  3.30488  3.69004  5.63795  4.34194      5 d - - -
          2.68618  4.42225  2.77519  2.73123  3.46354  2.40513  3.72494  3.29354  2.67741  2.69355  4.24690  2.90347  2.73739  3.18146  2.89801  2.37887  2.77519  2.98518  4.58477  3.61503
          0.03210  3.85074  4.57309  0.61958  0.77255  0.73104  0.65664
      6   2.86458  5.36765  1.68036  1.49897  4.65468  3.17009  3.70205  4.15029  2.69723  3.68154  4.54067  2.64675  3.78229  2.87129  3.26788  2.76346  3.15122  3.74544  5.84140  4.36596      6 e - - -
          2.68434  4.42286  2.77491  2.73184  3.46415  2.40481  3.72440  3.29415  2.67721  2.69416  4.24751  2.90408  2.73543  3.18208  2.89811  2.37918  2.77581  2.98580  4.58538  3.61564
          0.28081  1.45028  4.57309  2.69462  0.06996  0.53019  0.88793
      7   2.66154  4.87957  2.71298  2.38877  4.14266  3.31523  2.65819  3.70432  2.48299  3.27551  4.10389  2.12362  3.81712  2.85497  2.91213  2.16007  2.93587  3.34011  5.40779  4.01972     29 n - - -
          2.68618  4.42225  2.77519  2.73123  3.46354  2.40513  3.72494  3.29354  2.67741  2.69355  4.24690  2.90347  2.73739  3.18146  2.89801  2.37887  2.77519  2.98518  4.58477  3.61503
          0.02778  3.99325  4.71560  0.61958  0.77255  0.61777  0.77467
      8   2.62545  4.62336  3.03759  2.60267  3.85895  2.35531  3.73161  3.26721  2.52000  2.31219  3.79967  3.06823  3.86297  2.35009  2.88899  2.71978  2.89088  2.98996  5.20587  3.90444     30 l - - -
          2.68618  4.42225  2.77519  2.73123  3.46354  2.40513  3.72494  3.29354  2.67741  2.69355  4.24690  2.90347  2.73739  3.18146  2.89801  2.37887  2.77519  2.98518  4.58477  3.61503
          0.02778  3.99325  4.71560  0.61958  0.77255  0.61777  0.77467
      9   2.62200  4.38652  3.48679  3.11541  3.60766  2.03515  4.06529  2.89966  3.04036  1.55087  3.66572  3.43621  3.96994  3.41260  3.33141  2.83833  2.96684  2.69422  5.12534  3.85338     31 l - - -
          2.68618  4.42225  2.77519  2.73123  3.46354  2.40513  3.72494  3.29354  2.67741  2.69355  4.24690  2.90347  2.73739  3.18146  2.89801  2.37887  2.77519  2.98518  4.58477  3.61503
          0.02778  3.99325  4.71560  0.61958  0.77255  0.61777  0.77467
     10   2.91845  4.65437  3.53889  3.39628  4.37903  3.33510  4.46282  3.95671  3.46414  3.56998  4.62581  3.69023  0.63083  3.84925  3.69498  3.08999  3.36977  3.58812  5.53130  4.50174     32 P - - -
          2.68618  4.42225  2.77519  2.73123  3.46354  2.40513  3.72494  3.29354  2.67741  2.69355  4.24690  2.90347  2.73739  3.18146  2.89801  2.37887  2.77519  2.98518  4.58477  3.61503
          0.02778  3.99325  4.71560  0.61958  0.77255  0.61777  0.77467
     11   2.16007  4.29741  4.07946  3.56385  3.47287  3.81943  4.35748  2.10925  3.45710  1.82255  3.36099  3.83732  4.25729  3.75544  3.71945  3.16446  3.04653  1.54543  5.17623  3.96805     33 v - - -
          2.68618  4.42225  2.77519  2.73123  3.46354  2.40513  3.72494  3.29354  2.67741  2.69355  4.24690  2.90347  2.73739  3.18146  2.89801  2.37887  2.77519  2.98518  4.58477  3.61503
          0.02778  3.99325  4.71560  0.61958  0.77255  0.61777  0.77467
     12   1.26274  4.23698  3.36325  3.06511  4.17971  3.02790  4.15268  3.49048  3.10228  3.23629  4.12403  3.28922  2.32502  3.42247  3.42198  2.48344  2.76729  3.05301  5.54433  4.32159     34 a - - -
          2.68618  4.42225  2.77519  2.73123  3.46354  2.40513  3.72494  3.29354  2.67741  2.69355  4.24690  2.90347  2.73739  3.18146  2.89801  2.37887  2.77519  2.98518  4.58477  3.61503
          0.02778  3.99325  4.71560  0.61958  0.77255  0.61777  0.77467
     13   1.33856  4.15378  3.44560  3.16555  4.24937  2.94488  4.22419  3.59647  3.21000  3.34642  4.19843  3.31081  3.69432  3.50610  3.51165  1.61363  2.70901  3.08958  5.61508  4.39583     35 a - - -
          2.68618  4.42225  2.77519  2.73123  3.46354  2.40513  3.72494  3.29354  2.67741  2.69355  4.24690  2.90347  2.73739  3.18146  2.89801  2.37887  2.77519  2.98518  4.58477  3.61503
          0.02778  3.99325  4.71560  0.61958  0.77255  0.41127  1.08711
     14   2.84383  4.51454  3.72808  3.16723  3.34439  3.82170  4.04732  2.65382  2.98050  1.51840  2.51985  3.56501  4.17097  2.36170  3.27925  3.09786  3.07155  2.60911  5.02044  3.81587     36 l - - -
          2.68618  4.42225  2.77519  2.73123  3.46354  2.40513  3.72494  3.29354  2.67741  2.69355  4.24690  2.90347  2.73739  3.18146  2.89801  2.37887  2.77519  2.98518  4.58477  3.61503
          0.02439  4.12161  4.84396  0.61958  0.77255  0.48576  0.95510
     15   3.40566  4.75122  4.88238  4.33426  3.08965  4.60641  4.89123  2.26268  4.13563  0.82994  2.15160  4.61026  4.79163  4.28909  4.26096  3.97174  3.62963  2.42235  5.19581  4.11455     37 l - - -
          2.68618  4.42225  2.77519  2.73123  3.46354  2.40513  3.72494  3.29354  2.67741  2.69355  4.24690  2.90347  2.73739  3.18146  2.89801  2.37887  2.77519  2.98518  4.58477  3.61503
          0.02439  4.12161  4.84396  0.61958  0.77255  0.48576  0.95510
     16   1.00567  4.23153  3.54569  3.31515  4.42207  2.03251  4.38399  3.78332  3.40712  3.52589  4.37236  3.42853  3.77833  3.67935  3.69388  2.49162  2.80899  3.23817  5.76604  4.58011     38 a - - -
          2.68618  4.42225  2.77519  2.73123  3.46354  2.40513  3.72494  3.29354  2.67741  2.69355  4.24690  2.90347  2.73739  3.18146  2.89801  2.37887  2.77519  2.98518  4.58477  3.61503
          0.02439  4.12161  4.84396  0.61958  0.77255  0.48576  0.95510
     17   1.85299  4.33417  3.32929  2.95151  4.33319  2.20470  4.09230  3.76511  3.01199  3.40754  4.21490  3.23773  2.21095  3.31001  3.39584  1.92655  2.77513  3.24933  5.63846  4.38630     39 a - - -
          2.68618  4.42225  2.77519  2.73123  3.46354  2.40513  3.72494  3.29354  2.67741  2.69355  4.24690  2.90347  2.73739  3.18146  2.89801  2.37887  2.77519  2.98518  4.58477  3.61503
          0.02439  4.12161  4.84396  0.61958  0.77255  0.48576  0.95510
     18   2.66140  4.76811  2.91400  1.99959  4.03102  3.41136  3.72980  3.41134  2.54678  2.44493  3.91984  3.00917  3.86919  2.91089  2.97268  1.95158  2.91871  3.10940  5.33857  4.01396     40 s - - -
          2.68618  4.42225  2.77519  2.73123  3.46354  2.40513  3.72494  3.29354  2.67741  2.69355  4.24690  2.90347  2.73739  3.18146  2.89801  2.37887  2.77519  2.98518  4.58477  3.61503
          0.02439  4.12161  4.84396  0.61958  0.77255  0.48576  0.95510
     19   2.69032  4.93929  2.66237  1.67788  4.39434  2.28356  3.76848  3.82008  2.61423  3.40767  4.22743  2.91526  3.84452  2.92656  3.08387  2.70055  2.34489  3.43125  5.61697  4.25043     41 e - - -
          2.68618  4.42225  2.77519  2.73123  3.46354  2.40513  3.72494  3.29354  2.67741  2.69355  4.24690  2.90347  2.73739  3.18146  2.89801  2.37887  2.77519  2.98518  4.58477  3.61503
          0.02439  4.12161  4.84396  0.61958  0.77255  0.48576  0.95510
     20   2.17711  4.75526  2.91538  2.09467  4.15483  3.34272  3.72623  3.55646  2.54682  3.17560  3.99607  2.98234  2.82968  2.88788  2.99822  2.64041  2.20563  3.20364  5.41929  4.08886     42 e - - -
          2.68618  4.42225  2.77519  2.73123  3.46354  2.40513  3.72494  3.29354  2.67741  2.69355  4.24690  2.90347  2.73739  3.18146  2.89801  2.37887  2.77519  2.98518  4.58477  3.61503
          0.02439  4.12161  4.84396  0.61958  0.77255  0.48576  0.95510
     21   1.61004  4.29354  3.52519  3.03572  3.73894  3.32045  3.99829  3.02022  2.97859  2.77596  2.59513  3.34859  3.88139  3.30123  3.31488  2.15725  2.81560  2.73867  5.17680  3.94308     43 a - - -
          2.68618  4.42225  2.77519  2.73123  3.46354  2.40513  3.72494  3.29354  2.67741  2.69355  4.24690  2.90347  2.73739  3.18146  2.89801  2.37887  2.77519  2.98518  4.58477  3.61503
          0.02439  4.12161  4.84396  0.61958  0.77255  0.48576  0.95510
     22   2.11024  4.47667  2.63015  2.74379  3.68262  3.51186  3.81045  2.88659  2.73345  2.68593  2.77202  3.19717  3.92396  3.05763  3.13737  2.76686  2.85669  2.26820  5.10492  3.83898     44 a - - -
          2.68618  4.42225  2.77519  2.73123  3.46354  2.40513  3.72494  3.29354  2.67741  2.69355  4.24690  2.90347  2.73739  3.18146  2.89801  2.37887  2.77519  2.98518  4.58477  3.61503
          0.02439  4.12161  4.84396  0.61958  0.77255  0.48576  0.95510
     23   0.70675  4.33574  3.73405  3.54569  4.31859  3.15201  4.53562  3.48278  3.56890  3.35218  4.36239  3.62638  3.91555  3.88819  3.79686  2.68689  2.98197  3.09308  5.72021  4.55107     45 a - - -
          2.68618  4.42225  2.77519  2.73123  3.46354  2.40513  3.72494  3.29354  2.67741  2.69355  4.24690  2.90347  2.73739  3.18146  2.89801  2.37887  2.77519  2.98518  4.58477  3.61503
          0.02439  4.12161  4.84396  0.61958  0.77255  0.48576  0.95510
     24   1.73623  5.19171  2.02740  1.88518  4.52793  3.31620  3.74641  3.97453  2.64581  3.53432  4.35227  2.82190  3.85695  2.89750  3.17193  2.75335  3.06982  3.58465  5.73070  4.30932     46 a - - -
          2.68618  4.42225  2.77519  2.73123  3.46354  2.40513  3.72494  3.29354  2.67741  2.69355  4.24690  2.90347  2.73739  3.18146  2.89801  2.37887  2.77519  2.98518  4.58477  3.61503
          0.02439  4.12161  4.84396  0.61958  0.77255  0.48576  0.95510
     25   2.90552  5.18909  1.46054  2.35180  4.76434  1.54424  3.95671  4.29398  2.98615  3.84485  4.70419  2.90180  3.92038  3.14643  3.53683  2.87370  3.25213  3.83855  5.94943  4.55584     47 d - - -
          2.68618  4.42225  2.77519  2.73123  3.46354  2.40513  3.72494  3.29354  2.67741  2.69355  4.24690  2.90347  2.73739  3.18146  2.89801  2.37887  2.77519  2.98518  4.58477  3.61503
          0.14725  4.12161  2.11445  0.61958  0.77255  0.48576  0.95510
     26   2.64141  4.77659  2.17587  2.41916  4.07350  2.29089  3.73201  3.47252  2.61494  2.40109  3.98594  2.93325  3.82548  2.91747  3.07737  2.68481  2.91934  3.15356  5.38671  4.03974     48 d - - -
          2.68648  4.42256  2.77550  2.73111  3.46384  2.40481  3.72525  3.29384  2.67690  2.69385  4.24720  2.90377  2.73684  3.18177  2.89680  2.37887  2.77550  2.98549  4.58507  3.61534
          0.23634  1.60144  4.72425  2.04538  0.13849  0.60990  0.78396
     27   2.44398  4.50172  2.92970  2.62759  4.24199  2.27954  3.88480  3.66224  2.76024  3.30078  4.12851  2.22243  3.75698  3.08253  3.17159  2.54530  1.95787  3.22782  5.52967  4.22970     60 t - - -
          2.68618  4.42225  2.77519  2.73123  3.46354  2.40513  3.72494  3.29354  2.67741  2.69355  4.24690  2.90347  2.73739  3.18146  2.89801  2.37887  2.77519  2.98518  4.58477  3.61503
          0.02753  4.00190  4.72425  0.61958  0.77255  0.60990  0.78396
     28   2.46711  4.30970  3.38612  2.93091  3.72815  2.42795  3.93506  2.98091  2.87266  2.14867  3.68043  3.27419  3.85333  3.22137  3.21181  2.65768  2.02574  2.70773  5.16260  3.91518     61 t - - -
          2.68618  4.42225  2.77519  2.73123  3.46354  2.40513  3.72494  3.29354  2.67741  2.69355  4.24690  2.90347  2.73739  3.18146  2.89801  2.37887  2.77519  2.98518  4.58477  3.61503
          0.02753  4.00190  4.72425  0.61958  0.77255  0.41529  1.07924
     29   2.90956  5.48081  1.59432  1.80132  4.77348  3.30503  3.75337  4.28458  2.67599  3.76502  4.57739  2.75889  3.87346  2.06213  3.23008  2.81078  3.17689  3.85245  5.91425  4.43409     62 d - - -
          2.68618  4.42225  2.77519  2.73123  3.46354  2.40513  3.72494  3.29354  2.67741  2.69355  4.24690  2.90347  2.73739  3.18146  2.89801  2.37887  2.77519  2.98518  4.58477  3.61503
          0.02439  4.12161  4.84396  0.61958  0.77255  0.48576  0.95510
     30   3.79712  4.98596  4.78062  4.50303  1.10236  4.51426  3.51827  3.45631  4.33831  2.75929  4.04277  4.17816  4.81396  4.25557  4.33249  3.89135  4.01572  3.38859  3.64172  1.19101     63 f - - -
          2.68618  4.42225  2.77519  2.73123  3.46354  2.40513  3.72494  3.29354  2.67741  2.69355  4.24690  2.90347  2.73739  3.18146  2.89801  2.37887  2.77519  2.98518  4.58477  3.61503
          0.02439  4.12161  4.84396  0.61958  0.77255  0.48576  0.95510
     31   3.00526  4.74849  3.72946  3.66408  4.78763  0.43080  4.76205  4.45487  3.87884  4.07518  5.05808  3.89474  4.14704  4.18374  4.08075  3.18545  3.50581  3.93497  5.80976  4.90042     64 G - - -
          2.68651  4.42258  2.77553  2.73114  3.46387  2.40422  3.72528  3.29312  2.67774  2.69265  4.24723  2.90380  2.73773  3.18180  2.89834  2.37890  2.77508  2.98496  4.58510  3.61536
          0.53851  1.72115  1.43750  2.12521  0.12716  0.48576  0.95510
     32   1.58686  4.13521  3.23738  3.01798  4.22305  1.70310  4.14565  3.56750  3.13340  3.31702  4.18062  3.21270  3.63999  3.42603  3.44220  2.37640  2.68641  3.06563  5.56508  4.35499     77 a - - -
          2.68618  4.42225  2.77519  2.73123  3.46354  2.40513  3.72494  3.29354  2.67741  2.69355  4.24690  2.90347  2.73739  3.18146  2.89801  2.37887  2.77519  2.98518  4.58477  3.61503
          0.03178  3.86071  4.58305  0.61958  0.77255  0.72401  0.66321
     33   2.21730  4.18319  3.09524  2.89584  4.26135  1.72690  4.08630  3.72803  3.05661  3.40235  4.23818  3.14215  3.63401  3.34953  3.38913  1.69536  2.69767  3.17946  5.58375  4.33711     78 s - - -
          2.68618  4.42225  2.77519  2.73123  3.46354  2.40513  3.72494  3.29354  2.67741  2.69355  4.24690  2.90347  2.73739  3.18146  2.89801  2.37887  2.77519  2.98518  4.58477  3.61503
          0.03178  3.86071  4.58305  0.61958  0.77255  0.72401  0.66321
     34   2.65050  4.42701  3.32186  3.21982  4.36216  0.74749  4.34074  3.95899  3.39949  3.61458  4.59029  3.48618  3.81776  3.72459  3.63675  2.82209  3.13083  3.48959  5.46033  4.46369     79 g - - -
          2.68618  4.42225  2.77519  2.73123  3.46354  2.40513  3.72494  3.29354  2.67741  2.69355  4.24690  2.90347  2.73739  3.18146  2.89801  2.37887  2.77519  2.98518  4.58477  3.61503
          0.03178  3.86071  4.58305  0.61958  0.77255  0.36126  1.19335
     35   3.02378  5.59788  1.76375  1.12728  4.88834  3.28940  3.83721  4.41182  2.85489  3.90943  4.76489  2.75418  3.91313  3.00405  3.44992  2.90414  3.31319  3.98204  6.05371  4.55045     80 e - - -
          2.68618  4.42225  2.77519  2.73123  3.46354  2.40513  3.72494  3.29354  2.67741  2.69355  4.24690  2.90347  2.73739  3.18146  2.89801  2.37887  2.77519  2.98518  4.58477  3.61503
          0.02439  4.12161  4.84396  0.61958  0.77255  0.48576  0.95510
     36   3.19093  5.33097  2.62373  0.71646  4.71219  3.45247  4.07087  4.21730  2.98491  3.79738  4.76841  3.10548  4.07130  3.28637  3.41400  3.15237  3.49965  3.87826  5.83624  4.56848     81 e - - -
          2.68618  4.42225  2.77519  2.73123  3.46354  2.40513  3.72494  3.29354  2.67741  2.69355  4.24690  2.90347  2.73739  3.18146  2.89801  2.37887  2.77519  2.98518  4.58477  3.61503
          0.02439  4.12161  4.84396  0.61958  0.77255  0.48576  0.95510
     37   3.00526  4.74849  3.72946  3.66408  4.78763  0.43080  4.76205  4.45487  3.87884  4.07518  5.05808  3.89474  4.14704  4.18374  4.08075  3.18545  3.50581  3.93497  5.80976  4.90042     82 G - - -
          2.68618  4.42225  2.77519  2.73123  3.46354  2.40513  3.72494  3.29354  2.67741  2.69355  4.24690  2.90347  2.73739  3.18146  2.89801  2.37887  2.77519  2.98518  4.58477  3.61503
          0.02439  4.12161  4.84396  0.61958  0.77255  0.48576  0.95510
     38   2.62755  4.74731  2.91240  2.12017  4.04503  2.46139  3.71753  3.44691  2.54970  2.47410  3.91489  2.99287  3.84646  2.89399  2.99148  2.26184  2.88794  3.12861  5.34007  4.01882     83 e - - -
          2.68618  4.42225  2.77519  2.73123  3.46354  2.40513  3.72494  3.29354  2.67741  2.69355  4.24690  2.90347  2.73739  3.18146  2.89801  2.37887  2.77519  2.98518  4.58477  3.61503
          0.02439  4.12161  4.84396  0.61958  0.77255  0.48576  0.95510
     39   2.70794  4.88272  2.78883  1.67731  4.15757  2.56934  3.73245  3.54635  2.55105  2.49981  4.02996  2.96357  3.87208  2.90250  2.99205  2.73598  2.96566  3.22949  5.43444  4.09280     84 e - - -
          2.68618  4.42225  2.77519  2.73123  3.46354  2.40513  3.72494  3.29354  2.67741  2.69355  4.24690  2.90347  2.73739  3.18146  2.89801  2.37887  2.77519  2.98518  4.58477  3.61503
          0.15189  4.12161  2.08187  0.61958  0.77255  0.48576  0.95510
     40   2.77621  4.97547  1.80578  2.35870  4.58644  1.44977  3.90833  4.09821  2.91825  3.68039  4.54226  2.88843  3.84382  3.10697  3.43408  2.77781  3.13361  3.65514  5.79096  4.43646     85 g - - -
          2.68618  4.42225  2.77519  2.73123  3.46354  2.40513  3.72494  3.29354  2.67741  2.69355  4.24690  2.90347  2.73739  3.18146  2.89801  2.37887  2.77519  2.98518  4.58477  3.61503
          0.02766  3.99738  4.71973  0.61958  0.77255  0.41318  1.08337
     41   3.03808  5.64308  1.44134  1.32790  4.92807  3.28201  3.84062  4.46009  2.87656  3.94786  4.80492  2.74089  3.91315  3.00805  3.48730  2.91002  3.32961  4.02240  6.09263  4.57328     86 e - - -
          2.68618  4.42225  2.77519  2.73123  3.46354  2.40513  3.72494  3.29354  2.67741  2.69355  4.24690  2.90347  2.73739  3.18146  2.89801  2.37887  2.77519  2.98518  4.58477  3.61503
          0.02439  4.12161  4.84396  0.61958  0.77255  0.48576  0.95510
     42   2.96710  5.53718  1.39726  1.76645  4.84923  2.35272  3.80853  4.36836  2.81116  3.85858  4.69353  2.74553  3.89115  2.96840  3.40684  2.85776  3.25361  3.93104  6.01699  4.51414     87 d - - -
          2.68618  4.42225  2.77519  2.73123  3.46354  2.40513  3.72494  3.29354  2.67741  2.69355  4.24690  2.90347  2.73739  3.18146  2.89801  2.37887  2.77519  2.98518  4.58477  3.61503
          0.02439  4.12161  4.84396  0.61958  0.77255  0.48576  0.95510
     43   2.79146  5.03487  2.60742  1.30100  4.44568  3.34036  3.80990  3.79511  2.64273  3.43755  4.30445  2.92910  3.89414  2.97650  3.08941  2.79052  2.33354  3.44165  5.67461  4.30623     88 e - - -
          2.68618  4.42225  2.77519  2.73123  3.46354  2.40513  3.72494  3.29354  2.67741  2.69355  4.24690  2.90347  2.73739  3.18146  2.89801  2.37887  2.77519  2.98518  4.58477  3.61503
          0.02439  4.12161  4.84396  0.61958  0.77255  0.48576  0.95510
     44   3.03872  5.64422  1.43175  1.33549  4.92908  3.28185  3.84096  4.46129  2.87752  3.94896  4.80622  2.74066  3.91329  3.00847  3.48866  2.91045  3.33036  4.02349  6.09373  4.57404     89 e - - -
          2.68618  4.42225  2.77519  2.73123  3.46354  2.40513  3.72494  3.29354  2.67741  2.69355  4.24690  2.90347  2.73739  3.18146  2.89801  2.37887  2.77519  2.98518  4.58477  3.61503
          0.02439  4.12161  4.84396  0.61958  0.77255  0.48576  0.95510
     45   3.18739  4.53617  4.78078  4.21647  3.20479  4.43433  4.77929  2.11673  4.08185  1.19697  2.27619  4.45430  4.67339  4.23388  4.22257  3.77161  3.41786  1.64099  5.19049  4.09434     90 l - - -
          2.68621  4.42228  2.77522  2.73083  3.46356  2.40515  3.72497  3.29357  2.67743  2.69358  4.24692  2.90349  2.73742  3.18149  2.89803  2.37889  2.77522  2.98521  4.58480  3.61506
          0.20670  1.72115  4.84396  0.26755  1.44923  0.48576  0.95510
     46   2.22574  4.60844  3.10755  2.09184  3.80169  3.49882  3.81680  3.02990  2.67922  1.95334  3.70938  3.15083  3.93945  3.04224  3.07184  2.80306  2.93199  2.79954  5.21443  3.93467     92 l - - -
          2.68618  4.42225  2.77519  2.73123  3.46354  2.40513  3.72494  3.29354  2.67741  2.69355  4.24690  2.90347  2.73739  3.18146  2.89801  2.37887  2.77519  2.98518  4.58477  3.61503
          0.02439  4.12161  4.84396  0.61958  0.77255  0.48576  0.95510
     47   2.77789  4.65536  3.16448  2.06814  3.73335  3.57293  3.88765  2.98813  2.72803  2.60630  1.81187  3.23734  4.01605  3.13000  3.08348  2.91651  3.02859  2.81113  5.21332  3.94235     93 m - - -
          2.68618  4.42225  2.77519  2.73123  3.46354  2.40513  3.72494  3.29354  2.67741  2.69355  4.24690  2.90347  2.73739  3.18146  2.89801  2.37887  2.77519  2.98518  4.58477  3.61503
          0.02439  4.12161  4.84396  0.61958  0.77255  0.48576  0.95510
     48   3.44668  4.83920  4.58877  4.23692  3.24981  4.29576  4.81530  2.47445  4.00249  0.61952  3.20760  4.48837  4.69281  4.31030  4.13482  3.90687  3.73209  2.57514  5.21188  3.99033     94 L - - -
          2.68618  4.42225  2.77519  2.73123  3.46354  2.40513  3.72494  3.29354  2.67741  2.69355  4.24690  2.90347  2.73739  3.18146  2.89801  2.37887  2.77519  2.98518  4.58477  3.61503
          0.02439  4.12161  4.84396  0.61958  0.77255  0.48576  0.95510
     49   3.10572  5.08306  3.09422  2.86080  4.28372  3.54821  4.01852  3.96083  2.66582  3.43731  4.46572  3.31989  4.11005  0.84800  2.94174  3.14643  3.40606  3.67712  5.51427  4.22814     95 q - - -
          2.68618  4.42225  2.77519  2.73123  3.46354  2.40513  3.72494  3.29354  2.67741  2.69355  4.24690  2.90347  2.73739  3.18146  2.89801  2.37887  2.77519  2.98518  4.58477  3.61503
          0.02439  4.12161  4.84396  0.61958  0.77255  0.48576  0.95510
     50   2.07613  4.94816  2.88720  2.47398  4.35778  3.39771  3.69864  3.77363  1.73081  3.33643  4.15223  2.37324  3.86727  2.84271  2.76114  2.72234  2.96984  3.40357  5.51436  4.18677     96 k - - -
          2.68618  4.42225  2.77519  2.73123  3.46354  2.40513  3.72494  3.29354  2.67741  2.69355  4.24690  2.90347  2.73739  3.18146  2.89801  2.37887  2.77519  2.98518  4.58477  3.61503
          0.02439  4.12161  4.84396  0.61958  0.77255  0.48576  0.95510
     51   1.70989  4.25271  3.98621  3.46136  2.51671  3.67665  4.17862  2.41473  3.37981  2.30116  3.37423  3.71024  4.13710  3.64071  3.63470  3.01078  2.95991  1.89571  4.96623  3.71225     97 a - - -
          2.68618  4.42225  2.77519  2.73123  3.46354  2.40513  3.72494  3.29354  2.67741  2.69355  4.24690  2.90347  2.73739  3.18146  2.89801  2.37887  2.77519  2.98518  4.58477  3.61503
          0.02439  4.12161  4.84396  0.61958  0.77255  0.48576  0.95510
     52   3.04611  4.44328  4.60116  4.08491  3.43593  4.24539  4.74938  1.98377  3.93578  1.98365  2.39592  4.30962  4.59835  4.19826  4.12855  3.61221  3.31413  1.09634  5.32158  4.13849     98 v - - -
          2.68618  4.42225  2.77519  2.73123  3.46354  2.40513  3.72494  3.29354  2.67741  2.69355  4.24690  2.90347  2.73739  3.18146  2.89801  2.37887  2.77519  2.98518  4.58477  3.61503
          0.02439  4.12161  4.84396  0.61958  0.77255  0.48576  0.95510
     53   2.97885  5.19671  3.02860  2.61026  4.55962  3.56257  3.69544  3.98397  1.77695  3.46076  4.32238  3.08681  4.00144  1.44557  2.41548  2.96001  3.18975  3.64475  5.55248  4.28836     99 q - - -
          2.68618  4.42225  2.77519  2.73123  3.46354  2.40513  3.72494  3.29354  2.67741  2.69355  4.24690  2.90347  2.73739  3.18146  2.89801  2.37887  2.77519  2.98518  4.58477  3.61503
          0.02439  4.12161  4.84396  0.61958  0.77255  0.48576  0.95510
     54   2.84911  5.19669  2.86433  2.45152  4.55761  3.47753  3.65254  3.99191  1.77440  3.47243  4.28279  2.33724  3.91375  1.91058  2.55864  2.81455  3.06928  3.61384  5.58100  4.25963    100 k - - -
          2.68618  4.42225  2.77519  2.73123  3.46354  2.40513  3.72494  3.29354  2.67741  2.69355  4.24690  2.90347  2.73739  3.18146  2.89801  2.37887  2.77519  2.98518  4.58477  3.61503
          0.02439  4.12161  4.84396  0.61958  0.77255  0.48576  0.95510
     55   1.75761  4.28088  3.65501  3.14327  3.61167  3.44262  4.04443  2.75495  3.06361  2.57116  2.37808  3.44986  3.96268  3.38085  3.37823  2.78107  2.28567  2.52997  5.10904  3.89086    101 a - - -
          2.68618  4.42225  2.77519  2.73123  3.46354  2.40513  3.72494  3.29354  2.67741  2.69355  4.24690  2.90347  2.73739  3.18146  2.89801  2.37887  2.77519  2.98518  4.58477  3.61503
          0.02439  4.12161  4.84396  0.61958  0.77255  0.48576  0.95510
     56   3.40668  4.75219  4.88274  4.33492  3.08979  4.60728  4.89215  2.26245  4.13581  0.82548  2.16740  4.61110  4.79246  4.28973  4.26124  3.97294  3.63073  2.42215  5.19644  4.11483    102 l - - -
          2.68618  4.42225  2.77519  2.73123  3.46354  2.40513  3.72494  3.29354  2.67741  2.69355  4.24690  2.90347  2.73739  3.18146  2.89801  2.37887  2.77519  2.98518  4.58477  3.61503
          0.02439  4.12161  4.84396  0.61958  0.77255  0.48576  0.95510
     57   3.02407  5.59992  1.75195  1.13314  4.89012  3.28902  3.83705  4.41401  2.85538  3.91100  4.76633  2.75342  3.91295  3.00383  3.45114  2.90405  3.31351  3.98377  6.05533  4.55125    103 e - - -
          2.68618  4.42225  2.77519  2.73123  3.46354  2.40513  3.72494  3.29354  2.67741  2.69355  4.24690  2.90347  2.73739  3.18146  2.89801  2.37887  2.77519  2.98518  4.58477  3.61503
          0.02439  4.12161  4.84396  0.61958  0.77255  0.48576  0.95510
     58   1.99377  4.84588  3.11986  2.68463  4.35625  3.43016  3.78500  3.68109  1.38600  3.30849  4.17519  3.12912  3.93157  2.94791  2.65822  2.80546  3.03506  3.33675  5.50931  4.24224    104 k - - -
          2.68618  4.42225  2.77519  2.73123  3.46354  2.40513  3.72494  3.29354  2.67741  2.69355  4.24690  2.90347  2.73739  3.18146  2.89801  2.37887  2.77519  2.98518  4.58477  3.61503
          0.02439  4.12161  4.84396  0.61958  0.77255  0.48576  0.95510
     59   3.15697  5.26834  3.59342  2.89017  4.75678  3.75398  3.66364  4.09104  1.14738  3.50564  4.37866  3.27930  4.11296  2.79504  1.60684  3.14479  3.31154  3.77102  5.52213  4.37410    105 k - - -
          2.68618  4.42225  2.77519  2.73123  3.46354  2.40513  3.72494  3.29354  2.67741  2.69355  4.24690  2.90347  2.73739  3.18146  2.89801  2.37887  2.77519  2.98518  4.58477  3.61503
          0.02439  4.12161  4.84396  0.61958  0.77255  0.48576  0.95510
     60   2.12330  5.00612  3.20725  2.62830  4.39736  3.54136  3.65743  3.77659  1.59210  3.30682  4.13853  3.09335  3.94290  2.79490  2.03294  2.83626  3.03892  3.43699  5.45008  4.19057    106 k - - -
          2.68618  4.42225  2.77519  2.73123  3.46354  2.40513  3.72494  3.29354  2.67741  2.69355  4.24690  2.90347  2.73739  3.18146  2.89801  2.37887  2.77519  2.98518  4.58477  3.61503
          0.02439  4.12161  4.84396  0.61958  0.77255  0.48576  0.95510
     61   2.26010  4.66527  3.11409  2.57317  3.85758  3.47430  2.66087  3.26496  2.48759  2.90069  2.90976  3.06097  3.87139  2.41611  2.89060  2.71159  2.86252  2.98489  5.18372  3.88400    107 a - - -
          2.68618  4.42225  2.77519  2.73123  3.46354  2.40513  3.72494  3.29354  2.67741  2.69355  4.24690  2.90347  2.73739  3.18146  2.89801  2.37887  2.77519  2.98518  4.58477  3.61503
          0.02439  4.12161  4.84396  0.61958  0.77255  0.48576  0.95510
     62   1.47176  4.68998  3.12551  2.72684  4.23536  3.35941  3.85419  3.55094  1.87358  3.22885  4.10251  3.15260  3.90195  3.04080  2.85406  2.74515  2.97511  3.20751  5.47886  4.20880    108 a - - -
          2.68618  4.42225  2.77519  2.73123  3.46354  2.40513  3.72494  3.29354  2.67741  2.69355  4.24690  2.90347  2.73739  3.18146  2.89801  2.37887  2.77519  2.98518  4.58477  3.61503
          0.02439  4.12161  4.84396  0.61958  0.77255  0.48576  0.95510
     63   1.21033  4.25322  3.90572  3.51905  3.90803  3.31413  4.40924  2.66572  3.45045  2.77249  3.83079  3.64906  3.98677  3.75611  3.71454  2.74648  2.91017  1.86671  5.47769  4.26215    109 a - - -
          2.68618  4.42225  2.77519  2.73123  3.46354  2.40513  3.72494  3.29354  2.67741  2.69355  4.24690  2.90347  2.73739  3.18146  2.89801  2.37887  2.77519  2.98518  4.58477  3.61503
          0.02439  4.12161  4.84396  0.61958  0.77255  0.48576  0.95510
     64   1.84872  4.51235  3.24965  2.76482  3.84693  3.41626  3.84900  3.09292  2.69845  2.84366  3.75613  3.19326  3.90022  2.26130  3.07443  2.72544  2.87684  2.28015  5.23622  3.96634    110 a - - -
          2.68618  4.42225  2.77519  2.73123  3.46354  2.40513  3.72494  3.29354  2.67741  2.69355  4.24690  2.90347  2.73739  3.18146  2.89801  2.37887  2.77519  2.98518  4.58477  3.61503
          0.02439  4.12161  4.84396  0.61958  0.77255  0.48576  0.95510
     65   3.15697  5.26834  3.59342  2.89017  4.75678  3.75398  3.66364  4.09104  1.14738  3.50564  4.37866  3.27930  4.11296  2.79504  1.60684  3.14479  3.31154  3.77102  5.52213  4.37410    111 k - - -
          2.68618  4.42225  2.77519  2.73123  3.46354  2.40513  3.72494  3.29354  2.67741  2.69355  4.24690  2.90347  2.73739  3.18146  2.89801  2.37887  2.77519  2.98518  4.58477  3.61503
          0.02439  4.12161  4.84396  0.61958  0.77255  0.48576  0.95510
     66   2.27095  5.04436  3.01372  2.52823  4.41463  3.48961  3.66048  3.81575  1.55488  3.34292  4.16685  3.02165  3.91329  2.28398  2.54548  2.79747  3.02440  3.46325  5.49342  4.19785    112 k - - -
          2.68618  4.42225  2.77519  2.73123  3.46354  2.40513  3.72494  3.29354  2.67741  2.69355  4.24690  2.90347  2.73739  3.18146  2.89801  2.37887  2.77519  2.98518  4.58477  3.61503
          0.02439  4.12161  4.84396  0.61958  0.77255  0.48576  0.95510
     67   3.10572  5.08306  3.09422  2.86080  4.28372  3.54821  4.01852  3.96083  2.66582  3.43731  4.46572  3.31989  4.11005  0.84800  2.94174  3.14643  3.40606  3.67712  5.51427  4.22814    113 q - - -
          2.68618  4.42225  2.77519  2.73123  3.46354  2.40513  3.72494  3.29354  2.67741  2.69355  4.24690  2.90347  2.73739  3.18146  2.89801  2.37887  2.77519  2.98518  4.58477  3.61503
          0.02439  4.12161  4.84396  0.61958  0.77255  0.48576  0.95510
     68   1.76033  4.63958  3.01303  2.61512  4.20022  3.27979  3.82400  3.61318  2.62984  3.23577  4.06598  3.06441  3.82737  2.16213  3.03583  2.12864  2.87912  3.22955  5.47182  4.16551    114 a - - -
          2.68618  4.42225  2.77519  2.73123  3.46354  2.40513  3.72494  3.29354  2.67741  2.69355  4.24690  2.90347  2.73739  3.18146  2.89801  2.37887  2.77519  2.98518  4.58477  3.61503
          0.02439  4.12161  4.84396  0.61958  0.77255  0.48576  0.95510
     69   2.24884  5.01526  2.95790  2.49941  4.37288  3.46277  3.66829  3.77992  1.93469  3.32143  4.14502  3.00043  3.89704  1.84339  2.62168  2.77209  3.00337  3.42804  5.48882  4.17968    115 q - - -
          2.68618  4.42225  2.77519  2.73123  3.46354  2.40513  3.72494  3.29354  2.67741  2.69355  4.24690  2.90347  2.73739  3.18146  2.89801  2.37887  2.77519  2.98518  4.58477  3.61503
          0.02439  4.12161  4.84396  0.61958  0.77255  0.48576  0.95510
     70   2.75089  4.52047  3.45339  3.01660  3.67638  3.60468  4.00416  2.73489  2.84078  2.58337  3.64367  3.41117  4.07317  2.24930  3.14465  2.96073  3.03080  1.49215  5.19192  3.91984    116 v - - -
          2.68618  4.42225  2.77519  2.73123  3.46354  2.40513  3.72494  3.29354  2.67741  2.69355  4.24690  2.90347  2.73739  3.18146  2.89801  2.37887  2.77519  2.98518  4.58477  3.61503
          0.02439  4.12161  4.84396  0.61958  0.77255  0.48576  0.95510
     71   3.44668  4.83920  4.58877  4.23692  3.24981  4.29576  4.81530  2.47445  4.00249  0.61952  3.20760  4.48837  4.69281  4.31030  4.13482  3.90687  3.73209  2.57514  5.21188  3.99033    117 L - - -
          2.68618  4.42225  2.77519  2.73123  3.46354  2.40513  3.72494  3.29354  2.67741  2.69355  4.24690  2.90347  2.73739  3.18146  2.89801  2.37887  2.77519  2.98518  4.58477  3.61503
          0.02439  4.12161  4.84396  0.61958  0.77255  0.48576  0.95510
     72   3.19093  5.33097  2.62373  0.71646  4.71219  3.45247  4.07087  4.21730  2.98491  3.79738  4.76841  3.10548  4.07130  3.28637  3.41400  3.15237  3.49965  3.87826  5.83624  4.56848    118 e - - -
          2.68618  4.42225  2.77519  2.73123  3.46354  2.40513  3.72494  3.29354  2.67741  2.69355  4.24690  2.90347  2.73739  3.18146  2.89801  2.37887  2.77519  2.98518  4.58477  3.61503
          0.02439  4.12161  4.84396  0.61958  0.77255  0.48576  0.95510
     73   3.19093  5.33097  2.62373  0.71646  4.71219  3.45247  4.07087  4.21730  2.98491  3.79738  4.76841  3.10548  4.07130  3.28637  3.41400  3.15237  3.49965  3.87826  5.83624  4.56848    119 e - - -
          2.68618  4.42225  2.77519  2.73123  3.46354  2.40513  3.72494  3.29354  2.67741  2.69355  4.24690  2.90347  2.73739  3.18146  2.89801  2.37887  2.77519  2.98518  4.58477  3.61503
          0.02439  4.12161  4.84396  0.61958  0.77255  0.48576  0.95510
     74   2.07344  4.23168  3.76053  3.26272  2.09024  3.48094  4.05600  2.70617  3.19758  2.48865  3.47437  3.52657  3.99378  3.47797  3.47938  2.82598  2.10906  2.49277  4.95678  3.69283    120 a - - -
          2.68618  4.42225  2.77519  2.73123  3.46354  2.40513  3.72494  3.29354  2.67741  2.69355  4.24690  2.90347  2.73739  3.18146  2.89801  2.37887  2.77519  2.98518  4.58477  3.61503
          0.02439  4.12161  4.84396  0.61958  0.77255  0.48576  0.95510
     75   3.05032  5.25355  3.42365  2.75690  4.70888  3.69186  3.63281  4.05968  1.64944  3.48127  4.32540  3.18590  4.04897  2.01881  1.53237  3.02825  3.21553  3.72005  5.52103  4.33003    121 r - - -
          2.68618  4.42225  2.77519  2.73123  3.46354  2.40513  3.72494  3.29354  2.67741  2.69355  4.24690  2.90347  2.73739  3.18146  2.89801  2.37887  2.77519  2.98518  4.58477  3.61503
          0.02439  4.12161  4.84396  0.61958  0.77255  0.48576  0.95510
     76   0.70675  4.33574  3.73405  3.54569  4.31859  3.15201  4.53562  3.48278  3.56890  3.35218  4.36239  3.62638  3.91555  3.88819  3.79686  2.68689  2.98197  3.09308  5.72021  4.55107    122 a - - -
          2.68618  4.42225  2.77519  2.73123  3.46354  2.40513  3.72494  3.29354  2.67741  2.69355  4.24690  2.90347  2.73739  3.18146  2.89801  2.37887  2.77519  2.98518  4.58477  3.61503
          0.02439  4.12161  4.84396  0.61958  0.77255  0.48576  0.95510
     77   1.92569  4.50226  2.98512  2.74167  4.41300  1.63773  4.03098  3.84986  2.94834  3.48514  4.30524  2.24450  3.79586  3.23770  3.35905  2.56806  2.87623  3.35454  5.69872  4.40490    123 g - - -
          2.68618  4.42225  2.77519  2.73123  3.46354  2.40513  3.72494  3.29354  2.67741  2.69355  4.24690  2.90347  2.73739  3.18146  2.89801  2.37887  2.77519  2.98518  4.58477  3.61503
          0.02439  4.12161  4.84396  0.61958  0.77255  0.48576  0.95510
     78   1.31942  4.25825  3.94523  3.54721  3.86721  3.36919  4.42259  2.56365  3.47604  2.71579  3.78381  3.68537  4.02471  3.77891  3.73785  2.79620  2.93099  1.69529  5.45437  4.23958    124 a - - -
          2.68618  4.42225  2.77519  2.73123  3.46354  2.40513  3.72494  3.29354  2.67741  2.69355  4.24690  2.90347  2.73739  3.18146  2.89801  2.37887  2.77519  2.98518  4.58477  3.61503
          0.02439  4.12161  4.84396  0.61958  0.77255  0.48576  0.95510
     79   2.85497  5.41825  1.95425  1.84452  4.72066  3.31294  3.72078  4.22691  2.61187  3.70535  4.50044  2.04473  3.85491  2.23732  3.15716  2.76705  3.11511  3.79212  5.85146  4.38319    125 e - - -
          2.68618  4.42225  2.77519  2.73123  3.46354  2.40513  3.72494  3.29354  2.67741  2.69355  4.24690  2.90347  2.73739  3.18146  2.89801  2.37887  2.77519  2.98518  4.58477  3.61503
          0.02439  4.12161  4.84396  0.61958  0.77255  0.48576  0.95510
     80   1.99377  4.84588  3.11986  2.68463  4.35625  3.43016  3.78500  3.68109  1.38600  3.30849  4.17519  3.12912  3.93157  2.94791  2.65822  2.80546  3.03506  3.33675  5.50931  4.24224    126 k - - -
          2.68618  4.42225  2.77519  2.73123  3.46354  2.40513  3.72494  3.29354  2.67741  2.69355  4.24690  2.90347  2.73739  3.18146  2.89801  2.37887  2.77519  2.98518  4.58477  3.61503
          0.02439  4.12161  4.84396  0.61958  0.77255  0.48576  0.95510
     81   3.05603  5.18366  3.39677  2.79818  4.57610  3.67492  3.67937  3.98511  2.00301  3.43228  4.30857  3.21819  4.06460  2.00177  1.30681  3.05450  3.24012  3.66524  5.49159  4.28716    127 r - - -
          2.68618  4.42225  2.77519  2.73123  3.46354  2.40513  3.72494  3.29354  2.67741  2.69355  4.24690  2.90347  2.73739  3.18146  2.89801  2.37887  2.77519  2.98518  4.58477  3.61503
          0.02439  4.12161  4.84396  0.61958  0.77255  0.48576  0.95510
     82   3.19440  4.48430  4.94835  4.41395  3.45310  4.57146  5.02870  1.55065  4.30246  1.49965  3.24953  4.62827  4.81667  4.49305  4.45801  3.93620  3.43839  1.26535  5.44472  4.29746    128 v - - -
          2.68618  4.42225  2.77519  2.73123  3.46354  2.40513  3.72494  3.29354  2.67741  2.69355  4.24690  2.90347  2.73739  3.18146  2.89801  2.37887  2.77519  2.98518  4.58477  3.61503
          0.02439  4.12161  4.84396  0.61958  0.77255  0.48576  0.95510
     83   1.44664  4.64683  3.03985  2.70085  4.17722  3.30827  3.89120  3.55341  2.66771  3.20040  4.09036  3.13121  3.87963  2.11454  3.02719  2.70877  2.95329  3.20502  5.48038  4.18492    129 a - - -
          2.68618  4.42225  2.77519  2.73123  3.46354  2.40513  3.72494  3.29354  2.67741  2.69355  4.24690  2.90347  2.73739  3.18146  2.89801  2.37887  2.77519  2.98518  4.58477  3.61503
          0.02439  4.12161  4.84396  0.61958  0.77255  0.48576  0.95510
     84   1.44664  4.64683  3.03985  2.70085  4.17722  3.30827  3.89120  3.55341  2.66771  3.20040  4.09036  3.13121  3.87963  2.11454  3.02719  2.70877  2.95329  3.20502  5.48038  4.18492    130 a - - -
          2.68618  4.42225  2.77519  2.73123  3.46354  2.40513  3.72494  3.29354  2.67741  2.69355  4.24690  2.90347  2.73739  3.18146  2.89801  2.37887  2.77519  2.98518  4.58477  3.61503
          0.02439  4.12161  4.84396  0.61958  0.77255  0.48576  0.95510
     85   3.40668  4.75219  4.88274  4.33492  3.08979  4.60728  4.89215  2.26245  4.13581  0.82548  2.16740  4.61110  4.79246  4.28973  4.26124  3.97294  3.63073  2.42215  5.19644  4.11483    131 l - - -
          2.68618  4.42225  2.77519  2.73123  3.46354  2.40513  3.72494  3.29354  2.67741  2.69355  4.24690  2.90347  2.73739  3.18146  2.89801  2.37887  2.77519  2.98518  4.58477  3.61503
          0.02439  4.12161  4.84396  0.61958  0.77255  0.48576  0.95510
     86   3.02832  5.61951  1.62498  1.20234  4.90724  3.28561  3.83680  4.43504  2.86195  3.92676  4.78162  2.74683  3.91198  3.00331  3.46460  2.90463  3.31826  4.00073  6.07136  4.55988    132 e - - -
          2.68618  4.42225  2.77519  2.73123  3.46354  2.40513  3.72494  3.29354  2.67741  2.69355  4.24690  2.90347  2.73739  3.18146  2.89801  2.37887  2.77519  2.98518  4.58477  3.61503
          0.02439  4.12161  4.84396  0.61958  0.77255  0.48576  0.95510
     87   1.44664  4.64683  3.03985  2.70085  4.17722  3.30827  3.89120  3.55341  2.66771  3.20040  4.09036  3.13121  3.87963  2.11454  3.02719  2.70877  2.95329  3.20502  5.48038  4.18492    133 a - - -
          2.68618  4.42225  2.77519  2.73123  3.46354  2.40513  3.72494  3.29354  2.67741  2.69355  4.24690  2.90347  2.73739  3.18146  2.89801  2.37887  2.77519  2.98518  4.58477  3.61503
          0.15189  4.12161  2.08187  0.61958  0.77255  0.48576  0.95510
     88   1.56338  4.29610  3.68801  3.22194  3.57239  3.44100  4.12388  2.62452  3.11535  2.39734  2.43198  3.50568  3.98811  3.45696  3.40894  2.81458  2.90246  2.44374  5.15981  3.93570    134 a - - -
          2.68618  4.42225  2.77519  2.73123  3.46354  2.40513  3.72494  3.29354  2.67741  2.69355  4.24690  2.90347  2.73739  3.18146  2.89801  2.37887  2.77519  2.98518  4.58477  3.61503
          0.02766  3.99738  4.71973  0.61958  0.77255  0.61403  0.77907
     89   3.09177  4.41335  4.77864  4.28520  3.54889  4.42493  5.00192  1.22813  4.16953  2.04771  3.35691  4.50650  4.74237  4.43563  4.36886  3.81439  3.35968  1.26511  5.51885  4.31456    135 i - - -
          2.68618  4.42225  2.77519  2.73123  3.46354  2.40513  3.72494  3.29354  2.67741  2.69355  4.24690  2.90347  2.73739  3.18146  2.89801  2.37887  2.77519  2.98518  4.58477  3.61503
          0.02766  3.99738  4.71973  0.61958  0.77255  0.61403  0.77907
     90   2.69419  4.51648  3.32436  2.88578  3.66879  3.52318  3.90514  2.80041  2.71423  2.58615  3.63623  3.29763  3.99226  2.18202  3.02969  2.87359  2.97248  1.74216  5.16006  3.87812    136 v - - -
          2.68618  4.42225  2.77519  2.73123  3.46354  2.40513  3.72494  3.29354  2.67741  2.69355  4.24690  2.90347  2.73739  3.18146  2.89801  2.37887  2.77519  2.98518  4.58477  3.61503
          0.02766  3.99738  4.71973  0.61958  0.77255  0.61403  0.77907
     91   3.06037  5.16853  3.47569  2.80548  4.62625  3.67093  3.61280  3.97237  1.31141  3.41188  4.28460  3.20433  4.03918  2.74792  1.58102  3.05554  3.22542  3.65507  5.45018  4.28642    137 k - - -
          2.68618  4.42225  2.77519  2.73123  3.46354  2.40513  3.72494  3.29354  2.67741  2.69355  4.24690  2.90347  2.73739  3.18146  2.89801  2.37887  2.77519  2.98518  4.58477  3.61503
          0.02766  3.99738  4.71973  0.61958  0.77255  0.41318  1.08337
     92   3.04535  5.65434  1.34359  1.41128  4.93811  3.28050  3.84475  4.47187  2.88752  3.95916  4.81887  2.73903  3.91497  3.01332  3.50221  2.91518  3.33821  4.03346  6.10399  4.58140    138 d - - -
          2.68618  4.42225  2.77519  2.73123  3.46354  2.40513  3.72494  3.29354  2.67741  2.69355  4.24690  2.90347  2.73739  3.18146  2.89801  2.37887  2.77519  2.98518  4.58477  3.61503
          0.02439  4.12161  4.84396  0.61958  0.77255  0.48576  0.95510
     93   1.31054  4.36688  3.76755  3.34896  3.67786  3.47315  4.25399  2.67828  3.24419  1.95469  3.64000  3.60383  4.05845  3.59490  3.52560  2.87851  2.99058  2.49214  5.28262  4.03545    139 a - - -
          2.68618  4.42225  2.77519  2.73123  3.46354  2.40513  3.72494  3.29354  2.67741  2.69355  4.24690  2.90347  2.73739  3.18146  2.89801  2.37887  2.77519  2.98518  4.58477  3.61503
          0.02439  4.12161  4.84396  0.61958  0.77255  0.48576  0.95510
     94   1.99377  4.84588  3.11986  2.68463  4.35625  3.43016  3.78500  3.68109  1.38600  3.30849  4.17519  3.12912  3.93157  2.94791  2.65822  2.80546  3.03506  3.33675  5.50931  4.24224    140 k - - -
          2.68618  4.42225  2.77519  2.73123  3.46354  2.40513  3.72494  3.29354  2.67741  2.69355  4.24690  2.90347  2.73739  3.18146  2.89801  2.37887  2.77519  2.98518  4.58477  3.61503
          0.02439  4.12161  4.84396  0.61958  0.77255  0.48576  0.95510
     95   3.03872  5.64422  1.43175  1.33549  4.92908  3.28185  3.84096  4.46129  2.87752  3.94896  4.80622  2.74066  3.91329  3.00847  3.48866  2.91045  3.33036  4.02349  6.09373  4.57404    141 e - - -
          2.68618  4.42225  2.77519  2.73123  3.46354  2.40513  3.72494  3.29354  2.67741  2.69355  4.24690  2.90347  2.73739  3.18146  2.89801  2.37887  2.77519  2.98518  4.58477  3.61503
          0.02439  4.12161  4.84396  0.61958  0.77255  0.48576  0.95510
     96   1.29513  2.48229  3.93859  3.53375  4.06914  3.03230  4.35678  3.38802  3.45746  3.16226  4.02611  3.52590  3.77394  3.71630  3.70131  1.87117  2.72971  2.95204  5.49071  4.31251    142 a - - -
          2.68618  4.42225  2.77519  2.73123  3.46354  2.40513  3.72494  3.29354  2.67741  2.69355  4.24690  2.90347  2.73739  3.18146  2.89801  2.37887  2.77519  2.98518  4.58477  3.61503
          0.02439  4.12161  4.84396  0.61958  0.77255  0.48576  0.95510
     97   1.12476  4.20530  3.58017  3.30347  4.35758  2.99937  4.34178  3.71552  3.34500  3.46042  4.30476  3.41101  3.76105  3.63056  3.63620  1.66963  2.77288  3.18418  5.72189  4.51381    143 a - - -
          2.68618  4.42225  2.77519  2.73123  3.46354  2.40513  3.72494  3.29354  2.67741  2.69355  4.24690  2.90347  2.73739  3.18146  2.89801  2.37887  2.77519  2.98518  4.58477  3.61503
          0.02439  4.12161  4.84396  0.61958  0.77255  0.48576  0.95510
     98   0.70675  4.33574  3.73405  3.54569  4.31859  3.15201  4.53562  3.48278  3.56890  3.35218  4.36239  3.62638  3.91555  3.88819  3.79686  2.68689  2.98197  3.09308  5.72021  4.55107    144 a - - -
          2.68618  4.42225  2.77519  2.73123  3.46354  2.40513  3.72494  3.29354  2.67741  2.69355  4.24690  2.90347  2.73739  3.18146  2.89801  2.37887  2.77519  2.98518  4.58477  3.61503
          0.02439  4.12161  4.84396  0.61958  0.77255  0.48576  0.95510
     99   1.54534  4.31230  3.47696  3.04235  3.84917  2.37572  4.04531  3.11184  3.01106  2.23346  3.80036  3.34375  3.87004  3.33667  3.34732  2.64914  2.82964  2.80803  5.27763  4.03767    145 a - - -
          2.68618  4.42225  2.77519  2.73123  3.46354  2.40513  3.72494  3.29354  2.67741  2.69355  4.24690  2.90347  2.73739  3.18146  2.89801  2.37887  2.77519  2.98518  4.58477  3.61503
          0.02439  4.12161  4.84396  0.61958  0.77255  0.48576  0.95510
    100   1.64836  4.27363  4.06186  3.65427  3.80804  3.50243  4.49497  2.35312  3.57592  2.61196  3.71016  3.79613  4.12523  3.87494  3.82515  2.92471  2.99141  1.33856  5.44326  4.22895    146 v - - -
          2.68618  4.42225  2.77519  2.73123  3.46354  2.40513  3.72494  3.29354  2.67741  2.69355  4.24690  2.90347  2.73739  3.18146  2.89801  2.37887  2.77519  2.98518  4.58477  3.61503
          0.02439  4.12161  4.84396  0.61958  0.77255  0.48576  0.95510
    101   2.11835  4.99064  3.23867  2.65398  4.38353  3.55024  3.66427  3.75746  1.83097  3.29329  4.13044  3.11165  3.95247  2.80510  1.72501  2.85099  3.04773  3.42371  5.44010  4.18894    147 r - - -
          2.68618  4.42225  2.77519  2.73123  3.46354  2.40513  3.72494  3.29354  2.67741  2.69355  4.24690  2.90347  2.73739  3.18146  2.89801  2.37887  2.77519  2.98518  4.58477  3.61503
          0.02439  4.12161  4.84396  0.61958  0.77255  0.48576  0.95510
    102   1.28742  4.21234  3.56317  3.27907  4.36520  3.00066  4.32677  3.73246  3.32214  3.46775  4.30781  3.39903  3.75913  3.60890  3.62074  1.44977  2.77215  3.19629  5.72361  4.51259    148 a - - -
          2.68618  4.42225  2.77519  2.73123  3.46354  2.40513  3.72494  3.29354  2.67741  2.69355  4.24690  2.90347  2.73739  3.18146  2.89801  2.37887  2.77519  2.98518  4.58477  3.61503
          0.02439  4.12161  4.84396  0.61958  0.77255  0.48576  0.95510
    103   2.07437  4.29915  3.49343  2.97147  3.66384  3.37301  3.93104  2.97187  2.91918  2.71664  2.44764  3.31761  3.88720  3.23504  3.26759  2.19177  2.28576  2.70223  5.09466  3.86145    149 a - - -
          2.68618  4.42225  2.77519  2.73123  3.46354  2.40513  3.72494  3.29354  2.67741  2.69355  4.24690  2.90347  2.73739  3.18146  2.89801  2.37887  2.77519  2.98518  4.58477  3.61503
          0.02439  4.12161  4.84396  0.61958  0.77255  0.48576  0.95510
    104   2.21195  4.16535  4.01081  3.44569  2.48064  3.73928  3.98312  2.49727  3.34035  2.25953  3.24757  3.67931  4.11379  3.57280  3.55268  3.03017  2.90332  1.88426  4.63542  2.59303    150 v - - -
          2.68618  4.42225  2.77519  2.73123  3.46354  2.40513  3.72494  3.29354  2.67741  2.69355  4.24690  2.90347  2.73739  3.18146  2.89801  2.37887  2.77519  2.98518  4.58477  3.61503
          0.02439  4.12161  4.84396  0.61958  0.77255  0.48576  0.95510
    105   2.12369  4.65652  3.12565  2.64991  4.12604  3.36136  3.78426  3.46398  1.95811  3.13090  3.97730  3.09839  3.86027  2.96271  2.88948  2.68024  1.95852  3.12675  5.39266  4.10743    151 k - - -
          2.68618  4.42225  2.77519  2.73123  3.46354  2.40513  3.72494  3.29354  2.67741  2.69355  4.24690  2.90347  2.73739  3.18146  2.89801  2.37887  2.77519  2.98518  4.58477  3.61503
          0.02439  4.12161  4.84396  0.61958  0.77255  0.48576  0.95510
    106   2.64508  4.83270  2.91832  2.52757  4.37318  2.30001  3.75761  3.80492  1.73830  3.37016  4.18311  3.00854  3.84897  2.91030  2.85423  2.15274  2.94445  3.40333  5.54939  4.22935    152 k - - -
          2.68618  4.42225  2.77519  2.73123  3.46354  2.40513  3.72494  3.29354  2.67741  2.69355  4.24690  2.90347  2.73739  3.18146  2.89801  2.37887  2.77519  2.98518  4.58477  3.61503
          0.02439  4.12161  4.84396  0.61958  0.77255  0.48576  0.95510
    107   2.51868  4.32719  3.50191  3.01648  3.69337  3.38120  3.97849  2.94683  2.94037  2.03488  3.65319  3.35159  3.91501  3.28320  3.27177  2.17521  1.90018  2.68883  5.14441  3.90124    153 t - - -
          2.68618  4.42225  2.77519  2.73123  3.46354  2.40513  3.72494  3.29354  2.67741  2.69355  4.24690  2.90347  2.73739  3.18146  2.89801  2.37887  2.77519  2.98518  4.58477  3.61503
          0.02439  4.12161  4.84396  0.61958  0.77255  0.48576  0.95510
    108   2.70543  4.52633  3.47146  2.89754  3.68960  3.58575  3.82908  2.97589  2.56773  1.86973  3.61174  3.30434  3.99375  3.08158  2.17353  2.87551  2.38913  2.76672  5.10446  3.86578    154 l - - -
          2.68618  4.42225  2.77519  2.73123  3.46354  2.40513  3.72494  3.29354  2.67741  2.69355  4.24690  2.90347  2.73739  3.18146  2.89801  2.37887  2.77519  2.98518  4.58477  3.61503
          0.02439  4.12161  4.84396  0.61958  0.77255  0.48576  0.95510
    109   2.80648  5.10899  3.06667  2.51817  4.47706  2.46175  3.62305  3.88810  1.85300  3.37943  4.18557  3.01434  3.90988  2.27570  2.07355  2.79083  3.01698  3.52223  5.49853  4.20348    155 k - - -
          2.68618  4.42225  2.77519  2.73123  3.46354  2.40513  3.72494  3.29354  2.67741  2.69355  4.24690  2.90347  2.73739  3.18146  2.89801  2.37887  2.77519  2.98518  4.58477  3.61503
          0.02439  4.12161  4.84396  0.61958  0.77255  0.48576  0.95510
    110   2.88669  5.09380  3.25011  2.65465  4.50973  3.57939  3.64700  3.89441  1.66634  3.38296  4.21295  3.11211  3.97099  2.77803  1.67852  2.29247  3.09146  3.54635  5.48442  4.24047    156 k - - -
          2.68618  4.42225  2.77519  2.73123  3.46354  2.40513  3.72494  3.29354  2.67741  2.69355  4.24690  2.90347  2.73739  3.18146  2.89801  2.37887  2.77519  2.98518  4.58477  3.61503
          0.02439  4.12161  4.84396  0.61958  0.77255  0.48576  0.95510
    111   3.44668  4.83920  4.58877  4.23692  3.24981  4.29576  4.81530  2.47445  4.00249  0.61952  3.20760  4.48837  4.69281  4.31030  4.13482  3.90687  3.73209  2.57514  5.21188  3.99033    157 L - - -
          2.68618  4.42225  2.77519  2.73123  3.46354  2.40513  3.72494  3.29354  2.67741  2.69355  4.24690  2.90347  2.73739  3.18146  2.89801  2.37887  2.77519  2.98518  4.58477  3.61503
          0.02439  4.12161  4.84396  0.61958  0.77255  0.48576  0.95510
    112   2.90067  5.46785  1.88894  1.45447  4.76215  3.30723  3.74808  4.27153  2.66343  3.75246  4.56241  2.76159  3.87099  2.23857  3.21404  2.80422  3.16662  3.83996  5.90133  4.42450    158 e - - -
          2.68618  4.42225  2.77519  2.73123  3.46354  2.40513  3.72494  3.29354  2.67741  2.69355  4.24690  2.90347  2.73739  3.18146  2.89801  2.37887  2.77519  2.98518  4.58477  3.61503
          0.02439  4.12161  4.84396  0.61958  0.77255  0.48576  0.95510
    113   1.56803  4.91379  1.65338  2.42336  4.48872  3.25284  3.89760  3.86304  2.84984  3.52814  4.38578  2.93936  3.86745  3.07984  3.35126  2.73974  3.06076  3.46327  5.75588  4.37664    159 a - - -
          2.68618  4.42225  2.77519  2.73123  3.46354  2.40513  3.72494  3.29354  2.67741  2.69355  4.24690  2.90347  2.73739  3.18146  2.89801  2.37887  2.77519  2.98518  4.58477  3.61503
          0.02439  4.12161  4.84396  0.61958  0.77255  0.48576  0.95510
    114   3.15697  5.26834  3.59342  2.89017  4.75678  3.75398  3.66364  4.09104  1.14738  3.50564  4.37866  3.27930  4.11296  2.79504  1.60684  3.14479  3.31154  3.77102  5.52213  4.37410    160 k - - -
          2.68618  4.42225  2.77519  2.73123  3.46354  2.40513  3.72494  3.29354  2.67741  2.69355  4.24690  2.90347  2.73739  3.18146  2.89801  2.37887  2.77519  2.98518  4.58477  3.61503
          0.02439  4.12161  4.84396  0.61958  0.77255  0.48576  0.95510
    115   3.16391  4.53437  4.70037  4.13727  3.20008  4.38254  4.72347  2.15026  3.99669  1.40646  1.72673  4.38700  4.63619  4.17005  4.15286  3.71658  3.39638  1.78313  5.16947  4.06322    161 l - - -
          2.68618  4.42225  2.77519  2.73123  3.46354  2.40513  3.72494  3.29354  2.67741  2.69355  4.24690  2.90347  2.73739  3.18146  2.89801  2.37887  2.77519  2.98518  4.58477  3.61503
          0.02439  4.12161  4.84396  0.61958  0.77255  0.48576  0.95510
    116   2.17393  4.80248  2.98954  2.50397  4.24073  3.35951  3.70128  3.66644  2.43425  3.24425  4.05140  2.42224  3.82757  2.84864  2.19018  2.22173  2.88094  3.29185  5.44695  4.12155    162 a - - -
          2.68618  4.42225  2.77519  2.73123  3.46354  2.40513  3.72494  3.29354  2.67741  2.69355  4.24690  2.90347  2.73739  3.18146  2.89801  2.37887  2.77519  2.98518  4.58477  3.61503
          0.02439  4.12161  4.84396  0.61958  0.77255  0.48576  0.95510
    117   1.61226  4.69370  3.00999  2.66250  4.20121  3.32399  3.86164  3.58412  2.62036  3.21824  4.10287  3.10699  3.88099  1.89229  2.98395  2.71621  2.96186  3.23555  5.48692  4.18463    163 a - - -
          2.68618  4.42225  2.77519  2.73123  3.46354  2.40513  3.72494  3.29354  2.67741  2.69355  4.24690  2.90347  2.73739  3.18146  2.89801  2.37887  2.77519  2.98518  4.58477  3.61503
          0.02439  4.12161  4.84396  0.61958  0.77255  0.48576  0.95510
    118   3.20243  4.56660  4.73754  4.19573  3.22839  4.41941  4.78833  1.62361  4.02713  1.66268  1.54777  4.44158  4.68187  4.22795  4.18175  3.77429  3.44262  2.12088  5.22157  4.09719    164 m - - -
          2.68618  4.42225  2.77519  2.73123  3.46354  2.40513  3.72494  3.29354  2.67741  2.69355  4.24690  2.90347  2.73739  3.18146  2.89801  2.37887  2.77519  2.98518  4.58477  3.61503
          0.02439  4.12161  4.84396  0.61958  0.77255  0.48576  0.95510
    119   2.84728  5.32000  2.48115  1.62732  4.63168  3.35302  3.70854  4.11390  2.50858  3.60804  4.41364  2.22740  3.87107  2.09306  2.97926  2.77963  3.09884  3.70641  5.75177  4.33216    165 e - - -
          2.68618  4.42225  2.77519  2.73123  3.46354  2.40513  3.72494  3.29354  2.67741  2.69355  4.24690  2.90347  2.73739  3.18146  2.89801  2.37887  2.77519  2.98518  4.58477  3.61503
          0.02439  4.12161  4.84396  0.61958  0.77255  0.48576  0.95510
    120   2.25925  5.13034  2.61429  1.59726  4.45467  3.36637  3.69919  3.89581  2.48519  3.43892  4.25255  2.87059  3.85892  2.28711  2.94188  2.73827  3.02193  3.51861  5.62358  4.23929    166 e - - -
          2.68618  4.42225  2.77519  2.73123  3.46354  2.40513  3.72494  3.29354  2.67741  2.69355  4.24690  2.90347  2.73739  3.18146  2.89801  2.37887  2.77519  2.98518  4.58477  3.61503
          0.02439  4.12161  4.84396  0.61958  0.77255  0.48576  0.95510
    121   3.23753  4.61378  4.74928  4.24409  3.25111  4.42325  4.85901  2.10932  4.06943  0.95232  3.08588  4.48464  4.71729  4.28685  4.22867  3.80844  3.49591  1.73122  5.27758  4.12423    167 l - - -
          2.68618  4.42225  2.77519  2.73123  3.46354  2.40513  3.72494  3.29354  2.67741  2.69355  4.24690  2.90347  2.73739  3.18146  2.89801  2.37887  2.77519  2.98518  4.58477  3.61503
          0.02439  4.12161  4.84396  0.61958  0.77255  0.48576  0.95510
    122   2.63393  4.81452  2.80383  1.92262  4.25952  3.32006  3.76224  3.66585  2.58934  3.27985  4.10448  2.96572  3.83729  2.92646  3.03769  2.16908  1.96870  3.29752  5.51074  4.17015    168 e - - -
          2.68618  4.42225  2.77519  2.73123  3.46354  2.40513  3.72494  3.29354  2.67741  2.69355  4.24690  2.90347  2.73739  3.18146  2.89801  2.37887  2.77519  2.98518  4.58477  3.61503
          0.02439  4.12161  4.84396  0.61958  0.77255  0.48576  0.95510
    123   1.61226  4.69370  3.00999  2.66250  4.20121  3.32399  3.86164  3.58412  2.62036  3.21824  4.10287  3.10699  3.88099  1.89229  2.98395  2.71621  2.96186  3.23555  5.48692  4.18463    169 a - - -
          2.68618  4.42225  2.77519  2.73123  3.46354  2.40513  3.72494  3.29354  2.67741  2.69355  4.24690  2.90347  2.73739  3.18146  2.89801  2.37887  2.77519  2.98518  4.58477  3.61503
          0.02439  4.12161  4.84396  0.61958  0.77255  0.48576  0.95510
    124   3.15697  5.26834  3.59342  2.89017  4.75678  3.75398  3.66364  4.09104  1.14738  3.50564  4.37866  3.27930  4.11296  2.79504  1.60684  3.14479  3.31154  3.77102  5.52213  4.37410    170 k - - -
          2.68618  4.42225  2.77519  2.73123  3.46354  2.40513  3.72494  3.29354  2.67741  2.69355  4.24690  2.90347  2.73739  3.18146  2.89801  2.37887  2.77519  2.98518  4.58477  3.61503
          0.02439  4.12161  4.84396  0.61958  0.77255  0.48576  0.95510
    125   3.80296  4.99712  4.75829  4.47941  1.38198  4.51015  3.51420  3.47647  4.31755  2.78043  4.06408  4.16855  4.81247  4.24499  4.32147  3.88791  4.02238  3.40564  3.63960  0.95020    171 y - - -
          2.68618  4.42225  2.77519  2.73123  3.46354  2.40513  3.72494  3.29354  2.67741  2.69355  4.24690  2.90347  2.73739  3.18146  2.89801  2.37887  2.77519  2.98518  4.58477  3.61503
          0.02439  4.12161  4.84396  0.61958  0.77255  0.48576  0.95510
    126   3.10572  5.08306  3.09422  2.86080  4.28372  3.54821  4.01852  3.96083  2.66582  3.43731  4.46572  3.31989  4.11005  0.84800  2.94174  3.14643  3.40606  3.67712  5.51427  4.22814    172 q - - -
          2.68618  4.42225  2.77519  2.73123  3.46354  2.40513  3.72494  3.29354  2.67741  2.69355  4.24690  2.90347  2.73739  3.18146  2.89801  2.37887  2.77519  2.98518  4.58477  3.61503
          0.02439  4.12161  4.84396  0.61958  0.77255  0.48576  0.95510
    127   2.98124  5.20739  3.06397  2.61874  4.58294  3.57454  3.68369  3.99853  1.65057  3.46695  4.32304  3.09217  4.00265  1.54343  2.38306  2.96028  3.18655  3.65639  5.55143  4.29403    173 q - - -
          2.68618  4.42225  2.77519  2.73123  3.46354  2.40513  3.72494  3.29354  2.67741  2.69355  4.24690  2.90347  2.73739  3.18146  2.89801  2.37887  2.77519  2.98518  4.58477  3.61503
          0.02439  4.12161  4.84396  0.61958  0.77255  0.48576  0.95510
    128   2.82622  5.29724  1.99939  1.50656  4.61254  3.31708  3.73233  4.08086  2.62602  3.60876  4.41747  2.79549  3.85658  2.87599  3.16085  2.76080  2.35956  3.67443  5.78383  4.34117    174 e - - -
          2.68618  4.42225  2.77519  2.73123  3.46354  2.40513  3.72494  3.29354  2.67741  2.69355  4.24690  2.90347  2.73739  3.18146  2.89801  2.37887  2.77519  2.98518  4.58477  3.61503
          0.02439  4.12161  4.84396  0.61958  0.77255  0.48576  0.95510
    129   3.31793  4.69777  4.73869  4.19553  3.11202  4.48125  4.77732  2.27607  3.98843  1.19369  1.48482  4.47112  4.71134  4.19008  4.13754  3.84125  3.54900  2.39972  5.16215  4.04515    175 l - - -
          2.68618  4.42225  2.77519  2.73123  3.46354  2.40513  3.72494  3.29354  2.67741  2.69355  4.24690  2.90347  2.73739  3.18146  2.89801  2.37887  2.77519  2.98518  4.58477  3.61503
          0.02439  4.12161  4.84396  0.61958  0.77255  0.48576  0.95510
    130   1.76953  4.64044  3.01247  2.61400  4.20090  3.27986  3.82319  3.61416  2.62897  3.23633  4.06622  3.06364  3.82707  2.16235  3.03539  2.11666  2.87883  3.23030  5.47208  4.16548    176 a - - -
          2.68618  4.42225  2.77519  2.73123  3.46354  2.40513  3.72494  3.29354  2.67741  2.69355  4.24690  2.90347  2.73739  3.18146  2.89801  2.37887  2.77519  2.98518  4.58477  3.61503
          0.02439  4.12161  4.84396  0.61958  0.77255  0.48576  0.95510
    131   2.72270  5.02489  1.78449  2.34337  4.29558  3.36973  3.70200  3.70505  2.53681  3.30431  4.13709  2.88674  3.85004  2.32133  3.01983  2.71309  2.97631  2.60700  5.53546  4.15210    177 d - - -
          2.68618  4.42225  2.77519  2.73123  3.46354  2.40513  3.72494  3.29354  2.67741  2.69355  4.24690  2.90347  2.73739  3.18146  2.89801  2.37887  2.77519  2.98518  4.58477  3.61503
          0.02439  4.12161  4.84396  0.61958  0.77255  0.48576  0.95510
    132   2.90400  4.68726  3.54884  3.02491  3.68273  3.72422  3.91309  2.94594  1.90169  1.45420  3.63301  3.42408  4.12604  3.16531  2.79687  3.07643  3.13478  2.80722  5.16768  3.91823    178 l - - -
          2.68618  4.42225  2.77519  2.73123  3.46354  2.40513  3.72494  3.29354  2.67741  2.69355  4.24690  2.90347  2.73739  3.18146  2.89801  2.37887  2.77519  2.98518  4.58477  3.61503
          0.02439  4.12161  4.84396  0.61958  0.77255  0.48576  0.95510
    133   3.78350  5.06310  4.49373  4.26659  2.96719  4.02789  4.24241  3.82608  3.98801  3.17461  4.44695  4.36752  4.56773  4.36239  4.06992  3.98458  4.09816  3.72296  0.50414  2.95745    179 W - - -
          2.68618  4.42225  2.77519  2.73123  3.46354  2.40513  3.72494  3.29354  2.67741  2.69355  4.24690  2.90347  2.73739  3.18146  2.89801  2.37887  2.77519  2.98518  4.58477  3.61503
          0.02439  4.12161  4.84396  0.61958  0.77255  0.48576  0.95510
    134   2.94896  5.39566  2.34355  1.20152  4.71563  3.31752  3.80811  4.22522  2.71022  3.74711  4.59518  2.12179  3.90942  2.97254  3.21178  2.86895  3.23239  3.81805  5.88480  4.43721    180 e - - -
          2.68618  4.42225  2.77519  2.73123  3.46354  2.40513  3.72494  3.29354  2.67741  2.69355  4.24690  2.90347  2.73739  3.18146  2.89801  2.37887  2.77519  2.98518  4.58477  3.61503
          0.02439  4.12161  4.84396  0.61958  0.77255  0.48576  0.95510
    135   2.90402  5.30993  2.52140  1.49702  4.61406  3.38260  3.73962  4.09014  2.49431  3.59140  4.43005  2.86916  3.90922  1.84982  2.91776  2.84293  3.15641  3.70756  5.73524  4.34341    181 e - - -
          2.68618  4.42225  2.77519  2.73123  3.46354  2.40513  3.72494  3.29354  2.67741  2.69355  4.24690  2.90347  2.73739  3.18146  2.89801  2.37887  2.77519  2.98518  4.58477  3.61503
          0.02439  4.12161  4.84396  0.61958  0.77255  0.48576  0.95510
    136   3.62682  5.01395  4.21593  3.99842  2.34843  4.12812  3.76454  3.60379  3.84937  2.99150  4.25386  4.04409  4.59907  4.09394  3.97893  3.73583  3.91636  3.48694  3.99949  0.63440    182 Y - - -
          2.68618  4.42225  2.77519  2.73123  3.46354  2.40513  3.72494  3.29354  2.67741  2.69355  4.24690  2.90347  2.73739  3.18146  2.89801  2.37887  2.77519  2.98518  4.58477  3.61503
          0.02439  4.12161  4.84396  0.61958  0.77255  0.48576  0.95510
    137   2.95846  5.41219  1.79315  2.21986  4.74625  3.28159  3.85228  4.31142  2.85803  3.83584  4.69143  1.31220  3.90728  3.02794  3.42550  2.87433  3.26496  3.88170  5.95603  4.47291    183 n - - -
          2.68618  4.42225  2.77519  2.73123  3.46354  2.40513  3.72494  3.29354  2.67741  2.69355  4.24690  2.90347  2.73739  3.18146  2.89801  2.37887  2.77519  2.98518  4.58477  3.61503
          0.02439  4.12161  4.84396  0.61958  0.77255  0.48576  0.95510
    138   2.78677  5.02766  2.61409  1.31856  4.43842  3.34075  3.80809  3.78771  2.63989  3.43062  4.29647  2.93070  3.89278  2.97453  3.08623  2.78723  2.29935  3.43458  5.66829  4.30111    184 e - - -
          2.68618  4.42225  2.77519  2.73123  3.46354  2.40513  3.72494  3.29354  2.67741  2.69355  4.24690  2.90347  2.73739  3.18146  2.89801  2.37887  2.77519  2.98518  4.58477  3.61503
          0.02439  4.12161  4.84396  0.61958  0.77255  0.48576  0.95510
    139   2.83635  4.88649  2.91049  1.49447  3.97333  3.51357  3.83892  3.25282  2.64299  2.07823  3.91673  3.10117  3.98632  3.03822  3.03592  2.89644  3.08886  3.04215  5.38270  4.05185    185 e - - -
          2.68618  4.42225  2.77519  2.73123  3.46354  2.40513  3.72494  3.29354  2.67741  2.69355  4.24690  2.90347  2.73739  3.18146  2.89801  2.37887  2.77519  2.98518  4.58477  3.61503
          0.02439  4.12161  4.84396  0.61958  0.77255  0.48576  0.95510
    140   3.49176  4.89158  4.30484  3.89158  1.60833  4.26666  1.77088  3.47369  3.77570  2.87945  4.03563  3.90292  4.59378  3.89450  3.95187  3.58658  3.71096  3.32642  3.72774  1.45268    186 y - - -
          2.68618  4.42225  2.77519  2.73123  3.46354  2.40513  3.72494  3.29354  2.67741  2.69355  4.24690  2.90347  2.73739  3.18146  2.89801  2.37887  2.77519  2.98518  4.58477  3.61503
          0.02439  4.12161  4.84396  0.61958  0.77255  0.48576  0.95510
    141   1.79376  4.23290  3.54976  3.17988  4.28734  3.03593  4.22375  3.64968  3.18626  3.36651  4.19763  3.35620  3.75901  3.48412  3.51521  1.39493  2.03526  3.14987  5.63589  4.42004    187 s - - -
          2.68621  4.42228  2.77522  2.73126  3.46356  2.40515  3.72497  3.29357  2.67743  2.69358  4.24692  2.90349  2.73742  3.18149  2.89803  2.37889  2.77477  2.98521  4.58480  3.61506
          0.20670  1.72115  4.84396  0.26755  1.44923  0.48576  0.95510
    142   2.12356  4.78422  2.80677  2.03122  4.31034  2.51528  3.77613  3.74495  2.62275  3.33512  4.14437  2.96108  3.81460  2.93577  3.08880  2.00891  2.90277  3.34324  5.55223  4.20558    189 s - - -
          2.68618  4.42225  2.77519  2.73123  3.46354  2.40513  3.72494  3.29354  2.67741  2.69355  4.24690  2.90347  2.73739  3.18146  2.89801  2.37887  2.77519  2.98518  4.58477  3.61503
          0.02439  4.12161  4.84396  0.61958  0.77255  0.48576  0.95510
    143   3.44668  4.83920  4.58877  4.23692  3.24981  4.29576  4.81530  2.47445  4.00249  0.61952  3.20760  4.48837  4.69281  4.31030  4.13482  3.90687  3.73209  2.57514  5.21188  3.99033    190 L - - -
          2.68618  4.42225  2.77519  2.73123  3.46354  2.40513  3.72494  3.29354  2.67741  2.69355  4.24690  2.90347  2.73739  3.18146  2.89801  2.37887  2.77519  2.98518  4.58477  3.61503
          0.02439  4.12161  4.84396  0.61958  0.77255  0.48576  0.95510
    144   2.94018  5.50529  1.70382  1.49807  4.81647  2.35878  3.78978  4.33163  2.76757  3.82073  4.64606  2.75073  3.88292  2.94450  3.35167  2.83670  3.22090  3.89551  5.97730  4.48339    191 e - - -
          2.68618  4.42225  2.77519  2.73123  3.46354  2.40513  3.72494  3.29354  2.67741  2.69355  4.24690  2.90347  2.73739  3.18146  2.89801  2.37887  2.77519  2.98518  4.58477  3.61503
          0.02439  4.12161  4.84396  0.61958  0.77255  0.48576  0.95510
    145   2.80157  5.20079  2.47562  1.77172  4.56617  3.31752  3.74428  4.04328  2.60619  3.57270  4.38496  1.87165  3.85980  2.89283  3.10536  2.17750  3.07610  3.63648  5.74258  4.32392    192 e - - -
          2.68618  4.42225  2.77519  2.73123  3.46354  2.40513  3.72494  3.29354  2.67741  2.69355  4.24690  2.90347  2.73739  3.18146  2.89801  2.37887  2.77519  2.98518  4.58477  3.61503
          0.02439  4.12161  4.84396  0.61958  0.77255  0.48576  0.95510
    146   1.83112  4.45311  3.32482  2.83994  3.77478  3.43354  3.88831  2.98263  2.77213  2.77045  3.69700  3.24864  3.92030  2.45775  3.13528  2.74884  2.87665  2.08585  5.19288  3.93518    193 a - - -
          2.68618  4.42225  2.77519  2.73123  3.46354  2.40513  3.72494  3.29354  2.67741  2.69355  4.24690  2.90347  2.73739  3.18146  2.89801  2.37887  2.77519  2.98518  4.58477  3.61503
          0.02439  4.12161  4.84396  0.61958  0.77255  0.48576  0.95510
    147   2.66524  4.60322  3.22839  2.71838  3.79244  3.50389  3.78566  3.11617  2.57688  2.27347  3.70687  3.17270  3.93122  2.26927  2.93649  2.78674  2.03896  2.87907  5.18283  3.90696    194 t - - -
          2.68618  4.42225  2.77519  2.73123  3.46354  2.40513  3.72494  3.29354  2.67741  2.69355  4.24690  2.90347  2.73739  3.18146  2.89801  2.37887  2.77519  2.98518  4.58477  3.61503
          0.02439  4.12161  4.84396  0.61958  0.77255  0.48576  0.95510
    148   2.10067  4.63803  3.04851  2.18308  3.90594  2.70082  3.72373  3.27875  2.57320  2.94060  2.88654  3.04761  3.85322  2.91729  3.00397  2.68209  2.85178  2.98524  5.23715  3.93826    195 a - - -
          2.68618  4.42225  2.77519  2.73123  3.46354  2.40513  3.72494  3.29354  2.67741  2.69355  4.24690  2.90347  2.73739  3.18146  2.89801  2.37887  2.77519  2.98518  4.58477  3.61503
          0.02439  4.12161  4.84396  0.61958  0.77255  0.48576  0.95510
    149   2.97895  5.19771  3.03181  2.61091  4.56181  3.56366  3.69424  3.98529  1.76600  3.46130  4.32234  3.08720  4.00147  1.45337  2.41240  2.95990  3.18930  3.64577  5.55237  4.28887    196 q - - -
          2.68618  4.42225  2.77519  2.73123  3.46354  2.40513  3.72494  3.29354  2.67741  2.69355  4.24690  2.90347  2.73739  3.18146  2.89801  2.37887  2.77519  2.98518  4.58477  3.61503
          0.02439  4.12161  4.84396  0.61958  0.77255  0.48576  0.95510
    150   2.07392  4.34619  3.50009  2.98172  3.47256  3.56634  2.81412  1.97482  2.88492  2.53924  3.48277  3.36413  3.98899  3.23375  3.20929  2.85768  2.88280  2.54532  4.94965  3.68544    197 i - - -
          2.68618  4.42225  2.77519  2.73123  3.46354  2.40513  3.72494  3.29354  2.67741  2.69355  4.24690  2.90347  2.73739  3.18146  2.89801  2.37887  2.77519  2.98518  4.58477  3.61503
          0.02439  4.12161  4.84396  0.61958  0.77255  0.48576  0.95510
    151   3.01881  5.23338  3.15742  2.66711  4.63615  3.61269  3.67392  4.03398  1.25949  3.48465  4.34177  3.12612  4.02465  2.01915  2.30562  2.99621  3.21225  3.69344  5.55041  4.31633    198 k - - -
          2.68618  4.42225  2.77519  2.73123  3.46354  2.40513  3.72494  3.29354  2.67741  2.69355  4.24690  2.90347  2.73739  3.18146  2.89801  2.37887  2.77519  2.98518  4.58477  3.61503
          0.02439  4.12161  4.84396  0.61958  0.77255  0.48576  0.95510
    152   2.64901  4.46707  3.38500  2.81475  3.60913  3.57320  3.79991  2.89690  2.14184  2.21338  2.77462  3.25019  3.95632  3.06238  3.01179  2.82289  2.39219  2.68235  5.03801  3.79346    199 k - - -
          2.68618  4.42225  2.77519  2.73123  3.46354  2.40513  3.72494  3.29354  2.67741  2.69355  4.24690  2.90347  2.73739  3.18146  2.89801  2.37887  2.77519  2.98518  4.58477  3.61503
          0.02439  4.12161  4.84396  0.61958  0.77255  0.48576  0.95510
    153   1.73645  4.29950  3.67629  3.18530  3.65008  3.45173  4.09596  2.70437  3.10202  1.94094  3.58299  3.48337  3.98694  3.42795  3.41196  2.80418  2.27769  2.48606  5.16711  3.94556    200 a - - -
          2.68618  4.42225  2.77519  2.73123  3.46354  2.40513  3.72494  3.29354  2.67741  2.69355  4.24690  2.90347  2.73739  3.18146  2.89801  2.37887  2.77519  2.98518  4.58477  3.61503
          0.02439  4.12161  4.84396  0.61958  0.77255  0.48576  0.95510
    154   3.15311  4.46027  4.89926  4.41423  3.66076  4.51379  5.13275  1.47397  4.30238  2.16416  3.46334  4.61947  4.83412  4.57367  4.49838  3.91259  3.42433  0.94806  5.63777  4.42264    201 v - - -
          2.68618  4.42225  2.77519  2.73123  3.46354  2.40513  3.72494  3.29354  2.67741  2.69355  4.24690  2.90347  2.73739  3.18146  2.89801  2.37887  2.77519  2.98518  4.58477  3.61503
          0.02439  4.12161  4.84396  0.61958  0.77255  0.48576  0.95510
    155   2.06773  5.29401  1.97224  1.58542  4.61772  3.31125  3.74282  4.08489  2.64943  3.61726  4.42927  2.79480  3.85874  2.88924  3.18959  2.76613  3.10009  3.67833  5.79586  4.35169    202 e - - -
          2.68618  4.42225  2.77519  2.73123  3.46354  2.40513  3.72494  3.29354  2.67741  2.69355  4.24690  2.90347  2.73739  3.18146  2.89801  2.37887  2.77519  2.98518  4.58477  3.61503
          0.02439  4.12161  4.84396  0.61958  0.77255  0.48576  0.95510
    156   2.84911  5.19669  2.86433  2.45152  4.55761  3.47753  3.65254  3.99191  1.77440  3.47243  4.28279  2.33724  3.91375  1.91058  2.55864  2.81455  3.06928  3.61384  5.58100  4.25963    203 k - - -
          2.68618  4.42225  2.77519  2.73123  3.46354  2.40513  3.72494  3.29354  2.67741  2.69355  4.24690  2.90347  2.73739  3.18146  2.89801  2.37887  2.77519  2.98518  4.58477  3.61503
          0.02439  4.12161  4.84396  0.61958  0.77255  0.48576  0.95510
    157   3.17992  5.26710  3.64202  2.92279  4.75880  3.77027  3.66823  4.08806  1.46906  3.50309  4.38211  3.30120  4.12717  2.80152  1.21842  3.17125  3.33069  3.77409  5.51749  4.37933    204 r - - -
          2.68618  4.42225  2.77519  2.73123  3.46354  2.40513  3.72494  3.29354  2.67741  2.69355  4.24690  2.90347  2.73739  3.18146  2.89801  2.37887  2.77519  2.98518  4.58477  3.61503
          0.02439  4.12161  4.84396  0.61958  0.77255  0.48576  0.95510
    158   2.86053  5.01931  3.28157  2.67393  4.40584  3.57836  3.65648  3.77495  1.80146  3.30120  4.14070  3.12672  3.96829  2.79557  1.69647  2.87832  2.22347  3.44573  5.43847  4.19705    205 r - - -
          2.68618  4.42225  2.77519  2.73123  3.46354  2.40513  3.72494  3.29354  2.67741  2.69355  4.24690  2.90347  2.73739  3.18146  2.89801  2.37887  2.77519  2.98518  4.58477  3.61503
          0.02439  4.12161  4.84396  0.61958  0.77255  0.48576  0.95510
    159   1.94811  4.76274  2.97046  2.63147  4.24516  3.34489  3.84166  3.63739  2.57069  3.25348  4.14185  3.08860  3.89289  1.57530  2.92900  2.74181  2.99246  3.29007  5.50931  4.19946    206 q - - -
          2.68618  4.42225  2.77519  2.73123  3.46354  2.40513  3.72494  3.29354  2.67741  2.69355  4.24690  2.90347  2.73739  3.18146  2.89801  2.37887  2.77519  2.98518  4.58477  3.61503
          0.02439  4.12161  4.84396  0.61958  0.77255  0.48576  0.95510
    160   1.55655  4.25232  3.48075  3.27929  4.47487  1.23424  4.38760  3.85255  3.40872  3.58402  4.42777  3.41193  3.78079  3.67743  3.70120  2.49855  2.82427  3.28687  5.80616  4.61789    207 g - - -
          2.68618  4.42225  2.77519  2.73123  3.46354  2.40513  3.72494  3.29354  2.67741  2.69355  4.24690  2.90347  2.73739  3.18146  2.89801  2.37887  2.77519  2.98518  4.58477  3.61503
          0.02439  4.12161  4.84396  0.61958  0.77255  0.48576  0.95510
    161   2.71294  4.29220  3.81464  3.26531  3.30842  3.74552  2.60907  1.80285  3.13161  2.32168  3.35086  3.59323  4.12631  3.45522  3.40613  3.03483  2.95414  1.96111  4.87127  3.59939    208 i - - -
          2.68618  4.42225  2.77519  2.73123  3.46354  2.40513  3.72494  3.29354  2.67741  2.69355  4.24690  2.90347  2.73739  3.18146  2.89801  2.37887  2.77519  2.98518  4.58477  3.61503
          0.02439  4.12161  4.84396  0.61958  0.77255  0.48576  0.95510
    162   3.21852  5.17556  3.40997  2.99397  4.61968  3.67237  3.92361  4.06673  0.74119  3.58088  4.53589  3.40467  4.16085  3.10597  2.51302  3.24832  3.45661  3.76304  5.57679  4.42918    209 k - - -
          2.68618  4.42225  2.77519  2.73123  3.46354  2.40513  3.72494  3.29354  2.67741  2.69355  4.24690  2.90347  2.73739  3.18146  2.89801  2.37887  2.77519  2.98518  4.58477  3.61503
          0.02439  4.12161  4.84396  0.61958  0.77255  0.48576  0.95510
    163   3.17992  5.26710  3.64202  2.92279  4.75880  3.77027  3.66823  4.08806  1.46906  3.50309  4.38211  3.30120  4.12717  2.80152  1.21842  3.17125  3.33069  3.77409  5.51749  4.37933    210 r - - -
          2.68618  4.42225  2.77519  2.73123  3.46354  2.40513  3.72494  3.29354  2.67741  2.69355  4.24690  2.90347  2.73739  3.18146  2.89801  2.37887  2.77519  2.98518  4.58477  3.61503
          0.02439  4.12161  4.84396  0.61958  0.77255  0.48576  0.95510
    164   3.18212  5.25622  3.64254  2.93196  4.74262  3.76915  3.67511  4.07556  1.56517  3.49677  4.37957  3.30795  4.13035  2.81069  1.14604  3.17715  3.33530  3.76446  5.51405  4.37617    211 r - - -
          2.68618  4.42225  2.77519  2.73123  3.46354  2.40513  3.72494  3.29354  2.67741  2.69355  4.24690  2.90347  2.73739  3.18146  2.89801  2.37887  2.77519  2.98518  4.58477  3.61503
          0.02439  4.12161  4.84396  0.61958  0.77255  0.48576  0.95510
    165   3.29827  4.59582  4.95465  4.43778  3.32327  4.62179  5.02701  1.15955  4.27415  1.36379  3.13988  4.67081  4.84971  4.47115  4.41680  4.00644  3.54123  1.91056  5.37865  4.22421    212 i - - -
          2.68618  4.42225  2.77519  2.73123  3.46354  2.40513  3.72494  3.29354  2.67741  2.69355  4.24690  2.90347  2.73739  3.18146  2.89801  2.37887  2.77519  2.98518  4.58477  3.61503
          0.02439  4.12161  4.84396  0.61958  0.77255  0.48576  0.95510
    166   1.76159  4.74377  2.06523  2.49633  4.29737  3.26677  3.82290  3.66050  2.70057  3.32044  4.14964  2.98503  3.82514  2.99337  3.16933  2.64397  2.30095  3.27541  5.56946  4.22706    213 a - - -
          2.68618  4.42225  2.77519  2.73123  3.46354  2.40513  3.72494  3.29354  2.67741  2.69355  4.24690  2.90347  2.73739  3.18146  2.89801  2.37887  2.77519  2.98518  4.58477  3.61503
          0.02439  4.12161  4.84396  0.61958  0.77255  0.48576  0.95510
    167   1.33929  4.60725  3.06789  2.74076  4.16180  3.29289  3.92309  3.53179  2.71489  3.18996  4.08666  3.15617  3.87970  2.29131  3.06839  2.70371  2.94884  3.18275  5.48014  4.19070    214 a - - -
          2.68618  4.42225  2.77519  2.73123  3.46354  2.40513  3.72494  3.29354  2.67741  2.69355  4.24690  2.90347  2.73739  3.18146  2.89801  2.37887  2.77519  2.98518  4.58477  3.61503
          0.02439  4.12161  4.84396  0.61958  0.77255  0.48576  0.95510
    168   3.23044  4.52095  4.97333  4.43251  3.37454  4.59284  5.02167  1.48946  4.31572  1.29745  3.16541  4.64995  4.81996  4.47812  4.45532  3.95596  3.46989  1.53132  5.39671  4.27549    215 l - - -
          2.68618  4.42225  2.77519  2.73123  3.46354  2.40513  3.72494  3.29354  2.67741  2.69355  4.24690  2.90347  2.73739  3.18146  2.89801  2.37887  2.77519  2.98518  4.58477  3.61503
          0.02439  4.12161  4.84396  0.61958  0.77255  0.48576  0.95510
    169   1.12476  4.20530  3.58017  3.30347  4.35758  2.99937  4.34178  3.71552  3.34500  3.46042  4.30476  3.41101  3.76105  3.63056  3.63620  1.66963  2.77288  3.18418  5.72189  4.51381    216 a - - -
          2.68618  4.42225  2.77519  2.73123  3.46354  2.40513  3.72494  3.29354  2.67741  2.69355  4.24690  2.90347  2.73739  3.18146  2.89801  2.37887  2.77519  2.98518  4.58477  3.61503
          0.02439  4.12161  4.84396  0.61958  0.77255  0.48576  0.95510
    170   1.94811  4.76274  2.97046  2.63147  4.24516  3.34489  3.84166  3.63739  2.57069  3.25348  4.14185  3.08860  3.89289  1.57530  2.92900  2.74181  2.99246  3.29007  5.50931  4.19946    217 q - - -
          2.68618  4.42225  2.77519  2.73123  3.46354  2.40513  3.72494  3.29354  2.67741  2.69355  4.24690  2.90347  2.73739  3.18146  2.89801  2.37887  2.77519  2.98518  4.58477  3.61503
          0.02439  4.12161  4.84396  0.61958  0.77255  0.48576  0.95510
    171   3.02832  5.61951  1.62498  1.20234  4.90724  3.28561  3.83680  4.43504  2.86195  3.92676  4.78162  2.74683  3.91198  3.00331  3.46460  2.90463  3.31826  4.00073  6.07136  4.55988    218 e - - -
          2.68618  4.42225  2.77519  2.73123  3.46354  2.40513  3.72494  3.29354  2.67741  2.69355  4.24690  2.90347  2.73739  3.18146  2.89801  2.37887  2.77519  2.98518  4.58477  3.61503
          0.02439  4.12161  4.84396  0.61958  0.77255  0.48576  0.95510
    172   1.79900  4.60061  2.91165  2.69577  4.36127  3.18531  4.00320  3.76936  2.89143  3.45484  4.31132  1.45981  3.84121  3.21401  3.28963  2.64710  2.94942  3.33231  5.66255  4.34009    219 n - - -
          2.68618  4.42225  2.77519  2.73123  3.46354  2.40513  3.72494  3.29354  2.67741  2.69355  4.24690  2.90347  2.73739  3.18146  2.89801  2.37887  2.77519  2.98518  4.58477  3.61503
          0.02439  4.12161  4.84396  0.61958  0.77255  0.48576  0.95510
    173   1.97925  4.98648  2.61154  1.38025  4.44096  3.31872  3.83077  3.78726  2.69044  3.44128  4.30583  2.93618  3.88616  3.00158  3.14771  2.77371  3.07030  3.42583  5.68280  4.31638    220 e - - -
          2.68618  4.42225  2.77519  2.73123  3.46354  2.40513  3.72494  3.29354  2.67741  2.69355  4.24690  2.90347  2.73739  3.18146  2.89801  2.37887  2.77519  2.98518  4.58477  3.61503
          0.02439  4.12161  4.84396  0.61958  0.77255  0.48576  0.95510
    174   1.20076  4.25273  3.90230  3.51697  3.91236  3.30897  4.40850  2.67583  3.44861  2.77831  3.83575  3.64596  3.98332  3.75454  3.71278  2.74193  2.90833  1.88348  5.48040  4.26477    221 a - - -
          2.68618  4.42225  2.77519  2.73123  3.46354  2.40513  3.72494  3.29354  2.67741  2.69355  4.24690  2.90347  2.73739  3.18146  2.89801  2.37887  2.77519  2.98518  4.58477  3.61503
          0.02439  4.12161  4.84396  0.61958  0.77255  0.48576  0.95510
    175   1.47176  4.68998  3.12551  2.72684  4.23536  3.35941  3.85419  3.55094  1.87358  3.22885  4.10251  3.15260  3.90195  3.04080  2.85406  2.74515  2.97511  3.20751  5.47886  4.20880    222 a - - -
          2.68618  4.42225  2.77519  2.73123  3.46354  2.40513  3.72494  3.29354  2.67741  2.69355  4.24690  2.90347  2.73739  3.18146  2.89801  2.37887  2.77519  2.98518  4.58477  3.61503
          0.02439  4.12161  4.84396  0.61958  0.77255  0.48576  0.95510
    176   3.44668  4.83920  4.58877  4.23692  3.24981  4.29576  4.81530  2.47445  4.00249  0.61952  3.20760  4.48837  4.69281  4.31030  4.13482  3.90687  3.73209  2.57514  5.21188  3.99033    223 L - - -
          2.68618  4.42225  2.77519  2.73123  3.46354  2.40513  3.72494  3.29354  2.67741  2.69355  4.24690  2.90347  2.73739  3.18146  2.89801  2.37887  2.77519  2.98518  4.58477  3.61503
          0.02439  4.12161  4.84396  0.61958  0.77255  0.48576  0.95510
    177   1.46421  4.44829  3.11835  2.79943  4.30398  3.13390  4.01305  3.72575  2.91246  3.37565  4.19837  2.29027  3.78957  3.22299  3.31042  2.00229  2.83632  3.25924  5.60663  4.32508    224 a - - -
          2.68618  4.42225  2.77519  2.73123  3.46354  2.40513  3.72494  3.29354  2.67741  2.69355  4.24690  2.90347  2.73739  3.18146  2.89801  2.37887  2.77519  2.98518  4.58477  3.61503
          0.02439  4.12161  4.84396  0.61958  0.77255  0.48576  0.95510
    178   3.19093  5.33097  2.62373  0.71646  4.71219  3.45247  4.07087  4.21730  2.98491  3.79738  4.76841  3.10548  4.07130  3.28637  3.41400  3.15237  3.49965  3.87826  5.83624  4.56848    225 e - - -
          2.68618  4.42225  2.77519  2.73123  3.46354  2.40513  3.72494  3.29354  2.67741  2.69355  4.24690  2.90347  2.73739  3.18146  2.89801  2.37887  2.77519  2.98518  4.58477  3.61503
          0.02439  4.12161  4.84396  0.61958  0.77255  0.48576  0.95510
    179   1.42109  4.37172  3.80582  3.37471  3.61943  3.52755  4.25992  2.61794  3.26571  1.78336  3.57156  3.63587  4.09057  3.61050  3.54291  2.92467  3.00901  2.44969  5.24696  4.00737    226 a - - -
          2.68618  4.42225  2.77519  2.73123  3.46354  2.40513  3.72494  3.29354  2.67741  2.69355  4.24690  2.90347  2.73739  3.18146  2.89801  2.37887  2.77519  2.98518  4.58477  3.61503
          0.02439  4.12161  4.84396  0.61958  0.77255  0.48576  0.95510
    180   2.75049  5.01416  2.96046  1.97595  4.35822  3.46121  3.65398  3.76414  2.27280  3.30871  4.12497  2.98740  3.88465  2.78939  1.88350  2.75082  2.42031  3.41101  5.47786  4.16224    227 r - - -
          2.68618  4.42225  2.77519  2.73123  3.46354  2.40513  3.72494  3.29354  2.67741  2.69355  4.24690  2.90347  2.73739  3.18146  2.89801  2.37887  2.77519  2.98518  4.58477  3.61503
          0.02439  4.12161  4.84396  0.61958  0.77255  0.48576  0.95510
    181   2.27177  5.04428  2.99744  2.51302  4.40910  3.48223  3.65673  3.81427  1.65744  3.34144  4.16198  3.01047  3.90532  2.12743  2.56335  2.78473  3.01383  3.45940  5.49358  4.19176    228 k - - -
          2.68618  4.42225  2.77519  2.73123  3.46354  2.40513  3.72494  3.29354  2.67741  2.69355  4.24690  2.90347  2.73739  3.18146  2.89801  2.37887  2.77519  2.98518  4.58477  3.61503
          0.02439  4.12161  4.84396  0.61958  0.77255  0.48576  0.95510
    182   3.14938  5.25987  3.56900  2.88277  4.74212  3.74535  3.66806  4.08167  1.08868  3.50174  4.37565  3.27488  4.10952  2.80072  1.72159  3.13866  3.30776  3.76165  5.52182  4.36960    229 k - - -
          2.68618  4.42225  2.77519  2.73123  3.46354  2.40513  3.72494  3.29354  2.67741  2.69355  4.24690  2.90347  2.73739  3.18146  2.89801  2.37887  2.77519  2.98518  4.58477  3.61503
          0.02439  4.12161  4.84396  0.61958  0.77255  0.48576  0.95510
    183   1.84504  4.24369  4.03946  3.51089  2.30298  3.71160  4.18505  2.39002  3.42280  2.26225  3.34209  3.74699  4.15861  3.67458  3.66225  3.04374  2.96974  1.86526  4.92853  3.66972    230 a - - -
          2.68618  4.42225  2.77519  2.73123  3.46354  2.40513  3.72494  3.29354  2.67741  2.69355  4.24690  2.90347  2.73739  3.18146  2.89801  2.37887  2.77519  2.98518  4.58477  3.61503
          0.02439  4.12161  4.84396  0.61958  0.77255  0.48576  0.95510
    184   2.06773  5.29401  1.97224  1.58542  4.61772  3.31125  3.74282  4.08489  2.64943  3.61726  4.42927  2.79480  3.85874  2.88924  3.18959  2.76613  3.10009  3.67833  5.79586  4.35169    231 e - - -
          2.68618  4.42225  2.77519  2.73123  3.46354  2.40513  3.72494  3.29354  2.67741  2.69355  4.24690  2.90347  2.73739  3.18146  2.89801  2.37887  2.77519  2.98518  4.58477  3.61503
          0.02439  4.12161  4.84396  0.61958  0.77255  0.48576  0.95510
    185   1.41945  4.58176  3.34163  2.87484  4.16833  3.34109  3.90296  3.51350  2.56142  3.17749  4.06203  3.24494  3.90156  3.10625  1.99891  2.72597  2.94660  3.16587  5.43440  4.18726    232 a - - -
          2.68618  4.42225  2.77519  2.73123  3.46354  2.40513  3.72494  3.29354  2.67741  2.69355  4.24690  2.90347  2.73739  3.18146  2.89801  2.37887  2.77519  2.98518  4.58477  3.61503
          0.02439  4.12161  4.84396  0.61958  0.77255  0.48576  0.95510
    186   2.61407  4.58108  3.06544  2.18452  3.89260  3.41106  3.81399  3.15745  2.69086  2.92123  3.80302  3.11476  3.89045  3.03357  3.09807  2.10512  2.89310  1.99488  5.26135  3.97337    233 v - - -
          2.68618  4.42225  2.77519  2.73123  3.46354  2.40513  3.72494  3.29354  2.67741  2.69355  4.24690  2.90347  2.73739  3.18146  2.89801  2.37887  2.77519  2.98518  4.58477  3.61503
          0.02439  4.12161  4.84396  0.61958  0.77255  0.48576  0.95510
    187   3.15697  5.26834  3.59342  2.89017  4.75678  3.75398  3.66364  4.09104  1.14738  3.50564  4.37866  3.27930  4.11296  2.79504  1.60684  3.14479  3.31154  3.77102  5.52213  4.37410    234 k - - -
          2.68618  4.42225  2.77519  2.73123  3.46354  2.40513  3.72494  3.29354  2.67741  2.69355  4.24690  2.90347  2.73739  3.18146  2.89801  2.37887  2.77519  2.98518  4.58477  3.61503
          0.02439  4.12161  4.84396  0.61958  0.77255  0.48576  0.95510
    188   2.33312  4.29814  3.31558  3.13394  4.51038  1.25930  4.31721  3.99411  3.31629  3.65789  4.47776  3.33266  3.77350  3.58631  3.63837  1.65492  2.83427  3.38351  5.82311  4.59572    235 g - - -
          2.68618  4.42225  2.77519  2.73123  3.46354  2.40513  3.72494  3.29354  2.67741  2.69355  4.24690  2.90347  2.73739  3.18146  2.89801  2.37887  2.77519  2.98518  4.58477  3.61503
          0.02439  4.12161  4.84396  0.61958  0.77255  0.48576  0.95510
    189   3.30850  5.11567  3.82666  3.29443  4.53471  3.73897  4.03612  4.10014  2.37991  3.57091  4.57077  3.63179  4.23505  3.24949  0.65666  3.38454  3.56104  3.81481  5.51990  4.41475    236 R - - -
          2.68618  4.42225  2.77519  2.73123  3.46354  2.40513  3.72494  3.29354  2.67741  2.69355  4.24690  2.90347  2.73739  3.18146  2.89801  2.37887  2.77519  2.98518  4.58477  3.61503
          0.02439  4.12161  4.84396  0.61958  0.77255  0.48576  0.95510
    190   1.08978  4.23370  3.53319  3.30116  4.42896  1.83753  4.37702  3.79673  3.39776  3.53300  4.37621  3.42054  3.77586  3.66880  3.68884  2.48871  2.80712  3.24649  5.77011  4.58227    237 a - - -
          2.68618  4.42225  2.77519  2.73123  3.46354  2.40513  3.72494  3.29354  2.67741  2.69355  4.24690  2.90347  2.73739  3.18146  2.89801  2.37887  2.77519  2.98518  4.58477  3.61503
          0.02439  4.12161  4.84396  0.61958  0.77255  0.48576  0.95510
    191   1.83516  4.63293  2.20254  2.60609  4.04319  3.35853  3.83782  3.22209  2.72290  3.04260  3.92537  3.07937  3.87095  3.03258  3.16633  2.69357  2.89824  2.32068  5.39731  4.08625    238 a - - -
          2.68618  4.42225  2.77519  2.73123  3.46354  2.40513  3.72494  3.29354  2.67741  2.69355  4.24690  2.90347  2.73739  3.18146  2.89801  2.37887  2.77519  2.98518  4.58477  3.61503
          0.02439  4.12161  4.84396  0.61958  0.77255  0.48576  0.95510
    192   3.01881  5.23338  3.15742  2.66711  4.63615  3.61269  3.67392  4.03398  1.25949  3.48465  4.34177  3.12612  4.02465  2.01915  2.30562  2.99621  3.21225  3.69344  5.55041  4.31633    239 k - - -
          2.68618  4.42225  2.77519  2.73123  3.46354  2.40513  3.72494  3.29354  2.67741  2.69355  4.24690  2.90347  2.73739  3.18146  2.89801  2.37887  2.77519  2.98518  4.58477  3.61503
          0.02439  4.12161  4.84396  0.61958  0.77255  0.48576  0.95510
    193   3.05075  4.48313  4.52594  4.00309  3.31253  4.19024  4.65488  2.13717  3.84155  1.82658  1.58797  4.24072  4.54179  4.09212  4.02966  3.55106  3.31647  1.61348  5.21555  4.05553    240 m - - -
          2.68618  4.42225  2.77519  2.73123  3.46354  2.40513  3.72494  3.29354  2.67741  2.69355  4.24690  2.90347  2.73739  3.18146  2.89801  2.37887  2.77519  2.98518  4.58477  3.61503
          0.02439  4.12161  4.84396  0.61958  0.77255  0.48576  0.95510
    194   3.11728  4.82515  3.75251  3.63272  4.59467  3.49893  4.68342  4.21228  3.71298  3.80860  4.87378  3.91098  0.47203  4.09387  3.92396  3.29413  3.57971  3.82772  5.70515  4.72097    241 P - - -
          2.68618  4.42225  2.77519  2.73123  3.46354  2.40513  3.72494  3.29354  2.67741  2.69355  4.24690  2.90347  2.73739  3.18146  2.89801  2.37887  2.77519  2.98518  4.58477  3.61503
          0.02439  4.12161  4.84396  0.61958  0.77255  0.48576  0.95510
    195   2.86017  5.14649  2.66253  2.41909  4.45157  3.39315  3.75431  3.99714  2.46233  3.51865  4.36556  2.07127  3.91894  1.55123  2.84136  2.83623  3.12766  3.61932  5.61883  4.24064    242 q - - -
          2.68618  4.42225  2.77519  2.73123  3.46354  2.40513  3.72494  3.29354  2.67741  2.69355  4.24690  2.90347  2.73739  3.18146  2.89801  2.37887  2.77519  2.98518  4.58477  3.61503
          0.02439  4.12161  4.84396  0.61958  0.77255  0.48576  0.95510
    196   3.44668  4.83920  4.58877  4.23692  3.24981  4.29576  4.81530  2.47445  4.00249  0.61952  3.20760  4.48837  4.69281  4.31030  4.13482  3.90687  3.73209  2.57514  5.21188  3.99033    243 L - - -
          2.68618  4.42225  2.77519  2.73123  3.46354  2.40513  3.72494  3.29354  2.67741  2.69355  4.24690  2.90347  2.73739  3.18146  2.89801  2.37887  2.77519  2.98518  4.58477  3.61503
          0.02439  4.12161  4.84396  0.61958  0.77255  0.48576  0.95510
    197   0.70675  4.33574  3.73405  3.54569  4.31859  3.15201  4.53562  3.48278  3.56890  3.35218  4.36239  3.62638  3.91555  3.88819  3.79686  2.68689  2.98197  3.09308  5.72021  4.55107    244 a - - -
          2.68618  4.42225  2.77519  2.73123  3.46354  2.40513  3.72494  3.29354  2.67741  2.69355  4.24690  2.90347  2.73739  3.18146  2.89801  2.37887  2.77519  2.98518  4.58477  3.61503
          0.02439  4.12161  4.84396  0.61958  0.77255  0.48576  0.95510
    198   2.77220  4.92538  3.03768  2.62534  4.42922  3.42535  3.75433  3.84907  1.37790  3.40299  4.24451  3.08481  3.92419  2.90944  2.62219  2.02624  3.05071  3.47375  5.53841  4.25320    245 k - - -
          2.68618  4.42225  2.77519  2.73123  3.46354  2.40513  3.72494  3.29354  2.67741  2.69355  4.24690  2.90347  2.73739  3.18146  2.89801  2.37887  2.77519  2.98518  4.58477  3.61503
          0.02439  4.12161  4.84396  0.61958  0.77255  0.48576  0.95510
    199   3.36227  4.66698  4.97413  4.44458  3.20938  4.65030  5.00245  1.57106  4.27488  0.96687  3.01607  4.69069  4.84786  4.42910  4.39854  4.02947  3.59636  2.09560  5.30215  4.18705    246 l - - -
          2.68618  4.42225  2.77519  2.73123  3.46354  2.40513  3.72494  3.29354  2.67741  2.69355  4.24690  2.90347  2.73739  3.18146  2.89801  2.37887  2.77519  2.98518  4.58477  3.61503
          0.02439  4.12161  4.84396  0.61958  0.77255  0.48576  0.95510
    200   3.44668  4.83920  4.58877  4.23692  3.24981  4.29576  4.81530  2.47445  4.00249  0.61952  3.20760  4.48837  4.69281  4.31030  4.13482  3.90687  3.73209  2.57514  5.21188  3.99033    247 L - - -
          2.68618  4.42225  2.77519  2.73123  3.46354  2.40513  3.72494  3.29354  2.67741  2.69355  4.24690  2.90347  2.73739  3.18146  2.89801  2.37887  2.77519  2.98518  4.58477  3.61503
          0.02439  4.12161  4.84396  0.61958  0.77255  0.48576  0.95510
    201   2.98124  5.20739  3.06397  2.61874  4.58294  3.57454  3.68369  3.99853  1.65057  3.46695  4.32304  3.09217  4.00265  1.54343  2.38306  2.96028  3.18655  3.65639  5.55143  4.29403    248 q - - -
          2.68618  4.42225  2.77519  2.73123  3.46354  2.40513  3.72494  3.29354  2.67741  2.69355  4.24690  2.90347  2.73739  3.18146  2.89801  2.37887  2.77519  2.98518  4.58477  3.61503
          0.02439  4.12161  4.84396  0.61958  0.77255  0.48576  0.95510
    202   1.58533  4.22252  3.53468  3.26007  4.38406  3.00082  4.32303  3.75773  3.31157  3.48913  4.32859  3.38987  3.75995  3.60114  3.61302  1.18342  2.77780  3.21472  5.73801  4.52253    249 s - - -
          2.68618  4.42225  2.77519  2.73123  3.46354  2.40513  3.72494  3.29354  2.67741  2.69355  4.24690  2.90347  2.73739  3.18146  2.89801  2.37887  2.77519  2.98518  4.58477  3.61503
          0.02439  4.12161  4.84396  0.61958  0.77255  0.48576  0.95510
    203   3.23856  4.59068  4.56361  4.08776  1.85812  4.23958  3.82052  2.79194  3.93988  1.42960  3.40223  4.08580  4.54284  4.02315  4.03692  3.56436  3.46127  2.75957  4.05641  1.74673    250 l - - -
          2.68618  4.42225  2.77519  2.73123  3.46354  2.40513  3.72494  3.29354  2.67741  2.69355  4.24690  2.90347  2.73739  3.18146  2.89801  2.37887  2.77519  2.98518  4.58477  3.61503
          0.02439  4.12161  4.84396  0.61958  0.77255  0.48576  0.95510
    204   3.18656  4.54762  4.74345  4.17797  3.18352  4.41376  4.74879  2.15638  4.03938  1.29311  1.83967  4.42408  4.65535  4.19644  4.18532  3.74849  3.41646  1.80569  5.16901  4.07391    251 l - - -
          2.68618  4.42225  2.77519  2.73123  3.46354  2.40513  3.72494  3.29354  2.67741  2.69355  4.24690  2.90347  2.73739  3.18146  2.89801  2.37887  2.77519  2.98518  4.58477  3.61503
          0.01648  4.11370        *  0.61958  0.77255  0.00000        *
//
```
