## Supplementary material for "Repurposing of Synaptonemal Complex Proteins for Kinetochores in Kinetoplastida": File S3: Figure_2_KKT17_18_consensus.hmm

```
HMMER3/f [3.3 | Nov 2019]
NAME  Figure_2_KKT17_18_consensus
LENG  627
ALPH  amino
RF    no
MM    no
CONS  yes
CS    no
MAP   yes
DATE  Tue Jan 19 22:41:16 2021
NSEQ  45
EFFN  3.337097
CKSUM 4288608948
STATS LOCAL MSV      -12.3917  0.69704
STATS LOCAL VITERBI  -12.7038  0.69704
STATS LOCAL FORWARD   -6.2777  0.69704
HMM          A        C        D        E        F        G        H        I        K        L        M        N        P        Q        R        S        T        V        W        Y   
            m->m     m->i     m->d     i->m     i->i     d->m     d->d
  COMPO   2.47795  4.21232  3.00524  2.52522  3.46712  3.27639  3.66365  2.89984  2.64889  2.32958  3.53917  3.10462  3.55053  2.89182  2.79767  2.58981  2.80210  2.64266  5.01499  3.84178
          2.68618  4.42225  2.77519  2.73123  3.46354  2.40513  3.72494  3.29354  2.67741  2.69355  4.24690  2.90347  2.73739  3.18146  2.89801  2.37887  2.77519  2.98518  4.58477  3.61503
          0.21759  5.01119  1.66662  0.61958  0.77255  0.00000        *
      1   2.80805  3.77489  2.97560  2.92026  3.84540  3.72927  3.96356  3.21894  2.88934  2.62104  1.97194  3.37885  3.39887  3.21615  2.00672  2.76572  3.04012  2.76300  5.24234  3.97882      1 m - - -
          2.68618  4.42225  2.77519  2.73123  3.46354  2.40513  3.72494  3.29354  2.67741  2.69355  4.24690  2.90347  2.73739  3.18146  2.89801  2.37887  2.77519  2.98518  4.58477  3.61503
          0.01223  4.80582  5.52817  0.61958  0.77255  0.91063  0.51462
      2   2.46721  4.02342  3.69907  3.13144  3.65932  3.79061  3.58644  1.78491  3.08432  2.59915  3.62723  3.53355  2.96598  2.70461  3.43494  2.38547  2.68258  2.64158  5.10652  3.87358      2 i - - -
          2.68618  4.42225  2.77519  2.73123  3.46354  2.40513  3.72494  3.29354  2.67741  2.69355  4.24690  2.90347  2.73739  3.18146  2.89801  2.37887  2.77519  2.98518  4.58477  3.61503
          0.01223  4.80582  5.52817  0.61958  0.77255  0.91063  0.51462
      3   2.42112  4.05294  3.15029  2.29537  4.42846  3.59902  3.82740  3.86960  2.59916  3.42900  4.21232  1.79842  3.58107  2.95338  3.07530  2.20610  2.40141  3.30627  5.62846  4.26523      3 n - - -
          2.68618  4.42225  2.77519  2.73123  3.46354  2.40513  3.72494  3.29354  2.67741  2.69355  4.24690  2.90347  2.73739  3.18146  2.89801  2.37887  2.77519  2.98518  4.58477  3.61503
          0.01223  4.80582  5.52817  0.61958  0.77255  0.75442  0.63541
      4   2.78593  4.59115  5.17176  4.57548  3.05629  4.48897  4.83314  2.22927  4.39679  1.55810  1.47189  4.63072  4.78556  4.49417  4.42175  3.81547  3.48504  1.76988  5.24020  4.11117      4 m - - -
          2.68618  4.42225  2.77519  2.73123  3.46354  2.40513  3.72494  3.29354  2.67741  2.69355  4.24690  2.90347  2.73739  3.18146  2.89801  2.37887  2.77519  2.98518  4.58477  3.61503
          0.01170  4.84964  5.57199  0.61958  0.77255  0.75579  0.63420
      5   2.56639  5.32131  3.09290  1.75906  4.65725  3.32456  2.00607  4.13300  2.23627  3.62009  3.84841  2.78560  4.00862  2.90101  2.69059  2.80922  3.07238  3.70734  5.75692  4.35698      5 e - - -
          2.68618  4.42225  2.77519  2.73123  3.46354  2.40513  3.72494  3.29354  2.67741  2.69355  4.24690  2.90347  2.73739  3.18146  2.89801  2.37887  2.77519  2.98518  4.58477  3.61503
          0.01145  4.87173  5.59407  0.61958  0.77255  0.80144  0.59545
      6   1.80795  5.37804  1.65845  2.31563  4.70716  3.62187  3.85498  4.18544  2.62135  3.67979  4.43405  3.09518  4.04481  2.81400  2.92974  2.43687  2.83957  3.76236  5.82575  4.41583      6 d - - -
          2.68618  4.42225  2.77519  2.73123  3.46354  2.40513  3.72494  3.29354  2.67741  2.69355  4.24690  2.90347  2.73739  3.18146  2.89801  2.37887  2.77519  2.98518  4.58477  3.61503
          0.01145  4.87173  5.59407  0.61958  0.77255  0.80144  0.59545
      7   3.74437  4.97858  5.75837  5.20608  2.95037  5.16753  5.58228  1.12243  5.07781  1.19018  3.47629  5.32713  5.33301  5.10156  5.09164  4.54723  3.97373  1.77944  5.77383  4.70279      7 i - - -
          2.68618  4.42225  2.77519  2.73123  3.46354  2.40513  3.72494  3.29354  2.67741  2.69355  4.24690  2.90347  2.73739  3.18146  2.89801  2.37887  2.77519  2.98518  4.58477  3.61503
          0.01145  4.87173  5.59407  0.61958  0.77255  0.51990  0.90283
      8   3.85691  5.08462  5.87283  5.31435  3.71481  5.28088  5.68519  1.45858  5.18445  1.03571  2.30864  5.44611  5.41863  5.17258  5.18032  4.66349  4.08174  1.70353  5.83229  4.79988      8 l - - -
          2.68618  4.42225  2.77519  2.73123  3.46354  2.40513  3.72494  3.29354  2.67741  2.69355  4.24690  2.90347  2.73739  3.18146  2.89801  2.37887  2.77519  2.98518  4.58477  3.61503
          0.01059  4.94929  5.67164  0.61958  0.77255  0.64374  0.74513
      9   2.24056  5.36631  2.67731  2.12740  4.71106  2.94709  3.14165  4.19690  2.20559  3.67143  4.40712  2.87266  4.02296  2.74261  2.66910  2.13561  2.68345  3.75679  5.79909  4.38818      9 e - - -
          2.68618  4.42225  2.77519  2.73123  3.46354  2.40513  3.72494  3.29354  2.67741  2.69355  4.24690  2.90347  2.73739  3.18146  2.89801  2.37887  2.77519  2.98518  4.58477  3.61503
          0.01059  4.94929  5.67164  0.61958  0.77255  0.64374  0.74513
     10   2.63863  5.04267  3.27635  2.71828  4.27635  3.69810  3.90320  3.68932  2.49979  2.23701  3.74505  2.89073  4.08789  1.78981  3.16563  2.12294  2.95980  2.98783  5.54956  4.21972     10 q - - -
          2.68618  4.42225  2.77519  2.73123  3.46354  2.40513  3.72494  3.29354  2.67741  2.69355  4.24690  2.90347  2.73739  3.18146  2.89801  2.37887  2.77519  2.98518  4.58477  3.61503
          0.01059  4.94929  5.67164  0.61958  0.77255  0.64374  0.74513
     11   3.01674  5.02221  3.62462  3.54958  5.29235  3.62909  4.90058  4.83361  3.90318  4.45276  5.26709  2.93339  0.54198  4.15409  4.25306  2.42035  3.52121  4.16208  6.58093  5.30832     11 P - - -
          2.68618  4.42225  2.77519  2.73123  3.46354  2.40513  3.72494  3.29354  2.67741  2.69355  4.24690  2.90347  2.73739  3.18146  2.89801  2.37887  2.77519  2.98518  4.58477  3.61503
          0.37833  4.94929  1.17796  0.61958  0.77255  0.39831  1.11307
     12   2.09238  4.43120  4.03729  3.59081  3.84729  2.87496  4.38398  3.16619  3.52959  1.03121  3.83210  3.78395  4.18516  3.80382  3.78333  2.59747  3.07785  2.90057  5.32568  4.12449     12 l - - -
          2.68618  4.42225  2.77519  2.73123  3.46354  2.40513  3.72494  3.29354  2.67741  2.69355  4.24690  2.90347  2.73739  3.18146  2.89801  2.37887  2.77519  2.98518  4.58477  3.61503
          0.01396  4.67405  5.39639  0.61958  0.77255  1.08244  0.41365
     13   2.62996  5.14256  2.37410  2.17983  4.44082  2.26176  3.76698  2.90554  2.53713  3.43332  4.20947  3.04853  3.95676  2.88697  3.02142  2.43145  2.41863  3.50999  5.61923  4.24141     13 e - - -
          2.68618  4.42225  2.77519  2.73123  3.46354  2.40513  3.72494  3.29354  2.67741  2.69355  4.24690  2.90347  2.73739  3.18146  2.89801  2.37887  2.77519  2.98518  4.58477  3.61503
          0.01396  4.67405  5.39639  0.61958  0.77255  1.08244  0.41365
     14   1.27388  4.82947  3.36826  2.84790  4.33595  3.53369  3.99947  3.73685  2.09255  3.36509  4.18516  3.29747  4.03726  3.17129  3.21703  2.49639  2.44828  3.22595  5.61176  4.31132     14 a - - -
          2.68618  4.42225  2.77519  2.73123  3.46354  2.40513  3.72494  3.29354  2.67741  2.69355  4.24690  2.90347  2.73739  3.18146  2.89801  2.37887  2.77519  2.98518  4.58477  3.61503
          0.01396  4.67405  5.39639  0.61958  0.77255  1.08244  0.41365
     15   2.80789  3.34905  4.44932  3.85668  3.33246  3.94644  4.26938  1.46465  3.70594  1.85781  3.33501  3.99544  3.33114  3.10539  3.83059  3.24534  3.04133  2.16036  4.87188  3.68815     15 i - - -
          2.68618  4.42225  2.77519  2.73123  3.46354  2.40513  3.72494  3.29354  2.67741  2.69355  4.24690  2.90347  2.73739  3.18146  2.89801  2.37887  2.77519  2.98518  4.58477  3.61503
          0.06395  4.67405  2.94480  0.61958  0.77255  1.08244  0.41365
     16   2.50673  4.77164  3.25838  2.69936  3.37619  3.11764  3.82983  3.36548  2.68308  2.69115  3.86014  2.57582  2.14483  3.02335  2.72890  2.82366  2.76818  2.81216  5.30989  4.01235     16 p - - -
          2.68618  4.42225  2.77519  2.73123  3.46354  2.40513  3.72494  3.29354  2.67741  2.69355  4.24690  2.90347  2.73739  3.18146  2.89801  2.37887  2.77519  2.98518  4.58477  3.61503
          0.01467  4.62477  5.34712  0.61958  0.77255  1.13492  0.38779
     17   2.50208  5.19525  2.22938  2.45823  3.65263  2.19198  3.20009  3.97826  2.31239  3.48902  4.24673  2.68305  3.92504  2.83514  2.97064  2.47681  2.98739  3.57087  5.64716  4.25199     17 g - - -
          2.68618  4.42225  2.77519  2.73123  3.46354  2.40513  3.72494  3.29354  2.67741  2.69355  4.24690  2.90347  2.73739  3.18146  2.89801  2.37887  2.77519  2.98518  4.58477  3.61503
          0.01467  4.62477  5.34712  0.61958  0.77255  1.13492  0.38779
     18   1.36740  4.93202  3.18057  2.71595  4.39212  3.52708  3.93010  3.80831  2.40441  3.40995  4.22161  2.42321  4.01491  3.08689  3.15241  2.82127  2.25483  3.43574  5.63562  4.31105     18 a - - -
          2.68618  4.42225  2.77519  2.73123  3.46354  2.40513  3.72494  3.29354  2.67741  2.69355  4.24690  2.90347  2.73739  3.18146  2.89801  2.37887  2.77519  2.98518  4.58477  3.61503
          0.01467  4.62477  5.34712  0.61958  0.77255  0.29058  1.37765
     19   2.61557  4.46864  4.10261  3.52784  3.59130  3.96060  4.24933  2.54288  3.44340  2.41009  3.58353  3.31596  4.33583  2.88131  3.70855  3.23142  1.97838  1.40342  5.08310  3.87622     19 v - - -
          2.68618  4.42225  2.77519  2.73123  3.46354  2.40513  3.72494  3.29354  2.67741  2.69355  4.24690  2.90347  2.73739  3.18146  2.89801  2.37887  2.77519  2.98518  4.58477  3.61503
          0.01030  4.97626  5.69861  0.61958  0.77255  0.57913  0.82186
     20   2.75974  5.44631  1.52314  2.46725  4.78288  3.30327  3.88469  4.26954  2.46166  3.74824  4.49312  1.95528  4.07920  2.66746  3.14343  2.74384  2.99781  3.49694  5.88145  4.46426     20 d - - -
          2.68618  4.42225  2.77519  2.73123  3.46354  2.40513  3.72494  3.29354  2.67741  2.69355  4.24690  2.90347  2.73739  3.18146  2.89801  2.37887  2.77519  2.98518  4.58477  3.61503
          0.01030  4.97626  5.69861  0.61958  0.77255  0.57913  0.82186
     21   1.65843  5.34165  2.34627  2.09490  4.67077  3.18123  3.83781  3.83011  2.42148  3.64023  4.38705  3.12110  3.04600  2.93978  2.82911  2.83931  3.10109  3.17689  5.78426  4.38292     21 a - - -
          2.68618  4.42225  2.77519  2.73123  3.46354  2.40513  3.72494  3.29354  2.67741  2.69355  4.24690  2.90347  2.73739  3.18146  2.89801  2.37887  2.77519  2.98518  4.58477  3.61503
          0.01030  4.97626  5.69861  0.61958  0.77255  0.57913  0.82186
     22   3.19580  4.75324  5.48129  4.94382  4.02697  4.88498  5.38589  1.13109  4.81587  1.83585  3.87763  5.03000  5.17916  5.00892  4.90936  4.24828  2.61018  1.30360  5.82995  4.63586     22 i - - -
          2.68618  4.42225  2.77519  2.73123  3.46354  2.40513  3.72494  3.29354  2.67741  2.69355  4.24690  2.90347  2.73739  3.18146  2.89801  2.37887  2.77519  2.98518  4.58477  3.61503
          0.12828  4.97626  2.17601  0.61958  0.77255  0.57913  0.82186
     23   2.53181  4.51040  3.78537  3.21551  3.64061  3.56282  4.09106  2.66632  2.96005  1.59043  2.86296  3.59975  4.20918  2.84621  2.59485  2.94144  2.74181  2.60383  5.09782  3.87168     23 l - - -
          2.68618  4.42225  2.77519  2.73123  3.46354  2.40513  3.72494  3.29354  2.67741  2.69355  4.24690  2.90347  2.73739  3.18146  2.89801  2.37887  2.77519  2.98518  4.58477  3.61503
          0.01159  4.85957  5.58192  0.61958  0.77255  0.82306  0.57819
     24   2.55605  5.25611  3.10312  1.96679  4.57088  3.60862  3.16678  4.03522  2.54383  3.00960  4.30517  3.08914  3.54278  2.68289  1.89236  2.49451  2.88004  3.10488  5.70702  4.31632     24 r - - -
          2.68618  4.42225  2.77519  2.73123  3.46354  2.40513  3.72494  3.29354  2.67741  2.69355  4.24690  2.90347  2.73739  3.18146  2.89801  2.37887  2.77519  2.98518  4.58477  3.61503
          0.03368  4.85957  3.67427  0.61958  0.77255  0.82306  0.57819
     25   2.85444  2.25134  3.46243  2.64899  3.97705  3.74375  3.95710  3.36065  2.79818  2.80659  3.88970  3.36347  4.12977  3.17937  1.66522  2.46730  3.08483  3.09821  5.33640  3.34950     25 r - - -
          2.68618  4.42225  2.77519  2.73123  3.46354  2.40513  3.72494  3.29354  2.67741  2.69355  4.24690  2.90347  2.73739  3.18146  2.89801  2.37887  2.77519  2.98518  4.58477  3.61503
          0.01184  4.83773  5.56008  0.61958  0.77255  0.77761  0.61527
     26   2.88917  4.80113  3.54256  3.04821  4.06814  3.73339  4.11215  3.45855  2.98501  3.13484  4.01475  3.48119  1.09650  3.03633  3.36044  3.02858  2.55281  2.89265  5.45126  3.67672     26 p - - -
          2.68618  4.42225  2.77519  2.73123  3.46354  2.40513  3.72494  3.29354  2.67741  2.69355  4.24690  2.90347  2.73739  3.18146  2.89801  2.37887  2.77519  2.98518  4.58477  3.61503
          0.01159  4.85957  5.58192  0.61958  0.77255  0.82306  0.57819
     27   2.70416  4.89314  3.12096  1.56212  3.58663  3.68980  3.90538  2.69613  2.74820  3.13624  3.97546  3.26052  3.11810  3.08944  3.19321  2.74406  2.71534  2.46652  5.42279  4.11784     27 e - - -
          2.68618  4.42225  2.77519  2.73123  3.46354  2.40513  3.72494  3.29354  2.67741  2.69355  4.24690  2.90347  2.73739  3.18146  2.89801  2.37887  2.77519  2.98518  4.58477  3.61503
          0.08486  4.85957  2.60903  0.61958  0.77255  0.82306  0.57819
     28   2.63823  4.94877  2.65376  2.32935  4.17386  3.63822  3.84567  2.70962  2.65994  3.00033  3.64694  3.02710  2.25344  3.00694  2.93036  2.69302  3.02730  2.45811  5.46095  4.13680     28 p - - -
          2.68618  4.42225  2.77519  2.73123  3.46354  2.40513  3.72494  3.29354  2.67741  2.69355  4.24690  2.90347  2.73739  3.18146  2.89801  2.37887  2.77519  2.98518  4.58477  3.61503
          0.01246  4.78717  5.50952  0.61958  0.77255  0.93830  0.49642
     29   2.79534  4.47106  3.40034  3.11711  3.63287  3.11248  4.01441  3.00209  3.06881  1.30120  3.60195  3.51268  4.13423  2.99284  3.41297  2.64120  3.02562  2.42509  5.02175  3.84356     29 l - - -
          2.68618  4.42225  2.77519  2.73123  3.46354  2.40513  3.72494  3.29354  2.67741  2.69355  4.24690  2.90347  2.73739  3.18146  2.89801  2.37887  2.77519  2.98518  4.58477  3.61503
          0.18056  4.78717  1.85239  0.61958  0.77255  0.93830  0.49642
     30   2.83623  5.18797  1.48634  2.51448  4.53177  3.27839  3.84558  3.99119  2.66014  3.53777  4.32569  3.05494  3.99276  2.97804  3.15503  2.00359  2.58245  3.60066  5.72444  3.57519     30 d - - -
          2.68618  4.42225  2.77519  2.73123  3.46354  2.40513  3.72494  3.29354  2.67741  2.69355  4.24690  2.90347  2.73739  3.18146  2.89801  2.37887  2.77519  2.98518  4.58477  3.61503
          0.01473  4.62134  5.34368  0.61958  0.77255  0.68979  0.69652
     31   2.80366  5.29413  1.94880  1.94534  4.62937  3.05537  3.76651  4.10953  2.40540  3.16676  4.33805  2.89664  2.96879  2.73855  3.00103  2.76889  2.64904  3.31674  5.73228  4.32546     31 e - - -
          2.68618  4.42225  2.77519  2.73123  3.46354  2.40513  3.72494  3.29354  2.67741  2.69355  4.24690  2.90347  2.73739  3.18146  2.89801  2.37887  2.77519  2.98518  4.58477  3.61503
          0.01246  4.78717  5.50952  0.61958  0.77255  0.93830  0.49642
     32   2.34017  4.88453  3.06291  2.22278  4.09330  2.61578  3.86736  3.00826  2.70250  2.61510  3.96438  3.21818  4.04300  2.88917  3.00704  2.66334  2.85497  2.19968  5.40893  4.09941     32 v - - -
          2.68618  4.42225  2.77519  2.73123  3.46354  2.40513  3.72494  3.29354  2.67741  2.69355  4.24690  2.90347  2.73739  3.18146  2.89801  2.37887  2.77519  2.98518  4.58477  3.61503
          0.01246  4.78717  5.50952  0.61958  0.77255  0.93830  0.49642
     33   3.50352  6.23388  1.47322  0.86005  5.50631  3.16881  4.26633  5.07757  3.36342  4.51715  5.38047  2.80031  4.32704  3.43542  4.03065  3.34461  3.80385  4.60094  6.66142  5.07662     33 e - - -
          2.68618  4.42225  2.77519  2.73123  3.46354  2.40513  3.72494  3.29354  2.67741  2.69355  4.24690  2.90347  2.73739  3.18146  2.89801  2.37887  2.77519  2.98518  4.58477  3.61503
          0.01246  4.78717  5.50952  0.61958  0.77255  0.93830  0.49642
     34   3.22875  4.77876  5.48991  4.96541  3.92157  4.98026  5.50716  1.98658  4.85685  1.78964  3.42379  5.10681  5.22786  5.03826  4.97169  4.36011  3.77493  0.70652  5.88385  4.72173     34 v - - -
          2.68618  4.42225  2.77519  2.73123  3.46354  2.40513  3.72494  3.29354  2.67741  2.69355  4.24690  2.90347  2.73739  3.18146  2.89801  2.37887  2.77519  2.98518  4.58477  3.61503
          0.01246  4.78717  5.50952  0.61958  0.77255  0.46622  0.98718
     35   2.50380  5.34900  2.82859  2.43375  4.68891  3.62652  3.81402  3.72777  2.31899  3.42402  4.39108  2.92236  3.73479  1.94982  2.22438  2.30844  2.59806  3.73688  5.78469  4.37708     35 q - - -
          2.68618  4.42225  2.77519  2.73123  3.46354  2.40513  3.72494  3.29354  2.67741  2.69355  4.24690  2.90347  2.73739  3.18146  2.89801  2.37887  2.77519  2.98518  4.58477  3.61503
          0.01071  4.93805  5.66040  0.61958  0.77255  0.66901  0.71789
     36   2.85176  5.30568  2.20430  2.29215  4.62761  3.11619  3.82403  3.73587  2.56853  2.60565  4.35257  2.94048  4.02721  2.64265  2.77091  1.91238  2.92278  3.19950  5.75247  4.35586     36 s - - -
          2.68618  4.42225  2.77519  2.73123  3.46354  2.40513  3.72494  3.29354  2.67741  2.69355  4.24690  2.90347  2.73739  3.18146  2.89801  2.37887  2.77519  2.98518  4.58477  3.61503
          0.01071  4.93805  5.66040  0.61958  0.77255  0.38618  1.13834
     37   2.87090  4.39499  4.94174  4.34103  2.70029  3.38091  4.57460  1.45375  4.14983  2.44068  3.22307  4.36556  4.57994  4.29982  4.18895  3.53951  2.87092  1.35040  5.08102  3.90106     37 v - - -
          2.68618  4.42225  2.77519  2.73123  3.46354  2.40513  3.72494  3.29354  2.67741  2.69355  4.24690  2.90347  2.73739  3.18146  2.89801  2.37887  2.77519  2.98518  4.58477  3.61503
          0.00995  5.01119  5.73353  0.61958  0.77255  0.48576  0.95510
     38   2.28273  3.77300  4.78978  4.18169  1.65345  4.07980  4.41104  2.46880  3.98778  1.73077  3.42656  4.21160  3.50891  4.13698  4.02999  3.05610  3.15293  2.12683  4.93336  3.75517     38 f - - -
          2.68618  4.42225  2.77519  2.73123  3.46354  2.40513  3.72494  3.29354  2.67741  2.69355  4.24690  2.90347  2.73739  3.18146  2.89801  2.37887  2.77519  2.98518  4.58477  3.61503
          0.00995  5.01119  5.73353  0.61958  0.77255  0.48576  0.95510
     39   1.99809  3.68943  2.82635  2.37543  3.47919  3.39845  3.10415  4.05076  2.53654  3.24080  4.34025  3.00450  4.06497  2.65529  2.33980  2.74676  2.72826  3.65702  5.74661  3.28189     39 a - - -
          2.68618  4.42225  2.77519  2.73123  3.46354  2.40513  3.72494  3.29354  2.67741  2.69355  4.24690  2.90347  2.73739  3.18146  2.89801  2.37887  2.77519  2.98518  4.58477  3.61503
          0.00995  5.01119  5.73353  0.61958  0.77255  0.48576  0.95510
     40   2.95509  5.47734  2.53154  1.30631  4.81743  3.67627  2.82439  4.30738  2.54517  3.78037  4.52273  2.49013  4.09599  2.74678  3.16023  2.57930  2.84330  3.86596  5.90916  4.48882     40 e - - -
          2.68618  4.42225  2.77519  2.73123  3.46354  2.40513  3.72494  3.29354  2.67741  2.69355  4.24690  2.90347  2.73739  3.18146  2.89801  2.37887  2.77519  2.98518  4.58477  3.61503
          0.00995  5.01119  5.73353  0.61958  0.77255  0.48576  0.95510
     41   2.31293  3.38762  4.59807  4.00016  3.43272  3.43707  4.36546  2.77407  3.84188  1.56668  2.72779  4.11334  4.41346  4.02394  3.94709  2.24383  2.63305  2.17481  4.95238  3.23238     41 l - - -
          2.68618  4.42225  2.77519  2.73123  3.46354  2.40513  3.72494  3.29354  2.67741  2.69355  4.24690  2.90347  2.73739  3.18146  2.89801  2.37887  2.77519  2.98518  4.58477  3.61503
          0.00995  5.01119  5.73353  0.61958  0.77255  0.48576  0.95510
     42   3.06084  5.56690  2.82368  1.58431  4.90267  3.05406  3.57536  4.39132  2.79874  3.87722  4.63796  3.17933  3.23631  3.11296  3.31115  1.31526  3.30574  3.95846  6.01951  4.59209     42 s - - -
          2.68618  4.42225  2.77519  2.73123  3.46354  2.40513  3.72494  3.29354  2.67741  2.69355  4.24690  2.90347  2.73739  3.18146  2.89801  2.37887  2.77519  2.98518  4.58477  3.61503
          0.08344  5.01119  2.61194  0.61958  0.77255  0.48576  0.95510
     43   2.22163  4.32864  4.42843  3.83730  2.20012  3.99152  4.30092  2.77194  3.30558  2.20938  3.44463  4.00802  4.36010  3.90768  3.85292  3.00330  2.03084  2.11324  4.94218  2.52460     43 t - - -
          2.68618  4.42225  2.77519  2.73123  3.46354  2.40513  3.72494  3.29354  2.67741  2.69355  4.24690  2.90347  2.73739  3.18146  2.89801  2.37887  2.77519  2.98518  4.58477  3.61503
          0.01070  4.93845  5.66079  0.61958  0.77255  0.66813  0.71881
     44   3.78434  5.01712  5.80471  5.25517  2.70147  5.21242  5.62899  0.90189  5.12764  1.43768  3.53564  5.37269  5.38066  5.15608  5.14312  4.59332  4.01470  1.91588  5.82296  4.74058     44 i - - -
          2.68618  4.42225  2.77519  2.73123  3.46354  2.40513  3.72494  3.29354  2.67741  2.69355  4.24690  2.90347  2.73739  3.18146  2.89801  2.37887  2.77519  2.98518  4.58477  3.61503
          0.01070  4.93845  5.66079  0.61958  0.77255  0.66813  0.71881
     45   4.35413  5.51790  6.27426  5.68501  2.43103  5.77039  5.94427  2.62125  5.55892  0.41889  2.73962  5.92998  5.66358  5.28367  5.43455  5.18646  4.53597  3.15879  5.79188  4.85028     45 L - - -
          2.68618  4.42225  2.77519  2.73123  3.46354  2.40513  3.72494  3.29354  2.67741  2.69355  4.24690  2.90347  2.73739  3.18146  2.89801  2.37887  2.77519  2.98518  4.58477  3.61503
          0.01070  4.93845  5.66079  0.61958  0.77255  0.66813  0.71881
     46   2.90738  5.24648  3.22808  2.66537  4.54170  3.40126  3.20269  3.98010  2.38193  1.74346  4.30460  2.47994  4.08648  2.79508  2.08260  2.60824  3.13422  3.61097  5.70130  4.34542     46 l - - -
          2.68618  4.42225  2.77519  2.73123  3.46354  2.40513  3.72494  3.29354  2.67741  2.69355  4.24690  2.90347  2.73739  3.18146  2.89801  2.37887  2.77519  2.98518  4.58477  3.61503
          0.01070  4.93845  5.66079  0.61958  0.77255  0.66813  0.71881
     47   3.45831  5.64791  3.93680  3.20721  5.11183  4.12551  4.05180  3.36616  1.30730  3.88297  4.72499  3.62720  4.47195  3.17454  1.07708  2.88096  3.62343  4.11474  5.92728  4.74184     47 r - - -
          2.68618  4.42225  2.77519  2.73123  3.46354  2.40513  3.72494  3.29354  2.67741  2.69355  4.24690  2.90347  2.73739  3.18146  2.89801  2.37887  2.77519  2.98518  4.58477  3.61503
          0.07817  4.93845  2.68791  0.61958  0.77255  0.66813  0.71881
     48   1.20839  1.80004  4.41584  3.89315  3.79019  3.73721  4.49488  3.14107  3.77563  2.88803  3.79544  3.99267  4.30102  4.00685  3.96832  2.85717  2.69007  2.88859  3.35529  4.09192     48 a - - -
          2.68618  4.42225  2.77519  2.73123  3.46354  2.40513  3.72494  3.29354  2.67741  2.69355  4.24690  2.90347  2.73739  3.18146  2.89801  2.37887  2.77519  2.98518  4.58477  3.61503
          0.01145  4.87173  5.59407  0.61958  0.77255  0.80144  0.59545
     49   2.83983  4.63793  3.60243  1.84165  3.37117  3.78772  4.02925  3.15087  2.80258  1.61495  3.12448  3.47473  4.16926  3.10826  3.38062  2.84824  3.07135  2.64538  5.20838  3.95972     49 l - - -
          2.68618  4.42225  2.77519  2.73123  3.46354  2.40513  3.72494  3.29354  2.67741  2.69355  4.24690  2.90347  2.73739  3.18146  2.89801  2.37887  2.77519  2.98518  4.58477  3.61503
          0.01145  4.87173  5.59407  0.61958  0.77255  0.80144  0.59545
     50   2.85465  4.24691  2.76518  1.51919  4.43886  3.64120  3.42877  3.88996  2.63024  3.45101  4.23969  3.14300  4.04288  2.98054  3.10843  2.85513  2.78419  3.52905  5.64792  2.04911     50 e - - -
          2.68618  4.42225  2.77519  2.73123  3.46354  2.40513  3.72494  3.29354  2.67741  2.69355  4.24690  2.90347  2.73739  3.18146  2.89801  2.37887  2.77519  2.98518  4.58477  3.61503
          0.01145  4.87173  5.59407  0.61958  0.77255  0.80144  0.59545
     51   0.86562  1.74356  4.41357  3.97743  4.48011  3.17058  4.77951  3.85179  3.83273  3.57619  4.43887  4.00649  4.28168  4.14040  3.04206  2.99452  3.23203  3.43671  5.89475  4.71748     51 a - - -
          2.68618  4.42225  2.77519  2.73123  3.46354  2.40513  3.72494  3.29354  2.67741  2.69355  4.24690  2.90347  2.73739  3.18146  2.89801  2.37887  2.77519  2.98518  4.58477  3.61503
          0.01145  4.87173  5.59407  0.61958  0.77255  0.80144  0.59545
     52   2.55781  4.48470  5.05803  4.47571  3.62504  4.40067  4.78378  1.67217  4.30757  1.54234  3.16270  4.53264  4.73386  4.46760  4.36842  3.72745  2.72358  1.45425  5.27383  4.09578     52 v - - -
          2.68618  4.42225  2.77519  2.73123  3.46354  2.40513  3.72494  3.29354  2.67741  2.69355  4.24690  2.90347  2.73739  3.18146  2.89801  2.37887  2.77519  2.98518  4.58477  3.61503
          0.01145  4.87173  5.59407  0.61958  0.77255  0.80144  0.59545
     53   2.39517  5.10427  3.22458  2.66892  4.41391  3.64602  3.87459  3.84386  2.63854  3.41809  3.57399  2.85104  4.05269  3.00908  1.67839  1.97425  2.48888  3.48754  5.63000  4.28254     53 r - - -
          2.68618  4.42225  2.77519  2.73123  3.46354  2.40513  3.72494  3.29354  2.67741  2.69355  4.24690  2.90347  2.73739  3.18146  2.89801  2.37887  2.77519  2.98518  4.58477  3.61503
          0.01145  4.87173  5.59407  0.61958  0.77255  0.80144  0.59545
     54   1.85742  5.02447  2.89630  2.67351  3.76081  3.66062  3.30223  3.67732  2.66634  2.70561  4.09553  3.19263  4.05034  2.18413  2.77129  2.61915  3.05948  2.97184  5.52790  3.20745     54 a - - -
          2.68618  4.42225  2.77519  2.73123  3.46354  2.40513  3.72494  3.29354  2.67741  2.69355  4.24690  2.90347  2.73739  3.18146  2.89801  2.37887  2.77519  2.98518  4.58477  3.61503
          0.01145  4.87173  5.59407  0.61958  0.77255  0.51990  0.90283
     55   2.64476  4.24969  3.11413  2.37144  4.68321  2.91546  3.82082  4.16278  1.70707  3.64772  3.93359  2.82004  4.02678  2.37069  2.33327  2.64181  2.65342  3.73260  5.78360  4.37860     55 k - - -
          2.68618  4.42225  2.77519  2.73123  3.46354  2.40513  3.72494  3.29354  2.67741  2.69355  4.24690  2.90347  2.73739  3.18146  2.89801  2.37887  2.77519  2.98518  4.58477  3.61503
          0.01059  4.94929  5.67164  0.61958  0.77255  0.64374  0.74513
     56   2.86240  5.24014  1.94672  2.08380  4.53365  3.65514  3.28336  3.98481  2.60822  1.97038  3.55234  3.14584  4.04860  2.69226  2.92682  2.85183  3.09369  3.36501  5.70430  4.32680     56 d - - -
          2.68618  4.42225  2.77519  2.73123  3.46354  2.40513  3.72494  3.29354  2.67741  2.69355  4.24690  2.90347  2.73739  3.18146  2.89801  2.37887  2.77519  2.98518  4.58477  3.61503
          0.01059  4.94929  5.67164  0.61958  0.77255  0.64374  0.74513
     57   2.04181  5.24569  2.95301  2.45282  4.54484  2.79414  3.23998  3.99836  2.60569  3.53266  4.30206  2.96510  2.32638  2.96252  3.08909  2.56003  2.59219  2.72233  5.71084  4.33079     57 a - - -
          2.68618  4.42225  2.77519  2.73123  3.46354  2.40513  3.72494  3.29354  2.67741  2.69355  4.24690  2.90347  2.73739  3.18146  2.89801  2.37887  2.77519  2.98518  4.58477  3.61503
          0.01059  4.94929  5.67164  0.61958  0.77255  0.64374  0.74513
     58   2.57266  4.32907  2.62169  2.01485  4.61919  3.12394  3.58874  4.08682  2.57619  3.24753  4.34853  2.63353  4.03287  2.67801  3.06415  2.36589  2.56853  2.44343  5.74973  4.35540     58 e - - -
          2.68618  4.42225  2.77519  2.73123  3.46354  2.40513  3.72494  3.29354  2.67741  2.69355  4.24690  2.90347  2.73739  3.18146  2.89801  2.37887  2.77519  2.98518  4.58477  3.61503
          0.01059  4.94929  5.67164  0.61958  0.77255  0.64374  0.74513
     59   1.45474  5.15508  3.23286  2.47990  4.55028  3.66239  3.98102  3.98940  2.77133  3.55891  4.34992  3.25198  2.10607  2.93752  3.24158  2.28435  2.75756  3.60772  5.76474  4.41008     59 a - - -
          2.68618  4.42225  2.77519  2.73123  3.46354  2.40513  3.72494  3.29354  2.67741  2.69355  4.24690  2.90347  2.73739  3.18146  2.89801  2.37887  2.77519  2.98518  4.58477  3.61503
          0.01059  4.94929  5.67164  0.61958  0.77255  0.64374  0.74513
     60   2.63083  4.47682  3.41298  3.61063  1.39855  3.99312  4.27042  2.90448  3.51626  1.64861  3.55951  3.89240  4.36958  3.77416  3.18280  3.27647  3.17314  2.71901  5.03417  3.79681     60 f - - -
          2.68618  4.42225  2.77519  2.73123  3.46354  2.40513  3.72494  3.29354  2.67741  2.69355  4.24690  2.90347  2.73739  3.18146  2.89801  2.37887  2.77519  2.98518  4.58477  3.61503
          0.01059  4.94929  5.67164  0.61958  0.77255  0.39831  1.11307
     61   2.74436  2.41483  2.57953  2.01063  4.66747  2.98104  3.85714  4.13869  2.60204  3.64028  4.39095  2.97626  3.50234  2.96119  2.86356  2.54546  2.13131  3.72266  5.79013  4.39233     61 e - - -
          2.68618  4.42225  2.77519  2.73123  3.46354  2.40513  3.72494  3.29354  2.67741  2.69355  4.24690  2.90347  2.73739  3.18146  2.89801  2.37887  2.77519  2.98518  4.58477  3.61503
          0.00995  5.01119  5.73353  0.61958  0.77255  0.48576  0.95510
     62   1.47040  4.37941  4.60421  4.01472  2.79637  4.07331  4.42148  2.28821  3.86671  2.57281  3.50944  4.14198  4.45110  4.05798  3.98862  2.93344  2.39837  1.74055  5.02673  3.84114     62 a - - -
          2.68618  4.42225  2.77519  2.73123  3.46354  2.40513  3.72494  3.29354  2.67741  2.69355  4.24690  2.90347  2.73739  3.18146  2.89801  2.37887  2.77519  2.98518  4.58477  3.61503
          0.00995  5.01119  5.73353  0.61958  0.77255  0.48576  0.95510
     63   2.60114  4.68266  5.06386  4.49028  1.73090  4.43699  4.79365  2.79144  4.32150  0.93202  3.46279  4.57052  4.78196  4.44826  4.38584  3.76793  3.00493  2.74875  5.24287  4.05998     63 l - - -
          2.68618  4.42225  2.77519  2.73123  3.46354  2.40513  3.72494  3.29354  2.67741  2.69355  4.24690  2.90347  2.73739  3.18146  2.89801  2.37887  2.77519  2.98518  4.58477  3.61503
          0.00995  5.01119  5.73353  0.61958  0.77255  0.48576  0.95510
     64   2.69103  4.32973  4.87846  4.26659  1.71687  4.12159  4.45257  2.16511  4.06120  1.59874  3.14293  4.27138  3.63090  4.19544  4.08195  3.43233  3.18424  2.14172  4.94895  3.17115     64 l - - -
          2.68618  4.42225  2.77519  2.73123  3.46354  2.40513  3.72494  3.29354  2.67741  2.69355  4.24690  2.90347  2.73739  3.18146  2.89801  2.37887  2.77519  2.98518  4.58477  3.61503
          0.00995  5.01119  5.73353  0.61958  0.77255  0.48576  0.95510
     65   2.63624  4.58922  2.59103  2.37790  4.08653  3.65739  3.27043  3.53979  1.65541  3.67188  4.41323  2.98012  4.05066  2.77185  2.55494  2.54625  2.53862  3.75628  5.80818  3.90246     65 k - - -
          2.68618  4.42225  2.77519  2.73123  3.46354  2.40513  3.72494  3.29354  2.67741  2.69355  4.24690  2.90347  2.73739  3.18146  2.89801  2.37887  2.77519  2.98518  4.58477  3.61503
          0.00995  5.01119  5.73353  0.61958  0.77255  0.48576  0.95510
     66   2.91599  4.36766  4.47328  3.28156  3.21057  4.03440  4.34443  2.18670  3.22013  1.22390  3.48230  4.05191  4.40227  3.95153  3.89544  2.91367  2.62285  2.20044  4.98415  3.79620     66 l - - -
          2.68618  4.42225  2.77519  2.73123  3.46354  2.40513  3.72494  3.29354  2.67741  2.69355  4.24690  2.90347  2.73739  3.18146  2.89801  2.37887  2.77519  2.98518  4.58477  3.61503
          0.00995  5.01119  5.73353  0.61958  0.77255  0.48576  0.95510
     67   3.13755  4.50207  5.04922  4.44034  2.20470  4.31853  4.63662  2.75020  4.24241  1.02273  2.71143  4.46343  4.64958  4.35152  4.25930  3.63366  2.90157  2.17688  5.08502  3.20308     67 l - - -
          2.68618  4.42225  2.77519  2.73123  3.46354  2.40513  3.72494  3.29354  2.67741  2.69355  4.24690  2.90347  2.73739  3.18146  2.89801  2.37887  2.77519  2.98518  4.58477  3.61503
          0.00995  5.01119  5.73353  0.61958  0.77255  0.48576  0.95510
     68   2.76223  5.14057  3.25307  2.48844  3.60903  2.82145  3.55003  3.82087  2.50077  2.33651  4.20657  2.96253  4.09508  3.04322  2.84183  1.71502  2.71909  3.19711  5.63203  4.28401     68 s - - -
          2.68618  4.42225  2.77519  2.73123  3.46354  2.40513  3.72494  3.29354  2.67741  2.69355  4.24690  2.90347  2.73739  3.18146  2.89801  2.37887  2.77519  2.98518  4.58477  3.61503
          0.00995  5.01119  5.73353  0.61958  0.77255  0.48576  0.95510
     69   2.90170  5.41433  2.61364  1.52833  4.75999  3.66311  3.18348  4.24616  2.44444  3.71872  4.45595  2.87475  4.06198  2.14337  2.34223  2.86204  2.87106  3.80551  5.84482  4.43344     69 e - - -
          2.68618  4.42225  2.77519  2.73123  3.46354  2.40513  3.72494  3.29354  2.67741  2.69355  4.24690  2.90347  2.73739  3.18146  2.89801  2.37887  2.77519  2.98518  4.58477  3.61503
          0.00995  5.01119  5.73353  0.61958  0.77255  0.48576  0.95510
     70   1.69903  4.49728  4.09529  3.52569  3.64321  1.95277  4.26798  2.54703  3.44870  2.22402  3.63560  3.83121  3.52774  3.71361  3.72230  2.80317  3.15148  2.25957  5.12704  3.91912     70 a - - -
          2.68618  4.42225  2.77519  2.73123  3.46354  2.40513  3.72494  3.29354  2.67741  2.69355  4.24690  2.90347  2.73739  3.18146  2.89801  2.37887  2.77519  2.98518  4.58477  3.61503
          0.00995  5.01119  5.73353  0.61958  0.77255  0.48576  0.95510
     71   2.10423  3.13120  4.35514  3.76877  2.21960  3.27444  3.51989  2.83900  3.65148  1.78448  3.50444  3.98262  4.37752  3.87398  3.22630  2.71395  2.70101  2.45359  5.00054  3.80794     71 l - - -
          2.68618  4.42225  2.77519  2.73123  3.46354  2.40513  3.72494  3.29354  2.67741  2.69355  4.24690  2.90347  2.73739  3.18146  2.89801  2.37887  2.77519  2.98518  4.58477  3.61503
          0.08890  5.01119  2.54593  0.61958  0.77255  0.48576  0.95510
     72   1.79307  5.22670  2.49328  2.35847  3.96312  3.24360  3.35806  3.65263  2.59863  3.30646  4.28139  2.96220  4.03824  2.95589  2.77842  2.56681  2.64508  2.82433  5.69173  4.31440     72 a - - -
          2.68618  4.42225  2.77519  2.73123  3.46354  2.40513  3.72494  3.29354  2.67741  2.69355  4.24690  2.90347  2.73739  3.18146  2.89801  2.37887  2.77519  2.98518  4.58477  3.61503
          0.01076  4.93305  5.65539  0.61958  0.77255  0.50658  0.92269
     73   2.64245  4.66964  3.66065  2.91591  3.81712  3.83432  1.86486  2.99393  3.05651  2.08298  3.76908  3.52775  4.21558  2.97034  2.79649  2.80984  3.11342  2.68940  3.40022  3.38513     73 h - - -
          2.68618  4.42225  2.77519  2.73123  3.46354  2.40513  3.72494  3.29354  2.67741  2.69355  4.24690  2.90347  2.73739  3.18146  2.89801  2.37887  2.77519  2.98518  4.58477  3.61503
          0.01030  4.97626  5.69861  0.61958  0.77255  0.43151  1.04847
     74   2.75112  5.31771  2.78740  2.40067  4.63278  3.01256  3.85776  4.09814  2.60537  2.87244  4.36641  3.00895  4.05998  2.27538  2.94641  1.77803  2.60172  2.99244  5.76879  3.86449     74 s - - -
          2.68618  4.42225  2.77519  2.73123  3.46354  2.40513  3.72494  3.29354  2.67741  2.69355  4.24690  2.90347  2.73739  3.18146  2.89801  2.37887  2.77519  2.98518  4.58477  3.61503
          0.00995  5.01119  5.73353  0.61958  0.77255  0.48576  0.95510
     75   2.26393  3.19050  2.59231  1.90207  4.57493  3.43241  3.87352  3.74476  2.63065  3.56221  4.33065  3.16779  2.35874  2.98788  3.11406  2.28195  3.11623  3.31538  5.73912  4.35865     75 e - - -
          2.68618  4.42225  2.77519  2.73123  3.46354  2.40513  3.72494  3.29354  2.67741  2.69355  4.24690  2.90347  2.73739  3.18146  2.89801  2.37887  2.77519  2.98518  4.58477  3.61503
          0.00995  5.01119  5.73353  0.61958  0.77255  0.48576  0.95510
     76   2.14183  5.39833  1.95528  1.71976  4.73679  3.66154  3.85841  3.72250  2.47328  3.70084  4.44166  2.56604  4.06128  2.83264  3.09458  2.67347  3.13047  3.47219  5.83430  4.42455     76 e - - -
          2.68618  4.42225  2.77519  2.73123  3.46354  2.40513  3.72494  3.29354  2.67741  2.69355  4.24690  2.90347  2.73739  3.18146  2.89801  2.37887  2.77519  2.98518  4.58477  3.61503
          0.00995  5.01119  5.73353  0.61958  0.77255  0.48576  0.95510
     77   2.42219  5.36334  2.99498  2.40136  3.99685  3.65866  3.84693  4.17474  2.37349  3.39353  3.40870  2.71059  3.46663  2.48834  2.38248  1.86816  2.83211  3.74776  5.80299  4.39914     77 s - - -
          2.68618  4.42225  2.77519  2.73123  3.46354  2.40513  3.72494  3.29354  2.67741  2.69355  4.24690  2.90347  2.73739  3.18146  2.89801  2.37887  2.77519  2.98518  4.58477  3.61503
          0.00995  5.01119  5.73353  0.61958  0.77255  0.48576  0.95510
     78   2.45932  4.32512  4.64905  4.04817  1.92439  4.05437  4.37555  2.59157  3.88032  2.04805  2.65216  3.38374  3.18633  4.05342  3.96809  2.99543  2.81073  1.88879  4.94338  3.76150     78 v - - -
          2.68618  4.42225  2.77519  2.73123  3.46354  2.40513  3.72494  3.29354  2.67741  2.69355  4.24690  2.90347  2.73739  3.18146  2.89801  2.37887  2.77519  2.98518  4.58477  3.61503
          0.00995  5.01119  5.73353  0.61958  0.77255  0.48576  0.95510
     79   2.15234  2.81727  3.44238  1.74681  4.09116  3.17189  3.99895  3.20041  2.86597  2.82002  3.98766  3.37013  4.16062  3.20253  3.29929  2.43462  2.50869  3.03139  5.44099  4.15029     79 e - - -
          2.68618  4.42225  2.77519  2.73123  3.46354  2.40513  3.72494  3.29354  2.67741  2.69355  4.24690  2.90347  2.73739  3.18146  2.89801  2.37887  2.77519  2.98518  4.58477  3.61503
          0.00995  5.01119  5.73353  0.61958  0.77255  0.48576  0.95510
     80   2.32517  5.37754  2.94382  2.03192  4.71697  3.65632  3.25754  3.50171  2.07292  2.82702  4.41970  2.92361  4.04966  2.44447  2.45615  2.72006  2.77480  3.63832  5.81356  4.40614     80 e - - -
          2.68618  4.42225  2.77519  2.73123  3.46354  2.40513  3.72494  3.29354  2.67741  2.69355  4.24690  2.90347  2.73739  3.18146  2.89801  2.37887  2.77519  2.98518  4.58477  3.61503
          0.00995  5.01119  5.73353  0.61958  0.77255  0.48576  0.95510
     81   2.17963  5.19219  2.65827  2.67228  3.24343  1.68910  3.89780  3.90531  2.56104  3.47197  4.26085  2.92308  3.42989  3.02670  3.14911  2.77392  2.81384  3.24342  5.67982  4.31944     81 g - - -
          2.68618  4.42225  2.77519  2.73123  3.46354  2.40513  3.72494  3.29354  2.67741  2.69355  4.24690  2.90347  2.73739  3.18146  2.89801  2.37887  2.77519  2.98518  4.58477  3.61503
          0.00995  5.01119  5.73353  0.61958  0.77255  0.48576  0.95510
     82   2.44254  4.31116  4.77236  4.16465  3.09879  4.07729  3.54810  1.61834  3.97370  1.77427  2.56041  4.20248  4.44128  3.46068  4.02110  3.38389  3.01973  2.02915  4.93194  3.75383     82 i - - -
          2.68618  4.42225  2.77519  2.73123  3.46354  2.40513  3.72494  3.29354  2.67741  2.69355  4.24690  2.90347  2.73739  3.18146  2.89801  2.37887  2.77519  2.98518  4.58477  3.61503
          0.08482  5.01119  2.59481  0.61958  0.77255  0.48576  0.95510
     83   2.74900  5.02558  3.27786  2.28082  3.32162  3.69534  3.90061  3.20911  2.47269  1.82374  4.09889  3.23468  3.68247  2.54268  2.50059  2.51389  3.08814  3.35256  5.53402  4.20665     83 l - - -
          2.68618  4.42225  2.77519  2.73123  3.46354  2.40513  3.72494  3.29354  2.67741  2.69355  4.24690  2.90347  2.73739  3.18146  2.89801  2.37887  2.77519  2.98518  4.58477  3.61503
          0.04345  4.93708  3.34259  0.61958  0.77255  0.67114  0.71565
     84   2.23456  5.08671  3.21640  2.65906  4.33801  3.31741  3.41486  3.43482  2.53725  3.35100  4.15402  2.81629  4.05420  2.39043  2.98847  2.86454  1.82112  2.57464  5.58039  4.23527     84 t - - -
          2.68618  4.42225  2.77519  2.73123  3.46354  2.40513  3.72494  3.29354  2.67741  2.69355  4.24690  2.90347  2.73739  3.18146  2.89801  2.37887  2.77519  2.98518  4.58477  3.61503
          0.05265  4.90470  3.12644  0.61958  0.77255  0.73888  0.64942
     85   2.58906  4.33418  4.23452  3.17294  1.90276  3.92954  4.22745  2.51259  3.54070  2.18221  2.66068  3.88404  2.69876  3.77126  3.42470  2.94484  2.67785  2.47880  4.94345  3.74848     85 f - - -
          2.68618  4.42225  2.77519  2.73123  3.46354  2.40513  3.72494  3.29354  2.67741  2.69355  4.24690  2.90347  2.73739  3.18146  2.89801  2.37887  2.77519  2.98518  4.58477  3.61503
          0.07124  4.86360  2.79618  0.61958  0.77255  0.81598  0.58376
     86   1.78633  3.72113  3.85742  3.28772  3.58496  3.07278  4.11084  2.69914  2.98888  2.57797  3.56820  3.64106  4.20568  3.50720  3.53558  2.27061  2.59108  2.03118  5.05399  3.83592     86 a - - -
          2.68618  4.42225  2.77519  2.73123  3.46354  2.40513  3.72494  3.29354  2.67741  2.69355  4.24690  2.90347  2.73739  3.18146  2.89801  2.37887  2.77519  2.98518  4.58477  3.61503
          0.01224  4.80460  5.52694  0.61958  0.77255  0.91248  0.51337
     87   2.69345  3.69775  3.12788  1.61183  4.42044  3.60576  3.80037  3.86248  2.43218  2.69009  3.79505  3.10484  3.99730  2.28007  2.84897  2.61153  2.84111  3.49543  5.61313  4.24611     87 e - - -
          2.68618  4.42225  2.77519  2.73123  3.46354  2.40513  3.72494  3.29354  2.67741  2.69355  4.24690  2.90347  2.73739  3.18146  2.89801  2.37887  2.77519  2.98518  4.58477  3.61503
          0.01224  4.80460  5.52694  0.61958  0.77255  0.91248  0.51337
     88   2.83493  5.34572  2.56040  1.68547  4.68564  3.01879  2.98070  4.17195  2.53751  3.64882  4.38963  2.26344  3.98889  2.43369  3.03435  2.63533  3.06832  3.22407  5.77959  4.36515     88 e - - -
          2.68618  4.42225  2.77519  2.73123  3.46354  2.40513  3.72494  3.29354  2.67741  2.69355  4.24690  2.90347  2.73739  3.18146  2.89801  2.37887  2.77519  2.98518  4.58477  3.61503
          0.05425  4.80460  3.10970  0.61958  0.77255  0.82808  0.57427
     89   2.79703  5.27097  2.81449  2.09972  4.60102  1.96371  3.40005  4.07631  2.39989  3.56952  4.31586  3.04748  3.54119  2.63007  2.53816  2.76616  3.02823  2.85839  5.71231  3.96543     89 g - - -
          2.68618  4.42225  2.77519  2.73123  3.46354  2.40513  3.72494  3.29354  2.67741  2.69355  4.24690  2.90347  2.73739  3.18146  2.89801  2.37887  2.77519  2.98518  4.58477  3.61503
          0.01246  4.78717  5.50952  0.61958  0.77255  0.93830  0.49642
     90   2.52031  5.20249  2.92516  2.52921  4.50763  3.58438  3.49095  3.96600  2.52873  3.49069  3.36362  2.90183  2.88935  2.70938  2.47829  2.22186  2.01944  3.57161  5.66032  4.27531     90 t - - -
          2.68618  4.42225  2.77519  2.73123  3.46354  2.40513  3.72494  3.29354  2.67741  2.69355  4.24690  2.90347  2.73739  3.18146  2.89801  2.37887  2.77519  2.98518  4.58477  3.61503
          0.01246  4.78717  5.50952  0.61958  0.77255  0.28067  1.40763
     91   2.63093  2.12147  3.91512  2.49061  3.67288  3.91519  3.63371  2.71899  2.86753  1.71026  3.65454  3.71005  4.29209  3.56907  3.59968  2.73402  3.13428  2.57413  5.13913  3.91871     91 l - - -
          2.68618  4.42225  2.77519  2.73123  3.46354  2.40513  3.72494  3.29354  2.67741  2.69355  4.24690  2.90347  2.73739  3.18146  2.89801  2.37887  2.77519  2.98518  4.58477  3.61503
          0.00995  5.01119  5.73353  0.61958  0.77255  0.48576  0.95510
     92   2.32357  4.38706  4.36380  3.77697  3.49067  4.00940  3.57971  2.60196  3.65823  1.30358  2.87582  3.39827  4.37908  3.87940  3.84105  2.63694  2.79004  2.48393  4.99814  3.25948     92 l - - -
          2.68618  4.42225  2.77519  2.73123  3.46354  2.40513  3.72494  3.29354  2.67741  2.69355  4.24690  2.90347  2.73739  3.18146  2.89801  2.37887  2.77519  2.98518  4.58477  3.61503
          0.00995  5.01119  5.73353  0.61958  0.77255  0.48576  0.95510
     93   2.49206  5.39101  1.95549  2.26766  4.73425  3.14691  3.84469  4.21920  2.42503  3.69548  4.43235  2.95710  4.05040  1.93698  2.78348  2.68926  2.84314  3.27012  5.82462  4.41430     93 q - - -
          2.68618  4.42225  2.77519  2.73123  3.46354  2.40513  3.72494  3.29354  2.67741  2.69355  4.24690  2.90347  2.73739  3.18146  2.89801  2.37887  2.77519  2.98518  4.58477  3.61503
          0.00995  5.01119  5.73353  0.61958  0.77255  0.48576  0.95510
     94   2.64841  4.92635  2.69986  2.45236  4.12305  3.41389  3.97851  3.27210  2.83220  2.24642  3.69576  3.34225  3.43634  3.17149  3.27205  2.62408  1.99616  2.32448  5.45993  4.16170     94 t - - -
          2.68618  4.42225  2.77519  2.73123  3.46354  2.40513  3.72494  3.29354  2.67741  2.69355  4.24690  2.90347  2.73739  3.18146  2.89801  2.37887  2.77519  2.98518  4.58477  3.61503
          0.00995  5.01119  5.73353  0.61958  0.77255  0.48576  0.95510
     95   2.40018  4.31019  4.78249  4.17408  2.07780  4.07882  3.59522  2.17574  3.34544  1.56607  2.77127  4.20731  4.44257  4.13066  4.02482  3.38585  3.15210  2.16795  4.93021  3.75244     95 l - - -
          2.68618  4.42225  2.77519  2.73123  3.46354  2.40513  3.72494  3.29354  2.67741  2.69355  4.24690  2.90347  2.73739  3.18146  2.89801  2.37887  2.77519  2.98518  4.58477  3.61503
          0.00995  5.01119  5.73353  0.61958  0.77255  0.48576  0.95510
     96   2.17648  2.68620  3.68998  2.69481  3.48420  3.60195  2.45681  3.18636  3.08710  2.41575  3.22807  3.30955  4.23475  3.29797  2.77824  2.88901  3.12867  2.37184  5.24850  4.00343     96 a - - -
          2.68618  4.42225  2.77519  2.73123  3.46354  2.40513  3.72494  3.29354  2.67741  2.69355  4.24690  2.90347  2.73739  3.18146  2.89801  2.37887  2.77519  2.98518  4.58477  3.61503
          0.00995  5.01119  5.73353  0.61958  0.77255  0.48576  0.95510
     97   2.57070  5.38903  2.39192  1.85981  4.73037  3.08394  3.48840  4.21422  2.49731  3.69276  4.43099  2.96166  4.05224  2.80775  3.07773  2.11292  2.22170  3.41555  5.82379  4.41423     97 e - - -
          2.68618  4.42225  2.77519  2.73123  3.46354  2.40513  3.72494  3.29354  2.67741  2.69355  4.24690  2.90347  2.73739  3.18146  2.89801  2.37887  2.77519  2.98518  4.58477  3.61503
          0.00995  5.01119  5.73353  0.61958  0.77255  0.48576  0.95510
     98   2.64020  3.48878  3.57983  3.86651  3.46820  3.41614  4.33628  1.67501  3.73307  1.50002  3.48270  4.04025  4.39503  3.93961  3.24918  2.97911  3.14317  2.34805  4.98125  3.79278     98 l - - -
          2.68618  4.42225  2.77519  2.73123  3.46354  2.40513  3.72494  3.29354  2.67741  2.69355  4.24690  2.90347  2.73739  3.18146  2.89801  2.37887  2.77519  2.98518  4.58477  3.61503
          0.00995  5.01119  5.73353  0.61958  0.77255  0.48576  0.95510
     99   2.34858  2.62317  4.85679  4.24977  1.71995  4.12966  4.46785  2.45907  4.05319  1.58839  3.43700  4.27132  4.49169  4.19608  4.08816  3.44091  2.71251  2.53455  4.97634  3.80057     99 l - - -
          2.68618  4.42225  2.77519  2.73123  3.46354  2.40513  3.72494  3.29354  2.67741  2.69355  4.24690  2.90347  2.73739  3.18146  2.89801  2.37887  2.77519  2.98518  4.58477  3.61503
          0.00995  5.01119  5.73353  0.61958  0.77255  0.48576  0.95510
    100   2.57854  4.33350  2.41971  2.21605  4.62772  3.20832  3.24323  3.35096  2.23194  3.37018  3.16417  3.14834  4.06036  2.80139  2.64873  2.52480  2.82469  2.84721  5.76587  4.37463    100 e - - -
          2.68618  4.42225  2.77519  2.73123  3.46354  2.40513  3.72494  3.29354  2.67741  2.69355  4.24690  2.90347  2.73739  3.18146  2.89801  2.37887  2.77519  2.98518  4.58477  3.61503
          0.00995  5.01119  5.73353  0.61958  0.77255  0.48576  0.95510
    101   2.63173  5.35020  1.96321  2.47461  4.67764  3.44078  3.61854  4.15129  2.38667  3.40911  4.39563  3.13665  4.05559  2.19500  2.85791  2.85311  2.50476  2.37314  5.79343  4.39344    101 d - - -
          2.68618  4.42225  2.77519  2.73123  3.46354  2.40513  3.72494  3.29354  2.67741  2.69355  4.24690  2.90347  2.73739  3.18146  2.89801  2.37887  2.77519  2.98518  4.58477  3.61503
          0.00995  5.01119  5.73353  0.61958  0.77255  0.48576  0.95510
    102   2.15479  4.39939  4.71019  4.11663  3.51444  4.15106  4.48481  2.14748  3.31347  1.41792  3.51514  4.22615  4.51277  4.14110  4.05982  3.45531  2.65204  1.73340  5.06037  3.87671    102 l - - -
          2.68618  4.42225  2.77519  2.73123  3.46354  2.40513  3.72494  3.29354  2.67741  2.69355  4.24690  2.90347  2.73739  3.18146  2.89801  2.37887  2.77519  2.98518  4.58477  3.61503
          0.00995  5.01119  5.73353  0.61958  0.77255  0.48576  0.95510
    103   3.23374  4.57588  5.18668  4.58606  2.94813  3.83056  4.80249  2.05456  4.39394  1.14367  2.97005  4.60998  4.77479  4.50356  4.40999  3.77872  3.46479  1.49668  5.23616  4.08781    103 l - - -
          2.68618  4.42225  2.77519  2.73123  3.46354  2.40513  3.72494  3.29354  2.67741  2.69355  4.24690  2.90347  2.73739  3.18146  2.89801  2.37887  2.77519  2.98518  4.58477  3.61503
          0.00995  5.01119  5.73353  0.61958  0.77255  0.48576  0.95510
    104   2.02929  5.35798  2.99731  1.90408  4.68910  3.35525  3.84861  3.81746  2.36981  2.75374  4.40238  2.99703  4.05321  2.80180  2.68623  2.12711  2.92324  3.74112  5.79907  4.39674    104 e - - -
          2.68618  4.42225  2.77519  2.73123  3.46354  2.40513  3.72494  3.29354  2.67741  2.69355  4.24690  2.90347  2.73739  3.18146  2.89801  2.37887  2.77519  2.98518  4.58477  3.61503
          0.00995  5.01119  5.73353  0.61958  0.77255  0.48576  0.95510
    105   2.36942  5.35578  3.15082  2.59433  4.68583  3.66500  3.48831  4.15968  2.49892  3.28393  4.40102  2.96205  3.01702  2.01967  1.97197  2.44327  2.62052  3.73846  5.79690  4.39759    105 r - - -
          2.68618  4.42225  2.77519  2.73123  3.46354  2.40513  3.72494  3.29354  2.67741  2.69355  4.24690  2.90347  2.73739  3.18146  2.89801  2.37887  2.77519  2.98518  4.58477  3.61503
          0.00995  5.01119  5.73353  0.61958  0.77255  0.48576  0.95510
    106   2.53155  5.39023  2.84393  1.64568  4.73410  2.96894  3.84310  4.21927  2.36490  3.69495  4.43135  2.97181  4.04919  2.74299  2.24470  2.35353  2.83334  3.50897  5.82353  4.41318    106 e - - -
          2.68618  4.42225  2.77519  2.73123  3.46354  2.40513  3.72494  3.29354  2.67741  2.69355  4.24690  2.90347  2.73739  3.18146  2.89801  2.37887  2.77519  2.98518  4.58477  3.61503
          0.00995  5.01119  5.73353  0.61958  0.77255  0.48576  0.95510
    107   1.62821  4.40139  3.18696  2.41549  4.55824  2.61905  3.53773  4.01005  2.62962  3.54706  4.31793  2.74517  4.07045  2.69842  2.63609  2.64558  2.99103  2.84039  5.72763  4.34951    107 a - - -
          2.68618  4.42225  2.77519  2.73123  3.46354  2.40513  3.72494  3.29354  2.67741  2.69355  4.24690  2.90347  2.73739  3.18146  2.89801  2.37887  2.77519  2.98518  4.58477  3.61503
          0.00995  5.01119  5.73353  0.61958  0.77255  0.48576  0.95510
    108   2.10694  4.32196  4.67112  4.06907  1.88027  4.05791  3.54930  2.28677  3.89669  1.87744  3.43942  4.14989  4.42368  4.06593  3.06926  3.35982  2.79548  2.57103  3.59381  3.17056    108 l - - -
          2.68618  4.42225  2.77519  2.73123  3.46354  2.40513  3.72494  3.29354  2.67741  2.69355  4.24690  2.90347  2.73739  3.18146  2.89801  2.37887  2.77519  2.98518  4.58477  3.61503
          0.05208  5.01119  3.12174  0.61958  0.77255  0.48576  0.95510
    109   2.31912  4.99291  3.08153  2.66376  4.22349  3.71815  3.94387  3.17237  2.77012  3.25565  4.08418  3.11115  1.60250  3.11376  3.22312  2.40162  2.93288  2.68607  5.52485  4.20818    109 p - - -
          2.68618  4.42225  2.77519  2.73123  3.46354  2.40513  3.72494  3.29354  2.67741  2.69355  4.24690  2.90347  2.73739  3.18146  2.89801  2.37887  2.77519  2.98518  4.58477  3.61503
          0.01037  4.96948  5.69183  0.61958  0.77255  0.59593  0.80084
    110   2.89184  4.33540  4.48646  3.25380  2.14254  3.39930  4.32739  2.48760  3.75200  1.33762  3.45069  4.04713  3.40052  3.95015  3.88844  2.96622  3.12413  2.29746  4.95072  3.76406    110 l - - -
          2.68618  4.42225  2.77519  2.73123  3.46354  2.40513  3.72494  3.29354  2.67741  2.69355  4.24690  2.90347  2.73739  3.18146  2.89801  2.37887  2.77519  2.98518  4.58477  3.61503
          0.01037  4.96948  5.69183  0.61958  0.77255  0.59593  0.80084
    111   2.91302  5.31462  3.20773  2.64442  4.63141  3.69382  2.32816  4.08499  2.57229  3.27055  4.36717  2.89992  4.08379  2.36370  1.67335  2.30705  3.14036  3.18665  5.75639  4.38434    111 r - - -
          2.68618  4.42225  2.77519  2.73123  3.46354  2.40513  3.72494  3.29354  2.67741  2.69355  4.24690  2.90347  2.73739  3.18146  2.89801  2.37887  2.77519  2.98518  4.58477  3.61503
          0.01037  4.96948  5.69183  0.61958  0.77255  0.59593  0.80084
    112   2.52075  3.87296  3.34105  2.64743  4.17768  3.13356  3.63583  3.57871  2.77021  2.14945  4.04600  2.81948  4.11479  3.11397  2.72002  1.81032  2.81805  3.28320  5.48958  3.45821    112 s - - -
          2.68618  4.42225  2.77519  2.73123  3.46354  2.40513  3.72494  3.29354  2.67741  2.69355  4.24690  2.90347  2.73739  3.18146  2.89801  2.37887  2.77519  2.98518  4.58477  3.61503
          0.01037  4.96948  5.69183  0.61958  0.77255  0.42256  1.06527
    113   2.35191  5.38877  2.97924  2.17491  4.73291  3.37481  2.83359  4.21822  2.40200  3.69365  4.42969  2.80742  2.98833  2.09668  2.75651  2.46177  2.83250  3.33670  5.82200  4.41160    113 q - - -
          2.68618  4.42225  2.77519  2.73123  3.46354  2.40513  3.72494  3.29354  2.67741  2.69355  4.24690  2.90347  2.73739  3.18146  2.89801  2.37887  2.77519  2.98518  4.58477  3.61503
          0.00995  5.01119  5.73353  0.61958  0.77255  0.48576  0.95510
    114   1.97140  4.40376  3.40002  3.72704  2.30513  2.76729  4.30123  2.16933  3.61717  2.27523  3.51831  3.95882  3.09722  3.84687  3.81774  3.28399  3.14193  2.08285  5.01470  3.81990    114 a - - -
          2.68618  4.42225  2.77519  2.73123  3.46354  2.40513  3.72494  3.29354  2.67741  2.69355  4.24690  2.90347  2.73739  3.18146  2.89801  2.37887  2.77519  2.98518  4.58477  3.61503
          0.00995  5.01119  5.73353  0.61958  0.77255  0.48576  0.95510
    115   2.73007  5.05802  2.11015  2.59902  4.28773  3.72526  3.93190  3.07687  2.74132  2.11064  4.13137  2.82896  4.11502  2.75999  3.20145  2.78585  2.30334  2.68304  5.56685  4.23862    115 d - - -
          2.68618  4.42225  2.77519  2.73123  3.46354  2.40513  3.72494  3.29354  2.67741  2.69355  4.24690  2.90347  2.73739  3.18146  2.89801  2.37887  2.77519  2.98518  4.58477  3.61503
          0.00995  5.01119  5.73353  0.61958  0.77255  0.48576  0.95510
    116   2.43414  4.45100  4.15219  3.57377  3.56322  3.52144  2.77266  2.25705  3.48492  2.65047  2.64579  3.86275  4.34214  2.85348  3.73391  3.05097  2.84643  1.55562  5.05514  3.85201    116 v - - -
          2.68618  4.42225  2.77519  2.73123  3.46354  2.40513  3.72494  3.29354  2.67741  2.69355  4.24690  2.90347  2.73739  3.18146  2.89801  2.37887  2.77519  2.98518  4.58477  3.61503
          0.00995  5.01119  5.73353  0.61958  0.77255  0.48576  0.95510
    117   2.61272  5.34394  2.98877  1.24012  4.66091  3.67434  2.70611  3.16837  2.62150  3.63696  4.39398  3.15312  4.07336  2.98030  2.82139  2.60399  3.13427  3.71978  5.79343  4.39933    117 e - - -
          2.68618  4.42225  2.77519  2.73123  3.46354  2.40513  3.72494  3.29354  2.67741  2.69355  4.24690  2.90347  2.73739  3.18146  2.89801  2.37887  2.77519  2.98518  4.58477  3.61503
          0.32102  5.01119  1.31703  0.61958  0.77255  0.48576  0.95510
    118   2.27911  3.46957  2.96459  2.54228  3.86991  3.38915  3.89603  2.63284  2.79521  2.51099  3.78687  3.29101  4.05417  2.94550  2.79651  2.55389  2.70659  2.43423  5.24730  3.97171    118 a - - -
          2.68618  4.42225  2.77519  2.73123  3.46354  2.40513  3.72494  3.29354  2.67741  2.69355  4.24690  2.90347  2.73739  3.18146  2.89801  2.37887  2.77519  2.98518  4.58477  3.61503
          0.01355  4.70372  5.42606  0.61958  0.77255  0.24753  1.51744
    119   2.96208  3.54704  4.91599  4.30233  1.95871  4.13520  4.46780  2.48653  4.09119  1.33159  2.96078  4.29427  4.49262  4.21895  4.10180  3.44741  2.87741  2.12660  4.95385  3.12704    119 l - - -
          2.68618  4.42225  2.77519  2.73123  3.46354  2.40513  3.72494  3.29354  2.67741  2.69355  4.24690  2.90347  2.73739  3.18146  2.89801  2.37887  2.77519  2.98518  4.58477  3.61503
          0.00995  5.01119  5.73353  0.61958  0.77255  0.48576  0.95510
    120   3.92508  5.17327  5.90136  5.31103  1.57772  5.25954  5.56776  1.90168  5.15388  0.94774  3.14983  5.42711  5.38445  5.07962  5.10561  4.62473  4.13682  2.24274  5.69364  4.67733    120 l - - -
          2.68618  4.42225  2.77519  2.73123  3.46354  2.40513  3.72494  3.29354  2.67741  2.69355  4.24690  2.90347  2.73739  3.18146  2.89801  2.37887  2.77519  2.98518  4.58477  3.61503
          0.00995  5.01119  5.73353  0.61958  0.77255  0.48576  0.95510
    121   2.88052  3.90314  2.50639  2.05239  4.70519  3.65769  3.32157  4.18475  2.21189  3.15717  4.41231  3.12871  4.05095  1.85757  2.89256  2.63332  2.91178  3.27659  5.80740  3.74011    121 q - - -
          2.68618  4.42225  2.77519  2.73123  3.46354  2.40513  3.72494  3.29354  2.67741  2.69355  4.24690  2.90347  2.73739  3.18146  2.89801  2.37887  2.77519  2.98518  4.58477  3.61503
          0.00995  5.01119  5.73353  0.61958  0.77255  0.48576  0.95510
    122   2.98701  4.52246  5.12887  4.52948  2.42041  4.39627  4.74928  2.34155  4.33721  1.58695  2.92561  4.54966  4.72770  4.46152  4.35950  3.71825  3.01890  1.18802  5.20569  4.04540    122 v - - -
          2.68618  4.42225  2.77519  2.73123  3.46354  2.40513  3.72494  3.29354  2.67741  2.69355  4.24690  2.90347  2.73739  3.18146  2.89801  2.37887  2.77519  2.98518  4.58477  3.61503
          0.00995  5.01119  5.73353  0.61958  0.77255  0.48576  0.95510
    123   3.64842  4.89263  5.68714  5.16047  4.04741  5.10576  5.63000  1.33738  5.04361  1.27530  3.84935  5.26111  5.35515  5.20528  5.12601  4.48597  3.04036  1.31079  5.98448  4.82273    123 l - - -
          2.68618  4.42225  2.77519  2.73123  3.46354  2.40513  3.72494  3.29354  2.67741  2.69355  4.24690  2.90347  2.73739  3.18146  2.89801  2.37887  2.77519  2.98518  4.58477  3.61503
          0.00995  5.01119  5.73353  0.61958  0.77255  0.48576  0.95510
    124   2.64726  5.40301  2.30700  2.37355  4.74134  2.47021  3.86322  4.22422  2.47798  3.70579  4.44740  3.13252  4.06510  1.78223  3.10127  2.18667  3.13621  3.26435  5.83975  4.42976    124 q - - -
          2.68618  4.42225  2.77519  2.73123  3.46354  2.40513  3.72494  3.29354  2.67741  2.69355  4.24690  2.90347  2.73739  3.18146  2.89801  2.37887  2.77519  2.98518  4.58477  3.61503
          0.00995  5.01119  5.73353  0.61958  0.77255  0.48576  0.95510
    125   2.75415  3.77571  4.30867  3.72414  3.18293  3.66092  4.29767  2.70422  3.61400  1.95353  2.92740  3.16908  3.42459  3.53028  3.81443  1.81123  2.84493  2.18093  5.01101  3.25092    125 s - - -
          2.68618  4.42225  2.77519  2.73123  3.46354  2.40513  3.72494  3.29354  2.67741  2.69355  4.24690  2.90347  2.73739  3.18146  2.89801  2.37887  2.77519  2.98518  4.58477  3.61503
          0.00995  5.01119  5.73353  0.61958  0.77255  0.48576  0.95510
    126   2.73129  3.58316  4.89380  4.29294  2.45708  4.23325  4.56403  2.75451  4.10960  0.85195  3.42574  4.35333  4.58267  3.71599  4.16458  3.54529  3.30609  2.51310  5.06427  3.89559    126 l - - -
          2.68618  4.42225  2.77519  2.73123  3.46354  2.40513  3.72494  3.29354  2.67741  2.69355  4.24690  2.90347  2.73739  3.18146  2.89801  2.37887  2.77519  2.98518  4.58477  3.61503
          0.00995  5.01119  5.73353  0.61958  0.77255  0.48576  0.95510
    127   2.50794  0.72473  4.81311  4.36963  3.61721  3.32794  4.88385  3.47546  4.23772  3.26582  4.17080  4.25178  4.42093  4.42575  4.36480  2.61375  3.29889  2.68470  5.66155  4.49195    127 c - - -
          2.68618  4.42225  2.77519  2.73123  3.46354  2.40513  3.72494  3.29354  2.67741  2.69355  4.24690  2.90347  2.73739  3.18146  2.89801  2.37887  2.77519  2.98518  4.58477  3.61503
          0.00995  5.01119  5.73353  0.61958  0.77255  0.48576  0.95510
    128   2.39010  3.36133  1.47274  2.37217  4.61885  3.01976  3.88545  4.07826  2.64340  3.60323  4.36765  2.94935  4.07720  2.99802  3.12939  2.65899  2.78904  3.38367  5.77285  4.38701    128 d - - -
          2.68618  4.42225  2.77519  2.73123  3.46354  2.40513  3.72494  3.29354  2.67741  2.69355  4.24690  2.90347  2.73739  3.18146  2.89801  2.37887  2.77519  2.98518  4.58477  3.61503
          0.00995  5.01119  5.73353  0.61958  0.77255  0.48576  0.95510
    129   2.44126  4.18358  2.62950  2.45353  4.05531  2.12012  3.87293  3.57174  2.63151  3.54814  4.31899  2.65508  4.07077  2.98869  3.11410  1.90922  2.71468  3.62736  5.72881  4.35062    129 s - - -
          2.68618  4.42225  2.77519  2.73123  3.46354  2.40513  3.72494  3.29354  2.67741  2.69355  4.24690  2.90347  2.73739  3.18146  2.89801  2.37887  2.77519  2.98518  4.58477  3.61503
          0.03252  5.01119  3.67547  0.61958  0.77255  0.48576  0.95510
    130   1.67535  5.37327  2.52995  2.11328  4.70733  3.65468  3.85409  4.18592  2.59958  3.67520  4.42048  2.97903  2.57875  2.77517  3.09234  2.38842  2.94316  3.48755  5.81530  4.40952    130 a - - -
          2.68618  4.42225  2.77519  2.73123  3.46354  2.40513  3.72494  3.29354  2.67741  2.69355  4.24690  2.90347  2.73739  3.18146  2.89801  2.37887  2.77519  2.98518  4.58477  3.61503
          0.01017  4.98884  5.71118  0.61958  0.77255  0.44936  1.01622
    131   1.71544  4.51251  2.84974  2.42149  4.65038  3.09348  3.26137  3.71983  2.41664  3.62486  4.37758  2.65300  3.72562  2.82069  3.08800  2.41009  2.84430  2.93129  5.77821  4.38282    131 a - - -
          2.68618  4.42225  2.77519  2.73123  3.46354  2.40513  3.72494  3.29354  2.67741  2.69355  4.24690  2.90347  2.73739  3.18146  2.89801  2.37887  2.77519  2.98518  4.58477  3.61503
          0.00995  5.01119  5.73353  0.61958  0.77255  0.48576  0.95510
    132   2.72337  4.41547  4.68417  4.09234  3.49147  2.93451  4.47382  2.27802  3.93452  0.98159  3.06355  4.20952  4.50051  4.11704  4.04236  3.43925  2.77271  2.57335  5.05201  3.87479    132 l - - -
          2.68618  4.42225  2.77519  2.73123  3.46354  2.40513  3.72494  3.29354  2.67741  2.69355  4.24690  2.90347  2.73739  3.18146  2.89801  2.37887  2.77519  2.98518  4.58477  3.61503
          0.00995  5.01119  5.73353  0.61958  0.77255  0.48576  0.95510
    133   4.10680  6.07288  4.83513  3.81040  5.77661  4.56280  4.25994  4.98982  0.49035  4.26765  5.18233  4.07856  4.86631  3.38613  1.73337  4.07073  4.17198  4.69739  6.16538  5.15333    133 K - - -
          2.68618  4.42225  2.77519  2.73123  3.46354  2.40513  3.72494  3.29354  2.67741  2.69355  4.24690  2.90347  2.73739  3.18146  2.89801  2.37887  2.77519  2.98518  4.58477  3.61503
          0.00995  5.01119  5.73353  0.61958  0.77255  0.48576  0.95510
    134   2.68533  5.35991  1.60644  1.86846  3.81241  3.66311  3.85614  4.16324  2.59989  3.65836  4.40584  2.94170  4.05904  2.95859  2.79987  2.53498  2.83542  3.23314  5.80297  4.40133    134 d - - -
          2.68618  4.42225  2.77519  2.73123  3.46354  2.40513  3.72494  3.29354  2.67741  2.69355  4.24690  2.90347  2.73739  3.18146  2.89801  2.37887  2.77519  2.98518  4.58477  3.61503
          0.00995  5.01119  5.73353  0.61958  0.77255  0.48576  0.95510
    135   2.55035  5.32262  3.15823  2.33364  3.81243  3.66614  3.35135  4.10641  2.06261  3.12222  4.37073  2.97107  3.20625  2.81242  2.21575  2.57701  2.43952  3.16783  5.77239  3.67588    135 k - - -
          2.68618  4.42225  2.77519  2.73123  3.46354  2.40513  3.72494  3.29354  2.67741  2.69355  4.24690  2.90347  2.73739  3.18146  2.89801  2.37887  2.77519  2.98518  4.58477  3.61503
          0.00995  5.01119  5.73353  0.61958  0.77255  0.48576  0.95510
    136   2.64973  1.76791  4.90489  4.29226  2.66882  4.12879  4.46234  2.46198  4.08244  1.64083  3.41837  4.28614  4.48787  4.21359  4.09595  3.44090  3.18747  1.96615  3.94998  3.77794    136 l - - -
          2.68618  4.42225  2.77519  2.73123  3.46354  2.40513  3.72494  3.29354  2.67741  2.69355  4.24690  2.90347  2.73739  3.18146  2.89801  2.37887  2.77519  2.98518  4.58477  3.61503
          0.04720  5.01119  3.23292  0.61958  0.77255  0.48576  0.95510
    137   1.55856  3.31958  5.06033  4.89653  5.35191  0.58976  5.53083  4.77411  4.80572  4.51412  5.29919  4.38285  4.40145  4.94825  4.87495  3.03904  3.39234  4.00945  6.71881  5.65643    137 G - - -
          2.68618  4.42225  2.77519  2.73123  3.46354  2.40513  3.72494  3.29354  2.67741  2.69355  4.24690  2.90347  2.73739  3.18146  2.89801  2.37887  2.77519  2.98518  4.58477  3.61503
          0.01032  4.97431  5.69665  0.61958  0.77255  0.42889  1.05335
    138   1.76488  5.33323  3.15390  2.33850  4.04561  3.26170  3.30287  4.12388  2.41239  3.21011  4.38026  2.93560  4.05737  2.60147  2.33484  2.37847  3.11257  3.23322  5.78037  4.38443    138 a - - -
          2.68618  4.42225  2.77519  2.73123  3.46354  2.40513  3.72494  3.29354  2.67741  2.69355  4.24690  2.90347  2.73739  3.18146  2.89801  2.37887  2.77519  2.98518  4.58477  3.61503
          0.00995  5.01119  5.73353  0.61958  0.77255  0.48576  0.95510
    139   2.77699  4.57405  3.85943  3.28975  3.38742  3.63202  4.16160  3.06135  2.16170  1.85642  3.16431  3.67216  3.82956  3.52767  2.65732  2.81103  2.94624  2.11949  5.16209  3.04296    139 l - - -
          2.68618  4.42225  2.77519  2.73123  3.46354  2.40513  3.72494  3.29354  2.67741  2.69355  4.24690  2.90347  2.73739  3.18146  2.89801  2.37887  2.77519  2.98518  4.58477  3.61503
          0.00995  5.01119  5.73353  0.61958  0.77255  0.48576  0.95510
    140   3.50866  4.83076  5.39626  4.81532  1.56846  4.69762  4.82717  2.67143  4.62168  1.27845  3.44258  4.81235  4.97064  4.65415  4.60679  4.02718  3.73058  2.36239  1.95499  3.79983    140 l - - -
          2.68618  4.42225  2.77519  2.73123  3.46354  2.40513  3.72494  3.29354  2.67741  2.69355  4.24690  2.90347  2.73739  3.18146  2.89801  2.37887  2.77519  2.98518  4.58477  3.61503
          0.00995  5.01119  5.73353  0.61958  0.77255  0.48576  0.95510
    141   2.99837  4.41252  4.70165  4.10690  3.48241  2.19020  4.47589  2.31360  3.94803  1.78356  1.62490  4.22007  4.50620  4.12583  4.05047  3.44926  2.69532  2.41481  5.04560  3.86900    141 m - - -
          2.68618  4.42225  2.77519  2.73123  3.46354  2.40513  3.72494  3.29354  2.67741  2.69355  4.24690  2.90347  2.73739  3.18146  2.89801  2.37887  2.77519  2.98518  4.58477  3.61503
          0.00995  5.01119  5.73353  0.61958  0.77255  0.48576  0.95510
    142   2.88110  5.38766  2.95596  1.75674  4.73107  3.10025  3.63174  3.73364  2.20844  3.69215  4.42881  3.12311  2.64641  2.72385  2.54645  2.38034  2.59886  3.77742  5.82124  4.41138    142 e - - -
          2.68618  4.42225  2.77519  2.73123  3.46354  2.40513  3.72494  3.29354  2.67741  2.69355  4.24690  2.90347  2.73739  3.18146  2.89801  2.37887  2.77519  2.98518  4.58477  3.61503
          0.00995  5.01119  5.73353  0.61958  0.77255  0.48576  0.95510
    143   2.32778  3.44384  2.87405  3.17780  3.45388  2.19811  4.12053  2.91776  3.13563  2.49710  3.74313  3.59231  2.68334  3.44096  3.49795  2.84205  2.59789  2.35343  5.22018  3.98197    143 g - - -
          2.68618  4.42225  2.77519  2.73123  3.46354  2.40513  3.72494  3.29354  2.67741  2.69355  4.24690  2.90347  2.73739  3.18146  2.89801  2.37887  2.77519  2.98518  4.58477  3.61503
          0.00995  5.01119  5.73353  0.61958  0.77255  0.48576  0.95510
    144   2.53040  4.63756  5.11632  4.51432  2.48876  4.46304  4.78595  2.61649  4.33634  0.80527  2.89717  4.58590  4.77251  4.44213  4.37521  3.78044  3.03098  2.71295  5.22160  4.09014    144 l - - -
          2.68618  4.42225  2.77519  2.73123  3.46354  2.40513  3.72494  3.29354  2.67741  2.69355  4.24690  2.90347  2.73739  3.18146  2.89801  2.37887  2.77519  2.98518  4.58477  3.61503
          0.00995  5.01119  5.73353  0.61958  0.77255  0.48576  0.95510
    145   1.82051  4.41577  4.69325  4.10138  3.51698  4.15023  4.48819  2.42648  3.94374  1.27944  3.51162  4.22090  4.51437  4.13168  3.63526  3.45485  2.90223  1.92063  5.07090  3.88942    145 l - - -
          2.68618  4.42225  2.77519  2.73123  3.46354  2.40513  3.72494  3.29354  2.67741  2.69355  4.24690  2.90347  2.73739  3.18146  2.89801  2.37887  2.77519  2.98518  4.58477  3.61503
          0.00995  5.01119  5.73353  0.61958  0.77255  0.48576  0.95510
    146   2.23738  4.34956  2.72473  2.45485  4.72376  2.67425  3.52602  4.20718  2.06086  3.68605  4.42393  2.45853  4.04874  2.79700  2.82458  2.41153  2.46427  3.77101  5.81717  4.00247    146 k - - -
          2.68618  4.42225  2.77519  2.73123  3.46354  2.40513  3.72494  3.29354  2.67741  2.69355  4.24690  2.90347  2.73739  3.18146  2.89801  2.37887  2.77519  2.98518  4.58477  3.61503
          0.00995  5.01119  5.73353  0.61958  0.77255  0.48576  0.95510
    147   3.21069  4.56311  5.15019  4.54302  1.44683  4.40000  4.69868  2.47588  4.34094  1.61396  2.65539  4.55178  4.71967  4.43154  4.34291  3.71894  3.43833  2.07241  5.11070  2.56439    147 f - - -
          2.68618  4.42225  2.77519  2.73123  3.46354  2.40513  3.72494  3.29354  2.67741  2.69355  4.24690  2.90347  2.73739  3.18146  2.89801  2.37887  2.77519  2.98518  4.58477  3.61503
          0.00995  5.01119  5.73353  0.61958  0.77255  0.48576  0.95510
    148   4.18588  5.39194  6.14355  5.55023  3.22251  5.56669  5.84096  2.47923  5.41161  0.64024  1.76121  5.73751  5.57388  5.23179  5.32495  4.95545  4.38295  2.37516  5.81268  4.88073    148 L - - -
          2.68618  4.42225  2.77519  2.73123  3.46354  2.40513  3.72494  3.29354  2.67741  2.69355  4.24690  2.90347  2.73739  3.18146  2.89801  2.37887  2.77519  2.98518  4.58477  3.61503
          0.40391  5.01119  1.12198  0.61958  0.77255  0.48576  0.95510
    149   2.53665  5.18113  2.75256  2.45721  4.49950  2.52221  3.71208  3.96646  2.35370  3.47486  3.72615  2.85350  3.91491  1.93644  2.64791  2.56303  2.96965  3.17136  5.63036  4.23689    149 q - - -
          2.68618  4.42225  2.77519  2.73123  3.46354  2.40513  3.72494  3.29354  2.67741  2.69355  4.24690  2.90347  2.73739  3.18146  2.89801  2.37887  2.77519  2.98518  4.58477  3.61503
          0.16703  4.62199  1.93798  0.61958  0.77255  0.29339  1.36938
    150   2.29013  3.53270  3.12770  2.26685  4.50864  3.62037  3.29885  3.60227  2.30427  3.49622  3.80073  3.10969  4.01249  2.49568  2.28203  2.20018  3.05714  3.57631  5.67456  3.46876    150 s - - -
          2.68618  4.42225  2.77519  2.73123  3.46354  2.40513  3.72494  3.29354  2.67741  2.69355  4.24690  2.90347  2.73739  3.18146  2.89801  2.37887  2.77519  2.98518  4.58477  3.61503
          0.01145  4.87130  5.59365  0.61958  0.77255  0.80221  0.59482
    151   2.66567  5.30143  1.84138  2.20352  3.89404  3.60580  3.79772  4.10456  2.43791  3.59960  4.34688  2.13937  4.00101  2.90001  3.03149  2.47734  2.78705  3.43037  5.74413  3.81949    151 d - - -
          2.68618  4.42225  2.77519  2.73123  3.46354  2.40513  3.72494  3.29354  2.67741  2.69355  4.24690  2.90347  2.73739  3.18146  2.89801  2.37887  2.77519  2.98518  4.58477  3.61503
          0.01145  4.87130  5.59365  0.61958  0.77255  0.80221  0.59482
    152   2.10187  3.84721  4.14321  3.56263  2.83177  3.58380  4.20597  2.45183  3.18707  2.42619  3.47934  3.83160  2.62301  3.18154  3.69872  3.19073  2.35643  1.98317  4.97258  3.77270    152 v - - -
          2.68618  4.42225  2.77519  2.73123  3.46354  2.40513  3.72494  3.29354  2.67741  2.69355  4.24690  2.90347  2.73739  3.18146  2.89801  2.37887  2.77519  2.98518  4.58477  3.61503
          0.01145  4.87130  5.59365  0.61958  0.77255  0.64708  0.74144
    153   2.49909  5.32556  2.27712  1.59774  4.65828  3.61959  3.80998  4.13589  2.55071  3.62564  4.36981  2.79211  3.64524  2.91064  2.77681  2.59527  2.88662  2.85752  5.76572  3.84910    153 e - - -
          2.68618  4.42225  2.77519  2.73123  3.46354  2.40513  3.72494  3.29354  2.67741  2.69355  4.24690  2.90347  2.73739  3.18146  2.89801  2.37887  2.77519  2.98518  4.58477  3.61503
          0.01099  4.91210  5.63445  0.61958  0.77255  0.72399  0.66323
    154   2.84165  5.26946  2.94143  1.55535  4.58136  3.62836  3.81955  3.60764  2.56874  3.02470  3.29204  2.90021  3.32836  2.47084  3.05528  2.60268  2.46256  3.64216  5.72253  4.33248    154 e - - -
          2.68618  4.42225  2.77519  2.73123  3.46354  2.40513  3.72494  3.29354  2.67741  2.69355  4.24690  2.90347  2.73739  3.18146  2.89801  2.37887  2.77519  2.98518  4.58477  3.61503
          0.01099  4.91210  5.63445  0.61958  0.77255  0.57637  0.82538
    155   1.75798  4.44546  2.57484  2.58237  4.60977  2.97591  2.21282  4.07486  2.49585  3.58755  4.34443  3.12473  3.39969  2.94402  2.87225  2.52409  3.09066  3.66881  5.74671  4.35503    155 a - - -
          2.68618  4.42225  2.77519  2.73123  3.46354  2.40513  3.72494  3.29354  2.67741  2.69355  4.24690  2.90347  2.73739  3.18146  2.89801  2.37887  2.77519  2.98518  4.58477  3.61503
          0.02902  4.94929  3.83922  0.61958  0.77255  0.51180  0.91484
    156   2.42846  5.36560  2.90833  1.80884  4.70795  3.00697  3.22377  4.19186  2.23322  3.66960  3.83863  2.84678  4.02958  2.92073  2.21850  2.82523  2.47026  3.75480  5.79978  4.39066    156 e - - -
          2.68618  4.42225  2.77519  2.73123  3.46354  2.40513  3.72494  3.29354  2.67741  2.69355  4.24690  2.90347  2.73739  3.18146  2.89801  2.37887  2.77519  2.98518  4.58477  3.61503
          0.01044  4.96350  5.68584  0.61958  0.77255  0.48195  0.96123
    157   2.53663  5.37528  1.98379  2.36773  4.71603  3.32583  3.37006  4.19888  2.47111  2.83054  4.41718  3.11848  4.04318  2.45813  2.12877  2.63583  2.83509  3.76362  5.81038  4.40213    157 d - - -
          2.68618  4.42225  2.77519  2.73123  3.46354  2.40513  3.72494  3.29354  2.67741  2.69355  4.24690  2.90347  2.73739  3.18146  2.89801  2.37887  2.77519  2.98518  4.58477  3.61503
          0.01012  4.99406  5.71640  0.61958  0.77255  0.53306  0.88384
    158   2.92193  3.82697  1.66144  2.61546  4.68435  3.43912  2.18846  4.15223  2.66266  3.66455  4.42518  2.70652  2.51094  3.01046  3.15411  2.89667  2.97208  3.74289  5.82401  4.42758    158 d - - -
          2.68618  4.42225  2.77519  2.73123  3.46354  2.40513  3.72494  3.29354  2.67741  2.69355  4.24690  2.90347  2.73739  3.18146  2.89801  2.37887  2.77519  2.98518  4.58477  3.61503
          0.01012  4.99406  5.71640  0.61958  0.77255  0.53306  0.88384
    159   4.75286  5.78226  5.78140  5.64271  1.10627  5.38163  4.15768  4.28514  5.42462  3.53315  4.86597  4.99171  5.64694  5.13605  5.25712  4.77597  4.95876  3.02824  4.24100  0.74260    159 y - - -
          2.68618  4.42225  2.77519  2.73123  3.46354  2.40513  3.72494  3.29354  2.67741  2.69355  4.24690  2.90347  2.73739  3.18146  2.89801  2.37887  2.77519  2.98518  4.58477  3.61503
          0.01012  4.99406  5.71640  0.61958  0.77255  0.53306  0.88384
    160   2.87770  5.32526  2.85811  2.30131  3.23385  3.66060  2.46430  4.11375  2.40477  3.07309  4.37272  2.96672  4.05338  2.78882  1.70957  2.85229  3.10862  3.31495  5.77229  4.37813    160 r - - -
          2.68618  4.42225  2.77519  2.73123  3.46354  2.40513  3.72494  3.29354  2.67741  2.69355  4.24690  2.90347  2.73739  3.18146  2.89801  2.37887  2.77519  2.98518  4.58477  3.61503
          0.01012  4.99406  5.71640  0.61958  0.77255  0.53306  0.88384
    161   2.55213  4.41373  4.55941  3.97161  3.52610  4.11395  4.43647  2.17327  3.83448  1.75446  3.52254  4.13858  4.47739  2.55437  3.98224  3.41044  2.59502  1.48383  5.06606  3.87855    161 v - - -
          2.68618  4.42225  2.77519  2.73123  3.46354  2.40513  3.72494  3.29354  2.67741  2.69355  4.24690  2.90347  2.73739  3.18146  2.89801  2.37887  2.77519  2.98518  4.58477  3.61503
          0.01012  4.99406  5.71640  0.61958  0.77255  0.53306  0.88384
    162   2.52466  5.21868  3.20443  2.65207  4.50630  3.43603  2.31813  3.94886  2.64753  2.84921  4.28428  3.18532  2.55422  1.80485  3.12331  2.67035  2.83514  3.58005  5.69800  4.33103    162 q - - -
          2.68618  4.42225  2.77519  2.73123  3.46354  2.40513  3.72494  3.29354  2.67741  2.69355  4.24690  2.90347  2.73739  3.18146  2.89801  2.37887  2.77519  2.98518  4.58477  3.61503
          0.01012  4.99406  5.71640  0.61958  0.77255  0.53306  0.88384
    163   4.75572  6.26474  5.36085  4.78526  5.94610  4.85287  5.27588  5.70552  3.52420  5.01002  6.06357  5.02664  5.38116  4.52713  0.13517  4.85167  4.99990  5.39139  6.62120  5.76627    163 R - - -
          2.68618  4.42225  2.77519  2.73123  3.46354  2.40513  3.72494  3.29354  2.67741  2.69355  4.24690  2.90347  2.73739  3.18146  2.89801  2.37887  2.77519  2.98518  4.58477  3.61503
          0.01012  4.99406  5.71640  0.61958  0.77255  0.53306  0.88384
    164   1.60889  3.91750  2.84340  2.40150  4.58679  2.40736  3.45298  4.04364  2.62447  3.57216  4.33844  2.33080  4.06469  2.98083  3.10929  2.77067  3.11438  3.34147  5.74520  4.36160    164 a - - -
          2.68618  4.42225  2.77519  2.73123  3.46354  2.40513  3.72494  3.29354  2.67741  2.69355  4.24690  2.90347  2.73739  3.18146  2.89801  2.37887  2.77519  2.98518  4.58477  3.61503
          0.01012  4.99406  5.71640  0.61958  0.77255  0.53306  0.88384
    165   1.81029  1.48683  4.58688  4.04903  3.76218  3.18000  4.56626  2.83252  3.92326  2.84045  3.76398  4.12876  4.41323  4.13036  4.08150  3.24836  2.27445  2.09980  5.27271  4.08911    165 c - - -
          2.68618  4.42225  2.77519  2.73123  3.46354  2.40513  3.72494  3.29354  2.67741  2.69355  4.24690  2.90347  2.73739  3.18146  2.89801  2.37887  2.77519  2.98518  4.58477  3.61503
          0.01012  4.99406  5.71640  0.61958  0.77255  0.53306  0.88384
    166   0.98716  2.04102  4.61341  4.09959  3.92761  3.85296  4.67656  3.10786  3.98093  2.97989  3.41171  4.15927  4.43127  4.19970  4.15755  3.23431  2.49233  2.59227  5.44067  4.25802    166 a - - -
          2.68618  4.42225  2.77519  2.73123  3.46354  2.40513  3.72494  3.29354  2.67741  2.69355  4.24690  2.90347  2.73739  3.18146  2.89801  2.37887  2.77519  2.98518  4.58477  3.61503
          0.01012  4.99406  5.71640  0.61958  0.77255  0.53306  0.88384
    167   1.82057  3.57611  4.50586  4.08821  4.99192  2.21963  5.00480  4.42608  4.03866  4.10203  4.90520  4.08992  4.34557  4.29552  4.32554  1.17254  1.55431  3.83203  6.34305  5.16823    167 s - - -
          2.68618  4.42225  2.77519  2.73123  3.46354  2.40513  3.72494  3.29354  2.67741  2.69355  4.24690  2.90347  2.73739  3.18146  2.89801  2.37887  2.77519  2.98518  4.58477  3.61503
          0.01012  4.99406  5.71640  0.61958  0.77255  0.53306  0.88384
    168   1.24935  3.81389  4.41578  3.82888  3.49149  4.01764  4.33631  2.20013  3.70240  2.21570  3.50156  4.02027  4.39162  3.91847  3.18610  3.04356  2.96819  2.28427  5.00444  3.81394    168 a - - -
          2.68618  4.42225  2.77519  2.73123  3.46354  2.40513  3.72494  3.29354  2.67741  2.69355  4.24690  2.90347  2.73739  3.18146  2.89801  2.37887  2.77519  2.98518  4.58477  3.61503
          0.01012  4.99406  5.71640  0.61958  0.77255  0.53306  0.88384
    169   4.34338  5.52008  6.25889  5.68405  3.59396  5.77059  6.04938  2.76876  5.54382  0.38291  2.63199  5.94056  5.70175  5.33723  5.45956  5.19523  4.53874  2.48102  5.91383  5.01480    169 L - - -
          2.68618  4.42225  2.77519  2.73123  3.46354  2.40513  3.72494  3.29354  2.67741  2.69355  4.24690  2.90347  2.73739  3.18146  2.89801  2.37887  2.77519  2.98518  4.58477  3.61503
          0.01012  4.99406  5.71640  0.61958  0.77255  0.53306  0.88384
    170   3.74492  4.95836  5.83718  5.38425  4.41036  5.32542  6.13950  0.63395  5.32408  2.86241  4.14205  5.51974  5.58908  5.59725  5.49454  4.76489  3.12364  1.34895  6.49845  5.26503    170 I - - -
          2.68618  4.42225  2.77519  2.73123  3.46354  2.40513  3.72494  3.29354  2.67741  2.69355  4.24690  2.90347  2.73739  3.18146  2.89801  2.37887  2.77519  2.98518  4.58477  3.61503
          0.01012  4.99406  5.71640  0.61958  0.77255  0.53306  0.88384
    171   2.56937  5.39720  2.74962  2.59637  4.73189  3.66819  3.88758  4.20879  2.48164  3.70322  4.45448  1.54685  4.08132  2.81066  3.13748  2.27282  2.14488  3.78519  5.84813  4.44228    171 n - - -
          2.68618  4.42225  2.77519  2.73123  3.46354  2.40513  3.72494  3.29354  2.67741  2.69355  4.24690  2.90347  2.73739  3.18146  2.89801  2.37887  2.77519  2.98518  4.58477  3.61503
          0.01012  4.99406  5.71640  0.61958  0.77255  0.53306  0.88384
    172   4.07178  5.26218  6.08819  5.55295  3.78714  5.57705  6.01658  2.01990  5.44628  0.59259  3.51880  5.74534  5.63632  5.39163  5.44227  4.99567  4.29640  1.72417  6.03191  5.03931    172 L - - -
          2.68618  4.42225  2.77519  2.73123  3.46354  2.40513  3.72494  3.29354  2.67741  2.69355  4.24690  2.90347  2.73739  3.18146  2.89801  2.37887  2.77519  2.98518  4.58477  3.61503
          0.01012  4.99406  5.71640  0.61958  0.77255  0.53306  0.88384
    173   2.52683  4.61322  5.25118  4.67779  3.77831  4.58819  4.99545  1.79979  4.51426  1.63128  3.17923  4.73066  4.91048  4.67503  4.57277  3.92386  3.13408  1.12361  5.46526  4.28594    173 v - - -
          2.68618  4.42225  2.77519  2.73123  3.46354  2.40513  3.72494  3.29354  2.67741  2.69355  4.24690  2.90347  2.73739  3.18146  2.89801  2.37887  2.77519  2.98518  4.58477  3.61503
          0.01012  4.99406  5.71640  0.61958  0.77255  0.53306  0.88384
    174   3.56856  5.83098  3.06657  3.20780  5.34331  4.16490  4.11368  4.69168  1.03254  4.06471  4.90262  3.64586  4.53376  3.23130  1.19596  3.52476  3.73165  4.32832  6.06482  4.87520    174 k - - -
          2.68618  4.42225  2.77519  2.73123  3.46354  2.40513  3.72494  3.29354  2.67741  2.69355  4.24690  2.90347  2.73739  3.18146  2.89801  2.37887  2.77519  2.98518  4.58477  3.61503
          0.01012  4.99406  5.71640  0.61958  0.77255  0.53306  0.88384
    175   2.97661  4.95275  4.02423  3.82811  5.30597  0.59028  4.97401  4.80038  3.85819  4.42067  5.21805  3.99830  4.42280  4.22335  3.24252  1.88095  3.48534  4.11941  6.56203  5.36064    175 G - - -
          2.68618  4.42225  2.77519  2.73123  3.46354  2.40513  3.72494  3.29354  2.67741  2.69355  4.24690  2.90347  2.73739  3.18146  2.89801  2.37887  2.77519  2.98518  4.58477  3.61503
          0.01012  4.99406  5.71640  0.61958  0.77255  0.53306  0.88384
    176   2.55795  5.00209  3.71116  3.37707  5.01071  3.65507  4.57792  4.45505  2.85856  4.06237  4.86292  3.72015  3.20321  3.77016  3.79031  0.60251  3.38207  3.92028  6.25617  4.98446    176 S - - -
          2.68618  4.42225  2.77519  2.73123  3.46354  2.40513  3.72494  3.29354  2.67741  2.69355  4.24690  2.90347  2.73739  3.18146  2.89801  2.37887  2.77519  2.98518  4.58477  3.61503
          0.04603  4.99406  3.26481  0.61958  0.77255  0.53306  0.88384
    177   2.62667  5.38096  2.64647  2.22655  4.72622  3.63910  3.82832  4.21131  1.45180  3.68522  4.42240  3.10645  3.13624  2.48671  2.65609  2.56984  3.10298  3.77188  5.81216  4.40234    177 k - - -
          2.68618  4.42225  2.77519  2.73123  3.46354  2.40513  3.72494  3.29354  2.67741  2.69355  4.24690  2.90347  2.73739  3.18146  2.89801  2.37887  2.77519  2.98518  4.58477  3.61503
          0.04251  4.95852  3.36403  0.61958  0.77255  0.62230  0.76940
    178   2.11127  5.30479  2.81258  2.21112  4.62843  3.62873  3.81814  3.67839  2.35461  3.34201  4.35117  3.10492  4.02172  1.94498  2.82536  2.55190  2.77777  2.87546  5.75048  4.35292    178 q - - -
          2.68618  4.42225  2.77519  2.73123  3.46354  2.40513  3.72494  3.29354  2.67741  2.69355  4.24690  2.90347  2.73739  3.18146  2.89801  2.37887  2.77519  2.98518  4.58477  3.61503
          0.12807  4.92684  2.18073  0.61958  0.77255  0.43388  1.04410
    179   3.51481  5.96674  2.38307  2.72410  5.53553  2.93209  4.46513  5.12180  3.58146  4.60955  5.48601  0.56098  4.43629  3.65493  4.20830  3.42512  3.87319  4.60932  6.73065  5.20978    179 N - - -
          2.68618  4.42225  2.77519  2.73123  3.46354  2.40513  3.72494  3.29354  2.67741  2.69355  4.24690  2.90347  2.73739  3.18146  2.89801  2.37887  2.77519  2.98518  4.58477  3.61503
          0.01128  4.88611  5.60846  0.61958  0.77255  0.77488  0.61759
    180   3.01428  5.73677  4.10814  3.39591  5.34662  4.20849  4.12457  4.64238  0.54439  4.02682  4.90295  3.76054  4.58301  3.25327  2.27845  3.62881  3.80098  4.30646  6.01745  4.89895    180 K - - -
          2.68618  4.42225  2.77519  2.73123  3.46354  2.40513  3.72494  3.29354  2.67741  2.69355  4.24690  2.90347  2.73739  3.18146  2.89801  2.37887  2.77519  2.98518  4.58477  3.61503
          0.01128  4.88611  5.60846  0.61958  0.77255  0.39221  1.12567
    181   2.87430  5.37812  2.92162  2.46532  4.72063  3.64876  2.97329  4.20448  2.31708  3.39977  4.41954  2.20767  4.04218  2.18878  2.25489  2.43615  2.69475  3.20940  5.81212  4.40317    181 q - - -
          2.68618  4.42225  2.77519  2.73123  3.46354  2.40513  3.72494  3.29354  2.67741  2.69355  4.24690  2.90347  2.73739  3.18146  2.89801  2.37887  2.77519  2.98518  4.58477  3.61503
          0.05300  4.99406  3.10461  0.61958  0.77255  0.53306  0.88384
    182   2.43843  5.23963  3.34105  2.76373  4.53365  3.76313  3.63446  3.95317  2.37071  2.80578  4.30932  3.27528  3.43954  3.04837  1.22091  2.72295  3.19578  3.60588  5.69479  4.36954    182 r - - -
          2.68618  4.42225  2.77519  2.73123  3.46354  2.40513  3.72494  3.29354  2.67741  2.69355  4.24690  2.90347  2.73739  3.18146  2.89801  2.37887  2.77519  2.98518  4.58477  3.61503
          0.01056  4.95162  5.67396  0.61958  0.77255  0.46502  0.98918
    183   2.92192  4.30354  4.83241  4.22109  2.46489  4.08625  3.58873  2.23874  4.01770  1.35547  2.50332  4.23079  4.44821  4.15654  3.58676  3.39566  3.15383  2.26690  4.91793  2.82049    183 l - - -
          2.68618  4.42225  2.77519  2.73123  3.46354  2.40513  3.72494  3.29354  2.67741  2.69355  4.24690  2.90347  2.73739  3.18146  2.89801  2.37887  2.77519  2.98518  4.58477  3.61503
          0.32758  4.99406  1.29990  0.61958  0.77255  0.53306  0.88384
    184   2.76075  4.65665  3.41302  2.85793  2.58802  2.16883  3.91622  3.21472  2.50819  2.40480  3.76372  3.31924  3.24487  3.16037  3.23716  2.21355  2.99756  2.95915  5.22407  3.95494    184 g - - -
          2.68618  4.42225  2.77519  2.73123  3.46354  2.40513  3.72494  3.29354  2.67741  2.69355  4.24690  2.90347  2.73739  3.18146  2.89801  2.37887  2.77519  2.98518  4.58477  3.61503
          0.01388  4.68035  5.40270  0.61958  0.77255  0.27475  1.42611
    185   2.30551  4.75295  3.57578  3.01327  3.92039  3.81073  4.05203  3.11568  2.46223  2.68309  3.85359  3.46870  2.40082  3.30822  3.38580  2.45088  2.18060  2.10006  5.32040  4.05841    185 v - - -
          2.68618  4.42225  2.77519  2.73123  3.46354  2.40513  3.72494  3.29354  2.67741  2.69355  4.24690  2.90347  2.73739  3.18146  2.89801  2.37887  2.77519  2.98518  4.58477  3.61503
          0.01012  4.99406  5.71640  0.61958  0.77255  0.53306  0.88384
    186   2.75304  5.36550  2.29749  1.77537  3.69609  3.65860  3.32454  4.16925  2.60304  3.66352  4.41153  3.13161  4.05796  2.83289  3.09491  1.64675  3.12323  3.74715  5.80746  3.93949    186 s - - -
          2.68618  4.42225  2.77519  2.73123  3.46354  2.40513  3.72494  3.29354  2.67741  2.69355  4.24690  2.90347  2.73739  3.18146  2.89801  2.37887  2.77519  2.98518  4.58477  3.61503
          0.01012  4.99406  5.71640  0.61958  0.77255  0.53306  0.88384
    187   3.10506  1.78327  4.99716  4.39577  3.44775  4.28636  4.60842  2.42043  4.19956  1.78450  3.44711  4.42444  4.62940  4.33078  4.23232  3.60303  3.33779  2.33445  1.71858  3.88732    187 w - - -
          2.68618  4.42225  2.77519  2.73123  3.46354  2.40513  3.72494  3.29354  2.67741  2.69355  4.24690  2.90347  2.73739  3.18146  2.89801  2.37887  2.77519  2.98518  4.58477  3.61503
          0.01012  4.99406  5.71640  0.61958  0.77255  0.53306  0.88384
    188   2.40024  5.38367  2.28709  2.36616  4.72717  2.74720  3.83761  4.21209  1.99193  3.68837  4.42523  3.11670  3.41593  2.93475  2.61583  2.08224  2.80691  3.77357  5.81747  4.40723    188 k - - -
          2.68618  4.42225  2.77519  2.73123  3.46354  2.40513  3.72494  3.29354  2.67741  2.69355  4.24690  2.90347  2.73739  3.18146  2.89801  2.37887  2.77519  2.98518  4.58477  3.61503
          0.01012  4.99406  5.71640  0.61958  0.77255  0.53306  0.88384
    189   2.07423  3.38224  3.47221  3.24431  1.97472  3.88235  4.14009  3.07877  2.85360  2.67831  3.69126  3.35287  3.57322  3.49095  2.89636  3.13036  2.66095  2.20424  5.17202  3.94251    189 f - - -
          2.68618  4.42225  2.77519  2.73123  3.46354  2.40513  3.72494  3.29354  2.67741  2.69355  4.24690  2.90347  2.73739  3.18146  2.89801  2.37887  2.77519  2.98518  4.58477  3.61503
          0.01012  4.99406  5.71640  0.61958  0.77255  0.53306  0.88384
    190   3.28226  4.96205  5.79551  5.28077  4.05247  5.24210  5.79665  1.17354  5.17900  1.18913  3.82346  5.40198  5.45673  5.32205  5.26168  4.63821  3.98438  1.49673  6.08464  4.94479    190 i - - -
          2.68618  4.42225  2.77519  2.73123  3.46354  2.40513  3.72494  3.29354  2.67741  2.69355  4.24690  2.90347  2.73739  3.18146  2.89801  2.37887  2.77519  2.98518  4.58477  3.61503
          0.01012  4.99406  5.71640  0.61958  0.77255  0.53306  0.88384
    191   1.05722  4.72156  3.73149  2.82258  3.97256  2.81258  4.21031  3.29483  3.18725  2.37678  3.91921  3.61636  4.26774  3.50184  3.55796  3.10235  3.18489  2.66814  5.39751  4.15297    191 a - - -
          2.68618  4.42225  2.77519  2.73123  3.46354  2.40513  3.72494  3.29354  2.67741  2.69355  4.24690  2.90347  2.73739  3.18146  2.89801  2.37887  2.77519  2.98518  4.58477  3.61503
          0.01012  4.99406  5.71640  0.61958  0.77255  0.53306  0.88384
    192   2.22173  5.38382  2.18192  2.08974  4.72755  3.24713  3.51867  4.21278  2.45713  3.68852  4.42498  2.42101  4.04243  2.93347  2.39406  2.70985  2.59747  3.55554  5.81719  4.40669    192 e - - -
          2.68618  4.42225  2.77519  2.73123  3.46354  2.40513  3.72494  3.29354  2.67741  2.69355  4.24690  2.90347  2.73739  3.18146  2.89801  2.37887  2.77519  2.98518  4.58477  3.61503
          0.01012  4.99406  5.71640  0.61958  0.77255  0.53306  0.88384
    193   2.42990  1.28629  4.13799  3.60287  3.93991  3.79178  4.42045  3.29033  3.53291  3.02341  3.91755  3.86174  4.32087  3.06435  3.82620  2.30137  2.33738  2.47359  5.39944  4.19044    193 c - - -
          2.68618  4.42225  2.77519  2.73123  3.46354  2.40513  3.72494  3.29354  2.67741  2.69355  4.24690  2.90347  2.73739  3.18146  2.89801  2.37887  2.77519  2.98518  4.58477  3.61503
          0.01012  4.99406  5.71640  0.61958  0.77255  0.53306  0.88384
    194   3.17436  1.86816  5.11334  4.52579  3.62833  4.40135  4.78849  1.65269  4.34228  1.36502  3.57976  4.55663  4.74619  4.48940  4.38441  3.33305  3.41421  2.13105  5.26804  4.09516    194 l - - -
          2.68618  4.42225  2.77519  2.73123  3.46354  2.40513  3.72494  3.29354  2.67741  2.69355  4.24690  2.90347  2.73739  3.18146  2.89801  2.37887  2.77519  2.98518  4.58477  3.61503
          0.01012  4.99406  5.71640  0.61958  0.77255  0.53306  0.88384
    195   1.83207  5.34369  2.71070  2.11461  4.67194  3.65448  3.84318  4.14600  2.42683  2.95893  3.88003  3.12874  4.04756  2.52350  2.21805  2.84477  2.83774  3.43625  5.78645  4.38618    195 a - - -
          2.68618  4.42225  2.77519  2.73123  3.46354  2.40513  3.72494  3.29354  2.67741  2.69355  4.24690  2.90347  2.73739  3.18146  2.89801  2.37887  2.77519  2.98518  4.58477  3.61503
          0.01012  4.99406  5.71640  0.61958  0.77255  0.53306  0.88384
    196   2.11543  5.29377  2.76316  2.60500  4.60247  3.66328  3.85450  4.06350  2.26082  2.68397  4.34419  2.35005  4.05583  2.67440  2.59843  2.80038  2.62759  3.14602  5.74881  3.15728    196 a - - -
          2.68618  4.42225  2.77519  2.73123  3.46354  2.40513  3.72494  3.29354  2.67741  2.69355  4.24690  2.90347  2.73739  3.18146  2.89801  2.37887  2.77519  2.98518  4.58477  3.61503
          0.01012  4.99406  5.71640  0.61958  0.77255  0.53306  0.88384
    197   2.52153  4.77562  4.62953  4.40430  5.33556  3.56477  5.30611  4.77019  4.41258  4.47467  5.25607  4.23040  4.39381  4.63230  4.61758  0.55273  1.77741  4.02676  6.67226  5.54867    197 S - - -
          2.68618  4.42225  2.77519  2.73123  3.46354  2.40513  3.72494  3.29354  2.67741  2.69355  4.24690  2.90347  2.73739  3.18146  2.89801  2.37887  2.77519  2.98518  4.58477  3.61503
          0.01012  4.99406  5.71640  0.61958  0.77255  0.53306  0.88384
    198   2.62259  4.92177  3.39972  2.84094  3.73536  3.04121  3.25177  3.51753  2.82642  3.16644  4.00986  2.68166  4.14198  3.16607  3.08773  1.95379  2.46640  1.89568  5.45930  4.16062    198 v - - -
          2.68618  4.42225  2.77519  2.73123  3.46354  2.40513  3.72494  3.29354  2.67741  2.69355  4.24690  2.90347  2.73739  3.18146  2.89801  2.37887  2.77519  2.98518  4.58477  3.61503
          0.01012  4.99406  5.71640  0.61958  0.77255  0.53306  0.88384
    199   4.62729  6.54041  0.13576  3.70256  6.17452  4.48556  5.42999  6.11020  4.76131  5.51036  6.61302  4.27916  5.19480  4.74133  5.32078  4.54116  5.00994  5.65808  7.03427  6.01438    199 D - - -
          2.68618  4.42225  2.77519  2.73123  3.46354  2.40513  3.72494  3.29354  2.67741  2.69355  4.24690  2.90347  2.73739  3.18146  2.89801  2.37887  2.77519  2.98518  4.58477  3.61503
          0.01012  4.99406  5.71640  0.61958  0.77255  0.53306  0.88384
    200   3.14773  4.49817  5.08626  4.48784  1.77722  4.36283  4.71342  1.65508  4.29707  2.40991  2.61018  4.51170  3.69181  4.42715  4.32485  3.68375  3.38109  1.48875  5.17846  4.01080    200 v - - -
          2.68618  4.42225  2.77519  2.73123  3.46354  2.40513  3.72494  3.29354  2.67741  2.69355  4.24690  2.90347  2.73739  3.18146  2.89801  2.37887  2.77519  2.98518  4.58477  3.61503
          0.01012  4.99406  5.71640  0.61958  0.77255  0.53306  0.88384
    201   3.89045  5.18158  5.29489  4.88840  0.69432  4.82828  4.20390  3.65804  4.70581  3.17041  3.17346  4.67062  5.15547  4.70009  4.71078  3.11723  4.11697  3.52155  4.38128  1.69005    201 f - - -
          2.68618  4.42225  2.77519  2.73123  3.46354  2.40513  3.72494  3.29354  2.67741  2.69355  4.24690  2.90347  2.73739  3.18146  2.89801  2.37887  2.77519  2.98518  4.58477  3.61503
          0.01012  4.99406  5.71640  0.61958  0.77255  0.53306  0.88384
    202   3.60628  4.94394  5.20467  4.69558  0.88426  4.68424  3.21271  3.14557  4.50595  1.52984  3.74971  4.65486  4.99207  4.57762  4.54385  4.01317  3.83172  2.71824  4.71726  3.15798    202 f - - -
          2.68618  4.42225  2.77519  2.73123  3.46354  2.40513  3.72494  3.29354  2.67741  2.69355  4.24690  2.90347  2.73739  3.18146  2.89801  2.37887  2.77519  2.98518  4.58477  3.61503
          0.01012  4.99406  5.71640  0.61958  0.77255  0.53306  0.88384
    203   2.80294  5.43532  3.63552  3.11572  4.81647  3.97803  4.14524  4.22083  2.62709  3.31605  4.60889  3.56894  4.41104  0.73412  2.66442  3.31584  3.52436  3.89294  5.90698  4.64347    203 q - - -
          2.68618  4.42225  2.77519  2.73123  3.46354  2.40513  3.72494  3.29354  2.67741  2.69355  4.24690  2.90347  2.73739  3.18146  2.89801  2.37887  2.77519  2.98518  4.58477  3.61503
          0.01012  4.99406  5.71640  0.61958  0.77255  0.53306  0.88384
    204   4.29749  5.48724  6.20682  5.62542  3.57951  5.69865  5.97120  2.78489  5.48067  0.73142  1.27793  5.86421  5.65580  5.28938  5.40061  5.11028  4.49297  2.60097  5.87413  4.96520    204 l - - -
          2.68618  4.42225  2.77519  2.73123  3.46354  2.40513  3.72494  3.29354  2.67741  2.69355  4.24690  2.90347  2.73739  3.18146  2.89801  2.37887  2.77519  2.98518  4.58477  3.61503
          0.01012  4.99406  5.71640  0.61958  0.77255  0.53306  0.88384
    205   3.43247  5.53218  3.84921  3.24232  4.81074  4.11305  4.15097  4.23365  2.53710  3.68935  3.39674  3.67020  4.50139  0.69649  2.44797  3.45462  3.63041  3.95317  5.88203  4.64616    205 q - - -
          2.68618  4.42225  2.77519  2.73123  3.46354  2.40513  3.72494  3.29354  2.67741  2.69355  4.24690  2.90347  2.73739  3.18146  2.89801  2.37887  2.77519  2.98518  4.58477  3.61503
          0.01012  4.99406  5.71640  0.61958  0.77255  0.53306  0.88384
    206   3.42056  0.40220  5.46105  5.19322  4.45785  4.23873  5.61128  2.62448  4.92883  3.24819  4.51069  4.92818  4.94876  5.20124  4.98350  3.77868  3.88562  2.99264  6.19251  4.93969    206 C - - -
          2.68618  4.42225  2.77519  2.73123  3.46354  2.40513  3.72494  3.29354  2.67741  2.69355  4.24690  2.90347  2.73739  3.18146  2.89801  2.37887  2.77519  2.98518  4.58477  3.61503
          0.01012  4.99406  5.71640  0.61958  0.77255  0.53306  0.88384
    207   2.75980  3.49794  4.79543  4.19106  3.43221  3.33382  4.43993  1.98458  4.00274  2.33876  3.04801  4.23008  4.46690  4.15711  4.05276  2.94063  2.96579  1.16912  4.96720  3.78761    207 v - - -
          2.68618  4.42225  2.77519  2.73123  3.46354  2.40513  3.72494  3.29354  2.67741  2.69355  4.24690  2.90347  2.73739  3.18146  2.89801  2.37887  2.77519  2.98518  4.58477  3.61503
          0.01012  4.99406  5.71640  0.61958  0.77255  0.53306  0.88384
    208   4.53742  6.46121  3.66452  0.15334  6.06337  4.48168  5.33198  5.84691  4.43365  5.28277  6.35103  4.27004  5.16178  4.61564  4.87178  4.47042  4.89047  5.44678  6.94081  5.90751    208 E - - -
          2.68618  4.42225  2.77519  2.73123  3.46354  2.40513  3.72494  3.29354  2.67741  2.69355  4.24690  2.90347  2.73739  3.18146  2.89801  2.37887  2.77519  2.98518  4.58477  3.61503
          0.01012  4.99406  5.71640  0.61958  0.77255  0.53306  0.88384
    209   3.87917  5.08928  5.93309  5.40168  3.88596  5.37672  5.86099  1.34641  5.29509  1.09986  3.09594  5.54219  5.52144  5.33309  5.32551  4.77622  4.11331  1.41547  6.01870  4.95738    209 l - - -
          2.68618  4.42225  2.77519  2.73123  3.46354  2.40513  3.72494  3.29354  2.67741  2.69355  4.24690  2.90347  2.73739  3.18146  2.89801  2.37887  2.77519  2.98518  4.58477  3.61503
          0.01012  4.99406  5.71640  0.61958  0.77255  0.53306  0.88384
    210   4.03102  5.25475  6.01431  5.42931  3.14321  5.40847  5.72581  1.85406  5.28649  0.65755  2.69845  5.57952  5.48198  5.17372  5.22789  4.78823  4.23929  2.12653  5.78041  4.80669    210 L - - -
          2.68618  4.42225  2.77519  2.73123  3.46354  2.40513  3.72494  3.29354  2.67741  2.69355  4.24690  2.90347  2.73739  3.18146  2.89801  2.37887  2.77519  2.98518  4.58477  3.61503
          0.01012  4.99406  5.71640  0.61958  0.77255  0.53306  0.88384
    211   4.55506  3.41257  5.71793  5.52770  0.61582  5.25813  4.15900  4.20796  5.30838  3.53145  4.79869  4.93882  5.55084  5.07226  5.16598  4.64543  4.77446  4.11835  4.25389  1.34953    211 F - - -
          2.68618  4.42225  2.77519  2.73123  3.46354  2.40513  3.72494  3.29354  2.67741  2.69355  4.24690  2.90347  2.73739  3.18146  2.89801  2.37887  2.77519  2.98518  4.58477  3.61503
          0.01012  4.99406  5.71640  0.61958  0.77255  0.53306  0.88384
    212   3.24701  3.61675  4.12617  3.46634  3.96800  4.11116  4.20243  3.53451  2.83702  2.76731  4.11979  3.81963  4.49131  3.50148  0.76457  3.41925  3.46749  3.31638  5.37340  3.32223    212 r - - -
          2.68618  4.42225  2.77519  2.73123  3.46354  2.40513  3.72494  3.29354  2.67741  2.69355  4.24690  2.90347  2.73739  3.18146  2.89801  2.37887  2.77519  2.98518  4.58477  3.61503
          0.01012  4.99406  5.71640  0.61958  0.77255  0.53306  0.88384
    213   3.84300  5.06196  5.88055  5.34794  3.43093  5.32183  5.79335  1.99968  5.23771  1.19013  3.64929  5.48134  5.48487  5.29149  5.27549  4.71551  4.07837  0.91838  5.98237  4.89620    213 v - - -
          2.68618  4.42225  2.77519  2.73123  3.46354  2.40513  3.72494  3.29354  2.67741  2.69355  4.24690  2.90347  2.73739  3.18146  2.89801  2.37887  2.77519  2.98518  4.58477  3.61503
          0.01012  4.99406  5.71640  0.61958  0.77255  0.53306  0.88384
    214   2.72223  4.53975  3.91103  3.34036  3.43327  3.90807  3.06260  2.73106  3.28006  2.74631  3.64809  3.70510  4.28582  3.56509  3.59660  1.72774  2.34733  2.55478  5.12864  2.07919    214 s - - -
          2.68618  4.42225  2.77519  2.73123  3.46354  2.40513  3.72494  3.29354  2.67741  2.69355  4.24690  2.90347  2.73739  3.18146  2.89801  2.37887  2.77519  2.98518  4.58477  3.61503
          0.01012  4.99406  5.71640  0.61958  0.77255  0.53306  0.88384
    215   2.56616  5.14913  3.31857  2.75022  4.40566  3.74294  3.31687  3.82265  2.11758  3.40868  4.21802  3.26593  4.12977  3.06614  1.49746  2.95167  2.40048  2.80643  4.29415  4.30194    215 r - - -
          2.68618  4.42225  2.77519  2.73123  3.46354  2.40513  3.72494  3.29354  2.67741  2.69355  4.24690  2.90347  2.73739  3.18146  2.89801  2.37887  2.77519  2.98518  4.58477  3.61503
          0.01012  4.99406  5.71640  0.61958  0.77255  0.53306  0.88384
    216   2.88360  5.21337  3.20905  2.65364  4.49220  3.68587  1.89247  3.93327  2.53387  3.48967  4.27338  3.18661  3.67402  1.99476  3.11748  2.20969  2.85498  3.11800  5.68728  3.33651    216 h - - -
          2.68618  4.42225  2.77519  2.73123  3.46354  2.40513  3.72494  3.29354  2.67741  2.69355  4.24690  2.90347  2.73739  3.18146  2.89801  2.37887  2.77519  2.98518  4.58477  3.61503
          0.01012  4.99406  5.71640  0.61958  0.77255  0.53306  0.88384
    217   2.90757  5.41033  2.62979  2.58216  4.75194  3.66274  3.28635  4.23513  2.42107  3.71276  4.45430  1.49526  3.34820  2.96070  2.31051  2.39241  3.13959  3.79962  5.84298  4.43390    217 n - - -
          2.68618  4.42225  2.77519  2.73123  3.46354  2.40513  3.72494  3.29354  2.67741  2.69355  4.24690  2.90347  2.73739  3.18146  2.89801  2.37887  2.77519  2.98518  4.58477  3.61503
          0.01012  4.99406  5.71640  0.61958  0.77255  0.53306  0.88384
    218   2.59826  5.38298  3.12660  2.24194  4.72718  3.32619  3.36904  4.21142  1.64380  3.68718  4.42419  2.95530  3.19487  2.77192  2.25562  2.50885  2.70782  3.77322  5.81553  4.40667    218 k - - -
          2.68618  4.42225  2.77519  2.73123  3.46354  2.40513  3.72494  3.29354  2.67741  2.69355  4.24690  2.90347  2.73739  3.18146  2.89801  2.37887  2.77519  2.98518  4.58477  3.61503
          0.01012  4.99406  5.71640  0.61958  0.77255  0.53306  0.88384
    219   2.65085  5.32356  2.67537  2.42392  4.64189  3.38398  3.85952  4.10851  2.60982  3.61903  4.37532  2.96153  4.05933  2.63170  3.09829  1.75130  1.96051  2.86350  5.77662  4.38274    219 s - - -
          2.68618  4.42225  2.77519  2.73123  3.46354  2.40513  3.72494  3.29354  2.67741  2.69355  4.24690  2.90347  2.73739  3.18146  2.89801  2.37887  2.77519  2.98518  4.58477  3.61503
          0.01012  4.99406  5.71640  0.61958  0.77255  0.53306  0.88384
    220   2.05876  4.36386  4.83037  4.22920  2.60307  4.15602  4.49453  2.13799  4.04593  1.92107  3.47640  3.41158  4.51521  4.20305  4.10182  3.46605  3.21438  1.39214  5.02056  3.84035    220 v - - -
          2.68618  4.42225  2.77519  2.73123  3.46354  2.40513  3.72494  3.29354  2.67741  2.69355  4.24690  2.90347  2.73739  3.18146  2.89801  2.37887  2.77519  2.98518  4.58477  3.61503
          0.01012  4.99406  5.71640  0.61958  0.77255  0.53306  0.88384
    221   3.56356  4.88614  5.44491  4.84181  2.51543  4.79176  5.09741  2.44934  4.66764  0.66018  2.88785  4.92879  3.39697  4.69933  4.67050  4.12275  3.78253  2.62149  5.40833  4.33158    221 L - - -
          2.68618  4.42225  2.77519  2.73123  3.46354  2.40513  3.72494  3.29354  2.67741  2.69355  4.24690  2.90347  2.73739  3.18146  2.89801  2.37887  2.77519  2.98518  4.58477  3.61503
          0.01012  4.99406  5.71640  0.61958  0.77255  0.53306  0.88384
    222   2.05945  5.33727  2.63052  2.58528  4.66304  3.04362  3.29478  4.13562  2.44325  3.28698  3.88677  2.96062  3.74560  2.55353  2.94624  2.45700  2.11063  3.29290  5.78168  4.38268    222 a - - -
          2.68618  4.42225  2.77519  2.73123  3.46354  2.40513  3.72494  3.29354  2.67741  2.69355  4.24690  2.90347  2.73739  3.18146  2.89801  2.37887  2.77519  2.98518  4.58477  3.61503
          0.01012  4.99406  5.71640  0.61958  0.77255  0.53306  0.88384
    223   2.87982  5.38996  2.36080  2.28955  4.73401  3.34378  2.53633  4.21987  2.57650  3.69479  4.43122  2.81131  3.66403  2.15032  2.88607  2.35259  2.28418  3.78011  5.82293  4.41157    223 q - - -
          2.68618  4.42225  2.77519  2.73123  3.46354  2.40513  3.72494  3.29354  2.67741  2.69355  4.24690  2.90347  2.73739  3.18146  2.89801  2.37887  2.77519  2.98518  4.58477  3.61503
          0.01012  4.99406  5.71640  0.61958  0.77255  0.53306  0.88384
    224   1.85306  3.77162  4.52952  3.93467  3.43777  3.61060  3.40107  2.36403  3.78724  1.67596  3.09499  4.07415  4.39722  3.97976  3.91288  2.37929  3.13443  2.17130  4.95478  3.76932    224 l - - -
          2.68618  4.42225  2.77519  2.73123  3.46354  2.40513  3.72494  3.29354  2.67741  2.69355  4.24690  2.90347  2.73739  3.18146  2.89801  2.37887  2.77519  2.98518  4.58477  3.61503
          0.22466  4.99406  1.63766  0.61958  0.77255  0.53306  0.88384
    225   2.40526  4.43267  2.91785  2.50033  4.59298  2.43736  3.76065  4.06768  2.26766  3.56223  4.30887  2.64206  3.96482  2.54568  2.45279  2.39978  2.40606  3.64579  5.70611  4.30528    225 k - - -
          2.68618  4.42225  2.77519  2.73123  3.46354  2.40513  3.72494  3.29354  2.67741  2.69355  4.24690  2.90347  2.73739  3.18146  2.89801  2.37887  2.77519  2.98518  4.58477  3.61503
          0.01253  4.78192  5.50427  0.61958  0.77255  0.94585  0.49159
    226   2.25285  5.29021  2.59017  2.16036  4.62692  2.72399  3.76253  4.10741  2.40050  3.39179  4.33449  2.59401  3.67572  2.86236  2.99593  2.09797  2.58556  3.67665  5.72875  4.32189    226 s - - -
          2.68618  4.42225  2.77519  2.73123  3.46354  2.40513  3.72494  3.29354  2.67741  2.69355  4.24690  2.90347  2.73739  3.18146  2.89801  2.37887  2.77519  2.98518  4.58477  3.61503
          0.01253  4.78192  5.50427  0.61958  0.77255  0.31945  1.29664
    227   2.02396  5.23312  3.00937  2.52668  3.62157  3.02697  3.20795  3.96653  2.63239  3.12536  4.28965  3.16997  3.17151  2.84268  2.57969  2.15342  2.72752  2.93409  5.70247  4.32980    227 a - - -
          2.68618  4.42225  2.77519  2.73123  3.46354  2.40513  3.72494  3.29354  2.67741  2.69355  4.24690  2.90347  2.73739  3.18146  2.89801  2.37887  2.77519  2.98518  4.58477  3.61503
          0.01012  4.99406  5.71640  0.61958  0.77255  0.53306  0.88384
    228   3.00020  4.43704  3.89731  2.88853  3.18117  4.13108  4.44197  2.21739  3.85683  1.11596  2.36413  4.15846  4.48636  4.04806  3.99486  3.42652  3.23121  2.53336  5.04763  3.87205    228 l - - -
          2.68618  4.42225  2.77519  2.73123  3.46354  2.40513  3.72494  3.29354  2.67741  2.69355  4.24690  2.90347  2.73739  3.18146  2.89801  2.37887  2.77519  2.98518  4.58477  3.61503
          0.03079  4.99406  3.74901  0.61958  0.77255  0.53306  0.88384
    229   2.87200  4.19942  2.81668  2.58254  4.66104  2.15543  3.29987  4.13322  2.58765  3.63283  4.38278  2.49471  2.12350  2.94758  2.45925  2.57984  3.10440  3.71522  5.78089  4.38241    229 p - - -
          2.68618  4.42225  2.77519  2.73123  3.46354  2.40513  3.72494  3.29354  2.67741  2.69355  4.24690  2.90347  2.73739  3.18146  2.89801  2.37887  2.77519  2.98518  4.58477  3.61503
          0.01033  4.97360  5.69595  0.61958  0.77255  0.58578  0.81344
    230   2.58400  5.36716  2.45988  2.17537  4.70840  3.31725  3.82798  4.19168  2.38206  3.41897  4.40889  3.10911  2.13974  2.48937  2.64601  2.74655  2.60067  3.45922  5.80209  4.39344    230 p - - -
          2.68618  4.42225  2.77519  2.73123  3.46354  2.40513  3.72494  3.29354  2.67741  2.69355  4.24690  2.90347  2.73739  3.18146  2.89801  2.37887  2.77519  2.98518  4.58477  3.61503
          0.01033  4.97360  5.69595  0.61958  0.77255  0.58578  0.81344
    231   2.31516  5.16866  2.68064  2.49788  3.42214  3.67835  3.04500  3.30962  2.54018  2.97723  4.23054  3.02376  4.06949  2.74765  2.35410  2.87583  2.58575  3.04917  5.65056  2.97532    231 a - - -
          2.68618  4.42225  2.77519  2.73123  3.46354  2.40513  3.72494  3.29354  2.67741  2.69355  4.24690  2.90347  2.73739  3.18146  2.89801  2.37887  2.77519  2.98518  4.58477  3.61503
          0.01033  4.97360  5.69595  0.61958  0.77255  0.49753  0.93657
    232   3.27281  4.61353  5.21074  4.60987  2.35689  4.49408  4.83556  2.10116  4.42129  1.09535  3.25519  4.64468  4.80307  4.52101  4.43739  3.81806  2.39324  1.96428  5.25405  4.11636    232 l - - -
          2.68618  4.42225  2.77519  2.73123  3.46354  2.40513  3.72494  3.29354  2.67741  2.69355  4.24690  2.90347  2.73739  3.18146  2.89801  2.37887  2.77519  2.98518  4.58477  3.61503
          0.01012  4.99406  5.71640  0.61958  0.77255  0.53306  0.88384
    233   2.15096  3.86638  4.19391  3.61346  3.53618  3.97152  4.26158  2.26153  2.45422  1.83054  3.09710  3.88500  4.34350  3.76437  2.69323  2.93097  2.95522  2.25412  5.03232  3.83206    233 l - - -
          2.68618  4.42225  2.77519  2.73123  3.46354  2.40513  3.72494  3.29354  2.67741  2.69355  4.24690  2.90347  2.73739  3.18146  2.89801  2.37887  2.77519  2.98518  4.58477  3.61503
          0.01012  4.99406  5.71640  0.61958  0.77255  0.53306  0.88384
    234   2.67064  5.47161  2.10870  1.64267  4.81771  3.68457  3.89469  4.30238  1.90461  3.77238  4.51716  3.14975  4.09902  2.99653  2.10265  2.91480  3.19201  3.86385  5.89631  4.48598    234 e - - -
          2.68618  4.42225  2.77519  2.73123  3.46354  2.40513  3.72494  3.29354  2.67741  2.69355  4.24690  2.90347  2.73739  3.18146  2.89801  2.37887  2.77519  2.98518  4.58477  3.61503
          0.01012  4.99406  5.71640  0.61958  0.77255  0.53306  0.88384
    235   2.39494  3.65606  3.01936  2.34551  4.62464  1.91323  3.85169  4.08940  2.13561  2.94234  4.35889  3.14171  4.05412  2.79424  2.62474  2.53317  3.10686  3.68418  5.76112  4.36977    235 g - - -
          2.68618  4.42225  2.77519  2.73123  3.46354  2.40513  3.72494  3.29354  2.67741  2.69355  4.24690  2.90347  2.73739  3.18146  2.89801  2.37887  2.77519  2.98518  4.58477  3.61503
          0.01012  4.99406  5.71640  0.61958  0.77255  0.53306  0.88384
    236   3.91643  5.12104  5.96743  5.43660  3.87440  5.42265  5.90397  0.95402  5.33305  1.25084  3.02726  5.58782  5.55036  5.35533  5.35910  4.82642  4.14908  1.80499  6.03346  4.98557    236 i - - -
          2.68618  4.42225  2.77519  2.73123  3.46354  2.40513  3.72494  3.29354  2.67741  2.69355  4.24690  2.90347  2.73739  3.18146  2.89801  2.37887  2.77519  2.98518  4.58477  3.61503
          0.01012  4.99406  5.71640  0.61958  0.77255  0.53306  0.88384
    237   2.19321  5.37485  2.60381  1.87687  4.71596  3.64871  3.83625  4.19907  2.46775  3.40172  3.90822  3.11771  3.37304  2.66026  2.03429  2.59696  2.90381  3.76337  5.80984  4.40139    237 e - - -
          2.68618  4.42225  2.77519  2.73123  3.46354  2.40513  3.72494  3.29354  2.67741  2.69355  4.24690  2.90347  2.73739  3.18146  2.89801  2.37887  2.77519  2.98518  4.58477  3.61503
          0.01012  4.99406  5.71640  0.61958  0.77255  0.53306  0.88384
    238   2.00117  5.38276  2.79195  2.10468  4.72665  3.00713  3.56215  4.21180  2.11936  3.68747  4.42385  3.11577  4.04186  2.67761  2.66100  2.19549  2.68194  3.77279  5.81604  4.40574    238 a - - -
          2.68618  4.42225  2.77519  2.73123  3.46354  2.40513  3.72494  3.29354  2.67741  2.69355  4.24690  2.90347  2.73739  3.18146  2.89801  2.37887  2.77519  2.98518  4.58477  3.61503
          0.01012  4.99406  5.71640  0.61958  0.77255  0.53306  0.88384
    239   3.86572  5.13726  5.77871  5.18072  2.87376  5.15695  5.45192  2.22716  5.02003  0.54934  2.73663  5.30663  5.30107  4.96641  4.98845  4.51039  3.21351  2.94156  5.61703  4.60364    239 L - - -
          2.68618  4.42225  2.77519  2.73123  3.46354  2.40513  3.72494  3.29354  2.67741  2.69355  4.24690  2.90347  2.73739  3.18146  2.89801  2.37887  2.77519  2.98518  4.58477  3.61503
          0.01012  4.99406  5.71640  0.61958  0.77255  0.53306  0.88384
    240   2.97984  5.15165  3.41208  2.84506  4.44320  3.78534  3.98086  3.84961  2.46489  3.44007  3.42690  3.34294  1.23773  3.13157  2.40219  2.67175  2.92192  3.52359  5.66303  4.35437    240 p - - -
          2.68618  4.42225  2.77519  2.73123  3.46354  2.40513  3.72494  3.29354  2.67741  2.69355  4.24690  2.90347  2.73739  3.18146  2.89801  2.37887  2.77519  2.98518  4.58477  3.61503
          0.01012  4.99406  5.71640  0.61958  0.77255  0.53306  0.88384
    241   2.21378  4.93737  3.78938  3.48149  4.95314  3.64003  4.67389  4.35526  3.59655  4.02981  4.84573  0.68374  4.33626  3.89248  3.98004  2.59802  3.37610  3.04845  6.25745  4.99314    241 N - - -
          2.68618  4.42225  2.77519  2.73123  3.46354  2.40513  3.72494  3.29354  2.67741  2.69355  4.24690  2.90347  2.73739  3.18146  2.89801  2.37887  2.77519  2.98518  4.58477  3.61503
          0.01012  4.99406  5.71640  0.61958  0.77255  0.53306  0.88384
    242   3.33841  5.78423  0.80934  2.73715  5.30048  3.75667  4.32676  4.81454  3.29538  4.31338  5.12490  2.84567  4.36701  3.48192  3.86407  2.06572  2.59225  4.33740  6.46959  4.99827    242 d - - -
          2.68618  4.42225  2.77519  2.73123  3.46354  2.40513  3.72494  3.29354  2.67741  2.69355  4.24690  2.90347  2.73739  3.18146  2.89801  2.37887  2.77519  2.98518  4.58477  3.61503
          0.01012  4.99406  5.71640  0.61958  0.77255  0.53306  0.88384
    243   2.17848  5.40258  2.56504  2.37435  4.74775  2.30617  3.87590  4.23009  2.62723  3.71492  4.45953  2.57008  3.21621  2.97824  3.12292  1.84350  2.92656  3.79679  5.85172  4.44159    243 s - - -
          2.68618  4.42225  2.77519  2.73123  3.46354  2.40513  3.72494  3.29354  2.67741  2.69355  4.24690  2.90347  2.73739  3.18146  2.89801  2.37887  2.77519  2.98518  4.58477  3.61503
          0.01012  4.99406  5.71640  0.61958  0.77255  0.53306  0.88384
    244   2.90737  5.33055  3.17702  2.62919  4.65670  2.71050  3.46686  4.11787  2.13010  3.62814  4.38897  2.87317  4.07974  2.98282  2.79636  2.43506  1.45699  3.71375  5.78332  4.39932    244 t - - -
          2.68618  4.42225  2.77519  2.73123  3.46354  2.40513  3.72494  3.29354  2.67741  2.69355  4.24690  2.90347  2.73739  3.18146  2.89801  2.37887  2.77519  2.98518  4.58477  3.61503
          0.01012  4.99406  5.71640  0.61958  0.77255  0.53306  0.88384
    245   4.33477  5.50964  6.28837  5.69165  2.53293  5.74207  5.96323  2.29215  5.56029  0.52783  2.17705  5.91855  5.66415  5.29908  5.43529  5.14951  4.51979  3.17318  5.83398  4.92693    245 L - - -
          2.68618  4.42225  2.77519  2.73123  3.46354  2.40513  3.72494  3.29354  2.67741  2.69355  4.24690  2.90347  2.73739  3.18146  2.89801  2.37887  2.77519  2.98518  4.58477  3.61503
          0.01012  4.99406  5.71640  0.61958  0.77255  0.53306  0.88384
    246   3.61438  4.97085  5.36756  4.83059  3.64624  4.80728  5.22768  2.07459  4.63807  0.55523  3.49244  4.95615  5.10536  4.77100  4.70644  3.19655  3.86381  2.71041  5.58815  4.46962    246 L - - -
          2.68618  4.42225  2.77519  2.73123  3.46354  2.40513  3.72494  3.29354  2.67741  2.69355  4.24690  2.90347  2.73739  3.18146  2.89801  2.37887  2.77519  2.98518  4.58477  3.61503
          0.01012  4.99406  5.71640  0.61958  0.77255  0.53306  0.88384
    247   2.64694  5.03086  2.69779  2.75331  3.36129  3.72233  3.92975  3.66449  2.74448  2.39803  3.76725  2.92031  4.11138  2.68299  3.01143  2.03214  2.13546  2.93081  5.54326  4.21946    247 s - - -
          2.68618  4.42225  2.77519  2.73123  3.46354  2.40513  3.72494  3.29354  2.67741  2.69355  4.24690  2.90347  2.73739  3.18146  2.89801  2.37887  2.77519  2.98518  4.58477  3.61503
          0.01012  4.99406  5.71640  0.61958  0.77255  0.53306  0.88384
    248   2.60778  3.49245  2.42845  2.40601  4.70297  3.17911  3.83818  4.18344  2.25640  3.66762  3.68897  2.55582  4.04360  2.93709  2.08115  2.13540  3.10494  3.75214  5.80303  4.39689    248 r - - -
          2.68618  4.42225  2.77519  2.73123  3.46354  2.40513  3.72494  3.29354  2.67741  2.69355  4.24690  2.90347  2.73739  3.18146  2.89801  2.37887  2.77519  2.98518  4.58477  3.61503
          0.01012  4.99406  5.71640  0.61958  0.77255  0.53306  0.88384
    249   2.81446  4.69344  5.31054  4.72052  3.00307  4.62614  4.98622  1.37068  4.54492  2.08601  1.37574  4.77313  4.92031  4.64749  4.57122  3.95765  3.60099  2.22046  5.38897  4.25448    249 i - - -
          2.68618  4.42225  2.77519  2.73123  3.46354  2.40513  3.72494  3.29354  2.67741  2.69355  4.24690  2.90347  2.73739  3.18146  2.89801  2.37887  2.77519  2.98518  4.58477  3.61503
          0.01012  4.99406  5.71640  0.61958  0.77255  0.53306  0.88384
    250   2.71953  3.04239  3.91729  3.34585  3.65777  3.90930  2.91650  2.61269  3.28484  2.44972  3.02699  3.70866  4.28588  2.23916  3.06145  2.74113  2.39981  2.18229  5.12558  3.90606    250 v - - -
          2.68618  4.42225  2.77519  2.73123  3.46354  2.40513  3.72494  3.29354  2.67741  2.69355  4.24690  2.90347  2.73739  3.18146  2.89801  2.37887  2.77519  2.98518  4.58477  3.61503
          0.01012  4.99406  5.71640  0.61958  0.77255  0.53306  0.88384
    251   2.27523  5.37085  2.83934  1.78727  4.71014  2.93319  3.83732  4.19208  2.57445  3.07763  4.41311  2.80657  4.04289  2.33427  2.79602  2.40297  2.83803  3.40384  5.80702  4.39950    251 e - - -
          2.68618  4.42225  2.77519  2.73123  3.46354  2.40513  3.72494  3.29354  2.67741  2.69355  4.24690  2.90347  2.73739  3.18146  2.89801  2.37887  2.77519  2.98518  4.58477  3.61503
          0.01012  4.99406  5.71640  0.61958  0.77255  0.53306  0.88384
    252   3.05415  3.56382  4.99458  4.38682  2.78888  4.24360  4.58230  2.30498  4.18567  1.10015  3.13906  4.39663  4.58894  4.31145  4.20397  3.55913  2.34896  2.06701  5.05661  3.89221    252 l - - -
          2.68618  4.42225  2.77519  2.73123  3.46354  2.40513  3.72494  3.29354  2.67741  2.69355  4.24690  2.90347  2.73739  3.18146  2.89801  2.37887  2.77519  2.98518  4.58477  3.61503
          0.01012  4.99406  5.71640  0.61958  0.77255  0.53306  0.88384
    253   3.63454  3.35190  5.65095  5.09696  3.83267  5.01760  5.46243  1.59888  4.95453  0.82848  3.64493  5.18106  5.25790  5.05026  4.99213  4.38340  3.87238  1.86741  5.77579  4.65770    253 l - - -
          2.68618  4.42225  2.77519  2.73123  3.46354  2.40513  3.72494  3.29354  2.67741  2.69355  4.24690  2.90347  2.73739  3.18146  2.89801  2.37887  2.77519  2.98518  4.58477  3.61503
          0.01012  4.99406  5.71640  0.61958  0.77255  0.53306  0.88384
    254   2.56196  5.38969  1.99854  1.90525  4.73360  3.34447  3.37758  4.21881  2.48963  3.21232  4.43107  3.11814  4.04618  2.23220  2.34051  2.84329  3.11255  3.77979  5.82242  4.41193    254 e - - -
          2.68618  4.42225  2.77519  2.73123  3.46354  2.40513  3.72494  3.29354  2.67741  2.69355  4.24690  2.90347  2.73739  3.18146  2.89801  2.37887  2.77519  2.98518  4.58477  3.61503
          0.01012  4.99406  5.71640  0.61958  0.77255  0.45728  1.00239
    255   2.62035  5.37670  2.60516  2.30918  4.71566  3.39589  2.64457  3.82170  2.58139  3.67938  4.41900  2.70625  4.04987  2.86227  2.28490  2.04047  2.63673  3.19105  5.81306  4.40580    255 s - - -
          2.68618  4.42225  2.77519  2.73123  3.46354  2.40513  3.72494  3.29354  2.67741  2.69355  4.24690  2.90347  2.73739  3.18146  2.89801  2.37887  2.77519  2.98518  4.58477  3.61503
          0.00995  5.01119  5.73353  0.61958  0.77255  0.48576  0.95510
    256   3.21969  4.56862  5.15551  4.55268  3.10098  4.42200  4.73646  1.85155  4.35677  1.61999  3.16414  4.57086  4.74255  4.45836  4.36844  3.74252  3.44899  2.00018  5.15932  1.52437    256 y - - -
          2.68618  4.42225  2.77519  2.73123  3.46354  2.40513  3.72494  3.29354  2.67741  2.69355  4.24690  2.90347  2.73739  3.18146  2.89801  2.37887  2.77519  2.98518  4.58477  3.61503
          0.00995  5.01119  5.73353  0.61958  0.77255  0.48576  0.95510
    257   2.73752  5.43672  2.85734  2.65822  4.81235  3.69977  3.97707  4.28692  2.74650  3.78859  4.55097  1.09521  3.42920  3.09150  2.54470  2.56843  3.24725  3.86141  5.93828  4.53602    257 n - - -
          2.68618  4.42225  2.77519  2.73123  3.46354  2.40513  3.72494  3.29354  2.67741  2.69355  4.24690  2.90347  2.73739  3.18146  2.89801  2.37887  2.77519  2.98518  4.58477  3.61503
          0.07248  5.01119  2.76065  0.61958  0.77255  0.48576  0.95510
    258   2.03624  4.52606  3.02574  2.14297  4.64231  3.63723  3.82635  4.11429  2.31548  3.61389  3.19470  2.91900  4.03021  2.41927  2.24567  2.47757  3.08689  3.21811  5.76203  4.36365    258 a - - -
          2.68618  4.42225  2.77519  2.73123  3.46354  2.40513  3.72494  3.29354  2.67741  2.69355  4.24690  2.90347  2.73739  3.18146  2.89801  2.37887  2.77519  2.98518  4.58477  3.61503
          0.01059  4.94929  5.67164  0.61958  0.77255  0.64374  0.74513
    259   2.75183  5.74195  1.48920  1.53894  5.06842  2.29225  4.07189  4.57607  2.93123  4.04577  4.81874  2.70114  4.21825  3.19633  3.47275  3.09880  2.93243  4.12868  6.18238  4.72112    259 d - - -
          2.68618  4.42225  2.77519  2.73123  3.46354  2.40513  3.72494  3.29354  2.67741  2.69355  4.24690  2.90347  2.73739  3.18146  2.89801  2.37887  2.77519  2.98518  4.58477  3.61503
          0.01059  4.94929  5.67164  0.61958  0.77255  0.64374  0.74513
    260   2.85973  5.07397  2.89796  2.61083  3.53682  3.68815  3.47594  3.73487  2.68738  3.33396  3.76042  2.85439  4.07812  2.89085  1.71210  2.74920  2.97023  2.23877  5.57380  3.33181    260 r - - -
          2.68618  4.42225  2.77519  2.73123  3.46354  2.40513  3.72494  3.29354  2.67741  2.69355  4.24690  2.90347  2.73739  3.18146  2.89801  2.37887  2.77519  2.98518  4.58477  3.61503
          0.34549  4.94929  1.25514  0.61958  0.77255  0.64374  0.74513
    261   2.38144  5.23676  2.70342  2.31167  4.57452  3.22814  2.55861  4.05526  2.25593  3.53843  4.28003  2.34339  3.90965  2.80411  2.44086  2.70818  2.66898  3.62361  5.67307  4.26650    261 k - - -
          2.68618  4.42225  2.77519  2.73123  3.46354  2.40513  3.72494  3.29354  2.67741  2.69355  4.24690  2.90347  2.73739  3.18146  2.89801  2.37887  2.77519  2.98518  4.58477  3.61503
          0.07812  4.61857  2.72913  0.61958  0.77255  1.01266  0.45138
    262   2.22870  4.58746  3.42127  2.85865  3.75147  3.65390  3.89358  2.62294  2.82986  2.81355  3.09938  3.10724  2.53239  2.89076  3.23016  2.50159  2.41586  2.67339  5.15349  3.89264    262 a - - -
          2.68618  4.42225  2.77519  2.73123  3.46354  2.40513  3.72494  3.29354  2.67741  2.69355  4.24690  2.90347  2.73739  3.18146  2.89801  2.37887  2.77519  2.98518  4.58477  3.61503
          0.04450  4.60176  3.39660  0.61958  0.77255  0.29571  1.36260
    263   2.18458  5.32230  2.44918  2.19838  4.10312  3.63610  3.82521  4.12279  2.48087  3.35902  4.36776  3.11081  2.82597  2.75321  2.88972  2.22357  2.44694  3.23156  5.76594  4.36611    263 a - - -
          2.68618  4.42225  2.77519  2.73123  3.46354  2.40513  3.72494  3.29354  2.67741  2.69355  4.24690  2.90347  2.73739  3.18146  2.89801  2.37887  2.77519  2.98518  4.58477  3.61503
          0.01058  4.94948  5.67182  0.61958  0.77255  0.55892  0.84823
    264   2.86431  5.37659  2.20538  2.22450  4.72232  3.40200  3.16267  4.20876  2.19060  3.68208  4.41716  2.59234  4.03085  2.32955  2.41420  2.46981  2.80257  3.76760  5.80876  3.87230    264 k - - -
          2.68618  4.42225  2.77519  2.73123  3.46354  2.40513  3.72494  3.29354  2.67741  2.69355  4.24690  2.90347  2.73739  3.18146  2.89801  2.37887  2.77519  2.98518  4.58477  3.61503
          0.01037  4.96948  5.69183  0.61958  0.77255  0.59593  0.80084
    265   3.38199  4.68499  5.34316  4.77447  3.78900  4.69961  5.11321  1.29094  4.61317  2.20398  2.56719  4.84089  5.00024  4.76594  3.92574  4.04201  3.62084  1.10800  5.54937  4.38407    265 v - - -
          2.68618  4.42225  2.77519  2.73123  3.46354  2.40513  3.72494  3.29354  2.67741  2.69355  4.24690  2.90347  2.73739  3.18146  2.89801  2.37887  2.77519  2.98518  4.58477  3.61503
          0.01037  4.96948  5.69183  0.61958  0.77255  0.42256  1.06527
    266   2.91499  3.15102  4.58606  3.98854  3.43808  4.04914  4.36587  2.40332  3.55724  1.21271  3.19450  4.10935  4.41557  2.85341  3.55628  3.34678  2.79770  2.17257  4.95870  3.77502    266 l - - -
          2.68618  4.42225  2.77519  2.73123  3.46354  2.40513  3.72494  3.29354  2.67741  2.69355  4.24690  2.90347  2.73739  3.18146  2.89801  2.37887  2.77519  2.98518  4.58477  3.61503
          0.00995  5.01119  5.73353  0.61958  0.77255  0.48576  0.95510
    267   2.14597  5.21207  3.21416  2.65712  4.48924  3.68923  3.14810  3.53808  2.65318  3.30272  4.27170  3.19040  2.68032  2.42704  2.14425  2.35924  2.83055  2.94517  5.68797  4.32282    267 r - - -
          2.68618  4.42225  2.77519  2.73123  3.46354  2.40513  3.72494  3.29354  2.67741  2.69355  4.24690  2.90347  2.73739  3.18146  2.89801  2.37887  2.77519  2.98518  4.58477  3.61503
          0.00995  5.01119  5.73353  0.61958  0.77255  0.48576  0.95510
    268   2.98206  4.37334  4.79276  4.19607  1.34120  4.12871  3.51148  2.52634  4.00985  2.20972  3.48173  4.23123  4.49043  4.15744  4.06287  3.43564  2.81804  2.25818  4.87229  2.25784    268 f - - -
          2.68618  4.42225  2.77519  2.73123  3.46354  2.40513  3.72494  3.29354  2.67741  2.69355  4.24690  2.90347  2.73739  3.18146  2.89801  2.37887  2.77519  2.98518  4.58477  3.61503
          0.00995  5.01119  5.73353  0.61958  0.77255  0.48576  0.95510
    269   2.63398  5.35210  2.86623  2.40123  4.68085  3.66101  3.84987  3.50430  2.30157  3.65036  4.39712  3.13500  2.12759  2.69667  2.76389  2.33976  2.16887  3.73395  5.79464  3.88606    269 p - - -
          2.68618  4.42225  2.77519  2.73123  3.46354  2.40513  3.72494  3.29354  2.67741  2.69355  4.24690  2.90347  2.73739  3.18146  2.89801  2.37887  2.77519  2.98518  4.58477  3.61503
          0.00995  5.01119  5.73353  0.61958  0.77255  0.48576  0.95510
    270   1.89052  4.36384  4.56711  3.97595  3.47569  3.37730  4.38670  2.41073  3.82852  1.60271  3.48984  4.10895  4.42528  4.02104  3.95325  2.88721  2.71483  1.77246  4.99687  3.81149    270 l - - -
          2.68618  4.42225  2.77519  2.73123  3.46354  2.40513  3.72494  3.29354  2.67741  2.69355  4.24690  2.90347  2.73739  3.18146  2.89801  2.37887  2.77519  2.98518  4.58477  3.61503
          0.00995  5.01119  5.73353  0.61958  0.77255  0.48576  0.95510
    271   2.89231  4.87159  3.45849  2.89782  4.05606  3.34989  4.00213  2.85999  2.33323  1.78545  3.95944  2.85890  4.16645  2.89078  3.30571  2.27982  2.37633  2.85150  5.41488  4.12917    271 l - - -
          2.68618  4.42225  2.77519  2.73123  3.46354  2.40513  3.72494  3.29354  2.67741  2.69355  4.24690  2.90347  2.73739  3.18146  2.89801  2.37887  2.77519  2.98518  4.58477  3.61503
          0.00995  5.01119  5.73353  0.61958  0.77255  0.48576  0.95510
    272   2.69826  5.37752  3.14322  2.24944  4.71623  3.66241  2.72067  4.19574  2.27592  2.53770  4.42034  2.91718  3.41257  2.57713  1.98923  2.43338  3.11765  3.76485  5.81284  4.40863    272 r - - -
          2.68618  4.42225  2.77519  2.73123  3.46354  2.40513  3.72494  3.29354  2.67741  2.69355  4.24690  2.90347  2.73739  3.18146  2.89801  2.37887  2.77519  2.98518  4.58477  3.61503
          0.00995  5.01119  5.73353  0.61958  0.77255  0.48576  0.95510
    273   2.65473  3.61733  5.10595  4.51658  3.65418  4.38864  4.76671  1.55340  4.33222  2.33834  2.66405  4.53926  4.73305  4.48652  4.37202  3.71346  2.73000  1.22760  5.25643  4.07298    273 v - - -
          2.68618  4.42225  2.77519  2.73123  3.46354  2.40513  3.72494  3.29354  2.67741  2.69355  4.24690  2.90347  2.73739  3.18146  2.89801  2.37887  2.77519  2.98518  4.58477  3.61503
          0.00995  5.01119  5.73353  0.61958  0.77255  0.48576  0.95510
    274   3.05146  5.48055  1.95295  1.43933  4.79377  3.71951  4.00886  4.23334  2.81792  3.77859  4.55992  3.20308  4.17624  3.13255  3.32321  3.01716  2.07277  2.43276  5.95634  4.54943    274 e - - -
          2.68618  4.42225  2.77519  2.73123  3.46354  2.40513  3.72494  3.29354  2.67741  2.69355  4.24690  2.90347  2.73739  3.18146  2.89801  2.37887  2.77519  2.98518  4.58477  3.61503
          0.00995  5.01119  5.73353  0.61958  0.77255  0.48576  0.95510
    275   1.62945  3.14245  4.67632  3.33728  3.00226  4.06672  4.39000  2.62162  3.90395  2.31441  3.44604  4.15799  4.43211  4.07415  3.98581  3.36891  3.15204  1.50364  4.95071  3.13535    275 v - - -
          2.68618  4.42225  2.77519  2.73123  3.46354  2.40513  3.72494  3.29354  2.67741  2.69355  4.24690  2.90347  2.73739  3.18146  2.89801  2.37887  2.77519  2.98518  4.58477  3.61503
          0.00995  5.01119  5.73353  0.61958  0.77255  0.48576  0.95510
    276   1.51743  5.56772  2.18504  2.70684  4.96965  1.46970  3.31775  4.45080  3.00656  3.97028  4.75945  3.00958  4.25707  3.28129  3.52716  3.11942  3.43055  4.02531  6.13916  4.71837    276 g - - -
          2.68618  4.42225  2.77519  2.73123  3.46354  2.40513  3.72494  3.29354  2.67741  2.69355  4.24690  2.90347  2.73739  3.18146  2.89801  2.37887  2.77519  2.98518  4.58477  3.61503
          0.08344  5.01119  2.61194  0.61958  0.77255  0.48576  0.95510
    277   2.51496  5.35981  2.24819  2.34180  4.69788  1.97099  3.33695  4.18002  2.30273  3.66215  4.40300  2.95326  4.02765  2.92331  3.05796  2.29216  2.84256  3.74682  5.79628  3.97245    277 g - - -
          2.68618  4.42225  2.77519  2.73123  3.46354  2.40513  3.72494  3.29354  2.67741  2.69355  4.24690  2.90347  2.73739  3.18146  2.89801  2.37887  2.77519  2.98518  4.58477  3.61503
          0.01070  4.93845  5.66079  0.61958  0.77255  0.66813  0.71881
    278   2.43827  4.57383  3.76704  3.02392  3.70892  3.85186  2.92479  2.62282  2.98066  2.78432  3.35451  3.59844  4.23104  3.45017  3.49797  2.73865  1.70569  1.99888  5.15802  3.92629    278 t - - -
          2.68618  4.42225  2.77519  2.73123  3.46354  2.40513  3.72494  3.29354  2.67741  2.69355  4.24690  2.90347  2.73739  3.18146  2.89801  2.37887  2.77519  2.98518  4.58477  3.61503
          0.01070  4.93845  5.66079  0.61958  0.77255  0.66813  0.71881
    279   2.76264  5.29532  2.88220  1.74725  4.61038  3.64007  3.83380  4.07552  2.31634  3.31842  4.34482  3.12005  4.03528  2.76268  3.06911  2.72872  1.74174  2.97630  5.74642  4.35412    279 t - - -
          2.68618  4.42225  2.77519  2.73123  3.46354  2.40513  3.72494  3.29354  2.67741  2.69355  4.24690  2.90347  2.73739  3.18146  2.89801  2.37887  2.77519  2.98518  4.58477  3.61503
          0.01070  4.93845  5.66079  0.61958  0.77255  0.66813  0.71881
    280   3.09591  4.45759  5.00227  4.39803  2.93694  4.29037  4.62666  1.92752  4.20621  1.49931  2.85747  4.43118  4.62465  4.33064  3.00235  3.60674  3.32670  1.45545  5.09337  3.93703    280 v - - -
          2.68618  4.42225  2.77519  2.73123  3.46354  2.40513  3.72494  3.29354  2.67741  2.69355  4.24690  2.90347  2.73739  3.18146  2.89801  2.37887  2.77519  2.98518  4.58477  3.61503
          0.21687  4.93845  1.67239  0.61958  0.77255  0.66813  0.71881
    281   2.29913  1.89878  3.86608  3.32123  3.77664  3.66464  4.19326  3.13454  3.26389  2.85701  3.14754  3.11726  4.15889  3.55227  3.58558  2.37611  1.84419  2.87914  5.22657  4.00710    281 t - - -
          2.68618  4.42225  2.77519  2.73123  3.46354  2.40513  3.72494  3.29354  2.67741  2.69355  4.24690  2.90347  2.73739  3.18146  2.89801  2.37887  2.77519  2.98518  4.58477  3.61503
          0.01314  4.73472  5.45706  0.61958  0.77255  0.25857  1.47909
    282   2.43624  5.39392  2.84571  2.16910  4.73722  1.71879  3.88943  4.21491  2.64144  3.70742  4.45645  3.15146  4.08291  2.99399  2.52716  2.03928  3.03830  3.78821  5.85016  4.44491    282 g - - -
          2.68618  4.42225  2.77519  2.73123  3.46354  2.40513  3.72494  3.29354  2.67741  2.69355  4.24690  2.90347  2.73739  3.18146  2.89801  2.37887  2.77519  2.98518  4.58477  3.61503
          0.00995  5.01119  5.73353  0.61958  0.77255  0.48576  0.95510
    283   1.97520  4.41954  3.00427  2.65823  3.60830  3.08480  2.51210  3.92323  2.65601  3.10582  4.26783  2.78137  3.12604  2.88808  3.13343  2.02310  3.11480  3.56067  5.68488  4.32035    283 a - - -
          2.68618  4.42225  2.77519  2.73123  3.46354  2.40513  3.72494  3.29354  2.67741  2.69355  4.24690  2.90347  2.73739  3.18146  2.89801  2.37887  2.77519  2.98518  4.58477  3.61503
          0.00995  5.01119  5.73353  0.61958  0.77255  0.48576  0.95510
    284   2.43677  4.57588  4.10976  3.55980  3.81905  3.87992  4.36073  2.73173  3.48673  2.88348  2.88513  3.85376  4.34671  3.76536  3.77805  2.48015  1.04215  2.88047  5.29624  4.08531    284 t - - -
          2.68618  4.42225  2.77519  2.73123  3.46354  2.40513  3.72494  3.29354  2.67741  2.69355  4.24690  2.90347  2.73739  3.18146  2.89801  2.37887  2.77519  2.98518  4.58477  3.61503
          0.00995  5.01119  5.73353  0.61958  0.77255  0.48576  0.95510
    285   2.74726  5.34792  2.63469  2.38521  4.17064  3.66145  3.34886  4.14859  2.27280  3.64553  3.38338  2.30183  4.05453  2.69202  3.08217  2.53943  2.05805  2.82776  5.79148  4.39159    285 t - - -
          2.68618  4.42225  2.77519  2.73123  3.46354  2.40513  3.72494  3.29354  2.67741  2.69355  4.24690  2.90347  2.73739  3.18146  2.89801  2.37887  2.77519  2.98518  4.58477  3.61503
          0.00995  5.01119  5.73353  0.61958  0.77255  0.48576  0.95510
    286   1.58060  3.60924  4.76568  4.16246  3.43795  4.10073  4.43402  2.35267  3.98020  2.12973  2.41357  4.21657  4.46520  4.13966  4.04091  2.69305  3.17458  1.82304  4.97157  3.79169    286 a - - -
          2.68618  4.42225  2.77519  2.73123  3.46354  2.40513  3.72494  3.29354  2.67741  2.69355  4.24690  2.90347  2.73739  3.18146  2.89801  2.37887  2.77519  2.98518  4.58477  3.61503
          0.00995  5.01119  5.73353  0.61958  0.77255  0.48576  0.95510
    287   3.66621  3.32894  5.02650  4.55536  1.80645  4.64090  2.65282  3.53681  4.40584  3.13725  4.17356  4.49984  4.98418  4.48831  4.49170  3.02376  3.89464  3.36631  4.45033  0.86390    287 y - - -
          2.68618  4.42225  2.77519  2.73123  3.46354  2.40513  3.72494  3.29354  2.67741  2.69355  4.24690  2.90347  2.73739  3.18146  2.89801  2.37887  2.77519  2.98518  4.58477  3.61503
          0.00995  5.01119  5.73353  0.61958  0.77255  0.48576  0.95510
    288   5.04201  6.11874  5.84368  5.82624  0.15856  5.23726  4.89266  4.62608  5.76012  3.76662  5.21610  5.49864  5.73340  5.66021  5.61333  5.17846  5.37101  4.67062  4.99232  3.29951    288 F - - -
          2.68618  4.42225  2.77519  2.73123  3.46354  2.40513  3.72494  3.29354  2.67741  2.69355  4.24690  2.90347  2.73739  3.18146  2.89801  2.37887  2.77519  2.98518  4.58477  3.61503
          0.00995  5.01119  5.73353  0.61958  0.77255  0.48576  0.95510
    289   2.59864  4.89262  3.77772  3.28454  3.89976  1.67768  4.40607  4.04573  3.28583  3.68476  4.50137  3.31257  4.25388  3.60556  3.69793  1.49452  1.70573  3.62039  5.93684  4.66214    289 s - - -
          2.68618  4.42225  2.77519  2.73123  3.46354  2.40513  3.72494  3.29354  2.67741  2.69355  4.24690  2.90347  2.73739  3.18146  2.89801  2.37887  2.77519  2.98518  4.58477  3.61503
          0.00995  5.01119  5.73353  0.61958  0.77255  0.48576  0.95510
    290   2.95397  5.33875  3.25127  2.44524  4.65529  3.73166  3.89793  4.10221  1.87783  3.10505  3.96326  3.21830  1.46681  2.76998  2.87817  2.81559  3.17962  3.71515  5.77746  4.41434    290 p - - -
          2.68618  4.42225  2.77519  2.73123  3.46354  2.40513  3.72494  3.29354  2.67741  2.69355  4.24690  2.90347  2.73739  3.18146  2.89801  2.37887  2.77519  2.98518  4.58477  3.61503
          0.00995  5.01119  5.73353  0.61958  0.77255  0.48576  0.95510
    291   2.88880  5.03216  3.32586  2.76750  3.77734  3.73308  2.46318  3.66267  2.43507  1.93145  4.10756  2.50242  4.12202  2.93361  3.21149  2.41586  2.42385  3.35532  5.54533  3.72177    291 l - - -
          2.68618  4.42225  2.77519  2.73123  3.46354  2.40513  3.72494  3.29354  2.67741  2.69355  4.24690  2.90347  2.73739  3.18146  2.89801  2.37887  2.77519  2.98518  4.58477  3.61503
          0.00995  5.01119  5.73353  0.61958  0.77255  0.48576  0.95510
    292   3.49513  4.82152  5.39925  4.80214  2.90089  4.70026  4.93020  2.27175  4.61277  1.18682  2.17259  4.83507  4.96467  4.64913  4.60266  4.02859  3.71611  2.87794  5.24269  1.57378    292 l - - -
          2.68618  4.42225  2.77519  2.73123  3.46354  2.40513  3.72494  3.29354  2.67741  2.69355  4.24690  2.90347  2.73739  3.18146  2.89801  2.37887  2.77519  2.98518  4.58477  3.61503
          0.00995  5.01119  5.73353  0.61958  0.77255  0.48576  0.95510
    293   3.85728  5.12235  5.81168  5.21836  1.97748  5.16169  5.45809  2.73501  5.05420  0.95131  2.65436  5.32194  5.31411  5.00267  5.01539  4.51831  4.07045  1.49946  5.62425  4.58133    293 l - - -
          2.68618  4.42225  2.77519  2.73123  3.46354  2.40513  3.72494  3.29354  2.67741  2.69355  4.24690  2.90347  2.73739  3.18146  2.89801  2.37887  2.77519  2.98518  4.58477  3.61503
          0.00995  5.01119  5.73353  0.61958  0.77255  0.48576  0.95510
    294   3.77421  4.97365  5.86863  5.40160  4.38054  5.38985  6.13394  1.68760  5.34166  2.49141  4.11495  5.55099  5.61713  5.60006  5.50519  4.82123  3.47032  0.52188  6.46900  5.24558    294 V - - -
          2.68618  4.42225  2.77519  2.73123  3.46354  2.40513  3.72494  3.29354  2.67741  2.69355  4.24690  2.90347  2.73739  3.18146  2.89801  2.37887  2.77519  2.98518  4.58477  3.61503
          0.00995  5.01119  5.73353  0.61958  0.77255  0.48576  0.95510
    295   2.66872  4.70914  5.39117  4.83698  3.93307  4.76173  5.21865  1.62180  4.69177  1.47647  3.81572  4.90692  5.07198  4.86934  4.76873  4.11172  3.07200  1.16713  5.67778  4.49116    295 v - - -
          2.68618  4.42225  2.77519  2.73123  3.46354  2.40513  3.72494  3.29354  2.67741  2.69355  4.24690  2.90347  2.73739  3.18146  2.89801  2.37887  2.77519  2.98518  4.58477  3.61503
          0.00995  5.01119  5.73353  0.61958  0.77255  0.48576  0.95510
    296   2.91405  4.45316  2.54231  3.59548  3.26729  3.34206  4.26880  2.53819  3.50654  1.73593  1.70821  3.87983  4.35269  3.75716  3.75116  2.87848  3.14628  2.70380  5.05792  3.85586    296 m - - -
          2.68618  4.42225  2.77519  2.73123  3.46354  2.40513  3.72494  3.29354  2.67741  2.69355  4.24690  2.90347  2.73739  3.18146  2.89801  2.37887  2.77519  2.98518  4.58477  3.61503
          0.00995  5.01119  5.73353  0.61958  0.77255  0.48576  0.95510
    297   2.91842  4.30708  4.79027  4.18132  3.39936  4.07849  4.40747  2.18945  3.98576  1.67020  3.11371  4.21008  4.44251  4.13474  3.35141  3.04441  2.79731  1.62321  2.57455  3.75080    297 v - - -
          2.68618  4.42225  2.77519  2.73123  3.46354  2.40513  3.72494  3.29354  2.67741  2.69355  4.24690  2.90347  2.73739  3.18146  2.89801  2.37887  2.77519  2.98518  4.58477  3.61503
          0.07441  5.01119  2.73265  0.61958  0.77255  0.48576  0.95510
    298   2.41212  4.92488  3.36993  2.81281  4.14726  3.72199  3.95559  3.54398  2.59022  3.18666  3.26470  2.99095  1.92441  3.14047  3.24081  2.63427  1.96165  2.89238  5.47156  4.16814    298 p - - -
          2.68618  4.42225  2.77519  2.73123  3.46354  2.40513  3.72494  3.29354  2.67741  2.69355  4.24690  2.90347  2.73739  3.18146  2.89801  2.37887  2.77519  2.98518  4.58477  3.61503
          0.20812  4.94738  1.71043  0.61958  0.77255  0.52817  0.89083
    299   1.88387  4.62858  4.14256  3.72079  4.79712  1.19021  4.71872  4.22308  3.70150  3.89316  4.69691  3.83335  4.17311  3.97813  4.02837  1.61929  2.51511  3.07697  6.13200  4.93049    299 g - - -
          2.68618  4.42225  2.77519  2.73123  3.46354  2.40513  3.72494  3.29354  2.67741  2.69355  4.24690  2.90347  2.73739  3.18146  2.89801  2.37887  2.77519  2.98518  4.58477  3.61503
          0.01246  4.78717  5.50952  0.61958  0.77255  0.93830  0.49642
    300   2.22391  3.79564  2.68833  2.32923  4.45963  2.29753  3.78524  3.90982  2.54524  3.45011  4.22287  2.92947  3.98300  2.90221  2.88959  2.18712  2.70866  3.37472  5.63365  3.68557    300 s - - -
          2.68618  4.42225  2.77519  2.73123  3.46354  2.40513  3.72494  3.29354  2.67741  2.69355  4.24690  2.90347  2.73739  3.18146  2.89801  2.37887  2.77519  2.98518  4.58477  3.61503
          0.03626  4.78717  3.60187  0.61958  0.77255  0.93830  0.49642
    301   2.53700  4.95191  3.27989  2.76236  4.43868  2.79008  3.96786  3.86945  2.77252  3.46078  3.75627  1.51942  4.03911  3.11669  3.22985  2.35709  2.11511  3.48053  5.68127  4.34857    301 n - - -
          2.68618  4.42225  2.77519  2.73123  3.46354  2.40513  3.72494  3.29354  2.67741  2.69355  4.24690  2.90347  2.73739  3.18146  2.89801  2.37887  2.77519  2.98518  4.58477  3.61503
          0.01276  4.76367  5.48602  0.61958  0.77255  0.27017  1.44075
    302   1.70128  5.40825  2.76830  2.02137  4.73373  1.81389  3.92826  4.20372  2.46897  3.71283  4.47484  3.17130  4.11387  3.04075  3.19476  2.93093  3.20013  3.33911  5.87054  4.46870    302 a - - -
          2.68618  4.42225  2.77519  2.73123  3.46354  2.40513  3.72494  3.29354  2.67741  2.69355  4.24690  2.90347  2.73739  3.18146  2.89801  2.37887  2.77519  2.98518  4.58477  3.61503
          0.00995  5.01119  5.73353  0.61958  0.77255  0.48576  0.95510
    303   2.73795  5.50227  1.32170  2.36594  4.83618  2.74212  3.32272  4.32247  2.72045  3.80659  4.55906  3.15909  2.74025  3.05122  3.22605  2.66140  2.94402  3.88961  5.94566  4.52504    303 d - - -
          2.68618  4.42225  2.77519  2.73123  3.46354  2.40513  3.72494  3.29354  2.67741  2.69355  4.24690  2.90347  2.73739  3.18146  2.89801  2.37887  2.77519  2.98518  4.58477  3.61503
          0.00995  5.01119  5.73353  0.61958  0.77255  0.48576  0.95510
    304   2.68683  5.48515  2.56505  2.27236  4.80985  3.38527  3.93691  4.29222  2.71332  3.78232  4.53736  1.28079  4.12350  2.87571  3.21691  2.67377  3.22821  3.86606  5.92609  2.99386    304 n - - -
          2.68618  4.42225  2.77519  2.73123  3.46354  2.40513  3.72494  3.29354  2.67741  2.69355  4.24690  2.90347  2.73739  3.18146  2.89801  2.37887  2.77519  2.98518  4.58477  3.61503
          0.00995  5.01119  5.73353  0.61958  0.77255  0.48576  0.95510
    305   3.18942  4.53584  5.14747  4.54475  2.65039  4.40391  4.74960  1.45616  4.34866  1.36834  2.97455  4.56075  4.73076  4.46194  4.36285  3.21974  3.42079  1.90307  5.19281  4.03910    305 l - - -
          2.68618  4.42225  2.77519  2.73123  3.46354  2.40513  3.72494  3.29354  2.67741  2.69355  4.24690  2.90347  2.73739  3.18146  2.89801  2.37887  2.77519  2.98518  4.58477  3.61503
          0.00995  5.01119  5.73353  0.61958  0.77255  0.48576  0.95510
    306   3.53891  5.34609  4.98946  4.93600  5.53727  4.11843  5.78408  4.90340  4.92178  4.68443  5.71798  4.83080  4.92163  5.24741  5.02268  3.75824  0.18057  4.40576  6.77800  5.77599    306 T - - -
          2.68618  4.42225  2.77519  2.73123  3.46354  2.40513  3.72494  3.29354  2.67741  2.69355  4.24690  2.90347  2.73739  3.18146  2.89801  2.37887  2.77519  2.98518  4.58477  3.61503
          0.00995  5.01119  5.73353  0.61958  0.77255  0.48576  0.95510
    307   3.87654  5.06157  5.99645  5.57667  4.42184  5.52718  6.43519  0.48688  5.53567  2.77869  4.13029  5.73807  5.74650  5.80556  5.71445  5.00698  4.14829  1.55340  6.65889  5.43072    307 I - - -
          2.68618  4.42225  2.77519  2.73123  3.46354  2.40513  3.72494  3.29354  2.67741  2.69355  4.24690  2.90347  2.73739  3.18146  2.89801  2.37887  2.77519  2.98518  4.58477  3.61503
          0.00995  5.01119  5.73353  0.61958  0.77255  0.48576  0.95510
    308   3.06879  4.93369  4.33299  4.07058  4.72895  3.79779  5.01173  3.98374  3.94871  2.91739  4.73716  4.17943  0.51265  4.34292  4.18057  3.27757  2.77905  3.63873  6.21068  4.98110    308 P - - -
          2.68618  4.42225  2.77519  2.73123  3.46354  2.40513  3.72494  3.29354  2.67741  2.69355  4.24690  2.90347  2.73739  3.18146  2.89801  2.37887  2.77519  2.98518  4.58477  3.61503
          0.00995  5.01119  5.73353  0.61958  0.77255  0.48576  0.95510
    309   5.19172  6.04096  5.90990  5.91591  1.63727  5.56905  4.14710  4.71503  5.68493  3.80272  5.21822  5.07922  5.81888  5.27399  5.43985  5.00068  5.38072  4.69234  4.21385  0.38790    309 Y - - -
          2.68618  4.42225  2.77519  2.73123  3.46354  2.40513  3.72494  3.29354  2.67741  2.69355  4.24690  2.90347  2.73739  3.18146  2.89801  2.37887  2.77519  2.98518  4.58477  3.61503
          0.00995  5.01119  5.73353  0.61958  0.77255  0.48576  0.95510
    310   2.64169  5.39965  2.93117  1.54583  4.74385  3.65887  3.84919  4.22909  2.31229  3.70406  4.44117  2.77126  4.05506  2.81693  2.15814  2.29107  2.84638  3.78995  5.83207  4.42159    310 e - - -
          2.68618  4.42225  2.77519  2.73123  3.46354  2.40513  3.72494  3.29354  2.67741  2.69355  4.24690  2.90347  2.73739  3.18146  2.89801  2.37887  2.77519  2.98518  4.58477  3.61503
          0.00995  5.01119  5.73353  0.61958  0.77255  0.48576  0.95510
    311   2.65782  5.05756  2.91140  2.63895  4.28737  3.72489  1.96851  2.88503  2.74004  2.74052  3.43715  2.91957  4.11435  3.08802  3.20013  2.19374  2.49164  3.38464  5.56622  4.23797    311 h - - -
          2.68618  4.42225  2.77519  2.73123  3.46354  2.40513  3.72494  3.29354  2.67741  2.69355  4.24690  2.90347  2.73739  3.18146  2.89801  2.37887  2.77519  2.98518  4.58477  3.61503
          0.00995  5.01119  5.73353  0.61958  0.77255  0.48576  0.95510
    312   3.86808  5.04437  5.99722  5.54743  4.37002  5.54792  6.35345  0.56825  5.50663  2.73204  3.64359  5.71823  5.73013  5.74728  5.67181  5.00495  4.12841  1.40988  6.57786  5.37694    312 I - - -
          2.68618  4.42225  2.77519  2.73123  3.46354  2.40513  3.72494  3.29354  2.67741  2.69355  4.24690  2.90347  2.73739  3.18146  2.89801  2.37887  2.77519  2.98518  4.58477  3.61503
          0.00995  5.01119  5.73353  0.61958  0.77255  0.48576  0.95510
    313   2.98661  5.90098  4.51019  3.64711  5.56161  4.41190  4.22779  4.81163  1.92522  4.16027  5.05382  3.95909  4.75562  3.35616  0.54189  3.86378  4.00154  4.49572  6.11884  5.05366    313 R - - -
          2.68618  4.42225  2.77519  2.73123  3.46354  2.40513  3.72494  3.29354  2.67741  2.69355  4.24690  2.90347  2.73739  3.18146  2.89801  2.37887  2.77519  2.98518  4.58477  3.61503
          0.00995  5.01119  5.73353  0.61958  0.77255  0.48576  0.95510
    314   2.43413  3.18071  5.07268  4.89011  5.36813  3.57013  5.53602  4.78863  4.78189  4.53307  5.31991  4.39764  4.42524  4.94331  4.86503  0.36613  3.41461  4.02872  6.73975  5.66126    314 S - - -
          2.68618  4.42225  2.77519  2.73123  3.46354  2.40513  3.72494  3.29354  2.67741  2.69355  4.24690  2.90347  2.73739  3.18146  2.89801  2.37887  2.77519  2.98518  4.58477  3.61503
          0.00995  5.01119  5.73353  0.61958  0.77255  0.48576  0.95510
    315   3.13160  4.90757  5.75760  5.26151  4.25830  5.22228  5.85350  1.31235  5.17487  2.78524  2.83678  5.37963  5.47274  5.39756  5.30167  4.62438  3.93982  0.76166  6.22910  5.02265    315 v - - -
          2.68618  4.42225  2.77519  2.73123  3.46354  2.40513  3.72494  3.29354  2.67741  2.69355  4.24690  2.90347  2.73739  3.18146  2.89801  2.37887  2.77519  2.98518  4.58477  3.61503
          0.00995  5.01119  5.73353  0.61958  0.77255  0.48576  0.95510
    316   3.29708  5.54569  3.71384  3.05582  4.94493  4.01644  4.03703  4.32404  1.05310  3.79903  3.78507  3.51937  4.38072  3.15921  2.04778  3.28787  1.86074  3.97316  5.89604  4.64818    316 k - - -
          2.68618  4.42225  2.77519  2.73123  3.46354  2.40513  3.72494  3.29354  2.67741  2.69355  4.24690  2.90347  2.73739  3.18146  2.89801  2.37887  2.77519  2.98518  4.58477  3.61503
          0.00995  5.01119  5.73353  0.61958  0.77255  0.48576  0.95510
    317   3.91109  5.17823  5.79682  5.21491  3.06117  5.21892  5.52578  2.16367  5.06220  0.49931  3.37916  5.35924  5.36180  5.02683  5.05109  4.58119  3.10625  2.86353  5.68619  4.65114    317 L - - -
          2.68618  4.42225  2.77519  2.73123  3.46354  2.40513  3.72494  3.29354  2.67741  2.69355  4.24690  2.90347  2.73739  3.18146  2.89801  2.37887  2.77519  2.98518  4.58477  3.61503
          0.00995  5.01119  5.73353  0.61958  0.77255  0.48576  0.95510
    318   2.88865  4.99191  3.38346  2.82997  4.25400  1.95463  3.98976  3.15946  2.81808  3.28817  4.11742  2.68636  4.14233  3.16283  3.03016  1.75729  2.45761  2.75585  5.55847  4.24632    318 s - - -
          2.68618  4.42225  2.77519  2.73123  3.46354  2.40513  3.72494  3.29354  2.67741  2.69355  4.24690  2.90347  2.73739  3.18146  2.89801  2.37887  2.77519  2.98518  4.58477  3.61503
          0.00995  5.01119  5.73353  0.61958  0.77255  0.48576  0.95510
    319   3.79947  5.94441  4.31894  2.99859  5.54256  4.36529  3.23108  4.81523  0.95395  4.13850  5.00644  3.84472  4.68325  3.27429  1.17909  3.75765  3.91285  4.48485  6.09066  4.98918    319 k - - -
          2.68618  4.42225  2.77519  2.73123  3.46354  2.40513  3.72494  3.29354  2.67741  2.69355  4.24690  2.90347  2.73739  3.18146  2.89801  2.37887  2.77519  2.98518  4.58477  3.61503
          0.00995  5.01119  5.73353  0.61958  0.77255  0.48576  0.95510
    320   3.06663  5.60682  1.30509  2.01865  4.93783  3.16140  2.87320  4.43440  2.79026  3.90673  4.66133  2.55630  3.51407  3.10232  3.30721  3.00784  2.69290  3.99183  6.03924  4.60275    320 d - - -
          2.68618  4.42225  2.77519  2.73123  3.46354  2.40513  3.72494  3.29354  2.67741  2.69355  4.24690  2.90347  2.73739  3.18146  2.89801  2.37887  2.77519  2.98518  4.58477  3.61503
          0.00995  5.01119  5.73353  0.61958  0.77255  0.48576  0.95510
    321   2.94724  5.40318  3.21213  2.65136  4.74787  1.87904  2.32781  4.21298  1.99948  3.69700  4.45103  3.18837  4.10475  2.79254  2.40361  2.50191  2.84511  3.79520  5.82727  4.44571    321 g - - -
          2.68618  4.42225  2.77519  2.73123  3.46354  2.40513  3.72494  3.29354  2.67741  2.69355  4.24690  2.90347  2.73739  3.18146  2.89801  2.37887  2.77519  2.98518  4.58477  3.61503
          0.00995  5.01119  5.73353  0.61958  0.77255  0.48576  0.95510
    322   2.89060  5.39217  2.88698  2.42760  4.73643  3.28960  3.84739  4.21888  1.63652  3.69523  4.04931  3.13169  4.05636  2.49798  1.91656  2.59197  2.60488  3.78255  5.82359  4.41729    322 k - - -
          2.68618  4.42225  2.77519  2.73123  3.46354  2.40513  3.72494  3.29354  2.67741  2.69355  4.24690  2.90347  2.73739  3.18146  2.89801  2.37887  2.77519  2.98518  4.58477  3.61503
          0.00995  5.01119  5.73353  0.61958  0.77255  0.48576  0.95510
    323   4.04493  5.24388  6.05346  5.52588  3.82886  5.54117  6.00485  2.31401  5.41336  0.68235  3.56693  5.70999  5.62942  5.39561  5.42778  4.95993  4.27530  1.34638  6.05555  5.03824    323 L - - -
          2.68618  4.42225  2.77519  2.73123  3.46354  2.40513  3.72494  3.29354  2.67741  2.69355  4.24690  2.90347  2.73739  3.18146  2.89801  2.37887  2.77519  2.98518  4.58477  3.61503
          0.00995  5.01119  5.73353  0.61958  0.77255  0.48576  0.95510
    324   2.69574  3.85259  4.31238  2.74821  3.52770  2.20869  4.31427  2.09542  3.62161  2.61109  3.08095  3.96570  4.38307  3.85387  3.82655  3.29423  2.60735  1.61531  5.03416  3.83849    324 v - - -
          2.68618  4.42225  2.77519  2.73123  3.46354  2.40513  3.72494  3.29354  2.67741  2.69355  4.24690  2.90347  2.73739  3.18146  2.89801  2.37887  2.77519  2.98518  4.58477  3.61503
          0.00995  5.01119  5.73353  0.61958  0.77255  0.48576  0.95510
    325   3.90829  5.15859  5.89034  5.29894  2.01715  5.24117  5.55699  1.80497  5.14021  0.85438  3.00195  5.41125  5.37182  5.07048  5.09236  4.60520  4.12068  2.13524  5.69076  4.67892    325 l - - -
          2.68618  4.42225  2.77519  2.73123  3.46354  2.40513  3.72494  3.29354  2.67741  2.69355  4.24690  2.90347  2.73739  3.18146  2.89801  2.37887  2.77519  2.98518  4.58477  3.61503
          0.00995  5.01119  5.73353  0.61958  0.77255  0.48576  0.95510
    326   4.15142  6.09027  4.95196  3.85947  5.81201  4.59354  4.26412  5.00794  1.44264  4.27732  5.19781  4.10868  4.88871  3.39055  0.58214  4.11527  4.20408  4.72264  6.16857  5.17058    326 R - - -
          2.68618  4.42225  2.77519  2.73123  3.46354  2.40513  3.72494  3.29354  2.67741  2.69355  4.24690  2.90347  2.73739  3.18146  2.89801  2.37887  2.77519  2.98518  4.58477  3.61503
          0.00995  5.01119  5.73353  0.61958  0.77255  0.48576  0.95510
    327   4.35816  5.52558  6.29761  5.74696  3.65454  5.82389  6.14954  2.41876  5.61179  0.34547  3.37875  6.00663  5.75863  5.42108  5.53918  5.26930  4.56306  2.60029  5.99167  5.07406    327 L - - -
          2.68618  4.42225  2.77519  2.73123  3.46354  2.40513  3.72494  3.29354  2.67741  2.69355  4.24690  2.90347  2.73739  3.18146  2.89801  2.37887  2.77519  2.98518  4.58477  3.61503
          0.00995  5.01119  5.73353  0.61958  0.77255  0.48576  0.95510
    328   2.60413  5.38260  2.61960  2.09995  4.72348  3.46271  2.16304  4.20651  2.39396  2.99840  4.42443  2.40117  4.04998  2.72568  2.81103  2.84588  3.11300  3.77100  5.81766  3.20175    328 e - - -
          2.68618  4.42225  2.77519  2.73123  3.46354  2.40513  3.72494  3.29354  2.67741  2.69355  4.24690  2.90347  2.73739  3.18146  2.89801  2.37887  2.77519  2.98518  4.58477  3.61503
          0.00995  5.01119  5.73353  0.61958  0.77255  0.48576  0.95510
    329   2.74289  5.33157  2.71030  1.71870  4.65159  3.66555  3.85609  3.76592  2.60142  3.62611  4.37917  3.14340  4.05894  2.71783  2.43093  2.37861  2.73820  2.25471  5.77965  4.38439    329 e - - -
          2.68618  4.42225  2.77519  2.73123  3.46354  2.40513  3.72494  3.29354  2.67741  2.69355  4.24690  2.90347  2.73739  3.18146  2.89801  2.37887  2.77519  2.98518  4.58477  3.61503
          0.00995  5.01119  5.73353  0.61958  0.77255  0.48576  0.95510
    330   3.38687  4.69022  5.37267  4.80268  1.67560  4.69846  5.10595  1.28336  4.63904  2.27356  3.68906  4.85047  5.00364  4.78160  4.68515  4.04048  2.95607  1.56741  5.53436  4.36017    330 i - - -
          2.68618  4.42225  2.77519  2.73123  3.46354  2.40513  3.72494  3.29354  2.67741  2.69355  4.24690  2.90347  2.73739  3.18146  2.89801  2.37887  2.77519  2.98518  4.58477  3.61503
          0.00995  5.01119  5.73353  0.61958  0.77255  0.48576  0.95510
    331   3.15474  5.07189  4.34578  4.32593  5.50164  3.78327  5.43858  5.13433  4.54423  4.78516  5.62895  4.34074  0.32241  4.80192  4.73745  2.67129  3.71425  4.37311  6.78171  5.63405    331 P - - -
          2.68618  4.42225  2.77519  2.73123  3.46354  2.40513  3.72494  3.29354  2.67741  2.69355  4.24690  2.90347  2.73739  3.18146  2.89801  2.37887  2.77519  2.98518  4.58477  3.61503
          0.00995  5.01119  5.73353  0.61958  0.77255  0.48576  0.95510
    332   2.22256  4.75618  3.58095  2.40237  2.96070  3.54302  4.05531  3.29082  2.99039  2.61589  3.85170  3.47430  2.58522  2.89875  3.39191  2.85689  2.73773  1.92844  5.31845  4.05687    332 v - - -
          2.68618  4.42225  2.77519  2.73123  3.46354  2.40513  3.72494  3.29354  2.67741  2.69355  4.24690  2.90347  2.73739  3.18146  2.89801  2.37887  2.77519  2.98518  4.58477  3.61503
          0.00995  5.01119  5.73353  0.61958  0.77255  0.48576  0.95510
    333   2.66687  5.39986  2.57299  2.59776  4.74390  3.67327  3.85943  4.22346  1.33021  3.70198  4.44418  3.14331  4.06909  2.77980  2.56695  2.21932  2.82313  3.79068  5.83159  4.42879    333 k - - -
          2.68618  4.42225  2.77519  2.73123  3.46354  2.40513  3.72494  3.29354  2.67741  2.69355  4.24690  2.90347  2.73739  3.18146  2.89801  2.37887  2.77519  2.98518  4.58477  3.61503
          0.00995  5.01119  5.73353  0.61958  0.77255  0.48576  0.95510
    334   4.41403  5.57198  6.36672  5.77297  2.89486  5.85014  6.06379  2.29326  5.65046  0.42774  2.50115  6.02792  5.73039  5.35963  5.51527  5.27073  4.59548  3.18992  5.88575  4.99778    334 L - - -
          2.68618  4.42225  2.77519  2.73123  3.46354  2.40513  3.72494  3.29354  2.67741  2.69355  4.24690  2.90347  2.73739  3.18146  2.89801  2.37887  2.77519  2.98518  4.58477  3.61503
          0.00995  5.01119  5.73353  0.61958  0.77255  0.48576  0.95510
    335   2.50344  5.21170  3.21813  1.76210  4.49288  3.41375  3.89123  3.93199  2.65874  2.79522  4.27631  3.19604  4.08517  3.01656  2.44836  1.81750  3.12052  2.88972  5.69222  4.32822    335 e - - -
          2.68618  4.42225  2.77519  2.73123  3.46354  2.40513  3.72494  3.29354  2.67741  2.69355  4.24690  2.90347  2.73739  3.18146  2.89801  2.37887  2.77519  2.98518  4.58477  3.61503
          0.00995  5.01119  5.73353  0.61958  0.77255  0.48576  0.95510
    336   1.82908  5.19753  2.90397  2.66432  4.46980  2.97931  3.10293  3.90720  2.49163  2.31621  4.25887  2.88193  3.69803  3.01704  3.13873  2.29109  3.11593  2.97117  5.67726  4.31540    336 a - - -
          2.68618  4.42225  2.77519  2.73123  3.46354  2.40513  3.72494  3.29354  2.67741  2.69355  4.24690  2.90347  2.73739  3.18146  2.89801  2.37887  2.77519  2.98518  4.58477  3.61503
          0.00995  5.01119  5.73353  0.61958  0.77255  0.48576  0.95510
    337   2.75945  4.29987  4.87017  4.25646  2.58801  3.48787  4.42330  1.96467  4.04539  1.41740  3.41119  4.24855  4.45461  4.17881  4.05933  3.40280  3.15556  1.84855  4.09458  3.17080    337 l - - -
          2.68618  4.42225  2.77519  2.73123  3.46354  2.40513  3.72494  3.29354  2.67741  2.69355  4.24690  2.90347  2.73739  3.18146  2.89801  2.37887  2.77519  2.98518  4.58477  3.61503
          0.00995  5.01119  5.73353  0.61958  0.77255  0.48576  0.95510
    338   2.65668  4.34110  4.74517  4.14093  2.75712  4.09450  4.41702  2.75302  3.95997  1.43696  1.76058  4.20259  3.43132  4.11783  4.02354  3.39942  2.97078  2.57948  4.95325  2.83714    338 l - - -
          2.68618  4.42225  2.77519  2.73123  3.46354  2.40513  3.72494  3.29354  2.67741  2.69355  4.24690  2.90347  2.73739  3.18146  2.89801  2.37887  2.77519  2.98518  4.58477  3.61503
          0.00995  5.01119  5.73353  0.61958  0.77255  0.48576  0.95510
    339   2.63323  5.40682  2.67032  2.25598  4.74950  2.73278  3.85577  4.23531  2.39639  3.71126  4.44921  2.47165  3.14814  2.81342  3.09090  1.66159  2.93379  3.79640  5.84056  4.42840    339 s - - -
          2.68618  4.42225  2.77519  2.73123  3.46354  2.40513  3.72494  3.29354  2.67741  2.69355  4.24690  2.90347  2.73739  3.18146  2.89801  2.37887  2.77519  2.98518  4.58477  3.61503
          0.04116  5.01119  3.39127  0.61958  0.77255  0.48576  0.95510
    340   2.70373  4.16792  2.94309  2.46635  3.19659  3.42866  2.42602  2.96037  2.63831  2.58243  4.08727  2.97323  3.70729  3.09337  2.31061  2.92655  3.10516  2.73235  5.52644  4.20576    340 r - - -
          2.68618  4.42225  2.77519  2.73123  3.46354  2.40513  3.72494  3.29354  2.67741  2.69355  4.24690  2.90347  2.73739  3.18146  2.89801  2.37887  2.77519  2.98518  4.58477  3.61503
          0.01026  4.98028  5.70263  0.61958  0.77255  0.56898  0.83495
    341   2.20454  5.35836  2.41827  2.18807  4.69443  2.90308  3.83531  4.17396  2.49193  3.66013  4.40222  3.11692  3.19664  2.93492  2.77423  2.57703  1.97721  3.45866  5.79724  4.39177    341 t - - -
          2.68618  4.42225  2.77519  2.73123  3.46354  2.40513  3.72494  3.29354  2.67741  2.69355  4.24690  2.90347  2.73739  3.18146  2.89801  2.37887  2.77519  2.98518  4.58477  3.61503
          0.01026  4.98028  5.70263  0.61958  0.77255  0.43704  1.03831
    342   1.81784  5.32190  2.99098  2.29214  4.63875  2.75868  3.85719  4.10517  2.60419  3.61524  3.62866  2.73728  2.91194  2.59397  3.09180  2.69776  2.62789  3.01856  5.77226  4.37910    342 a - - -
          2.68618  4.42225  2.77519  2.73123  3.46354  2.40513  3.72494  3.29354  2.67741  2.69355  4.24690  2.90347  2.73739  3.18146  2.89801  2.37887  2.77519  2.98518  4.58477  3.61503
          0.00995  5.01119  5.73353  0.61958  0.77255  0.48576  0.95510
    343   2.68349  5.36488  2.70926  2.26670  4.69700  1.64416  3.85128  4.17416  2.44854  3.33730  4.40944  2.98828  3.40656  2.78970  3.08339  2.61304  2.62567  3.44302  5.80556  4.40205    343 g - - -
          2.68618  4.42225  2.77519  2.73123  3.46354  2.40513  3.72494  3.29354  2.67741  2.69355  4.24690  2.90347  2.73739  3.18146  2.89801  2.37887  2.77519  2.98518  4.58477  3.61503
          0.00995  5.01119  5.73353  0.61958  0.77255  0.48576  0.95510
    344   2.53469  5.38794  2.67572  2.12300  4.73061  3.28743  3.84438  4.21464  2.05422  3.69193  2.30421  2.68417  4.05061  2.44429  2.53285  2.84671  3.11461  3.77733  5.82172  4.41253    344 k - - -
          2.68618  4.42225  2.77519  2.73123  3.46354  2.40513  3.72494  3.29354  2.67741  2.69355  4.24690  2.90347  2.73739  3.18146  2.89801  2.37887  2.77519  2.98518  4.58477  3.61503
          0.05208  5.01119  3.12174  0.61958  0.77255  0.48576  0.95510
    345   2.71317  5.52568  1.06810  2.46681  4.83088  3.70345  4.00218  4.30417  2.81805  2.90691  4.59429  3.17654  2.92605  2.77167  3.32804  3.02034  3.30979  3.89753  5.98137  4.56506    345 d - - -
          2.68618  4.42225  2.77519  2.73123  3.46354  2.40513  3.72494  3.29354  2.67741  2.69355  4.24690  2.90347  2.73739  3.18146  2.89801  2.37887  2.77519  2.98518  4.58477  3.61503
          0.01037  4.96948  5.69183  0.61958  0.77255  0.59593  0.80084
    346   2.86607  5.22023  2.86236  2.14109  4.50588  3.66608  3.86059  3.31735  2.34291  3.20755  3.84914  3.16168  4.05793  2.98063  2.87297  2.59141  1.52391  3.35576  5.69020  4.31853    346 t - - -
          2.68618  4.42225  2.77519  2.73123  3.46354  2.40513  3.72494  3.29354  2.67741  2.69355  4.24690  2.90347  2.73739  3.18146  2.89801  2.37887  2.77519  2.98518  4.58477  3.61503
          0.01037  4.96948  5.69183  0.61958  0.77255  0.42256  1.06527
    347   3.89649  5.11408  5.93331  5.39071  3.35243  5.36025  5.80167  1.69948  5.27396  0.93640  3.59103  5.52539  5.50206  5.28724  5.28759  4.75233  4.12666  1.33474  5.95275  4.89655    347 l - - -
          2.68618  4.42225  2.77519  2.73123  3.46354  2.40513  3.72494  3.29354  2.67741  2.69355  4.24690  2.90347  2.73739  3.18146  2.89801  2.37887  2.77519  2.98518  4.58477  3.61503
          0.00995  5.01119  5.73353  0.61958  0.77255  0.48576  0.95510
    348   2.90685  4.42056  4.24443  3.66247  3.05900  3.98750  2.72051  2.17155  3.56163  2.45579  2.94723  3.53711  4.35885  3.80116  3.78232  1.98411  1.99575  2.48054  5.02761  3.48531    348 s - - -
          2.68618  4.42225  2.77519  2.73123  3.46354  2.40513  3.72494  3.29354  2.67741  2.69355  4.24690  2.90347  2.73739  3.18146  2.89801  2.37887  2.77519  2.98518  4.58477  3.61503
          0.00995  5.01119  5.73353  0.61958  0.77255  0.48576  0.95510
    349   3.81351  5.05501  5.83379  5.27301  2.61966  5.21250  5.60928  1.57948  5.13391  1.05278  3.53922  5.37821  5.38556  5.14847  5.13446  4.58617  4.04105  1.46468  5.80799  4.73816    349 l - - -
          2.68618  4.42225  2.77519  2.73123  3.46354  2.40513  3.72494  3.29354  2.67741  2.69355  4.24690  2.90347  2.73739  3.18146  2.89801  2.37887  2.77519  2.98518  4.58477  3.61503
          0.00995  5.01119  5.73353  0.61958  0.77255  0.48576  0.95510
    350   2.89109  4.00716  3.45169  2.63606  2.47693  3.31241  3.01831  3.44886  2.87284  2.94061  3.96371  3.01848  4.16374  3.20826  2.83434  1.65035  3.12257  2.96620  5.41854  3.27181    350 s - - -
          2.68618  4.42225  2.77519  2.73123  3.46354  2.40513  3.72494  3.29354  2.67741  2.69355  4.24690  2.90347  2.73739  3.18146  2.89801  2.37887  2.77519  2.98518  4.58477  3.61503
          0.00995  5.01119  5.73353  0.61958  0.77255  0.48576  0.95510
    351   3.50921  4.83190  5.42088  4.81978  3.21973  4.74508  5.06893  2.25956  4.64210  1.03082  1.58071  4.89008  5.00136  4.69170  4.64690  4.07605  2.67435  2.50953  5.40535  4.31586    351 l - - -
          2.68618  4.42225  2.77519  2.73123  3.46354  2.40513  3.72494  3.29354  2.67741  2.69355  4.24690  2.90347  2.73739  3.18146  2.89801  2.37887  2.77519  2.98518  4.58477  3.61503
          0.00995  5.01119  5.73353  0.61958  0.77255  0.48576  0.95510
    352   2.57642  5.35666  2.62705  2.43508  4.67499  3.68885  3.54132  4.13696  2.69806  3.66064  4.42912  3.17977  3.34223  3.04087  3.18946  2.54572  1.23032  3.73802  5.83059  4.43861    352 t - - -
          2.68618  4.42225  2.77519  2.73123  3.46354  2.40513  3.72494  3.29354  2.67741  2.69355  4.24690  2.90347  2.73739  3.18146  2.89801  2.37887  2.77519  2.98518  4.58477  3.61503
          0.00995  5.01119  5.73353  0.61958  0.77255  0.48576  0.95510
    353   2.59065  5.38257  2.67941  2.58328  4.72313  3.66046  2.66993  4.20448  2.24573  3.68498  4.42486  3.13004  2.75314  1.88639  2.35835  2.85089  3.11704  3.12934  5.81705  4.41090    353 q - - -
          2.68618  4.42225  2.77519  2.73123  3.46354  2.40513  3.72494  3.29354  2.67741  2.69355  4.24690  2.90347  2.73739  3.18146  2.89801  2.37887  2.77519  2.98518  4.58477  3.61503
          0.00995  5.01119  5.73353  0.61958  0.77255  0.48576  0.95510
    354   2.29429  5.48328  2.45249  1.48881  4.82521  3.16177  3.92793  4.31212  2.69707  3.79329  4.54208  3.15478  4.11459  3.03401  2.97235  1.79297  3.21627  3.87587  5.92906  4.51004    354 e - - -
          2.68618  4.42225  2.77519  2.73123  3.46354  2.40513  3.72494  3.29354  2.67741  2.69355  4.24690  2.90347  2.73739  3.18146  2.89801  2.37887  2.77519  2.98518  4.58477  3.61503
          0.00995  5.01119  5.73353  0.61958  0.77255  0.48576  0.95510
    355   2.75149  4.37290  2.63645  1.88107  4.71826  3.65660  3.84435  4.20029  2.49564  3.68152  3.91331  2.82965  4.05012  2.30069  2.53559  2.84601  1.90704  3.76637  5.81453  4.40702    355 e - - -
          2.68618  4.42225  2.77519  2.73123  3.46354  2.40513  3.72494  3.29354  2.67741  2.69355  4.24690  2.90347  2.73739  3.18146  2.89801  2.37887  2.77519  2.98518  4.58477  3.61503
          0.00995  5.01119  5.73353  0.61958  0.77255  0.48576  0.95510
    356   3.52469  4.84656  5.45062  4.84628  2.28905  4.74199  5.01446  2.58344  4.65719  0.80602  2.53685  4.89086  4.99398  4.68266  4.64038  4.07212  3.74432  2.64720  5.32082  2.61159    356 l - - -
          2.68618  4.42225  2.77519  2.73123  3.46354  2.40513  3.72494  3.29354  2.67741  2.69355  4.24690  2.90347  2.73739  3.18146  2.89801  2.37887  2.77519  2.98518  4.58477  3.61503
          0.00995  5.01119  5.73353  0.61958  0.77255  0.48576  0.95510
    357   2.32127  5.38758  2.56255  2.39348  4.73125  3.16601  3.61201  4.21621  2.27770  3.35759  4.42862  2.82818  4.04796  2.33931  2.17210  2.40971  2.88449  3.24144  5.82108  4.41100    357 r - - -
          2.68618  4.42225  2.77519  2.73123  3.46354  2.40513  3.72494  3.29354  2.67741  2.69355  4.24690  2.90347  2.73739  3.18146  2.89801  2.37887  2.77519  2.98518  4.58477  3.61503
          0.00995  5.01119  5.73353  0.61958  0.77255  0.48576  0.95510
    358   1.95907  5.28475  2.85781  2.23355  4.58740  3.67357  3.86558  3.44184  2.09571  2.84905  3.91809  3.15973  4.06591  2.97763  2.29324  2.73858  2.62973  3.32591  5.74367  4.35997    358 a - - -
          2.68618  4.42225  2.77519  2.73123  3.46354  2.40513  3.72494  3.29354  2.67741  2.69355  4.24690  2.90347  2.73739  3.18146  2.89801  2.37887  2.77519  2.98518  4.58477  3.61503
          0.00995  5.01119  5.73353  0.61958  0.77255  0.48576  0.95510
    359   4.16490  5.37954  6.11564  5.51863  1.31775  5.51448  5.74696  2.19969  5.36901  1.02803  2.03109  5.68181  5.53716  5.18950  5.27574  4.89616  4.36063  3.11837  5.73995  4.76061    359 l - - -
          2.68618  4.42225  2.77519  2.73123  3.46354  2.40513  3.72494  3.29354  2.67741  2.69355  4.24690  2.90347  2.73739  3.18146  2.89801  2.37887  2.77519  2.98518  4.58477  3.61503
          0.00995  5.01119  5.73353  0.61958  0.77255  0.48576  0.95510
    360   3.94366  6.01047  4.60476  3.63657  5.66094  4.46948  3.18860  4.89116  0.94592  4.18709  5.07520  3.95158  4.76687  2.99818  1.09687  3.90171  4.02659  4.58096  6.11293  5.05785    360 k - - -
          2.68618  4.42225  2.77519  2.73123  3.46354  2.40513  3.72494  3.29354  2.67741  2.69355  4.24690  2.90347  2.73739  3.18146  2.89801  2.37887  2.77519  2.98518  4.58477  3.61503
          0.00995  5.01119  5.73353  0.61958  0.77255  0.48576  0.95510
    361   2.33949  5.40902  2.10405  2.34934  4.74860  3.66360  3.86432  4.23257  2.43626  3.71228  4.45314  3.13205  4.06608  2.19757  3.10276  1.99221  2.32236  3.79712  5.84481  4.43372    361 s - - -
          2.68618  4.42225  2.77519  2.73123  3.46354  2.40513  3.72494  3.29354  2.67741  2.69355  4.24690  2.90347  2.73739  3.18146  2.89801  2.37887  2.77519  2.98518  4.58477  3.61503
          0.02888  5.01119  3.82588  0.61958  0.77255  0.48576  0.95510
    362   2.37660  2.48591  4.97108  4.73128  5.29223  2.73281  5.43255  4.74552  4.64913  4.44759  5.22828  4.33378  4.39305  4.81775  4.77558  0.51277  3.37971  3.99698  6.65689  5.56857    362 S - - -
          2.68618  4.42225  2.77519  2.73123  3.46354  2.40513  3.72494  3.29354  2.67741  2.69355  4.24690  2.90347  2.73739  3.18146  2.89801  2.37887  2.77519  2.98518  4.58477  3.61503
          0.01014  4.99245  5.71479  0.61958  0.77255  0.53734  0.87779
    363   2.26688  4.43494  2.84403  2.57431  4.69758  2.63218  3.83805  4.17715  2.20650  3.66302  4.40472  2.43380  2.75625  2.72602  2.67252  2.32609  3.10400  3.20580  5.79981  4.39445    363 k - - -
          2.68618  4.42225  2.77519  2.73123  3.46354  2.40513  3.72494  3.29354  2.67741  2.69355  4.24690  2.90347  2.73739  3.18146  2.89801  2.37887  2.77519  2.98518  4.58477  3.61503
          0.01014  4.99245  5.71479  0.61958  0.77255  0.53734  0.87779
    364   3.85529  5.02683  6.00543  5.58381  4.48525  5.56371  6.49523  0.81958  5.56406  2.84891  4.17804  5.75408  5.76434  5.85907  5.76256  5.04260  4.12354  0.93793  6.73087  5.48062    364 i - - -
          2.68618  4.42225  2.77519  2.73123  3.46354  2.40513  3.72494  3.29354  2.67741  2.69355  4.24690  2.90347  2.73739  3.18146  2.89801  2.37887  2.77519  2.98518  4.58477  3.61503
          0.01014  4.99245  5.71479  0.61958  0.77255  0.53734  0.87779
    365   3.30393  5.59854  3.68846  3.02805  5.01046  4.01161  1.48822  3.31625  2.03816  3.84415  4.65509  3.49634  4.37055  2.29454  1.62752  3.28061  3.49047  4.03424  5.91353  4.66205    365 h - - -
          2.68618  4.42225  2.77519  2.73123  3.46354  2.40513  3.72494  3.29354  2.67741  2.69355  4.24690  2.90347  2.73739  3.18146  2.89801  2.37887  2.77519  2.98518  4.58477  3.61503
          0.01014  4.99245  5.71479  0.61958  0.77255  0.53734  0.87779
    366   2.87540  4.28025  2.91654  1.97326  4.72636  3.36692  3.28999  4.21137  2.25525  3.68742  4.42411  2.69221  4.04212  2.01751  3.06468  1.93589  2.95794  3.77269  5.81633  4.40603    366 s - - -
          2.68618  4.42225  2.77519  2.73123  3.46354  2.40513  3.72494  3.29354  2.67741  2.69355  4.24690  2.90347  2.73739  3.18146  2.89801  2.37887  2.77519  2.98518  4.58477  3.61503
          0.01014  4.99245  5.71479  0.61958  0.77255  0.53734  0.87779
    367   5.56025  6.44227  5.95668  5.95806  4.52205  5.18806  5.77441  5.86040  5.82767  5.01926  6.39858  6.01356  5.78977  6.13102  5.72593  5.77574  5.92946  5.74313  0.07833  4.49185    367 W - - -
          2.68618  4.42225  2.77519  2.73123  3.46354  2.40513  3.72494  3.29354  2.67741  2.69355  4.24690  2.90347  2.73739  3.18146  2.89801  2.37887  2.77519  2.98518  4.58477  3.61503
          0.01014  4.99245  5.71479  0.61958  0.77255  0.53734  0.87779
    368   3.80949  5.01158  5.88599  5.40323  3.10608  5.37839  5.97756  0.58098  5.32855  2.57271  3.91974  5.53835  5.57792  5.49425  5.43817  4.80025  4.06206  1.60282  6.21982  5.01073    368 I - - -
          2.68618  4.42225  2.77519  2.73123  3.46354  2.40513  3.72494  3.29354  2.67741  2.69355  4.24690  2.90347  2.73739  3.18146  2.89801  2.37887  2.77519  2.98518  4.58477  3.61503
          0.01014  4.99245  5.71479  0.61958  0.77255  0.53734  0.87779
    369   1.65184  4.81306  3.50801  2.94773  3.99433  3.54991  4.02395  2.97986  2.62416  3.04923  3.91177  3.41860  4.17709  2.64619  3.33894  2.37678  2.86924  1.99000  5.37225  4.09789    369 a - - -
          2.68618  4.42225  2.77519  2.73123  3.46354  2.40513  3.72494  3.29354  2.67741  2.69355  4.24690  2.90347  2.73739  3.18146  2.89801  2.37887  2.77519  2.98518  4.58477  3.61503
          0.01014  4.99245  5.71479  0.61958  0.77255  0.53734  0.87779
    370   2.09047  5.37791  2.52919  1.69346  4.71761  3.21802  3.84076  4.20026  2.21266  3.15698  4.42042  3.11926  4.04558  2.76487  3.07167  2.50046  2.69859  3.76575  5.81370  4.40518    370 e - - -
          2.68618  4.42225  2.77519  2.73123  3.46354  2.40513  3.72494  3.29354  2.67741  2.69355  4.24690  2.90347  2.73739  3.18146  2.89801  2.37887  2.77519  2.98518  4.58477  3.61503
          0.01014  4.99245  5.71479  0.61958  0.77255  0.53734  0.87779
    371   1.84333  5.34185  3.16892  1.75420  4.70314  3.24606  3.90538  4.16770  2.63989  3.67501  4.43492  3.18404  4.09587  3.01536  1.77806  2.76696  2.94591  3.75327  5.82680  4.44043    371 e - - -
          2.68618  4.42225  2.77519  2.73123  3.46354  2.40513  3.72494  3.29354  2.67741  2.69355  4.24690  2.90347  2.73739  3.18146  2.89801  2.37887  2.77519  2.98518  4.58477  3.61503
          0.01014  4.99245  5.71479  0.61958  0.77255  0.53734  0.87779
    372   3.11380  5.13668  3.66569  3.04427  4.36672  3.93590  4.04028  3.74075  1.51743  1.81497  2.30780  3.50309  4.30467  2.55220  2.59368  3.18724  3.32347  3.46836  5.60287  4.35112    372 k - - -
          2.68618  4.42225  2.77519  2.73123  3.46354  2.40513  3.72494  3.29354  2.67741  2.69355  4.24690  2.90347  2.73739  3.18146  2.89801  2.37887  2.77519  2.98518  4.58477  3.61503
          0.01014  4.99245  5.71479  0.61958  0.77255  0.53734  0.87779
    373   2.53192  5.38591  2.81616  2.23618  4.73029  3.65021  3.05766  4.21497  2.42874  3.69022  4.42714  2.91446  4.04453  2.09364  1.98312  2.84116  2.31740  3.77626  5.81824  4.40877    373 r - - -
          2.68618  4.42225  2.77519  2.73123  3.46354  2.40513  3.72494  3.29354  2.67741  2.69355  4.24690  2.90347  2.73739  3.18146  2.89801  2.37887  2.77519  2.98518  4.58477  3.61503
          0.01014  4.99245  5.71479  0.61958  0.77255  0.53734  0.87779
    374   1.85323  5.21468  3.19949  2.53372  3.85116  3.42290  3.87386  3.93811  2.26766  3.20396  4.27315  2.69251  4.07008  2.99648  2.61274  2.50554  2.16812  3.10850  5.68820  4.32012    374 a - - -
          2.68618  4.42225  2.77519  2.73123  3.46354  2.40513  3.72494  3.29354  2.67741  2.69355  4.24690  2.90347  2.73739  3.18146  2.89801  2.37887  2.77519  2.98518  4.58477  3.61503
          0.01014  4.99245  5.71479  0.61958  0.77255  0.53734  0.87779
    375   1.57528  5.33025  2.83476  2.60023  4.65210  3.25192  3.85468  4.11939  2.18782  3.62499  4.37948  2.88478  4.05885  2.87653  2.13854  2.85955  3.11608  2.92397  5.77771  4.38469    375 a - - -
          2.68618  4.42225  2.77519  2.73123  3.46354  2.40513  3.72494  3.29354  2.67741  2.69355  4.24690  2.90347  2.73739  3.18146  2.89801  2.37887  2.77519  2.98518  4.58477  3.61503
          0.01014  4.99245  5.71479  0.61958  0.77255  0.53734  0.87779
    376   2.51103  5.38061  3.13916  2.44850  4.72050  3.40999  3.86159  4.19568  1.58179  3.68294  4.43035  2.84342  2.00300  2.96365  2.87825  2.51029  3.13623  3.77014  5.81972  4.42060    376 k - - -
          2.68618  4.42225  2.77519  2.73123  3.46354  2.40513  3.72494  3.29354  2.67741  2.69355  4.24690  2.90347  2.73739  3.18146  2.89801  2.37887  2.77519  2.98518  4.58477  3.61503
          0.01014  4.99245  5.71479  0.61958  0.77255  0.53734  0.87779
    377   2.63311  5.30288  2.91196  1.94127  4.10835  2.93417  3.85124  3.48239  2.23344  2.88980  3.59603  3.14172  4.05311  2.74050  2.41299  2.49409  2.85176  3.15477  5.75557  4.36517    377 e - - -
          2.68618  4.42225  2.77519  2.73123  3.46354  2.40513  3.72494  3.29354  2.67741  2.69355  4.24690  2.90347  2.73739  3.18146  2.89801  2.37887  2.77519  2.98518  4.58477  3.61503
          0.01014  4.99245  5.71479  0.61958  0.77255  0.53734  0.87779
    378   2.23895  5.37453  2.97120  2.23730  4.71453  2.80873  3.55916  4.19675  2.57555  3.67757  4.41701  3.11942  4.04435  2.46147  1.95488  2.18888  2.72593  3.76255  5.81027  4.40253    378 r - - -
          2.68618  4.42225  2.77519  2.73123  3.46354  2.40513  3.72494  3.29354  2.67741  2.69355  4.24690  2.90347  2.73739  3.18146  2.89801  2.37887  2.77519  2.98518  4.58477  3.61503
          0.01014  4.99245  5.71479  0.61958  0.77255  0.53734  0.87779
    379   2.42045  5.30618  3.15453  2.42571  4.61993  3.26293  3.08284  3.40646  2.36635  3.13470  4.35522  3.04236  2.78713  2.38161  2.47325  2.47354  3.10488  2.70611  5.75804  4.36692    379 k - - -
          2.68618  4.42225  2.77519  2.73123  3.46354  2.40513  3.72494  3.29354  2.67741  2.69355  4.24690  2.90347  2.73739  3.18146  2.89801  2.37887  2.77519  2.98518  4.58477  3.61503
          0.15857  4.99245  1.96722  0.61958  0.77255  0.53734  0.87779
    380   2.37922  5.15459  3.14630  2.58869  4.43463  3.62286  3.10452  3.15492  2.35999  2.99820  4.21328  3.12228  2.90194  2.24683  2.16245  2.68016  3.05065  3.10117  5.62765  4.26151    380 r - - -
          2.68618  4.42225  2.77519  2.73123  3.46354  2.40513  3.72494  3.29354  2.67741  2.69355  4.24690  2.90347  2.73739  3.18146  2.89801  2.37887  2.77519  2.98518  4.58477  3.61503
          0.01175  4.84563  5.56798  0.61958  0.77255  0.84698  0.55985
    381   2.68135  4.32605  2.76752  2.51828  4.63214  3.31156  2.68519  4.11021  2.24712  3.31707  4.34190  2.81391  3.03671  2.22277  2.37922  2.78229  2.81597  3.16684  5.73767  4.33368    381 q - - -
          2.68618  4.42225  2.77519  2.73123  3.46354  2.40513  3.72494  3.29354  2.67741  2.69355  4.24690  2.90347  2.73739  3.18146  2.89801  2.37887  2.77519  2.98518  4.58477  3.61503
          0.01175  4.84563  5.56798  0.61958  0.77255  0.84698  0.55985
    382   2.46729  5.33393  2.71431  2.38774  4.67392  3.19078  3.09867  4.15784  2.53218  3.63721  4.37712  2.75178  2.86341  2.08411  3.02618  1.95180  3.06298  3.72208  5.76928  4.35872    382 s - - -
          2.68618  4.42225  2.77519  2.73123  3.46354  2.40513  3.72494  3.29354  2.67741  2.69355  4.24690  2.90347  2.73739  3.18146  2.89801  2.37887  2.77519  2.98518  4.58477  3.61503
          0.01175  4.84563  5.56798  0.61958  0.77255  0.36385  1.18742
    383   2.31620  5.26331  3.17461  2.34829  4.56102  2.98128  3.86107  3.48510  2.61745  3.18382  4.31682  3.00231  3.14301  2.13909  2.40437  2.73334  2.65038  2.72675  5.72549  4.34518    383 q - - -
          2.68618  4.42225  2.77519  2.73123  3.46354  2.40513  3.72494  3.29354  2.67741  2.69355  4.24690  2.90347  2.73739  3.18146  2.89801  2.37887  2.77519  2.98518  4.58477  3.61503
          0.01014  4.99245  5.71479  0.61958  0.77255  0.53734  0.87779
    384   2.11002  5.35879  2.81499  2.15835  4.69364  3.28139  3.83840  3.80626  2.57716  3.05769  3.97658  2.82434  2.95268  2.42257  2.77118  2.47591  2.52027  3.74393  5.79764  4.39292    384 a - - -
          2.68618  4.42225  2.77519  2.73123  3.46354  2.40513  3.72494  3.29354  2.67741  2.69355  4.24690  2.90347  2.73739  3.18146  2.89801  2.37887  2.77519  2.98518  4.58477  3.61503
          0.01014  4.99245  5.71479  0.61958  0.77255  0.53734  0.87779
    385   2.58820  5.37743  2.92002  1.97610  4.71996  3.42837  3.60623  3.50056  2.28937  3.68160  4.41879  3.11571  2.53919  2.23347  2.77517  2.30735  2.81737  3.76671  5.81159  4.40219    385 e - - -
          2.68607  4.42253  2.77534  2.73126  3.46382  2.40524  3.72488  3.29360  2.67769  2.69363  4.24718  2.90339  2.73761  3.18136  2.89796  2.37817  2.77515  2.98516  4.58505  3.61531
          1.16701  0.85530  1.33351  0.50655  0.92274  0.53734  0.87779
    386   2.25371  5.21418  2.49612  2.22857  4.53642  3.32706  3.73182  3.59520  2.47637  3.50976  3.42906  2.65561  3.20188  2.64205  2.96514  2.35692  2.50607  3.59253  5.66094  4.26412    388 e - - -
          2.68618  4.42225  2.77519  2.73123  3.46354  2.40513  3.72494  3.29354  2.67741  2.69355  4.24690  2.90347  2.73739  3.18146  2.89801  2.37887  2.77519  2.98518  4.58477  3.61503
          0.09228  4.69100  2.53862  0.61958  0.77255  0.98732  0.46613
    387   1.80075  3.82064  3.42640  2.87849  4.05626  2.36347  3.97571  3.44894  2.85599  3.10938  3.95469  3.31688  4.02347  3.18764  2.67014  2.13556  2.57417  2.79249  5.40615  4.12753    389 a - - -
          2.68618  4.42225  2.77519  2.73123  3.46354  2.40513  3.72494  3.29354  2.67741  2.69355  4.24690  2.90347  2.73739  3.18146  2.89801  2.37887  2.77519  2.98518  4.58477  3.61503
          0.01447  4.63852  5.36087  0.61958  0.77255  1.01652  0.44919
    388   2.36305  5.21719  3.02034  2.20140  4.54334  3.20631  3.72311  4.01593  2.08138  3.51423  4.26297  2.58223  2.81549  2.48505  2.78947  2.61196  2.86641  3.27459  4.09818  4.26236    390 k - - -
          2.68618  4.42225  2.77519  2.73123  3.46354  2.40513  3.72494  3.29354  2.67741  2.69355  4.24690  2.90347  2.73739  3.18146  2.89801  2.37887  2.77519  2.98518  4.58477  3.61503
          0.01399  4.67237  5.39472  0.61958  0.77255  0.70314  0.68325
    389   1.70663  4.94702  3.24161  2.68303  4.17263  3.38495  3.85632  3.28680  2.37849  2.90007  4.02477  3.19479  3.32424  3.01957  2.62681  2.32025  2.83885  2.88998  5.46277  4.14086    391 a - - -
          2.68618  4.42225  2.77519  2.73123  3.46354  2.40513  3.72494  3.29354  2.67741  2.69355  4.24690  2.90347  2.73739  3.18146  2.89801  2.37887  2.77519  2.98518  4.58477  3.61503
          0.01225  4.80382  5.52617  0.61958  0.77255  0.91365  0.51259
    390   2.27660  5.28856  2.81347  2.03084  4.62475  3.26960  3.76421  3.68168  2.39982  3.59006  3.80837  2.55612  2.77295  2.86348  2.52098  2.38749  2.93584  3.67443  5.72661  4.32107    392 e - - -
          2.68618  4.42225  2.77519  2.73123  3.46354  2.40513  3.72494  3.29354  2.67741  2.69355  4.24690  2.90347  2.73739  3.18146  2.89801  2.37887  2.77519  2.98518  4.58477  3.61503
          0.03260  4.80382  3.73491  0.61958  0.77255  0.91365  0.51259
    391   2.49647  5.20981  3.07938  2.24620  4.51819  2.90749  3.77257  3.97888  2.36214  3.28816  3.83165  2.75225  2.47351  2.88231  2.84163  2.16528  2.72837  3.21508  5.66546  4.27804    393 s - - -
          2.68618  4.42225  2.77519  2.73123  3.46354  2.40513  3.72494  3.29354  2.67741  2.69355  4.24690  2.90347  2.73739  3.18146  2.89801  2.37887  2.77519  2.98518  4.58477  3.61503
          0.01250  4.78373  5.50607  0.61958  0.77255  0.77428  0.61811
    392   2.64654  5.27368  2.88356  2.26860  4.59960  3.59095  3.32031  4.07225  2.32675  3.08474  3.87813  3.06614  3.03567  2.38552  2.52960  2.44819  2.52960  2.80318  5.71797  4.31892    394 e - - -
          2.68618  4.42225  2.77519  2.73123  3.46354  2.40513  3.72494  3.29354  2.67741  2.69355  4.24690  2.90347  2.73739  3.18146  2.89801  2.37887  2.77519  2.98518  4.58477  3.61503
          0.02797  4.83239  3.93127  0.61958  0.77255  0.86888  0.54373
    393   2.52865  5.17167  2.91138  2.30537  4.46167  3.02642  3.79671  3.63706  2.34073  3.06172  3.46805  3.09571  3.34064  2.91461  3.03907  2.09391  2.08292  3.53240  5.63906  4.26413    395 t - - -
          2.68618  4.42225  2.77519  2.73123  3.46354  2.40513  3.72494  3.29354  2.67741  2.69355  4.24690  2.90347  2.73739  3.18146  2.89801  2.37887  2.77519  2.98518  4.58477  3.61503
          0.01210  4.81652  5.53886  0.61958  0.77255  0.89416  0.52585
    394   2.30289  5.22698  2.70823  2.16076  4.01373  3.28353  3.45947  3.99891  2.53370  2.92630  4.27712  3.07472  3.27010  2.74058  3.01989  1.97186  2.63570  3.34978  5.68134  4.29259    396 s - - -
          2.68618  4.42225  2.77519  2.73123  3.46354  2.40513  3.72494  3.29354  2.67741  2.69355  4.24690  2.90347  2.73739  3.18146  2.89801  2.37887  2.77519  2.98518  4.58477  3.61503
          0.01210  4.81652  5.53886  0.61958  0.77255  0.89416  0.52585
    395   2.68408  5.18160  3.11085  2.44566  4.47497  3.26621  2.69399  3.51539  2.42312  2.84774  4.23627  2.68789  2.96098  2.70830  2.58477  2.42166  3.03612  2.64899  5.64646  4.26924    397 s - - -
          2.68618  4.42225  2.77519  2.73123  3.46354  2.40513  3.72494  3.29354  2.67741  2.69355  4.24690  2.90347  2.73739  3.18146  2.89801  2.37887  2.77519  2.98518  4.58477  3.61503
          0.01210  4.81652  5.53886  0.61958  0.77255  0.89416  0.52585
    396   1.90452  4.79205  3.37200  2.59814  3.52538  3.69641  3.91868  2.69695  2.71378  2.55729  3.87989  2.81423  2.95205  3.12912  3.22358  2.14596  3.04111  3.09359  5.33521  4.04862    398 a - - -
          2.68618  4.42225  2.77519  2.73123  3.46354  2.40513  3.72494  3.29354  2.67741  2.69355  4.24690  2.90347  2.73739  3.18146  2.89801  2.37887  2.77519  2.98518  4.58477  3.61503
          0.01210  4.81652  5.53886  0.61958  0.77255  0.89416  0.52585
    397   2.25573  5.18242  3.11013  2.42310  4.47612  3.03605  3.79401  3.54723  2.47490  3.26526  4.23704  2.93371  2.98147  2.78108  2.62352  1.98234  2.78141  3.54516  5.64717  3.26230    399 s - - -
          2.68618  4.42225  2.77519  2.73123  3.46354  2.40513  3.72494  3.29354  2.67741  2.69355  4.24690  2.90347  2.73739  3.18146  2.89801  2.37887  2.77519  2.98518  4.58477  3.61503
          0.01210  4.81652  5.53886  0.61958  0.77255  0.83491  0.56901
    398   2.52937  5.31872  2.65941  2.41904  4.66254  3.58408  2.51996  4.14764  2.25630  3.62339  4.35980  2.55102  3.17387  2.50497  2.68097  2.31300  2.67315  3.70870  5.75201  4.34176    400 k - - -
          2.68618  4.42225  2.77519  2.73123  3.46354  2.40513  3.72494  3.29354  2.67741  2.69355  4.24690  2.90347  2.73739  3.18146  2.89801  2.37887  2.77519  2.98518  4.58477  3.61503
          0.01191  4.83239  5.55474  0.61958  0.77255  0.86888  0.54373
    399   2.69618  5.26950  3.07920  1.87534  4.59363  3.09959  3.34714  4.06493  2.52479  2.88895  4.31591  2.36056  3.44416  2.88523  2.37026  2.55966  2.78911  3.20746  5.71499  4.31724    401 e - - -
          2.68618  4.42225  2.77519  2.73123  3.46354  2.40513  3.72494  3.29354  2.67741  2.69355  4.24690  2.90347  2.73739  3.18146  2.89801  2.37887  2.77519  2.98518  4.58477  3.61503
          0.01191  4.83239  5.55474  0.61958  0.77255  0.86888  0.54373
    400   2.46210  5.29532  2.78165  2.17180  4.62997  3.58726  3.49688  3.74357  2.30756  3.59615  4.33875  2.76127  3.29715  2.87527  2.68192  1.96915  2.58042  3.08586  5.73429  4.32971    402 s - - -
          2.68618  4.42225  2.77519  2.73123  3.46354  2.40513  3.72494  3.29354  2.67741  2.69355  4.24690  2.90347  2.73739  3.18146  2.89801  2.37887  2.77519  2.98518  4.58477  3.61503
          0.01191  4.83239  5.55474  0.61958  0.77255  0.72635  0.66101
    401   2.58419  5.07423  3.05731  2.43532  4.01589  2.94736  3.26541  3.22540  2.63760  2.29246  4.14093  2.83739  3.46889  2.61887  2.58453  2.84873  2.96082  2.51849  5.56748  4.22143    403 l - - -
          2.68618  4.42225  2.77519  2.73123  3.46354  2.40513  3.72494  3.29354  2.67741  2.69355  4.24690  2.90347  2.73739  3.18146  2.89801  2.37887  2.77519  2.98518  4.58477  3.61503
          0.01145  4.87115  5.59350  0.61958  0.77255  0.80247  0.59460
    402   2.51858  5.26687  2.58041  2.35914  4.58409  3.60963  3.01445  3.73390  2.54668  3.56022  3.57296  2.57490  3.25755  2.77670  3.03439  1.88153  3.05628  2.84788  5.71661  4.32305    404 s - - -
          2.68618  4.42225  2.77519  2.73123  3.46354  2.40513  3.72494  3.29354  2.67741  2.69355  4.24690  2.90347  2.73739  3.18146  2.89801  2.37887  2.77519  2.98518  4.58477  3.61503
          0.01145  4.87115  5.59350  0.61958  0.77255  0.80247  0.59460
    403   2.56636  5.32100  2.37083  2.23418  4.65953  2.62288  3.78926  4.14103  2.41245  3.62352  3.70241  2.54820  3.99458  2.64636  3.01885  2.15619  2.58951  3.41131  5.75763  4.35043    405 s - - -
          2.68618  4.42225  2.77519  2.73123  3.46354  2.40513  3.72494  3.29354  2.67741  2.69355  4.24690  2.90347  2.73739  3.18146  2.89801  2.37887  2.77519  2.98518  4.58477  3.61503
          0.01145  4.87115  5.59350  0.61958  0.77255  0.80247  0.59460
    404   2.27418  5.27778  2.50530  2.54135  4.60002  2.97631  3.79849  4.06971  2.54332  3.25434  4.32566  2.78336  4.00126  2.42886  2.86641  2.19684  2.22080  3.23469  5.72572  4.32945    406 s - - -
          2.68618  4.42225  2.77519  2.73123  3.46354  2.40513  3.72494  3.29354  2.67741  2.69355  4.24690  2.90347  2.73739  3.18146  2.89801  2.37887  2.77519  2.98518  4.58477  3.61503
          0.28301  4.87115  1.43204  0.61958  0.77255  0.80247  0.59460
    405   2.01729  4.29512  3.92068  3.34404  2.94314  3.78187  4.06349  2.62290  3.00226  2.16595  3.40599  3.65228  4.15555  3.02834  3.52851  2.91430  2.43360  2.18165  4.89648  2.92187    407 a - - -
          2.68618  4.42225  2.77519  2.73123  3.46354  2.40513  3.72494  3.29354  2.67741  2.69355  4.24690  2.90347  2.73739  3.18146  2.89801  2.37887  2.77519  2.98518  4.58477  3.61503
          0.01500  4.60314  5.32549  0.61958  0.77255  1.15635  0.37780
    406   2.30447  4.85060  3.19444  2.50558  4.13714  3.02817  3.82623  3.54571  2.64870  2.53722  3.99170  3.15151  2.65425  2.99285  3.10116  1.90945  2.66656  3.22583  5.42910  4.11079    408 s - - -
          2.68618  4.42225  2.77519  2.73123  3.46354  2.40513  3.72494  3.29354  2.67741  2.69355  4.24690  2.90347  2.73739  3.18146  2.89801  2.37887  2.77519  2.98518  4.58477  3.61503
          0.01500  4.60314  5.32549  0.61958  0.77255  1.07982  0.41499
    407   2.33494  3.85660  3.51928  2.73604  3.67301  3.69186  3.93578  3.03972  2.91723  2.47670  2.90997  3.38628  3.00823  2.84653  2.86354  2.81397  2.69051  2.08893  5.09835  3.85155    409 v - - -
          2.68618  4.42225  2.77519  2.73123  3.46354  2.40513  3.72494  3.29354  2.67741  2.69355  4.24690  2.90347  2.73739  3.18146  2.89801  2.37887  2.77519  2.98518  4.58477  3.61503
          0.01462  4.62862  5.35097  0.61958  0.77255  1.13101  0.38965
    408   2.16499  5.05670  3.04931  2.34030  4.40595  2.72724  3.44850  3.84723  2.59854  3.41069  4.19991  3.08233  1.91010  2.94361  3.07415  2.48290  2.86874  3.47147  5.61338  4.25133    410 p - - -
          2.68618  4.42225  2.77519  2.73123  3.46354  2.40513  3.72494  3.29354  2.67741  2.69355  4.24690  2.90347  2.73739  3.18146  2.89801  2.37887  2.77519  2.98518  4.58477  3.61503
          0.01462  4.62862  5.35097  0.61958  0.77255  0.85858  0.55124
    409   2.08404  4.93841  3.19522  2.41146  4.16718  3.61172  3.81764  3.12259  2.29645  2.83484  4.01204  3.15191  4.00095  2.72664  2.86118  2.42656  2.47408  2.59059  5.44774  4.12082    411 a - - -
          2.68618  4.42225  2.77519  2.73123  3.46354  2.40513  3.72494  3.29354  2.67741  2.69355  4.24690  2.90347  2.73739  3.18146  2.89801  2.37887  2.77519  2.98518  4.58477  3.61503
          0.03948  4.72307  3.51248  0.61958  0.77255  1.02448  0.44470
    410   2.11692  5.00952  2.93311  2.57820  4.26306  3.39148  3.42958  3.45976  2.57322  3.27590  3.29751  3.10311  2.39539  2.92529  2.82560  2.24268  2.64163  3.35047  5.50442  4.15828    412 a - - -
          2.68618  4.42225  2.77519  2.73123  3.46354  2.40513  3.72494  3.29354  2.67741  2.69355  4.24690  2.90347  2.73739  3.18146  2.89801  2.37887  2.77519  2.98518  4.58477  3.61503
          0.01364  4.69723  5.41958  0.61958  0.77255  1.05580  0.42758
    411   2.18809  4.18701  2.89894  2.35367  4.47639  3.32369  3.05670  3.93516  2.31510  3.45932  4.22262  3.03642  3.71313  2.59261  2.98099  2.19810  2.36773  3.14445  5.62854  4.24304    413 a - - -
          2.68618  4.42225  2.77519  2.73123  3.46354  2.40513  3.72494  3.29354  2.67741  2.69355  4.24690  2.90347  2.73739  3.18146  2.89801  2.37887  2.77519  2.98518  4.58477  3.61503
          0.01364  4.69723  5.41958  0.61958  0.77255  1.05580  0.42758
    412   2.27489  5.24727  3.03077  1.91877  4.58050  3.54895  3.45245  4.05464  2.33997  3.54530  4.29245  3.02218  3.94278  2.63317  2.19707  2.35413  2.52163  3.63184  5.68517  4.28653    414 e - - -
          2.68618  4.42225  2.77519  2.73123  3.46354  2.40513  3.72494  3.29354  2.67741  2.69355  4.24690  2.90347  2.73739  3.18146  2.89801  2.37887  2.77519  2.98518  4.58477  3.61503
          0.11429  4.69723  2.31387  0.61958  0.77255  1.05580  0.42758
    413   1.94440  5.08659  3.05141  2.29246  4.37554  3.53356  3.72761  3.82018  2.48342  3.36749  3.36613  3.03082  3.35100  2.61257  2.26134  2.31217  2.96756  3.44745  5.55678  4.18770    415 a - - -
          2.68618  4.42225  2.77519  2.73123  3.46354  2.40513  3.72494  3.29354  2.67741  2.69355  4.24690  2.90347  2.73739  3.18146  2.89801  2.37887  2.77519  2.98518  4.58477  3.61503
          0.01508  4.59802  5.32037  0.61958  0.77255  1.16129  0.37554
    414   2.50038  5.19917  2.65604  2.27980  4.52709  3.50868  3.19482  4.00115  2.44035  3.10551  4.24454  2.98291  3.24616  2.16198  2.78490  2.08364  2.96128  3.58060  5.64207  3.93379    416 s - - -
          2.68618  4.42225  2.77519  2.73123  3.46354  2.40513  3.72494  3.29354  2.67741  2.69355  4.24690  2.90347  2.73739  3.18146  2.89801  2.37887  2.77519  2.98518  4.58477  3.61503
          0.01508  4.59802  5.32037  0.61958  0.77255  1.16129  0.37554
    415   1.82791  5.00196  2.80545  2.25393  4.26327  3.11437  3.74583  3.69262  2.52800  3.27192  3.34218  3.05823  3.93615  2.88103  2.68169  2.50623  2.96160  2.77149  5.49192  4.13980    417 a - - -
          2.68618  4.42225  2.77519  2.73123  3.46354  2.40513  3.72494  3.29354  2.67741  2.69355  4.24690  2.90347  2.73739  3.18146  2.89801  2.37887  2.77519  2.98518  4.58477  3.61503
          0.01508  4.59802  5.32037  0.61958  0.77255  1.07480  0.41759
    416   2.74078  5.23981  2.83702  2.31290  4.58058  3.31876  3.20143  4.06291  2.00795  3.20996  4.28188  2.26672  2.95519  2.65562  2.55529  2.62137  2.82266  3.62820  5.67453  4.26702    418 k - - -
          2.68618  4.42225  2.77519  2.73123  3.46354  2.40513  3.72494  3.29354  2.67741  2.69355  4.24690  2.90347  2.73739  3.18146  2.89801  2.37887  2.77519  2.98518  4.58477  3.61503
          0.12505  4.62706  2.22781  0.61958  0.77255  1.13260  0.38889
    417   2.71659  5.08829  3.02332  2.36578  4.38518  2.64129  3.69678  3.83367  2.25357  3.14902  4.14394  3.00088  3.90082  2.45961  2.30387  2.61732  2.33453  3.06030  5.54900  4.17680    419 k - - -
          2.68634  4.42241  2.77522  2.73128  3.46326  2.40523  3.72395  3.29370  2.67757  2.69356  4.24579  2.90363  2.73756  3.18126  2.89794  2.37856  2.77536  2.98534  4.58493  3.61519
          1.04885  0.43949  5.24069  0.07252  2.65996  1.23223  0.34480
    418   2.34091  5.05328  3.02154  2.39304  4.34459  3.01053  3.70515  3.78924  2.46761  3.08808  4.11824  3.00505  2.43596  2.34447  2.78809  2.45695  2.67893  3.41671  5.53061  4.16113    421 a - - -
          2.68618  4.42225  2.77519  2.73123  3.46354  2.40513  3.72494  3.29354  2.67741  2.69355  4.24690  2.90347  2.73739  3.18146  2.89801  2.37887  2.77519  2.98518  4.58477  3.61503
          0.03408  4.51835  3.78988  0.61958  0.77255  1.07354  0.41824
    419   2.38254  3.39224  3.17375  2.80684  3.33054  3.02153  3.57034  2.95349  2.65529  2.35298  3.69794  3.06359  2.80651  3.10752  3.02981  2.60485  2.94611  2.74639  5.16211  3.89477    422 l - - -
          2.68618  4.42225  2.77519  2.73123  3.46354  2.40513  3.72494  3.29354  2.67741  2.69355  4.24690  2.90347  2.73739  3.18146  2.89801  2.37887  2.77519  2.98518  4.58477  3.61503
          0.01565  4.56087  5.28322  0.61958  0.77255  1.05318  0.42898
    420   2.73307  5.13367  2.76432  2.47118  4.43615  2.97692  3.71701  3.89274  2.47096  2.80506  4.18651  2.78212  3.35656  2.56604  2.38028  2.21353  2.66617  2.98844  5.59345  4.21025    423 s - - -
          2.68618  4.42225  2.77519  2.73123  3.46354  2.40513  3.72494  3.29354  2.67741  2.69355  4.24690  2.90347  2.73739  3.18146  2.89801  2.37887  2.77519  2.98518  4.58477  3.61503
          0.01487  4.61142  5.33377  0.61958  0.77255  1.14826  0.38154
    421   2.63732  5.20074  2.81772  2.23844  4.52728  2.27452  3.70485  3.99997  2.21162  3.49781  3.42634  2.98972  3.65110  2.70544  2.55928  2.20636  2.96750  3.58149  5.64444  4.24544    424 s - - -
          2.68618  4.42225  2.77519  2.73123  3.46354  2.40513  3.72494  3.29354  2.67741  2.69355  4.24690  2.90347  2.73739  3.18146  2.89801  2.37887  2.77519  2.98518  4.58477  3.61503
          0.36157  4.61142  1.22595  0.61958  0.77255  0.45452  1.00718
    422   2.08237  4.97016  3.12819  2.43862  4.21611  3.01343  3.77285  3.63712  2.38189  3.01253  4.03958  2.32282  3.96039  2.91754  3.03299  2.48340  2.83336  2.70843  5.46846  3.42404    425 a - - -
          2.68618  4.42225  2.77519  2.73123  3.46354  2.40513  3.72494  3.29354  2.67741  2.69355  4.24690  2.90347  2.73739  3.18146  2.89801  2.37887  2.77519  2.98518  4.58477  3.61503
          0.01439  4.64439  5.36674  0.61958  0.77255  0.95974  0.48287
    423   2.66409  5.24088  2.87994  2.16380  4.57295  3.10768  3.40346  4.04967  2.46953  3.54074  4.28558  2.86554  2.74014  2.83015  2.22618  2.26314  2.56600  3.37180  5.68184  4.27897    426 e - - -
          2.68618  4.42225  2.77519  2.73123  3.46354  2.40513  3.72494  3.29354  2.67741  2.69355  4.24690  2.90347  2.73739  3.18146  2.89801  2.37887  2.77519  2.98518  4.58477  3.61503
          0.01367  4.69525  5.41760  0.61958  0.77255  1.05813  0.42634
    424   2.24806  5.28674  3.11722  2.55663  4.63804  3.60957  3.76720  4.09491  1.46362  3.57836  4.33971  2.77004  4.00099  2.61930  2.44788  2.40089  3.07553  3.68381  5.70536  4.33719    427 k - - -
          2.68618  4.42225  2.77519  2.73123  3.46354  2.40513  3.72494  3.29354  2.67741  2.69355  4.24690  2.90347  2.73739  3.18146  2.89801  2.37887  2.77519  2.98518  4.58477  3.61503
          0.01367  4.69525  5.41760  0.61958  0.77255  1.05813  0.42634
    425   2.77161  5.12786  3.08807  2.40380  4.41759  3.56893  3.75795  3.86296  1.74518  3.40701  3.51388  3.06356  3.34842  2.61756  2.35490  2.62199  3.00177  2.68597  5.59304  3.52526    428 k - - -
          2.68618  4.42225  2.77519  2.73123  3.46354  2.40513  3.72494  3.29354  2.67741  2.69355  4.24690  2.90347  2.73739  3.18146  2.89801  2.37887  2.77519  2.98518  4.58477  3.61503
          0.06036  4.69525  3.00711  0.61958  0.77255  1.05813  0.42634
    426   2.05392  4.93187  3.15588  2.59763  4.16596  3.58060  3.00911  3.58035  2.58864  2.98018  3.35986  3.11535  3.28393  2.32092  2.74125  2.43023  2.97721  3.03100  5.43725  3.49997    429 a - - -
          2.68618  4.42225  2.77519  2.73123  3.46354  2.40513  3.72494  3.29354  2.67741  2.69355  4.24690  2.90347  2.73739  3.18146  2.89801  2.37887  2.77519  2.98518  4.58477  3.61503
          0.01432  4.64921  5.37156  0.61958  0.77255  0.96547  0.47933
    427   2.56082  5.21931  3.11966  2.35375  4.54174  3.59839  3.76152  3.99148  2.17467  3.50200  3.72954  3.08239  3.98639  2.13941  1.72999  2.80155  3.04593  3.08557  5.65398  4.28814    430 r - - -
          2.68618  4.42225  2.77519  2.73123  3.46354  2.40513  3.72494  3.29354  2.67741  2.69355  4.24690  2.90347  2.73739  3.18146  2.89801  2.37887  2.77519  2.98518  4.58477  3.61503
          0.01366  4.69612  5.41846  0.61958  0.77255  1.02026  0.44707
    428   2.28153  4.94786  2.96783  2.45086  3.45899  3.60177  3.80729  3.59427  2.61301  2.49417  4.02031  3.13777  3.99151  2.18040  2.93844  2.16665  2.99775  2.84438  5.45444  4.12375    431 s - - -
          2.68618  4.42225  2.77519  2.73123  3.46354  2.40513  3.72494  3.29354  2.67741  2.69355  4.24690  2.90347  2.73739  3.18146  2.89801  2.37887  2.77519  2.98518  4.58477  3.61503
          0.01351  4.70715  5.42950  0.61958  0.77255  1.00644  0.45495
    429   2.78039  5.28278  2.74147  1.69214  4.62399  3.54706  3.00156  4.10731  2.37078  3.58576  4.32520  2.87560  3.59445  2.05691  2.78187  2.74320  3.01190  3.18877  5.71663  4.30767    432 e - - -
          2.68618  4.42225  2.77519  2.73123  3.46354  2.40513  3.72494  3.29354  2.67741  2.69355  4.24690  2.90347  2.73739  3.18146  2.89801  2.37887  2.77519  2.98518  4.58477  3.61503
          0.01336  4.71828  5.44062  0.61958  0.77255  1.03042  0.44139
    430   2.38101  5.26795  2.67762  2.38152  4.60397  3.05370  3.26400  4.08424  2.48229  3.56971  4.31224  2.86438  3.26650  2.25626  2.97468  1.92047  2.75545  3.65398  5.70650  4.29972    433 s - - -
          2.68618  4.42225  2.77519  2.73123  3.46354  2.40513  3.72494  3.29354  2.67741  2.69355  4.24690  2.90347  2.73739  3.18146  2.89801  2.37887  2.77519  2.98518  4.58477  3.61503
          0.01336  4.71828  5.44062  0.61958  0.77255  1.03042  0.44139
    431   2.57758  4.98669  3.04659  2.60250  4.22933  3.47034  2.93986  3.13373  2.59613  2.89326  3.42785  3.12415  3.27543  2.22237  2.63458  2.34685  2.92881  2.81119  5.48607  4.14712    434 q - - -
          2.68618  4.42225  2.77519  2.73123  3.46354  2.40513  3.72494  3.29354  2.67741  2.69355  4.24690  2.90347  2.73739  3.18146  2.89801  2.37887  2.77519  2.98518  4.58477  3.61503
          0.04077  4.71828  3.47323  0.61958  0.77255  1.03042  0.44139
    432   2.08026  4.02620  3.23274  2.67471  4.09866  3.30216  3.83467  3.50173  2.66043  2.79591  3.96188  3.17858  4.00425  1.82979  2.93307  2.44481  2.72914  3.05974  5.40323  4.08977    435 q - - -
          2.68618  4.42225  2.77519  2.73123  3.46354  2.40513  3.72494  3.29354  2.67741  2.69355  4.24690  2.90347  2.73739  3.18146  2.89801  2.37887  2.77519  2.98518  4.58477  3.61503
          0.01372  4.69124  5.41358  0.61958  0.77255  1.06282  0.42386
    433   2.21100  5.19322  3.03741  2.32921  4.50548  3.18697  3.74404  3.96781  2.29915  2.75540  4.24455  2.74553  3.94541  2.13424  2.97627  2.13933  2.99996  3.56650  5.64669  4.25773    436 q - - -
          2.68618  4.42225  2.77519  2.73123  3.46354  2.40513  3.72494  3.29354  2.67741  2.69355  4.24690  2.90347  2.73739  3.18146  2.89801  2.37887  2.77519  2.98518  4.58477  3.61503
          0.01372  4.69124  5.41358  0.61958  0.77255  1.06282  0.42386
    434   2.27581  4.85591  3.23321  2.67422  3.34704  3.38932  3.82977  3.46887  2.66162  2.90707  3.93658  3.17903  2.41864  2.43992  2.64429  2.65062  2.61654  2.79548  5.38015  4.06914    437 a - - -
          2.68618  4.42225  2.77519  2.73123  3.46354  2.40513  3.72494  3.29354  2.67741  2.69355  4.24690  2.90347  2.73739  3.18146  2.89801  2.37887  2.77519  2.98518  4.58477  3.61503
          0.05779  4.69124  3.05812  0.61958  0.77255  1.06282  0.42386
    435   2.09969  3.81070  3.13231  2.23651  4.21793  2.47427  3.77583  3.63902  2.56975  3.23451  4.04160  3.09741  3.55538  2.54387  3.03623  2.44496  2.68724  3.30782  4.16816  4.12994    438 a - - -
          2.68618  4.42225  2.77519  2.73123  3.46354  2.40513  3.72494  3.29354  2.67741  2.69355  4.24690  2.90347  2.73739  3.18146  2.89801  2.37887  2.77519  2.98518  4.58477  3.61503
          0.01434  4.64778  5.37013  0.61958  0.77255  0.97732  0.47212
    436   2.50411  5.14863  3.05947  2.34109  3.57024  2.58097  3.74652  3.90036  2.40796  3.28829  4.20245  3.04243  3.30586  2.56513  2.71303  2.00232  2.67781  3.51381  5.61097  4.23078    439 s - - -
          2.68618  4.42225  2.77519  2.73123  3.46354  2.40513  3.72494  3.29354  2.67741  2.69355  4.24690  2.90347  2.73739  3.18146  2.89801  2.37887  2.77519  2.98518  4.58477  3.61503
          0.01372  4.69124  5.41358  0.61958  0.77255  1.06282  0.42386
    437   2.31365  5.19159  2.64312  2.31971  4.50518  2.72004  3.73640  3.62370  2.48474  3.48337  3.50243  2.83000  2.93197  2.25511  2.85146  2.73738  2.99061  3.06226  5.64363  4.25249    440 q - - -
          2.68618  4.42225  2.77519  2.73123  3.46354  2.40513  3.72494  3.29354  2.67741  2.69355  4.24690  2.90347  2.73739  3.18146  2.89801  2.37887  2.77519  2.98518  4.58477  3.61503
          0.40360  4.69124  1.13037  0.61958  0.77255  0.48656  0.95383
    438   2.28367  5.20333  2.81152  2.12502  4.53058  3.50979  3.70392  4.00445  2.38992  3.50140  4.25007  2.27925  3.07370  2.69384  2.93913  2.43661  2.50838  3.28028  5.64759  4.24678    441 e - - -
          2.68618  4.42225  2.77519  2.73123  3.46354  2.40513  3.72494  3.29354  2.67741  2.69355  4.24690  2.90347  2.73739  3.18146  2.89801  2.37887  2.77519  2.98518  4.58477  3.61503
          0.01504  4.60032  5.32267  0.61958  0.77255  1.15908  0.37655
    439   2.65496  5.20515  2.81007  2.17106  4.53475  2.99571  3.69939  4.01008  2.44142  3.50393  4.25041  2.34121  3.06988  2.51411  2.73412  2.50503  2.68368  2.83678  5.64740  4.24560    442 e - - -
          2.68618  4.42225  2.77519  2.73123  3.46354  2.40513  3.72494  3.29354  2.67741  2.69355  4.24690  2.90347  2.73739  3.18146  2.89801  2.37887  2.77519  2.98518  4.58477  3.61503
          0.01504  4.60032  5.32267  0.61958  0.77255  1.15908  0.37655
    440   2.61120  5.10782  3.04179  2.48515  4.40222  2.99893  3.34879  3.85175  2.47349  3.07340  4.16339  2.70618  3.29853  2.09809  2.29118  2.72578  2.96601  2.78940  5.57161  4.19696    443 q - - -
          2.68618  4.42225  2.77519  2.73123  3.46354  2.40513  3.72494  3.29354  2.67741  2.69355  4.24690  2.90347  2.73739  3.18146  2.89801  2.37887  2.77519  2.98518  4.58477  3.61503
          0.01504  4.60032  5.32267  0.61958  0.77255  1.15908  0.37655
    441   2.25993  5.05739  2.84882  2.38734  4.33498  3.00223  3.73058  3.77551  2.49984  2.88256  3.57228  2.88061  2.52731  2.85521  2.80717  2.52619  2.55936  3.41145  5.53401  4.16847    444 a - - -
          2.68618  4.42225  2.77519  2.73123  3.46354  2.40513  3.72494  3.29354  2.67741  2.69355  4.24690  2.90347  2.73739  3.18146  2.89801  2.37887  2.77519  2.98518  4.58477  3.61503
          0.01504  4.60032  5.32267  0.61958  0.77255  1.15908  0.37655
    442   2.30452  4.65597  3.34620  2.59893  3.82945  3.63372  3.86045  2.88071  2.49466  2.55678  3.40108  3.25706  2.32234  3.09108  2.95881  2.66695  2.96096  2.49814  5.20774  3.93308    445 a - - -
          2.68618  4.42225  2.77519  2.73123  3.46354  2.40513  3.72494  3.29354  2.67741  2.69355  4.24690  2.90347  2.73739  3.18146  2.89801  2.37887  2.77519  2.98518  4.58477  3.61503
          0.01504  4.60032  5.32267  0.61958  0.77255  1.07050  0.41982
    443   2.33007  4.31877  3.93113  2.84303  2.74203  3.80304  4.08788  2.25806  3.27889  2.51674  3.43180  2.87338  4.17748  3.54247  3.54856  3.07201  2.78765  1.69370  4.92877  3.72085    446 v - - -
          2.68618  4.42225  2.77519  2.73123  3.46354  2.40513  3.72494  3.29354  2.67741  2.69355  4.24690  2.90347  2.73739  3.18146  2.89801  2.37887  2.77519  2.98518  4.58477  3.61503
          0.01460  4.63002  5.35236  0.61958  0.77255  1.04309  0.43443
    444   2.22894  5.13796  3.05425  2.31286  4.43570  3.54636  3.58120  3.88803  2.38043  3.42183  4.19192  3.03572  2.26919  2.51257  2.50638  2.74129  2.83471  3.23467  5.59914  3.48310    447 a - - -
          2.68618  4.42225  2.77519  2.73123  3.46354  2.40513  3.72494  3.29354  2.67741  2.69355  4.24690  2.90347  2.73739  3.18146  2.89801  2.37887  2.77519  2.98518  4.58477  3.61503
          0.01419  4.65815  5.38050  0.61958  0.77255  0.95939  0.48309
    445   2.19881  5.21644  2.86873  2.37687  4.53798  3.26290  3.22621  4.00767  2.32534  3.51161  4.26338  2.87743  3.55171  2.53816  2.78559  2.13319  2.99478  2.71475  5.66343  3.83329    448 s - - -
          2.68618  4.42225  2.77519  2.73123  3.46354  2.40513  3.72494  3.29354  2.67741  2.69355  4.24690  2.90347  2.73739  3.18146  2.89801  2.37887  2.77519  2.98518  4.58477  3.61503
          0.06406  4.70346  2.93765  0.61958  0.77255  1.04841  0.43155
    446   2.74918  4.28660  4.01613  3.43685  2.79335  3.46922  4.10450  2.38771  3.06768  2.14156  2.70716  3.04678  2.41548  3.59600  3.58842  2.90457  2.98116  2.20055  4.89130  3.68939    449 l - - -
          2.68618  4.42225  2.77519  2.73123  3.46354  2.40513  3.72494  3.29354  2.67741  2.69355  4.24690  2.90347  2.73739  3.18146  2.89801  2.37887  2.77519  2.98518  4.58477  3.61503
          0.01425  4.65365  5.37600  0.61958  0.77255  1.10481  0.40238
    447   2.75307  4.30084  3.99123  3.41215  3.41248  3.81434  4.09899  2.06395  3.09225  1.75615  2.77645  3.70394  2.87034  3.57728  3.03849  2.67431  2.98496  2.48199  4.90449  3.70123    450 l - - -
          2.68618  4.42225  2.77519  2.73123  3.46354  2.40513  3.72494  3.29354  2.67741  2.69355  4.24690  2.90347  2.73739  3.18146  2.89801  2.37887  2.77519  2.98518  4.58477  3.61503
          0.01425  4.65365  5.37600  0.61958  0.77255  0.59372  0.80357
    448   2.81397  4.23901  2.80948  2.42985  3.49673  2.80840  2.81518  3.46937  2.33303  3.22520  3.86563  2.33723  4.00703  2.80209  3.05476  2.41174  2.88337  2.95368  5.63398  4.26354    451 k - - -
          2.68618  4.42225  2.77519  2.73123  3.46354  2.40513  3.72494  3.29354  2.67741  2.69355  4.24690  2.90347  2.73739  3.18146  2.89801  2.37887  2.77519  2.98518  4.58477  3.61503
          0.01181  4.84080  5.56314  0.61958  0.77255  0.78607  0.60813
    449   2.49624  4.08574  3.11444  2.56206  2.89641  3.12399  3.64410  3.14899  2.63354  2.87013  3.40200  3.30731  2.58831  2.98255  2.92435  2.92747  2.58371  2.49801  5.35874  4.07016    452 a - - -
          2.68618  4.42225  2.77519  2.73123  3.46354  2.40513  3.72494  3.29354  2.67741  2.69355  4.24690  2.90347  2.73739  3.18146  2.89801  2.37887  2.77519  2.98518  4.58477  3.61503
          0.01159  4.85891  5.58125  0.61958  0.77255  0.82422  0.57728
    450   2.47202  5.11209  2.93181  2.31207  4.37664  3.22362  3.83247  3.24858  2.51914  3.16227  4.17493  3.14343  3.46367  2.65660  2.95618  2.03048  2.69639  2.50315  4.23373  4.23988    453 s - - -
          2.68618  4.42225  2.77519  2.73123  3.46354  2.40513  3.72494  3.29354  2.67741  2.69355  4.24690  2.90347  2.73739  3.18146  2.89801  2.37887  2.77519  2.98518  4.58477  3.61503
          0.01159  4.85891  5.58125  0.61958  0.77255  0.82422  0.57728
    451   2.61631  5.29055  1.87437  2.29427  4.61886  3.60005  3.43063  4.09323  2.45976  3.58865  3.91375  2.94965  3.99339  2.44240  3.02086  2.32516  2.78380  3.04652  5.73335  3.45873    454 d - - -
          2.68618  4.42225  2.77519  2.73123  3.46354  2.40513  3.72494  3.29354  2.67741  2.69355  4.24690  2.90347  2.73739  3.18146  2.89801  2.37887  2.77519  2.98518  4.58477  3.61503
          0.09475  4.85891  2.49330  0.61958  0.77255  0.82422  0.57728
    452   1.97445  5.22733  2.69508  2.11576  4.54074  2.99544  3.77179  4.00513  2.52241  2.63958  4.27758  2.88100  3.97244  2.58768  3.00993  2.30848  3.02718  3.32780  5.68017  4.28856    455 a - - -
          2.68618  4.42225  2.77519  2.73123  3.46354  2.40513  3.72494  3.29354  2.67741  2.69355  4.24690  2.90347  2.73739  3.18146  2.89801  2.37887  2.77519  2.98518  4.58477  3.61503
          0.01259  4.77675  5.49910  0.61958  0.77255  0.95321  0.48695
    453   2.52148  5.25465  2.65732  2.06304  4.58097  3.32561  3.37764  3.63710  2.14010  2.30081  4.30034  3.04581  3.96389  2.73620  2.55728  2.66600  2.85624  3.63519  5.69856  4.29947    456 e - - -
          2.68618  4.42225  2.77519  2.73123  3.46354  2.40513  3.72494  3.29354  2.67741  2.69355  4.24690  2.90347  2.73739  3.18146  2.89801  2.37887  2.77519  2.98518  4.58477  3.61503
          0.01259  4.77675  5.49910  0.61958  0.77255  0.95321  0.48695
    454   2.17984  5.18101  2.96253  2.43835  4.47948  3.58356  3.77614  3.93372  2.21613  3.21623  3.69009  3.07195  2.85998  2.50516  2.81263  2.18443  3.02129  2.77433  5.64261  4.26188    457 a - - -
          2.68618  4.42225  2.77519  2.73123  3.46354  2.40513  3.72494  3.29354  2.67741  2.69355  4.24690  2.90347  2.73739  3.18146  2.89801  2.37887  2.77519  2.98518  4.58477  3.61503
          0.01259  4.77675  5.49910  0.61958  0.77255  0.95321  0.48695
    455   2.45191  5.29663  2.70437  1.71257  4.63894  3.36281  3.25301  4.12314  2.38685  3.60066  4.33819  2.79968  3.95889  2.60782  2.57389  2.33924  3.02320  3.25231  5.73076  4.32115    458 e - - -
          2.68618  4.42225  2.77519  2.73123  3.46354  2.40513  3.72494  3.29354  2.67741  2.69355  4.24690  2.90347  2.73739  3.18146  2.89801  2.37887  2.77519  2.98518  4.58477  3.61503
          0.03841  4.77675  3.53171  0.61958  0.77255  0.95321  0.48695
    456   2.51438  5.27752  2.82806  2.18454  4.61697  3.08321  3.45442  4.09898  2.39471  3.58038  4.31970  2.88021  3.21685  2.24319  2.49322  2.61377  2.46204  3.08361  5.71354  4.30600    459 e - - -
          2.68618  4.42225  2.77519  2.73123  3.46354  2.40513  3.72494  3.29354  2.67741  2.69355  4.24690  2.90347  2.73739  3.18146  2.89801  2.37887  2.77519  2.98518  4.58477  3.61503
          0.01292  4.75127  5.47361  0.61958  0.77255  0.60548  0.78925
    457   2.09228  5.32298  2.91327  2.19522  4.66079  2.43377  3.79288  4.14177  2.34928  3.39624  4.36608  2.67799  2.69237  2.89191  2.70575  2.49133  3.06083  3.70982  5.76016  4.35329    460 a - - -
          2.68618  4.42225  2.77519  2.73123  3.46354  2.40513  3.72494  3.29354  2.67741  2.69355  4.24690  2.90347  2.73739  3.18146  2.89801  2.37887  2.77519  2.98518  4.58477  3.61503
          0.01142  4.87388  5.59622  0.61958  0.77255  0.79754  0.59863
    458   2.10706  5.25952  2.84167  2.33253  4.57497  3.13726  3.80377  3.68688  2.55190  3.55287  4.30981  3.09327  3.12997  2.91111  2.46303  1.89925  2.75614  3.26232  5.71248  4.32102    461 s - - -
          2.68618  4.42225  2.77519  2.73123  3.46354  2.40513  3.72494  3.29354  2.67741  2.69355  4.24690  2.90347  2.73739  3.18146  2.89801  2.37887  2.77519  2.98518  4.58477  3.61503
          0.03153  4.87388  3.75511  0.61958  0.77255  0.79754  0.59863
    459   2.55477  5.15761  3.14387  2.41988  4.43776  2.36549  3.81839  3.03957  2.58526  3.43479  4.21618  2.94220  3.66964  2.64062  2.68617  2.16652  2.58979  3.51291  5.63142  3.08175    462 s - - -
          2.68618  4.42225  2.77519  2.73123  3.46354  2.40513  3.72494  3.29354  2.67741  2.69355  4.24690  2.90347  2.73739  3.18146  2.89801  2.37887  2.77519  2.98518  4.58477  3.61503
          0.03500  4.85399  3.62692  0.61958  0.77255  0.83274  0.57068
    460   2.81282  5.31753  2.53876  2.11496  4.65963  2.49671  3.48584  4.14387  2.38334  3.62154  4.35922  2.78304  2.97457  2.87161  2.72218  2.05978  2.92655  3.41545  5.75182  4.34205    463 s - - -
          2.68618  4.42225  2.77519  2.73123  3.46354  2.40513  3.72494  3.29354  2.67741  2.69355  4.24690  2.90347  2.73739  3.18146  2.89801  2.37887  2.77519  2.98518  4.58477  3.61503
          0.01192  4.83092  5.55327  0.61958  0.77255  0.35338  1.21171
    461   2.43417  5.37950  2.68846  1.92039  4.72268  2.72195  3.83465  4.20740  2.39746  3.68398  3.91054  2.30135  3.69636  2.48332  3.06286  2.70252  2.56339  3.76913  5.81328  3.87983    464 e - - -
          2.68618  4.42225  2.77519  2.73123  3.46354  2.40513  3.72494  3.29354  2.67741  2.69355  4.24690  2.90347  2.73739  3.18146  2.89801  2.37887  2.77519  2.98518  4.58477  3.61503
          0.01014  4.99245  5.71479  0.61958  0.77255  0.53734  0.87779
    462   2.87297  3.81314  2.61231  1.63815  4.68784  2.85323  3.83957  4.16545  2.49328  3.65494  4.39863  2.72124  3.53629  2.93988  2.78874  2.51198  2.77065  2.90488  5.79472  4.00698    465 e - - -
          2.68618  4.42225  2.77519  2.73123  3.46354  2.40513  3.72494  3.29354  2.67741  2.69355  4.24690  2.90347  2.73739  3.18146  2.89801  2.37887  2.77519  2.98518  4.58477  3.61503
          0.01014  4.99245  5.71479  0.61958  0.77255  0.53734  0.87779
    463   2.11209  4.87025  2.97344  2.32933  3.01646  3.01839  3.98959  2.46383  2.58754  2.49586  3.95716  3.36689  4.15468  3.05757  3.29366  2.98581  2.51747  2.83816  5.41204  4.12436    466 a - - -
          2.68618  4.42225  2.77519  2.73123  3.46354  2.40513  3.72494  3.29354  2.67741  2.69355  4.24690  2.90347  2.73739  3.18146  2.89801  2.37887  2.77519  2.98518  4.58477  3.61503
          0.01014  4.99245  5.71479  0.61958  0.77255  0.53734  0.87779
    464   2.87524  5.38354  2.03433  2.04002  4.72741  2.71119  3.51270  4.21267  2.57153  3.68825  3.81998  3.11530  3.75623  2.30239  2.31682  2.57263  2.91704  3.77356  5.81677  4.40628    467 d - - -
          2.68618  4.42225  2.77519  2.73123  3.46354  2.40513  3.72494  3.29354  2.67741  2.69355  4.24690  2.90347  2.73739  3.18146  2.89801  2.37887  2.77519  2.98518  4.58477  3.61503
          0.01014  4.99245  5.71479  0.61958  0.77255  0.53734  0.87779
    465   2.01280  5.32120  2.62012  2.48571  4.64095  3.04721  3.85015  4.10891  2.59681  3.61634  3.97100  2.77086  2.22074  2.95585  3.08504  2.33712  2.55719  3.69851  5.77115  3.94010    468 a - - -
          2.68618  4.42225  2.77519  2.73123  3.46354  2.40513  3.72494  3.29354  2.67741  2.69355  4.24690  2.90347  2.73739  3.18146  2.89801  2.37887  2.77519  2.98518  4.58477  3.61503
          0.01014  4.99245  5.71479  0.61958  0.77255  0.53734  0.87779
    466   2.61694  3.38598  3.99649  4.00439  3.07339  3.61923  3.54411  2.17617  3.42717  1.97101  2.14772  4.11119  4.40587  4.02261  3.57981  2.91814  2.96109  1.95320  4.93909  3.75612    469 v - - -
          2.68618  4.42225  2.77519  2.73123  3.46354  2.40513  3.72494  3.29354  2.67741  2.69355  4.24690  2.90347  2.73739  3.18146  2.89801  2.37887  2.77519  2.98518  4.58477  3.61503
          0.01014  4.99245  5.71479  0.61958  0.77255  0.53734  0.87779
    467   3.98893  5.25688  5.80349  5.20781  2.80090  5.27112  5.51257  2.64666  5.05105  0.44513  2.86871  5.38408  5.37327  3.73530  5.03352  4.62696  4.19153  3.09775  5.63891  4.62348    470 L - - -
          2.68618  4.42225  2.77519  2.73123  3.46354  2.40513  3.72494  3.29354  2.67741  2.69355  4.24690  2.90347  2.73739  3.18146  2.89801  2.37887  2.77519  2.98518  4.58477  3.61503
          0.01014  4.99245  5.71479  0.61958  0.77255  0.53734  0.87779
    468   2.73755  5.37081  2.95883  1.78787  4.71048  3.64881  3.19861  4.19252  2.43145  2.76714  4.41294  2.86995  4.04224  2.70173  2.29285  2.15967  2.93916  3.45114  5.80661  4.39913    471 e - - -
          2.68618  4.42225  2.77519  2.73123  3.46354  2.40513  3.72494  3.29354  2.67741  2.69355  4.24690  2.90347  2.73739  3.18146  2.89801  2.37887  2.77519  2.98518  4.58477  3.61503
          0.01014  4.99245  5.71479  0.61958  0.77255  0.53734  0.87779
    469   3.04808  5.57772  2.63620  1.58394  4.91764  3.70740  3.40600  4.40831  2.18273  3.87541  4.62913  3.16828  4.15369  1.45085  3.21583  2.99248  3.28611  3.96757  6.00008  4.57702    472 q - - -
          2.68618  4.42225  2.77519  2.73123  3.46354  2.40513  3.72494  3.29354  2.67741  2.69355  4.24690  2.90347  2.73739  3.18146  2.89801  2.37887  2.77519  2.98518  4.58477  3.61503
          0.01014  4.99245  5.71479  0.61958  0.77255  0.53734  0.87779
    470   3.19111  4.54900  5.09230  4.48783  2.97430  4.38717  4.71844  2.41723  4.29858  0.92091  2.81338  4.52768  4.70932  4.40903  4.32365  2.92548  3.42028  1.95007  5.16325  4.01847    473 l - - -
          2.68618  4.42225  2.77519  2.73123  3.46354  2.40513  3.72494  3.29354  2.67741  2.69355  4.24690  2.90347  2.73739  3.18146  2.89801  2.37887  2.77519  2.98518  4.58477  3.61503
          0.01014  4.99245  5.71479  0.61958  0.77255  0.53734  0.87779
    471   2.62246  5.48474  3.30077  2.55923  4.86063  3.77716  2.19218  4.31533  1.78452  3.77055  4.52973  2.81362  4.16148  2.66965  1.69452  2.99345  3.24779  3.89460  5.87028  4.51401    474 r - - -
          2.68618  4.42225  2.77519  2.73123  3.46354  2.40513  3.72494  3.29354  2.67741  2.69355  4.24690  2.90347  2.73739  3.18146  2.89801  2.37887  2.77519  2.98518  4.58477  3.61503
          0.01014  4.99245  5.71479  0.61958  0.77255  0.53734  0.87779
    472   2.63072  3.98114  2.70552  2.13218  4.72458  3.25728  3.84000  4.20708  2.23690  3.68502  4.42396  3.12223  4.04748  2.28602  1.64896  2.84494  3.11213  3.77143  5.81497  4.40790    475 r - - -
          2.68618  4.42225  2.77519  2.73123  3.46354  2.40513  3.72494  3.29354  2.67741  2.69355  4.24690  2.90347  2.73739  3.18146  2.89801  2.37887  2.77519  2.98518  4.58477  3.61503
          0.01014  4.99245  5.71479  0.61958  0.77255  0.53734  0.87779
    473   1.60208  4.47526  5.02525  4.42104  2.68745  4.30781  4.64590  2.31274  4.22907  1.62233  2.53818  4.45069  4.64446  4.35406  4.25704  3.62418  3.34460  1.88361  5.11492  3.95665    476 a - - -
          2.68618  4.42225  2.77519  2.73123  3.46354  2.40513  3.72494  3.29354  2.67741  2.69355  4.24690  2.90347  2.73739  3.18146  2.89801  2.37887  2.77519  2.98518  4.58477  3.61503
          0.01014  4.99245  5.71479  0.61958  0.77255  0.53734  0.87779
    474   1.68803  4.40639  4.87515  4.27899  3.52779  3.62151  4.56688  1.90023  4.10204  2.11378  2.67105  4.33658  4.57378  4.26426  4.16560  3.53057  3.26426  1.54977  5.09422  3.91363    477 v - - -
          2.68618  4.42225  2.77519  2.73123  3.46354  2.40513  3.72494  3.29354  2.67741  2.69355  4.24690  2.90347  2.73739  3.18146  2.89801  2.37887  2.77519  2.98518  4.58477  3.61503
          0.01014  4.99245  5.71479  0.61958  0.77255  0.53734  0.87779
    475   2.40499  5.37096  2.54314  2.09997  4.70544  3.65462  3.85091  4.18419  2.44729  3.67268  4.41708  2.86330  4.05316  2.95203  3.08662  1.80298  2.09257  3.41483  5.81198  4.40642    478 s - - -
          2.68618  4.42225  2.77519  2.73123  3.46354  2.40513  3.72494  3.29354  2.67741  2.69355  4.24690  2.90347  2.73739  3.18146  2.89801  2.37887  2.77519  2.98518  4.58477  3.61503
          0.01014  4.99245  5.71479  0.61958  0.77255  0.53734  0.87779
    476   2.25941  5.18613  2.85179  2.29807  4.45707  3.68423  3.88129  3.13229  2.65439  2.50088  4.24713  3.18900  4.07550  2.16481  2.79375  2.35077  2.80203  2.99313  5.66593  3.88963    479 q - - -
          2.68618  4.42225  2.77519  2.73123  3.46354  2.40513  3.72494  3.29354  2.67741  2.69355  4.24690  2.90347  2.73739  3.18146  2.89801  2.37887  2.77519  2.98518  4.58477  3.61503
          0.01014  4.99245  5.71479  0.61958  0.77255  0.53734  0.87779
    477   2.65191  5.37205  3.17489  2.61345  4.71030  3.35553  3.85593  4.18037  1.36768  3.66806  3.72547  2.85255  4.07165  2.66190  2.15069  2.71882  2.81763  3.75974  5.80357  4.41278    480 k - - -
          2.68618  4.42225  2.77519  2.73123  3.46354  2.40513  3.72494  3.29354  2.67741  2.69355  4.24690  2.90347  2.73739  3.18146  2.89801  2.37887  2.77519  2.98518  4.58477  3.61503
          0.01014  4.99245  5.71479  0.61958  0.77255  0.53734  0.87779
    478   2.08777  5.09543  3.04622  2.71268  4.33843  3.70692  3.63405  3.75767  2.36900  3.14166  4.16519  3.01524  4.09712  3.05631  2.63829  2.71074  2.57318  1.76329  5.59491  4.25650    481 v - - -
          2.68618  4.42225  2.77519  2.73123  3.46354  2.40513  3.72494  3.29354  2.67741  2.69355  4.24690  2.90347  2.73739  3.18146  2.89801  2.37887  2.77519  2.98518  4.58477  3.61503
          0.01014  4.99245  5.71479  0.61958  0.77255  0.53734  0.87779
    479   2.18868  5.35104  2.40765  1.77346  4.68090  3.65474  3.84810  4.15584  2.59162  3.65075  3.51128  2.82023  4.05073  2.95043  3.08226  1.97517  2.78506  3.52262  5.79512  4.39348    482 e - - -
          2.68618  4.42225  2.77519  2.73123  3.46354  2.40513  3.72494  3.29354  2.67741  2.69355  4.24690  2.90347  2.73739  3.18146  2.89801  2.37887  2.77519  2.98518  4.58477  3.61503
          0.01014  4.99245  5.71479  0.61958  0.77255  0.53734  0.87779
    480   2.62050  4.18920  3.54840  2.98570  3.59624  3.43074  3.46830  3.30837  2.68266  2.92374  2.96542  3.44762  4.18809  3.03084  1.80245  2.89693  2.47482  2.29369  5.32661  3.63738    483 r - - -
          2.68618  4.42225  2.77519  2.73123  3.46354  2.40513  3.72494  3.29354  2.67741  2.69355  4.24690  2.90347  2.73739  3.18146  2.89801  2.37887  2.77519  2.98518  4.58477  3.61503
          0.01014  4.99245  5.71479  0.61958  0.77255  0.53734  0.87779
    481   2.87895  5.19522  3.21483  2.65721  3.39520  3.36655  3.29511  3.90667  2.30452  3.46893  2.92565  2.98112  4.07684  2.52182  1.89762  2.52118  3.10991  3.54696  5.67244  2.76462    484 r - - -
          2.68618  4.42225  2.77519  2.73123  3.46354  2.40513  3.72494  3.29354  2.67741  2.69355  4.24690  2.90347  2.73739  3.18146  2.89801  2.37887  2.77519  2.98518  4.58477  3.61503
          0.01014  4.99245  5.71479  0.61958  0.77255  0.53734  0.87779
    482   3.15449  5.53530  3.48057  2.86355  4.92860  3.88683  2.58366  3.69794  2.09302  3.80213  4.58572  3.36386  3.54319  2.04621  1.27995  3.12411  3.35840  3.95696  5.88817  4.58245    485 r - - -
          2.68618  4.42225  2.77519  2.73123  3.46354  2.40513  3.72494  3.29354  2.67741  2.69355  4.24690  2.90347  2.73739  3.18146  2.89801  2.37887  2.77519  2.98518  4.58477  3.61503
          0.01014  4.99245  5.71479  0.61958  0.77255  0.53734  0.87779
    483   2.88450  5.34610  3.13682  1.84293  4.67153  2.41918  3.85198  3.46065  2.59408  3.64250  4.39294  2.93790  4.05554  1.69985  2.94100  2.58958  3.11587  3.72639  5.79011  3.86533    486 q - - -
          2.68618  4.42225  2.77519  2.73123  3.46354  2.40513  3.72494  3.29354  2.67741  2.69355  4.24690  2.90347  2.73739  3.18146  2.89801  2.37887  2.77519  2.98518  4.58477  3.61503
          0.01014  4.99245  5.71479  0.61958  0.77255  0.53734  0.87779
    484   2.78309  5.44045  2.45395  1.24235  3.60569  3.09323  3.88720  4.25988  2.10436  3.74127  4.48701  3.13484  4.08317  2.84633  3.14098  2.89445  3.17061  3.82625  5.87627  4.46179    487 e - - -
          2.68618  4.42225  2.77519  2.73123  3.46354  2.40513  3.72494  3.29354  2.67741  2.69355  4.24690  2.90347  2.73739  3.18146  2.89801  2.37887  2.77519  2.98518  4.58477  3.61503
          0.01014  4.99245  5.71479  0.61958  0.77255  0.53734  0.87779
    485   2.63820  3.44974  3.38857  2.66455  4.12896  2.06259  3.68598  3.26106  2.81459  3.06418  4.01229  3.32636  4.13734  2.34483  2.86803  2.55620  2.81794  2.37543  5.46097  3.77672    488 g - - -
          2.68618  4.42225  2.77519  2.73123  3.46354  2.40513  3.72494  3.29354  2.67741  2.69355  4.24690  2.90347  2.73739  3.18146  2.89801  2.37887  2.77519  2.98518  4.58477  3.61503
          0.01014  4.99245  5.71479  0.61958  0.77255  0.53734  0.87779
    486   2.41367  4.64175  3.72049  3.15389  3.78344  3.85693  3.16692  2.81490  3.11088  2.71589  2.36317  3.57273  4.23717  2.19307  2.97066  3.09767  2.36576  2.16541  5.21936  3.97935    489 v - - -
          2.68618  4.42225  2.77519  2.73123  3.46354  2.40513  3.72494  3.29354  2.67741  2.69355  4.24690  2.90347  2.73739  3.18146  2.89801  2.37887  2.77519  2.98518  4.58477  3.61503
          0.01014  4.99245  5.71479  0.61958  0.77255  0.53734  0.87779
    487   1.86231  5.36128  2.40018  2.11452  4.69719  2.77238  3.84478  4.17556  2.58559  3.66411  4.40775  3.12521  4.04807  2.94529  2.43769  2.52681  2.54121  3.45094  5.80316  4.39865    490 a - - -
          2.68618  4.42225  2.77519  2.73123  3.46354  2.40513  3.72494  3.29354  2.67741  2.69355  4.24690  2.90347  2.73739  3.18146  2.89801  2.37887  2.77519  2.98518  4.58477  3.61503
          0.01014  4.99245  5.71479  0.61958  0.77255  0.53734  0.87779
    488   2.08519  5.13167  2.88809  2.14565  4.38495  3.44081  3.45022  2.03061  2.62015  3.39685  4.19790  3.21486  4.08817  2.89437  2.98372  2.62804  3.10932  2.64354  5.62357  4.27594    491 i - - -
          2.68618  4.42225  2.77519  2.73123  3.46354  2.40513  3.72494  3.29354  2.67741  2.69355  4.24690  2.90347  2.73739  3.18146  2.89801  2.37887  2.77519  2.98518  4.58477  3.61503
          0.01014  4.99245  5.71479  0.61958  0.77255  0.53734  0.87779
    489   4.25418  5.44209  6.21576  5.62363  3.08108  5.66027  5.92232  2.16823  5.49256  0.48734  2.52501  5.83485  5.62339  5.27459  5.39011  5.06073  4.44667  2.71003  5.83794  4.92678    492 L - - -
          2.68618  4.42225  2.77519  2.73123  3.46354  2.40513  3.72494  3.29354  2.67741  2.69355  4.24690  2.90347  2.73739  3.18146  2.89801  2.37887  2.77519  2.98518  4.58477  3.61503
          0.01014  4.99245  5.71479  0.61958  0.77255  0.53734  0.87779
    490   2.50459  5.37878  2.81449  2.36647  4.71890  3.32236  3.57842  4.20184  2.49985  3.68192  3.62697  2.42257  4.04525  1.66558  3.07080  2.17515  3.10991  3.76682  5.81417  4.40542    493 q - - -
          2.68618  4.42225  2.77519  2.73123  3.46354  2.40513  3.72494  3.29354  2.67741  2.69355  4.24690  2.90347  2.73739  3.18146  2.89801  2.37887  2.77519  2.98518  4.58477  3.61503
          0.01014  4.99245  5.71479  0.61958  0.77255  0.53734  0.87779
    491   2.25050  3.65367  2.25355  1.76674  4.69614  3.65185  2.73924  4.17467  2.58224  3.66264  4.40589  3.12370  4.04659  2.94250  2.68408  2.36767  3.01260  3.74674  5.80124  4.39659    494 e - - -
          2.68618  4.42225  2.77519  2.73123  3.46354  2.40513  3.72494  3.29354  2.67741  2.69355  4.24690  2.90347  2.73739  3.18146  2.89801  2.37887  2.77519  2.98518  4.58477  3.61503
          0.01014  4.99245  5.71479  0.61958  0.77255  0.53734  0.87779
    492   1.33520  4.86860  2.98883  2.90911  4.08048  3.76450  4.01786  3.08847  2.89460  3.12892  3.98230  3.38878  4.16547  3.02256  3.32329  2.30091  2.76410  2.45688  5.43794  4.15194    495 a - - -
          2.68618  4.42225  2.77519  2.73123  3.46354  2.40513  3.72494  3.29354  2.67741  2.69355  4.24690  2.90347  2.73739  3.18146  2.89801  2.37887  2.77519  2.98518  4.58477  3.61503
          0.01014  4.99245  5.71479  0.61958  0.77255  0.53734  0.87779
    493   2.62405  4.36392  4.41506  3.26517  3.14831  4.01166  4.31816  2.60388  3.69731  2.14916  1.71492  4.01271  4.38042  3.90907  2.91673  2.90822  2.83573  1.91583  4.97710  3.78739    496 m - - -
          2.68618  4.42225  2.77519  2.73123  3.46354  2.40513  3.72494  3.29354  2.67741  2.69355  4.24690  2.90347  2.73739  3.18146  2.89801  2.37887  2.77519  2.98518  4.58477  3.61503
          0.01014  4.99245  5.71479  0.61958  0.77255  0.53734  0.87779
    494   2.87886  5.39093  1.91553  2.17120  4.73600  3.40149  3.08865  4.22239  2.46894  3.69610  4.43190  2.49830  4.04377  2.54985  2.39442  2.37189  3.11029  3.43679  5.82322  4.41152    497 d - - -
          2.68618  4.42225  2.77519  2.73123  3.46354  2.40513  3.72494  3.29354  2.67741  2.69355  4.24690  2.90347  2.73739  3.18146  2.89801  2.37887  2.77519  2.98518  4.58477  3.61503
          0.01014  4.99245  5.71479  0.61958  0.77255  0.53734  0.87779
    495   2.56494  5.35574  2.87962  2.39435  3.04095  2.98709  3.06450  4.16728  2.34851  3.37980  3.59158  2.93077  4.04401  2.45215  2.18216  2.41228  2.90265  3.74020  5.79534  4.39143    498 r - - -
          2.68618  4.42225  2.77519  2.73123  3.46354  2.40513  3.72494  3.29354  2.67741  2.69355  4.24690  2.90347  2.73739  3.18146  2.89801  2.37887  2.77519  2.98518  4.58477  3.61503
          0.01014  4.99245  5.71479  0.61958  0.77255  0.53734  0.87779
    496   2.59117  4.67744  5.34783  4.77416  3.26543  4.67576  5.07971  0.92844  4.61002  2.12809  2.83085  4.82567  4.97902  4.74791  4.65488  4.01559  3.60861  1.76911  5.50857  4.34696    499 i - - -
          2.68618  4.42225  2.77519  2.73123  3.46354  2.40513  3.72494  3.29354  2.67741  2.69355  4.24690  2.90347  2.73739  3.18146  2.89801  2.37887  2.77519  2.98518  4.58477  3.61503
          0.01014  4.99245  5.71479  0.61958  0.77255  0.53734  0.87779
    497   2.96370  5.44753  3.16912  2.17499  4.80027  3.42929  3.56368  4.27256  2.16848  3.74274  4.49259  2.98529  4.10830  1.23926  2.84414  2.92500  2.95292  3.84368  5.86230  4.47299    500 q - - -
          2.68618  4.42225  2.77519  2.73123  3.46354  2.40513  3.72494  3.29354  2.67741  2.69355  4.24690  2.90347  2.73739  3.18146  2.89801  2.37887  2.77519  2.98518  4.58477  3.61503
          0.01014  4.99245  5.71479  0.61958  0.77255  0.53734  0.87779
    498   2.57517  5.38094  2.74977  1.58345  4.72483  3.21691  3.06722  4.20999  2.46760  3.68570  4.42194  2.80302  4.04039  2.39401  2.69760  2.69462  2.99718  3.41073  5.81428  3.59448    501 e - - -
          2.68618  4.42225  2.77519  2.73123  3.46354  2.40513  3.72494  3.29354  2.67741  2.69355  4.24690  2.90347  2.73739  3.18146  2.89801  2.37887  2.77519  2.98518  4.58477  3.61503
          0.01014  4.99245  5.71479  0.61958  0.77255  0.53734  0.87779
    499   2.69939  5.26283  3.20734  1.37577  4.55843  3.68955  3.87461  3.42389  2.06374  2.90450  3.57370  3.18170  4.08023  2.99189  2.46728  2.88712  3.12552  3.62572  5.72280  4.35287    502 e - - -
          2.68618  4.42225  2.77519  2.73123  3.46354  2.40513  3.72494  3.29354  2.67741  2.69355  4.24690  2.90347  2.73739  3.18146  2.89801  2.37887  2.77519  2.98518  4.58477  3.61503
          0.01014  4.99245  5.71479  0.61958  0.77255  0.53734  0.87779
    500   3.52796  4.80658  5.48909  3.95069  3.90613  4.90174  5.35285  1.60283  4.79857  1.21180  3.74629  5.03695  5.17636  4.95798  4.87527  4.25918  3.76933  1.20820  5.75768  4.59836    503 v - - -
          2.68618  4.42225  2.77519  2.73123  3.46354  2.40513  3.72494  3.29354  2.67741  2.69355  4.24690  2.90347  2.73739  3.18146  2.89801  2.37887  2.77519  2.98518  4.58477  3.61503
          0.01014  4.99245  5.71479  0.61958  0.77255  0.53734  0.87779
    501   2.72256  5.61279  1.29003  1.62185  4.93897  3.70696  4.00938  4.43181  2.82202  3.91299  4.67562  3.17001  4.17754  2.78442  3.34136  2.65228  3.33166  3.37084  6.05324  4.61724    504 d - - -
          2.68618  4.42225  2.77519  2.73123  3.46354  2.40513  3.72494  3.29354  2.67741  2.69355  4.24690  2.90347  2.73739  3.18146  2.89801  2.37887  2.77519  2.98518  4.58477  3.61503
          0.01014  4.99245  5.71479  0.61958  0.77255  0.53734  0.87779
    502   2.61403  5.40674  2.52206  1.72612  4.75092  2.77657  3.84919  4.23814  1.99172  3.71164  4.44863  2.93985  4.05253  2.41587  3.08475  2.41017  2.94907  3.79709  5.83906  4.42549    505 e - - -
          2.68618  4.42225  2.77519  2.73123  3.46354  2.40513  3.72494  3.29354  2.67741  2.69355  4.24690  2.90347  2.73739  3.18146  2.89801  2.37887  2.77519  2.98518  4.58477  3.61503
          0.01014  4.99245  5.71479  0.61958  0.77255  0.53734  0.87779
    503   2.19318  4.32168  4.61855  4.01897  2.96829  2.96425  4.36363  2.47713  3.85546  1.58592  2.37671  4.12026  4.40997  4.03256  3.49988  3.34356  2.35631  2.38680  4.93957  3.75716    506 l - - -
          2.68618  4.42225  2.77519  2.73123  3.46354  2.40513  3.72494  3.29354  2.67741  2.69355  4.24690  2.90347  2.73739  3.18146  2.89801  2.37887  2.77519  2.98518  4.58477  3.61503
          0.01014  4.99245  5.71479  0.61958  0.77255  0.53734  0.87779
    504   3.77605  5.91846  4.32317  3.46935  5.50777  4.35051  2.08127  4.78522  1.74765  4.11319  4.98023  3.83113  4.66585  2.53421  0.89918  3.73662  3.89014  4.45571  6.06804  4.96443    507 r - - -
          2.68618  4.42225  2.77519  2.73123  3.46354  2.40513  3.72494  3.29354  2.67741  2.69355  4.24690  2.90347  2.73739  3.18146  2.89801  2.37887  2.77519  2.98518  4.58477  3.61503
          0.01014  4.99245  5.71479  0.61958  0.77255  0.53734  0.87779
    505   2.73861  4.22260  3.19650  2.63544  4.60585  3.68579  3.09671  4.05978  2.13909  3.58237  4.34956  3.17204  4.07662  2.59077  1.68104  2.10795  3.12772  2.97724  5.74822  4.37162    508 r - - -
          2.68618  4.42225  2.77519  2.73123  3.46354  2.40513  3.72494  3.29354  2.67741  2.69355  4.24690  2.90347  2.73739  3.18146  2.89801  2.37887  2.77519  2.98518  4.58477  3.61503
          0.01014  4.99245  5.71479  0.61958  0.77255  0.53734  0.87779
    506   2.48571  4.36905  2.90533  2.45076  4.36834  3.49051  3.90072  3.23836  2.51277  2.75175  4.18578  3.22007  4.08987  2.60741  2.31751  2.74107  2.18321  3.05403  3.40717  4.26823    509 t - - -
          2.68618  4.42225  2.77519  2.73123  3.46354  2.40513  3.72494  3.29354  2.67741  2.69355  4.24690  2.90347  2.73739  3.18146  2.89801  2.37887  2.77519  2.98518  4.58477  3.61503
          0.01014  4.99245  5.71479  0.61958  0.77255  0.53734  0.87779
    507   2.22668  3.39108  3.76679  3.20043  3.15671  3.86340  4.12828  2.91032  3.15575  2.83734  3.36973  1.90120  4.24860  3.45817  3.51143  2.24750  2.16578  2.89693  5.20679  3.97168    510 n - - -
          2.68618  4.42225  2.77519  2.73123  3.46354  2.40513  3.72494  3.29354  2.67741  2.69355  4.24690  2.90347  2.73739  3.18146  2.89801  2.37887  2.77519  2.98518  4.58477  3.61503
          0.01014  4.99245  5.71479  0.61958  0.77255  0.45481  1.00668
    508   1.75104  5.29992  2.59491  1.87184  4.67875  3.08042  3.82568  4.17858  2.41837  3.14711  4.39090  2.92690  4.02744  2.65563  2.75610  2.70809  3.10335  3.75240  5.69372  4.37658    511 a - - -
          2.68618  4.42225  2.77519  2.73123  3.46354  2.40513  3.72494  3.29354  2.67741  2.69355  4.24690  2.90347  2.73739  3.18146  2.89801  2.37887  2.77519  2.98518  4.58477  3.61503
          0.00995  5.01119  5.73353  0.61958  0.77255  0.48576  0.95510
    509   2.32861  5.30798  2.67568  1.99147  4.69071  2.87878  3.24654  4.19322  2.37996  3.67894  4.39838  3.11353  4.02612  2.68139  1.99081  2.39198  3.10325  3.76293  5.69945  4.38068    512 r - - -
          2.68618  4.42225  2.77519  2.73123  3.46354  2.40513  3.72494  3.29354  2.67741  2.69355  4.24690  2.90347  2.73739  3.18146  2.89801  2.37887  2.77519  2.98518  4.58477  3.61503
          0.00995  5.01119  5.73353  0.61958  0.77255  0.48576  0.95510
    510   2.87345  5.29546  2.83141  1.82346  4.67241  3.64153  3.26968  4.17089  2.37362  3.21909  4.38662  2.84524  4.02774  2.68450  2.42229  2.33131  2.93290  3.27842  5.69043  2.82847    513 e - - -
          2.68618  4.42225  2.77519  2.73123  3.46354  2.40513  3.72494  3.29354  2.67741  2.69355  4.24690  2.90347  2.73739  3.18146  2.89801  2.37887  2.77519  2.98518  4.58477  3.61503
          0.00995  5.01119  5.73353  0.61958  0.77255  0.48576  0.95510
    511   3.06349  4.81853  3.81710  3.21853  3.91021  3.95091  4.08693  2.90247  2.87209  3.07815  3.95462  3.62307  4.31129  3.38292  1.00874  3.22553  3.28015  3.16799  5.23258  2.44275    514 r - - -
          2.68618  4.42225  2.77519  2.73123  3.46354  2.40513  3.72494  3.29354  2.67741  2.69355  4.24690  2.90347  2.73739  3.18146  2.89801  2.37887  2.77519  2.98518  4.58477  3.61503
          0.00995  5.01119  5.73353  0.61958  0.77255  0.48576  0.95510
    512   2.38246  5.29711  1.78070  2.36655  4.67414  3.17606  3.51411  4.17276  2.57829  3.66529  4.38869  2.58883  4.02892  2.93688  2.83083  2.59904  2.19446  3.74860  5.69199  4.37581    515 d - - -
          2.68618  4.42225  2.77519  2.73123  3.46354  2.40513  3.72494  3.29354  2.67741  2.69355  4.24690  2.90347  2.73739  3.18146  2.89801  2.37887  2.77519  2.98518  4.58477  3.61503
          0.00995  5.01119  5.73353  0.61958  0.77255  0.48576  0.95510
    513   2.04687  5.30297  2.44074  2.13521  4.68342  3.64013  3.24283  4.18441  2.40683  3.39476  4.39361  2.70254  4.02648  2.30559  3.06223  2.59680  2.49444  3.75643  5.69587  3.92991    516 a - - -
          2.68618  4.42225  2.77519  2.73123  3.46354  2.40513  3.72494  3.29354  2.67741  2.69355  4.24690  2.90347  2.73739  3.18146  2.89801  2.37887  2.77519  2.98518  4.58477  3.61503
          0.00995  5.01119  5.73353  0.61958  0.77255  0.48576  0.95510
    514   2.29388  4.29349  4.66190  4.08265  2.04275  4.04618  4.34365  2.75767  3.90851  2.26163  3.43184  4.14375  4.39954  4.06607  3.97531  3.08709  3.14711  2.40520  2.50075  1.87051    517 y - - -
          2.68618  4.42225  2.77519  2.73123  3.46354  2.40513  3.72494  3.29354  2.67741  2.69355  4.24690  2.90347  2.73739  3.18146  2.89801  2.37887  2.77519  2.98518  4.58477  3.61503
          0.00995  5.01119  5.73353  0.61958  0.77255  0.48576  0.95510
    515   2.61684  5.38337  3.13636  1.66565  4.72458  3.65882  2.96664  4.20678  2.05163  3.68631  4.42534  2.69462  4.05225  2.54994  2.78211  2.84874  2.62640  2.93793  5.81769  4.41057    518 e - - -
          2.68618  4.42225  2.77519  2.73123  3.46354  2.40513  3.72494  3.29354  2.67741  2.69355  4.24690  2.90347  2.73739  3.18146  2.89801  2.37887  2.77519  2.98518  4.58477  3.61503
          0.00995  5.01119  5.73353  0.61958  0.77255  0.48576  0.95510
    516   1.65774  5.34771  2.86735  2.43010  4.67465  3.44800  3.35369  4.14801  2.59307  3.37740  4.39324  2.96066  4.05490  2.37319  2.79030  2.50520  2.47051  3.18746  5.79142  4.39168    519 a - - -
          2.68618  4.42225  2.77519  2.73123  3.46354  2.40513  3.72494  3.29354  2.67741  2.69355  4.24690  2.90347  2.73739  3.18146  2.89801  2.37887  2.77519  2.98518  4.58477  3.61503
          0.00995  5.01119  5.73353  0.61958  0.77255  0.48576  0.95510
    517   2.44677  4.42820  2.88187  2.34342  4.57136  3.05261  3.86833  4.02565  2.44827  3.18573  3.49090  2.98595  4.06786  2.98225  2.69010  1.87735  2.42143  3.33709  5.73473  3.57007    520 s - - -
          2.68618  4.42225  2.77519  2.73123  3.46354  2.40513  3.72494  3.29354  2.67741  2.69355  4.24690  2.90347  2.73739  3.18146  2.89801  2.37887  2.77519  2.98518  4.58477  3.61503
          0.00995  5.01119  5.73353  0.61958  0.77255  0.48576  0.95510
    518   2.76154  3.75428  4.92575  4.31142  2.18831  4.13506  4.46898  2.43537  4.09787  1.76020  2.24774  4.29785  4.49271  4.22411  4.10480  3.44776  3.19215  1.59061  4.14072  3.78121    521 v - - -
          2.68618  4.42225  2.77519  2.73123  3.46354  2.40513  3.72494  3.29354  2.67741  2.69355  4.24690  2.90347  2.73739  3.18146  2.89801  2.37887  2.77519  2.98518  4.58477  3.61503
          0.00995  5.01119  5.73353  0.61958  0.77255  0.48576  0.95510
    519   2.88158  3.81673  2.54221  2.16757  4.65146  3.41690  3.85464  3.71191  2.47428  3.05429  4.37834  2.88325  4.05785  2.72222  1.66751  2.72018  3.11272  3.70839  3.82218  4.38341    522 r - - -
          2.68618  4.42225  2.77519  2.73123  3.46354  2.40513  3.72494  3.29354  2.67741  2.69355  4.24690  2.90347  2.73739  3.18146  2.89801  2.37887  2.77519  2.98518  4.58477  3.61503
          0.00995  5.01119  5.73353  0.61958  0.77255  0.48576  0.95510
    520   2.76377  5.41739  2.80411  1.34912  4.75931  2.59491  3.86425  4.24517  2.39027  3.72144  4.46068  2.87303  4.06628  2.96325  2.79622  2.45679  2.85420  3.80669  5.85123  4.43840    523 e - - -
          2.68618  4.42225  2.77519  2.73123  3.46354  2.40513  3.72494  3.29354  2.67741  2.69355  4.24690  2.90347  2.73739  3.18146  2.89801  2.37887  2.77519  2.98518  4.58477  3.61503
          0.00995  5.01119  5.73353  0.61958  0.77255  0.48576  0.95510
    521   2.38812  5.49351  1.70881  1.69912  4.83292  3.68108  3.91287  4.32335  2.67450  3.79617  4.54013  2.68741  4.10563  2.74153  2.43983  2.80294  3.20585  3.88197  5.92519  4.50349    524 e - - -
          2.68618  4.42225  2.77519  2.73123  3.46354  2.40513  3.72494  3.29354  2.67741  2.69355  4.24690  2.90347  2.73739  3.18146  2.89801  2.37887  2.77519  2.98518  4.58477  3.61503
          0.00995  5.01119  5.73353  0.61958  0.77255  0.48576  0.95510
    522   3.85603  5.09051  5.87398  5.31465  3.76292  5.26987  5.67704  1.68273  5.18077  1.27356  1.67654  5.43525  5.42575  5.18513  5.18122  4.64823  4.08253  1.52621  5.85215  4.80637    525 l - - -
          2.68618  4.42225  2.77519  2.73123  3.46354  2.40513  3.72494  3.29354  2.67741  2.69355  4.24690  2.90347  2.73739  3.18146  2.89801  2.37887  2.77519  2.98518  4.58477  3.61503
          0.00995  5.01119  5.73353  0.61958  0.77255  0.48576  0.95510
    523   1.88764  5.35311  3.14460  1.78840  4.68189  3.41436  3.85282  3.66551  2.59446  3.65172  4.39922  2.82955  4.05659  2.28779  2.88647  2.63785  2.43863  3.73521  5.79662  4.39620    526 e - - -
          2.68618  4.42225  2.77519  2.73123  3.46354  2.40513  3.72494  3.29354  2.67741  2.69355  4.24690  2.90347  2.73739  3.18146  2.89801  2.37887  2.77519  2.98518  4.58477  3.61503
          0.00995  5.01119  5.73353  0.61958  0.77255  0.48576  0.95510
    524   2.21577  5.32344  2.84552  2.60193  4.64086  3.66614  3.85623  4.10771  1.92886  3.25909  3.47701  2.82812  4.05892  2.67458  2.54371  2.47752  2.47756  2.83153  5.77301  4.37948    527 k - - -
          2.68618  4.42225  2.77519  2.73123  3.46354  2.40513  3.72494  3.29354  2.67741  2.69355  4.24690  2.90347  2.73739  3.18146  2.89801  2.37887  2.77519  2.98518  4.58477  3.61503
          0.00995  5.01119  5.73353  0.61958  0.77255  0.48576  0.95510
    525   3.84450  5.05341  5.91620  5.39675  3.98445  5.36552  5.89341  1.24432  5.29801  1.38288  3.06348  5.53045  5.53311  5.38118  5.35202  4.76828  4.08435  1.21525  6.09216  4.99825    528 v - - -
          2.68618  4.42225  2.77519  2.73123  3.46354  2.40513  3.72494  3.29354  2.67741  2.69355  4.24690  2.90347  2.73739  3.18146  2.89801  2.37887  2.77519  2.98518  4.58477  3.61503
          0.00995  5.01119  5.73353  0.61958  0.77255  0.48576  0.95510
    526   3.15133  5.61449  2.86178  1.60991  4.97155  3.78827  4.02959  4.43652  2.72243  3.91052  4.68735  3.26144  4.23876  3.14654  1.15425  3.10203  2.87599  4.01859  6.03203  4.64645    529 r - - -
          2.68618  4.42225  2.77519  2.73123  3.46354  2.40513  3.72494  3.29354  2.67741  2.69355  4.24690  2.90347  2.73739  3.18146  2.89801  2.37887  2.77519  2.98518  4.58477  3.61503
          0.00995  5.01119  5.73353  0.61958  0.77255  0.48576  0.95510
    527   2.67621  3.90724  2.62297  2.29979  4.72391  3.49766  3.53395  4.20735  2.41154  3.40956  3.91588  2.86696  4.04872  2.03658  2.10398  2.43344  2.81906  3.77113  5.81720  4.40844    530 q - - -
          2.68618  4.42225  2.77519  2.73123  3.46354  2.40513  3.72494  3.29354  2.67741  2.69355  4.24690  2.90347  2.73739  3.18146  2.89801  2.37887  2.77519  2.98518  4.58477  3.61503
          0.00995  5.01119  5.73353  0.61958  0.77255  0.48576  0.95510
    528   1.88550  4.21667  3.20414  2.33988  4.51213  3.56084  2.94113  3.95628  2.52180  2.82286  4.28701  3.18240  4.07679  2.50531  2.75721  2.14974  3.11460  2.98042  5.70115  4.33149    531 a - - -
          2.68618  4.42225  2.77519  2.73123  3.46354  2.40513  3.72494  3.29354  2.67741  2.69355  4.24690  2.90347  2.73739  3.18146  2.89801  2.37887  2.77519  2.98518  4.58477  3.61503
          0.00995  5.01119  5.73353  0.61958  0.77255  0.48576  0.95510
    529   2.89498  5.00464  3.34776  1.55401  4.21955  3.38067  3.95661  2.79575  2.78221  2.51539  4.08304  3.09501  4.13461  2.29081  3.23213  2.95610  3.12648  2.45032  5.52539  4.21108    532 e - - -
          2.68618  4.42225  2.77519  2.73123  3.46354  2.40513  3.72494  3.29354  2.67741  2.69355  4.24690  2.90347  2.73739  3.18146  2.89801  2.37887  2.77519  2.98518  4.58477  3.61503
          0.00995  5.01119  5.73353  0.61958  0.77255  0.48576  0.95510
    530   1.65069  5.29336  2.91123  2.29912  4.59911  3.67197  3.33915  4.05822  2.44123  3.00337  3.70610  2.97994  4.06450  2.25847  3.10084  2.86459  2.94658  2.88411  5.75028  4.36443    533 a - - -
          2.68618  4.42225  2.77519  2.73123  3.46354  2.40513  3.72494  3.29354  2.67741  2.69355  4.24690  2.90347  2.73739  3.18146  2.89801  2.37887  2.77519  2.98518  4.58477  3.61503
          0.00995  5.01119  5.73353  0.61958  0.77255  0.48576  0.95510
    531   2.17828  5.36930  2.48406  2.21641  4.70511  2.99727  3.84601  4.18461  2.47930  3.39269  4.41244  3.12885  4.05118  2.35124  2.78567  2.30205  2.69701  2.75250  5.80757  4.40224    534 a - - -
          2.68618  4.42225  2.77519  2.73123  3.46354  2.40513  3.72494  3.29354  2.67741  2.69355  4.24690  2.90347  2.73739  3.18146  2.89801  2.37887  2.77519  2.98518  4.58477  3.61503
          0.00995  5.01119  5.73353  0.61958  0.77255  0.48576  0.95510
    532   2.25468  4.36518  4.57013  3.97785  3.47148  4.05615  4.38709  2.76867  3.82974  1.67236  2.54817  4.11212  4.42868  4.02193  3.95388  2.48834  2.39192  1.75350  4.99509  3.81016    535 l - - -
          2.68618  4.42225  2.77519  2.73123  3.46354  2.40513  3.72494  3.29354  2.67741  2.69355  4.24690  2.90347  2.73739  3.18146  2.89801  2.37887  2.77519  2.98518  4.58477  3.61503
          0.00995  5.01119  5.73353  0.61958  0.77255  0.48576  0.95510
    533   2.99723  5.44913  3.24799  2.34714  4.80362  3.74973  3.40701  4.26365  1.33286  2.98312  4.49590  3.22244  4.14056  1.83980  2.97160  2.72474  3.21998  3.84697  5.85611  4.48596    536 k - - -
          2.68618  4.42225  2.77519  2.73123  3.46354  2.40513  3.72494  3.29354  2.67741  2.69355  4.24690  2.90347  2.73739  3.18146  2.89801  2.37887  2.77519  2.98518  4.58477  3.61503
          0.00995  5.01119  5.73353  0.61958  0.77255  0.48576  0.95510
    534   2.18171  5.39347  2.11365  1.87690  4.73563  3.65757  3.84903  4.22001  2.39770  3.69762  4.43564  3.12589  3.36351  2.94685  2.68113  2.49372  2.39967  3.78270  5.82793  4.41780    537 e - - -
          2.68618  4.42225  2.77519  2.73123  3.46354  2.40513  3.72494  3.29354  2.67741  2.69355  4.24690  2.90347  2.73739  3.18146  2.89801  2.37887  2.77519  2.98518  4.58477  3.61503
          0.00995  5.01119  5.73353  0.61958  0.77255  0.48576  0.95510
    535   2.88164  5.35992  2.83536  2.38213  4.69191  3.41597  3.29831  3.78674  1.50613  3.38839  3.54941  3.13299  4.05337  2.94911  2.51484  2.16571  3.11272  3.74353  5.80031  3.80566    538 k - - -
          2.68618  4.42225  2.77519  2.73123  3.46354  2.40513  3.72494  3.29354  2.67741  2.69355  4.24690  2.90347  2.73739  3.18146  2.89801  2.37887  2.77519  2.98518  4.58477  3.61503
          0.00995  5.01119  5.73353  0.61958  0.77255  0.48576  0.95510
    536   1.29971  4.48290  4.55956  3.98317  3.60481  4.12390  4.50311  2.73648  3.85676  2.33218  1.96165  4.16374  4.51233  4.07286  4.02551  3.43081  2.60267  2.14918  5.16231  3.97645    539 a - - -
          2.68618  4.42225  2.77519  2.73123  3.46354  2.40513  3.72494  3.29354  2.67741  2.69355  4.24690  2.90347  2.73739  3.18146  2.89801  2.37887  2.77519  2.98518  4.58477  3.61503
          0.00995  5.01119  5.73353  0.61958  0.77255  0.48576  0.95510
    537   1.19763  4.86312  3.90564  3.41714  4.70541  2.75303  4.51289  4.12735  3.40932  3.77121  4.58436  3.02445  4.27493  3.72257  3.80628  2.36800  1.51894  3.25033  6.02039  4.76087    540 a - - -
          2.68618  4.42225  2.77519  2.73123  3.46354  2.40513  3.72494  3.29354  2.67741  2.69355  4.24690  2.90347  2.73739  3.18146  2.89801  2.37887  2.77519  2.98518  4.58477  3.61503
          0.00995  5.01119  5.73353  0.61958  0.77255  0.48576  0.95510
    538   2.21030  4.37587  2.60379  1.77431  4.72584  3.04802  3.25709  4.20970  2.42352  3.37381  4.42524  2.50852  4.04849  2.78039  2.90580  2.62627  2.86655  3.51601  5.81826  4.40912    541 e - - -
          2.68618  4.42225  2.77519  2.73123  3.46354  2.40513  3.72494  3.29354  2.67741  2.69355  4.24690  2.90347  2.73739  3.18146  2.89801  2.37887  2.77519  2.98518  4.58477  3.61503
          0.00995  5.01119  5.73353  0.61958  0.77255  0.48576  0.95510
    539   2.19974  1.91184  4.21034  3.63116  3.55350  2.58216  4.27821  2.90019  3.53480  2.00354  3.23530  3.89844  4.35258  3.78116  2.98371  3.07748  2.79825  2.49733  5.04942  3.84951    542 c - - -
          2.68618  4.42225  2.77519  2.73123  3.46354  2.40513  3.72494  3.29354  2.67741  2.69355  4.24690  2.90347  2.73739  3.18146  2.89801  2.37887  2.77519  2.98518  4.58477  3.61503
          0.00995  5.01119  5.73353  0.61958  0.77255  0.48576  0.95510
    540   3.86329  5.04095  5.98488  5.53659  4.38000  5.54054  6.34432  1.77148  5.49356  2.41750  4.09330  5.70789  5.72768  5.74396  5.66384  4.99759  4.12438  0.46902  6.58052  5.36598    543 V - - -
          2.68618  4.42225  2.77519  2.73123  3.46354  2.40513  3.72494  3.29354  2.67741  2.69355  4.24690  2.90347  2.73739  3.18146  2.89801  2.37887  2.77519  2.98518  4.58477  3.61503
          0.00995  5.01119  5.73353  0.61958  0.77255  0.48576  0.95510
    541   2.92889  5.44436  2.51124  1.57946  4.78628  2.58346  3.87982  4.27381  2.62695  3.43419  4.48819  2.83439  4.07966  1.94830  2.68134  2.88648  3.16239  3.83377  5.87626  4.46075    544 e - - -
          2.68618  4.42225  2.77519  2.73123  3.46354  2.40513  3.72494  3.29354  2.67741  2.69355  4.24690  2.90347  2.73739  3.18146  2.89801  2.37887  2.77519  2.98518  4.58477  3.61503
          0.00995  5.01119  5.73353  0.61958  0.77255  0.48576  0.95510
    542   2.32507  5.35551  3.16432  2.60621  4.68565  3.40235  3.85767  4.15633  1.77670  3.13888  4.40232  3.14914  4.06594  2.42432  2.28742  2.14076  2.65057  3.73858  5.79619  4.40139    545 k - - -
          2.68618  4.42225  2.77519  2.73123  3.46354  2.40513  3.72494  3.29354  2.67741  2.69355  4.24690  2.90347  2.73739  3.18146  2.89801  2.37887  2.77519  2.98518  4.58477  3.61503
          0.00995  5.01119  5.73353  0.61958  0.77255  0.48576  0.95510
    543   3.97402  5.52146  3.02920  4.18473  4.09752  4.64415  5.24563  3.41656  4.47223  0.33314  4.06893  4.59527  5.14646  4.67153  4.72725  4.27306  4.27305  3.48560  5.94891  4.72646    546 L - - -
          2.68618  4.42225  2.77519  2.73123  3.46354  2.40513  3.72494  3.29354  2.67741  2.69355  4.24690  2.90347  2.73739  3.18146  2.89801  2.37887  2.77519  2.98518  4.58477  3.61503
          0.00995  5.01119  5.73353  0.61958  0.77255  0.48576  0.95510
    544   3.43043  5.68738  3.07110  2.98654  5.36894  3.84541  4.48194  4.89737  2.81882  4.40619  5.25835  0.54888  4.49278  3.66076  3.68066  2.75743  3.78416  4.41233  6.50467  5.11654    547 N - - -
          2.68618  4.42225  2.77519  2.73123  3.46354  2.40513  3.72494  3.29354  2.67741  2.69355  4.24690  2.90347  2.73739  3.18146  2.89801  2.37887  2.77519  2.98518  4.58477  3.61503
          0.00995  5.01119  5.73353  0.61958  0.77255  0.48576  0.95510
    545   2.13387  5.37358  2.09553  2.30855  4.71114  3.46224  3.05090  3.48542  2.52597  3.67565  4.41625  3.12742  4.05052  2.33016  2.87990  2.57238  2.48593  3.52730  5.81077  4.40435    548 d - - -
          2.68618  4.42225  2.77519  2.73123  3.46354  2.40513  3.72494  3.29354  2.67741  2.69355  4.24690  2.90347  2.73739  3.18146  2.89801  2.37887  2.77519  2.98518  4.58477  3.61503
          0.00995  5.01119  5.73353  0.61958  0.77255  0.48576  0.95510
    546   2.35052  5.39722  1.91277  1.48116  4.72807  3.17623  3.16370  4.20655  2.62516  3.69700  3.84755  3.14066  4.07421  2.97811  3.11922  2.87863  3.14678  3.52528  5.83846  4.43158    549 e - - -
          2.68618  4.42225  2.77519  2.73123  3.46354  2.40513  3.72494  3.29354  2.67741  2.69355  4.24690  2.90347  2.73739  3.18146  2.89801  2.37887  2.77519  2.98518  4.58477  3.61503
          0.00995  5.01119  5.73353  0.61958  0.77255  0.48576  0.95510
    547   4.05743  5.24595  6.09292  5.56332  3.83439  5.57973  6.04268  1.79750  5.46272  0.64966  3.56529  5.74928  5.64944  5.42555  5.46748  4.99969  4.28491  1.72223  6.07215  5.06814    550 L - - -
          2.68618  4.42225  2.77519  2.73123  3.46354  2.40513  3.72494  3.29354  2.67741  2.69355  4.24690  2.90347  2.73739  3.18146  2.89801  2.37887  2.77519  2.98518  4.58477  3.61503
          0.00995  5.01119  5.73353  0.61958  0.77255  0.48576  0.95510
    548   2.88141  4.37417  2.90726  1.87423  4.72296  3.21429  3.84367  4.20585  2.27680  3.37431  4.42370  3.12544  4.04980  2.24570  2.27795  2.65247  2.20138  3.77040  5.81682  4.40866    551 e - - -
          2.68618  4.42225  2.77519  2.73123  3.46354  2.40513  3.72494  3.29354  2.67741  2.69355  4.24690  2.90347  2.73739  3.18146  2.89801  2.37887  2.77519  2.98518  4.58477  3.61503
          0.00995  5.01119  5.73353  0.61958  0.77255  0.48576  0.95510
    549   2.77449  5.41449  1.87514  1.84145  4.75913  3.66025  3.85641  4.24628  2.20454  3.71935  4.45619  2.93285  3.35924  2.80526  2.52213  2.34453  3.13211  3.80508  5.84631  4.43309    552 e - - -
          2.68618  4.42225  2.77519  2.73123  3.46354  2.40513  3.72494  3.29354  2.67741  2.69355  4.24690  2.90347  2.73739  3.18146  2.89801  2.37887  2.77519  2.98518  4.58477  3.61503
          0.00995  5.01119  5.73353  0.61958  0.77255  0.48576  0.95510
    550   3.03899  4.40628  4.96748  4.36001  2.92897  4.22475  4.56271  2.12514  4.16012  1.63067  2.66439  4.37357  4.57382  4.29178  3.50550  3.53897  2.98308  1.31758  5.04685  3.87898    553 v - - -
          2.68618  4.42225  2.77519  2.73123  3.46354  2.40513  3.72494  3.29354  2.67741  2.69355  4.24690  2.90347  2.73739  3.18146  2.89801  2.37887  2.77519  2.98518  4.58477  3.61503
          0.00995  5.01119  5.73353  0.61958  0.77255  0.48576  0.95510
    551   2.48690  5.41225  3.27314  2.69915  4.75816  3.75069  3.89834  4.21145  1.63823  3.69780  3.11500  2.92269  4.13705  1.60942  2.55472  2.95826  3.20788  3.80524  5.82661  4.46315    554 q - - -
          2.68618  4.42225  2.77519  2.73123  3.46354  2.40513  3.72494  3.29354  2.67741  2.69355  4.24690  2.90347  2.73739  3.18146  2.89801  2.37887  2.77519  2.98518  4.58477  3.61503
          0.00995  5.01119  5.73353  0.61958  0.77255  0.48576  0.95510
    552   1.54042  4.34536  2.73357  2.42792  4.58049  3.20277  3.86929  4.03606  2.62478  3.56636  3.66284  3.16349  4.06811  2.42132  3.10871  2.38196  2.57166  3.64623  5.74093  4.35885    555 a - - -
          2.68618  4.42225  2.77519  2.73123  3.46354  2.40513  3.72494  3.29354  2.67741  2.69355  4.24690  2.90347  2.73739  3.18146  2.89801  2.37887  2.77519  2.98518  4.58477  3.61503
          0.00995  5.01119  5.73353  0.61958  0.77255  0.48576  0.95510
    553   2.72961  4.92158  3.41623  2.85777  4.12240  3.40946  3.98641  3.25235  2.84134  1.87931  4.01098  2.96813  4.15338  2.00750  3.27887  1.97448  2.87874  3.04419  5.46122  4.16474    556 l - - -
          2.68618  4.42225  2.77519  2.73123  3.46354  2.40513  3.72494  3.29354  2.67741  2.69355  4.24690  2.90347  2.73739  3.18146  2.89801  2.37887  2.77519  2.98518  4.58477  3.61503
          0.00995  5.01119  5.73353  0.61958  0.77255  0.48576  0.95510
    554   2.92557  5.37696  2.59945  2.61122  4.70314  1.89869  3.29738  4.17433  2.65480  3.13367  4.43618  1.84283  4.08847  3.00409  3.14738  2.36933  2.85119  3.76041  5.83347  4.43336    557 n - - -
          2.68618  4.42225  2.77519  2.73123  3.46354  2.40513  3.72494  3.29354  2.67741  2.69355  4.24690  2.90347  2.73739  3.18146  2.89801  2.37887  2.77519  2.98518  4.58477  3.61503
          0.00995  5.01119  5.73353  0.61958  0.77255  0.48576  0.95510
    555   1.80533  5.34519  2.86613  2.25548  4.67045  3.66328  3.85367  4.14257  2.42575  3.36460  4.39157  3.13889  4.05710  2.24784  3.08613  2.50128  2.12923  3.40173  5.79020  4.39153    558 a - - -
          2.68618  4.42225  2.77519  2.73123  3.46354  2.40513  3.72494  3.29354  2.67741  2.69355  4.24690  2.90347  2.73739  3.18146  2.89801  2.37887  2.77519  2.98518  4.58477  3.61503
          0.00995  5.01119  5.73353  0.61958  0.77255  0.48576  0.95510
    556   1.65619  4.47800  4.08580  3.00498  3.59393  3.95741  4.23904  2.44424  3.43047  1.66532  3.00198  2.92780  4.33156  3.69398  3.70008  3.00851  3.13981  2.57047  5.08051  3.87301    559 a - - -
          2.68618  4.42225  2.77519  2.73123  3.46354  2.40513  3.72494  3.29354  2.67741  2.69355  4.24690  2.90347  2.73739  3.18146  2.89801  2.37887  2.77519  2.98518  4.58477  3.61503
          0.00995  5.01119  5.73353  0.61958  0.77255  0.48576  0.95510
    557   3.26314  4.59912  5.20499  4.61416  3.14146  4.50455  4.86810  1.64872  4.43281  1.13827  3.54310  4.65217  4.82486  4.55921  4.46542  3.07976  3.49718  1.69062  5.31301  4.15357    560 l - - -
          2.68618  4.42225  2.77519  2.73123  3.46354  2.40513  3.72494  3.29354  2.67741  2.69355  4.24690  2.90347  2.73739  3.18146  2.89801  2.37887  2.77519  2.98518  4.58477  3.61503
          0.00995  5.01119  5.73353  0.61958  0.77255  0.48576  0.95510
    558   2.47655  5.38930  3.14509  2.58942  4.73212  3.66593  2.78454  4.21278  1.71195  3.69143  4.43176  2.21871  4.05919  2.38350  2.86651  2.43826  2.73873  3.77899  5.82145  4.41709    561 k - - -
          2.68618  4.42225  2.77519  2.73123  3.46354  2.40513  3.72494  3.29354  2.67741  2.69355  4.24690  2.90347  2.73739  3.18146  2.89801  2.37887  2.77519  2.98518  4.58477  3.61503
          0.00995  5.01119  5.73353  0.61958  0.77255  0.48576  0.95510
    559   2.41706  5.49290  2.06540  1.44168  4.83105  2.72003  3.91764  4.32072  2.68324  3.79616  4.54162  3.14668  4.10841  2.78618  2.98141  2.42576  3.20979  3.88106  5.92752  4.50585    562 e - - -
          2.68618  4.42225  2.77519  2.73123  3.46354  2.40513  3.72494  3.29354  2.67741  2.69355  4.24690  2.90347  2.73739  3.18146  2.89801  2.37887  2.77519  2.98518  4.58477  3.61503
          0.00995  5.01119  5.73353  0.61958  0.77255  0.48576  0.95510
    560   2.93222  5.41128  3.17696  1.52145  4.75625  3.69606  2.87898  3.42227  2.57261  3.70797  4.45559  2.89621  4.08977  2.16024  2.07489  2.89736  3.16023  3.80284  5.83536  4.44281    563 e - - -
          2.68618  4.42225  2.77519  2.73123  3.46354  2.40513  3.72494  3.29354  2.67741  2.69355  4.24690  2.90347  2.73739  3.18146  2.89801  2.37887  2.77519  2.98518  4.58477  3.61503
          0.00995  5.01119  5.73353  0.61958  0.77255  0.48576  0.95510
    561   2.57032  4.46881  5.08150  4.48578  2.70450  4.34835  4.71295  1.55175  4.29468  2.18081  3.00343  4.50144  4.69248  4.43822  4.32507  3.67030  2.90930  1.31365  5.19514  4.01831    564 v - - -
          2.68618  4.42225  2.77519  2.73123  3.46354  2.40513  3.72494  3.29354  2.67741  2.69355  4.24690  2.90347  2.73739  3.18146  2.89801  2.37887  2.77519  2.98518  4.58477  3.61503
          0.00995  5.01119  5.73353  0.61958  0.77255  0.48576  0.95510
    562   1.73290  5.34129  1.97408  2.46092  4.67562  3.14287  3.90090  4.14177  2.66200  3.65636  4.41664  3.01627  4.08835  3.01179  3.15221  2.63065  2.12499  3.38893  5.81736  4.42361    565 a - - -
          2.68618  4.42225  2.77519  2.73123  3.46354  2.40513  3.72494  3.29354  2.67741  2.69355  4.24690  2.90347  2.73739  3.18146  2.89801  2.37887  2.77519  2.98518  4.58477  3.61503
          0.00995  5.01119  5.73353  0.61958  0.77255  0.48576  0.95510
    563   2.15338  2.06951  3.65016  3.08588  3.02194  3.83686  4.08816  3.24699  1.98116  2.94409  3.82309  3.52472  4.22478  3.36711  3.07776  2.38602  3.13377  2.73576  5.29298  4.04120    566 k - - -
          2.68618  4.42225  2.77519  2.73123  3.46354  2.40513  3.72494  3.29354  2.67741  2.69355  4.24690  2.90347  2.73739  3.18146  2.89801  2.37887  2.77519  2.98518  4.58477  3.61503
          0.00995  5.01119  5.73353  0.61958  0.77255  0.48576  0.95510
    564   2.93704  4.94762  5.59891  5.01151  3.62474  4.95064  5.29999  1.90167  4.84785  0.88363  1.92267  5.10133  5.17195  4.88148  4.85195  4.29682  3.88056  2.32320  5.58213  4.51061    567 l - - -
          2.68618  4.42225  2.77519  2.73123  3.46354  2.40513  3.72494  3.29354  2.67741  2.69355  4.24690  2.90347  2.73739  3.18146  2.89801  2.37887  2.77519  2.98518  4.58477  3.61503
          0.00995  5.01119  5.73353  0.61958  0.77255  0.48576  0.95510
    565   2.91851  5.43193  2.20360  1.66047  4.77435  3.21678  3.87167  4.26122  2.61587  3.73567  4.47522  2.78817  4.07299  2.65915  1.89989  2.78754  3.15147  3.43210  5.86419  4.45003    568 e - - -
          2.68618  4.42225  2.77519  2.73123  3.46354  2.40513  3.72494  3.29354  2.67741  2.69355  4.24690  2.90347  2.73739  3.18146  2.89801  2.37887  2.77519  2.98518  4.58477  3.61503
          0.00995  5.01119  5.73353  0.61958  0.77255  0.48576  0.95510
    566   2.63733  4.97566  2.96364  2.06366  3.73857  3.43101  3.95936  2.04803  2.79475  2.69141  4.05538  3.13067  4.13504  2.96714  2.89450  2.66075  2.78025  2.59206  5.50001  4.19064    569 i - - -
          2.68618  4.42225  2.77519  2.73123  3.46354  2.40513  3.72494  3.29354  2.67741  2.69355  4.24690  2.90347  2.73739  3.18146  2.89801  2.37887  2.77519  2.98518  4.58477  3.61503
          0.00995  5.01119  5.73353  0.61958  0.77255  0.48576  0.95510
    567   2.37516  4.50799  2.66852  1.70062  4.72825  3.65493  3.84221  3.86782  2.20424  3.68974  4.42676  2.97867  4.04837  2.34329  2.41137  2.68758  2.97079  3.77488  5.81950  3.88722    570 e - - -
          2.68618  4.42225  2.77519  2.73123  3.46354  2.40513  3.72494  3.29354  2.67741  2.69355  4.24690  2.90347  2.73739  3.18146  2.89801  2.37887  2.77519  2.98518  4.58477  3.61503
          0.00995  5.01119  5.73353  0.61958  0.77255  0.48576  0.95510
    568   2.70829  4.33647  4.78095  4.17472  2.83433  2.95174  4.42537  2.57095  3.98741  1.10003  3.16480  4.22071  4.46222  4.13887  4.03928  3.40760  3.17567  2.43365  4.95013  2.60413    571 l - - -
          2.68618  4.42225  2.77519  2.73123  3.46354  2.40513  3.72494  3.29354  2.67741  2.69355  4.24690  2.90347  2.73739  3.18146  2.89801  2.37887  2.77519  2.98518  4.58477  3.61503
          0.00995  5.01119  5.73353  0.61958  0.77255  0.48576  0.95510
    569   1.74973  3.62518  3.51982  2.79780  3.99811  3.32748  4.03360  3.37639  2.93488  2.44659  3.91647  3.42925  4.18604  1.77658  3.35070  3.02262  2.77711  2.82485  5.37745  4.10369    572 a - - -
          2.68618  4.42225  2.77519  2.73123  3.46354  2.40513  3.72494  3.29354  2.67741  2.69355  4.24690  2.90347  2.73739  3.18146  2.89801  2.37887  2.77519  2.98518  4.58477  3.61503
          0.00995  5.01119  5.73353  0.61958  0.77255  0.48576  0.95510
    570   2.78283  5.38463  3.14871  2.29615  4.72510  3.66801  3.38688  4.20388  1.90670  3.68543  4.42758  2.98934  4.06112  1.52676  2.89720  2.69907  2.81833  3.23801  5.81771  4.41520    573 q - - -
          2.68618  4.42225  2.77519  2.73123  3.46354  2.40513  3.72494  3.29354  2.67741  2.69355  4.24690  2.90347  2.73739  3.18146  2.89801  2.37887  2.77519  2.98518  4.58477  3.61503
          0.00995  5.01119  5.73353  0.61958  0.77255  0.48576  0.95510
    571   2.01845  3.44731  4.09772  3.53087  3.67583  3.24679  4.28312  2.81405  3.45565  2.62186  3.66700  3.83181  4.32940  3.72146  3.73275  1.81220  1.92823  2.25458  5.15640  3.94815    574 s - - -
          2.68618  4.42225  2.77519  2.73123  3.46354  2.40513  3.72494  3.29354  2.67741  2.69355  4.24690  2.90347  2.73739  3.18146  2.89801  2.37887  2.77519  2.98518  4.58477  3.61503
          0.00995  5.01119  5.73353  0.61958  0.77255  0.48576  0.95510
    572   2.13389  4.54805  4.95595  4.37478  3.61870  4.34310  4.73231  2.05218  4.21173  0.94960  3.56566  4.46313  4.70131  4.37954  4.29799  3.30868  3.40460  2.24555  5.25882  4.08988    575 l - - -
          2.68618  4.42225  2.77519  2.73123  3.46354  2.40513  3.72494  3.29354  2.67741  2.69355  4.24690  2.90347  2.73739  3.18146  2.89801  2.37887  2.77519  2.98518  4.58477  3.61503
          0.00995  5.01119  5.73353  0.61958  0.77255  0.48576  0.95510
    573   2.94577  5.46462  2.73448  1.55791  4.80620  1.91651  3.26734  4.29472  2.54364  3.76758  4.50927  2.83233  4.09049  2.52112  2.81089  2.90137  3.18003  3.85398  5.89554  4.47814    576 e - - -
          2.68618  4.42225  2.77519  2.73123  3.46354  2.40513  3.72494  3.29354  2.67741  2.69355  4.24690  2.90347  2.73739  3.18146  2.89801  2.37887  2.77519  2.98518  4.58477  3.61503
          0.00995  5.01119  5.73353  0.61958  0.77255  0.48576  0.95510
    574   2.51190  5.38056  2.84902  1.53288  4.72089  3.65697  3.25709  3.83072  2.08252  3.68360  4.42259  3.12633  4.05046  2.94240  2.32745  2.68955  2.92574  3.33728  5.81587  4.40823    577 e - - -
          2.68618  4.42225  2.77519  2.73123  3.46354  2.40513  3.72494  3.29354  2.67741  2.69355  4.24690  2.90347  2.73739  3.18146  2.89801  2.37887  2.77519  2.98518  4.58477  3.61503
          0.00995  5.01119  5.73353  0.61958  0.77255  0.48576  0.95510
    575   2.58688  3.73723  4.60691  4.01074  3.06455  4.06687  4.38884  2.50714  3.85562  1.82720  2.74947  4.13068  4.43348  4.03924  3.96574  1.35645  3.16476  2.58439  4.97794  3.79531    578 s - - -
          2.68618  4.42225  2.77519  2.73123  3.46354  2.40513  3.72494  3.29354  2.67741  2.69355  4.24690  2.90347  2.73739  3.18146  2.89801  2.37887  2.77519  2.98518  4.58477  3.61503
          0.00995  5.01119  5.73353  0.61958  0.77255  0.48576  0.95510
    576   2.87148  5.55310  3.31851  1.61529  4.93818  3.19273  3.96125  4.38381  2.02830  3.83588  4.60696  3.30298  4.22659  3.06794  1.38487  3.07899  3.33430  3.97024  5.93036  4.58727    579 r - - -
          2.68618  4.42225  2.77519  2.73123  3.46354  2.40513  3.72494  3.29354  2.67741  2.69355  4.24690  2.90347  2.73739  3.18146  2.89801  2.37887  2.77519  2.98518  4.58477  3.61503
          0.00995  5.01119  5.73353  0.61958  0.77255  0.48576  0.95510
    577   2.03184  5.40543  3.11461  1.75868  4.74509  2.22707  3.25304  4.22817  2.28798  3.70805  4.44913  2.87616  4.06544  2.66214  3.09493  2.64588  3.13658  3.79349  5.84040  4.43082    580 e - - -
          2.68618  4.42225  2.77519  2.73123  3.46354  2.40513  3.72494  3.29354  2.67741  2.69355  4.24690  2.90347  2.73739  3.18146  2.89801  2.37887  2.77519  2.98518  4.58477  3.61503
          0.00995  5.01119  5.73353  0.61958  0.77255  0.48576  0.95510
    578   2.25121  4.87005  3.45786  2.19460  4.05391  3.26683  3.00454  2.92900  2.61973  2.92314  3.01971  3.38155  4.16573  3.21334  3.30741  2.40667  3.12272  2.04653  5.41331  4.12753    581 v - - -
          2.68618  4.42225  2.77519  2.73123  3.46354  2.40513  3.72494  3.29354  2.67741  2.69355  4.24690  2.90347  2.73739  3.18146  2.89801  2.37887  2.77519  2.98518  4.58477  3.61503
          0.00995  5.01119  5.73353  0.61958  0.77255  0.48576  0.95510
    579   3.65701  6.36562  2.32269  0.54899  5.63879  3.83849  4.41656  5.20387  3.47532  4.64431  5.50568  3.27976  4.48776  2.53045  4.10649  3.50275  3.95242  4.73516  6.78130  5.21577    582 E - - -
          2.68618  4.42225  2.77519  2.73123  3.46354  2.40513  3.72494  3.29354  2.67741  2.69355  4.24690  2.90347  2.73739  3.18146  2.89801  2.37887  2.77519  2.98518  4.58477  3.61503
          0.00995  5.01119  5.73353  0.61958  0.77255  0.48576  0.95510
    580   2.24473  5.28749  2.54024  1.50871  4.22356  3.67520  3.86928  4.04559  2.40982  2.77633  4.34002  3.16150  4.06892  2.82772  3.10877  2.87046  3.11754  2.72846  5.74688  4.36322    583 e - - -
          2.68618  4.42225  2.77519  2.73123  3.46354  2.40513  3.72494  3.29354  2.67741  2.69355  4.24690  2.90347  2.73739  3.18146  2.89801  2.37887  2.77519  2.98518  4.58477  3.61503
          0.00995  5.01119  5.73353  0.61958  0.77255  0.48576  0.95510
    581   2.12573  4.34131  2.66027  1.88855  4.70457  2.83137  3.84580  4.18402  2.46860  3.67012  3.89782  2.87258  4.05099  2.94519  2.24826  2.61364  2.83094  3.45016  5.80712  4.40186    584 e - - -
          2.68618  4.42225  2.77519  2.73123  3.46354  2.40513  3.72494  3.29354  2.67741  2.69355  4.24690  2.90347  2.73739  3.18146  2.89801  2.37887  2.77519  2.98518  4.58477  3.61503
          0.00995  5.01119  5.73353  0.61958  0.77255  0.48576  0.95510
    582   2.46815  3.78350  3.33484  2.43259  2.99934  3.43582  3.26194  3.64094  2.76622  2.76939  3.76986  2.93401  4.12428  2.39415  2.81485  2.09074  3.11871  3.33730  3.34604  4.21430    585 s - - -
          2.68618  4.42225  2.77519  2.73123  3.46354  2.40513  3.72494  3.29354  2.67741  2.69355  4.24690  2.90347  2.73739  3.18146  2.89801  2.37887  2.77519  2.98518  4.58477  3.61503
          0.00995  5.01119  5.73353  0.61958  0.77255  0.48576  0.95510
    583   2.94253  3.30799  4.83235  4.22440  3.41977  3.68222  4.44373  2.01396  4.02758  1.12994  3.43731  4.24715  4.47188  4.17381  4.06418  3.41887  2.54702  2.28778  4.95799  3.37926    586 l - - -
          2.68618  4.42225  2.77519  2.73123  3.46354  2.40513  3.72494  3.29354  2.67741  2.69355  4.24690  2.90347  2.73739  3.18146  2.89801  2.37887  2.77519  2.98518  4.58477  3.61503
          0.00995  5.01119  5.73353  0.61958  0.77255  0.48576  0.95510
    584   2.04260  5.29438  2.64152  2.61507  4.60061  3.07972  3.86323  3.37143  2.36347  2.99022  4.34549  2.66701  4.06411  2.44824  2.63831  2.70973  3.11307  2.51702  5.75103  4.36486    587 a - - -
          2.68618  4.42225  2.77519  2.73123  3.46354  2.40513  3.72494  3.29354  2.67741  2.69355  4.24690  2.90347  2.73739  3.18146  2.89801  2.37887  2.77519  2.98518  4.58477  3.61503
          0.00995  5.01119  5.73353  0.61958  0.77255  0.48576  0.95510
    585   2.42663  5.34780  2.81161  2.02333  4.67481  3.19728  3.85091  3.56831  2.59285  3.13718  4.39331  3.13656  4.05494  2.61305  1.85571  2.34218  3.11247  3.27312  5.79144  4.39174    588 r - - -
          2.68618  4.42225  2.77519  2.73123  3.46354  2.40513  3.72494  3.29354  2.67741  2.69355  4.24690  2.90347  2.73739  3.18146  2.89801  2.37887  2.77519  2.98518  4.58477  3.61503
          0.00995  5.01119  5.73353  0.61958  0.77255  0.48576  0.95510
    586   4.19458  5.39358  6.16943  5.58095  3.10560  5.59308  5.87286  1.20270  5.44466  0.93769  2.03691  5.76771  5.59443  5.26177  5.35591  4.98714  4.39299  2.99243  5.83319  4.89554    589 l - - -
          2.68618  4.42225  2.77519  2.73123  3.46354  2.40513  3.72494  3.29354  2.67741  2.69355  4.24690  2.90347  2.73739  3.18146  2.89801  2.37887  2.77519  2.98518  4.58477  3.61503
          0.00995  5.01119  5.73353  0.61958  0.77255  0.48576  0.95510
    587   2.74631  3.91775  3.04587  2.52263  4.70921  3.66251  3.43071  4.18759  1.40831  3.67314  4.41584  2.30324  4.05554  2.80277  2.52245  2.61325  3.11699  3.75875  5.80925  3.82490    590 k - - -
          2.68618  4.42225  2.77519  2.73123  3.46354  2.40513  3.72494  3.29354  2.67741  2.69355  4.24690  2.90347  2.73739  3.18146  2.89801  2.37887  2.77519  2.98518  4.58477  3.61503
          0.00995  5.01119  5.73353  0.61958  0.77255  0.48576  0.95510
    588   2.33575  5.39125  2.69671  2.12860  4.73541  3.65499  3.25326  4.22084  2.43723  3.69609  4.43227  2.94935  4.04915  2.21803  2.79273  2.17548  2.21738  3.78142  5.82434  4.41374    591 e - - -
          2.68618  4.42225  2.77519  2.73123  3.46354  2.40513  3.72494  3.29354  2.67741  2.69355  4.24690  2.90347  2.73739  3.18146  2.89801  2.37887  2.77519  2.98518  4.58477  3.61503
          0.00995  5.01119  5.73353  0.61958  0.77255  0.48576  0.95510
    589   2.43026  5.35880  2.60942  2.21518  4.69040  3.65976  3.84815  4.16687  2.11001  2.50260  3.60538  3.13258  4.05291  2.46475  2.39012  2.75789  2.58259  3.48775  5.79957  4.39703    592 k - - -
          2.68618  4.42225  2.77519  2.73123  3.46354  2.40513  3.72494  3.29354  2.67741  2.69355  4.24690  2.90347  2.73739  3.18146  2.89801  2.37887  2.77519  2.98518  4.58477  3.61503
          0.00995  5.01119  5.73353  0.61958  0.77255  0.48576  0.95510
    590   2.92371  2.82732  4.84225  4.23110  2.55301  3.13882  4.42402  2.54579  4.02707  2.10977  3.03772  4.23809  4.45430  4.16761  4.05240  3.18774  2.95227  1.26235  4.93107  3.75384    593 v - - -
          2.68618  4.42225  2.77519  2.73123  3.46354  2.40513  3.72494  3.29354  2.67741  2.69355  4.24690  2.90347  2.73739  3.18146  2.89801  2.37887  2.77519  2.98518  4.58477  3.61503
          0.00995  5.01119  5.73353  0.61958  0.77255  0.48576  0.95510
    591   2.93219  5.44163  1.69381  1.66119  4.77987  3.16912  3.88457  4.26579  2.36859  3.74389  3.27093  3.13785  4.08266  2.67688  3.13340  2.55699  3.16612  3.82907  5.87594  4.46109    594 e - - -
          2.68618  4.42225  2.77519  2.73123  3.46354  2.40513  3.72494  3.29354  2.67741  2.69355  4.24690  2.90347  2.73739  3.18146  2.89801  2.37887  2.77519  2.98518  4.58477  3.61503
          0.00995  5.01119  5.73353  0.61958  0.77255  0.48576  0.95510
    592   2.20709  5.36835  3.14166  2.20140  4.70373  3.25716  3.84776  4.18204  2.24189  3.66908  4.41197  3.13197  4.05359  2.25672  2.11336  2.45520  2.71683  3.00133  5.80664  4.40284    595 r - - -
          2.68618  4.42225  2.77519  2.73123  3.46354  2.40513  3.72494  3.29354  2.67741  2.69355  4.24690  2.90347  2.73739  3.18146  2.89801  2.37887  2.77519  2.98518  4.58477  3.61503
          0.00995  5.01119  5.73353  0.61958  0.77255  0.48576  0.95510
    593   2.89722  5.41127  2.62195  1.63817  4.75660  3.65991  2.76359  4.24349  2.46384  3.71619  4.45268  2.61749  4.05854  2.39874  2.45011  2.38322  3.12899  3.80221  5.84264  4.43014    596 e - - -
          2.68618  4.42225  2.77519  2.73123  3.46354  2.40513  3.72494  3.29354  2.67741  2.69355  4.24690  2.90347  2.73739  3.18146  2.89801  2.37887  2.77519  2.98518  4.58477  3.61503
          0.00995  5.01119  5.73353  0.61958  0.77255  0.48576  0.95510
    594   2.34435  4.67324  5.28560  4.70061  3.66819  4.61278  4.98731  1.83699  4.52917  1.71589  1.48986  4.75607  4.91775  4.65223  4.56829  3.94478  3.58282  1.82272  5.41527  4.26767    597 m - - -
          2.68618  4.42225  2.77519  2.73123  3.46354  2.40513  3.72494  3.29354  2.67741  2.69355  4.24690  2.90347  2.73739  3.18146  2.89801  2.37887  2.77519  2.98518  4.58477  3.61503
          0.00995  5.01119  5.73353  0.61958  0.77255  0.48576  0.95510
    595   2.47049  5.37875  3.14170  1.93652  4.71818  3.24812  3.84706  4.19839  2.03447  3.68053  3.71057  3.13155  4.05441  2.33656  1.99585  2.62079  3.11677  3.40790  5.81385  4.40890    598 e - - -
          2.68618  4.42225  2.77519  2.73123  3.46354  2.40513  3.72494  3.29354  2.67741  2.69355  4.24690  2.90347  2.73739  3.18146  2.89801  2.37887  2.77519  2.98518  4.58477  3.61503
          0.00995  5.01119  5.73353  0.61958  0.77255  0.48576  0.95510
    596   2.17757  5.36027  2.73516  2.42086  4.69249  3.26656  3.84771  3.47603  2.28394  3.66004  3.69027  3.00795  4.05248  2.66149  2.07221  2.15662  3.11186  3.26941  5.80070  4.39768    599 r - - -
          2.68618  4.42225  2.77519  2.73123  3.46354  2.40513  3.72494  3.29354  2.67741  2.69355  4.24690  2.90347  2.73739  3.18146  2.89801  2.37887  2.77519  2.98518  4.58477  3.61503
          0.00995  5.01119  5.73353  0.61958  0.77255  0.48576  0.95510
    597   2.71723  4.35735  4.50081  3.90724  3.45568  4.03413  3.78988  2.21465  3.76241  1.54468  1.80796  4.06337  4.40170  3.16767  3.50482  3.32730  2.92068  2.60810  4.97151  3.31634    600 l - - -
          2.68618  4.42225  2.77519  2.73123  3.46354  2.40513  3.72494  3.29354  2.67741  2.69355  4.24690  2.90347  2.73739  3.18146  2.89801  2.37887  2.77519  2.98518  4.58477  3.61503
          0.00995  5.01119  5.73353  0.61958  0.77255  0.48576  0.95510
    598   2.52564  5.52858  3.04675  0.90271  4.85770  3.73931  3.22688  4.32678  2.59089  3.82921  4.60438  3.21832  4.19223  3.12856  3.24699  3.03896  2.92732  3.91705  5.98014  4.57925    601 e - - -
          2.68618  4.42225  2.77519  2.73123  3.46354  2.40513  3.72494  3.29354  2.67741  2.69355  4.24690  2.90347  2.73739  3.18146  2.89801  2.37887  2.77519  2.98518  4.58477  3.61503
          0.00995  5.01119  5.73353  0.61958  0.77255  0.48576  0.95510
    599   1.99346  5.31164  2.55353  1.86470  3.03278  3.42893  3.26687  4.08825  2.50694  3.34568  4.36093  3.02777  4.06091  2.83870  2.84548  2.85994  3.11268  3.08534  5.76414  3.56827    602 e - - -
          2.68618  4.42225  2.77519  2.73123  3.46354  2.40513  3.72494  3.29354  2.67741  2.69355  4.24690  2.90347  2.73739  3.18146  2.89801  2.37887  2.77519  2.98518  4.58477  3.61503
          0.00995  5.01119  5.73353  0.61958  0.77255  0.48576  0.95510
    600   2.58678  5.37661  2.90025  1.95067  4.71549  3.65703  3.84461  4.19692  1.70946  3.27842  3.57427  2.98347  4.05040  2.80556  2.75834  2.61730  2.28523  3.76393  5.81288  4.40596    603 k - - -
          2.68618  4.42225  2.77519  2.73123  3.46354  2.40513  3.72494  3.29354  2.67741  2.69355  4.24690  2.90347  2.73739  3.18146  2.89801  2.37887  2.77519  2.98518  4.58477  3.61503
          0.00995  5.01119  5.73353  0.61958  0.77255  0.48576  0.95510
    601   2.84757  4.54834  5.14165  4.53415  3.47856  4.39766  4.73158  1.99480  4.33550  1.03915  2.58449  4.55293  4.71974  4.43765  4.34497  3.71727  3.42589  1.91606  3.99720  4.02147    604 l - - -
          2.68618  4.42225  2.77519  2.73123  3.46354  2.40513  3.72494  3.29354  2.67741  2.69355  4.24690  2.90347  2.73739  3.18146  2.89801  2.37887  2.77519  2.98518  4.58477  3.61503
          0.05208  5.01119  3.12174  0.61958  0.77255  0.48576  0.95510
    602   2.62475  5.25401  1.97071  2.42583  3.69440  3.39102  2.42551  4.00531  2.60866  2.61642  3.74635  2.85536  4.05122  2.85750  3.09203  2.70140  2.64510  3.61883  5.71625  4.33589    605 d - - -
          2.68618  4.42225  2.77519  2.73123  3.46354  2.40513  3.72494  3.29354  2.67741  2.69355  4.24690  2.90347  2.73739  3.18146  2.89801  2.37887  2.77519  2.98518  4.58477  3.61503
          0.01037  4.96948  5.69183  0.61958  0.77255  0.59593  0.80084
    603   2.33305  5.37658  2.32340  2.45491  4.71912  3.37692  3.83126  4.20371  2.56887  3.68088  4.41865  2.79583  4.03621  1.97640  2.45297  2.17049  2.73138  3.76601  5.81082  4.40055    606 q - - -
          2.68618  4.42225  2.77519  2.73123  3.46354  2.40513  3.72494  3.29354  2.67741  2.69355  4.24690  2.90347  2.73739  3.18146  2.89801  2.37887  2.77519  2.98518  4.58477  3.61503
          0.01037  4.96948  5.69183  0.61958  0.77255  0.59593  0.80084
    604   2.10601  4.57560  3.80060  2.78530  3.10813  3.87091  3.06292  2.33270  3.18221  2.24872  3.68013  3.62575  4.24942  2.70102  3.27966  2.76979  2.90160  2.17412  5.16086  3.93127    607 a - - -
          2.68618  4.42225  2.77519  2.73123  3.46354  2.40513  3.72494  3.29354  2.67741  2.69355  4.24690  2.90347  2.73739  3.18146  2.89801  2.37887  2.77519  2.98518  4.58477  3.61503
          0.01037  4.96948  5.69183  0.61958  0.77255  0.59593  0.80084
    605   2.77931  4.30120  3.28787  3.73316  3.08827  4.04177  4.36482  2.50539  3.88768  1.53243  2.54402  4.13804  4.40710  4.05473  3.96409  3.34432  2.79155  1.66614  4.09005  3.73969    608 l - - -
          2.68618  4.42225  2.77519  2.73123  3.46354  2.40513  3.72494  3.29354  2.67741  2.69355  4.24690  2.90347  2.73739  3.18146  2.89801  2.37887  2.77519  2.98518  4.58477  3.61503
          0.01037  4.96948  5.69183  0.61958  0.77255  0.59593  0.80084
    606   2.65126  4.45364  4.07322  3.23417  3.56932  3.93774  4.22000  2.25483  3.41657  2.42442  2.35782  3.24287  4.31181  3.67851  3.68380  1.79404  2.50842  2.30310  5.05615  3.84915    609 s - - -
          2.68618  4.42225  2.77519  2.73123  3.46354  2.40513  3.72494  3.29354  2.67741  2.69355  4.24690  2.90347  2.73739  3.18146  2.89801  2.37887  2.77519  2.98518  4.58477  3.61503
          0.01037  4.96948  5.69183  0.61958  0.77255  0.42256  1.06527
    607   2.06375  5.35497  2.97983  2.40753  4.68497  3.66051  3.57371  4.16034  2.48419  3.05156  3.52683  2.84859  4.05362  2.60865  2.21666  2.00493  2.86421  3.73750  5.79671  4.39519    610 s - - -
          2.68618  4.42225  2.77519  2.73123  3.46354  2.40513  3.72494  3.29354  2.67741  2.69355  4.24690  2.90347  2.73739  3.18146  2.89801  2.37887  2.77519  2.98518  4.58477  3.61503
          0.00995  5.01119  5.73353  0.61958  0.77255  0.48576  0.95510
    608   2.11125  4.15969  3.51071  2.95002  4.00897  3.47714  3.62594  3.39034  2.92794  3.06391  3.26292  3.16459  4.18216  3.25834  3.34649  1.69390  1.93241  3.12836  5.38505  3.68499    611 s - - -
          2.68618  4.42225  2.77519  2.73123  3.46354  2.40513  3.72494  3.29354  2.67741  2.69355  4.24690  2.90347  2.73739  3.18146  2.89801  2.37887  2.77519  2.98518  4.58477  3.61503
          0.00995  5.01119  5.73353  0.61958  0.77255  0.48576  0.95510
    609   2.68736  5.39857  3.12226  2.38370  4.73494  3.11197  2.96049  4.21228  2.61785  3.70086  4.44853  1.48613  4.07871  2.97997  2.57138  2.19597  3.15108  3.78606  5.83988  4.43615    612 n - - -
          2.68618  4.42225  2.77519  2.73123  3.46354  2.40513  3.72494  3.29354  2.67741  2.69355  4.24690  2.90347  2.73739  3.18146  2.89801  2.37887  2.77519  2.98518  4.58477  3.61503
          0.00995  5.01119  5.73353  0.61958  0.77255  0.48576  0.95510
    610   2.95898  5.00545  3.54687  3.09990  3.78253  3.72786  4.25899  3.94225  3.09739  3.57254  4.40630  3.19065  1.00876  3.45629  3.20916  1.93546  3.28405  3.57720  5.80184  4.49234    613 p - - -
          2.68618  4.42225  2.77519  2.73123  3.46354  2.40513  3.72494  3.29354  2.67741  2.69355  4.24690  2.90347  2.73739  3.18146  2.89801  2.37887  2.77519  2.98518  4.58477  3.61503
          0.00995  5.01119  5.73353  0.61958  0.77255  0.48576  0.95510
    611   2.81974  4.32619  4.64323  4.04254  2.77556  3.61048  4.37407  2.11350  3.48450  1.35422  2.61879  4.13607  3.88446  3.30213  3.51229  3.35411  3.14379  2.26428  4.94395  3.76197    614 l - - -
          2.68618  4.42225  2.77519  2.73123  3.46354  2.40513  3.72494  3.29354  2.67741  2.69355  4.24690  2.90347  2.73739  3.18146  2.89801  2.37887  2.77519  2.98518  4.58477  3.61503
          0.00995  5.01119  5.73353  0.61958  0.77255  0.48576  0.95510
    612   2.50265  5.37763  3.13864  2.44566  4.71676  3.30863  2.94784  4.19754  2.06333  3.67977  4.42015  2.99371  4.05250  2.77133  2.13054  1.92701  2.72901  3.46274  5.81335  4.40746    615 s - - -
          2.68618  4.42225  2.77519  2.73123  3.46354  2.40513  3.72494  3.29354  2.67741  2.69355  4.24690  2.90347  2.73739  3.18146  2.89801  2.37887  2.77519  2.98518  4.58477  3.61503
          0.00995  5.01119  5.73353  0.61958  0.77255  0.48576  0.95510
    613   2.44939  4.41773  3.19736  3.67071  2.04288  3.62061  4.28309  2.62667  3.29124  2.23842  3.00138  3.92341  4.36023  3.80686  3.78668  2.56300  2.33980  2.26995  5.02525  3.25901    616 f - - -
          2.68618  4.42225  2.77519  2.73123  3.46354  2.40513  3.72494  3.29354  2.67741  2.69355  4.24690  2.90347  2.73739  3.18146  2.89801  2.37887  2.77519  2.98518  4.58477  3.61503
          0.00995  5.01119  5.73353  0.61958  0.77255  0.48576  0.95510
    614   3.06668  4.67872  5.32273  4.73248  3.35446  4.61766  4.98345  2.05526  4.55270  1.11590  2.62300  4.77225  4.91702  4.65797  4.57376  3.94973  3.35230  1.46389  5.39036  4.25107    617 l - - -
          2.68618  4.42225  2.77519  2.73123  3.46354  2.40513  3.72494  3.29354  2.67741  2.69355  4.24690  2.90347  2.73739  3.18146  2.89801  2.37887  2.77519  2.98518  4.58477  3.61503
          0.05208  5.01119  3.12174  0.61958  0.77255  0.48576  0.95510
    615   2.27046  4.89946  3.39667  2.83676  3.53834  2.83629  3.59879  3.48684  2.82107  3.00497  3.14930  3.33042  4.13346  2.96800  3.04829  1.86495  2.01565  3.20714  5.43513  4.13892    618 s - - -
          2.68618  4.42225  2.77519  2.73123  3.46354  2.40513  3.72494  3.29354  2.67741  2.69355  4.24690  2.90347  2.73739  3.18146  2.89801  2.37887  2.77519  2.98518  4.58477  3.61503
          0.03165  4.96948  3.72106  0.61958  0.77255  0.59593  0.80084
    616   2.85754  5.36860  2.48574  2.09772  4.71360  3.62918  3.50765  4.19968  2.29862  3.67377  4.40944  2.45251  4.02367  1.95351  2.86337  2.41089  2.60362  3.75923  5.80111  3.88108    619 q - - -
          2.68618  4.42225  2.77519  2.73123  3.46354  2.40513  3.72494  3.29354  2.67741  2.69355  4.24690  2.90347  2.73739  3.18146  2.89801  2.37887  2.77519  2.98518  4.58477  3.61503
          0.01060  4.94843  5.67078  0.61958  0.77255  0.64571  0.74294
    617   3.02431  3.43141  4.58972  4.01520  1.97407  4.12619  2.85367  2.65279  3.86719  2.63318  3.57408  4.13021  4.48938  4.04768  3.63793  3.14178  3.25560  2.71736  4.77143  1.34866    620 y - - -
          2.68618  4.42225  2.77519  2.73123  3.46354  2.40513  3.72494  3.29354  2.67741  2.69355  4.24690  2.90347  2.73739  3.18146  2.89801  2.37887  2.77519  2.98518  4.58477  3.61503
          0.01060  4.94843  5.67078  0.61958  0.77255  0.64571  0.74294
    618   3.01142  4.37853  4.94074  3.73822  2.34689  4.19641  4.53308  1.90432  4.13253  1.43207  2.71013  4.34586  4.54414  4.26152  4.15429  3.51065  2.95309  1.88319  5.01392  3.84790    621 l - - -
          2.68618  4.42225  2.77519  2.73123  3.46354  2.40513  3.72494  3.29354  2.67741  2.69355  4.24690  2.90347  2.73739  3.18146  2.89801  2.37887  2.77519  2.98518  4.58477  3.61503
          0.07457  4.94843  2.73697  0.61958  0.77255  0.64571  0.74294
    619   2.08999  5.19091  3.14935  2.59307  4.48289  3.35988  3.82820  3.92992  2.58874  3.01090  4.25154  2.88000  4.02472  2.38744  2.41554  1.90043  2.68782  3.29269  5.66335  4.29098    622 s - - -
          2.68618  4.42225  2.77519  2.73123  3.46354  2.40513  3.72494  3.29354  2.67741  2.69355  4.24690  2.90347  2.73739  3.18146  2.89801  2.37887  2.77519  2.98518  4.58477  3.61503
          0.01129  4.88515  5.60749  0.61958  0.77255  0.77669  0.61604
    620   2.72192  5.33951  3.08270  2.20631  4.68239  3.28047  3.50396  4.16549  2.19728  3.64288  4.38132  2.77181  4.00323  1.70672  2.75831  2.34118  2.66600  3.72909  5.77249  4.36467    623 q - - -
          2.68618  4.42225  2.77519  2.73123  3.46354  2.40513  3.72494  3.29354  2.67741  2.69355  4.24690  2.90347  2.73739  3.18146  2.89801  2.37887  2.77519  2.98518  4.58477  3.61503
          0.05652  4.88515  3.04926  0.61958  0.77255  0.69416  0.69214
    621   2.57875  5.32983  2.87987  2.37672  4.67347  3.43926  3.13843  4.15761  2.01011  3.63393  4.37116  3.06581  3.99134  2.14221  2.37162  2.15868  2.72860  3.71977  5.76279  4.35384    624 k - - -
          2.68618  4.42225  2.77519  2.73123  3.46354  2.40513  3.72494  3.29354  2.67741  2.69355  4.24690  2.90347  2.73739  3.18146  2.89801  2.37887  2.77519  2.98518  4.58477  3.61503
          0.01156  4.86222  5.58457  0.61958  0.77255  0.81841  0.58184
    622   2.66006  4.74112  3.45987  2.71131  3.91168  2.84764  3.96666  3.29049  2.59982  2.28361  2.19701  3.01387  3.22397  3.20304  3.28866  2.82209  2.54683  2.59844  5.29538  4.02353    625 m - - -
          2.68618  4.42225  2.77519  2.73123  3.46354  2.40513  3.72494  3.29354  2.67741  2.69355  4.24690  2.90347  2.73739  3.18146  2.89801  2.37887  2.77519  2.98518  4.58477  3.61503
          0.01156  4.86222  5.58457  0.61958  0.77255  0.81841  0.58184
    623   2.40227  5.33034  2.92491  2.08860  4.67397  3.37271  3.78374  4.15897  2.31463  3.35086  4.37152  2.35802  3.26054  2.04961  2.72248  2.47972  3.05410  3.72024  5.76372  4.35353    626 q - - -
          2.68618  4.42225  2.77519  2.73123  3.46354  2.40513  3.72494  3.29354  2.67741  2.69355  4.24690  2.90347  2.73739  3.18146  2.89801  2.37887  2.77519  2.98518  4.58477  3.61503
          0.06102  4.86222  2.96694  0.61958  0.77255  0.81841  0.58184
    624   2.46133  4.25936  2.52601  2.32405  4.56286  2.89795  3.77758  3.37461  2.42386  3.53879  4.29330  3.06633  3.33696  2.46999  2.75807  2.35213  2.54107  3.28452  5.69483  3.73708    627 e - - -
          2.68618  4.42225  2.77519  2.73123  3.46354  2.40513  3.72494  3.29354  2.67741  2.69355  4.24690  2.90347  2.73739  3.18146  2.89801  2.37887  2.77519  2.98518  4.58477  3.61503
          0.01214  4.81334  5.53569  0.61958  0.77255  0.89910  0.52245
    625   2.54255  5.05605  2.54258  2.61762  4.30870  3.37333  3.59721  2.78521  2.61279  3.12313  3.45517  2.99196  3.14659  2.78475  2.59423  2.19664  3.03578  3.04359  5.54840  3.29294    628 s - - -
          2.68618  4.42225  2.77519  2.73123  3.46354  2.40513  3.72494  3.29354  2.67741  2.69355  4.24690  2.90347  2.73739  3.18146  2.89801  2.37887  2.77519  2.98518  4.58477  3.61503
          0.08494  4.81334  2.61302  0.61958  0.77255  0.89910  0.52245
    626   2.38434  5.00945  3.16026  2.50316  4.25628  3.25607  3.60002  3.08544  2.59672  2.60361  4.07761  2.79273  3.51279  2.65601  2.78842  1.93775  3.00946  2.99688  5.50595  4.16370    629 s - - -
          2.68618  4.42225  2.77519  2.73123  3.46354  2.40513  3.72494  3.29354  2.67741  2.69355  4.24690  2.90347  2.73739  3.18146  2.89801  2.37887  2.77519  2.98518  4.58477  3.61503
          0.08546  4.74145  2.61475  0.61958  0.77255  1.00107  0.45805
    627   2.10386  3.82422  2.71294  2.67609  3.40378  2.94219  3.82766  3.44817  2.66415  2.93589  3.92069  2.90029  3.52791  3.00671  3.11176  2.20160  2.69428  2.80793  5.36553  4.05692    630 a - - -
          2.68618  4.42225  2.77519  2.73123  3.46354  2.40513  3.72494  3.29354  2.67741  2.69355  4.24690  2.90347  2.73739  3.18146  2.89801  2.37887  2.77519  2.98518  4.58477  3.61503
          0.00946  4.66544        *  0.61958  0.77255  0.00000        *
//
```
