## Supplementary material for "Repurposing of Synaptonemal Complex Proteins for Kinetochores in Kinetoplastida": File S3: Figure_3_KKT16_consensus.hmm

```
HMMER3/f [3.3 | Nov 2019]
NAME  Figure_3_KKT16_consensus
LENG  141
ALPH  amino
RF    no
MM    no
CONS  yes
CS    no
MAP   yes
DATE  Tue Jan 19 22:41:16 2021
NSEQ  26
EFFN  2.942139
CKSUM 4012091260
STATS LOCAL MSV      -10.1425  0.71046
STATS LOCAL VITERBI  -10.7436  0.71046
STATS LOCAL FORWARD   -4.4204  0.71046
HMM          A        C        D        E        F        G        H        I        K        L        M        N        P        Q        R        S        T        V        W        Y   
            m->m     m->i     m->d     i->m     i->i     d->m     d->d
  COMPO   2.47898  4.47260  2.88348  2.29597  3.67687  3.37551  3.79021  3.00677  2.54583  2.47694  3.46170  3.15003  4.08189  2.65888  2.62140  2.64358  2.88977  2.74028  4.33664  4.13273
          2.68618  4.42225  2.77519  2.73123  3.46354  2.40513  3.72494  3.29354  2.67741  2.69355  4.24690  2.90347  2.73739  3.18146  2.89801  2.37887  2.77519  2.98518  4.58477  3.61503
          0.01099  4.91174  5.63409  0.61958  0.77255  0.00000        *
      1   3.44454  4.94284  4.65074  4.11178  3.62773  4.48762  4.76972  2.55257  3.78039  2.18808  0.76949  4.40083  4.82045  2.92102  3.97247  3.82782  3.68174  2.90701  5.45250  4.28786      1 m - - -
          2.68618  4.42225  2.77519  2.73123  3.46354  2.40513  3.72494  3.29354  2.67741  2.69355  4.24690  2.90347  2.73739  3.18146  2.89801  2.37887  2.77519  2.98518  4.58477  3.61503
          0.05807  4.91174  3.01475  0.61958  0.77255  0.48576  0.95510
      2   3.57592  6.32458  1.38745  1.10396  5.58822  3.72692  4.32929  5.16602  3.43569  4.60038  5.46786  1.79068  4.38840  3.49948  4.11021  3.41163  3.87732  4.68596  6.74229  5.14894      2 e - - -
          2.68618  4.42225  2.77519  2.73123  3.46354  2.40513  3.72494  3.29354  2.67741  2.69355  4.24690  2.90347  2.73739  3.18146  2.89801  2.37887  2.77519  2.98518  4.58477  3.61503
          0.01152  4.86519  5.58753  0.61958  0.77255  0.42211  1.06612
      3   2.85016  5.34955  2.42731  2.13653  4.68878  3.22662  3.81161  4.17154  2.55180  3.22015  4.39252  2.75160  2.82430  2.59255  3.04489  2.13458  2.19801  3.73720  5.78561  4.37659      3 s - - -
          2.68618  4.42225  2.77519  2.73123  3.46354  2.40513  3.72494  3.29354  2.67741  2.69355  4.24690  2.90347  2.73739  3.18146  2.89801  2.37887  2.77519  2.98518  4.58477  3.61503
          0.01099  4.91174  5.63409  0.61958  0.77255  0.48576  0.95510
      4   2.89054  4.32629  4.53770  3.94753  3.43809  3.04749  4.35769  2.06914  3.79882  1.36222  3.44849  4.07965  4.39336  3.99189  3.92256  2.91823  2.24163  2.16626  4.96500  3.77996      4 l - - -
          2.68618  4.42225  2.77519  2.73123  3.46354  2.40513  3.72494  3.29354  2.67741  2.69355  4.24690  2.90347  2.73739  3.18146  2.89801  2.37887  2.77519  2.98518  4.58477  3.61503
          0.01099  4.91174  5.63409  0.61958  0.77255  0.48576  0.95510
      5   2.98862  5.50264  2.78267  1.18684  4.83651  2.80483  3.92477  4.32568  2.71305  3.80707  4.56297  3.11992  4.10315  2.28866  3.22192  2.64308  2.64434  3.89065  5.94506  4.51894      5 e - - -
          2.68618  4.42225  2.77519  2.73123  3.46354  2.40513  3.72494  3.29354  2.67741  2.69355  4.24690  2.90347  2.73739  3.18146  2.89801  2.37887  2.77519  2.98518  4.58477  3.61503
          0.01099  4.91174  5.63409  0.61958  0.77255  0.48576  0.95510
      6   2.05315  5.35519  2.82399  2.17978  4.69823  2.82114  3.80812  4.18291  2.06860  3.65935  4.39700  3.08544  4.01358  2.11935  2.79984  2.36356  3.08011  3.74487  5.78861  4.37847      6 a - - -
          2.68618  4.42225  2.77519  2.73123  3.46354  2.40513  3.72494  3.29354  2.67741  2.69355  4.24690  2.90347  2.73739  3.18146  2.89801  2.37887  2.77519  2.98518  4.58477  3.61503
          0.01099  4.91174  5.63409  0.61958  0.77255  0.48576  0.95510
      7   2.89391  5.38405  3.09416  2.21894  4.72680  3.64544  3.19905  4.20452  2.55677  3.68282  4.42921  2.75472  3.39885  1.34622  2.66646  2.63278  3.12433  3.77432  5.81194  4.41120      7 q - - -
          2.68618  4.42225  2.77519  2.73123  3.46354  2.40513  3.72494  3.29354  2.67741  2.69355  4.24690  2.90347  2.73739  3.18146  2.89801  2.37887  2.77519  2.98518  4.58477  3.61503
          0.01099  4.91174  5.63409  0.61958  0.77255  0.48576  0.95510
      8   2.98966  4.38223  4.77924  4.17739  1.60860  4.15121  4.47269  2.21889  3.99827  1.50146  3.38264  4.25319  4.50021  4.15333  3.03088  3.45857  2.83359  2.36399  4.99344  3.82240      8 l - - -
          2.68618  4.42225  2.77519  2.73123  3.46354  2.40513  3.72494  3.29354  2.67741  2.69355  4.24690  2.90347  2.73739  3.18146  2.89801  2.37887  2.77519  2.98518  4.58477  3.61503
          0.01099  4.91174  5.63409  0.61958  0.77255  0.48576  0.95510
      9   2.37142  5.95764  1.11924  1.73021  5.26635  3.07936  4.18136  4.79472  3.12871  4.25487  5.05668  2.32212  4.29280  3.32316  3.71197  3.22767  3.60631  4.33780  6.39465  4.89086      9 d - - -
          2.68618  4.42225  2.77519  2.73123  3.46354  2.40513  3.72494  3.29354  2.67741  2.69355  4.24690  2.90347  2.73739  3.18146  2.89801  2.37887  2.77519  2.98518  4.58477  3.61503
          0.04986  4.91174  3.18754  0.61958  0.77255  0.48576  0.95510
     10   1.77287  5.18695  3.14849  2.59090  4.47464  3.63076  3.42803  3.92036  2.17041  3.13888  4.24399  3.12614  4.02235  2.62811  2.60213  2.25123  2.72784  3.02264  5.65519  4.28449     10 a - - -
          2.68618  4.42225  2.77519  2.73123  3.46354  2.40513  3.72494  3.29354  2.67741  2.69355  4.24690  2.90347  2.73739  3.18146  2.89801  2.37887  2.77519  2.98518  4.58477  3.61503
          0.01143  4.87331  5.59566  0.61958  0.77255  0.57864  0.82249
     11   1.88446  4.26865  4.61957  4.01854  2.03066  4.00657  4.33257  2.68113  3.84720  1.86028  2.75406  4.10038  4.37227  4.01623  3.92809  2.95322  2.78161  2.10726  4.89109  3.71046     11 l - - -
          2.68618  4.42225  2.77519  2.73123  3.46354  2.40513  3.72494  3.29354  2.67741  2.69355  4.24690  2.90347  2.73739  3.18146  2.89801  2.37887  2.77519  2.98518  4.58477  3.61503
          0.01143  4.87331  5.59566  0.61958  0.77255  0.57864  0.82249
     12   3.80213  5.18106  4.93793  4.44698  2.69933  4.67790  4.09002  3.68802  4.02921  2.68038  4.28616  4.42534  5.00623  4.33851  3.12583  4.01190  4.01885  3.54292  0.73790  2.15385     12 w - - -
          2.68618  4.42225  2.77519  2.73123  3.46354  2.40513  3.72494  3.29354  2.67741  2.69355  4.24690  2.90347  2.73739  3.18146  2.89801  2.37887  2.77519  2.98518  4.58477  3.61503
          0.01143  4.87331  5.59566  0.61958  0.77255  0.57864  0.82249
     13   2.83119  3.45895  2.11931  1.81456  4.63451  2.86695  3.79862  4.10998  2.39515  3.06768  4.35054  2.75345  4.00184  2.90063  3.03228  2.53593  2.73302  3.68739  5.74740  4.34529     13 e - - -
          2.68618  4.42225  2.77519  2.73123  3.46354  2.40513  3.72494  3.29354  2.67741  2.69355  4.24690  2.90347  2.73739  3.18146  2.89801  2.37887  2.77519  2.98518  4.58477  3.61503
          0.01143  4.87331  5.59566  0.61958  0.77255  0.43178  1.04798
     14   2.68073  5.42813  2.67487  1.41081  4.76725  2.78178  3.09470  4.25639  2.61480  3.73100  4.47394  2.83781  4.05076  2.38323  3.11585  2.48304  3.14412  3.81626  5.86107  4.44146     14 e - - -
          2.68618  4.42225  2.77519  2.73123  3.46354  2.40513  3.72494  3.29354  2.67741  2.69355  4.24690  2.90347  2.73739  3.18146  2.89801  2.37887  2.77519  2.98518  4.58477  3.61503
          0.01099  4.91174  5.63409  0.61958  0.77255  0.48576  0.95510
     15   2.85572  3.46158  3.85694  2.73988  3.63263  3.30745  4.13100  2.58791  3.22772  2.45392  3.61328  2.62382  4.24301  3.06557  3.54826  2.63417  3.08755  1.90988  2.65911  3.87588     15 v - - -
          2.68618  4.42225  2.77519  2.73123  3.46354  2.40513  3.72494  3.29354  2.67741  2.69355  4.24690  2.90347  2.73739  3.18146  2.89801  2.37887  2.77519  2.98518  4.58477  3.61503
          0.01099  4.91174  5.63409  0.61958  0.77255  0.48576  0.95510
     16   2.85647  5.32387  2.58494  1.59880  4.65087  3.62710  3.82188  4.12458  2.56478  3.62111  4.37066  3.10144  4.02485  2.92542  1.93758  2.43950  3.08817  3.09002  5.76658  3.58946     16 e - - -
          2.68618  4.42225  2.77519  2.73123  3.46354  2.40513  3.72494  3.29354  2.67741  2.69355  4.24690  2.90347  2.73739  3.18146  2.89801  2.37887  2.77519  2.98518  4.58477  3.61503
          0.01099  4.91174  5.63409  0.61958  0.77255  0.48576  0.95510
     17   1.93687  5.31740  2.87023  2.18934  4.64730  3.23147  3.81206  4.12211  2.55202  3.11629  4.36273  3.09617  4.01655  2.35977  2.05884  2.81460  2.60386  3.70000  5.75920  4.35829     17 a - - -
          2.68618  4.42225  2.77519  2.73123  3.46354  2.40513  3.72494  3.29354  2.67741  2.69355  4.24690  2.90347  2.73739  3.18146  2.89801  2.37887  2.77519  2.98518  4.58477  3.61503
          0.01099  4.91174  5.63409  0.61958  0.77255  0.48576  0.95510
     18   3.36490  5.63950  3.77567  3.07892  5.09695  4.04411  3.99702  4.46272  1.63504  3.87449  3.46423  3.52640  4.39366  1.23179  1.79703  3.33591  3.53726  4.10036  5.91368  4.69623     18 q - - -
          2.68618  4.42225  2.77519  2.73123  3.46354  2.40513  3.72494  3.29354  2.67741  2.69355  4.24690  2.90347  2.73739  3.18146  2.89801  2.37887  2.77519  2.98518  4.58477  3.61503
          0.01099  4.91174  5.63409  0.61958  0.77255  0.48576  0.95510
     19   3.05891  3.97944  3.36660  2.62488  4.84478  3.19982  3.89469  4.27891  1.40675  3.73714  4.51240  3.27639  4.17741  2.27273  1.67352  3.02792  3.26919  3.87717  5.83344  4.50793     19 k - - -
          2.68618  4.42225  2.77519  2.73123  3.46354  2.40513  3.72494  3.29354  2.67741  2.69355  4.24690  2.90347  2.73739  3.18146  2.89801  2.37887  2.77519  2.98518  4.58477  3.61503
          0.01099  4.91174  5.63409  0.61958  0.77255  0.48576  0.95510
     20   2.86171  5.37155  2.22756  2.36442  4.71686  3.11289  3.18501  4.20201  1.80253  3.67539  4.41345  2.92995  4.02202  2.91342  2.03577  2.47547  3.09308  3.76259  5.80194  4.39188     20 k - - -
          2.68618  4.42225  2.77519  2.73123  3.46354  2.40513  3.72494  3.29354  2.67741  2.69355  4.24690  2.90347  2.73739  3.18146  2.89801  2.37887  2.77519  2.98518  4.58477  3.61503
          0.01099  4.91174  5.63409  0.61958  0.77255  0.48576  0.95510
     21   2.42776  5.35015  3.09731  1.66896  4.69401  3.62040  3.07039  4.17697  2.05652  3.65351  4.39172  2.72639  4.01380  2.48616  2.56060  2.81094  2.84340  3.45762  5.78221  4.37505     21 e - - -
          2.68618  4.42225  2.77519  2.73123  3.46354  2.40513  3.72494  3.29354  2.67741  2.69355  4.24690  2.90347  2.73739  3.18146  2.89801  2.37887  2.77519  2.98518  4.58477  3.61503
          0.01099  4.91174  5.63409  0.61958  0.77255  0.48576  0.95510
     22   2.84371  5.31446  2.83770  2.38008  4.64425  3.62305  3.44352  3.51431  1.70850  2.87310  3.42206  3.09693  4.01590  2.36296  2.32154  2.59106  3.07457  3.69692  5.75571  4.35584     22 k - - -
          2.68618  4.42225  2.77519  2.73123  3.46354  2.40513  3.72494  3.29354  2.67741  2.69355  4.24690  2.90347  2.73739  3.18146  2.89801  2.37887  2.77519  2.98518  4.58477  3.61503
          0.01099  4.91174  5.63409  0.61958  0.77255  0.48576  0.95510
     23   2.53437  4.44229  4.89783  4.31222  3.56395  3.25548  4.64178  1.76981  4.14527  1.22196  3.53013  4.38628  4.62208  4.31405  4.22239  3.58715  3.30762  1.81656  5.16907  3.99064     23 l - - -
          2.68618  4.42225  2.77519  2.73123  3.46354  2.40513  3.72494  3.29354  2.67741  2.69355  4.24690  2.90347  2.73739  3.18146  2.89801  2.37887  2.77519  2.98518  4.58477  3.61503
          0.01099  4.91174  5.63409  0.61958  0.77255  0.48576  0.95510
     24   2.56784  5.33188  2.27282  2.20216  4.66801  3.61806  3.80697  4.14773  2.29845  3.63326  3.07819  3.08894  4.01207  2.69728  2.79725  1.82004  2.75535  3.71775  5.76981  4.36424     24 s - - -
          2.68618  4.42225  2.77519  2.73123  3.46354  2.40513  3.72494  3.29354  2.67741  2.69355  4.24690  2.90347  2.73739  3.18146  2.89801  2.37887  2.77519  2.98518  4.58477  3.61503
          0.01099  4.91174  5.63409  0.61958  0.77255  0.48576  0.95510
     25   2.28892  5.43904  2.26675  1.39661  4.77665  3.63642  3.86669  4.26496  2.26346  3.74094  4.48633  3.10137  4.05981  2.60472  3.12788  2.87629  2.78228  3.82656  5.87227  4.45280     25 e - - -
          2.68618  4.42225  2.77519  2.73123  3.46354  2.40513  3.72494  3.29354  2.67741  2.69355  4.24690  2.90347  2.73739  3.18146  2.89801  2.37887  2.77519  2.98518  4.58477  3.61503
          0.01099  4.91174  5.63409  0.61958  0.77255  0.48576  0.95510
     26   2.85195  3.68519  3.16388  2.99976  3.85015  2.63782  3.46855  2.80518  2.65531  1.61539  3.78975  3.44955  4.16794  3.28999  3.36420  2.20983  3.08388  2.97828  5.25819  4.00087     26 l - - -
          2.68618  4.42225  2.77519  2.73123  3.46354  2.40513  3.72494  3.29354  2.67741  2.69355  4.24690  2.90347  2.73739  3.18146  2.89801  2.37887  2.77519  2.98518  4.58477  3.61503
          0.01099  4.91174  5.63409  0.61958  0.77255  0.48576  0.95510
     27   2.53389  3.39286  3.11862  2.56216  4.60709  3.29964  3.81595  3.69874  2.07573  3.58165  4.33565  2.49294  4.01943  2.39948  2.13339  2.50436  2.62781  3.66453  5.73599  4.34233     27 k - - -
          2.68618  4.42225  2.77519  2.73123  3.46354  2.40513  3.72494  3.29354  2.67741  2.69355  4.24690  2.90347  2.73739  3.18146  2.89801  2.37887  2.77519  2.98518  4.58477  3.61503
          0.01099  4.91174  5.63409  0.61958  0.77255  0.48576  0.95510
     28   2.49230  5.34536  2.69686  2.18290  4.68749  3.61525  3.36975  4.17143  2.53931  3.64934  4.38691  2.73877  4.00918  2.26560  2.40597  1.94754  2.89689  3.25024  5.77971  4.37044     28 s - - -
          2.68618  4.42225  2.77519  2.73123  3.46354  2.40513  3.72494  3.29354  2.67741  2.69355  4.24690  2.90347  2.73739  3.18146  2.89801  2.37887  2.77519  2.98518  4.58477  3.61503
          0.01099  4.91174  5.63409  0.61958  0.77255  0.48576  0.95510
     29   2.05226  4.18721  2.89539  2.14734  4.65729  3.61837  3.16945  4.13526  2.37186  3.23565  4.36724  3.09030  4.01158  2.28436  2.58126  2.53648  2.47797  3.70810  5.76304  4.35915     29 a - - -
          2.68618  4.42225  2.77519  2.73123  3.46354  2.40513  3.72494  3.29354  2.67741  2.69355  4.24690  2.90347  2.73739  3.18146  2.89801  2.37887  2.77519  2.98518  4.58477  3.61503
          0.01099  4.91174  5.63409  0.61958  0.77255  0.48576  0.95510
     30   2.63322  3.31784  5.02788  4.42658  2.70115  4.28632  4.63783  1.99429  4.23112  1.14253  3.44006  4.44096  4.62537  4.35923  4.25286  3.60650  3.30858  1.94290  5.10446  3.93922     30 l - - -
          2.68618  4.42225  2.77519  2.73123  3.46354  2.40513  3.72494  3.29354  2.67741  2.69355  4.24690  2.90347  2.73739  3.18146  2.89801  2.37887  2.77519  2.98518  4.58477  3.61503
          0.01099  4.91174  5.63409  0.61958  0.77255  0.48576  0.95510
     31   2.62921  4.97524  3.29223  2.24533  4.19430  3.69335  3.90224  3.30741  2.59511  2.56990  3.26966  2.60359  4.08203  2.82872  2.90201  2.60938  2.39920  2.27174  5.49165  4.17275     31 e - - -
          2.68618  4.42225  2.77519  2.73123  3.46354  2.40513  3.72494  3.29354  2.67741  2.69355  4.24690  2.90347  2.73739  3.18146  2.89801  2.37887  2.77519  2.98518  4.58477  3.61503
          0.01099  4.91174  5.63409  0.61958  0.77255  0.48576  0.95510
     32   2.67805  5.33840  2.73211  2.53950  4.67798  3.61694  3.80467  4.15972  2.19829  3.64118  4.38078  2.56914  4.01055  2.34310  2.40104  2.13034  2.27089  3.23009  5.77431  4.36717     32 s - - -
          2.68618  4.42225  2.77519  2.73123  3.46354  2.40513  3.72494  3.29354  2.67741  2.69355  4.24690  2.90347  2.73739  3.18146  2.89801  2.37887  2.77519  2.98518  4.58477  3.61503
          0.01099  4.91174  5.63409  0.61958  0.77255  0.48576  0.95510
     33   2.41923  5.33569  2.65832  1.84836  4.67426  3.61692  3.32166  3.36688  2.31736  3.12119  4.37814  3.08695  4.01033  2.66794  2.16794  2.49163  3.07220  3.72285  5.77210  4.36543     33 e - - -
          2.68618  4.42225  2.77519  2.73123  3.46354  2.40513  3.72494  3.29354  2.67741  2.69355  4.24690  2.90347  2.73739  3.18146  2.89801  2.37887  2.77519  2.98518  4.58477  3.61503
          0.01099  4.91174  5.63409  0.61958  0.77255  0.48576  0.95510
     34   1.67152  4.71600  5.25411  4.71739  3.96901  4.72933  5.24249  2.05780  4.59902  2.14092  3.82534  4.85004  5.05719  4.81269  4.73607  4.08715  3.65487  0.93799  5.75578  4.56212     34 v - - -
          2.68618  4.42225  2.77519  2.73123  3.46354  2.40513  3.72494  3.29354  2.67741  2.69355  4.24690  2.90347  2.73739  3.18146  2.89801  2.37887  2.77519  2.98518  4.58477  3.61503
          0.01099  4.91174  5.63409  0.61958  0.77255  0.48576  0.95510
     35   2.84770  5.35257  2.52289  1.67910  4.69472  3.61732  3.47743  4.17892  2.54451  3.65635  4.39440  2.81911  4.01316  2.69536  2.04611  2.60730  2.74706  3.74173  5.78642  3.42615     35 e - - -
          2.68618  4.42225  2.77519  2.73123  3.46354  2.40513  3.72494  3.29354  2.67741  2.69355  4.24690  2.90347  2.73739  3.18146  2.89801  2.37887  2.77519  2.98518  4.58477  3.61503
          0.01099  4.91174  5.63409  0.61958  0.77255  0.48576  0.95510
     36   2.50324  5.34952  2.60056  1.97820  4.69342  2.98853  2.92463  4.17863  2.22564  3.65426  4.39058  2.75443  4.00846  2.89917  2.38568  2.36304  3.07261  3.19299  5.78280  4.37242     36 e - - -
          2.68618  4.42225  2.77519  2.73123  3.46354  2.40513  3.72494  3.29354  2.67741  2.69355  4.24690  2.90347  2.73739  3.18146  2.89801  2.37887  2.77519  2.98518  4.58477  3.61503
          0.01099  4.91174  5.63409  0.61958  0.77255  0.48576  0.95510
     37   2.99801  5.53138  1.66247  1.44689  4.86502  3.27004  3.92728  4.35949  2.71852  3.83312  4.58613  2.86492  4.10561  3.03727  2.85835  2.56369  2.87941  3.91804  5.96571  4.53328     37 e - - -
          2.68618  4.42225  2.77519  2.73123  3.46354  2.40513  3.72494  3.29354  2.67741  2.69355  4.24690  2.90347  2.73739  3.18146  2.89801  2.37887  2.77519  2.98518  4.58477  3.61503
          0.01099  4.91174  5.63409  0.61958  0.77255  0.48576  0.95510
     38   3.92781  5.12606  5.95695  5.42867  3.79270  5.43979  5.91456  1.64162  5.32612  0.75393  3.53042  5.60307  5.54036  5.32569  5.34848  4.85244  4.15875  1.66402  5.99646  4.96845     38 l - - -
          2.68618  4.42225  2.77519  2.73123  3.46354  2.40513  3.72494  3.29354  2.67741  2.69355  4.24690  2.90347  2.73739  3.18146  2.89801  2.37887  2.77519  2.98518  4.58477  3.61503
          0.01099  4.91174  5.63409  0.61958  0.77255  0.48576  0.95510
     39   2.02330  5.35840  1.86842  2.15111  4.69818  3.62010  3.16429  4.18163  2.35110  3.66133  4.40146  3.08865  4.01935  2.91494  2.81750  2.37606  2.87914  3.74639  5.79355  4.38365     39 d - - -
          2.68618  4.42225  2.77519  2.73123  3.46354  2.40513  3.72494  3.29354  2.67741  2.69355  4.24690  2.90347  2.73739  3.18146  2.89801  2.37887  2.77519  2.98518  4.58477  3.61503
          0.01099  4.91174  5.63409  0.61958  0.77255  0.48576  0.95510
     40   1.84449  4.61931  3.17568  2.44270  2.99826  3.81716  4.06580  3.12058  3.06376  2.00539  3.72052  3.52564  4.19850  3.37280  3.43472  3.05718  2.45142  2.34558  5.19734  3.95473     40 a - - -
          2.68618  4.42225  2.77519  2.73123  3.46354  2.40513  3.72494  3.29354  2.67741  2.69355  4.24690  2.90347  2.73739  3.18146  2.89801  2.37887  2.77519  2.98518  4.58477  3.61503
          0.01099  4.91174  5.63409  0.61958  0.77255  0.48576  0.95510
     41   2.41133  4.61657  5.07961  4.51430  3.69639  4.49267  4.91694  1.27576  4.36011  1.27395  3.59684  4.61662  4.83215  4.53411  4.45480  3.82931  2.85337  2.27748  5.41767  4.25322     41 l - - -
          2.68618  4.42225  2.77519  2.73123  3.46354  2.40513  3.72494  3.29354  2.67741  2.69355  4.24690  2.90347  2.73739  3.18146  2.89801  2.37887  2.77519  2.98518  4.58477  3.61503
          0.01099  4.91174  5.63409  0.61958  0.77255  0.48576  0.95510
     42   2.85593  4.61359  3.67697  2.70939  3.75662  3.81955  4.06639  3.12009  3.06396  1.56337  3.33045  3.53142  4.20003  3.12204  2.82890  2.43443  2.56147  2.25264  5.19019  3.94928     42 l - - -
          2.68618  4.42225  2.77519  2.73123  3.46354  2.40513  3.72494  3.29354  2.67741  2.69355  4.24690  2.90347  2.73739  3.18146  2.89801  2.37887  2.77519  2.98518  4.58477  3.61503
          0.01099  4.91174  5.63409  0.61958  0.77255  0.48576  0.95510
     43   2.00638  4.17724  3.11654  2.56008  4.62677  3.62641  3.81505  4.09699  2.24053  3.59791  4.34891  2.50905  4.01960  2.24373  2.35769  2.35248  2.65349  3.68165  5.74673  4.35089     43 a - - -
          2.68618  4.42225  2.77519  2.73123  3.46354  2.40513  3.72494  3.29354  2.67741  2.69355  4.24690  2.90347  2.73739  3.18146  2.89801  2.37887  2.77519  2.98518  4.58477  3.61503
          0.01099  4.91174  5.63409  0.61958  0.77255  0.48576  0.95510
     44   2.37982  5.35017  2.67914  2.33092  4.69223  2.55044  3.80697  4.17638  2.23139  3.65429  4.39230  2.52218  4.01204  2.90474  2.71963  1.96735  2.68616  3.73933  5.78480  4.37501     44 s - - -
          2.68618  4.42225  2.77519  2.73123  3.46354  2.40513  3.72494  3.29354  2.67741  2.69355  4.24690  2.90347  2.73739  3.18146  2.89801  2.37887  2.77519  2.98518  4.58477  3.61503
          0.01099  4.91174  5.63409  0.61958  0.77255  0.48576  0.95510
     45   3.11788  3.43484  5.00014  4.41671  3.61891  4.34574  4.73236  2.40991  4.24729  1.99794  2.93830  4.47714  4.69314  4.41345  4.31518  3.67057  2.42140  0.96585  5.24190  4.06154     45 v - - -
          2.68618  4.42225  2.77519  2.73123  3.46354  2.40513  3.72494  3.29354  2.67741  2.69355  4.24690  2.90347  2.73739  3.18146  2.89801  2.37887  2.77519  2.98518  4.58477  3.61503
          0.01099  4.91174  5.63409  0.61958  0.77255  0.48576  0.95510
     46   2.57451  5.31778  3.14392  2.58746  4.64927  3.64834  3.20679  4.11458  2.54581  3.61330  4.36866  2.88136  4.04154  2.24703  1.64855  2.43802  2.40061  3.70258  5.75819  4.37130     46 r - - -
          2.68618  4.42225  2.77519  2.73123  3.46354  2.40513  3.72494  3.29354  2.67741  2.69355  4.24690  2.90347  2.73739  3.18146  2.89801  2.37887  2.77519  2.98518  4.58477  3.61503
          0.01099  4.91174  5.63409  0.61958  0.77255  0.48576  0.95510
     47   2.37454  5.32029  2.36880  2.34691  4.65051  2.89762  3.81197  3.37901  2.55409  3.21049  4.36535  2.82590  4.01563  2.20730  3.04479  1.96979  3.07622  3.70302  5.76207  4.35964     47 s - - -
          2.68618  4.42225  2.77519  2.73123  3.46354  2.40513  3.72494  3.29354  2.67741  2.69355  4.24690  2.90347  2.73739  3.18146  2.89801  2.37887  2.77519  2.98518  4.58477  3.61503
          0.01099  4.91174  5.63409  0.61958  0.77255  0.48576  0.95510
     48   2.01038  5.01677  3.27706  2.44524  4.26434  3.68383  3.90518  3.67536  2.71037  2.50914  4.10742  3.23590  4.08118  3.06282  2.79170  1.80886  2.25964  3.35763  5.54133  4.21494     48 s - - -
          2.68618  4.42225  2.77519  2.73123  3.46354  2.40513  3.72494  3.29354  2.67741  2.69355  4.24690  2.90347  2.73739  3.18146  2.89801  2.37887  2.77519  2.98518  4.58477  3.61503
          0.01099  4.91174  5.63409  0.61958  0.77255  0.48576  0.95510
     49   3.60159  2.30569  5.52311  4.92882  3.50790  4.86791  5.19935  2.29345  4.75613  0.76186  2.37983  5.01924  5.08706  4.77773  4.75324  4.21146  3.82318  2.70504  5.47229  4.40832     49 l - - -
          2.68618  4.42225  2.77519  2.73123  3.46354  2.40513  3.72494  3.29354  2.67741  2.69355  4.24690  2.90347  2.73739  3.18146  2.89801  2.37887  2.77519  2.98518  4.58477  3.61503
          0.01099  4.91174  5.63409  0.61958  0.77255  0.48576  0.95510
     50   2.12391  5.23056  2.11007  2.59783  4.54840  3.63462  3.84384  3.59357  2.60128  3.53561  4.30402  3.13464  4.03522  2.95866  2.45220  2.23265  2.06520  3.61135  5.71156  4.33143     50 t - - -
          2.68618  4.42225  2.77519  2.73123  3.46354  2.40513  3.72494  3.29354  2.67741  2.69355  4.24690  2.90347  2.73739  3.18146  2.89801  2.37887  2.77519  2.98518  4.58477  3.61503
          0.01099  4.91174  5.63409  0.61958  0.77255  0.48576  0.95510
     51   3.09728  5.65301  2.09050  1.06741  4.98032  2.98138  4.00229  4.48254  2.82977  3.95201  4.71663  2.89582  4.16366  3.12066  2.69785  2.77565  3.34563  4.03764  6.08529  4.63640     51 e - - -
          2.68618  4.42225  2.77519  2.73123  3.46354  2.40513  3.72494  3.29354  2.67741  2.69355  4.24690  2.90347  2.73739  3.18146  2.89801  2.37887  2.77519  2.98518  4.58477  3.61503
          0.01099  4.91174  5.63409  0.61958  0.77255  0.48576  0.95510
     52   2.98032  5.51558  1.68518  1.82219  4.85262  3.04645  3.01887  4.34662  1.87509  3.81624  4.56561  3.11156  4.09430  2.72456  3.19140  2.92589  3.21935  3.90331  5.94437  4.51543     52 d - - -
          2.68618  4.42225  2.77519  2.73123  3.46354  2.40513  3.72494  3.29354  2.67741  2.69355  4.24690  2.90347  2.73739  3.18146  2.89801  2.37887  2.77519  2.98518  4.58477  3.61503
          0.01099  4.91174  5.63409  0.61958  0.77255  0.48576  0.95510
     53   2.84853  5.34780  2.81018  2.54322  3.53614  3.24514  3.31980  4.17205  1.91691  3.65052  4.38983  2.51259  4.01489  1.82444  2.43700  2.81243  3.07926  3.73704  5.78082  4.37430     53 q - - -
          2.68618  4.42225  2.77519  2.73123  3.46354  2.40513  3.72494  3.29354  2.67741  2.69355  4.24690  2.90347  2.73739  3.18146  2.89801  2.37887  2.77519  2.98518  4.58477  3.61503
          0.01099  4.91174  5.63409  0.61958  0.77255  0.48576  0.95510
     54   2.26319  3.74521  3.49628  2.59583  3.91604  3.76379  3.99372  2.99998  2.90802  2.49460  3.20059  3.39977  2.45876  2.94827  2.07419  2.98884  3.08174  2.77430  5.30459  4.03567     54 r - - -
          2.68618  4.42225  2.77519  2.73123  3.46354  2.40513  3.72494  3.29354  2.67741  2.69355  4.24690  2.90347  2.73739  3.18146  2.89801  2.37887  2.77519  2.98518  4.58477  3.61503
          0.01099  4.91174  5.63409  0.61958  0.77255  0.48576  0.95510
     55   2.34233  5.43462  2.07720  1.43225  4.77249  3.63436  3.86309  4.26108  2.33375  3.73689  4.48150  3.09933  3.43346  2.73379  3.12489  2.87162  2.91591  3.82222  5.86810  4.44847     55 e - - -
          2.68618  4.42225  2.77519  2.73123  3.46354  2.40513  3.72494  3.29354  2.67741  2.69355  4.24690  2.90347  2.73739  3.18146  2.89801  2.37887  2.77519  2.98518  4.58477  3.61503
          0.01099  4.91174  5.63409  0.61958  0.77255  0.48576  0.95510
     56   2.68480  4.50293  5.03150  4.43569  3.50451  4.35993  4.70881  1.89307  4.25719  1.17550  2.23624  4.49081  4.68760  4.38967  4.30216  3.67975  2.78261  2.17922  5.17737  4.02193     56 l - - -
          2.68618  4.42225  2.77519  2.73123  3.46354  2.40513  3.72494  3.29354  2.67741  2.69355  4.24690  2.90347  2.73739  3.18146  2.89801  2.37887  2.77519  2.98518  4.58477  3.61503
          0.01099  4.91174  5.63409  0.61958  0.77255  0.48576  0.95510
     57   2.63718  5.39724  2.83559  1.47588  4.73634  3.62946  3.84153  4.22155  2.34135  3.69971  4.44278  3.09659  4.04040  1.91922  3.08564  2.56344  2.77152  3.78532  5.83154  4.41791     57 e - - -
          2.68618  4.42225  2.77519  2.73123  3.46354  2.40513  3.72494  3.29354  2.67741  2.69355  4.24690  2.90347  2.73739  3.18146  2.89801  2.37887  2.77519  2.98518  4.58477  3.61503
          0.01099  4.91174  5.63409  0.61958  0.77255  0.48576  0.95510
     58   2.12775  5.32393  3.10446  2.23770  4.65755  2.78883  3.80911  4.13420  2.14286  3.25883  4.36821  3.09432  4.01504  2.69946  2.24633  2.26299  2.71745  3.70853  5.76313  4.36104     58 a - - -
          2.68618  4.42225  2.77519  2.73123  3.46354  2.40513  3.72494  3.29354  2.67741  2.69355  4.24690  2.90347  2.73739  3.18146  2.89801  2.37887  2.77519  2.98518  4.58477  3.61503
          0.01099  4.91174  5.63409  0.61958  0.77255  0.48576  0.95510
     59   2.84434  5.35685  2.69272  1.81574  4.70252  2.97616  3.46666  4.18899  2.05207  3.66220  4.39760  2.76113  4.00979  2.34064  2.56305  2.60463  2.71823  3.74786  5.78882  4.37729     59 e - - -
          2.68618  4.42225  2.77519  2.73123  3.46354  2.40513  3.72494  3.29354  2.67741  2.69355  4.24690  2.90347  2.73739  3.18146  2.89801  2.37887  2.77519  2.98518  4.58477  3.61503
          0.01099  4.91174  5.63409  0.61958  0.77255  0.48576  0.95510
     60   2.30843  3.43148  5.00519  4.40724  2.32242  4.26291  4.62425  1.46783  4.21293  2.00800  3.49472  4.41803  4.61012  4.35490  4.24022  3.58370  3.27939  1.73036  5.10788  3.93057     60 i - - -
          2.68618  4.42225  2.77519  2.73123  3.46354  2.40513  3.72494  3.29354  2.67741  2.69355  4.24690  2.90347  2.73739  3.18146  2.89801  2.37887  2.77519  2.98518  4.58477  3.61503
          0.01099  4.91174  5.63409  0.61958  0.77255  0.48576  0.95510
     61   2.49085  5.46512  2.07933  1.69047  4.80371  3.63844  3.87883  4.29539  1.98073  3.76787  4.51312  2.55834  4.06860  2.98313  3.15122  2.32758  3.17535  3.85337  5.89725  4.47295     61 e - - -
          2.68618  4.42225  2.77519  2.73123  3.46354  2.40513  3.72494  3.29354  2.67741  2.69355  4.24690  2.90347  2.73739  3.18146  2.89801  2.37887  2.77519  2.98518  4.58477  3.61503
          0.01099  4.91174  5.63409  0.61958  0.77255  0.48576  0.95510
     62   2.92961  5.41555  3.13755  1.67951  4.77199  3.05134  3.84908  4.24466  1.68648  3.71217  4.46127  2.94341  4.07355  2.95013  2.09671  2.58385  3.15657  3.81404  5.82922  4.44043     62 e - - -
          2.68618  4.42225  2.77519  2.73123  3.46354  2.40513  3.72494  3.29354  2.67741  2.69355  4.24690  2.90347  2.73739  3.18146  2.89801  2.37887  2.77519  2.98518  4.58477  3.61503
          0.01099  4.91174  5.63409  0.61958  0.77255  0.48576  0.95510
     63   2.32653  4.42200  4.79366  4.20776  3.53086  4.19943  4.56867  1.72985  4.04711  1.23286  3.50518  4.30250  4.56242  4.22373  4.14093  2.78157  3.26693  2.15168  5.12059  3.94211     63 l - - -
          2.68618  4.42225  2.77519  2.73123  3.46354  2.40513  3.72494  3.29354  2.67741  2.69355  4.24690  2.90347  2.73739  3.18146  2.89801  2.37887  2.77519  2.98518  4.58477  3.61503
          0.01099  4.91174  5.63409  0.61958  0.77255  0.48576  0.95510
     64   2.63566  4.66406  3.07106  2.66146  3.27031  3.79530  4.03567  2.33104  3.00027  2.17457  2.56080  3.47479  4.17730  3.00463  2.36718  3.02892  2.62899  2.94610  5.23318  3.98137     64 l - - -
          2.68618  4.42225  2.77519  2.73123  3.46354  2.40513  3.72494  3.29354  2.67741  2.69355  4.24690  2.90347  2.73739  3.18146  2.89801  2.37887  2.77519  2.98518  4.58477  3.61503
          0.01099  4.91174  5.63409  0.61958  0.77255  0.48576  0.95510
     65   2.90248  5.36376  3.17269  2.60651  4.71009  2.96405  2.69728  4.17616  2.19488  3.24943  4.40923  3.14347  4.05956  2.02080  1.91597  2.33901  3.12820  3.75626  5.78407  4.40221     65 r - - -
          2.68618  4.42225  2.77519  2.73123  3.46354  2.40513  3.72494  3.29354  2.67741  2.69355  4.24690  2.90347  2.73739  3.18146  2.89801  2.37887  2.77519  2.98518  4.58477  3.61503
          0.01099  4.91174  5.63409  0.61958  0.77255  0.48576  0.95510
     66   2.85619  4.92862  5.28465  4.71897  3.60619  4.80043  5.18410  2.36336  4.54960  1.85443  0.77483  4.89387  5.06637  4.68459  4.64592  4.14840  3.81592  2.62206  5.56585  4.47617     66 m - - -
          2.68618  4.42225  2.77519  2.73123  3.46354  2.40513  3.72494  3.29354  2.67741  2.69355  4.24690  2.90347  2.73739  3.18146  2.89801  2.37887  2.77519  2.98518  4.58477  3.61503
          0.01099  4.91174  5.63409  0.61958  0.77255  0.48576  0.95510
     67   1.53963  4.54940  3.85358  3.28597  3.69068  3.88253  4.15916  2.76706  3.22704  2.38360  3.65920  3.66514  4.26498  2.35135  3.55733  3.13876  2.52719  2.09747  5.15967  3.93462     67 a - - -
          2.68618  4.42225  2.77519  2.73123  3.46354  2.40513  3.72494  3.29354  2.67741  2.69355  4.24690  2.90347  2.73739  3.18146  2.89801  2.37887  2.77519  2.98518  4.58477  3.61503
          0.01099  4.91174  5.63409  0.61958  0.77255  0.48576  0.95510
     68   2.84287  5.34404  2.38293  1.88133  4.68489  2.88855  3.38215  4.16805  2.54170  3.64745  4.38597  3.08505  4.01048  2.09139  2.54880  2.59056  3.07415  3.03704  5.77905  3.77694     68 e - - -
          2.68618  4.42225  2.77519  2.73123  3.46354  2.40513  3.72494  3.29354  2.67741  2.69355  4.24690  2.90347  2.73739  3.18146  2.89801  2.37887  2.77519  2.98518  4.58477  3.61503
          0.01099  4.91174  5.63409  0.61958  0.77255  0.48576  0.95510
     69   3.20653  5.79069  1.48569  1.87657  5.11193  3.70322  4.07593  4.62233  2.35705  4.08205  4.86079  3.15481  4.22505  1.56133  3.45964  3.12062  3.46085  4.17293  6.21117  4.74677     69 d - - -
          2.68618  4.42225  2.77519  2.73123  3.46354  2.40513  3.72494  3.29354  2.67741  2.69355  4.24690  2.90347  2.73739  3.18146  2.89801  2.37887  2.77519  2.98518  4.58477  3.61503
          0.01099  4.91174  5.63409  0.61958  0.77255  0.48576  0.95510
     70   4.35765  5.52608  5.96905  5.55176  0.91285  5.49929  5.04937  3.01413  5.38254  0.98650  3.50104  5.47586  5.58319  5.18333  5.28302  4.93612  4.56206  3.29689  5.07790  3.55174     70 f - - -
          2.68618  4.42225  2.77519  2.73123  3.46354  2.40513  3.72494  3.29354  2.67741  2.69355  4.24690  2.90347  2.73739  3.18146  2.89801  2.37887  2.77519  2.98518  4.58477  3.61503
          0.01099  4.91174  5.63409  0.61958  0.77255  0.48576  0.95510
     71   2.05291  5.26590  3.13308  2.29893  4.57634  3.63416  3.06698  4.03690  2.56804  3.55529  4.31643  3.11712  4.02653  2.43904  2.13120  2.36504  2.79445  3.63795  3.20857  4.33262     71 a - - -
          2.68618  4.42225  2.77519  2.73123  3.46354  2.40513  3.72494  3.29354  2.67741  2.69355  4.24690  2.90347  2.73739  3.18146  2.89801  2.37887  2.77519  2.98518  4.58477  3.61503
          0.01099  4.91174  5.63409  0.61958  0.77255  0.48576  0.95510
     72   2.12872  5.28668  2.59314  1.67452  4.60398  3.62678  3.81950  4.07032  2.56726  3.58020  3.58262  3.10594  4.02127  2.30544  3.05518  2.82080  2.65257  2.99700  5.73693  4.34312     72 e - - -
          2.68618  4.42225  2.77519  2.73123  3.46354  2.40513  3.72494  3.29354  2.67741  2.69355  4.24690  2.90347  2.73739  3.18146  2.89801  2.37887  2.77519  2.98518  4.58477  3.61503
          0.01099  4.91174  5.63409  0.61958  0.77255  0.48576  0.95510
     73   1.88355  4.71595  4.50538  4.34910  5.37926  0.72275  5.29981  4.86634  4.45689  4.53959  5.29881  4.16645  4.32822  4.63104  4.65422  1.71930  3.34251  4.04105  6.70282  5.59297     73 g - - -
          2.68618  4.42225  2.77519  2.73123  3.46354  2.40513  3.72494  3.29354  2.67741  2.69355  4.24690  2.90347  2.73739  3.18146  2.89801  2.37887  2.77519  2.98518  4.58477  3.61503
          0.01099  4.91174  5.63409  0.61958  0.77255  0.48576  0.95510
     74   3.63159  4.87457  5.63919  5.12629  2.17081  5.07633  5.52955  1.90091  5.01289  2.48849  3.78955  5.22091  5.32361  5.16141  5.09604  4.46284  3.87981  0.68723  5.84038  4.58747     74 V - - -
          2.68618  4.42225  2.77519  2.73123  3.46354  2.40513  3.72494  3.29354  2.67741  2.69355  4.24690  2.90347  2.73739  3.18146  2.89801  2.37887  2.77519  2.98518  4.58477  3.61503
          0.01099  4.91174  5.63409  0.61958  0.77255  0.48576  0.95510
     75   3.34605  5.98737  1.43958  1.25304  5.28867  3.10585  4.18236  4.82154  3.13000  4.27475  5.07603  2.51234  4.29581  2.35002  3.71471  3.23391  3.61609  4.36095  6.41022  4.90117     75 e - - -
          2.68618  4.42225  2.77519  2.73123  3.46354  2.40513  3.72494  3.29354  2.67741  2.69355  4.24690  2.90347  2.73739  3.18146  2.89801  2.37887  2.77519  2.98518  4.58477  3.61503
          0.01099  4.91174  5.63409  0.61958  0.77255  0.48576  0.95510
     76   2.35464  4.39877  4.12404  3.54516  3.51087  2.73417  4.21535  2.66921  3.45429  1.84191  2.01285  3.82757  4.29898  3.23533  3.69799  2.76949  2.61204  2.51894  5.00449  3.80246     76 l - - -
          2.68618  4.42225  2.77519  2.73123  3.46354  2.40513  3.72494  3.29354  2.67741  2.69355  4.24690  2.90347  2.73739  3.18146  2.89801  2.37887  2.77519  2.98518  4.58477  3.61503
          0.01099  4.91174  5.63409  0.61958  0.77255  0.48576  0.95510
     77   4.84104  5.85492  5.73494  5.63285  2.06388  5.30454  4.22200  4.36839  5.38547  3.49924  4.89593  5.03645  5.62638  5.17430  5.23862  4.83747  5.07043  4.37752  0.42168  2.56262     77 W - - -
          2.68618  4.42225  2.77519  2.73123  3.46354  2.40513  3.72494  3.29354  2.67741  2.69355  4.24690  2.90347  2.73739  3.18146  2.89801  2.37887  2.77519  2.98518  4.58477  3.61503
          0.01099  4.91174  5.63409  0.61958  0.77255  0.48576  0.95510
     78   2.49619  3.14751  3.16417  2.20889  3.63498  3.64753  3.44277  3.94170  2.46746  3.48662  4.26367  3.14224  4.03915  1.54923  2.70717  2.84394  3.08054  3.56714  5.67377  4.30302     78 q - - -
          2.68618  4.42225  2.77519  2.73123  3.46354  2.40513  3.72494  3.29354  2.67741  2.69355  4.24690  2.90347  2.73739  3.18146  2.89801  2.37887  2.77519  2.98518  4.58477  3.61503
          0.01099  4.91174  5.63409  0.61958  0.77255  0.48576  0.95510
     79   2.67049  5.35134  3.14405  1.98717  4.69161  3.65412  3.82791  4.16103  2.36193  2.52988  4.39670  2.77073  4.04617  1.93391  2.11060  2.85325  3.11298  3.74015  5.77894  4.38988     79 q - - -
          2.68618  4.42225  2.77519  2.73123  3.46354  2.40513  3.72494  3.29354  2.67741  2.69355  4.24690  2.90347  2.73739  3.18146  2.89801  2.37887  2.77519  2.98518  4.58477  3.61503
          0.01099  4.91174  5.63409  0.61958  0.77255  0.48576  0.95510
     80   3.30348  5.66210  3.54174  2.00901  5.11439  3.96280  3.98618  4.50914  1.07825  3.91312  4.71679  2.96065  4.33983  3.09697  1.79525  3.26001  3.49134  4.11864  5.95236  4.69238     80 k - - -
          2.68618  4.42225  2.77519  2.73123  3.46354  2.40513  3.72494  3.29354  2.67741  2.69355  4.24690  2.90347  2.73739  3.18146  2.89801  2.37887  2.77519  2.98518  4.58477  3.61503
          0.01099  4.91174  5.63409  0.61958  0.77255  0.48576  0.95510
     81   1.09446  4.53561  3.99956  3.46317  3.67308  3.88876  4.25428  3.00752  3.37715  2.76870  3.69336  3.78313  4.31407  3.27130  3.66323  3.18517  3.16182  2.01138  5.16178  2.98276     81 a - - -
          2.68618  4.42225  2.77519  2.73123  3.46354  2.40513  3.72494  3.29354  2.67741  2.69355  4.24690  2.90347  2.73739  3.18146  2.89801  2.37887  2.77519  2.98518  4.58477  3.61503
          0.01099  4.91174  5.63409  0.61958  0.77255  0.48576  0.95510
     82   2.84324  5.32700  3.10238  2.08406  4.66191  3.62047  3.80750  4.13978  2.14575  3.31157  3.20647  2.72985  4.01355  2.32034  2.61021  2.24448  2.32381  3.71222  5.76523  4.36192     82 e - - -
          2.68618  4.42225  2.77519  2.73123  3.46354  2.40513  3.72494  3.29354  2.67741  2.69355  4.24690  2.90347  2.73739  3.18146  2.89801  2.37887  2.77519  2.98518  4.58477  3.61503
          0.01099  4.91174  5.63409  0.61958  0.77255  0.48576  0.95510
     83   2.49720  5.37616  2.43906  2.23317  4.72033  2.93806  3.86507  4.20001  2.62723  3.69206  4.44283  2.88503  4.05302  2.97142  3.12461  1.70557  2.08862  3.77183  5.83530  4.42608     83 s - - -
          2.68618  4.42225  2.77519  2.73123  3.46354  2.40513  3.72494  3.29354  2.67741  2.69355  4.24690  2.90347  2.73739  3.18146  2.89801  2.37887  2.77519  2.98518  4.58477  3.61503
          0.01099  4.91174  5.63409  0.61958  0.77255  0.48576  0.95510
     84   2.84063  4.61873  3.87348  3.34521  3.94347  2.63883  4.27419  3.29661  3.30132  1.88656  3.90469  3.68483  3.58139  3.60116  3.64284  1.29320  3.14782  2.50960  5.38121  4.15235     84 s - - -
          2.68618  4.42225  2.77519  2.73123  3.46354  2.40513  3.72494  3.29354  2.67741  2.69355  4.24690  2.90347  2.73739  3.18146  2.89801  2.37887  2.77519  2.98518  4.58477  3.61503
          0.03632  4.91174  3.56443  0.61958  0.77255  0.48576  0.95510
     85   3.68368  4.89588  5.75401  5.25573  4.08412  5.23357  5.84405  1.03825  5.16936  2.52122  2.20786  5.39015  5.44656  5.34812  5.27886  4.64195  3.93422  1.11813  6.13960  4.97557     85 i - - -
          2.68618  4.42225  2.77519  2.73123  3.46354  2.40513  3.72494  3.29354  2.67741  2.69355  4.24690  2.90347  2.73739  3.18146  2.89801  2.37887  2.77519  2.98518  4.58477  3.61503
          0.01127  4.88669  5.60903  0.61958  0.77255  0.54767  0.86345
     86   2.83157  3.39816  2.37962  2.22216  4.68205  3.16525  3.06304  4.16688  1.77762  3.64304  4.37968  2.71468  3.99884  2.67138  2.78717  2.63854  2.83781  3.72835  5.77198  4.36200     86 k - - -
          2.68618  4.42225  2.77519  2.73123  3.46354  2.40513  3.72494  3.29354  2.67741  2.69355  4.24690  2.90347  2.73739  3.18146  2.89801  2.37887  2.77519  2.98518  4.58477  3.61503
          0.01127  4.88669  5.60903  0.61958  0.77255  0.54767  0.86345
     87   2.07561  4.46088  3.92095  3.34822  3.23987  3.02525  4.14548  2.93617  3.28156  2.35496  2.34767  3.69461  4.24862  3.08608  3.58144  2.32815  2.41169  2.34642  5.05724  3.84206     87 a - - -
          2.68618  4.42225  2.77519  2.73123  3.46354  2.40513  3.72494  3.29354  2.67741  2.69355  4.24690  2.90347  2.73739  3.18146  2.89801  2.37887  2.77519  2.98518  4.58477  3.61503
          0.01127  4.88669  5.60903  0.61958  0.77255  0.54767  0.86345
     88   2.86996  4.84684  5.68602  5.19637  4.20432  5.17877  5.83340  0.80259  5.11811  2.30021  3.96927  5.33065  5.42448  5.35039  5.25974  4.58673  3.88391  1.30554  6.20656  4.99747     88 i - - -
          2.68618  4.42225  2.77519  2.73123  3.46354  2.40513  3.72494  3.29354  2.67741  2.69355  4.24690  2.90347  2.73739  3.18146  2.89801  2.37887  2.77519  2.98518  4.58477  3.61503
          0.01127  4.88669  5.60903  0.61958  0.77255  0.54767  0.86345
     89   2.50226  5.47458  2.47630  1.45931  4.81268  3.63348  3.88007  4.30473  1.81239  3.77596  4.52320  2.60916  4.06879  2.71225  3.15241  2.89414  3.18296  3.86265  5.90455  4.47929     89 e - - -
          2.68618  4.42225  2.77519  2.73123  3.46354  2.40513  3.72494  3.29354  2.67741  2.69355  4.24690  2.90347  2.73739  3.18146  2.89801  2.37887  2.77519  2.98518  4.58477  3.61503
          0.01127  4.88669  5.60903  0.61958  0.77255  0.54767  0.86345
     90   2.32207  5.32752  3.10630  1.55465  4.66436  3.62356  3.80662  4.13904  2.22597  3.09620  4.37211  3.09585  4.01690  2.58925  2.43787  2.41793  3.08044  3.71411  5.76200  4.36397     90 e - - -
          2.68618  4.42225  2.77519  2.73123  3.46354  2.40513  3.72494  3.29354  2.67741  2.69355  4.24690  2.90347  2.73739  3.18146  2.89801  2.37887  2.77519  2.98518  4.58477  3.61503
          0.01127  4.88669  5.60903  0.61958  0.77255  0.54767  0.86345
     91   2.91450  5.41793  2.26850  2.04625  4.77167  3.65090  3.83952  4.25114  1.72622  3.71651  4.46203  3.11680  4.05596  2.20381  2.15334  2.87187  3.14372  3.81444  5.83397  4.43456     91 k - - -
          2.68618  4.42225  2.77519  2.73123  3.46354  2.40513  3.72494  3.29354  2.67741  2.69355  4.24690  2.90347  2.73739  3.18146  2.89801  2.37887  2.77519  2.98518  4.58477  3.61503
          0.01127  4.88669  5.60903  0.61958  0.77255  0.54767  0.86345
     92   2.95568  5.30819  3.09141  2.35258  4.61960  3.03200  3.92112  4.06650  2.67278  2.87529  4.39512  3.18101  4.10888  1.16369  3.12985  2.59753  3.19449  3.68904  5.78676  4.41604     92 q - - -
          2.68618  4.42225  2.77519  2.73123  3.46354  2.40513  3.72494  3.29354  2.67741  2.69355  4.24690  2.90347  2.73739  3.18146  2.89801  2.37887  2.77519  2.98518  4.58477  3.61503
          0.01127  4.88669  5.60903  0.61958  0.77255  0.54767  0.86345
     93   2.33510  5.35753  2.65185  2.54622  4.70337  3.62339  3.80835  4.18399  2.08770  3.65917  4.40042  2.74809  4.01937  2.26298  1.75169  2.65587  3.08922  3.74911  5.78594  4.38256     93 r - - -
          2.68618  4.42225  2.77519  2.73123  3.46354  2.40513  3.72494  3.29354  2.67741  2.69355  4.24690  2.90347  2.73739  3.18146  2.89801  2.37887  2.77519  2.98518  4.58477  3.61503
          0.01127  4.88669  5.60903  0.61958  0.77255  0.54767  0.86345
     94   1.85973  4.75076  3.47450  2.91327  3.92518  3.74737  3.98123  3.07323  2.88928  2.50297  3.84684  2.40424  4.13426  2.87587  3.30300  2.41229  2.52828  2.38781  5.30922  4.03769     94 a - - -
          2.68618  4.42225  2.77519  2.73123  3.46354  2.40513  3.72494  3.29354  2.67741  2.69355  4.24690  2.90347  2.73739  3.18146  2.89801  2.37887  2.77519  2.98518  4.58477  3.61503
          0.01127  4.88669  5.60903  0.61958  0.77255  0.54767  0.86345
     95   4.11563  5.32852  5.98674  5.42534  2.02862  5.45108  5.58297  2.73392  5.28218  0.53926  3.27159  5.57894  5.48533  5.12525  5.21515  4.84384  4.31784  2.46209  5.58652  4.45126     95 L - - -
          2.68618  4.42225  2.77519  2.73123  3.46354  2.40513  3.72494  3.29354  2.67741  2.69355  4.24690  2.90347  2.73739  3.18146  2.89801  2.37887  2.77519  2.98518  4.58477  3.61503
          0.01127  4.88669  5.60903  0.61958  0.77255  0.54767  0.86345
     96   1.94097  5.25789  2.67049  2.56251  4.56763  2.38359  3.18572  4.02926  2.35424  3.54854  4.30964  2.77066  4.01634  2.92605  3.05435  2.40090  3.06913  3.62980  3.04206  4.32492     96 a - - -
          2.68618  4.42225  2.77519  2.73123  3.46354  2.40513  3.72494  3.29354  2.67741  2.69355  4.24690  2.90347  2.73739  3.18146  2.89801  2.37887  2.77519  2.98518  4.58477  3.61503
          0.01127  4.88669  5.60903  0.61958  0.77255  0.54767  0.86345
     97   2.63355  5.27779  2.75062  1.94401  4.59709  3.33397  3.32756  3.69791  2.55010  2.71012  3.86160  3.09273  4.00746  2.54095  2.68903  2.25449  2.57484  3.31779  5.72621  4.33136     97 e - - -
          2.68618  4.42225  2.77519  2.73123  3.46354  2.40513  3.72494  3.29354  2.67741  2.69355  4.24690  2.90347  2.73739  3.18146  2.89801  2.37887  2.77519  2.98518  4.58477  3.61503
          0.01127  4.88669  5.60903  0.61958  0.77255  0.54767  0.86345
     98   2.53037  4.52417  3.79044  3.22113  3.23951  3.84097  4.10080  2.67583  3.16815  1.68809  2.85274  3.04894  4.21900  2.71409  3.05681  2.35077  2.85019  2.79381  5.11137  3.88455     98 l - - -
          2.68618  4.42225  2.77519  2.73123  3.46354  2.40513  3.72494  3.29354  2.67741  2.69355  4.24690  2.90347  2.73739  3.18146  2.89801  2.37887  2.77519  2.98518  4.58477  3.61503
          0.01127  4.88669  5.60903  0.61958  0.77255  0.54767  0.86345
     99   2.25954  4.52758  4.72045  4.19776  3.81262  4.11545  4.73971  2.55831  4.06955  2.22709  3.76454  4.30772  4.58959  4.29702  4.22949  2.84268  3.33771  0.85960  5.40787  4.21491     99 v - - -
          2.68618  4.42225  2.77519  2.73123  3.46354  2.40513  3.72494  3.29354  2.67741  2.69355  4.24690  2.90347  2.73739  3.18146  2.89801  2.37887  2.77519  2.98518  4.58477  3.61503
          0.01127  4.88669  5.60903  0.61958  0.77255  0.54767  0.86345
    100   2.91152  5.35303  3.17364  1.75255  4.69321  3.67432  3.07802  3.16180  2.51138  3.64137  4.40090  3.15004  4.06540  1.83236  2.08310  2.88211  3.13654  3.74298  5.77313  4.39831    100 e - - -
          2.68618  4.42225  2.77519  2.73123  3.46354  2.40513  3.72494  3.29354  2.67741  2.69355  4.24690  2.90347  2.73739  3.18146  2.89801  2.37887  2.77519  2.98518  4.58477  3.61503
          0.01127  4.88669  5.60903  0.61958  0.77255  0.54767  0.86345
    101   2.49727  5.38159  2.24528  1.41111  4.72228  3.61736  3.82427  4.20778  2.34642  3.68423  4.42575  3.08412  4.02516  2.74512  2.70372  2.83135  2.71790  3.77033  5.81434  4.40129    101 e - - -
          2.68618  4.42225  2.77519  2.73123  3.46354  2.40513  3.72494  3.29354  2.67741  2.69355  4.24690  2.90347  2.73739  3.18146  2.89801  2.37887  2.77519  2.98518  4.58477  3.61503
          0.01127  4.88669  5.60903  0.61958  0.77255  0.54767  0.86345
    102   1.98605  4.39470  4.28968  3.71401  3.53669  3.96894  4.31869  2.51342  3.60909  2.21246  3.53223  3.94698  4.35891  3.84565  3.82014  2.78047  1.66970  1.89055  5.05169  3.85505    102 t - - -
          2.68618  4.42225  2.77519  2.73123  3.46354  2.40513  3.72494  3.29354  2.67741  2.69355  4.24690  2.90347  2.73739  3.18146  2.89801  2.37887  2.77519  2.98518  4.58477  3.61503
          0.01127  4.88669  5.60903  0.61958  0.77255  0.54767  0.86345
    103   2.24817  5.14568  3.17234  2.27862  4.41798  3.64219  3.83900  3.85480  2.60991  2.97065  3.34402  3.14705  4.03368  2.66881  2.65184  1.74430  2.52667  3.49672  5.62523  4.26427    103 s - - -
          2.68618  4.42225  2.77519  2.73123  3.46354  2.40513  3.72494  3.29354  2.67741  2.69355  4.24690  2.90347  2.73739  3.18146  2.89801  2.37887  2.77519  2.98518  4.58477  3.61503
          0.01127  4.88669  5.60903  0.61958  0.77255  0.54767  0.86345
    104   2.00184  4.81905  3.40535  2.84468  4.00411  3.72709  3.94893  2.02088  2.40682  2.78478  3.90719  2.95794  4.11335  2.48633  3.25101  2.64117  2.82994  2.86015  5.36257  4.07685    104 a - - -
          2.68618  4.42225  2.77519  2.73123  3.46354  2.40513  3.72494  3.29354  2.67741  2.69355  4.24690  2.90347  2.73739  3.18146  2.89801  2.37887  2.77519  2.98518  4.58477  3.61503
          0.01127  4.88669  5.60903  0.61958  0.77255  0.54767  0.86345
    105   3.13182  5.13225  3.93557  3.34733  4.74304  3.85820  4.24562  4.10489  2.71212  3.70775  4.57571  3.69854  4.37557  3.42117  0.76366  2.32113  3.44294  2.89086  5.88093  4.66117    105 r - - -
          2.68618  4.42225  2.77519  2.73123  3.46354  2.40513  3.72494  3.29354  2.67741  2.69355  4.24690  2.90347  2.73739  3.18146  2.89801  2.37887  2.77519  2.98518  4.58477  3.61503
          0.01127  4.88669  5.60903  0.61958  0.77255  0.44891  1.01701
    106   2.16293  3.37321  4.41134  3.82821  3.46444  3.55505  4.31687  2.28705  3.69836  1.86699  3.47636  3.99739  4.34936  3.90827  3.85800  2.98654  1.58719  2.59244  4.97681  3.78815    106 t - - -
          2.68618  4.42225  2.77519  2.73123  3.46354  2.40513  3.72494  3.29354  2.67741  2.69355  4.24690  2.90347  2.73739  3.18146  2.89801  2.37887  2.77519  2.98518  4.58477  3.61503
          0.01099  4.91174  5.63409  0.61958  0.77255  0.48576  0.95510
    107   1.87441  5.30893  3.10696  2.26836  4.63579  3.62426  3.81484  4.10812  2.16635  3.60646  4.35582  2.77213  4.01863  2.11358  3.04409  2.35685  2.89905  3.01173  5.75343  4.35486    107 a - - -
          2.68618  4.42225  2.77519  2.73123  3.46354  2.40513  3.72494  3.29354  2.67741  2.69355  4.24690  2.90347  2.73739  3.18146  2.89801  2.37887  2.77519  2.98518  4.58477  3.61503
          0.01099  4.91174  5.63409  0.61958  0.77255  0.48576  0.95510
    108   1.50804  4.89409  3.36225  2.58545  4.09380  3.29389  3.93516  3.48799  2.78140  3.13538  3.97834  3.29830  4.10720  3.12582  2.12865  2.72382  3.08216  2.88183  4.21463  3.36642    108 a - - -
          2.68618  4.42225  2.77519  2.73123  3.46354  2.40513  3.72494  3.29354  2.67741  2.69355  4.24690  2.90347  2.73739  3.18146  2.89801  2.37887  2.77519  2.98518  4.58477  3.61503
          0.01099  4.91174  5.63409  0.61958  0.77255  0.48576  0.95510
    109   2.20495  5.29899  3.16660  2.36449  4.62783  3.66862  3.85992  4.08182  2.57332  3.33482  4.36556  2.64986  4.06871  2.97253  1.42207  2.45124  3.13138  3.68542  5.75479  4.38105    109 r - - -
          2.68618  4.42225  2.77519  2.73123  3.46354  2.40513  3.72494  3.29354  2.67741  2.69355  4.24690  2.90347  2.73739  3.18146  2.89801  2.37887  2.77519  2.98518  4.58477  3.61503
          0.01099  4.91174  5.63409  0.61958  0.77255  0.48576  0.95510
    110   3.49507  5.73151  3.84700  3.18067  5.25152  3.10135  4.05251  4.59322  1.60869  3.97660  4.81471  2.90529  4.47633  3.17048  0.89569  3.46139  3.65932  4.23399  5.98479  4.80235    110 r - - -
          2.68618  4.42225  2.77519  2.73123  3.46354  2.40513  3.72494  3.29354  2.67741  2.69355  4.24690  2.90347  2.73739  3.18146  2.89801  2.37887  2.77519  2.98518  4.58477  3.61503
          0.01099  4.91174  5.63409  0.61958  0.77255  0.48576  0.95510
    111   3.10566  5.64608  1.84932  1.26436  4.98273  3.69604  3.99347  4.47598  2.51016  3.93923  4.70593  3.15389  4.17286  3.11019  2.07782  3.03879  3.34843  4.03565  6.06275  4.63211    111 e - - -
          2.68618  4.42225  2.77519  2.73123  3.46354  2.40513  3.72494  3.29354  2.67741  2.69355  4.24690  2.90347  2.73739  3.18146  2.89801  2.37887  2.77519  2.98518  4.58477  3.61503
          0.01099  4.91174  5.63409  0.61958  0.77255  0.48576  0.95510
    112   2.95470  3.70591  1.81879  1.44618  4.78600  3.64618  3.90008  4.27059  2.67851  3.75752  4.51210  3.11552  4.08374  2.63938  3.18297  2.26949  3.19404  3.84050  5.89869  4.47950    112 e - - -
          2.68618  4.42225  2.77519  2.73123  3.46354  2.40513  3.72494  3.29354  2.67741  2.69355  4.24690  2.90347  2.73739  3.18146  2.89801  2.37887  2.77519  2.98518  4.58477  3.61503
          0.01099  4.91174  5.63409  0.61958  0.77255  0.48576  0.95510
    113   2.38199  4.38103  4.59572  4.00477  3.43992  4.08510  4.41657  2.38956  3.85445  1.45804  1.83272  4.14220  4.44875  4.04210  3.97599  2.42015  3.18663  2.55350  5.00731  3.83092    113 l - - -
          2.68618  4.42225  2.77519  2.73123  3.46354  2.40513  3.72494  3.29354  2.67741  2.69355  4.24690  2.90347  2.73739  3.18146  2.89801  2.37887  2.77519  2.98518  4.58477  3.61503
          0.03632  4.91174  3.56443  0.61958  0.77255  0.48576  0.95510
    114   2.84162  4.92906  2.78172  2.09019  4.13782  3.69842  3.90948  2.45427  2.48818  1.77735  3.55156  3.26137  4.08659  3.08740  2.80401  2.90982  3.07275  3.24246  5.45244  4.14373    114 l - - -
          2.68618  4.42225  2.77519  2.73123  3.46354  2.40513  3.72494  3.29354  2.67741  2.69355  4.24690  2.90347  2.73739  3.18146  2.89801  2.37887  2.77519  2.98518  4.58477  3.61503
          0.01127  4.88669  5.60903  0.61958  0.77255  0.54767  0.86345
    115   2.87509  5.36677  2.63603  2.56388  4.71660  3.63775  3.81445  4.19353  1.65650  3.66637  4.41017  3.10681  4.03193  1.97763  2.26034  2.59014  2.65286  3.76084  5.78964  4.39302    115 k - - -
          2.68618  4.42225  2.77519  2.73123  3.46354  2.40513  3.72494  3.29354  2.67741  2.69355  4.24690  2.90347  2.73739  3.18146  2.89801  2.37887  2.77519  2.98518  4.58477  3.61503
          0.01127  4.88669  5.60903  0.61958  0.77255  0.54767  0.86345
    116   3.11825  5.44967  3.45363  2.84269  4.82581  3.85057  3.91960  4.23759  2.18537  2.88533  4.50716  2.78441  4.22410  2.61663  1.11083  2.67404  3.32163  3.86283  5.81397  4.52021    116 r - - -
          2.68618  4.42225  2.77519  2.73123  3.46354  2.40513  3.72494  3.29354  2.67741  2.69355  4.24690  2.90347  2.73739  3.18146  2.89801  2.37887  2.77519  2.98518  4.58477  3.61503
          0.01127  4.88669  5.60903  0.61958  0.77255  0.54767  0.86345
    117   3.00564  5.35685  3.15448  2.10675  4.63176  3.72536  3.18404  4.09866  2.61048  2.55164  4.41820  3.21461  4.14128  1.22916  3.02717  2.98769  3.23313  3.72903  5.77701  4.41407    117 q - - -
          2.68618  4.42225  2.77519  2.73123  3.46354  2.40513  3.72494  3.29354  2.67741  2.69355  4.24690  2.90347  2.73739  3.18146  2.89801  2.37887  2.77519  2.98518  4.58477  3.61503
          0.01127  4.88669  5.60903  0.61958  0.77255  0.54767  0.86345
    118   2.84513  5.34249  2.81837  2.13773  3.61007  3.05127  3.80272  4.16482  2.00067  3.64451  4.38522  3.08273  4.00956  1.64013  2.66831  2.80887  3.07615  3.73108  5.77593  4.36955    118 q - - -
          2.68618  4.42225  2.77519  2.73123  3.46354  2.40513  3.72494  3.29354  2.67741  2.69355  4.24690  2.90347  2.73739  3.18146  2.89801  2.37887  2.77519  2.98518  4.58477  3.61503
          0.01127  4.88669  5.60903  0.61958  0.77255  0.54767  0.86345
    119   2.86244  5.35559  2.79691  2.19292  4.69906  3.62590  3.41517  4.17801  2.15642  3.65576  4.39888  3.09509  4.02235  1.44124  2.72745  2.82581  3.09244  3.16203  5.78452  4.38270    119 q - - -
          2.68618  4.42225  2.77519  2.73123  3.46354  2.40513  3.72494  3.29354  2.67741  2.69355  4.24690  2.90347  2.73739  3.18146  2.89801  2.37887  2.77519  2.98518  4.58477  3.61503
          0.01127  4.88669  5.60903  0.61958  0.77255  0.54767  0.86345
    120   3.70994  5.87005  3.70641  1.93164  5.39317  4.17285  4.22790  4.77295  2.52840  4.15891  5.04124  3.71046  4.60696  3.36698  0.64926  3.66912  3.88928  4.42796  6.13539  4.97435    120 R - - -
          2.68618  4.42225  2.77519  2.73123  3.46354  2.40513  3.72494  3.29354  2.67741  2.69355  4.24690  2.90347  2.73739  3.18146  2.89801  2.37887  2.77519  2.98518  4.58477  3.61503
          0.01127  4.88669  5.60903  0.61958  0.77255  0.54767  0.86345
    121   1.73813  4.33243  4.37665  3.78805  3.43015  3.98084  4.28903  2.46257  3.65984  1.81767  2.36135  3.97931  4.34854  3.87390  3.13380  3.27020  2.44277  2.38409  4.94984  3.76100    121 a - - -
          2.68618  4.42225  2.77519  2.73123  3.46354  2.40513  3.72494  3.29354  2.67741  2.69355  4.24690  2.90347  2.73739  3.18146  2.89801  2.37887  2.77519  2.98518  4.58477  3.61503
          0.01127  4.88669  5.60903  0.61958  0.77255  0.54767  0.86345
    122   2.09618  5.24751  2.27713  1.72417  4.55139  3.62438  3.21167  3.00988  2.57828  3.53542  4.30060  3.10979  4.02062  2.93429  3.06403  2.56022  3.07252  3.14947  5.70643  4.32080    122 e - - -
          2.68618  4.42225  2.77519  2.73123  3.46354  2.40513  3.72494  3.29354  2.67741  2.69355  4.24690  2.90347  2.73739  3.18146  2.89801  2.37887  2.77519  2.98518  4.58477  3.61503
          0.01127  4.88669  5.60903  0.61958  0.77255  0.54767  0.86345
    123   2.62702  5.60053  2.10824  1.23752  4.92998  3.65690  3.96142  4.42907  2.44788  3.89816  4.65822  3.11477  4.13135  2.15629  3.28811  2.98611  3.29600  3.98519  6.02929  4.58750    123 e - - -
          2.68618  4.42225  2.77519  2.73123  3.46354  2.40513  3.72494  3.29354  2.67741  2.69355  4.24690  2.90347  2.73739  3.18146  2.89801  2.37887  2.77519  2.98518  4.58477  3.61503
          0.01127  4.88669  5.60903  0.61958  0.77255  0.44891  1.01701
    124   2.51045  3.35270  4.71229  4.10761  2.53945  3.51781  4.36450  2.68186  3.92116  1.61258  3.39090  4.15240  4.39644  4.07705  3.97570  3.33630  2.15225  1.78093  4.89864  3.71946    124 l - - -
          2.68618  4.42225  2.77519  2.73123  3.46354  2.40513  3.72494  3.29354  2.67741  2.69355  4.24690  2.90347  2.73739  3.18146  2.89801  2.37887  2.77519  2.98518  4.58477  3.61503
          0.01099  4.91174  5.63409  0.61958  0.77255  0.48576  0.95510
    125   2.38836  5.37441  2.74999  2.01361  4.71737  3.63031  2.43046  4.19977  2.55466  3.67623  4.41766  3.09829  4.03064  2.25287  1.94858  2.83409  3.10385  3.76436  5.80499  4.39781    125 r - - -
          2.68618  4.42225  2.77519  2.73123  3.46354  2.40513  3.72494  3.29354  2.67741  2.69355  4.24690  2.90347  2.73739  3.18146  2.89801  2.37887  2.77519  2.98518  4.58477  3.61503
          0.01099  4.91174  5.63409  0.61958  0.77255  0.48576  0.95510
    126   1.91120  5.33793  2.85736  2.16047  4.67721  3.61691  3.80475  4.15885  2.09917  3.64059  4.38031  3.08669  4.01055  2.51072  2.57999  2.32444  2.67321  3.32991  5.77397  4.36688    126 a - - -
          2.68618  4.42225  2.77519  2.73123  3.46354  2.40513  3.72494  3.29354  2.67741  2.69355  4.24690  2.90347  2.73739  3.18146  2.89801  2.37887  2.77519  2.98518  4.58477  3.61503
          0.01099  4.91174  5.63409  0.61958  0.77255  0.48576  0.95510
    127   2.13978  5.20996  3.15184  2.37723  4.50031  3.63948  2.88980  3.94934  2.35177  2.58916  3.57396  2.57858  3.58866  2.95091  2.54016  2.67166  2.74407  3.08691  5.67682  4.30167    127 a - - -
          2.68618  4.42225  2.77519  2.73123  3.46354  2.40513  3.72494  3.29354  2.67741  2.69355  4.24690  2.90347  2.73739  3.18146  2.89801  2.37887  2.77519  2.98518  4.58477  3.61503
          0.01099  4.91174  5.63409  0.61958  0.77255  0.48576  0.95510
    128   2.70521  1.40243  4.79811  4.19368  2.86097  4.08259  4.40749  2.66467  3.99859  2.25653  3.40109  4.21777  4.44526  4.14378  4.03761  3.39363  3.15296  1.85747  3.35641  3.71622    128 c - - -
          2.68618  4.42225  2.77519  2.73123  3.46354  2.40513  3.72494  3.29354  2.67741  2.69355  4.24690  2.90347  2.73739  3.18146  2.89801  2.37887  2.77519  2.98518  4.58477  3.61503
          0.03632  4.91174  3.56443  0.61958  0.77255  0.48576  0.95510
    129   2.39811  4.95730  2.87705  2.72863  3.56991  3.68507  3.56538  3.57903  2.71835  2.65271  2.22437  2.74002  4.07363  2.37622  2.91385  2.60798  3.06652  2.85421  5.47519  4.15802    129 m - - -
          2.68618  4.42225  2.77519  2.73123  3.46354  2.40513  3.72494  3.29354  2.67741  2.69355  4.24690  2.90347  2.73739  3.18146  2.89801  2.37887  2.77519  2.98518  4.58477  3.61503
          0.01127  4.88669  5.60903  0.61958  0.77255  0.54767  0.86345
    130   2.56595  5.33498  2.51975  1.79685  4.67686  3.60678  3.32182  4.16013  2.20667  3.38454  4.37667  3.07554  4.00053  2.22173  2.58031  2.79667  3.06401  2.89824  5.76919  4.36078    130 e - - -
          2.68618  4.42225  2.77519  2.73123  3.46354  2.40513  3.72494  3.29354  2.67741  2.69355  4.24690  2.90347  2.73739  3.18146  2.89801  2.37887  2.77519  2.98518  4.58477  3.61503
          0.01127  4.88669  5.60903  0.61958  0.77255  0.54767  0.86345
    131   2.86674  4.32829  4.37985  3.79010  2.93227  3.97991  4.28650  1.73011  3.13612  2.10506  3.44011  3.97910  4.34738  3.87335  2.28134  3.26948  2.60208  1.98554  4.94721  3.75761    131 i - - -
          2.68618  4.42225  2.77519  2.73123  3.46354  2.40513  3.72494  3.29354  2.67741  2.69355  4.24690  2.90347  2.73739  3.18146  2.89801  2.37887  2.77519  2.98518  4.58477  3.61503
          0.01127  4.88669  5.60903  0.61958  0.77255  0.54767  0.86345
    132   4.06558  5.27399  6.00429  5.43097  1.95268  5.43774  5.64363  1.52393  5.28993  0.80079  3.27609  5.58590  5.47336  5.13895  5.21859  4.82704  4.26836  2.87400  5.65092  4.58349    132 l - - -
          2.68618  4.42225  2.77519  2.73123  3.46354  2.40513  3.72494  3.29354  2.67741  2.69355  4.24690  2.90347  2.73739  3.18146  2.89801  2.37887  2.77519  2.98518  4.58477  3.61503
          0.01127  4.88669  5.60903  0.61958  0.77255  0.54767  0.86345
    133   2.16177  5.19005  3.14945  2.59239  4.47689  3.63311  3.35838  3.58701  1.79115  3.46982  3.53245  3.12822  4.02482  2.53664  2.80738  2.25522  2.73438  3.07871  5.65901  4.28714    133 k - - -
          2.68618  4.42225  2.77519  2.73123  3.46354  2.40513  3.72494  3.29354  2.67741  2.69355  4.24690  2.90347  2.73739  3.18146  2.89801  2.37887  2.77519  2.98518  4.58477  3.61503
          0.01127  4.88669  5.60903  0.61958  0.77255  0.54767  0.86345
    134   2.37870  5.36020  2.52462  1.48480  4.70038  3.22711  3.81139  4.18517  2.20018  3.12971  4.40338  2.87001  4.01356  2.68117  3.04937  2.69185  3.08651  3.74845  5.79460  4.38278    134 e - - -
          2.68618  4.42225  2.77519  2.73123  3.46354  2.40513  3.72494  3.29354  2.67741  2.69355  4.24690  2.90347  2.73739  3.18146  2.89801  2.37887  2.77519  2.98518  4.58477  3.61503
          0.05778  4.88669  3.02425  0.61958  0.77255  0.54767  0.86345
    135   1.66308  4.56984  3.68847  2.81632  3.73629  2.96906  4.07128  2.56033  3.08622  2.80759  3.69704  3.53386  4.17953  3.39102  3.44713  2.66661  2.40464  2.12064  5.17512  3.93760    135 a - - -
          2.68618  4.42225  2.77519  2.73123  3.46354  2.40513  3.72494  3.29354  2.67741  2.69355  4.24690  2.90347  2.73739  3.18146  2.89801  2.37887  2.77519  2.98518  4.58477  3.61503
          0.01181  4.84072  5.56306  0.61958  0.77255  0.64872  0.73964
    136   2.12752  5.32637  3.04684  1.64075  4.66988  3.60758  3.82458  4.14483  2.56995  3.63853  4.39055  2.58623  4.01996  2.93042  2.50788  2.02351  3.09674  3.72113  5.78150  4.38011    136 e - - -
          2.68618  4.42225  2.77519  2.73123  3.46354  2.40513  3.72494  3.29354  2.67741  2.69355  4.24690  2.90347  2.73739  3.18146  2.89801  2.37887  2.77519  2.98518  4.58477  3.61503
          0.01181  4.84072  5.56306  0.61958  0.77255  0.64872  0.73964
    137   2.29083  5.26944  2.74454  2.30142  4.59207  3.59686  3.78616  4.06210  2.01911  2.40462  4.31622  3.07360  3.98991  2.59022  2.60705  2.33636  3.04597  3.19245  5.71553  4.31913    137 k - - -
          2.68618  4.42225  2.77519  2.73123  3.46354  2.40513  3.72494  3.29354  2.67741  2.69355  4.24690  2.90347  2.73739  3.18146  2.89801  2.37887  2.77519  2.98518  4.58477  3.61503
          0.04568  4.84072  3.30347  0.61958  0.77255  0.64872  0.73964
    138   2.32204  5.26227  2.95788  2.51356  4.58745  3.33382  3.77169  4.05933  2.16318  3.55901  3.25709  2.88306  3.44168  2.63657  2.51881  1.93210  2.69037  3.64224  5.70719  4.30895    138 s - - -
          2.68618  4.42225  2.77519  2.73123  3.46354  2.40513  3.72494  3.29354  2.67741  2.69355  4.24690  2.90347  2.73739  3.18146  2.89801  2.37887  2.77519  2.98518  4.58477  3.61503
          0.01221  4.80725  5.52959  0.61958  0.77255  0.71381  0.67290
    139   2.60465  4.23883  4.57179  3.97099  3.03206  3.97353  4.29564  2.12700  3.80238  1.95268  2.13838  4.06020  4.33815  3.29104  3.88830  2.49820  3.06019  1.89432  4.85938  3.67850    139 v - - -
          2.68618  4.42225  2.77519  2.73123  3.46354  2.40513  3.72494  3.29354  2.67741  2.69355  4.24690  2.90347  2.73739  3.18146  2.89801  2.37887  2.77519  2.98518  4.58477  3.61503
          0.29313  4.80725  1.40282  0.61958  0.77255  0.71381  0.67290
    140   2.26340  5.09111  3.01042  2.23907  4.39343  2.84155  3.69929  3.84577  2.45432  3.38090  4.15139  2.99512  3.89681  2.57484  2.39297  2.24177  2.59237  3.13645  5.55938  4.18139    140 e - - -
          2.68618  4.42225  2.77519  2.73123  3.46354  2.40513  3.72494  3.29354  2.67741  2.69355  4.24690  2.90347  2.73739  3.18146  2.89801  2.37887  2.77519  2.98518  4.58477  3.61503
          0.04490  4.53026  3.40743  0.61958  0.77255  1.08391  0.41290
    141   2.70031  3.33172  3.06994  2.03317  4.20773  3.08627  3.08882  3.63326  2.26793  2.87278  4.01972  3.03717  3.90984  2.85705  2.60416  2.72018  2.64914  2.95170  5.44419  4.09765    141 e - - -
          2.68618  4.42225  2.77519  2.73123  3.46354  2.40513  3.72494  3.29354  2.67741  2.69355  4.24690  2.90347  2.73739  3.18146  2.89801  2.37887  2.77519  2.98518  4.58477  3.61503
          0.01121  4.49657        *  0.61958  0.77255  0.00000        *
//
```
