## Supplementary material for "Repurposing of Synaptonemal Complex Proteins for Kinetochores in Kinetoplastida": File S3: File_S4_ARM_PH.hmm

```
HMMER3/f [3.3 | Nov 2019]
NAME  File_S4_ARM_PH
LENG  385
ALPH  amino
RF    no
MM    no
CONS  yes
CS    no
MAP   yes
DATE  Tue Jan 19 22:41:16 2021
NSEQ  140
EFFN  29.432983
CKSUM 938505700
STATS LOCAL MSV      -11.1572  0.69949
STATS LOCAL VITERBI  -12.2385  0.69949
STATS LOCAL FORWARD   -5.4756  0.69949
HMM          A        C        D        E        F        G        H        I        K        L        M        N        P        Q        R        S        T        V        W        Y   
            m->m     m->i     m->d     i->m     i->i     d->m     d->d
  COMPO   2.51581  3.90983  2.90423  2.63507  3.15688  3.08962  3.77838  2.85631  2.74354  2.18368  3.75362  3.15917  3.40284  3.12131  2.91455  2.57320  2.87615  2.68371  4.79816  3.88387
          2.68495  4.42485  2.78109  2.73455  3.46440  2.40908  3.72464  3.29619  2.67133  2.69482  4.24005  2.90188  2.73237  3.17909  2.89652  2.37917  2.77101  2.98738  4.59123  3.61783
          1.98083  0.75336  0.93837  1.51779  0.24743  0.00000        *
      1   2.14829  4.74255  2.72213  2.27080  5.59407  3.42869  3.97257  4.05466  3.23510  4.00072  2.37024  4.00808  3.59836  2.38780  2.37097  2.34802  2.68418  2.73215  6.69269  3.84942      9 a - - -
          2.68618  4.42225  2.77519  2.73123  3.46354  2.40513  3.72494  3.29354  2.67741  2.69355  4.24690  2.90347  2.73739  3.18146  2.89801  2.37887  2.77519  2.98518  4.58477  3.61503
          0.08529  6.48900  2.52281  0.61958  0.77255  2.42373  0.09276
      2   2.62432  3.93520  2.86938  2.27688  2.90908  3.49660  3.70557  1.92970  2.81839  2.97122  3.38160  3.01657  4.09657  3.07210  3.50001  2.39995  2.90179  3.03228  6.55844  4.44802     10 i - - -
          2.68618  4.42225  2.77519  2.73123  3.46354  2.40513  3.72494  3.29354  2.67741  2.69355  4.24690  2.90347  2.73739  3.18146  2.89801  2.37887  2.77519  2.98518  4.58477  3.61503
          0.00242  6.42201  7.14436  0.61958  0.77255  0.76565  0.62555
      3   2.63835  4.84736  2.33758  2.27747  5.79458  3.75821  4.89514  4.14586  2.14806  4.06023  5.48866  2.19656  3.48661  2.46178  2.95535  2.06614  2.54488  3.92971  5.04693  3.75383     11 s - - -
          2.68618  4.42225  2.77519  2.73123  3.46354  2.40513  3.72494  3.29354  2.67741  2.69355  4.24690  2.90347  2.73739  3.18146  2.89801  2.37887  2.77519  2.98518  4.58477  3.61503
          0.00181  6.71347  7.43581  0.61958  0.77255  2.00510  0.14462
      4   2.94705  5.51329  5.77788  4.11436  2.52693  5.22601  3.76422  2.42147  3.71570  1.28224  2.61088  4.23104  3.37296  4.19944  3.75476  3.09808  3.11350  1.79900  6.13017  4.94675     12 l - - -
          2.68618  4.42225  2.77519  2.73123  3.46354  2.40513  3.72494  3.29354  2.67741  2.69355  4.24690  2.90347  2.73739  3.18146  2.89801  2.37887  2.77519  2.98518  4.58477  3.61503
          0.00179  6.72463  7.44698  0.61958  0.77255  0.98909  0.46508
      5   2.70213  6.53064  3.20913  1.51587  5.87701  3.14879  2.31507  3.86063  2.02507  2.85674  5.57096  3.28917  5.18375  2.42608  2.52877  3.14208  3.44434  3.82953  6.96255  5.55081     13 e - - -
          2.68618  4.42225  2.77519  2.73123  3.46354  2.40513  3.72494  3.29354  2.67741  2.69355  4.24690  2.90347  2.73739  3.18146  2.89801  2.37887  2.77519  2.98518  4.58477  3.61503
          0.00163  6.81543  7.53778  0.61958  0.77255  1.36836  0.29373
      6   2.20969  6.55179  2.09216  1.65089  4.83786  4.81121  3.75061  5.38517  1.99311  4.85766  4.48445  3.55044  5.20471  2.28229  2.58531  2.45941  2.98246  4.94316  4.65415  4.64256     14 e - - -
          2.68618  4.42225  2.77519  2.73123  3.46354  2.40513  3.72494  3.29354  2.67741  2.69355  4.24690  2.90347  2.73739  3.18146  2.89801  2.37887  2.77519  2.98518  4.58477  3.61503
          0.00159  6.84120  7.56355  0.61958  0.77255  1.57428  0.23213
      7   2.38005  3.81952  4.22053  4.03670  3.40459  5.24554  5.53467  1.82115  2.94961  1.20829  3.77485  3.45558  4.50495  3.69534  3.98348  2.93521  3.56823  2.30631  6.31190  5.11096     15 l - - -
          2.68618  4.42225  2.77519  2.73123  3.46354  2.40513  3.72494  3.29354  2.67741  2.69355  4.24690  2.90347  2.73739  3.18146  2.89801  2.37887  2.77519  2.98518  4.58477  3.61503
          0.00157  6.85016  7.57250  0.61958  0.77255  1.51758  0.24749
      8   3.50882  4.35509  6.19233  4.43341  4.08531  4.38930  5.72097  1.63047  5.35809  0.77653  3.80535  5.55328  4.44823  5.48690  4.37863  3.55011  3.92317  1.97516  6.21110  5.03542     16 l - - -
          2.68618  4.42225  2.77519  2.73123  3.46354  2.40513  3.72494  3.29354  2.67741  2.69355  4.24690  2.90347  2.73739  3.18146  2.89801  2.37887  2.77519  2.98518  4.58477  3.61503
          0.00978  6.85959  4.74641  0.61958  0.77255  1.71297  0.19885
      9   2.17539  6.55996  2.88897  2.28596  4.68357  2.67768  3.71440  4.01325  2.28123  3.75749  3.92193  2.79594  3.87541  2.60971  2.59742  1.88746  2.80309  4.17340  6.99187  5.58013     17 s - - -
          2.68618  4.42225  2.77519  2.73123  3.46354  2.40513  3.72494  3.29354  2.67741  2.69355  4.24690  2.90347  2.73739  3.18146  2.89801  2.37887  2.77519  2.98518  4.58477  3.61503
          0.00157  6.85138  7.57373  0.61958  0.77255  1.75544  0.18975
     10   2.19534  4.56997  1.94447  2.43108  5.90443  3.66603  3.30373  4.24848  2.24021  2.68968  3.51422  3.85554  3.52865  2.35021  3.20465  2.16207  3.48083  3.92756  6.99093  4.51352     18 d - - -
          2.68618  4.42225  2.77519  2.73123  3.46354  2.40513  3.72494  3.29354  2.67741  2.69355  4.24690  2.90347  2.73739  3.18146  2.89801  2.37887  2.77519  2.98518  4.58477  3.61503
          0.06532  6.85139  2.77781  0.61958  0.77255  1.75544  0.18975
     11   1.96084  6.40770  3.48962  3.22283  3.44642  3.62212  4.98730  4.21710  2.90003  2.11330  5.45967  3.20704  1.39904  3.38462  4.22555  2.43200  3.06707  2.96512  6.86644  5.48240     19 p - - -
          2.68618  4.42225  2.77519  2.73123  3.46354  2.40513  3.72494  3.29354  2.67741  2.69355  4.24690  2.90347  2.73739  3.18146  2.89801  2.37887  2.77519  2.98518  4.58477  3.61503
          0.19805  6.78774  1.72293  0.61958  0.77255  1.77945  0.18480
     12   2.75371  4.40404  2.93382  2.74201  2.86627  4.06377  4.10697  3.21775  3.34835  1.74910  3.68783  3.32283  2.90876  3.35092  2.86256  2.96931  2.05393  2.61877  6.60920  5.26415     20 l - - -
          2.68618  4.42225  2.77519  2.73123  3.46354  2.40513  3.72494  3.29354  2.67741  2.69355  4.24690  2.90347  2.73739  3.18146  2.89801  2.37887  2.77519  2.98518  4.58477  3.61503
          0.09966  6.60409  2.36977  0.61958  0.77255  2.06901  0.13503
     13   2.74365  6.30705  2.18212  2.44754  5.65347  2.25237  3.42990  5.14039  2.17074  4.61291  5.34736  3.11077  3.04620  3.45001  2.54092  2.40940  2.69159  2.62297  6.73893  3.69699     21 k - - -
          2.68618  4.42225  2.77519  2.73123  3.46354  2.40513  3.72494  3.29354  2.67741  2.69355  4.24690  2.90347  2.73739  3.18146  2.89801  2.37887  2.77519  2.98518  4.58477  3.61503
          0.14934  6.53236  1.98579  0.61958  0.77255  2.15980  0.12256
     14   1.91548  6.21994  2.08358  2.19149  5.56635  1.97481  3.92992  4.40474  2.28683  4.52579  5.26024  2.96824  3.57741  2.97040  3.39569  2.71283  2.97902  3.36690  6.65182  5.24005     22 a - - -
          2.68618  4.42225  2.77519  2.73123  3.46354  2.40513  3.72494  3.29354  2.67741  2.69355  4.24690  2.90347  2.73739  3.18146  2.89801  2.37887  2.77519  2.98518  4.58477  3.61503
          0.05694  6.41707  2.92409  0.61958  0.77255  2.56270  0.08023
     15   3.01563  4.43146  3.55809  2.90947  4.09116  3.07592  3.91446  2.40998  2.03912  2.17073  5.11944  2.14813  3.51188  3.13004  2.74739  3.35648  3.91678  2.25956  6.52943  4.00277     23 k - - -
          2.68618  4.42225  2.77519  2.73123  3.46354  2.40513  3.72494  3.29354  2.67741  2.69355  4.24690  2.90347  2.73739  3.18146  2.89801  2.37887  2.77519  2.98518  4.58477  3.61503
          0.00253  6.37595  7.09830  0.61958  0.77255  2.58003  0.07880
     16   2.77369  3.50848  2.92636  3.45132  2.62131  2.32705  4.68942  3.44409  2.81610  3.81573  4.13618  2.67805  2.47859  2.90985  2.11568  2.57721  3.16430  3.01293  6.53247  4.09570     24 r - - -
          2.68670  4.41863  2.77571  2.73175  3.45267  2.40538  3.72546  3.29339  2.67793  2.69407  4.24742  2.90398  2.73791  3.18198  2.89853  2.37939  2.77571  2.98472  4.58529  3.61505
          0.40066  1.15473  4.20096  0.02456  3.71885  0.34160  1.24006
     17   2.29591  4.82827  2.03547  1.92531  4.65715  2.90970  3.96526  3.76113  2.26037  3.31911  4.44913  2.62351  3.67267  2.84753  3.14703  2.42290  3.34525  3.54314  6.98392  5.57237     26 e - - -
          2.68618  4.42225  2.77519  2.73123  3.46354  2.40513  3.72494  3.29354  2.67741  2.69355  4.24690  2.90347  2.73739  3.18146  2.89801  2.37887  2.77519  2.98518  4.58477  3.61503
          0.11471  6.84225  2.23208  0.61958  0.77255  1.80031  0.18062
     18   1.70853  4.56268  2.55642  2.20617  4.50446  3.12034  4.92453  3.16165  2.63354  2.27058  3.17664  2.94553  3.12256  3.58680  3.20877  2.70738  3.53040  4.26658  4.55799  4.27751     27 a - - -
          2.68618  4.42225  2.77519  2.73123  3.46354  2.40513  3.72494  3.29354  2.67741  2.69355  4.24690  2.90347  2.73739  3.18146  2.89801  2.37887  2.77519  2.98518  4.58477  3.61503
          0.00178  6.72932  7.45166  0.61958  0.77255  2.21268  0.11587
     19   3.18796  4.30035  6.14250  5.52793  2.83647  5.33870  5.67583  2.51766  5.31141  0.64959  3.18973  5.50641  4.34881  5.43800  5.31443  4.65218  3.85691  1.84965  6.15922  4.98570     28 L - - -
          2.68618  4.42225  2.77519  2.73123  3.46354  2.40513  3.72494  3.29354  2.67741  2.69355  4.24690  2.90347  2.73739  3.18146  2.89801  2.37887  2.77519  2.98518  4.58477  3.61503
          0.02427  6.72932  3.78170  0.61958  0.77255  1.83835  0.17326
     20   2.55025  4.66842  1.83873  1.47590  5.80319  3.95996  3.39833  3.91979  2.23631  3.18523  5.49741  2.86026  4.19848  2.62699  4.13141  2.63475  3.33323  4.25533  6.88907  4.26628     29 e - - -
          2.68618  4.42225  2.77519  2.73123  3.46354  2.40513  3.72494  3.29354  2.67741  2.69355  4.24690  2.90347  2.73739  3.18146  2.89801  2.37887  2.77519  2.98518  4.58477  3.61503
          0.00179  6.72467  7.44702  0.61958  0.77255  2.22569  0.11428
     21   1.72883  6.45770  2.29621  1.87402  5.80416  2.97899  4.90397  5.29112  2.15995  3.50654  5.49800  3.13593  3.71009  2.48739  2.34618  2.99172  3.36155  4.25580  6.88955  5.47776     30 a - - -
          2.68618  4.42225  2.77519  2.73123  3.46354  2.40513  3.72494  3.29354  2.67741  2.69355  4.24690  2.90347  2.73739  3.18146  2.89801  2.37887  2.77519  2.98518  4.58477  3.61503
          0.04206  6.72467  3.21915  0.61958  0.77255  2.22569  0.11428
     22   2.09316  3.43865  4.20962  3.24848  1.78286  3.69281  4.27090  2.40902  5.14192  1.84757  3.25472  5.36126  5.58891  4.44195  3.56635  4.53235  2.71299  2.66810  6.07106  2.35737     31 f - - -
          2.68618  4.42225  2.77519  2.73123  3.46354  2.40513  3.72494  3.29354  2.67741  2.69355  4.24690  2.90347  2.73739  3.18146  2.89801  2.37887  2.77519  2.98518  4.58477  3.61503
          0.00186  6.68447  7.40682  0.61958  0.77255  1.93974  0.15518
     23   3.33531  3.73610  4.46404  2.85142  2.52073  3.38044  5.48111  2.31039  3.61210  1.29942  3.29234  3.32187  5.54359  3.06363  4.01726  3.44880  3.73164  2.07831  4.63785  3.84787     32 l - - -
          2.68618  4.42225  2.77519  2.73123  3.46354  2.40513  3.72494  3.29354  2.67741  2.69355  4.24690  2.90347  2.73739  3.18146  2.89801  2.37887  2.77519  2.98518  4.58477  3.61503
          0.00182  6.70358  7.42593  0.61958  0.77255  2.28202  0.10767
     24   2.57973  6.43970  2.68560  2.26059  5.78562  3.00513  3.68093  3.23550  2.38593  2.60927  3.44790  2.76053  3.50146  2.52701  2.26120  2.89602  3.11810  2.93210  6.87188  5.46041     33 e - - -
          2.68618  4.42225  2.77519  2.73123  3.46354  2.40513  3.72494  3.29354  2.67741  2.69355  4.24690  2.90347  2.73739  3.18146  2.89801  2.37887  2.77519  2.98518  4.58477  3.61503
          0.01451  6.70358  4.32935  0.61958  0.77255  2.28202  0.10767
     25   3.14335  4.56682  3.45122  2.34124  5.77585  2.98094  3.57376  3.47560  2.34084  2.96528  5.47025  2.79331  2.72425  2.58062  1.95921  2.55343  2.38943  3.64469  6.86196  4.30278     34 r - - -
          2.68618  4.42225  2.77519  2.73123  3.46354  2.40513  3.72494  3.29354  2.67741  2.69355  4.24690  2.90347  2.73739  3.18146  2.89801  2.37887  2.77519  2.98518  4.58477  3.61503
          0.00185  6.69092  7.41327  0.61958  0.77255  2.31385  0.10412
     26   2.92023  6.42960  3.00579  2.22267  3.36463  2.87027  3.52671  3.73584  1.88529  4.06154  3.69861  3.50072  2.33931  2.77099  2.69094  2.50712  2.81344  4.03067  6.86179  3.47146     35 k - - -
          2.68618  4.42225  2.77519  2.73123  3.46354  2.40513  3.72494  3.29354  2.67741  2.69355  4.24690  2.90347  2.73739  3.18146  2.89801  2.37887  2.77519  2.98518  4.58477  3.61503
          0.02111  6.69092  3.92976  0.61958  0.77255  2.31385  0.10412
     27   3.67344  6.41292  2.39764  1.64981  4.28913  2.20422  4.86266  4.20053  2.25560  3.98824  4.35829  3.15855  3.07843  3.27144  3.37746  2.05771  3.06843  2.87466  4.47450  5.43446     36 e - - -
          2.68618  4.42225  2.77519  2.73123  3.46354  2.40513  3.72494  3.29354  2.67741  2.69355  4.24690  2.90347  2.73739  3.18146  2.89801  2.37887  2.77519  2.98518  4.58477  3.61503
          0.19176  6.67170  1.75313  0.61958  0.77255  1.87886  0.16578
     28   2.67708  3.19515  3.16186  2.45203  3.56113  2.86872  3.94214  3.60984  2.26763  3.21392  3.86475  2.58970  2.83900  3.20134  2.51795  2.54678  2.86459  3.35909  4.32829  3.60122     37 k - - -
          2.68618  4.42225  2.77519  2.73123  3.46354  2.40513  3.72494  3.29354  2.67741  2.69355  4.24690  2.90347  2.73739  3.18146  2.89801  2.37887  2.77519  2.98518  4.58477  3.61503
          0.04361  6.51234  3.18972  0.61958  0.77255  1.30036  0.31805
     29   2.72634  6.31783  2.44654  2.13576  3.80312  3.17887  3.31197  3.34677  3.26457  2.08367  2.70987  3.26400  2.83097  3.06282  3.56120  2.81106  2.88774  2.67155  6.76202  5.36276     38 l - - -
          2.68594  4.41945  2.77422  2.73154  3.46410  2.40640  3.72579  3.29224  2.67880  2.69365  4.24817  2.90216  2.73515  3.18207  2.89921  2.37918  2.77490  2.98289  4.58770  3.61745
          1.01942  0.46712  4.39058  0.82354  0.57781  0.76892  0.62272
     30   2.28565  4.95277  2.08613  2.20262  4.76070  3.45528  4.15242  3.79432  2.28628  3.13714  4.36443  3.61485  2.48057  2.23600  2.75904  2.68256  2.91459  4.89283  6.93366  4.77129     42 d - - -
          2.68618  4.42225  2.77519  2.73123  3.46354  2.40513  3.72494  3.29354  2.67741  2.69355  4.24690  2.90347  2.73739  3.18146  2.89801  2.37887  2.77519  2.98518  4.58477  3.61503
          0.28416  6.78025  1.40152  0.61958  0.77255  0.91088  0.51445
     31   2.57331  6.35661  2.53778  1.89786  4.25979  2.69913  3.99551  4.11360  1.84137  3.46507  5.39698  3.69334  4.12786  2.66041  2.50145  2.69980  3.02038  2.69012  6.78864  5.37703     43 k - - -
          2.68618  4.42225  2.77519  2.73123  3.46354  2.40513  3.72494  3.29354  2.67741  2.69355  4.24690  2.90347  2.73739  3.18146  2.89801  2.37887  2.77519  2.98518  4.58477  3.61503
          0.00203  6.59728  7.31962  0.61958  0.77255  2.51251  0.08454
     32   3.46288  2.44216  2.08917  1.42620  3.92790  2.88693  3.32323  4.18359  3.24446  2.89233  5.38216  3.78042  3.68624  3.08871  3.50685  2.74710  3.14645  3.62094  6.77641  3.39665     44 e - - -
          2.68618  4.42225  2.77519  2.73123  3.46354  2.40513  3.72494  3.29354  2.67741  2.69355  4.24690  2.90347  2.73739  3.18146  2.89801  2.37887  2.77519  2.98518  4.58477  3.61503
          0.00203  6.59728  7.31962  0.61958  0.77255  2.08395  0.13289
     33   2.66192  5.70748  3.85846  4.19054  3.68755  4.10531  5.15306  2.83557  3.71718  1.78821  4.41143  2.71881  4.23974  3.30688  3.22272  2.22066  2.85171  1.38836  6.28352  5.04109     45 v - - -
          2.68618  4.42225  2.77519  2.73123  3.46354  2.40513  3.72494  3.29354  2.67741  2.69355  4.24690  2.90347  2.73739  3.18146  2.89801  2.37887  2.77519  2.98518  4.58477  3.61503
          0.00198  6.62064  7.34298  0.61958  0.77255  2.04365  0.13875
     34   2.42511  6.39269  3.11645  2.48006  4.38138  3.35242  2.95303  4.49102  1.69767  3.82147  3.72797  3.33317  3.57967  2.34742  2.41747  2.27552  3.14095  3.17002  6.82466  5.41300     46 k - - -
          2.68618  4.42225  2.77519  2.73123  3.46354  2.40513  3.72494  3.29354  2.67741  2.69355  4.24690  2.90347  2.73739  3.18146  2.89801  2.37887  2.77519  2.98518  4.58477  3.61503
          0.00194  6.64320  7.36554  0.61958  0.77255  2.42232  0.09290
     35   2.57416  6.39251  2.82968  2.19741  5.73869  2.57483  3.69725  3.98614  2.78016  2.86264  5.43288  2.95373  3.83717  2.61158  2.91215  1.89696  2.41397  2.98573  6.82454  4.32978     47 s - - -
          2.68618  4.42225  2.77519  2.73123  3.46354  2.40513  3.72494  3.29354  2.67741  2.69355  4.24690  2.90347  2.73739  3.18146  2.89801  2.37887  2.77519  2.98518  4.58477  3.61503
          0.00194  6.64320  7.36554  0.61958  0.77255  2.42232  0.09290
     36   2.38642  5.40534  6.00911  5.39286  2.34681  5.20322  3.44569  1.87754  5.17480  1.47431  3.62733  4.26208  5.56678  5.30354  5.17837  3.85452  3.34487  1.36987  6.02747  4.85180     48 v - - -
          2.68618  4.42225  2.77519  2.73123  3.46354  2.40513  3.72494  3.29354  2.67741  2.69355  4.24690  2.90347  2.73739  3.18146  2.89801  2.37887  2.77519  2.98518  4.58477  3.61503
          0.03988  6.64320  3.27558  0.61958  0.77255  0.34171  1.23978
     37   2.09210  2.30032  4.47103  3.95128  2.12728  3.87287  3.87275  2.19704  3.79658  1.93177  3.83103  5.43299  3.01773  5.34528  3.49525  2.95526  3.34008  2.57834  6.25361  3.47232     49 l - - -
          2.68618  4.42225  2.77519  2.73123  3.46354  2.40513  3.72494  3.29354  2.67741  2.69355  4.24690  2.90347  2.73739  3.18146  2.89801  2.37887  2.77519  2.98518  4.58477  3.61503
          0.00154  6.87316  7.59550  0.61958  0.77255  1.63774  0.21619
     38   2.52297  3.92692  2.31644  2.55317  4.38579  3.27292  3.39423  4.58942  2.20888  2.74642  5.61677  2.83249  5.23132  2.38341  2.00993  2.80531  3.20168  3.26557  7.00860  3.85286     50 r - - -
          2.68618  4.42225  2.77519  2.73123  3.46354  2.40513  3.72494  3.29354  2.67741  2.69355  4.24690  2.90347  2.73739  3.18146  2.89801  2.37887  2.77519  2.98518  4.58477  3.61503
          0.00154  6.87316  7.59550  0.61958  0.77255  1.20272  0.35721
     39   2.93604  4.00983  2.79573  1.86606  4.02915  4.85337  3.40658  3.85418  1.92775  2.66493  4.47055  2.68597  4.36103  2.77128  1.96357  2.79605  3.91755  3.51606  7.02172  4.49880     51 e - - -
          2.68618  4.42225  2.77519  2.73123  3.46354  2.40513  3.72494  3.29354  2.67741  2.69355  4.24690  2.90347  2.73739  3.18146  2.89801  2.37887  2.77519  2.98518  4.58477  3.61503
          0.00151  6.89126  7.61361  0.61958  0.77255  1.52573  0.24521
     40   2.55028  4.27277  6.22513  5.60878  2.78389  4.40883  5.75161  2.10548  5.39020  0.70029  2.88604  5.58457  5.78050  5.51846  5.39290  3.56926  3.65868  2.67347  6.24074  5.06515     52 l - - -
          2.68618  4.42225  2.77519  2.73123  3.46354  2.40513  3.72494  3.29354  2.67741  2.69355  4.24690  2.90347  2.73739  3.18146  2.89801  2.37887  2.77519  2.98518  4.58477  3.61503
          0.06645  6.89126  2.76036  0.61958  0.77255  1.52573  0.24521
     41   2.79099  3.60708  2.36280  2.01360  3.31314  3.13177  3.64269  3.20387  2.75316  3.00088  5.57384  3.22698  3.75737  3.01754  2.89090  2.11304  3.35613  2.38883  6.96650  5.55668     53 e - - -
          2.68618  4.42225  2.77519  2.73123  3.46354  2.40513  3.72494  3.29354  2.67741  2.69355  4.24690  2.90347  2.73739  3.18146  2.89801  2.37887  2.77519  2.98518  4.58477  3.61503
          0.00161  6.82643  7.54877  0.61958  0.77255  1.87264  0.16690
     42   1.72983  6.53770  2.38046  2.59842  3.04923  3.18779  3.73760  4.32554  1.96292  3.79032  5.57825  3.41443  5.19316  3.00681  2.95457  2.72696  2.53797  3.06216  6.97013  3.51806     54 a - - -
          2.68618  4.42225  2.77519  2.73123  3.46354  2.40513  3.72494  3.29354  2.67741  2.69355  4.24690  2.90347  2.73739  3.18146  2.89801  2.37887  2.77519  2.98518  4.58477  3.61503
          0.00161  6.82643  7.54877  0.61958  0.77255  1.87264  0.16690
     43   2.36938  5.57740  4.56521  3.48734  3.64385  4.23451  3.94072  1.58528  3.42261  1.26559  3.37985  5.45895  5.70306  5.38154  3.82356  4.21169  3.52889  2.73866  2.50473  3.75430     55 l - - -
          2.68618  4.42225  2.77519  2.73123  3.46354  2.40513  3.72494  3.29354  2.67741  2.69355  4.24690  2.90347  2.73739  3.18146  2.89801  2.37887  2.77519  2.98518  4.58477  3.61503
          0.01146  6.82643  4.57471  0.61958  0.77255  1.87264  0.16690
     44   3.31736  3.52214  4.58590  5.54328  2.50054  4.35018  5.68629  1.64655  5.32475  1.03805  3.65458  5.51919  5.71528  5.45310  5.32755  4.05202  3.54266  1.75686  6.17558  4.99994     56 l - - -
          2.68618  4.42225  2.77519  2.73123  3.46354  2.40513  3.72494  3.29354  2.67741  2.69355  4.24690  2.90347  2.73739  3.18146  2.89801  2.37887  2.77519  2.98518  4.58477  3.61503
          0.03262  6.81660  3.47379  0.61958  0.77255  1.91456  0.15947
     45   2.49244  3.07969  3.81320  2.68078  5.85055  2.77544  3.75958  4.05575  2.20124  2.26230  4.37395  2.55200  3.86687  2.37841  2.21704  2.44292  3.52586  4.89585  6.93726  3.80425     57 k - - -
          2.68618  4.42225  2.77519  2.73123  3.46354  2.40513  3.72494  3.29354  2.67741  2.69355  4.24690  2.90347  2.73739  3.18146  2.89801  2.37887  2.77519  2.98518  4.58477  3.61503
          0.01181  6.78566  4.54611  0.61958  0.77255  0.86529  0.54633
     46   3.36027  6.56255  2.53629  2.06935  5.90901  4.21613  4.37766  5.39596  1.66537  4.21779  4.63378  2.91533  4.17454  2.30085  1.54511  2.69180  4.27979  3.82505  6.99440  3.77508     58 r - - -
          2.68618  4.42225  2.77519  2.73123  3.46354  2.40513  3.72494  3.29354  2.67741  2.69355  4.24690  2.90347  2.73739  3.18146  2.89801  2.37887  2.77519  2.98518  4.58477  3.61503
          0.02221  6.85430  3.86732  0.61958  0.77255  1.74059  0.19288
     47   1.67028  2.67296  3.30415  1.60376  3.38775  4.18539  4.15735  3.20478  4.15881  2.77420  2.94040  4.64941  3.82868  3.31796  3.55553  2.56290  3.55443  3.56319  3.62511  4.42045     59 e - - -
          2.68618  4.42225  2.77519  2.73123  3.46354  2.40513  3.72494  3.29354  2.67741  2.69355  4.24690  2.90347  2.73739  3.18146  2.89801  2.37887  2.77519  2.98518  4.58477  3.61503
          0.02274  6.83369  3.84398  0.61958  0.77255  1.84023  0.17290
     48   2.62741  2.90510  3.35269  2.58512  3.38655  4.13373  3.47632  2.67937  3.27389  1.35906  3.63207  3.90672  3.61161  3.39138  3.80007  2.76898  2.79219  2.83191  6.67240  5.36194     60 l - - -
          2.68618  4.42225  2.77519  2.73123  3.46354  2.40513  3.72494  3.29354  2.67741  2.69355  4.24690  2.90347  2.73739  3.18146  2.89801  2.37887  2.77519  2.98518  4.58477  3.61503
          0.02484  6.81258  3.75371  0.61958  0.77255  1.16117  0.37559
     49   2.67727  3.79413  2.16211  1.64510  5.88765  4.13523  3.47178  4.36518  2.38033  3.54699  3.46304  3.04468  5.19659  3.22946  2.76476  2.50873  2.79651  3.94268  6.97414  2.70282     61 e - - -
          2.68096  4.41269  2.77498  2.72870  3.46560  2.40790  3.72784  3.29213  2.67898  2.69052  4.24761  2.90597  2.73987  3.18384  2.89554  2.37973  2.77638  2.98288  4.58767  3.61793
          0.57028  0.87845  3.95256  0.99583  0.46111  0.90635  0.51751
     50   2.04085  6.57142  2.98179  2.36655  4.88399  3.49470  3.03626  3.59322  1.77034  3.71380  3.88942  3.00385  2.94377  3.00033  3.10985  2.32460  3.41770  3.17804  7.00362  3.65808     65 k - - -
          2.68618  4.42225  2.77519  2.73123  3.46354  2.40513  3.72494  3.29354  2.67741  2.69355  4.24690  2.90347  2.73739  3.18146  2.89801  2.37887  2.77519  2.98518  4.58477  3.61503
          0.10459  6.86665  2.32012  0.61958  0.77255  1.39946  0.28333
     51   2.83340  5.04925  3.02172  2.62428  3.91443  1.96761  4.32685  4.48686  2.31046  4.15037  4.77536  2.22990  3.41739  2.49234  2.40865  2.16642  3.71980  3.42112  4.93040  4.25222     66 g - - -
          2.68618  4.42225  2.77519  2.73123  3.46354  2.40513  3.72494  3.29354  2.67741  2.69355  4.24690  2.90347  2.73739  3.18146  2.89801  2.37887  2.77519  2.98518  4.58477  3.61503
          0.00170  6.77556  7.49791  0.61958  0.77255  0.77693  0.61584
     52   3.60915  6.57408  1.68748  1.79177  5.92042  3.24905  3.13144  4.23917  2.22321  2.77765  5.61441  2.20725  5.22727  3.25497  2.57773  3.39428  3.49581  3.04061  7.00601  5.59429     67 d - - -
          2.68618  4.42225  2.77519  2.73123  3.46354  2.40513  3.72494  3.29354  2.67741  2.69355  4.24690  2.90347  2.73739  3.18146  2.89801  2.37887  2.77519  2.98518  4.58477  3.61503
          0.00155  6.86868  7.59102  0.61958  0.77255  1.66334  0.21011
     53   2.50766  5.61787  3.70849  4.63485  2.19335  3.12585  2.86093  2.86069  5.24071  2.47081  3.15854  2.96232  2.87981  5.40054  5.30297  3.47849  2.97419  2.07465  2.75099  2.41065     68 v - - -
          2.68618  4.42225  2.77519  2.73123  3.46354  2.40513  3.72494  3.29354  2.67741  2.69355  4.24690  2.90347  2.73739  3.18146  2.89801  2.37887  2.77519  2.98518  4.58477  3.61503
          0.00155  6.86868  7.59102  0.61958  0.77255  1.41620  0.27791
     54   2.30677  4.13528  2.55382  1.82606  4.57121  3.12820  3.37339  4.45109  2.51096  3.40976  3.96680  3.20977  2.97394  2.72100  3.34044  1.94190  2.97393  3.88679  7.01333  5.60176     69 e - - -
          2.68618  4.42225  2.77519  2.73123  3.46354  2.40513  3.72494  3.29354  2.67741  2.69355  4.24690  2.90347  2.73739  3.18146  2.89801  2.37887  2.77519  2.98518  4.58477  3.61503
          0.00153  6.87807  7.60042  0.61958  0.77255  1.60874  0.22332
     55   1.82514  4.03476  3.04573  3.51504  3.27914  3.80716  3.16244  3.90037  3.20726  2.48493  4.57210  2.21762  2.59015  3.80172  3.58560  2.47018  2.24851  4.17085  6.94048  3.06225     70 a - - -
          2.68618  4.42225  2.77519  2.73123  3.46354  2.40513  3.72494  3.29354  2.67741  2.69355  4.24690  2.90347  2.73739  3.18146  2.89801  2.37887  2.77519  2.98518  4.58477  3.61503
          0.01127  6.87807  4.58804  0.61958  0.77255  1.60874  0.22332
     56   2.19271  3.15357  6.19335  5.57755  2.29716  4.30609  5.72726  2.12453  3.25412  1.51049  4.09724  4.38480  3.70669  5.49097  5.36690  3.28075  3.21233  1.63513  6.21921  5.04339     71 l - - -
          2.68618  4.42225  2.77519  2.73123  3.46354  2.40513  3.72494  3.29354  2.67741  2.69355  4.24690  2.90347  2.73739  3.18146  2.89801  2.37887  2.77519  2.98518  4.58477  3.61503
          0.00155  6.86835  7.59070  0.61958  0.77255  1.66516  0.20969
     57   2.24896  3.04164  3.58408  2.37293  5.91305  2.87269  4.17274  3.03016  2.52663  3.69296  5.60987  2.79822  5.22821  3.04940  2.59546  1.86999  2.82529  2.94887  7.00223  3.23643     72 s - - -
          2.68618  4.42225  2.77519  2.73123  3.46354  2.40513  3.72494  3.29354  2.67741  2.69355  4.24690  2.90347  2.73739  3.18146  2.89801  2.37887  2.77519  2.98518  4.58477  3.61503
          0.00155  6.86835  7.59070  0.61958  0.77255  1.42225  0.27598
     58   1.94474  3.03318  3.52902  2.79275  3.84943  3.48319  3.56048  2.79564  3.11480  2.13167  5.56463  2.96650  3.92296  2.74447  3.18212  2.35119  2.90397  2.67207  6.96614  4.36548     73 a - - -
          2.68618  4.42225  2.77519  2.73123  3.46354  2.40513  3.72494  3.29354  2.67741  2.69355  4.24690  2.90347  2.73739  3.18146  2.89801  2.37887  2.77519  2.98518  4.58477  3.61503
          0.00153  6.87757  7.59992  0.61958  0.77255  1.03124  0.44094
     59   2.57305  3.90209  6.23350  4.32947  2.46047  5.42563  5.75998  1.82146  4.42248  0.84585  4.06978  5.59299  5.78916  5.52682  5.40129  4.05377  4.48686  2.16273  6.24933  4.23234     74 l - - -
          2.68618  4.42225  2.77519  2.73123  3.46354  2.40513  3.72494  3.29354  2.67741  2.69355  4.24690  2.90347  2.73739  3.18146  2.89801  2.37887  2.77519  2.98518  4.58477  3.61503
          0.01781  6.90349  4.09539  0.61958  0.77255  1.23747  0.34266
     60   2.41318  5.62109  6.22632  5.60998  2.29384  5.41939  5.75370  2.46646  5.39166  0.74454  2.88307  5.58645  4.57619  4.37017  5.39476  4.08112  3.09510  2.64869  6.24310  5.06759     75 l - - -
          2.68618  4.42225  2.77519  2.73123  3.46354  2.40513  3.72494  3.29354  2.67741  2.69355  4.24690  2.90347  2.73739  3.18146  2.89801  2.37887  2.77519  2.98518  4.58477  3.61503
          0.11375  6.89463  2.23954  0.61958  0.77255  1.22394  0.34824
     61   3.63973  5.18482  2.96602  2.73571  4.82070  2.80481  2.68145  4.66850  1.56535  3.47824  3.47369  2.62226  4.18545  2.92113  2.19221  3.11466  2.40084  3.64646  6.94466  3.96346     76 k - - -
          2.68618  4.42225  2.77519  2.73123  3.46354  2.40513  3.72494  3.29354  2.67741  2.69355  4.24690  2.90347  2.73739  3.18146  2.89801  2.37887  2.77519  2.98518  4.58477  3.61503
          0.17828  6.79432  1.81912  0.61958  0.77255  0.46676  0.98626
     62   2.55989  2.35833  6.11336  5.49692  3.70299  5.30537  5.63970  2.25648  5.27831  1.02870  4.62611  5.47277  4.42531  5.40660  5.28105  2.47614  3.51319  2.00378  4.33470  3.72973     77 l - - -
          2.68618  4.42225  2.77519  2.73123  3.46354  2.40513  3.72494  3.29354  2.67741  2.69355  4.24690  2.90347  2.73739  3.18146  2.89801  2.37887  2.77519  2.98518  4.58477  3.61503
          0.00172  6.76439  7.48674  0.61958  0.77255  2.10632  0.12975
     63   3.14370  3.92916  6.11399  5.49753  2.79622  5.30571  5.64008  1.74292  4.16775  1.10209  2.33866  5.47322  5.66925  5.40708  5.28148  3.94135  3.02141  2.03830  6.12931  3.71225     78 l - - -
          2.68618  4.42225  2.77519  2.73123  3.46354  2.40513  3.72494  3.29354  2.67741  2.69355  4.24690  2.90347  2.73739  3.18146  2.89801  2.37887  2.77519  2.98518  4.58477  3.61503
          0.00172  6.76439  7.48674  0.61958  0.77255  2.10632  0.12975
     64   3.38564  6.48398  3.77013  3.04946  4.36204  2.35072  3.77640  5.31302  2.74813  2.63977  4.56103  2.80388  3.38677  1.84536  2.24413  2.28182  2.63562  3.04652  4.61258  3.78022     79 q - - -
          2.68618  4.42225  2.77519  2.73123  3.46354  2.40513  3.72494  3.29354  2.67741  2.69355  4.24690  2.90347  2.73739  3.18146  2.89801  2.37887  2.77519  2.98518  4.58477  3.61503
          0.04774  6.76439  3.09079  0.61958  0.77255  1.59745  0.22616
     65   2.95871  6.47313  2.54511  1.73975  5.81956  3.16639  2.88321  5.30649  2.59775  2.78223  4.33785  2.77684  3.57357  2.56566  2.16313  2.75375  2.95447  3.65641  6.90501  4.39421     80 e - - -
          2.68618  4.42225  2.77519  2.73123  3.46354  2.40513  3.72494  3.29354  2.67741  2.69355  4.24690  2.90347  2.73739  3.18146  2.89801  2.37887  2.77519  2.98518  4.58477  3.61503
          0.04024  6.74407  3.26335  0.61958  0.77255  2.16975  0.12127
     66   2.23104  2.85105  3.73381  4.04114  2.44432  2.04274  3.75157  2.50962  4.78306  2.09755  4.00523  3.28543  2.77259  4.14409  3.68912  3.08651  4.29303  2.68993  4.48703  3.13510     81 g - - -
          2.68618  4.42225  2.77519  2.73123  3.46354  2.40513  3.72494  3.29354  2.67741  2.69355  4.24690  2.90347  2.73739  3.18146  2.89801  2.37887  2.77519  2.98518  4.58477  3.61503
          0.01170  6.70566  4.56520  0.61958  0.77255  1.97235  0.14981
     67   2.02412  3.50004  6.06173  4.43563  2.21979  2.78958  5.59239  2.30599  5.22820  1.75952  3.00316  4.48359  4.53824  5.35747  3.66572  3.39003  3.16678  1.80543  4.38767  4.01928     82 l - - -
          2.68618  4.42225  2.77519  2.73123  3.46354  2.40513  3.72494  3.29354  2.67741  2.69355  4.24690  2.90347  2.73739  3.18146  2.89801  2.37887  2.77519  2.98518  4.58477  3.61503
          0.16303  6.70993  1.90235  0.61958  0.77255  1.25790  0.33442
     68   2.27465  6.37810  1.38390  2.68168  4.68668  3.60637  4.00318  3.61875  2.16407  2.87018  5.41863  3.00067  3.62638  3.53973  3.02723  2.55434  3.23635  3.15846  6.81050  5.39926     83 d - - -
          2.68615  4.42219  2.77486  2.72979  3.46365  2.40574  3.72075  3.29238  2.67945  2.69274  4.24740  2.90283  2.73717  3.18148  2.90042  2.37714  2.77707  2.98518  4.58847  3.61616
          2.33152  0.36690  1.56077  0.93601  0.49790  2.05737  0.13672
     69   2.55595  3.76437  2.09393  2.00514  3.35215  2.82348  3.45058  2.54082  3.23997  2.82908  4.18346  3.31436  4.22916  2.65557  3.94813  2.55132  3.21865  3.29451  6.55857  3.65052     87 e - - -
          2.68618  4.42225  2.77519  2.73123  3.46354  2.40513  3.72494  3.29354  2.67741  2.69355  4.24690  2.90347  2.73739  3.18146  2.89801  2.37887  2.77519  2.98518  4.58477  3.61503
          0.17867  6.41794  1.82025  0.61958  0.77255  1.28287  0.32468
     70   2.15187  6.21748  2.35791  2.88271  3.27038  3.35969  4.68809  4.15000  2.53822  2.38136  4.49620  3.70034  2.74559  2.95535  2.67608  2.20417  2.57958  3.02959  6.65446  5.24784     88 a - - -
          2.68618  4.42225  2.77519  2.73123  3.46354  2.40513  3.72494  3.29354  2.67741  2.69355  4.24690  2.90347  2.73739  3.18146  2.89801  2.37887  2.77519  2.98518  4.58477  3.61503
          0.00238  6.43887  7.16122  0.61958  0.77255  1.21833  0.35058
     71   2.81935  3.30300  3.41900  2.72576  2.26142  2.28512  3.68863  3.57553  3.12506  2.41693  3.11079  3.68895  3.28103  3.57487  3.79823  2.32163  2.81652  2.39698  6.56281  5.23504     89 f - - -
          2.68618  4.42225  2.77519  2.73123  3.46354  2.40513  3.72494  3.29354  2.67741  2.69355  4.24690  2.90347  2.73739  3.18146  2.89801  2.37887  2.77519  2.98518  4.58477  3.61503
          0.00200  6.61097  7.33332  0.61958  0.77255  1.05434  0.42836
     72   2.51061  3.27793  2.17489  1.58793  5.81702  2.56327  4.18890  4.08070  2.90581  4.77648  5.51096  2.70553  2.91322  2.92050  3.22631  2.43791  3.07330  3.88019  6.90254  4.28045     90 e - - -
          2.68618  4.42225  2.77519  2.73123  3.46354  2.40513  3.72494  3.29354  2.67741  2.69355  4.24690  2.90347  2.73739  3.18146  2.89801  2.37887  2.77519  2.98518  4.58477  3.61503
          0.00176  6.74109  7.46343  0.61958  0.77255  2.17865  0.12013
     73   2.46012  4.04491  2.50579  2.07797  3.78570  3.57097  3.47816  3.80579  2.11968  3.12808  3.11738  3.21217  5.12495  2.76888  2.84754  2.18457  2.78388  3.44850  6.89889  5.48855     91 e - - -
          2.68618  4.42225  2.77519  2.73123  3.46354  2.40513  3.72494  3.29354  2.67741  2.69355  4.24690  2.90347  2.73739  3.18146  2.89801  2.37887  2.77519  2.98518  4.58477  3.61503
          0.00176  6.74109  7.46343  0.61958  0.77255  2.17865  0.12013
     74   1.88143  3.70570  3.39457  3.23326  5.77953  1.47017  4.14715  3.54506  3.15838  3.69247  4.37538  3.44246  3.47786  2.61475  4.15490  1.96147  2.61688  3.82541  6.88383  5.47923     92 g - - -
          2.68618  4.42225  2.77519  2.73123  3.46354  2.40513  3.72494  3.29354  2.67741  2.69355  4.24690  2.90347  2.73739  3.18146  2.89801  2.37887  2.77519  2.98518  4.58477  3.61503
          0.07427  6.74109  2.65363  0.61958  0.77255  1.70832  0.19988
     75   2.66788  3.43850  4.32699  3.33525  3.63403  3.47322  5.46199  1.91706  4.03118  1.39366  2.81329  3.59596  4.24094  3.72259  3.60543  3.94307  2.87756  2.08061  6.13809  3.95343     93 l - - -
          2.68618  4.42225  2.77519  2.73123  3.46354  2.40513  3.72494  3.29354  2.67741  2.69355  4.24690  2.90347  2.73739  3.18146  2.89801  2.37887  2.77519  2.98518  4.58477  3.61503
          0.00184  6.69310  7.41545  0.61958  0.77255  2.03532  0.14000
     76   3.09233  4.76595  2.82900  2.53023  3.73638  3.68086  3.59739  3.86629  2.44390  1.97324  4.31953  3.23759  2.50317  2.74886  2.25011  2.42972  3.49500  3.20054  6.86457  3.90185     94 l - - -
          2.68618  4.42225  2.77519  2.73123  3.46354  2.40513  3.72494  3.29354  2.67741  2.69355  4.24690  2.90347  2.73739  3.18146  2.89801  2.37887  2.77519  2.98518  4.58477  3.61503
          0.00182  6.70563  7.42798  0.61958  0.77255  2.07329  0.13441
     77   2.14075  6.35120  3.48969  2.77202  4.40184  3.68807  3.47735  2.55088  3.06355  2.61566  3.79034  3.80560  3.82085  3.04003  2.32914  3.10730  1.94391  2.22598  6.80929  4.36304     95 t - - -
          2.68618  4.42225  2.77519  2.73123  3.46354  2.40513  3.72494  3.29354  2.67741  2.69355  4.24690  2.90347  2.73739  3.18146  2.89801  2.37887  2.77519  2.98518  4.58477  3.61503
          0.00180  6.71453  7.43688  0.61958  0.77255  1.52005  0.24680
     78   2.95691  3.95741  5.99303  5.38404  2.14289  5.28252  5.61104  3.13498  3.70124  1.13107  2.79762  3.60808  3.28025  3.76626  3.41466  2.68942  2.80058  2.59984  6.13370  4.01541     96 l - - -
          2.68200  4.42060  2.77706  2.73041  3.46049  2.40869  3.72505  3.29323  2.67887  2.69113  4.24342  2.90627  2.73788  3.18307  2.90019  2.37773  2.77581  2.98055  4.58219  3.61857
          0.75099  0.63954  7.47850  1.45566  0.26559  1.12176  0.39409
     79   1.95879  5.67116  5.47109  2.17421  3.42330  3.83261  5.52093  1.94816  3.08318  1.73223  3.60035  5.15244  3.83898  3.56214  3.97239  2.78332  3.45090  2.57343  3.59223  4.20357    111 l - - -
          2.68618  4.42225  2.77519  2.73123  3.46354  2.40513  3.72494  3.29354  2.67741  2.69355  4.24690  2.90347  2.73739  3.18146  2.89801  2.37887  2.77519  2.98518  4.58477  3.61503
          0.06975  6.81995  2.71390  0.61958  0.77255  1.90051  0.16192
     80   2.98646  4.14548  2.25093  1.60450  4.31480  2.87052  3.05701  5.31264  2.76883  4.78520  5.51967  2.53030  5.13243  2.80335  2.49398  2.29776  3.05303  3.20146  6.91126  4.40687    112 e - - -
          2.68618  4.42225  2.77519  2.73123  3.46354  2.40513  3.72494  3.29354  2.67741  2.69355  4.24690  2.90347  2.73739  3.18146  2.89801  2.37887  2.77519  2.98518  4.58477  3.61503
          0.00174  6.75194  7.47429  0.61958  0.77255  1.22509  0.34776
     81   2.51284  3.55809  3.03923  2.30718  3.91566  2.67082  3.74216  3.54074  3.32162  3.25805  5.55863  3.04194  2.97175  2.26555  2.82619  2.20368  2.51441  3.50613  6.95127  3.25500    113 s - - -
          2.68618  4.42225  2.77519  2.73123  3.46354  2.40513  3.72494  3.29354  2.67741  2.69355  4.24690  2.90347  2.73739  3.18146  2.89801  2.37887  2.77519  2.98518  4.58477  3.61503
          0.00164  6.80755  7.52989  0.61958  0.77255  0.79385  0.60167
     82   2.29220  6.59327  2.60072  2.54237  5.93969  1.15857  4.55491  3.85166  2.70955  4.89913  4.36808  2.73910  3.89231  3.29997  3.26610  2.58235  2.77064  4.98464  7.02515  5.61339    114 g - - -
          2.68618  4.42225  2.77519  2.73123  3.46354  2.40513  3.72494  3.29354  2.67741  2.69355  4.24690  2.90347  2.73739  3.18146  2.89801  2.37887  2.77519  2.98518  4.58477  3.61503
          0.00151  6.89180  7.61415  0.61958  0.77255  1.58023  0.23058
     83   2.98044  2.94089  6.22177  4.27265  2.38854  5.41479  4.14243  2.21708  4.40693  0.91277  3.75907  5.58182  4.47790  5.51556  5.39019  4.24859  3.60566  2.03072  6.23874  3.72172    115 l - - -
          2.68618  4.42225  2.77519  2.73123  3.46354  2.40513  3.72494  3.29354  2.67741  2.69355  4.24690  2.90347  2.73739  3.18146  2.89801  2.37887  2.77519  2.98518  4.58477  3.61503
          0.03195  6.89180  3.49236  0.61958  0.77255  1.58023  0.23058
     84   2.55398  3.98185  3.66851  5.28299  4.17189  2.75570  4.01707  2.12618  3.61800  1.60755  3.10200  4.27423  2.50328  5.31121  3.54046  3.33963  3.84985  1.71140  6.24883  4.16224    116 l - - -
          2.68618  4.42225  2.77519  2.73123  3.46354  2.40513  3.72494  3.29354  2.67741  2.69355  4.24690  2.90347  2.73739  3.18146  2.89801  2.37887  2.77519  2.98518  4.58477  3.61503
          0.03957  6.86141  3.27669  0.61958  0.77255  1.30822  0.31512
     85   2.55615  6.55327  2.14715  1.80229  5.89975  3.21135  4.42055  4.50980  2.45631  4.14157  4.61564  3.19033  2.94204  2.01439  3.11354  2.11191  2.86457  4.94467  6.98512  5.57333    117 e - - -
          2.68618  4.42225  2.77519  2.73123  3.46354  2.40513  3.72494  3.29354  2.67741  2.69355  4.24690  2.90347  2.73739  3.18146  2.89801  2.37887  2.77519  2.98518  4.58477  3.61503
          0.03255  6.84294  3.47504  0.61958  0.77255  0.79778  0.59843
     86   2.35732  3.80007  3.27996  3.11080  4.07364  3.62975  3.82425  2.66438  2.08621  2.17428  3.24056  2.99307  5.27253  3.09382  3.55263  2.35530  2.49357  2.64457  6.90467  4.60551    118 k - - -
          2.68618  4.42225  2.77519  2.73123  3.46354  2.40513  3.72494  3.29354  2.67741  2.69355  4.24690  2.90347  2.73739  3.18146  2.89801  2.37887  2.77519  2.98518  4.58477  3.61503
          0.05840  6.87551  2.88789  0.61958  0.77255  1.04159  0.43525
     87   3.85281  3.47786  6.22633  5.61032  2.06039  5.42000  5.75439  2.45538  4.25104  0.81107  2.15762  5.58772  5.78008  5.51766  5.39428  4.73269  4.47825  2.37839  6.23785  4.07397    119 l - - -
          2.68618  4.42225  2.77519  2.73123  3.46354  2.40513  3.72494  3.29354  2.67741  2.69355  4.24690  2.90347  2.73739  3.18146  2.89801  2.37887  2.77519  2.98518  4.58477  3.61503
          0.00158  6.84965  7.57200  0.61958  0.77255  1.81000  0.17871
     88   2.30846  3.74340  2.95534  2.45818  3.59906  3.07499  2.84246  4.12507  3.38816  2.70932  3.19384  3.44845  3.99229  4.36449  3.52550  2.74444  3.10994  1.57154  4.72231  3.44228    120 v - - -
          2.68618  4.42225  2.77519  2.73123  3.46354  2.40513  3.72494  3.29354  2.67741  2.69355  4.24690  2.90347  2.73739  3.18146  2.89801  2.37887  2.77519  2.98518  4.58477  3.61503
          0.00158  6.84965  7.57200  0.61958  0.77255  1.81000  0.17871
     89   2.61042  6.55824  1.93571  2.38783  4.10636  3.38684  4.10784  4.14262  2.14142  2.76507  5.59859  2.86818  5.21173  2.54032  2.95054  2.08227  2.64638  4.42174  6.99023  3.89902    121 d - - -
          2.68618  4.42225  2.77519  2.73123  3.46354  2.40513  3.72494  3.29354  2.67741  2.69355  4.24690  2.90347  2.73739  3.18146  2.89801  2.37887  2.77519  2.98518  4.58477  3.61503
          0.00158  6.84965  7.57200  0.61958  0.77255  1.81000  0.17871
     90   2.25862  3.99031  6.18095  5.56489  3.97679  3.76502  3.67223  1.96552  4.36931  1.67335  3.72402  4.37675  5.74134  5.47679  5.35211  3.12956  2.52877  1.93393  1.96644  5.02693    122 l - - -
          2.68618  4.42225  2.77519  2.73123  3.46354  2.40513  3.72494  3.29354  2.67741  2.69355  4.24690  2.90347  2.73739  3.18146  2.89801  2.37887  2.77519  2.98518  4.58477  3.61503
          0.02297  6.84965  3.83264  0.61958  0.77255  1.03672  0.43791
     91   2.73033  3.14814  6.20245  5.58602  1.32305  4.50237  4.50467  2.17923  5.36745  1.55135  3.46844  5.56196  5.75819  4.23541  5.37026  3.61532  3.50167  2.44876  6.21835  2.73121    123 f - - -
          2.68618  4.42225  2.77519  2.73123  3.46354  2.40513  3.72494  3.29354  2.67741  2.69355  4.24690  2.90347  2.73739  3.18146  2.89801  2.37887  2.77519  2.98518  4.58477  3.61503
          0.33230  6.86838  1.26695  0.61958  0.77255  1.23561  0.34342
     92   3.18860  4.93700  1.68938  1.23674  5.67944  3.48704  3.61784  3.61531  2.12710  3.71680  5.37350  3.30340  4.98650  3.11287  3.31352  3.00744  3.06824  4.23447  6.76512  5.35343    124 e - - -
          2.68618  4.42225  2.77519  2.73123  3.46354  2.40513  3.72494  3.29354  2.67741  2.69355  4.24690  2.90347  2.73739  3.18146  2.89801  2.37887  2.77519  2.98518  4.58477  3.61503
          0.00209  6.56668  7.28903  0.61958  0.77255  2.58716  0.07821
     93   1.93234  6.31538  3.76597  2.79444  4.31455  2.73271  3.35560  4.40238  2.02089  2.83032  4.31056  3.48711  4.99076  2.49501  2.47231  3.22137  2.39953  2.43011  6.75220  4.23722    125 a - - -
          2.68618  4.42225  2.77519  2.73123  3.46354  2.40513  3.72494  3.29354  2.67741  2.69355  4.24690  2.90347  2.73739  3.18146  2.89801  2.37887  2.77519  2.98518  4.58477  3.61503
          0.00209  6.56668  7.28903  0.61958  0.77255  2.58716  0.07821
     94   2.09399  3.22291  4.26026  5.32363  2.55584  5.13821  4.12268  2.81234  5.10670  1.13728  3.79695  5.30318  3.79431  4.10849  5.11209  3.77413  2.75020  1.94042  4.40656  4.11137    126 l - - -
          2.68618  4.42225  2.77519  2.73123  3.46354  2.40513  3.72494  3.29354  2.67741  2.69355  4.24690  2.90347  2.73739  3.18146  2.89801  2.37887  2.77519  2.98518  4.58477  3.61503
          0.00209  6.56668  7.28903  0.61958  0.77255  2.58716  0.07821
     95   2.45102  4.23277  4.15070  3.93083  2.82819  2.97686  5.27115  2.66354  3.20523  1.66813  4.60411  4.03439  5.36175  3.61888  2.88670  3.20053  2.75477  1.60864  3.78024  4.88919    127 v - - -
          2.68618  4.42225  2.77519  2.73123  3.46354  2.40513  3.72494  3.29354  2.67741  2.69355  4.24690  2.90347  2.73739  3.18146  2.89801  2.37887  2.77519  2.98518  4.58477  3.61503
          0.00209  6.56668  7.28903  0.61958  0.77255  2.58716  0.07821
     96   2.73488  6.33306  2.56136  1.96369  5.67930  2.71370  3.11186  3.91654  2.85241  3.33312  4.62204  3.82405  3.38330  2.78870  2.84385  1.72296  2.30748  3.96237  6.76505  5.35339    128 s - - -
          2.68618  4.42225  2.77519  2.73123  3.46354  2.40513  3.72494  3.29354  2.67741  2.69355  4.24690  2.90347  2.73739  3.18146  2.89801  2.37887  2.77519  2.98518  4.58477  3.61503
          0.15515  6.56668  1.94979  0.61958  0.77255  2.58716  0.07821
     97   2.46270  3.80427  3.00363  3.16054  2.94862  3.55628  3.31096  2.98493  2.84540  2.24258  4.28824  3.09763  2.93052  2.28323  2.32952  2.31598  3.53421  3.81426  6.61300  5.21490    129 l - - -
          2.68618  4.42225  2.77519  2.73123  3.46354  2.40513  3.72494  3.29354  2.67741  2.69355  4.24690  2.90347  2.73739  3.18146  2.89801  2.37887  2.77519  2.98518  4.58477  3.61503
          0.01809  6.41397  4.11710  0.61958  0.77255  2.13040  0.12646
     98   2.47517  4.39615  2.81662  2.28920  3.27269  2.72354  4.71133  3.28786  2.52155  2.32094  5.22024  2.91568  4.91361  3.29153  2.42383  2.53162  2.76532  3.43478  3.72073  3.80094    130 e - - -
          2.68618  4.42225  2.77519  2.73123  3.46354  2.40513  3.72494  3.29354  2.67741  2.69355  4.24690  2.90347  2.73739  3.18146  2.89801  2.37887  2.77519  2.98518  4.58477  3.61503
          0.00236  6.44820  7.17055  0.61958  0.77255  2.75654  0.06562
     99   1.92299  4.84501  3.20343  2.36669  4.38534  3.14385  3.10949  3.14356  2.64551  2.92569  5.27791  3.19511  3.12820  2.48152  2.61874  2.72324  2.59018  3.48666  6.67046  3.70032    131 a - - -
          2.68618  4.42225  2.77519  2.73123  3.46354  2.40513  3.72494  3.29354  2.67741  2.69355  4.24690  2.90347  2.73739  3.18146  2.89801  2.37887  2.77519  2.98518  4.58477  3.61503
          0.00236  6.44820  7.17055  0.61958  0.77255  1.15108  0.38023
    100   2.56530  6.36251  3.11705  2.70064  2.44005  3.61514  3.99009  3.17702  2.93950  2.65929  4.24348  3.13632  4.30209  2.43219  2.76036  1.98462  2.33487  3.39980  6.80075  3.83691    132 s - - -
          2.68635  4.42373  2.77381  2.72970  3.46505  2.40412  3.72375  3.29472  2.67735  2.69316  4.24877  2.90219  2.73833  3.17895  2.89784  2.38072  2.77607  2.98590  4.58295  3.61754
          1.78358  0.55333  1.35894  1.00983  0.45300  0.73028  0.65735
    101   2.30918  6.33154  3.36989  1.97872  4.21123  3.01275  3.97880  4.07310  2.23129  2.54049  4.41732  3.47732  3.36992  3.07363  2.69895  2.12134  3.19723  2.78859  3.79631  5.35610    136 e - - -
          2.68618  4.42225  2.77519  2.73123  3.46354  2.40513  3.72494  3.29354  2.67741  2.69355  4.24690  2.90347  2.73739  3.18146  2.89801  2.37887  2.77519  2.98518  4.58477  3.61503
          0.22844  6.57467  1.59539  0.61958  0.77255  1.47223  0.26060
    102   2.38953  3.74451  2.67792  2.33717  5.54961  3.42063  3.44207  3.07861  2.10537  2.61246  3.61934  3.06320  3.02492  3.80599  3.17587  2.22642  2.98330  3.42410  3.60517  5.25509    137 k - - -
          2.68618  4.42225  2.77519  2.73123  3.46354  2.40513  3.72494  3.29354  2.67741  2.69355  4.24690  2.90347  2.73739  3.18146  2.89801  2.37887  2.77519  2.98518  4.58477  3.61503
          0.00234  6.45658  7.17892  0.61958  0.77255  1.40878  0.28030
    103   2.24642  6.33652  2.70117  2.77909  5.67609  3.47631  4.80243  3.06496  3.10991  2.57526  4.24366  2.56112  2.57758  2.93307  2.77662  2.04684  3.00711  2.76522  6.77252  3.59065    138 s - - -
          2.68618  4.42225  2.77519  2.73123  3.46354  2.40513  3.72494  3.29354  2.67741  2.69355  4.24690  2.90347  2.73739  3.18146  2.89801  2.37887  2.77519  2.98518  4.58477  3.61503
          0.01569  6.59006  4.25506  0.61958  0.77255  1.04320  0.43437
    104   2.77354  3.94145  2.84732  2.24755  2.99204  3.03839  3.33673  3.96326  2.53874  2.76065  5.49210  3.46861  2.14203  3.09372  2.66865  2.56298  2.55409  3.71534  6.88446  4.42031    139 p - - -
          2.68618  4.42225  2.77519  2.73123  3.46354  2.40513  3.72494  3.29354  2.67741  2.69355  4.24690  2.90347  2.73739  3.18146  2.89801  2.37887  2.77519  2.98518  4.58477  3.61503
          0.00179  6.72301  7.44536  0.61958  0.77255  1.38149  0.28929
    105   2.13911  6.49605  2.81686  2.72311  4.48844  2.80471  3.69579  3.43701  2.86304  2.78053  5.53672  2.43372  2.78634  3.18092  2.37511  2.49033  2.71171  3.04827  6.92876  3.82392    140 a - - -
          2.68618  4.42225  2.77519  2.73123  3.46354  2.40513  3.72494  3.29354  2.67741  2.69355  4.24690  2.90347  2.73739  3.18146  2.89801  2.37887  2.77519  2.98518  4.58477  3.61503
          0.00170  6.77632  7.49867  0.61958  0.77255  2.10057  0.13055
    106   2.35973  4.18017  3.31474  3.09469  4.48894  3.06463  3.04896  3.37815  3.05224  1.93637  3.99317  2.70027  3.47184  2.76278  2.94266  2.81291  3.38538  2.77188  2.99057  3.25720    141 l - - -
          2.68618  4.42225  2.77519  2.73123  3.46354  2.40513  3.72494  3.29354  2.67741  2.69355  4.24690  2.90347  2.73739  3.18146  2.89801  2.37887  2.77519  2.98518  4.58477  3.61503
          0.03669  6.77632  3.35566  0.61958  0.77255  0.69355  0.69274
    107   3.00050  4.39053  3.03076  2.17174  4.74175  2.73460  3.42468  2.80756  3.02975  2.60868  3.72326  3.68688  3.19779  2.58096  2.92047  2.17994  2.87404  2.45258  6.97227  4.52110    142 e - - -
          2.68618  4.42225  2.77519  2.73123  3.46354  2.40513  3.72494  3.29354  2.67741  2.69355  4.24690  2.90347  2.73739  3.18146  2.89801  2.37887  2.77519  2.98518  4.58477  3.61503
          0.00157  6.85286  7.57521  0.61958  0.77255  1.18198  0.36625
    108   2.19669  5.09606  2.30736  2.80273  3.06228  2.91785  3.76378  3.36250  2.19189  2.79992  4.60244  2.38692  3.27539  3.12256  3.60160  2.94285  3.03567  3.00189  7.00474  3.54323    143 k - - -
          2.68618  4.42225  2.77519  2.73123  3.46354  2.40513  3.72494  3.29354  2.67741  2.69355  4.24690  2.90347  2.73739  3.18146  2.89801  2.37887  2.77519  2.98518  4.58477  3.61503
          0.02078  6.88136  3.93515  0.61958  0.77255  1.64318  0.21488
    109   1.77380  4.07883  2.81021  3.19670  5.57840  3.41899  5.10264  2.51776  3.28606  1.72946  3.85947  3.67511  3.27742  3.12703  3.51437  2.65593  2.96684  2.70674  6.82045  3.61338    144 l - - -
          2.68618  4.42225  2.77519  2.73123  3.46354  2.40513  3.72494  3.29354  2.67741  2.69355  4.24690  2.90347  2.73739  3.18146  2.89801  2.37887  2.77519  2.98518  4.58477  3.61503
          0.00156  6.86214  7.58448  0.61958  0.77255  1.48822  0.25589
    110   2.05248  5.67947  4.36371  4.31956  2.56558  4.30713  3.51039  2.42581  4.12840  1.85443  2.89641  3.87104  4.46529  3.48391  4.25639  3.06614  2.56186  1.93751  4.08418  3.12898    145 l - - -
          2.68618  4.42225  2.77519  2.73123  3.46354  2.40513  3.72494  3.29354  2.67741  2.69355  4.24690  2.90347  2.73739  3.18146  2.89801  2.37887  2.77519  2.98518  4.58477  3.61503
          0.00154  6.87215  7.59450  0.61958  0.77255  1.04520  0.43328
    111   2.83368  4.16937  3.78024  1.66610  3.64537  3.02704  3.36994  2.83546  3.31611  2.03794  4.44988  3.37307  3.83261  3.23240  3.00979  3.25363  2.80806  2.29987  6.92059  3.76789    146 e - - -
          2.68618  4.42225  2.77519  2.73123  3.46354  2.40513  3.72494  3.29354  2.67741  2.69355  4.24690  2.90347  2.73739  3.18146  2.89801  2.37887  2.77519  2.98518  4.58477  3.61503
          0.00149  6.90241  7.62475  0.61958  0.77255  1.21334  0.35269
    112   2.04082  3.59419  1.67423  1.65266  5.95670  3.06600  4.25271  3.96687  2.58678  3.95452  5.65100  3.16635  3.31578  3.28643  3.90314  2.90076  3.01108  3.69494  7.04268  4.05515    147 e - - -
          2.68618  4.42225  2.77519  2.73123  3.46354  2.40513  3.72494  3.29354  2.67741  2.69355  4.24690  2.90347  2.73739  3.18146  2.89801  2.37887  2.77519  2.98518  4.58477  3.61503
          0.00148  6.91364  7.63598  0.61958  0.77255  1.43153  0.27305
    113   2.97312  3.27319  6.24219  5.62573  1.89413  4.40098  5.76835  2.17337  5.40707  1.20717  3.75221  5.60147  5.79757  3.62152  5.40974  3.71235  4.07273  1.82699  6.25764  2.87192    148 l - - -
          2.68618  4.42225  2.77519  2.73123  3.46354  2.40513  3.72494  3.29354  2.67741  2.69355  4.24690  2.90347  2.73739  3.18146  2.89801  2.37887  2.77519  2.98518  4.58477  3.61503
          0.00148  6.91364  7.63598  0.61958  0.77255  1.43153  0.27305
    114   2.89777  4.40982  4.45877  3.90674  1.54912  5.43200  5.76561  2.35423  5.39660  1.05533  2.94756  4.37450  5.79569  4.26525  4.41665  4.74333  3.58598  2.52314  6.25901  3.87623    149 l - - -
          2.68618  4.42225  2.77519  2.73123  3.46354  2.40513  3.72494  3.29354  2.67741  2.69355  4.24690  2.90347  2.73739  3.18146  2.89801  2.37887  2.77519  2.98518  4.58477  3.61503
          0.00148  6.91364  7.63598  0.61958  0.77255  1.43153  0.27305
    115   3.22610  3.59029  2.00871  2.27616  2.66335  3.96264  4.01142  4.59595  2.76682  2.36150  5.63881  3.13075  5.26795  2.20017  2.85915  2.66483  2.98579  3.52802  4.80235  3.13253    150 d - - -
          2.68618  4.42225  2.77519  2.73123  3.46354  2.40513  3.72494  3.29354  2.67741  2.69355  4.24690  2.90347  2.73739  3.18146  2.89801  2.37887  2.77519  2.98518  4.58477  3.61503
          0.04752  6.91364  3.09193  0.61958  0.77255  0.64968  0.73859
    116   1.93920  3.96662  6.21579  3.55851  2.80000  5.42530  3.91499  2.41580  4.29339  1.60235  3.53249  5.58630  5.78905  5.51856  4.40997  3.38361  2.09646  1.60919  6.25367  5.07761    151 l - - -
          2.68618  4.42225  2.77519  2.73123  3.46354  2.40513  3.72494  3.29354  2.67741  2.69355  4.24690  2.90347  2.73739  3.18146  2.89801  2.37887  2.77519  2.98518  4.58477  3.61503
          0.00149  6.90684  7.62919  0.61958  0.77255  1.48055  0.25814
    117   2.18632  5.69328  6.31207  5.69945  3.29307  5.51122  5.85225  1.46479  5.48452  1.32719  3.42034  5.67885  5.87072  5.61418  5.48955  3.84274  3.28295  1.50770  6.33742  5.16175    152 l - - -
          2.68618  4.42225  2.77519  2.73123  3.46354  2.40513  3.72494  3.29354  2.67741  2.69355  4.24690  2.90347  2.73739  3.18146  2.89801  2.37887  2.77519  2.98518  4.58477  3.61503
          0.00149  6.90684  7.62919  0.61958  0.77255  1.20233  0.35738
    118   2.59028  6.60799  2.46812  2.09486  3.29848  3.11280  3.75656  4.38500  3.58526  2.68680  2.82049  3.10882  4.22676  1.92939  3.08642  2.40126  2.84492  3.22342  7.04160  5.63158    153 q - - -
          2.68618  4.42225  2.77519  2.73123  3.46354  2.40513  3.72494  3.29354  2.67741  2.69355  4.24690  2.90347  2.73739  3.18146  2.89801  2.37887  2.77519  2.98518  4.58477  3.61503
          0.00147  6.91719  7.63953  0.61958  0.77255  1.40476  0.28160
    119   2.05029  3.91984  1.98351  3.14839  3.73730  3.17923  3.36607  3.44776  3.63106  2.62174  3.32461  2.97998  4.48364  3.17986  3.89585  2.13675  3.47107  2.25985  6.89039  3.66851    154 d - - -
          2.68618  4.42225  2.77519  2.73123  3.46354  2.40513  3.72494  3.29354  2.67741  2.69355  4.24690  2.90347  2.73739  3.18146  2.89801  2.37887  2.77519  2.98518  4.58477  3.61503
          0.00147  6.91719  7.63953  0.61958  0.77255  1.40476  0.28160
    120   3.28314  3.21109  6.24425  4.43560  2.68280  4.37667  5.77121  1.68668  5.40941  1.03892  2.90229  5.60408  5.80049  4.78031  4.45049  3.16440  3.96534  2.10214  6.26078  4.27507    155 l - - -
          2.68618  4.42225  2.77519  2.73123  3.46354  2.40513  3.72494  3.29354  2.67741  2.69355  4.24690  2.90347  2.73739  3.18146  2.89801  2.37887  2.77519  2.98518  4.58477  3.61503
          0.00147  6.91719  7.63953  0.61958  0.77255  1.40476  0.28160
    121   2.57132  0.99142  6.18015  3.90442  3.60748  4.22287  3.58214  2.81233  5.36341  2.33969  4.07177  3.69906  4.56663  5.50359  5.38840  2.36861  3.33547  2.42111  6.26716  3.97203    156 c - - -
          2.68618  4.42225  2.77519  2.73123  3.46354  2.40513  3.72494  3.29354  2.67741  2.69355  4.24690  2.90347  2.73739  3.18146  2.89801  2.37887  2.77519  2.98518  4.58477  3.61503
          0.01100  6.91719  4.60980  0.61958  0.77255  1.40476  0.28160
    122   2.78174  4.33113  1.73782  1.56088  4.55856  2.61913  5.05343  4.40112  2.90316  4.90965  4.48326  3.16294  5.25988  2.52911  3.76009  2.55451  2.42900  3.35384  7.03669  4.47822    157 e - - -
          2.68618  4.42225  2.77519  2.73123  3.46354  2.40513  3.72494  3.29354  2.67741  2.69355  4.24690  2.90347  2.73739  3.18146  2.89801  2.37887  2.77519  2.98518  4.58477  3.61503
          0.00149  6.90767  7.63002  0.61958  0.77255  1.47473  0.25986
    123   2.28411  2.99184  2.99486  2.42288  3.56020  2.72787  3.47356  3.61483  2.79832  3.39370  4.64480  2.77854  5.26505  3.47979  3.41898  1.64076  2.67336  3.01737  7.02195  4.61820    158 s - - -
          2.68618  4.42225  2.77519  2.73123  3.46354  2.40513  3.72494  3.29354  2.67741  2.69355  4.24690  2.90347  2.73739  3.18146  2.89801  2.37887  2.77519  2.98518  4.58477  3.61503
          0.05868  6.90767  2.88250  0.61958  0.77255  0.64846  0.73992
    124   2.28860  4.61719  2.08712  2.69776  4.58271  3.86117  3.42970  3.79280  2.63284  3.40841  3.40902  3.09763  1.82911  3.29301  3.35740  2.12794  3.02192  3.76967  7.02375  5.61312    159 p - - -
          2.68618  4.42225  2.77519  2.73123  3.46354  2.40513  3.72494  3.29354  2.67741  2.69355  4.24690  2.90347  2.73739  3.18146  2.89801  2.37887  2.77519  2.98518  4.58477  3.61503
          0.00151  6.89367  7.61602  0.61958  0.77255  1.41615  0.27792
    125   2.05637  5.27881  2.87422  1.62562  5.94467  2.93073  3.89757  3.39955  2.52981  3.01545  5.63896  3.17216  3.98515  2.50733  3.33858  2.49636  2.77906  3.53668  7.03064  3.91844    160 e - - -
          2.68618  4.42225  2.77519  2.73123  3.46354  2.40513  3.72494  3.29354  2.67741  2.69355  4.24690  2.90347  2.73739  3.18146  2.89801  2.37887  2.77519  2.98518  4.58477  3.61503
          0.00150  6.89906  7.62140  0.61958  0.77255  1.07514  0.41741
    126   2.00173  4.57695  3.65601  3.50122  3.22162  1.52191  5.70025  2.18732  4.26820  1.51984  4.19825  4.51487  4.52193  5.34491  5.27415  2.98005  3.91978  2.95225  6.30114  3.87786    161 l - - -
          2.68618  4.42225  2.77519  2.73123  3.46354  2.40513  3.72494  3.29354  2.67741  2.69355  4.24690  2.90347  2.73739  3.18146  2.89801  2.37887  2.77519  2.98518  4.58477  3.61503
          0.00147  6.91788  7.64022  0.61958  0.77255  0.75145  0.63806
    127   2.37336  6.63922  3.35123  3.01010  3.74857  4.26042  4.19501  5.47252  0.84595  4.94504  5.67954  4.01457  5.29222  3.43645  1.73085  2.96710  3.51133  5.03059  7.07105  5.65935    162 k - - -
          2.68618  4.42225  2.77519  2.73123  3.46354  2.40513  3.72494  3.29354  2.67741  2.69355  4.24690  2.90347  2.73739  3.18146  2.89801  2.37887  2.77519  2.98518  4.58477  3.61503
          0.00143  6.94668  7.66903  0.61958  0.77255  1.14464  0.38322
    128   2.64469  5.08280  1.82782  1.75091  4.71443  3.54002  5.09382  3.40365  2.60734  3.33191  4.49159  3.38299  3.94570  3.88263  3.05720  2.36560  2.51229  3.09371  3.56894  3.86433    163 e - - -
          2.68618  4.42225  2.77519  2.73123  3.46354  2.40513  3.72494  3.29354  2.67741  2.69355  4.24690  2.90347  2.73739  3.18146  2.89801  2.37887  2.77519  2.98518  4.58477  3.61503
          0.01058  6.94668  4.64981  0.61958  0.77255  1.14464  0.38322
    129   2.56854  6.62990  2.16722  2.07304  4.82728  4.24542  4.32777  3.47831  2.12225  2.85614  4.50830  3.10445  3.64994  2.10729  2.49564  3.18744  2.87973  3.12290  7.06212  4.61483    164 e - - -
          2.68618  4.42225  2.77519  2.73123  3.46354  2.40513  3.72494  3.29354  2.67741  2.69355  4.24690  2.90347  2.73739  3.18146  2.89801  2.37887  2.77519  2.98518  4.58477  3.61503
          0.00144  6.93755  7.65989  0.61958  0.77255  1.23355  0.34426
    130   3.08906  2.23933  6.26335  5.64687  2.52675  5.45488  3.69324  1.98677  5.42813  1.11321  2.92691  5.62245  5.81843  5.55632  5.43068  3.48685  3.44319  2.35908  3.75031  4.24024    165 l - - -
          2.68618  4.42225  2.77519  2.73123  3.46354  2.40513  3.72494  3.29354  2.67741  2.69355  4.24690  2.90347  2.73739  3.18146  2.89801  2.37887  2.77519  2.98518  4.58477  3.61503
          0.01937  6.93755  4.00574  0.61958  0.77255  0.97731  0.47212
    131   2.32054  3.69248  4.35176  3.77904  2.21111  1.09821  3.39324  3.21907  5.08609  2.03717  3.54777  4.41266  4.48021  4.34165  3.87878  4.66638  4.06107  3.07804  6.32597  3.59303    166 g - - -
          2.68618  4.42225  2.77519  2.73123  3.46354  2.40513  3.72494  3.29354  2.67741  2.69355  4.24690  2.90347  2.73739  3.18146  2.89801  2.37887  2.77519  2.98518  4.58477  3.61503
          0.00146  6.92895  7.65130  0.61958  0.77255  0.38917  1.13202
    132   2.06009  6.66248  2.54705  1.79273  4.92473  3.08311  4.37302  3.95601  2.46737  2.89504  3.88316  3.11411  2.55047  3.40894  2.65789  2.38987  3.10302  4.23249  7.09450  5.68287    167 e - - -
          2.68618  4.42225  2.77519  2.73123  3.46354  2.40513  3.72494  3.29354  2.67741  2.69355  4.24690  2.90347  2.73739  3.18146  2.89801  2.37887  2.77519  2.98518  4.58477  3.61503
          0.00139  6.97574  7.69809  0.61958  0.77255  0.78603  0.60817
    133   2.80436  4.31505  3.47578  2.83078  3.88398  2.85227  3.44980  3.97878  1.83378  1.85934  4.65108  3.29768  4.19151  3.81545  3.06926  2.14279  2.80018  2.86723  7.06485  3.65378    168 k - - -
          2.68618  4.42225  2.77519  2.73123  3.46354  2.40513  3.72494  3.29354  2.67741  2.69355  4.24690  2.90347  2.73739  3.18146  2.89801  2.37887  2.77519  2.98518  4.58477  3.61503
          0.00139  6.97574  7.69809  0.61958  0.77255  0.78603  0.60817
    134   3.32717  3.50087  6.29977  5.68333  1.16947  5.49139  5.82574  2.60018  5.46465  1.43393  3.71175  5.65899  5.85471  5.59263  5.46713  4.80339  3.45869  2.07611  3.20750  2.99682    169 f - - -
          2.68618  4.42225  2.77519  2.73123  3.46354  2.40513  3.72494  3.29354  2.67741  2.69355  4.24690  2.90347  2.73739  3.18146  2.89801  2.37887  2.77519  2.98518  4.58477  3.61503
          0.00139  6.97574  7.69809  0.61958  0.77255  0.78603  0.60817
    135   2.52131  3.54096  4.47193  5.65866  3.51056  3.22188  3.99228  1.67481  4.00382  1.44444  2.17491  4.42311  4.03572  5.57746  5.45551  4.17292  3.34226  1.99308  6.31410  5.13799    170 l - - -
          2.68618  4.42225  2.77519  2.73123  3.46354  2.40513  3.72494  3.29354  2.67741  2.69355  4.24690  2.90347  2.73739  3.18146  2.89801  2.37887  2.77519  2.98518  4.58477  3.61503
          0.00139  6.97574  7.69809  0.61958  0.77255  0.78603  0.60817
    136   2.25824  5.11576  2.29857  1.95109  6.00737  3.29401  3.88718  3.71499  2.78727  2.83871  5.70206  3.65344  1.88230  3.58463  3.24225  2.18475  3.23398  3.98186  7.09385  3.78375    171 p - - -
          2.68618  4.42225  2.77519  2.73123  3.46354  2.40513  3.72494  3.29354  2.67741  2.69355  4.24690  2.90347  2.73739  3.18146  2.89801  2.37887  2.77519  2.98518  4.58477  3.61503
          0.00139  6.97574  7.69809  0.61958  0.77255  0.78603  0.60817
    137   2.37863  3.61141  2.87477  2.88936  3.79882  2.84991  3.68504  3.15655  3.25633  2.36922  3.70774  3.63869  2.67556  3.05228  2.03442  2.82697  3.03511  3.09463  4.65911  3.55621    172 r - - -
          2.68618  4.42225  2.77519  2.73123  3.46354  2.40513  3.72494  3.29354  2.67741  2.69355  4.24690  2.90347  2.73739  3.18146  2.89801  2.37887  2.77519  2.98518  4.58477  3.61503
          0.00139  6.97574  7.69809  0.61958  0.77255  0.78603  0.60817
    138   3.50417  4.03371  6.60024  5.99148  2.30174  5.81453  6.15776  1.85727  5.78316  0.57439  3.96470  5.98336  6.15087  5.89386  5.78385  5.13438  3.42816  3.04718  6.60527  5.44790    173 L - - -
          2.68618  4.42225  2.77519  2.73123  3.46354  2.40513  3.72494  3.29354  2.67741  2.69355  4.24690  2.90347  2.73739  3.18146  2.89801  2.37887  2.77519  2.98518  4.58477  3.61503
          0.00139  6.97574  7.69809  0.61958  0.77255  0.78603  0.60817
    139   2.82421  2.91062  4.50058  5.65427  2.66525  2.70228  4.54018  2.59000  3.86615  1.11703  3.31430  5.64325  4.58708  5.57495  3.76410  3.78592  2.92493  2.02857  6.31456  4.24539    174 l - - -
          2.68618  4.42225  2.77519  2.73123  3.46354  2.40513  3.72494  3.29354  2.67741  2.69355  4.24690  2.90347  2.73739  3.18146  2.89801  2.37887  2.77519  2.98518  4.58477  3.61503
          0.00139  6.97574  7.69809  0.61958  0.77255  0.78603  0.60817
    140   2.32031  4.59856  2.47466  2.19983  4.47524  2.69098  2.71627  5.49542  2.45589  3.78001  4.60099  3.20633  4.43393  2.95655  2.33089  2.47125  2.31733  4.16835  4.83939  3.88188    175 e - - -
          2.68618  4.42225  2.77519  2.73123  3.46354  2.40513  3.72494  3.29354  2.67741  2.69355  4.24690  2.90347  2.73739  3.18146  2.89801  2.37887  2.77519  2.98518  4.58477  3.61503
          0.00139  6.97574  7.69809  0.61958  0.77255  0.78603  0.60817
    141   2.60522  4.63639  4.08859  4.34058  1.95519  5.48507  4.71844  2.17223  3.80014  1.35959  2.82592  3.95234  5.84885  5.57712  4.69550  4.79604  3.78970  1.80839  6.31416  3.03454    176 l - - -
          2.68618  4.42225  2.77519  2.73123  3.46354  2.40513  3.72494  3.29354  2.67741  2.69355  4.24690  2.90347  2.73739  3.18146  2.89801  2.37887  2.77519  2.98518  4.58477  3.61503
          0.05794  6.97574  2.89388  0.61958  0.77255  0.52728  0.89211
    142   2.37683  3.96476  6.25456  5.63815  3.55067  3.45486  4.38873  2.45519  5.41965  1.14436  2.48350  5.61424  4.47075  5.54804  5.42256  3.23126  3.59198  1.51699  6.27080  5.09517    177 l - - -
          2.68455  4.41428  2.77404  2.73258  3.46777  2.40794  3.72511  3.29274  2.67809  2.69297  4.23882  2.90366  2.74130  3.17957  2.89663  2.37884  2.77573  2.98132  4.58951  3.61303
          0.89295  0.75769  2.10530  1.26893  0.33008  0.50804  0.92049
    143   2.23790  3.85090  3.34626  3.26408  4.24645  2.94220  4.36236  3.13429  3.34603  2.09038  4.38257  2.91910  2.31573  3.54552  2.79141  2.75860  2.26826  2.41880  6.86408  5.49723    183 l - - -
          2.68618  4.42225  2.77519  2.73123  3.46354  2.40513  3.72494  3.29354  2.67741  2.69355  4.24690  2.90347  2.73739  3.18146  2.89801  2.37887  2.77519  2.98518  4.58477  3.61503
          0.10030  6.84293  2.36060  0.61958  0.77255  0.39116  1.12785
    144   3.02562  4.20686  2.03302  1.61889  5.91489  3.74403  3.66437  4.56022  2.67271  4.87433  3.95081  2.25899  3.28744  2.81330  3.06649  2.46188  2.60138  3.62924  7.00037  4.27952    184 e - - -
          2.68618  4.42225  2.77519  2.73123  3.46354  2.40513  3.72494  3.29354  2.67741  2.69355  4.24690  2.90347  2.73739  3.18146  2.89801  2.37887  2.77519  2.98518  4.58477  3.61503
          0.31559  6.86169  1.31083  0.61958  0.77255  1.35685  0.29769
    145   3.19690  6.32934  2.87030  1.77990  4.21722  2.56308  3.56785  4.47608  3.52014  3.29767  4.20508  2.49391  2.90579  2.83757  3.10204  2.59373  2.10956  3.30297  6.76312  3.11618    185 e - - -
          2.68618  4.42225  2.77519  2.73123  3.46354  2.40513  3.72494  3.29354  2.67741  2.69355  4.24690  2.90347  2.73739  3.18146  2.89801  2.37887  2.77519  2.98518  4.58477  3.61503
          0.00208  6.57036  7.29271  0.61958  0.77255  0.39098  1.12823
    146   1.94270  4.45826  2.66749  3.24999  3.74372  2.65642  2.94842  4.47716  2.55929  2.90106  4.71814  4.31814  2.75116  2.99014  2.16330  2.61480  2.81826  3.61869  6.99746  3.35345    186 a - - -
          2.68618  4.42225  2.77519  2.73123  3.46354  2.40513  3.72494  3.29354  2.67741  2.69355  4.24690  2.90347  2.73739  3.18146  2.89801  2.37887  2.77519  2.98518  4.58477  3.61503
          0.02116  6.87791  3.91647  0.61958  0.77255  1.66301  0.21019
    147   2.63505  6.56225  3.39989  1.93312  4.80137  3.30944  3.53240  5.39283  2.32779  2.81327  3.50141  3.08199  4.50491  3.71097  2.17026  2.08594  2.66432  3.09600  4.63825  3.26179    187 e - - -
          2.68618  4.42225  2.77519  2.73123  3.46354  2.40513  3.72494  3.29354  2.67741  2.69355  4.24690  2.90347  2.73739  3.18146  2.89801  2.37887  2.77519  2.98518  4.58477  3.61503
          0.00875  6.85831  4.87211  0.61958  0.77255  1.76764  0.18722
    148   2.39529  4.68920  2.47248  2.98135  2.87228  2.93634  3.14732  2.35128  2.91669  2.44943  5.32192  4.45781  4.39328  2.76457  2.69159  3.75134  2.73164  2.54004  4.20303  3.37434    188 i - - -
          2.68618  4.42225  2.77519  2.73123  3.46354  2.40513  3.72494  3.29354  2.67741  2.69355  4.24690  2.90347  2.73739  3.18146  2.89801  2.37887  2.77519  2.98518  4.58477  3.61503
          0.00157  6.85114  7.57349  0.61958  0.77255  1.41413  0.27857
    149   2.88953  3.69747  1.69605  2.97406  4.40311  2.66616  2.79248  3.90070  3.21168  4.20620  4.58218  2.57674  2.26113  2.98546  4.25346  1.92050  3.71760  3.76922  4.75247  4.71954    189 d - - -
          2.68618  4.42225  2.77519  2.73123  3.46354  2.40513  3.72494  3.29354  2.67741  2.69355  4.24690  2.90347  2.73739  3.18146  2.89801  2.37887  2.77519  2.98518  4.58477  3.61503
          0.00155  6.86729  7.58964  0.61958  0.77255  1.47922  0.25853
    150   3.30799  3.86969  6.19892  5.58321  1.68581  3.85730  3.38956  2.07545  5.36695  2.41148  3.74122  4.38384  4.11236  3.78923  5.37339  2.75160  3.41268  2.09785  6.22639  1.74033    190 f - - -
          2.68618  4.42225  2.77519  2.73123  3.46354  2.40513  3.72494  3.29354  2.67741  2.69355  4.24690  2.90347  2.73739  3.18146  2.89801  2.37887  2.77519  2.98518  4.58477  3.61503
          0.03058  6.87648  3.53747  0.61958  0.77255  1.67110  0.20830
    151   2.31118  3.55983  2.86901  3.07799  3.06052  3.47368  2.93896  3.45049  2.58418  2.81429  4.49883  2.75447  3.11734  3.32218  2.06024  2.46948  2.96457  3.33086  6.97372  4.12047    191 r - - -
          2.68618  4.42225  2.77519  2.73123  3.46354  2.40513  3.72494  3.29354  2.67741  2.69355  4.24690  2.90347  2.73739  3.18146  2.89801  2.37887  2.77519  2.98518  4.58477  3.61503
          0.00158  6.84748  7.56983  0.61958  0.77255  0.23677  1.55670
    152   2.01119  3.05963  6.28508  4.49841  3.44377  5.48427  4.68295  2.13666  5.45241  1.38730  3.50012  3.50005  5.84790  3.47080  5.45800  3.75790  3.46847  1.51467  6.30986  4.26745    192 l - - -
          2.68618  4.42225  2.77519  2.73123  3.46354  2.40513  3.72494  3.29354  2.67741  2.69355  4.24690  2.90347  2.73739  3.18146  2.89801  2.37887  2.77519  2.98518  4.58477  3.61503
          0.00139  6.97250  7.69485  0.61958  0.77255  0.55842  0.84889
    153   3.03737  4.65760  3.97383  3.15231  4.00687  3.66915  2.93728  3.59937  2.99977  2.63439  5.69811  3.57913  3.21330  1.84284  1.22717  2.82590  3.62732  4.19492  7.09154  4.53893    193 r - - -
          2.68618  4.42225  2.77519  2.73123  3.46354  2.40513  3.72494  3.29354  2.67741  2.69355  4.24690  2.90347  2.73739  3.18146  2.89801  2.37887  2.77519  2.98518  4.58477  3.61503
          0.00138  6.98207  7.70442  0.61958  0.77255  0.37848  1.15487
    154   3.79386  4.11893  4.54616  3.48517  4.58677  5.00393  5.20260  5.15300  2.93594  2.46381  4.53380  3.93539  4.49612  2.76969  0.58050  3.09193  4.41958  3.58444  6.95033  5.59795    194 R - - -
          2.68618  4.42225  2.77519  2.73123  3.46354  2.40513  3.72494  3.29354  2.67741  2.69355  4.24690  2.90347  2.73739  3.18146  2.89801  2.37887  2.77519  2.98518  4.58477  3.61503
          0.00137  6.99282  7.71516  0.61958  0.77255  0.48576  0.95510
    155   1.53777  4.25684  3.47451  1.80363  6.02193  2.60622  3.19434  4.58821  2.97506  3.32929  4.66794  2.60509  5.33054  2.60586  3.34497  2.66520  2.83794  4.08325  7.10828  4.01755    195 a - - -
          2.68618  4.42225  2.77519  2.73123  3.46354  2.40513  3.72494  3.29354  2.67741  2.69355  4.24690  2.90347  2.73739  3.18146  2.89801  2.37887  2.77519  2.98518  4.58477  3.61503
          0.01175  6.99282  4.53155  0.61958  0.77255  0.48576  0.95510
    156   0.96316  1.98872  6.30043  5.68412  3.76522  3.53950  5.82831  2.34713  5.46593  2.63094  4.23837  5.66086  5.85762  5.59457  5.46931  2.72490  2.62262  2.79603  6.31818  3.93869    196 a - - -
          2.68618  4.42225  2.77519  2.73123  3.46354  2.40513  3.72494  3.29354  2.67741  2.69355  4.24690  2.90347  2.73739  3.18146  2.89801  2.37887  2.77519  2.98518  4.58477  3.61503
          0.00138  6.98244  7.70479  0.61958  0.77255  0.67922  0.70727
    157   1.07032  2.65680  6.30197  5.68554  2.56794  2.91287  5.82843  2.83416  5.46696  1.88452  3.14206  5.66146  4.47770  5.59528  5.46976  4.14836  2.99009  2.48066  6.31783  4.17792    197 a - - -
          2.68618  4.42225  2.77519  2.73123  3.46354  2.40513  3.72494  3.29354  2.67741  2.69355  4.24690  2.90347  2.73739  3.18146  2.89801  2.37887  2.77519  2.98518  4.58477  3.61503
          0.00138  6.98244  7.70479  0.61958  0.77255  0.67922  0.70727
    158   2.99422  5.16993  3.05323  1.57530  4.62613  3.00193  4.32315  4.59369  2.83438  3.59202  4.53302  3.74337  4.49001  2.67947  2.37951  1.69391  2.61411  4.41644  7.09977  3.11994    198 e - - -
          2.68618  4.42225  2.77519  2.73123  3.46354  2.40513  3.72494  3.29354  2.67741  2.69355  4.24690  2.90347  2.73739  3.18146  2.89801  2.37887  2.77519  2.98518  4.58477  3.61503
          0.00138  6.98244  7.70479  0.61958  0.77255  0.67922  0.70727
    159   1.84324  2.57644  6.11870  4.05019  3.43779  4.40118  5.79223  2.87915  3.09238  1.63967  3.37145  4.19366  4.06074  5.49461  3.99951  3.70288  1.72867  2.26180  6.33720  5.15719    199 l - - -
          2.68618  4.42225  2.77519  2.73123  3.46354  2.40513  3.72494  3.29354  2.67741  2.69355  4.24690  2.90347  2.73739  3.18146  2.89801  2.37887  2.77519  2.98518  4.58477  3.61503
          0.00138  6.98244  7.70479  0.61958  0.77255  0.67922  0.70727
    160   3.08927  5.69819  6.30425  3.95408  3.12939  5.49683  5.83121  1.92112  5.46947  0.70463  2.59196  4.50259  5.86020  5.59775  5.47237  4.80879  4.00969  2.58592  6.32041  3.37414    200 l - - -
          2.68618  4.42225  2.77519  2.73123  3.46354  2.40513  3.72494  3.29354  2.67741  2.69355  4.24690  2.90347  2.73739  3.18146  2.89801  2.37887  2.77519  2.98518  4.58477  3.61503
          0.00138  6.98244  7.70479  0.61958  0.77255  0.38140  1.14856
    161   2.51314  3.79654  6.23250  5.62132  3.37169  4.50571  5.82266  1.68455  3.71141  2.15961  4.15240  1.38488  5.85662  5.56224  4.03648  2.55899  3.02803  2.36970  6.33476  5.15737    201 n - - -
          2.68618  4.42225  2.77519  2.73123  3.46354  2.40513  3.72494  3.29354  2.67741  2.69355  4.24690  2.90347  2.73739  3.18146  2.89801  2.37887  2.77519  2.98518  4.58477  3.61503
          0.00137  6.99282  7.71516  0.61958  0.77255  0.48576  0.95510
    162   1.92969  4.02020  2.40945  2.81668  5.97952  3.59459  5.13326  3.45917  3.37232  2.65946  3.77147  2.27248  4.46323  3.10910  3.62101  2.05294  2.13255  3.06758  7.08717  4.39983    202 a - - -
          2.68618  4.42225  2.77519  2.73123  3.46354  2.40513  3.72494  3.29354  2.67741  2.69355  4.24690  2.90347  2.73739  3.18146  2.89801  2.37887  2.77519  2.98518  4.58477  3.61503
          0.00137  6.99282  7.71516  0.61958  0.77255  0.48576  0.95510
    163   2.85076  4.58493  6.31208  4.59412  2.97993  3.11109  5.83812  1.98418  5.47693  0.84730  2.53825  5.67128  5.86728  5.60514  5.47953  4.81570  3.44213  2.26561  4.73571  5.15172    203 l - - -
          2.68618  4.42225  2.77519  2.73123  3.46354  2.40513  3.72494  3.29354  2.67741  2.69355  4.24690  2.90347  2.73739  3.18146  2.89801  2.37887  2.77519  2.98518  4.58477  3.61503
          0.00137  6.99282  7.71516  0.61958  0.77255  0.48576  0.95510
    164   3.06120  4.66841  6.31156  5.69512  2.94089  4.52267  4.53932  1.85234  5.47651  0.97150  3.38704  5.67096  5.86710  3.96155  5.47925  4.81549  2.85963  1.66911  6.32722  5.15161    204 l - - -
          2.68618  4.42225  2.77519  2.73123  3.46354  2.40513  3.72494  3.29354  2.67741  2.69355  4.24690  2.90347  2.73739  3.18146  2.89801  2.37887  2.77519  2.98518  4.58477  3.61503
          0.00137  6.99282  7.71516  0.61958  0.77255  0.48576  0.95510
    165   3.37612  4.14184  2.16763  2.27409  6.02326  3.98936  3.12397  5.51009  2.09234  3.03363  4.13762  2.77502  5.33032  2.19427  2.33916  3.31210  2.07834  3.53307  7.10893  4.65889    205 t - - -
          2.68618  4.42225  2.77519  2.73123  3.46354  2.40513  3.72494  3.29354  2.67741  2.69355  4.24690  2.90347  2.73739  3.18146  2.89801  2.37887  2.77519  2.98518  4.58477  3.61503
          0.01605  6.99282  4.19953  0.61958  0.77255  0.48576  0.95510
    166   2.50947  4.81561  3.58343  2.89429  4.50038  1.36236  2.94553  3.66647  2.84390  4.96957  4.56143  3.12811  4.59451  2.81383  2.45289  1.88440  3.30492  4.28314  7.09610  5.68463    206 g - - -
          2.68618  4.42225  2.77519  2.73123  3.46354  2.40513  3.72494  3.29354  2.67741  2.69355  4.24690  2.90347  2.73739  3.18146  2.89801  2.37887  2.77519  2.98518  4.58477  3.61503
          0.04177  6.97815  3.21950  0.61958  0.77255  0.74899  0.64026
    167   2.54430  2.12489  4.34188  5.02248  3.48796  3.52070  4.39334  2.47307  3.78487  2.84447  3.08689  3.83885  3.96253  4.33921  5.13666  1.02961  3.64405  3.01667  6.37219  5.17490    207 s - - -
          2.68618  4.42225  2.77519  2.73123  3.46354  2.40513  3.72494  3.29354  2.67741  2.69355  4.24690  2.90347  2.73739  3.18146  2.89801  2.37887  2.77519  2.98518  4.58477  3.61503
          0.01035  6.93783  4.67482  0.61958  0.77255  0.39388  1.12220
    168   2.60579  6.65786  3.09820  2.55110  6.00428  3.29326  4.31230  4.46407  1.62255  3.36277  5.69816  3.34833  1.86444  2.67104  2.75069  2.22171  3.28436  3.55755  7.08973  5.67796    208 k - - -
          2.68629  4.42236  2.77530  2.73134  3.46281  2.40461  3.72505  3.29365  2.67714  2.69366  4.24700  2.90357  2.73750  3.18157  2.89811  2.37897  2.77530  2.98529  4.58488  3.61514
          0.07113  3.28070  3.47185  0.10201  2.33324  0.87409  0.53998
    169   2.17117  4.69599  2.92898  2.08276  5.97815  3.88225  3.90358  4.73011  2.51438  3.52452  5.67213  3.63334  2.55179  2.26247  2.36142  2.13431  2.68385  3.45691  7.06372  4.50287    210 e - - -
          2.68712  4.42358  2.77350  2.72901  3.46487  2.40444  3.72627  3.29403  2.67690  2.69460  4.24823  2.90263  2.73832  3.18150  2.89934  2.37898  2.77612  2.98442  4.58326  3.61430
          0.49190  0.94658  7.66088  0.18979  1.75524  0.29127  1.37560
    170   2.65580  6.65548  3.03324  2.79978  4.47243  3.47765  3.69728  3.58984  3.62835  2.49710  4.42682  0.92742  4.49300  3.28275  3.55733  2.86286  3.12713  3.65039  7.09176  5.68445    215 n - - -
          2.68618  4.42225  2.77519  2.73123  3.46354  2.40513  3.72494  3.29354  2.67741  2.69355  4.24690  2.90347  2.73739  3.18146  2.89801  2.37887  2.77519  2.98518  4.58477  3.61503
          0.03757  6.98583  3.32578  0.61958  0.77255  0.40993  1.08973
    171   3.05735  4.17592  3.91197  3.85803  3.99103  4.92354  3.61690  4.49903  1.10374  2.96403  5.63425  4.11649  5.31636  2.47953  1.35005  3.26607  3.95078  4.96349  4.28261  5.64028    216 k - - -
          2.68618  4.42225  2.77519  2.73123  3.46354  2.40513  3.72494  3.29354  2.67741  2.69355  4.24690  2.90347  2.73739  3.18146  2.89801  2.37887  2.77519  2.98518  4.58477  3.61503
          0.01682  6.95693  4.15248  0.61958  0.77255  1.03339  0.43974
    172   2.79458  4.72375  2.62238  3.04903  5.98086  3.84077  3.30338  4.34274  1.45841  2.96298  5.67475  2.43387  3.56426  2.21119  2.51867  2.63628  2.95615  4.24581  7.06633  5.65457    217 k - - -
          2.68618  4.42225  2.77519  2.73123  3.46354  2.40513  3.72494  3.29354  2.67741  2.69355  4.24690  2.90347  2.73739  3.18146  2.89801  2.37887  2.77519  2.98518  4.58477  3.61503
          0.01963  6.94155  3.99171  0.61958  0.77255  0.93690  0.49732
    173   2.57694  4.61230  4.46348  2.27014  3.72943  3.53376  3.79351  3.28467  1.87499  2.11628  3.71984  3.18504  5.32875  3.03095  2.03376  2.87734  4.03492  3.01883  6.93089  3.24795    218 k - - -
          2.68618  4.42225  2.77519  2.73123  3.46354  2.40513  3.72494  3.29354  2.67741  2.69355  4.24690  2.90347  2.73739  3.18146  2.89801  2.37887  2.77519  2.98518  4.58477  3.61503
          0.00145  6.93276  7.65511  0.61958  0.77255  0.82350  0.57785
    174   3.24939  3.81893  6.27467  5.65820  2.21437  5.46636  5.80070  1.96707  5.43950  1.01671  3.14187  4.89428  4.66011  5.56773  4.74715  3.65112  3.42198  1.89406  6.28995  3.58136    219 l - - -
          2.68618  4.42225  2.77519  2.73123  3.46354  2.40513  3.72494  3.29354  2.67741  2.69355  4.24690  2.90347  2.73739  3.18146  2.89801  2.37887  2.77519  2.98518  4.58477  3.61503
          0.22437  6.95071  1.60934  0.61958  0.77255  0.88982  0.52887
    175   2.48572  3.28235  2.23289  1.92769  3.69236  3.29231  3.33757  3.15265  2.89293  1.95064  4.35974  3.78064  3.54794  3.19333  3.41564  2.67657  3.44357  3.11708  6.86969  5.46928    220 e - - -
          2.68618  4.42225  2.77519  2.73123  3.46354  2.40513  3.72494  3.29354  2.67741  2.69355  4.24690  2.90347  2.73739  3.18146  2.89801  2.37887  2.77519  2.98518  4.58477  3.61503
          0.03872  6.73727  3.30229  0.61958  0.77255  2.22006  0.11496
    176   2.35898  4.45937  2.42965  2.75475  4.38346  3.65892  2.97838  3.66718  2.49000  2.69507  3.61220  3.08464  3.45477  3.17224  2.72019  2.01352  2.98232  2.58389  6.86199  5.45333    221 s - - -
          2.68618  4.42225  2.77519  2.73123  3.46354  2.40513  3.72494  3.29354  2.67741  2.69355  4.24690  2.90347  2.73739  3.18146  2.89801  2.37887  2.77519  2.98518  4.58477  3.61503
          0.00183  6.70037  7.42272  0.61958  0.77255  1.06467  0.42288
    177   2.08144  4.64591  3.11797  1.98686  4.61255  3.41634  3.25177  4.39687  2.48403  2.73661  3.84231  3.42256  3.96625  2.93352  3.26121  1.78188  2.76660  3.69589  6.94332  3.87544    222 s - - -
          2.68604  4.42523  2.77554  2.72771  3.46029  2.40741  3.72881  3.29493  2.67685  2.68817  4.24349  2.90361  2.73893  3.18076  2.89966  2.38021  2.77385  2.98604  4.58708  3.61902
          2.09956  0.40295  1.56473  1.08448  0.41261  2.03479  0.14008
    178   2.73678  3.53472  2.40940  2.25563  3.33585  3.55869  3.30770  2.90329  3.07338  2.01260  2.81777  3.23059  4.14181  3.32950  2.95066  3.15020  3.11539  2.70355  6.62594  4.06355    231 l - - -
          2.68618  4.42225  2.77519  2.73123  3.46354  2.40513  3.72494  3.29354  2.67741  2.69355  4.24690  2.90347  2.73739  3.18146  2.89801  2.37887  2.77519  2.98518  4.58477  3.61503
          0.00210  6.56139  7.28374  0.61958  0.77255  1.04868  0.43140
    179   2.43886  3.46778  2.68995  2.38827  4.00587  2.56445  3.49586  3.06969  2.14464  2.62056  4.36356  3.47928  3.24969  3.18383  2.78552  2.32521  3.39295  4.18149  4.01713  4.60965    232 k - - -
          2.68618  4.42225  2.77519  2.73123  3.46354  2.40513  3.72494  3.29354  2.67741  2.69355  4.24690  2.90347  2.73739  3.18146  2.89801  2.37887  2.77519  2.98518  4.58477  3.61503
          0.00180  6.71781  7.44016  0.61958  0.77255  0.84748  0.55948
    180   2.58779  4.19963  2.80751  2.28781  3.53079  3.12353  3.45630  4.31872  2.66370  3.07896  4.41953  3.83994  2.39358  3.11049  3.57953  2.00977  2.39676  2.54098  6.96535  4.41813    233 s - - -
          2.68618  4.42225  2.77519  2.73123  3.46354  2.40513  3.72494  3.29354  2.67741  2.69355  4.24690  2.90347  2.73739  3.18146  2.89801  2.37887  2.77519  2.98518  4.58477  3.61503
          0.00160  6.83448  7.55683  0.61958  0.77255  0.78070  0.61265
    181   2.18364  3.16647  2.70906  2.45455  4.49135  3.53087  3.01901  3.91445  2.46004  1.72877  4.11274  4.36971  2.88646  3.60558  3.50536  2.38797  3.58695  3.29848  6.96762  3.85766    234 l - - -
          2.68618  4.42225  2.77519  2.73123  3.46354  2.40513  3.72494  3.29354  2.67741  2.69355  4.24690  2.90347  2.73739  3.18146  2.89801  2.37887  2.77519  2.98518  4.58477  3.61503
          0.00150  6.90185  7.62420  0.61958  0.77255  1.08978  0.40991
    182   3.07002  2.47953  3.59225  4.44737  3.06565  4.44427  4.54960  2.50508  5.40474  1.55608  1.77952  5.60170  5.80095  3.60212  5.41075  4.33315  2.54987  2.50031  2.76907  3.84821    235 l - - -
          2.68618  4.42225  2.77519  2.73123  3.46354  2.40513  3.72494  3.29354  2.67741  2.69355  4.24690  2.90347  2.73739  3.18146  2.89801  2.37887  2.77519  2.98518  4.58477  3.61503
          0.00147  6.91896  7.64131  0.61958  0.77255  1.39110  0.28609
    183   2.40911  4.23713  2.73216  2.30880  4.59967  3.16149  3.28426  4.15516  1.79934  3.22592  4.03296  3.43353  4.46296  2.73380  2.50417  2.21453  2.71890  3.70762  7.04653  4.44783    236 k - - -
          2.68618  4.42225  2.77519  2.73123  3.46354  2.40513  3.72494  3.29354  2.67741  2.69355  4.24690  2.90347  2.73739  3.18146  2.89801  2.37887  2.77519  2.98518  4.58477  3.61503
          0.00147  6.91896  7.64131  0.61958  0.77255  0.16913  1.86043
    184   2.25859  3.59366  2.37435  2.52466  3.06153  3.16739  4.38136  4.72813  2.27093  2.77693  4.54814  3.09401  3.47919  2.69954  2.62107  2.77414  2.77014  2.89859  7.10552  4.47065    237 a - - -
          2.68618  4.42225  2.77519  2.73123  3.46354  2.40513  3.72494  3.29354  2.67741  2.69355  4.24690  2.90347  2.73739  3.18146  2.89801  2.37887  2.77519  2.98518  4.58477  3.61503
          0.00137  6.99282  7.71516  0.61958  0.77255  0.48576  0.95510
    185   3.18857  3.65616  6.31215  5.69567  2.11380  5.50367  4.11218  1.91288  5.47694  1.00774  2.59167  5.67125  4.13763  5.60510  5.47948  4.81563  3.64112  2.18349  4.21654  5.15159    238 l - - -
          2.68618  4.42225  2.77519  2.73123  3.46354  2.40513  3.72494  3.29354  2.67741  2.69355  4.24690  2.90347  2.73739  3.18146  2.89801  2.37887  2.77519  2.98518  4.58477  3.61503
          0.00137  6.99282  7.71516  0.61958  0.77255  0.48576  0.95510
    186   1.28147  4.40299  5.99660  3.93467  2.87936  2.05702  5.77201  3.06992  3.76578  2.27251  4.86315  3.74783  5.82166  5.42659  3.18321  3.22893  3.25811  1.86490  4.64272  5.17902    239 a - - -
          2.68618  4.42225  2.77519  2.73123  3.46354  2.40513  3.72494  3.29354  2.67741  2.69355  4.24690  2.90347  2.73739  3.18146  2.89801  2.37887  2.77519  2.98518  4.58477  3.61503
          0.00137  6.99282  7.71516  0.61958  0.77255  0.48576  0.95510
    187   2.32750  3.87650  2.56082  2.14091  4.67975  3.89863  2.73871  5.51028  2.20271  3.75775  4.61668  2.81101  5.33029  2.42045  2.05100  2.43273  3.12683  3.90643  7.10901  4.61345    240 r - - -
          2.68618  4.42225  2.77519  2.73123  3.46354  2.40513  3.72494  3.29354  2.67741  2.69355  4.24690  2.90347  2.73739  3.18146  2.89801  2.37887  2.77519  2.98518  4.58477  3.61503
          0.00137  6.99282  7.71516  0.61958  0.77255  0.48576  0.95510
    188   2.35077  2.33149  3.78904  3.32020  3.71650  5.13453  3.59965  3.28279  3.47917  1.77237  3.98295  3.32801  5.51934  3.50010  2.61671  2.64471  2.29907  2.36509  6.70884  3.70167    241 l - - -
          2.68618  4.42225  2.77519  2.73123  3.46354  2.40513  3.72494  3.29354  2.67741  2.69355  4.24690  2.90347  2.73739  3.18146  2.89801  2.37887  2.77519  2.98518  4.58477  3.61503
          0.00137  6.99282  7.71516  0.61958  0.77255  0.48576  0.95510
    189   4.37745  2.87552  6.35834  5.74290  2.34558  5.55285  5.88835  1.56836  5.52554  0.91414  2.81111  5.72059  5.91279  5.65143  5.52783  4.43012  3.99390  2.39811  6.37202  4.27587    242 l - - -
          2.68618  4.42225  2.77519  2.73123  3.46354  2.40513  3.72494  3.29354  2.67741  2.69355  4.24690  2.90347  2.73739  3.18146  2.89801  2.37887  2.77519  2.98518  4.58477  3.61503
          0.00137  6.99282  7.71516  0.61958  0.77255  0.48576  0.95510
    190   2.43313  4.68344  3.63127  2.67175  3.79111  3.13476  4.39199  3.12926  2.49019  1.85157  4.37110  4.00307  2.22427  2.56539  2.54217  2.74295  3.27421  3.52280  7.07238  4.01365    243 l - - -
          2.68618  4.42225  2.77519  2.73123  3.46354  2.40513  3.72494  3.29354  2.67741  2.69355  4.24690  2.90347  2.73739  3.18146  2.89801  2.37887  2.77519  2.98518  4.58477  3.61503
          0.00137  6.99282  7.71516  0.61958  0.77255  0.48576  0.95510
    191   2.39757  4.20975  2.67225  2.36045  6.02043  3.66529  3.34165  3.92228  2.49670  3.20570  3.69091  2.48824  4.30562  3.00395  3.00666  2.13867  2.27534  2.98843  7.10754  3.43124    244 s - - -
          2.68618  4.42225  2.77519  2.73123  3.46354  2.40513  3.72494  3.29354  2.67741  2.69355  4.24690  2.90347  2.73739  3.18146  2.89801  2.37887  2.77519  2.98518  4.58477  3.61503
          0.00137  6.99282  7.71516  0.61958  0.77255  0.48576  0.95510
    192   1.57975  1.79603  6.03829  4.32123  4.14165  4.04582  4.45808  3.09235  5.27472  3.19363  3.34926  4.39831  4.54582  5.45155  4.27341  1.57539  2.14935  2.67782  6.35730  5.17478    245 s - - -
          2.68618  4.42225  2.77519  2.73123  3.46354  2.40513  3.72494  3.29354  2.67741  2.69355  4.24690  2.90347  2.73739  3.18146  2.89801  2.37887  2.77519  2.98518  4.58477  3.61503
          0.00137  6.99282  7.71516  0.61958  0.77255  0.48576  0.95510
    193   2.55335  6.67292  2.86716  3.36646  4.28029  1.18940  3.03367  3.88785  2.78841  4.34362  5.71375  3.17039  2.77564  3.80373  3.10607  2.57229  2.93969  2.97188  7.10600  4.40360    246 g - - -
          2.68618  4.42225  2.77519  2.73123  3.46354  2.40513  3.72494  3.29354  2.67741  2.69355  4.24690  2.90347  2.73739  3.18146  2.89801  2.37887  2.77519  2.98518  4.58477  3.61503
          0.00137  6.99282  7.71516  0.61958  0.77255  0.48576  0.95510
    194   5.38517  4.69974  0.21030  3.93704  7.37083  5.55826  4.03623  6.94270  5.25583  6.38903  7.25238  3.18371  4.43604  5.32640  5.92354  3.01345  5.68651  6.47022  8.53558  4.53933    247 D - - -
          2.68618  4.42225  2.77519  2.73123  3.46354  2.40513  3.72494  3.29354  2.67741  2.69355  4.24690  2.90347  2.73739  3.18146  2.89801  2.37887  2.77519  2.98518  4.58477  3.61503
          0.00137  6.99282  7.71516  0.61958  0.77255  0.48576  0.95510
    195   4.33235  5.70572  6.30584  5.68980  1.27494  3.99735  3.43913  2.32066  5.47240  2.98286  3.89001  5.66829  2.86608  4.47286  5.47704  3.21374  4.56453  2.02314  6.32740  1.54036    248 f - - -
          2.68618  4.42225  2.77519  2.73123  3.46354  2.40513  3.72494  3.29354  2.67741  2.69355  4.24690  2.90347  2.73739  3.18146  2.89801  2.37887  2.77519  2.98518  4.58477  3.61503
          0.00137  6.99282  7.71516  0.61958  0.77255  0.48576  0.95510
    196   3.17990  4.78147  2.30057  2.05279  1.99627  3.43610  2.92211  4.52609  3.60696  2.90098  4.04765  3.74854  2.45159  3.05557  2.87372  3.07050  3.46731  3.17700  7.07986  2.88666    249 f - - -
          2.68618  4.42225  2.77519  2.73123  3.46354  2.40513  3.72494  3.29354  2.67741  2.69355  4.24690  2.90347  2.73739  3.18146  2.89801  2.37887  2.77519  2.98518  4.58477  3.61503
          0.00137  6.99282  7.71516  0.61958  0.77255  0.48576  0.95510
    197   3.34768  3.06622  6.30814  3.88325  1.88792  4.39242  4.68769  2.87438  5.47397  0.97365  3.36090  5.66924  5.86640  4.34905  5.47777  4.20654  2.16795  2.49080  6.32720  4.38264    250 l - - -
          2.68618  4.42225  2.77519  2.73123  3.46354  2.40513  3.72494  3.29354  2.67741  2.69355  4.24690  2.90347  2.73739  3.18146  2.89801  2.37887  2.77519  2.98518  4.58477  3.61503
          0.00137  6.99282  7.71516  0.61958  0.77255  0.48576  0.95510
    198   3.82521  6.68577  4.42919  3.39568  6.03205  4.95149  4.30610  5.51616  2.67211  3.99312  4.62714  3.60483  3.96604  0.39612  3.67529  3.43746  3.89904  5.07720  7.11619  5.70836    251 Q - - -
          2.68618  4.42225  2.77519  2.73123  3.46354  2.40513  3.72494  3.29354  2.67741  2.69355  4.24690  2.90347  2.73739  3.18146  2.89801  2.37887  2.77519  2.98518  4.58477  3.61503
          0.00137  6.99282  7.71516  0.61958  0.77255  0.48576  0.95510
    199   1.90105  6.01584  4.31307  2.26159  4.35572  4.32240  5.46752  2.55199  3.58561  1.54325  2.31049  4.29096  5.60046  3.45626  3.79884  3.10680  3.50542  2.11726  6.59242  4.27862    252 l - - -
          2.68618  4.42225  2.77519  2.73123  3.46354  2.40513  3.72494  3.29354  2.67741  2.69355  4.24690  2.90347  2.73739  3.18146  2.89801  2.37887  2.77519  2.98518  4.58477  3.61503
          0.00137  6.99282  7.71516  0.61958  0.77255  0.48576  0.95510
    200   2.23385  4.90812  2.91778  2.97937  4.08561  3.37474  3.62534  3.00217  3.91733  2.49015  3.51236  2.56532  5.36062  1.63455  3.02678  2.25618  3.04782  3.63179  7.02712  4.13716    253 q - - -
          2.68618  4.42225  2.77519  2.73123  3.46354  2.40513  3.72494  3.29354  2.67741  2.69355  4.24690  2.90347  2.73739  3.18146  2.89801  2.37887  2.77519  2.98518  4.58477  3.61503
          0.00137  6.99282  7.71516  0.61958  0.77255  0.48576  0.95510
    201   2.83419  1.83464  6.31145  5.69500  3.39716  5.50329  3.76151  1.54326  5.47634  1.12299  4.05487  5.67075  4.59368  5.60460  5.47901  3.72641  3.75063  2.92353  6.32692  3.48825    254 l - - -
          2.68618  4.42225  2.77519  2.73123  3.46354  2.40513  3.72494  3.29354  2.67741  2.69355  4.24690  2.90347  2.73739  3.18146  2.89801  2.37887  2.77519  2.98518  4.58477  3.61503
          0.00137  6.99282  7.71516  0.61958  0.77255  0.48576  0.95510
    202   2.25279  3.94379  6.31228  5.69593  3.33607  3.23616  5.83905  2.49958  5.47743  1.45947  3.90487  5.67192  5.86810  5.60581  5.48029  2.55976  2.17590  1.42200  6.32844  5.15280    255 v - - -
          2.68618  4.42225  2.77519  2.73123  3.46354  2.40513  3.72494  3.29354  2.67741  2.69355  4.24690  2.90347  2.73739  3.18146  2.89801  2.37887  2.77519  2.98518  4.58477  3.61503
          0.00137  6.99282  7.71516  0.61958  0.77255  0.48576  0.95510
    203   3.20802  4.68380  3.60991  0.38350  5.99878  4.32417  5.13531  3.64625  3.87397  4.96383  5.70514  3.96770  5.34017  3.33440  3.56933  3.25153  4.40216  3.89607  7.09978  5.69363    256 E - - -
          2.68618  4.42225  2.77519  2.73123  3.46354  2.40513  3.72494  3.29354  2.67741  2.69355  4.24690  2.90347  2.73739  3.18146  2.89801  2.37887  2.77519  2.98518  4.58477  3.61503
          0.00999  6.99282  4.70815  0.61958  0.77255  0.48576  0.95510
    204   1.97242  5.70259  6.31016  5.69388  2.23225  3.78812  5.83684  1.38948  5.47538  1.56646  3.44427  5.66976  5.86535  5.60346  5.47801  4.81428  3.29618  1.99834  3.69819  5.15008    257 i - - -
          2.68618  4.42225  2.77519  2.73123  3.46354  2.40513  3.72494  3.29354  2.67741  2.69355  4.24690  2.90347  2.73739  3.18146  2.89801  2.37887  2.77519  2.98518  4.58477  3.61503
          0.00916  6.98420  4.80454  0.61958  0.77255  0.64907  0.73926
    205   3.31223  4.54478  6.32383  5.70806  3.57955  5.51719  5.85248  1.81100  5.49019  0.66523  2.98258  5.68485  5.87883  5.61740  5.49277  3.69421  4.57560  2.16239  6.33888  4.22057    258 L - - -
          2.68618  4.42225  2.77519  2.73123  3.46354  2.40513  3.72494  3.29354  2.67741  2.69355  4.24690  2.90347  2.73739  3.18146  2.89801  2.37887  2.77519  2.98518  4.58477  3.61503
          0.00139  6.97643  7.69878  0.61958  0.77255  0.54598  0.86578
    206   4.32483  2.21170  6.30221  5.68588  1.33320  3.49796  5.82973  3.37829  5.46760  3.28765  4.12672  5.66245  5.85913  5.59617  3.19082  3.45170  4.06086  3.05337  2.02665  1.58811    259 f - - -
          2.68618  4.42225  2.77519  2.73123  3.46354  2.40513  3.72494  3.29354  2.67741  2.69355  4.24690  2.90347  2.73739  3.18146  2.89801  2.37887  2.77519  2.98518  4.58477  3.61503
          0.00138  6.98420  7.70655  0.61958  0.77255  0.64907  0.73926
    207   4.38705  4.71738  5.09341  4.50053  5.41817  5.29272  3.29958  4.11119  2.68789  3.70382  5.33814  4.93977  5.66848  4.72252  0.38093  3.16834  3.68470  3.92330  6.78242  4.57010    260 R - - -
          2.68618  4.42225  2.77519  2.73123  3.46354  2.40513  3.72494  3.29354  2.67741  2.69355  4.24690  2.90347  2.73739  3.18146  2.89801  2.37887  2.77519  2.98518  4.58477  3.61503
          0.00138  6.98420  7.70655  0.61958  0.77255  0.39571  1.11841
    208   2.89604  2.66954  6.31049  5.69410  3.92817  3.09122  4.59716  2.43041  5.47565  1.20465  2.26036  5.67030  5.86671  5.60408  4.32390  3.28762  3.24488  1.65191  6.32699  5.15136    261 l - - -
          2.68453  4.42342  2.77775  2.73678  3.46218  2.40763  3.72840  3.28890  2.67544  2.68928  4.24190  2.90482  2.74140  3.18484  2.88928  2.37821  2.77724  2.98305  4.57752  3.61900
          0.92233  0.97450  1.49154  1.89255  0.16333  0.48576  0.95510
    209   2.85997  4.25280  3.45654  2.98593  3.68486  2.86163  2.99287  3.91633  2.38401  2.77896  5.46442  3.44530  3.36807  4.03430  2.59809  1.82578  2.24751  3.21051  6.86373  2.67335    271 s - - -
          2.68618  4.42225  2.77519  2.73123  3.46354  2.40513  3.72494  3.29354  2.67741  2.69355  4.24690  2.90347  2.73739  3.18146  2.89801  2.37887  2.77519  2.98518  4.58477  3.61503
          0.05912  6.73847  2.87853  0.61958  0.77255  2.21666  0.11538
    210   2.44006  4.77341  3.32901  2.93920  4.38536  4.06263  3.33910  5.24385  1.66576  3.91545  4.22418  3.24778  3.43583  3.96847  1.56074  2.62698  2.25878  3.37490  5.05915  5.44000    272 r - - -
          2.68618  4.42225  2.77519  2.73123  3.46354  2.40513  3.72494  3.29354  2.67741  2.69355  4.24690  2.90347  2.73739  3.18146  2.89801  2.37887  2.77519  2.98518  4.58477  3.61503
          0.02548  6.68122  3.73362  0.61958  0.77255  2.36343  0.09882
    211   2.48368  6.40282  2.79493  3.31295  5.74851  3.46700  2.15114  5.23491  2.40235  3.14306  3.98271  2.91991  3.58136  2.43784  2.56549  1.93060  3.16805  3.13686  4.38668  3.91221    273 s - - -
          2.68618  4.42225  2.77519  2.73123  3.46354  2.40513  3.72494  3.29354  2.67741  2.69355  4.24690  2.90347  2.73739  3.18146  2.89801  2.37887  2.77519  2.98518  4.58477  3.61503
          0.00191  6.65764  7.37999  0.61958  0.77255  0.34240  1.23810
    212   2.38596  4.25060  3.35051  2.98739  5.94984  3.39145  3.59491  3.39538  2.18395  2.45205  2.92909  2.10051  3.61392  2.87380  2.69656  2.84751  2.33276  3.64612  7.03845  5.62787    274 n - - -
          2.68618  4.42225  2.77519  2.73123  3.46354  2.40513  3.72494  3.29354  2.67741  2.69355  4.24690  2.90347  2.73739  3.18146  2.89801  2.37887  2.77519  2.98518  4.58477  3.61503
          0.13804  6.91162  2.05616  0.61958  0.77255  0.99399  0.46219
    213   2.28087  6.51467  2.93389  2.35675  4.35074  2.88876  4.25623  4.25843  2.10182  3.32271  5.55504  3.56354  2.21948  3.48772  2.47509  2.07949  2.45155  4.36602  6.94668  4.35520    275 s - - -
          2.68618  4.42225  2.77519  2.73123  3.46354  2.40513  3.72494  3.29354  2.67741  2.69355  4.24690  2.90347  2.73739  3.18146  2.89801  2.37887  2.77519  2.98518  4.58477  3.61503
          0.09224  6.79620  2.44190  0.61958  0.77255  0.91243  0.51341
    214   2.41323  3.90038  3.04884  1.86193  5.85008  3.40753  4.95233  4.24329  2.21658  3.00224  5.54472  3.52231  3.19983  3.26031  2.50516  2.11187  2.26227  3.05680  6.93649  5.52509    276 e - - -
          2.68618  4.42225  2.77519  2.73123  3.46354  2.40513  3.72494  3.29354  2.67741  2.69355  4.24690  2.90347  2.73739  3.18146  2.89801  2.37887  2.77519  2.98518  4.58477  3.61503
          0.01287  6.78435  4.45169  0.61958  0.77255  2.07348  0.13439
    215   2.06830  6.45361  2.84849  3.02578  3.88894  3.42386  3.37361  3.38425  2.04338  2.66833  3.84322  3.07212  3.52215  4.05865  2.68607  2.73214  2.79990  2.02735  6.89719  5.49731    277 v - - -
          2.68618  4.42225  2.77519  2.73123  3.46354  2.40513  3.72494  3.29354  2.67741  2.69355  4.24690  2.90347  2.73739  3.18146  2.89801  2.37887  2.77519  2.98518  4.58477  3.61503
          0.00170  6.77318  7.49553  0.61958  0.77255  1.84896  0.17126
    216   2.73664  4.54919  2.63012  2.54663  2.66676  4.84106  5.04262  3.57364  3.13965  1.59496  3.92561  3.51392  2.87474  2.65539  3.17088  2.69878  2.85351  2.83039  4.65295  5.40563    278 l - - -
          2.68618  4.42225  2.77519  2.73123  3.46354  2.40513  3.72494  3.29354  2.67741  2.69355  4.24690  2.90347  2.73739  3.18146  2.89801  2.37887  2.77519  2.98518  4.58477  3.61503
          0.51239  6.78421  0.91678  0.61958  0.77255  0.94187  0.49413
    217   2.51851  4.23704  3.45298  3.08978  4.14192  2.39688  3.39119  3.94843  2.41005  4.50073  5.23750  3.47615  4.85842  3.31213  1.16207  2.59140  2.63955  3.87589  6.63021  5.22048    279 r - - -
          2.68618  4.42225  2.77519  2.73123  3.46354  2.40513  3.72494  3.29354  2.67741  2.69355  4.24690  2.90347  2.73739  3.18146  2.89801  2.37887  2.77519  2.98518  4.58477  3.61503
          0.00248  6.39526  7.11760  0.61958  0.77255  0.31714  1.30281
    218   2.08528  6.57358  2.76651  2.67409  5.91970  3.46108  3.45290  4.56544  2.22690  2.37425  3.61087  3.10952  2.83892  2.71218  2.67306  2.74471  2.47851  3.05638  7.00563  5.59404    280 a - - -
          2.68618  4.42225  2.77519  2.73123  3.46354  2.40513  3.72494  3.29354  2.67741  2.69355  4.24690  2.90347  2.73739  3.18146  2.89801  2.37887  2.77519  2.98518  4.58477  3.61503
          0.01862  6.86862  4.05071  0.61958  0.77255  0.98116  0.46981
    219   3.03699  6.59023  2.39296  1.69641  5.93671  4.40704  3.30035  3.00455  2.03210  4.89611  5.63053  2.72325  4.05786  2.71636  2.49684  2.03133  2.83739  4.98163  7.02208  5.61028    281 e - - -
          2.68618  4.42225  2.77519  2.73123  3.46354  2.40513  3.72494  3.29354  2.67741  2.69355  4.24690  2.90347  2.73739  3.18146  2.89801  2.37887  2.77519  2.98518  4.58477  3.61503
          0.00152  6.88795  7.61029  0.61958  0.77255  1.60401  0.22450
    220   2.55794  3.10997  6.21845  5.60209  2.10486  4.65183  4.02062  2.20955  4.35039  1.12146  3.55302  5.57849  5.77502  4.41777  5.38686  3.08980  3.47382  2.04342  4.62036  5.05975    282 l - - -
          2.68618  4.42225  2.77519  2.73123  3.46354  2.40513  3.72494  3.29354  2.67741  2.69355  4.24690  2.90347  2.73739  3.18146  2.89801  2.37887  2.77519  2.98518  4.58477  3.61503
          0.47726  6.88795  0.97154  0.61958  0.77255  1.34630  0.30138
    221   1.77670  3.46311  5.83044  5.21429  2.18442  4.00847  4.08090  2.42539  4.99658  1.22843  4.34776  5.19212  3.81893  5.12563  5.00074  3.40849  4.08773  2.06365  5.85065  3.78594    283 l - - -
          2.68618  4.42225  2.77519  2.73123  3.46354  2.40513  3.72494  3.29354  2.67741  2.69355  4.24690  2.90347  2.73739  3.18146  2.89801  2.37887  2.77519  2.98518  4.58477  3.61503
          0.00240  6.42862  7.15096  0.61958  0.77255  2.78028  0.06403
    222   2.52689  3.71665  2.62157  1.78279  4.14152  2.34925  2.25362  5.06125  2.56977  4.53397  4.40559  2.90269  3.56952  3.18174  2.71926  2.56899  3.46557  3.83027  6.66016  4.47493    284 e - - -
          2.68618  4.42225  2.77519  2.73123  3.46354  2.40513  3.72494  3.29354  2.67741  2.69355  4.24690  2.90347  2.73739  3.18146  2.89801  2.37887  2.77519  2.98518  4.58477  3.61503
          0.03312  6.42862  3.47501  0.61958  0.77255  0.58108  0.81938
    223   2.77611  5.16298  3.09394  2.54089  3.41328  2.64289  3.25123  3.55243  2.18713  3.02013  5.52261  2.96063  3.69231  2.19321  2.26927  2.52330  2.77081  3.73589  6.91443  4.41612    285 k - - -
          2.68618  4.42225  2.77519  2.73123  3.46354  2.40513  3.72494  3.29354  2.67741  2.69355  4.24690  2.90347  2.73739  3.18146  2.89801  2.37887  2.77519  2.98518  4.58477  3.61503
          0.04238  6.75723  3.21056  0.61958  0.77255  1.68456  0.20521
    224   2.88479  3.89672  2.91194  2.72015  2.53936  2.58554  3.81089  3.70438  2.93536  1.93481  5.40435  3.29919  5.15463  3.39969  3.01901  2.88137  3.29940  4.29640  2.07112  3.14726    286 l - - -
          2.68618  4.42225  2.77519  2.73123  3.46354  2.40513  3.72494  3.29354  2.67741  2.69355  4.24690  2.90347  2.73739  3.18146  2.89801  2.37887  2.77519  2.98518  4.58477  3.61503
          0.01315  6.74031  4.43292  0.61958  0.77255  0.74246  0.64615
    225   2.67920  4.66749  3.00640  3.85223  1.61841  3.04297  4.19423  2.80087  3.43326  2.16681  5.13892  4.04661  2.57584  3.36049  2.94882  2.65937  3.35043  2.65981  4.73713  4.39222    287 f - - -
          2.68618  4.42225  2.77519  2.73123  3.46354  2.40513  3.72494  3.29354  2.67741  2.69355  4.24690  2.90347  2.73739  3.18146  2.89801  2.37887  2.77519  2.98518  4.58477  3.61503
          0.08114  6.85072  2.56555  0.61958  0.77255  1.54354  0.24032
    226   2.66430  3.79245  3.67032  2.47467  3.32688  2.97306  4.49010  2.68997  3.13376  1.84126  2.67311  4.11720  2.53007  3.46329  4.51855  1.96512  3.89251  3.41820  3.72764  5.24736    288 l - - -
          2.68618  4.42225  2.77519  2.73123  3.46354  2.40513  3.72494  3.29354  2.67741  2.69355  4.24690  2.90347  2.73739  3.18146  2.89801  2.37887  2.77519  2.98518  4.58477  3.61503
          0.06047  6.78231  2.85524  0.61958  0.77255  1.44967  0.26742
    227   2.91888  4.88217  1.69683  2.63085  4.69652  2.01834  4.09353  5.31439  2.89689  4.05712  2.71615  2.58195  2.39979  3.71681  3.09064  2.54871  3.27822  3.73700  6.91452  5.50317    289 d - - -
          2.68618  4.42225  2.77519  2.73123  3.46354  2.40513  3.72494  3.29354  2.67741  2.69355  4.24690  2.90347  2.73739  3.18146  2.89801  2.37887  2.77519  2.98518  4.58477  3.61503
          0.07371  6.75728  2.66080  0.61958  0.77255  0.21245  1.65340
    228   2.44908  4.60761  2.41537  2.11355  4.59208  3.06311  5.04936  4.39856  2.37732  3.38122  5.64257  3.43799  1.93604  3.30199  2.50319  2.47958  2.38186  4.43222  7.03424  5.62264    290 p - - -
          2.68618  4.42225  2.77519  2.73123  3.46354  2.40513  3.72494  3.29354  2.67741  2.69355  4.24690  2.90347  2.73739  3.18146  2.89801  2.37887  2.77519  2.98518  4.58477  3.61503
          0.01851  6.90333  4.05519  0.61958  0.77255  1.50485  0.25109
    229   2.15733  6.58390  2.53127  1.92023  2.73098  3.20221  3.38344  3.97970  2.55967  4.02999  3.94895  3.19353  3.36852  3.68951  3.15921  2.43441  3.00184  2.70197  7.01713  3.32990    291 e - - -
          2.68618  4.42225  2.77519  2.73123  3.46354  2.40513  3.72494  3.29354  2.67741  2.69355  4.24690  2.90347  2.73739  3.18146  2.89801  2.37887  2.77519  2.98518  4.58477  3.61503
          0.01141  6.88635  4.57376  0.61958  0.77255  1.46515  0.26272
    230   2.53319  4.44489  4.39943  4.26005  2.61100  3.84381  3.92133  2.14061  5.36673  1.13493  3.57721  4.54488  5.76765  4.47906  5.37549  3.59115  2.91555  2.02359  3.26568  4.24762    292 l - - -
          2.68618  4.42225  2.77519  2.73123  3.46354  2.40513  3.72494  3.29354  2.67741  2.69355  4.24690  2.90347  2.73739  3.18146  2.89801  2.37887  2.77519  2.98518  4.58477  3.61503
          0.00954  6.88181  4.77199  0.61958  0.77255  0.27484  1.42584
    231   1.53951  3.86819  4.09584  3.35337  3.14088  3.59413  5.28226  2.73183  2.68880  2.12306  3.86113  3.76749  4.04892  3.41060  2.53219  2.66100  3.04831  2.52687  6.76237  4.42383    293 a - - -
          2.68618  4.42225  2.77519  2.73123  3.46354  2.40513  3.72494  3.29354  2.67741  2.69355  4.24690  2.90347  2.73739  3.18146  2.89801  2.37887  2.77519  2.98518  4.58477  3.61503
          0.01130  6.96710  4.57589  0.61958  0.77255  0.69309  0.69320
    232   2.23101  4.78982  2.16248  1.72473  5.99942  3.69028  5.10016  3.95317  2.05519  3.56555  3.92794  2.77634  4.36214  3.00775  2.57011  2.52883  2.93970  3.71389  7.08520  5.67356    294 e - - -
          2.68618  4.42225  2.77519  2.73123  3.46354  2.40513  3.72494  3.29354  2.67741  2.69355  4.24690  2.90347  2.73739  3.18146  2.89801  2.37887  2.77519  2.98518  4.58477  3.61503
          0.01908  6.96457  4.01970  0.61958  0.77255  0.68079  0.70566
    233   1.45638  3.03094  3.77843  2.63222  4.62540  2.28074  3.36133  4.17699  2.48160  2.23812  4.47814  3.59216  5.30569  2.78655  2.72678  3.12649  3.41749  4.35424  4.87569  5.65600    295 a - - -
          2.68618  4.42225  2.77519  2.73123  3.46354  2.40513  3.72494  3.29354  2.67741  2.69355  4.24690  2.90347  2.73739  3.18146  2.89801  2.37887  2.77519  2.98518  4.58477  3.61503
          0.01206  6.95612  4.50636  0.61958  0.77255  0.76726  0.62415
    234   4.49839  5.86060  6.47538  5.86117  1.31401  5.67708  4.61842  1.74920  5.64569  1.10533  2.71674  5.84319  6.02107  4.56419  5.64142  4.99241  4.72833  3.04762  6.44480  3.19465    296 l - - -
          2.68618  4.42225  2.77519  2.73123  3.46354  2.40513  3.72494  3.29354  2.67741  2.69355  4.24690  2.90347  2.73739  3.18146  2.89801  2.37887  2.77519  2.98518  4.58477  3.61503
          0.00142  6.95533  7.67767  0.61958  0.77255  0.54179  0.87157
    235   2.44145  6.66207  3.07312  2.23240  4.05622  3.83911  3.35836  4.53991  1.71842  3.09523  3.51151  3.29608  4.25334  2.42382  2.19609  2.87330  2.72580  3.63662  7.09418  3.95606    297 k - - -
          2.68618  4.42225  2.77519  2.73123  3.46354  2.40513  3.72494  3.29354  2.67741  2.69355  4.24690  2.90347  2.73739  3.18146  2.89801  2.37887  2.77519  2.98518  4.58477  3.61503
          0.00139  6.97566  7.69800  0.61958  0.77255  0.33493  1.25663
    236   2.27442  6.67713  2.64483  2.12292  6.02349  2.81770  3.81121  3.66551  2.52556  3.03600  3.70868  3.19991  4.43065  2.53358  3.16990  1.65049  2.96339  5.06846  7.10905  4.01766    298 s - - -
          2.68618  4.42225  2.77519  2.73123  3.46354  2.40513  3.72494  3.29354  2.67741  2.69355  4.24690  2.90347  2.73739  3.18146  2.89801  2.37887  2.77519  2.98518  4.58477  3.61503
          0.00137  6.99282  7.71516  0.61958  0.77255  0.48576  0.95510
    237   3.61628  5.70584  4.69265  5.68709  3.03892  5.50212  4.63486  1.23476  4.37137  1.00203  3.16761  5.66691  5.86575  5.60010  3.99616  3.74884  3.03064  2.67741  6.32770  4.41817    299 l - - -
          2.68618  4.42225  2.77519  2.73123  3.46354  2.40513  3.72494  3.29354  2.67741  2.69355  4.24690  2.90347  2.73739  3.18146  2.89801  2.37887  2.77519  2.98518  4.58477  3.61503
          0.06189  6.99282  2.82863  0.61958  0.77255  0.48576  0.95510
    238   2.60574  6.62685  2.60346  3.11428  5.97327  2.61834  3.84369  4.42301  1.93394  3.82324  5.66715  1.69301  3.90962  3.10583  2.77067  2.54368  2.24386  3.89480  7.05872  4.56859    300 n - - -
          2.68618  4.42225  2.77519  2.73123  3.46354  2.40513  3.72494  3.29354  2.67741  2.69355  4.24690  2.90347  2.73739  3.18146  2.89801  2.37887  2.77519  2.98518  4.58477  3.61503
          0.00145  6.93238  7.65473  0.61958  0.77255  1.28020  0.32570
    239   2.45340  6.62655  1.36917  3.21434  5.97284  3.25286  4.29660  3.37051  2.78207  4.24198  5.66689  2.96040  2.79695  2.94133  3.23066  2.02894  2.63078  3.31801  7.05851  5.64683    301 d - - -
          2.68618  4.42225  2.77519  2.73123  3.46354  2.40513  3.72494  3.29354  2.67741  2.69355  4.24690  2.90347  2.73739  3.18146  2.89801  2.37887  2.77519  2.98518  4.58477  3.61503
          0.00145  6.93238  7.65473  0.61958  0.77255  1.28020  0.32570
    240   2.30170  4.20828  2.33867  2.50687  5.97228  2.46692  4.35058  4.02760  2.21960  3.77174  3.72448  2.68290  2.76554  3.45737  3.09229  1.83702  3.40900  3.56886  7.05823  5.64666    302 s - - -
          2.68618  4.42225  2.77519  2.73123  3.46354  2.40513  3.72494  3.29354  2.67741  2.69355  4.24690  2.90347  2.73739  3.18146  2.89801  2.37887  2.77519  2.98518  4.58477  3.61503
          0.00145  6.93238  7.65473  0.61958  0.77255  0.37840  1.15505
    241   2.97436  6.66542  1.80114  1.70372  6.01189  3.73823  3.63260  5.49888  2.50426  4.97130  5.70574  2.14634  5.31805  2.55618  3.38175  2.82725  1.90662  5.05682  7.09726  5.68541    303 e - - -
          2.68618  4.42225  2.77519  2.73123  3.46354  2.40513  3.72494  3.29354  2.67741  2.69355  4.24690  2.90347  2.73739  3.18146  2.89801  2.37887  2.77519  2.98518  4.58477  3.61503
          0.00139  6.97760  7.69994  0.61958  0.77255  0.52954  0.88885
    242   4.32552  4.46483  4.19071  5.68127  0.80771  5.49565  5.82961  3.57851  5.46429  1.38317  2.98881  4.10728  5.85928  5.59395  4.29224  3.50417  3.68202  3.03296  6.32104  3.55434    304 f - - -
          2.68618  4.42225  2.77519  2.73123  3.46354  2.40513  3.72494  3.29354  2.67741  2.69355  4.24690  2.90347  2.73739  3.18146  2.89801  2.37887  2.77519  2.98518  4.58477  3.61503
          0.00138  6.98530  7.70765  0.61958  0.77255  0.40525  1.09905
    243   2.72807  6.55272  2.78551  1.54274  3.28447  3.81633  5.16569  3.61924  2.93364  1.45534  4.60444  3.25794  3.47164  4.28196  2.78181  3.12212  3.48438  3.43851  4.79279  4.73180    305 l - - -
          2.68618  4.42225  2.77519  2.73123  3.46354  2.40513  3.72494  3.29354  2.67741  2.69355  4.24690  2.90347  2.73739  3.18146  2.89801  2.37887  2.77519  2.98518  4.58477  3.61503
          0.00137  6.99282  7.71516  0.61958  0.77255  0.48576  0.95510
    244   2.29247  4.79752  2.62413  1.88392  3.18110  3.27684  5.12565  4.54241  3.23079  3.27327  3.86209  3.22816  3.87951  2.83281  2.91717  2.38515  1.71284  4.22009  7.10454  4.53237    306 t - - -
          2.68618  4.42225  2.77519  2.73123  3.46354  2.40513  3.72494  3.29354  2.67741  2.69355  4.24690  2.90347  2.73739  3.18146  2.89801  2.37887  2.77519  2.98518  4.58477  3.61503
          0.00137  6.99282  7.71516  0.61958  0.77255  0.48576  0.95510
    245   3.57802  3.54534  1.67917  2.20544  6.02308  2.15321  4.50965  5.50986  2.86248  3.85395  4.66817  2.95369  5.33035  2.74437  2.37333  2.03066  3.17091  3.98996  4.63678  4.67424    307 d - - -
          2.68618  4.42225  2.77519  2.73123  3.46354  2.40513  3.72494  3.29354  2.67741  2.69355  4.24690  2.90347  2.73739  3.18146  2.89801  2.37887  2.77519  2.98518  4.58477  3.61503
          0.00137  6.99282  7.71516  0.61958  0.77255  0.48576  0.95510
    246   2.61671  2.02166  6.31115  5.69471  3.31093  3.54010  4.70123  1.66505  5.47611  1.77285  2.26714  5.67059  5.86678  5.60442  5.47888  2.61336  2.53129  2.73265  6.32692  4.25942    308 i - - -
          2.68618  4.42225  2.77519  2.73123  3.46354  2.40513  3.72494  3.29354  2.67741  2.69355  4.24690  2.90347  2.73739  3.18146  2.89801  2.37887  2.77519  2.98518  4.58477  3.61503
          0.00137  6.99282  7.71516  0.61958  0.77255  0.48576  0.95510
    247   3.63293  3.53116  3.62445  3.14436  5.96293  4.94805  2.37026  3.46840  3.40125  3.45267  3.45780  3.40562  3.88744  2.73081  0.90922  3.69594  3.18053  2.96795  7.07879  5.67868    309 r - - -
          2.68618  4.42225  2.77519  2.73123  3.46354  2.40513  3.72494  3.29354  2.67741  2.69355  4.24690  2.90347  2.73739  3.18146  2.89801  2.37887  2.77519  2.98518  4.58477  3.61503
          0.00137  6.99282  7.71516  0.61958  0.77255  0.48576  0.95510
    248   2.58796  6.67730  2.55010  2.06032  4.62689  2.89859  3.91794  4.46401  2.09463  3.91329  5.71760  2.40258  3.80762  2.26712  2.50794  2.74412  2.71670  3.73680  7.10917  3.78789    310 e - - -
          2.68618  4.42225  2.77519  2.73123  3.46354  2.40513  3.72494  3.29354  2.67741  2.69355  4.24690  2.90347  2.73739  3.18146  2.89801  2.37887  2.77519  2.98518  4.58477  3.61503
          0.00137  6.99282  7.71516  0.61958  0.77255  0.48576  0.95510
    249   3.34134  3.65922  6.31182  5.69534  0.95744  5.50334  4.15307  2.90042  5.47660  1.45615  3.35038  5.67091  5.86689  5.60479  5.47915  4.15498  3.53260  2.52268  3.34493  3.57276    311 f - - -
          2.68618  4.42225  2.77519  2.73123  3.46354  2.40513  3.72494  3.29354  2.67741  2.69355  4.24690  2.90347  2.73739  3.18146  2.89801  2.37887  2.77519  2.98518  4.58477  3.61503
          0.00137  6.99282  7.71516  0.61958  0.77255  0.48576  0.95510
    250   2.72200  4.68868  6.52751  5.92430  5.01017  4.36715  6.10162  2.33199  5.71797  0.65032  4.20835  5.91087  6.09504  5.85373  5.72968  5.06215  3.67026  1.54451  6.58141  5.40314    312 L - - -
          2.68618  4.42225  2.77519  2.73123  3.46354  2.40513  3.72494  3.29354  2.67741  2.69355  4.24690  2.90347  2.73739  3.18146  2.89801  2.37887  2.77519  2.98518  4.58477  3.61503
          0.00137  6.99282  7.71516  0.61958  0.77255  0.48576  0.95510
    251   3.05288  3.48952  2.76799  2.40973  4.79891  3.45147  4.37006  4.55469  2.76583  2.36891  3.39293  1.44201  5.33250  2.73088  2.36074  3.70778  3.03567  3.24804  7.10272  5.69344    313 n - - -
          2.68618  4.42225  2.77519  2.73123  3.46354  2.40513  3.72494  3.29354  2.67741  2.69355  4.24690  2.90347  2.73739  3.18146  2.89801  2.37887  2.77519  2.98518  4.58477  3.61503
          0.00137  6.99282  7.71516  0.61958  0.77255  0.48576  0.95510
    252   2.09343  4.70001  3.38218  1.94937  4.40043  3.50593  2.84437  4.29955  2.60858  2.72600  4.73903  3.16912  3.57934  2.44592  2.65222  2.44586  2.73045  3.07247  7.10774  5.69652    314 e - - -
          2.68618  4.42225  2.77519  2.73123  3.46354  2.40513  3.72494  3.29354  2.67741  2.69355  4.24690  2.90347  2.73739  3.18146  2.89801  2.37887  2.77519  2.98518  4.58477  3.61503
          0.01498  6.99282  4.27236  0.61958  0.77255  0.48576  0.95510
    253   3.11142  5.69311  6.29810  4.38396  2.11896  5.49112  4.62712  2.35544  5.46338  1.27462  2.84719  4.48565  5.85469  4.47553  5.46652  4.03320  3.96172  1.96010  4.05439  1.94914    315 l - - -
          2.68618  4.42225  2.77519  2.73123  3.46354  2.40513  3.72494  3.29354  2.67741  2.69355  4.24690  2.90347  2.73739  3.18146  2.89801  2.37887  2.77519  2.98518  4.58477  3.61503
          0.00138  6.97922  7.70157  0.61958  0.77255  0.73210  0.65566
    254   3.39639  3.94295  3.21610  4.32906  6.77917  3.44806  4.01076  6.28723  4.71847  5.77472  6.55544  0.26669  4.51268  4.28953  5.25803  3.87910  5.10779  5.80333  7.91788  6.47026    316 N - - -
          2.68618  4.42225  2.77519  2.73123  3.46354  2.40513  3.72494  3.29354  2.67741  2.69355  4.24690  2.90347  2.73739  3.18146  2.89801  2.37887  2.77519  2.98518  4.58477  3.61503
          0.00997  6.97922  4.71144  0.61958  0.77255  0.73210  0.65566
    255   1.99867  3.90894  2.95531  1.87783  6.00461  2.63812  4.20780  4.48877  2.26297  3.85051  4.47423  2.79035  5.31177  2.76626  2.71320  2.04970  3.13061  3.83132  7.09033  4.41267    317 e - - -
          2.68618  4.42225  2.77519  2.73123  3.46354  2.40513  3.72494  3.29354  2.67741  2.69355  4.24690  2.90347  2.73739  3.18146  2.89801  2.37887  2.77519  2.98518  4.58477  3.61503
          0.58652  6.97064  0.81463  0.61958  0.77255  0.85980  0.55034
    256   2.17504  6.19263  2.68972  2.28368  5.53689  4.45796  3.43047  3.35120  2.72199  3.25573  2.94220  2.45418  4.05297  3.35412  2.33020  1.98085  3.13264  4.58283  4.37326  3.36250    318 s - - -
          2.68618  4.42225  2.77519  2.73123  3.46354  2.40513  3.72494  3.29354  2.67741  2.69355  4.24690  2.90347  2.73739  3.18146  2.89801  2.37887  2.77519  2.98518  4.58477  3.61503
          0.03272  6.38663  3.48977  0.61958  0.77255  2.58386  0.07848
    257   2.85949  3.59060  2.46250  3.64389  2.56618  4.57474  3.61141  4.37919  3.22628  1.46152  2.92657  2.51980  4.96235  2.88160  2.87981  2.82325  3.47769  3.53290  6.30632  3.47717    319 l - - -
          2.68655  4.42365  2.77660  2.73222  3.46426  2.39787  3.72527  3.29494  2.67756  2.69461  4.24830  2.90335  2.73880  3.18218  2.89799  2.37972  2.77622  2.98458  4.58617  3.61643
          2.00281  0.14593  7.09425  0.00934  4.67826  0.06490  2.76719
    258   2.25901  6.66484  1.95546  1.82646  4.60660  2.58112  5.11259  4.07059  2.86614  3.89137  4.53030  2.51637  3.66896  2.94841  3.53802  2.41859  2.60648  3.39713  7.09701  4.60253    321 e - - -
          2.68618  4.42225  2.77519  2.73123  3.46354  2.40513  3.72494  3.29354  2.67741  2.69355  4.24690  2.90347  2.73739  3.18146  2.89801  2.37887  2.77519  2.98518  4.58477  3.61503
          0.02821  6.97922  3.61614  0.61958  0.77255  0.35777  1.20143
    259   2.24704  4.61638  2.74978  2.96161  4.65752  2.72933  3.55850  4.13067  2.17060  3.82855  5.69503  2.43150  2.64254  2.98033  2.35426  2.10980  3.35403  3.10320  7.08668  5.67505    322 s - - -
          2.68618  4.42225  2.77519  2.73123  3.46354  2.40513  3.72494  3.29354  2.67741  2.69355  4.24690  2.90347  2.73739  3.18146  2.89801  2.37887  2.77519  2.98518  4.58477  3.61503
          0.04519  6.96639  3.14102  0.61958  0.77255  0.68531  0.70104
    260   2.05163  3.73257  3.13484  2.77208  4.17383  2.60563  5.07301  4.35937  2.64813  3.91651  4.43589  3.53020  2.28700  2.51582  1.74557  2.81548  2.82132  3.87994  7.05532  5.64441    323 r - - -
          2.68618  4.42225  2.77519  2.73123  3.46354  2.40513  3.72494  3.29354  2.67741  2.69355  4.24690  2.90347  2.73739  3.18146  2.89801  2.37887  2.77519  2.98518  4.58477  3.61503
          0.00145  6.93096  7.65331  0.61958  0.77255  0.89416  0.52586
    261   2.96270  4.69079  3.34059  3.25717  4.47234  2.52151  4.12248  3.46030  2.66654  4.27591  5.67405  2.60595  3.59180  2.87833  1.95360  1.52599  2.85842  3.14772  4.27797  4.82083    324 s - - -
          2.68618  4.42225  2.77519  2.73123  3.46354  2.40513  3.72494  3.29354  2.67741  2.69355  4.24690  2.90347  2.73739  3.18146  2.89801  2.37887  2.77519  2.98518  4.58477  3.61503
          0.00143  6.94633  7.66868  0.61958  0.77255  0.22111  1.61761
    262   3.29976  5.70898  6.31012  4.43643  3.82736  3.91272  5.84156  1.73330  5.47699  2.49339  3.44919  5.67284  2.86523  5.60640  3.82479  4.81893  4.56825  0.70461  6.33223  5.15645    325 v - - -
          2.68618  4.42225  2.77519  2.73123  3.46354  2.40513  3.72494  3.29354  2.67741  2.69355  4.24690  2.90347  2.73739  3.18146  2.89801  2.37887  2.77519  2.98518  4.58477  3.61503
          0.01767  6.99282  4.09868  0.61958  0.77255  0.48576  0.95510
    263   3.85971  3.25121  4.06556  5.54880  1.54954  5.46888  3.78558  2.88057  2.64023  1.86689  4.33840  4.40792  5.83380  3.00160  4.74479  3.82852  3.46716  2.38661  3.48299  1.99752    326 f - - -
          2.68618  4.42225  2.77519  2.73123  3.46354  2.40513  3.72494  3.29354  2.67741  2.69355  4.24690  2.90347  2.73739  3.18146  2.89801  2.37887  2.77519  2.98518  4.58477  3.61503
          0.00139  6.97654  7.69888  0.61958  0.77255  0.77399  0.61836
    264   2.73660  3.76734  4.43990  3.53622  5.89837  4.94450  3.20271  4.11134  3.55112  4.49819  5.63556  3.28684  3.36778  3.12132  3.17728  0.97591  1.83877  2.90450  7.03898  4.44568    327 s - - -
          2.68618  4.42225  2.77519  2.73123  3.46354  2.40513  3.72494  3.29354  2.67741  2.69355  4.24690  2.90347  2.73739  3.18146  2.89801  2.37887  2.77519  2.98518  4.58477  3.61503
          0.00990  6.97654  4.71990  0.61958  0.77255  0.77399  0.61836
    265   3.78811  5.68772  6.29473  5.67831  0.97686  5.48661  5.82073  2.19206  4.38874  1.57022  3.67719  5.65412  5.84974  5.58748  5.46216  4.79863  3.37830  3.01255  4.80503  2.17472    328 f - - -
          2.68618  4.42225  2.77519  2.73123  3.46354  2.40513  3.72494  3.29354  2.67741  2.69355  4.24690  2.90347  2.73739  3.18146  2.89801  2.37887  2.77519  2.98518  4.58477  3.61503
          0.05209  6.96804  2.99947  0.61958  0.77255  0.46170  0.99482
    266   2.97397  3.77116  4.36486  2.19916  5.96842  3.83278  3.67000  4.56471  2.15727  4.00053  4.56548  3.85759  1.39064  2.53989  2.37312  2.88657  2.74289  3.60621  7.05730  4.88644    329 p - - -
          2.68618  4.42225  2.77519  2.73123  3.46354  2.40513  3.72494  3.29354  2.67741  2.69355  4.24690  2.90347  2.73739  3.18146  2.89801  2.37887  2.77519  2.98518  4.58477  3.61503
          0.00145  6.93468  7.65703  0.61958  0.77255  1.25968  0.33372
    267   1.74344  1.45035  6.25630  5.64013  2.88085  5.45176  5.78588  2.99484  4.27130  2.01497  3.74639  5.61790  4.48061  4.53792  5.42650  2.97867  2.66055  2.00676  6.27635  4.29658    330 c - - -
          2.68618  4.42225  2.77519  2.73123  3.46354  2.40513  3.72494  3.29354  2.67741  2.69355  4.24690  2.90347  2.73739  3.18146  2.89801  2.37887  2.77519  2.98518  4.58477  3.61503
          0.00145  6.93468  7.65703  0.61958  0.77255  1.25968  0.33372
    268   3.10369  4.70118  3.08813  2.57488  5.96965  4.39887  3.82802  3.05432  1.89930  1.96537  5.66574  2.83690  4.48171  2.96141  2.98448  1.97258  2.53337  3.44916  7.05791  3.73249    331 k - - -
          2.68618  4.42225  2.77519  2.73123  3.46354  2.40513  3.72494  3.29354  2.67741  2.69355  4.24690  2.90347  2.73739  3.18146  2.89801  2.37887  2.77519  2.98518  4.58477  3.61503
          0.00145  6.93468  7.65703  0.61958  0.77255  0.59164  0.80614
    269   2.33010  4.70439  3.56995  1.91385  5.99890  3.00232  3.24352  4.54748  2.57893  3.19443  5.69312  2.37274  5.30645  2.52378  2.53528  1.76672  3.54890  3.91148  4.84546  4.51926    332 s - - -
          2.68618  4.42225  2.77519  2.73123  3.46354  2.40513  3.72494  3.29354  2.67741  2.69355  4.24690  2.90347  2.73739  3.18146  2.89801  2.37887  2.77519  2.98518  4.58477  3.61503
          0.00141  6.96420  7.68655  0.61958  0.77255  0.94542  0.49187
    270   2.07175  3.52082  6.28649  5.67002  3.09141  4.28915  5.81252  1.79122  5.45132  1.74671  2.98440  5.64569  5.84174  5.57955  4.29891  3.23910  3.30465  1.40939  3.47037  5.12617    333 v - - -
          2.68618  4.42225  2.77519  2.73123  3.46354  2.40513  3.72494  3.29354  2.67741  2.69355  4.24690  2.90347  2.73739  3.18146  2.89801  2.37887  2.77519  2.98518  4.58477  3.61503
          0.00141  6.96420  7.68655  0.61958  0.77255  0.94542  0.49187
    271   2.62746  6.61139  3.36657  1.98321  2.41537  4.24922  3.60847  3.49602  2.45591  2.67780  3.75337  3.68394  5.31714  2.63218  3.47796  2.60281  2.31015  2.42133  7.05476  3.93738    334 e - - -
          2.68618  4.42225  2.77519  2.73123  3.46354  2.40513  3.72494  3.29354  2.67741  2.69355  4.24690  2.90347  2.73739  3.18146  2.89801  2.37887  2.77519  2.98518  4.58477  3.61503
          0.00991  6.96420  4.71972  0.61958  0.77255  0.94542  0.49187
    272   2.31059  3.52568  4.59189  5.65610  2.65730  4.42057  5.80378  2.00111  5.43892  1.34929  2.98064  4.35587  5.83341  3.44314  4.35205  4.07465  3.95035  1.78208  6.29498  2.88493    335 l - - -
          2.68618  4.42225  2.77519  2.73123  3.46354  2.40513  3.72494  3.29354  2.67741  2.69355  4.24690  2.90347  2.73739  3.18146  2.89801  2.37887  2.77519  2.98518  4.58477  3.61503
          0.03099  6.95571  3.52129  0.61958  0.77255  1.04742  0.43208
    273   1.96036  4.10144  2.00706  2.72248  5.96680  1.47163  3.64368  5.45343  3.27471  4.32373  4.46602  2.36689  3.96334  3.85268  3.35839  2.62977  3.32580  3.31901  7.05292  5.64141    336 g - - -
          2.68618  4.42225  2.77519  2.73123  3.46354  2.40513  3.72494  3.29354  2.67741  2.69355  4.24690  2.90347  2.73739  3.18146  2.89801  2.37887  2.77519  2.98518  4.58477  3.61503
          0.09615  6.92618  2.40030  0.61958  0.77255  1.33317  0.30604
    274   2.99592  6.54224  2.29827  2.68044  4.52780  1.39621  3.21201  5.37425  2.33172  3.84542  3.69712  2.27330  3.79106  3.13195  4.21821  3.23971  3.14787  4.47308  3.03994  4.85556    337 g - - -
          2.68618  4.42225  2.77519  2.73123  3.46354  2.40513  3.72494  3.29354  2.67741  2.69355  4.24690  2.90347  2.73739  3.18146  2.89801  2.37887  2.77519  2.98518  4.58477  3.61503
          0.01348  6.83163  4.39726  0.61958  0.77255  1.64769  0.21380
    275   2.52514  4.77446  2.61141  2.49971  3.54915  3.01378  3.08595  3.40174  2.33877  3.77254  4.11449  2.81289  3.46636  3.28392  3.10640  2.82595  2.17816  2.54074  6.96596  3.28124    338 t - - -
          2.68618  4.42225  2.77519  2.73123  3.46354  2.40513  3.72494  3.29354  2.67741  2.69355  4.24690  2.90347  2.73739  3.18146  2.89801  2.37887  2.77519  2.98518  4.58477  3.61503
          0.49994  6.82950  0.93560  0.61958  0.77255  1.90088  0.16186
    276   3.64447  6.15850  2.50322  1.30196  5.50495  2.88746  3.75228  4.99194  2.65191  4.46436  5.19882  2.76220  3.06850  2.37727  2.88616  2.23643  2.85280  4.54988  6.59033  5.17847    339 e - - -
          2.68525  4.42334  2.77629  2.73232  3.46463  2.40594  3.72604  3.29392  2.67749  2.68924  4.24152  2.90364  2.73849  3.18256  2.89674  2.37967  2.77547  2.98394  4.58586  3.61612
          1.34202  0.35483  3.28639  0.01193  4.43479  1.92022  0.15850
    277   2.65819  6.18027  3.48886  3.08880  5.51870  2.18848  3.49498  3.51417  1.79744  2.79711  5.22268  3.50862  4.85505  2.11584  2.61519  2.43158  3.91664  2.92377  3.66740  3.69089    341 k - - -
          2.68396  4.42654  2.77061  2.73234  3.46782  2.40800  3.72831  3.29203  2.67551  2.69542  4.24025  2.90637  2.73349  3.18249  2.89979  2.37872  2.77481  2.98668  4.58039  3.61335
          3.03554  0.14027  2.49100  1.09323  0.40817  0.35275  1.21318
    278   2.18814  4.19976  2.57686  1.59397  5.86024  4.08192  4.96533  3.48169  2.56108  3.33126  4.41394  3.46276  2.92822  3.07378  2.57608  3.07759  2.08082  3.90143  6.94784  4.42371    346 e - - -
          2.68618  4.42225  2.77519  2.73123  3.46354  2.40513  3.72494  3.29354  2.67741  2.69355  4.24690  2.90347  2.73739  3.18146  2.89801  2.37887  2.77519  2.98518  4.58477  3.61503
          0.35919  6.79981  1.20182  0.61958  0.77255  0.76838  0.62318
    279   3.45295  6.27775  2.86688  2.16014  3.84417  3.30095  4.79389  2.92882  2.08699  2.62988  4.58535  2.44199  4.12167  3.89787  2.94579  2.41452  2.64368  2.16682  6.72405  4.15786    347 k - - -
          2.68618  4.42225  2.77519  2.73123  3.46354  2.40513  3.72494  3.29354  2.67741  2.69355  4.24690  2.90347  2.73739  3.18146  2.89801  2.37887  2.77519  2.98518  4.58477  3.61503
          0.00210  6.56377  7.28611  0.61958  0.77255  0.16685  1.87294
    280   2.97379  2.86102  2.92139  3.22160  3.72508  2.55569  2.96467  3.85804  2.83696  1.81187  4.18954  4.12930  3.10967  3.24434  3.73474  2.34598  2.34990  3.25884  4.25227  3.96288    348 l - - -
          2.68618  4.42225  2.77519  2.73123  3.46354  2.40513  3.72494  3.29354  2.67741  2.69355  4.24690  2.90347  2.73739  3.18146  2.89801  2.37887  2.77519  2.98518  4.58477  3.61503
          0.00906  6.94945  4.82044  0.61958  0.77255  1.11593  0.39692
    281   2.70396  4.67808  2.69863  1.75593  4.29415  1.92755  3.17321  4.45659  2.70623  3.81605  4.03260  2.88387  4.34325  3.01214  3.11749  2.19029  3.17887  3.51626  7.06554  4.01092    349 e - - -
          2.68618  4.42225  2.77519  2.73123  3.46354  2.40513  3.72494  3.29354  2.67741  2.69355  4.24690  2.90347  2.73739  3.18146  2.89801  2.37887  2.77519  2.98518  4.58477  3.61503
          0.00144  6.94182  7.66417  0.61958  0.77255  1.19302  0.36141
    282   2.39077  3.81763  2.48863  2.08195  3.62823  2.60040  3.16756  4.34151  2.93935  3.85941  3.99742  2.88119  2.20867  2.97103  3.10612  2.62116  3.12532  3.04624  7.06481  5.65372    350 e - - -
          2.68618  4.42225  2.77519  2.73123  3.46354  2.40513  3.72494  3.29354  2.67741  2.69355  4.24690  2.90347  2.73739  3.18146  2.89801  2.37887  2.77519  2.98518  4.58477  3.61503
          0.01105  6.94182  4.60307  0.61958  0.77255  0.34944  1.22106
    283   3.64896  3.64584  5.28710  3.56957  1.98371  2.24836  3.62094  3.43321  3.45282  2.32083  2.80830  4.15666  3.15801  3.39625  3.05492  3.23973  1.71643  3.14134  4.70194  4.39390    351 t - - -
          2.68618  4.42225  2.77519  2.73123  3.46354  2.40513  3.72494  3.29354  2.67741  2.69355  4.24690  2.90347  2.73739  3.18146  2.89801  2.37887  2.77519  2.98518  4.58477  3.61503
          0.00994  6.97323  4.71525  0.61958  0.77255  0.82310  0.57816
    284   3.64469  4.52797  3.93948  3.44570  3.51692  5.30174  3.02135  3.54509  3.26100  2.30553  3.27161  3.27601  5.67643  3.89043  5.02843  3.34011  2.61683  2.72000  0.99714  4.42408    352 w - - -
          2.68618  4.42225  2.77519  2.73123  3.46354  2.40513  3.72494  3.29354  2.67741  2.69355  4.24690  2.90347  2.73739  3.18146  2.89801  2.37887  2.77519  2.98518  4.58477  3.61503
          0.00140  6.96469  7.68704  0.61958  0.77255  0.69205  0.69425
    285   2.46408  3.46659  6.33937  5.72542  3.47631  5.53553  5.87440  1.50169  5.50905  1.78153  3.39668  5.70316  5.89702  5.63882  5.51339  3.78103  3.64727  1.07159  6.36198  5.18575    353 v - - -
          2.68618  4.42225  2.77519  2.73123  3.46354  2.40513  3.72494  3.29354  2.67741  2.69355  4.24690  2.90347  2.73739  3.18146  2.89801  2.37887  2.77519  2.98518  4.58477  3.61503
          0.00139  6.97323  7.69558  0.61958  0.77255  0.82310  0.57816
    286   3.81202  4.45445  0.93461  5.08732  2.72125  4.03539  2.27307  3.77731  4.97990  3.98386  4.21089  4.00335  5.74727  5.21231  5.18606  3.76875  3.89772  3.15247  6.39603  1.62248    354 d - - -
          2.68618  4.42225  2.77519  2.73123  3.46354  2.40513  3.72494  3.29354  2.67741  2.69355  4.24690  2.90347  2.73739  3.18146  2.89801  2.37887  2.77519  2.98518  4.58477  3.61503
          0.01040  6.97323  4.66584  0.61958  0.77255  0.32103  1.29244
    287   3.14358  3.08354  6.34540  5.73043  0.66317  5.54025  5.87692  2.21132  5.51332  2.65382  3.75523  5.70792  5.90115  5.64094  5.51643  4.85331  4.01103  2.09093  4.81993  5.18797    355 F - - -
          2.68618  4.42225  2.77519  2.73123  3.46354  2.40513  3.72494  3.29354  2.67741  2.69355  4.24690  2.90347  2.73739  3.18146  2.89801  2.37887  2.77519  2.98518  4.58477  3.61503
          0.00884  6.98399  4.84354  0.61958  0.77255  0.65270  0.73530
    288   3.27169  3.43074  4.80251  4.26103  4.97077  1.32332  4.01640  5.44695  4.25991  5.02105  5.80756  1.37435  5.55808  4.02096  4.72427  1.64581  2.28614  5.04595  7.22635  5.88268    356 g - - -
          2.68618  4.42225  2.77519  2.73123  3.46354  2.40513  3.72494  3.29354  2.67741  2.69355  4.24690  2.90347  2.73739  3.18146  2.89801  2.37887  2.77519  2.98518  4.58477  3.61503
          0.00139  6.97654  7.69888  0.61958  0.77255  0.34028  1.24329
    289   2.44381  6.65223  3.55450  2.94988  4.50391  2.69716  5.13156  3.97920  2.23839  2.32766  3.13119  3.68255  1.73546  3.19481  2.93321  2.43553  3.12435  3.21363  7.09102  4.43873    357 p - - -
          2.68696  4.42197  2.77634  2.73238  3.46469  2.40290  3.72513  3.29469  2.67740  2.69470  4.24804  2.90461  2.73787  3.18261  2.89822  2.37484  2.77535  2.98596  4.58166  3.61618
          0.25566  1.61535  3.62045  0.65070  0.73747  0.48576  0.95510
    290   3.13961  4.60186  2.30075  2.49259  3.52998  3.01553  2.51298  3.76843  2.76886  2.49027  4.55013  3.32225  5.30924  2.69635  2.99234  2.27662  2.22600  5.03976  7.08304  3.02376    360 t - - -
          2.68618  4.42225  2.77519  2.73123  3.46354  2.40513  3.72494  3.29354  2.67741  2.69355  4.24690  2.90347  2.73739  3.18146  2.89801  2.37887  2.77519  2.98518  4.58477  3.61503
          0.00140  6.96614  7.68849  0.61958  0.77255  0.92050  0.50803
    291   3.36995  2.78989  3.64875  3.45081  3.02419  3.31149  2.43839  3.70282  3.70447  2.56317  2.91851  3.03814  5.44061  4.04741  3.78175  1.53459  2.51941  4.07244  6.78206  2.44181    361 s - - -
          2.68618  4.42225  2.77519  2.73123  3.46354  2.40513  3.72494  3.29354  2.67741  2.69355  4.24690  2.90347  2.73739  3.18146  2.89801  2.37887  2.77519  2.98518  4.58477  3.61503
          0.00140  6.96614  7.68849  0.61958  0.77255  0.44060  1.03185
    292   3.81037  4.64233  6.65172  6.05200  2.17004  5.87884  6.24132  1.27891  5.85086  1.23781  2.58607  6.04724  6.21732  5.97782  5.86161  5.20279  3.86165  1.84745  6.69943  5.53043    362 l - - -
          2.68618  4.42225  2.77519  2.73123  3.46354  2.40513  3.72494  3.29354  2.67741  2.69355  4.24690  2.90347  2.73739  3.18146  2.89801  2.37887  2.77519  2.98518  4.58477  3.61503
          0.00685  6.98478  5.13195  0.61958  0.77255  0.63902  0.75037
    293   2.91956  3.48479  4.02465  3.26999  4.20843  3.27025  4.52536  2.85840  4.49742  3.52200  5.08434  4.21744  5.60344  4.80121  3.69424  1.41082  1.57922  1.69439  6.56208  5.32550    363 s - - -
          2.68618  4.42225  2.77519  2.73123  3.46354  2.40513  3.72494  3.29354  2.67741  2.69355  4.24690  2.90347  2.73739  3.18146  2.89801  2.37887  2.77519  2.98518  4.58477  3.61503
          0.00138  6.97931  7.70165  0.61958  0.77255  0.56355  0.84207
    294   3.50882  3.35014  6.31577  5.69987  1.30341  5.50835  5.84370  1.80979  5.48168  1.50179  4.82606  5.67595  5.87139  5.61016  5.48461  3.84158  3.94802  1.82724  6.33241  3.34576    364 f - - -
          2.68618  4.42225  2.77519  2.73123  3.46354  2.40513  3.72494  3.29354  2.67741  2.69355  4.24690  2.90347  2.73739  3.18146  2.89801  2.37887  2.77519  2.98518  4.58477  3.61503
          0.03411  6.98478  3.42328  0.61958  0.77255  0.63902  0.75037
    295   3.30938  2.99854  2.89231  3.01470  2.78216  4.28850  2.52594  3.55644  3.78795  2.54284  2.60551  2.57805  5.43463  2.88805  3.74381  2.60909  3.26135  3.61212  3.16444  2.21653    365 y - - -
          2.68618  4.42225  2.77519  2.73123  3.46354  2.40513  3.72494  3.29354  2.67741  2.69355  4.24690  2.90347  2.73739  3.18146  2.89801  2.37887  2.77519  2.98518  4.58477  3.61503
          0.00142  6.95209  7.67444  0.61958  0.77255  1.08761  0.41101
    296   2.29517  4.51808  6.27065  5.65454  2.95335  3.80870  4.63198  1.77362  5.43699  1.99448  3.30334  3.64302  4.49400  3.61222  5.44140  3.04241  2.97611  1.45070  3.35579  4.18078    366 v - - -
          2.68618  4.42225  2.77519  2.73123  3.46354  2.40513  3.72494  3.29354  2.67741  2.69355  4.24690  2.90347  2.73739  3.18146  2.89801  2.37887  2.77519  2.98518  4.58477  3.61503
          0.04047  6.95209  3.25166  0.61958  0.77255  1.08761  0.41101
    297   2.43200  6.59432  2.83025  2.69444  4.07665  4.17821  4.21952  4.36506  2.81937  2.96184  3.58544  3.08276  1.74223  3.56620  2.98554  2.65559  2.26349  2.57627  7.03077  3.36773    367 p - - -
          2.68504  4.42368  2.76402  2.72382  3.46932  2.40678  3.72752  3.29440  2.67608  2.69707  4.25126  2.90144  2.73437  3.18440  2.90312  2.38048  2.77642  2.98773  4.58965  3.61917
          2.56394  0.41445  1.33829  1.42577  0.27486  0.64834  0.74006
    298   2.40202  6.40650  1.93287  1.45127  5.75279  1.98788  4.23060  3.70212  2.82711  4.71230  5.44684  3.33777  3.13034  3.01669  4.08047  2.48475  4.12411  4.11400  6.83845  4.20384    376 e - - -
          2.68618  4.42225  2.77519  2.73123  3.46354  2.40513  3.72494  3.29354  2.67741  2.69355  4.24690  2.90347  2.73739  3.18146  2.89801  2.37887  2.77519  2.98518  4.58477  3.61503
          0.22448  6.66046  1.61051  0.61958  0.77255  0.39258  1.12490
    299   2.83856  6.46125  1.71679  1.64543  4.54916  1.76473  4.05296  5.29460  2.73124  4.76711  5.50155  2.92005  3.69511  2.78152  4.13483  2.65851  3.43601  4.36088  6.89312  4.36786    377 e - - -
          2.68618  4.42225  2.77519  2.73123  3.46354  2.40513  3.72494  3.29354  2.67741  2.69355  4.24690  2.90347  2.73739  3.18146  2.89801  2.37887  2.77519  2.98518  4.58477  3.61503
          0.02768  6.72917  3.64545  0.61958  0.77255  1.14878  0.38129
    300   2.25838  3.95855  2.13207  2.06106  5.84610  2.14849  3.26261  4.26543  3.36418  3.86534  5.54068  3.06042  3.09391  3.22731  3.32641  2.02280  3.17353  3.07297  6.93244  4.61060    378 s - - -
          2.68618  4.42225  2.77519  2.73123  3.46354  2.40513  3.72494  3.29354  2.67741  2.69355  4.24690  2.90347  2.73739  3.18146  2.89801  2.37887  2.77519  2.98518  4.58477  3.61503
          0.12989  6.77924  2.11469  0.61958  0.77255  0.67719  0.70936
    301   2.59171  4.54913  2.88712  2.30923  3.53458  2.65933  5.09828  3.61101  3.93516  1.91452  4.56717  2.42238  3.05754  2.86155  4.38269  2.54360  2.42016  2.91599  4.62248  4.34564    379 l - - -
          2.68618  4.42225  2.77519  2.73123  3.46354  2.40513  3.72494  3.29354  2.67741  2.69355  4.24690  2.90347  2.73739  3.18146  2.89801  2.37887  2.77519  2.98518  4.58477  3.61503
          0.00170  6.77365  7.49600  0.61958  0.77255  0.33109  1.26635
    302   2.20385  3.34780  4.04841  2.46077  4.00558  2.29563  4.30227  3.15417  3.06759  3.53490  4.37462  3.00513  2.25081  3.31398  3.72686  3.51362  3.17080  2.47472  2.22450  4.72427    380 a - - -
          2.68618  4.42225  2.77519  2.73123  3.46354  2.40513  3.72494  3.29354  2.67741  2.69355  4.24690  2.90347  2.73739  3.18146  2.89801  2.37887  2.77519  2.98518  4.58477  3.61503
          0.00144  6.94100  7.66335  0.61958  0.77255  0.34437  1.23328
    303   2.93848  4.08380  1.41961  1.50059  4.47454  2.89626  4.43165  5.49899  3.35999  3.48989  5.70750  3.22732  3.09665  3.79437  3.53380  2.60666  3.10194  2.90543  7.09934  5.68805    381 d - - -
          2.68618  4.42225  2.77519  2.73123  3.46354  2.40513  3.72494  3.29354  2.67741  2.69355  4.24690  2.90347  2.73739  3.18146  2.89801  2.37887  2.77519  2.98518  4.58477  3.61503
          0.00138  6.98257  7.70492  0.61958  0.77255  0.38237  1.14646
    304   2.88870  4.61538  3.61160  3.40931  3.48004  4.56357  3.68935  2.79628  3.22656  2.21437  4.03155  2.29821  2.91546  3.62045  3.99526  2.88662  1.90364  2.26080  3.30085  3.35921    382 t - - -
          2.68618  4.42225  2.77519  2.73123  3.46354  2.40513  3.72494  3.29354  2.67741  2.69355  4.24690  2.90347  2.73739  3.18146  2.89801  2.37887  2.77519  2.98518  4.58477  3.61503
          0.00137  6.99282  7.71516  0.61958  0.77255  0.48576  0.95510
    305   2.75242  4.51952  6.31420  5.69783  2.87724  5.50596  5.84051  1.36915  5.47921  1.64259  3.01868  5.67353  5.86939  4.42192  5.48184  4.35495  4.17429  1.22911  6.32959  4.50331    383 v - - -
          2.68618  4.42225  2.77519  2.73123  3.46354  2.40513  3.72494  3.29354  2.67741  2.69355  4.24690  2.90347  2.73739  3.18146  2.89801  2.37887  2.77519  2.98518  4.58477  3.61503
          0.00137  6.99282  7.71516  0.61958  0.77255  0.48576  0.95510
    306   3.12781  3.33077  1.70177  1.95916  4.58552  4.94019  4.50744  3.61452  2.96114  4.25492  5.70615  3.69368  5.33355  3.83667  2.91164  2.86404  1.35292  3.05519  7.09975  5.69161    384 t - - -
          2.68618  4.42225  2.77519  2.73123  3.46354  2.40513  3.72494  3.29354  2.67741  2.69355  4.24690  2.90347  2.73739  3.18146  2.89801  2.37887  2.77519  2.98518  4.58477  3.61503
          0.00137  6.99282  7.71516  0.61958  0.77255  0.48576  0.95510
    307   3.89308  6.28618  7.03211  6.46174  2.65286  4.54247  6.73970  0.72557  6.29180  1.68961  4.04808  6.48978  6.62009  6.42425  6.32081  5.66595  5.23203  1.67822  7.14982  5.98612    385 i - - -
          2.68618  4.42225  2.77519  2.73123  3.46354  2.40513  3.72494  3.29354  2.67741  2.69355  4.24690  2.90347  2.73739  3.18146  2.89801  2.37887  2.77519  2.98518  4.58477  3.61503
          0.00137  6.99282  7.71516  0.61958  0.77255  0.48576  0.95510
    308   3.31619  6.67145  3.29290  2.68374  4.85122  4.27718  3.48954  4.33892  2.35969  2.48012  4.80084  3.36393  0.85721  3.65113  3.16702  3.46614  3.77260  4.44038  7.10494  4.47053    386 p - - -
          2.68618  4.42225  2.77519  2.73123  3.46354  2.40513  3.72494  3.29354  2.67741  2.69355  4.24690  2.90347  2.73739  3.18146  2.89801  2.37887  2.77519  2.98518  4.58477  3.61503
          0.00137  6.99282  7.71516  0.61958  0.77255  0.48576  0.95510
    309   3.01614  4.57355  5.67254  2.85245  1.98013  5.39009  3.47648  3.40106  3.08980  2.72263  4.15719  3.84726  4.59659  5.21874  3.80986  3.79727  3.66558  3.81503  3.03148  0.99825    387 y - - -
          2.68618  4.42225  2.77519  2.73123  3.46354  2.40513  3.72494  3.29354  2.67741  2.69355  4.24690  2.90347  2.73739  3.18146  2.89801  2.37887  2.77519  2.98518  4.58477  3.61503
          0.00137  6.99282  7.71516  0.61958  0.77255  0.48576  0.95510
    310   2.49943  4.01013  2.27049  1.66833  6.02248  2.81765  4.30392  3.98254  3.30881  4.98214  4.51887  2.54993  4.13626  3.38004  2.81075  1.96873  2.66065  3.99782  3.78144  3.89649    388 e - - -
          2.68618  4.42225  2.77519  2.73123  3.46354  2.40513  3.72494  3.29354  2.67741  2.69355  4.24690  2.90347  2.73739  3.18146  2.89801  2.37887  2.77519  2.98518  4.58477  3.61503
          0.00137  6.99282  7.71516  0.61958  0.77255  0.48576  0.95510
    311   2.79035  3.42011  1.75583  2.63729  4.64308  3.74043  2.21726  3.02407  3.07482  3.39071  4.52952  2.49791  5.33135  3.12991  3.49597  2.06426  2.60371  5.06315  7.10598  4.52543    389 d - - -
          2.68618  4.42225  2.77519  2.73123  3.46354  2.40513  3.72494  3.29354  2.67741  2.69355  4.24690  2.90347  2.73739  3.18146  2.89801  2.37887  2.77519  2.98518  4.58477  3.61503
          0.00137  6.99282  7.71516  0.61958  0.77255  0.48576  0.95510
    312   5.62009  3.95191  7.80147  7.36426  4.61588  7.37864  8.24185  0.64363  7.35787  2.62169  3.34123  7.55246  7.50917  7.57309  7.52118  6.85673  5.87716  1.12619  8.35867  7.18446    390 I - - -
          2.68618  4.42225  2.77519  2.73123  3.46354  2.40513  3.72494  3.29354  2.67741  2.69355  4.24690  2.90347  2.73739  3.18146  2.89801  2.37887  2.77519  2.98518  4.58477  3.61503
          0.00137  6.99282  7.71516  0.61958  0.77255  0.48576  0.95510
    313   2.64012  4.88167  3.18051  2.42925  4.68076  4.01625  5.12650  4.41357  2.23196  3.41738  4.26506  3.20211  5.33255  2.50948  1.35260  2.48289  2.98124  2.79017  4.89427  5.69334    391 r - - -
          2.68618  4.42225  2.77519  2.73123  3.46354  2.40513  3.72494  3.29354  2.67741  2.69355  4.24690  2.90347  2.73739  3.18146  2.89801  2.37887  2.77519  2.98518  4.58477  3.61503
          0.00137  6.99282  7.71516  0.61958  0.77255  0.48576  0.95510
    314   3.05866  4.05291  3.04465  2.52686  4.18475  2.81859  4.51043  4.19669  2.42875  3.50611  4.15171  2.77349  5.33162  3.56505  2.43319  1.25059  2.71782  3.39817  7.10522  5.69497    392 s - - -
          2.68618  4.42225  2.77519  2.73123  3.46354  2.40513  3.72494  3.29354  2.67741  2.69355  4.24690  2.90347  2.73739  3.18146  2.89801  2.37887  2.77519  2.98518  4.58477  3.61503
          0.00137  6.99282  7.71516  0.61958  0.77255  0.48576  0.95510
    315   2.37595  4.59371  4.69456  5.69083  2.48504  3.96038  4.61450  1.90940  4.42592  2.01797  3.21415  4.47393  5.86625  5.60222  4.36592  3.81638  3.92617  1.50987  3.16644  2.26860    393 v - - -
          2.68618  4.42225  2.77519  2.73123  3.46354  2.40513  3.72494  3.29354  2.67741  2.69355  4.24690  2.90347  2.73739  3.18146  2.89801  2.37887  2.77519  2.98518  4.58477  3.61503
          0.00137  6.99282  7.71516  0.61958  0.77255  0.48576  0.95510
    316   2.93575  4.69185  2.71212  2.31659  6.02363  3.39380  3.44964  3.76405  1.71376  4.47225  4.32811  2.60526  5.33025  3.10872  2.17907  2.10250  2.28727  4.37512  7.10912  5.69736    394 k - - -
          2.68618  4.42225  2.77519  2.73123  3.46354  2.40513  3.72494  3.29354  2.67741  2.69355  4.24690  2.90347  2.73739  3.18146  2.89801  2.37887  2.77519  2.98518  4.58477  3.61503
          0.00137  6.99282  7.71516  0.61958  0.77255  0.48576  0.95510
    317   3.06236  3.94389  4.73735  4.02132  2.86047  3.90072  5.82500  1.87798  3.45186  1.28484  3.52130  5.64018  4.48507  3.92859  3.71047  4.06497  3.08372  1.72905  4.74398  3.58191    395 l - - -
          2.68618  4.42225  2.77519  2.73123  3.46354  2.40513  3.72494  3.29354  2.67741  2.69355  4.24690  2.90347  2.73739  3.18146  2.89801  2.37887  2.77519  2.98518  4.58477  3.61503
          0.00963  6.99282  4.74833  0.61958  0.77255  0.48576  0.95510
    318   2.84996  6.66945  2.40797  2.52446  4.00150  2.04227  3.67851  4.59338  2.66415  4.14520  4.69337  2.59637  3.92273  3.36753  3.27058  1.76064  2.68019  3.16581  7.10158  3.15946    396 s - - -
          2.68618  4.42225  2.77519  2.73123  3.46354  2.40513  3.72494  3.29354  2.67741  2.69355  4.24690  2.90347  2.73739  3.18146  2.89801  2.37887  2.77519  2.98518  4.58477  3.61503
          0.00138  6.98456  7.70691  0.61958  0.77255  0.64281  0.74616
    319   2.75215  6.67047  2.64720  2.90903  6.01694  2.57934  3.98520  5.50391  1.41017  3.84082  5.71076  2.92565  3.72407  3.51091  1.98118  2.08970  2.92224  4.38392  7.10232  5.69052    397 k - - -
          2.68618  4.42225  2.77519  2.73123  3.46354  2.40513  3.72494  3.29354  2.67741  2.69355  4.24690  2.90347  2.73739  3.18146  2.89801  2.37887  2.77519  2.98518  4.58477  3.61503
          0.05877  6.98456  2.87973  0.61958  0.77255  0.39877  1.11214
    320   2.35992  4.13217  2.19503  2.33370  4.57678  2.62940  3.61574  3.65558  2.09352  4.93531  4.72845  3.15094  3.48513  3.02311  2.70986  2.50630  2.32751  3.36223  7.06148  5.64981    398 k - - -
          2.68618  4.42225  2.77519  2.73123  3.46354  2.40513  3.72494  3.29354  2.67741  2.69355  4.24690  2.90347  2.73739  3.18146  2.89801  2.37887  2.77519  2.98518  4.58477  3.61503
          0.00145  6.93599  7.65834  0.61958  0.77255  1.02903  0.44216
    321   2.73379  3.83327  3.36954  3.56195  4.71981  2.25661  3.08069  3.77296  1.73878  3.31182  5.67282  2.23156  3.74301  2.96665  2.56291  2.30746  3.10924  3.26669  7.06505  4.63466    399 k - - -
          2.68618  4.42225  2.77519  2.73123  3.46354  2.40513  3.72494  3.29354  2.67741  2.69355  4.24690  2.90347  2.73739  3.18146  2.89801  2.37887  2.77519  2.98518  4.58477  3.61503
          0.06215  6.94366  2.82521  0.61958  0.77255  0.73498  0.65300
    322   3.08725  4.79550  4.03289  3.13233  5.74243  3.58724  5.09632  2.53894  2.29284  2.08592  3.71853  3.90328  3.89904  2.99761  2.23881  2.26986  2.08964  2.56524  6.92662  4.04527    400 l - - -
          2.68618  4.42225  2.77519  2.73123  3.46354  2.40513  3.72494  3.29354  2.67741  2.69355  4.24690  2.90347  2.73739  3.18146  2.89801  2.37887  2.77519  2.98518  4.58477  3.61503
          0.00150  6.90121  7.62356  0.61958  0.77255  0.46033  0.99716
    323   3.57163  3.37391  4.67150  5.66712  2.81846  5.47520  5.80955  2.41941  5.44840  0.90125  3.04086  5.64274  4.41183  5.57661  5.45098  3.79601  4.01382  1.50047  4.66921  4.26057    401 l - - -
          2.68618  4.42225  2.77519  2.73123  3.46354  2.40513  3.72494  3.29354  2.67741  2.69355  4.24690  2.90347  2.73739  3.18146  2.89801  2.37887  2.77519  2.98518  4.58477  3.61503
          0.00141  6.96078  7.68313  0.61958  0.77255  0.98785  0.46581
    324   3.28560  4.25536  4.55195  2.53754  3.93752  2.84633  3.51558  2.51634  2.18863  3.03488  3.74996  4.15658  5.38171  2.89903  2.65517  2.37295  1.77621  2.67989  6.88678  4.66922    402 t - - -
          2.68618  4.42225  2.77519  2.73123  3.46354  2.40513  3.72494  3.29354  2.67741  2.69355  4.24690  2.90347  2.73739  3.18146  2.89801  2.37887  2.77519  2.98518  4.58477  3.61503
          0.00141  6.96078  7.68313  0.61958  0.77255  0.98785  0.46581
    325   3.95454  3.91805  6.51433  5.90552  2.00489  5.72486  6.07015  1.17079  4.48080  1.18112  2.79245  5.89314  6.07030  5.81621  5.69966  5.04324  4.75707  2.36142  6.53359  5.36748    403 i - - -
          2.68618  4.42225  2.77519  2.73123  3.46354  2.40513  3.72494  3.29354  2.67741  2.69355  4.24690  2.90347  2.73739  3.18146  2.89801  2.37887  2.77519  2.98518  4.58477  3.61503
          0.01148  6.96078  4.55942  0.61958  0.77255  0.98785  0.46581
    326   4.12832  6.64159  2.77885  2.46998  5.98778  3.04107  3.65796  3.26120  2.09949  3.57919  5.68196  3.07061  5.29520  2.40289  1.84105  2.95214  2.03673  3.32595  7.07361  3.04366    404 r - - -
          2.68618  4.42225  2.77519  2.73123  3.46354  2.40513  3.72494  3.29354  2.67741  2.69355  4.24690  2.90347  2.73739  3.18146  2.89801  2.37887  2.77519  2.98518  4.58477  3.61503
          0.02063  6.95072  3.93914  0.61958  0.77255  0.82031  0.58035
    327   3.93821  4.35432  6.26442  4.44884  2.59840  4.38599  5.79249  2.14988  3.90178  0.82893  2.84995  5.62499  4.44131  5.55866  4.38943  4.77010  3.96268  1.79551  6.28243  5.10677    405 l - - -
          2.68618  4.42225  2.77519  2.73123  3.46354  2.40513  3.72494  3.29354  2.67741  2.69355  4.24690  2.90347  2.73739  3.18146  2.89801  2.37887  2.77519  2.98518  4.58477  3.61503
          0.09495  6.94179  2.41228  0.61958  0.77255  1.19331  0.36128
    328   3.34416  4.15312  2.42227  2.79430  3.85800  4.42165  2.39185  3.30438  1.68001  2.73136  5.59158  2.75985  3.44855  3.29594  2.92641  2.40714  3.23585  3.16417  6.98428  3.71774    406 k - - -
          2.68618  4.42225  2.77519  2.73123  3.46354  2.40513  3.72494  3.29354  2.67741  2.69355  4.24690  2.90347  2.73739  3.18146  2.89801  2.37887  2.77519  2.98518  4.58477  3.61503
          0.02042  6.84843  3.95534  0.61958  0.77255  1.81583  0.17758
    329   2.79107  6.53989  2.52426  2.17191  3.08432  3.04906  3.67821  3.70103  2.95095  4.23514  3.89526  2.36394  3.31942  3.49506  2.73653  2.02502  2.67146  2.50594  6.97243  5.56133    407 s - - -
          2.68618  4.42225  2.77519  2.73123  3.46354  2.40513  3.72494  3.29354  2.67741  2.69355  4.24690  2.90347  2.73739  3.18146  2.89801  2.37887  2.77519  2.98518  4.58477  3.61503
          0.03351  6.82961  3.44607  0.61958  0.77255  0.47369  0.97471
    330   2.27239  4.92987  2.88894  3.18489  2.60635  2.62188  4.37035  2.56556  3.14649  3.79352  5.57036  3.88130  2.23450  3.50891  2.76701  2.17519  2.58350  2.73630  4.68146  5.58664    408 s - - -
          2.68618  4.42225  2.77519  2.73123  3.46354  2.40513  3.72494  3.29354  2.67741  2.69355  4.24690  2.90347  2.73739  3.18146  2.89801  2.37887  2.77519  2.98518  4.58477  3.61503
          0.34804  6.90608  1.22783  0.61958  0.77255  1.48588  0.25657
    331   2.82859  3.89602  4.25613  2.77697  5.25852  3.45802  4.88471  3.63227  3.69048  2.34099  5.09797  3.27510  1.14070  2.99034  3.27594  2.86953  2.44668  2.98714  6.53215  5.20132    409 p - - -
          2.68618  4.42225  2.77519  2.73123  3.46354  2.40513  3.72494  3.29354  2.67741  2.69355  4.24690  2.90347  2.73739  3.18146  2.89801  2.37887  2.77519  2.98518  4.58477  3.61503
          0.01570  6.56015  4.25707  0.61958  0.77255  2.37008  0.09813
    332   2.24709  3.58118  2.95092  2.37011  3.09037  3.37260  3.54015  4.09063  2.78738  2.65373  5.35212  3.35277  2.55601  2.76169  3.01517  2.39399  2.95673  2.59107  6.74636  4.24993    410 a - - -
          2.68618  4.42225  2.77519  2.73123  3.46354  2.40513  3.72494  3.29354  2.67741  2.69355  4.24690  2.90347  2.73739  3.18146  2.89801  2.37887  2.77519  2.98518  4.58477  3.61503
          0.04550  6.55839  3.14520  0.61958  0.77255  2.60070  0.07712
    333   2.68343  3.69999  2.61666  2.54042  4.12601  3.38195  4.74291  5.11107  1.72406  2.51987  5.32618  4.02410  2.67833  3.27573  2.24043  2.33722  3.30163  2.87891  6.71915  5.30988    411 k - - -
          2.68618  4.42225  2.77519  2.73123  3.46354  2.40513  3.72494  3.29354  2.67741  2.69355  4.24690  2.90347  2.73739  3.18146  2.89801  2.37887  2.77519  2.98518  4.58477  3.61503
          0.09471  6.51510  2.42049  0.61958  0.77255  2.66694  0.07200
    334   3.15964  5.23946  3.54761  3.84806  2.77399  3.90747  5.33192  2.25518  4.90189  0.87006  2.57379  5.12993  5.36904  4.01702  3.87407  3.63751  3.46096  2.53739  5.85949  3.99836    412 l - - -
          2.68618  4.42225  2.77519  2.73123  3.46354  2.40513  3.72494  3.29354  2.67741  2.69355  4.24690  2.90347  2.73739  3.18146  2.89801  2.37887  2.77519  2.98518  4.58477  3.61503
          0.12817  6.42281  2.13139  0.61958  0.77255  1.80515  0.17966
    335   2.11372  6.19006  3.94091  1.76793  4.23241  2.77013  3.79495  5.01454  2.92803  3.13125  5.23173  3.46358  2.42782  2.77469  2.99157  2.13523  2.67727  3.60331  4.26545  4.02464    413 e - - -
          2.68618  4.42225  2.77519  2.73123  3.46354  2.40513  3.72494  3.29354  2.67741  2.69355  4.24690  2.90347  2.73739  3.18146  2.89801  2.37887  2.77519  2.98518  4.58477  3.61503
          0.00249  6.39228  7.11462  0.61958  0.77255  1.82580  0.17565
    336   2.06698  6.26598  1.75958  2.32398  5.61156  2.75533  3.47404  5.09790  2.50989  2.54212  3.99221  3.14502  3.09196  3.81090  3.22567  2.24775  3.98527  3.27277  6.69836  5.28709    414 d - - -
          2.68618  4.42225  2.77519  2.73123  3.46354  2.40513  3.72494  3.29354  2.67741  2.69355  4.24690  2.90347  2.73739  3.18146  2.89801  2.37887  2.77519  2.98518  4.58477  3.61503
          0.00228  6.48081  7.20315  0.61958  0.77255  2.71462  0.06853
    337   2.55172  3.32648  5.73503  4.16115  2.69237  3.80364  4.29255  2.24643  4.10377  1.55608  3.11894  3.59117  4.12122  3.53969  2.93970  3.61841  3.00818  2.05900  3.91189  3.30514    415 l - - -
          2.68618  4.42225  2.77519  2.73123  3.46354  2.40513  3.72494  3.29354  2.67741  2.69355  4.24690  2.90347  2.73739  3.18146  2.89801  2.37887  2.77519  2.98518  4.58477  3.61503
          0.01467  6.48081  4.34035  0.61958  0.77255  2.71462  0.06853
    338   2.44989  5.26476  5.82986  3.51350  2.72649  5.05388  5.38635  3.02137  5.00536  1.14947  2.11961  4.09359  4.25147  5.14047  5.02082  2.92503  3.12186  2.73988  5.88621  2.31676    416 l - - -
          2.68618  4.42225  2.77519  2.73123  3.46354  2.40513  3.72494  3.29354  2.67741  2.69355  4.24690  2.90347  2.73739  3.18146  2.89801  2.37887  2.77519  2.98518  4.58477  3.61503
          0.00231  6.46844  7.19079  0.61958  0.77255  2.73088  0.06738
    339   2.47559  6.25847  2.42911  1.92405  5.60490  3.30771  3.44603  4.12809  2.75923  4.56434  5.29878  2.61961  2.86814  2.88670  3.08990  1.77402  2.77417  3.13436  6.69035  5.27857    417 s - - -
          2.68618  4.42225  2.77519  2.73123  3.46354  2.40513  3.72494  3.29354  2.67741  2.69355  4.24690  2.90347  2.73739  3.18146  2.89801  2.37887  2.77519  2.98518  4.58477  3.61503
          0.09729  6.46844  2.39522  0.61958  0.77255  0.86631  0.54559
    340   2.47520  4.32364  2.19710  2.89338  3.05425  2.98430  2.72019  3.41788  2.66530  3.33225  4.28688  2.50609  3.45962  2.71303  2.44095  2.90813  3.31855  2.84986  6.81388  5.40447    418 d - - -
          2.68252  4.42442  2.77489  2.73254  3.46036  2.40737  3.72568  3.29403  2.68142  2.68673  4.23415  2.90667  2.74243  3.17982  2.90033  2.38014  2.77712  2.98150  4.55299  3.61901
          1.34006  0.43092  2.42750  1.50213  0.25187  0.47234  0.97695
    341   2.07384  3.37611  2.42107  2.77728  4.70443  2.90415  3.58196  2.83351  3.07326  2.50277  3.62825  3.20241  3.33826  3.39717  3.84743  2.63043  2.44323  2.42000  6.88947  5.50122    433 a - - -
          2.68618  4.42225  2.77519  2.73123  3.46354  2.40513  3.72494  3.29354  2.67741  2.69355  4.24690  2.90347  2.73739  3.18146  2.89801  2.37887  2.77519  2.98518  4.58477  3.61503
          0.30408  6.80202  1.34290  0.61958  0.77255  2.01033  0.14381
    342   2.59189  3.27999  2.12524  2.53086  4.29321  3.15460  4.73429  3.45935  2.29847  3.25485  3.61030  3.06806  3.61581  2.92247  2.83534  2.52525  2.74418  2.41456  6.70103  5.29431    434 d - - -
          2.68618  4.42225  2.77519  2.73123  3.46354  2.40513  3.72494  3.29354  2.67741  2.69355  4.24690  2.90347  2.73739  3.18146  2.89801  2.37887  2.77519  2.98518  4.58477  3.61503
          0.04307  6.50018  3.20274  0.61958  0.77255  0.52153  0.90044
    343   3.17681  6.49959  1.16459  2.17702  4.67203  3.64809  3.83988  2.57309  3.16183  2.45879  4.80665  3.32409  3.46404  2.64594  4.18807  2.61927  4.22845  4.11733  6.93439  5.52556    435 d - - -
          2.68751  4.41769  2.77527  2.73314  3.46447  2.40371  3.72367  3.29085  2.67598  2.69447  4.24804  2.90212  2.73860  3.18037  2.89770  2.37905  2.77618  2.98565  4.58306  3.61716
          2.28905  0.75095  0.85163  0.84226  0.56341  0.79351  0.60194
    344   2.25846  4.26795  2.48571  1.67984  3.71112  2.86726  2.54784  5.02784  2.71516  3.74555  5.23502  2.74788  2.94570  3.02209  2.75240  2.93790  3.17307  4.58599  6.62662  4.19408    439 e - - -
          2.68618  4.42225  2.77519  2.73123  3.46354  2.40513  3.72494  3.29354  2.67741  2.69355  4.24690  2.90347  2.73739  3.18146  2.89801  2.37887  2.77519  2.98518  4.58477  3.61503
          0.00251  6.38335  7.10569  0.61958  0.77255  2.30847  0.10471
    345   2.42504  4.52429  2.67218  2.68609  3.08157  2.07970  4.67321  4.35475  2.30899  3.84304  3.56473  2.74220  3.09355  3.33286  3.47904  2.01520  2.93984  2.95258  6.64288  5.23537    440 s - - -
          2.68618  4.42225  2.77519  2.73123  3.46354  2.40513  3.72494  3.29354  2.67741  2.69355  4.24690  2.90347  2.73739  3.18146  2.89801  2.37887  2.77519  2.98518  4.58477  3.61503
          0.00242  6.42024  7.14259  0.61958  0.77255  1.78361  0.18396
    346   3.38749  3.24210  2.99311  2.68831  3.21786  3.28266  3.96961  4.34056  2.08984  2.89884  4.48621  3.02418  2.84859  2.85957  3.26648  2.24012  2.29659  2.36179  6.70875  5.30131    441 k - - -
          2.68618  4.42225  2.77519  2.73123  3.46354  2.40513  3.72494  3.29354  2.67741  2.69355  4.24690  2.90347  2.73739  3.18146  2.89801  2.37887  2.77519  2.98518  4.58477  3.61503
          0.03090  6.50783  3.54282  0.61958  0.77255  0.22014  1.62155
    347   2.90526  6.55379  2.89269  2.33292  3.95088  3.47504  5.06635  3.22506  2.17341  3.14091  3.61373  4.35303  4.32809  2.76837  2.44517  2.84897  1.67689  2.59443  4.39124  5.60155    442 t - - -
          2.68618  4.42225  2.77519  2.73123  3.46354  2.40513  3.72494  3.29354  2.67741  2.69355  4.24690  2.90347  2.73739  3.18146  2.89801  2.37887  2.77519  2.98518  4.58477  3.61503
          0.00149  6.90480  7.62715  0.61958  0.77255  0.21182  1.65606
    348   3.62124  4.50235  6.30538  5.68894  2.78170  5.49741  4.54863  1.35723  5.47034  1.12975  3.20638  4.42713  5.86097  4.46555  5.47308  4.17698  3.62313  1.74306  6.32110  5.14548    443 l - - -
          2.68618  4.42225  2.77519  2.73123  3.46354  2.40513  3.72494  3.29354  2.67741  2.69355  4.24690  2.90347  2.73739  3.18146  2.89801  2.37887  2.77519  2.98518  4.58477  3.61503
          0.00137  6.98608  7.70843  0.61958  0.77255  0.61575  0.77704
    349   3.17094  3.82176  3.37819  2.14809  3.66534  3.76036  3.62307  3.04993  2.34914  3.63715  4.18125  2.82883  5.32898  2.78428  2.93448  2.03955  2.19374  2.33661  7.09107  4.90584    444 s - - -
          2.68618  4.42225  2.77519  2.73123  3.46354  2.40513  3.72494  3.29354  2.67741  2.69355  4.24690  2.90347  2.73739  3.18146  2.89801  2.37887  2.77519  2.98518  4.58477  3.61503
          0.00137  6.98608  7.70843  0.61958  0.77255  0.61575  0.77704
    350   3.55942  5.69930  6.30499  5.68859  1.99199  5.49750  4.64688  1.51228  5.47011  1.11853  2.94106  5.66472  4.64198  4.36445  5.47304  3.68965  3.62911  2.12429  6.32129  5.14568    445 l - - -
          2.68618  4.42225  2.77519  2.73123  3.46354  2.40513  3.72494  3.29354  2.67741  2.69355  4.24690  2.90347  2.73739  3.18146  2.89801  2.37887  2.77519  2.98518  4.58477  3.61503
          0.00137  6.98608  7.70843  0.61958  0.77255  0.61575  0.77704
    351   2.76012  3.53673  3.43288  2.31701  2.94439  3.46511  2.90079  3.08057  2.32994  3.02311  5.65636  3.80182  5.34116  3.07344  3.37248  1.84371  2.70079  3.00954  4.76993  2.96388    446 s - - -
          2.68618  4.42225  2.77519  2.73123  3.46354  2.40513  3.72494  3.29354  2.67741  2.69355  4.24690  2.90347  2.73739  3.18146  2.89801  2.37887  2.77519  2.98518  4.58477  3.61503
          0.00137  6.98608  7.70843  0.61958  0.77255  0.41230  1.08509
    352   3.05448  4.44356  6.31173  5.69526  1.11352  4.47370  5.83772  2.32741  5.47656  1.36940  2.39285  5.67090  4.49449  5.60477  5.47915  4.20101  3.44360  2.79227  6.32695  4.31435    447 f - - -
          2.68618  4.42225  2.77519  2.73123  3.46354  2.40513  3.72494  3.29354  2.67741  2.69355  4.24690  2.90347  2.73739  3.18146  2.89801  2.37887  2.77519  2.98518  4.58477  3.61503
          0.00137  6.99282  7.71516  0.61958  0.77255  0.48576  0.95510
    353   2.79128  6.67744  1.90313  2.31201  6.02392  4.27439  3.49737  5.51089  2.10074  4.98333  5.71774  3.06198  3.20957  3.52096  3.24621  2.02229  1.60286  4.37680  7.10929  5.69748    448 t - - -
          2.68618  4.42225  2.77519  2.73123  3.46354  2.40513  3.72494  3.29354  2.67741  2.69355  4.24690  2.90347  2.73739  3.18146  2.89801  2.37887  2.77519  2.98518  4.58477  3.61503
          0.02761  6.99282  3.63771  0.61958  0.77255  0.48576  0.95510
    354   1.85023  4.15221  2.46961  3.21855  4.73382  3.14812  3.32722  3.53868  2.39974  2.74134  5.69410  3.41089  2.64025  2.47962  2.44376  2.24429  3.70003  4.06177  7.08595  5.67467    449 a - - -
          2.68618  4.42225  2.77519  2.73123  3.46354  2.40513  3.72494  3.29354  2.67741  2.69355  4.24690  2.90347  2.73739  3.18146  2.89801  2.37887  2.77519  2.98518  4.58477  3.61503
          0.00873  6.96661  4.85996  0.61958  0.77255  0.91435  0.51212
    355   2.00667  6.64539  2.93677  1.65998  4.60076  2.86105  5.09681  3.32274  3.02407  4.23255  3.62526  3.37418  3.68495  2.77778  3.69185  1.88068  2.81291  2.83634  7.07833  5.66764    450 e - - -
          2.68618  4.42225  2.77519  2.73123  3.46354  2.40513  3.72494  3.29354  2.67741  2.69355  4.24690  2.90347  2.73739  3.18146  2.89801  2.37887  2.77519  2.98518  4.58477  3.61503
          0.01635  6.95929  4.18224  0.61958  0.77255  1.00577  0.45533
    356   2.57482  3.95661  1.77431  2.29826  3.54550  3.83960  3.93024  3.40598  3.23110  2.64659  4.77886  3.06368  4.50366  2.66194  2.84851  2.43693  2.47236  3.30465  7.05790  4.03005    451 d - - -
          2.68618  4.42225  2.77519  2.73123  3.46354  2.40513  3.72494  3.29354  2.67741  2.69355  4.24690  2.90347  2.73739  3.18146  2.89801  2.37887  2.77519  2.98518  4.58477  3.61503
          0.11412  6.94438  2.23603  0.61958  0.77255  0.95373  0.48662
    357   2.77099  6.33809  2.39378  2.49820  2.47418  4.35833  3.78677  2.69650  3.20352  1.64603  3.44913  3.14364  3.81671  3.48323  3.57866  3.10387  3.48043  2.58705  6.82459  3.38074    452 l - - -
          2.68618  4.42225  2.77519  2.73123  3.46354  2.40513  3.72494  3.29354  2.67741  2.69355  4.24690  2.90347  2.73739  3.18146  2.89801  2.37887  2.77519  2.98518  4.58477  3.61503
          0.04670  6.84017  3.11110  0.61958  0.77255  1.85400  0.17033
    358   2.15312  6.48654  2.72239  3.05861  5.82035  3.33172  4.49933  2.06448  3.07428  2.89726  3.97282  3.44785  3.17660  2.95366  2.29848  2.64588  2.95974  2.20328  6.92603  4.38444    453 i - - -
          2.68618  4.42225  2.77519  2.73123  3.46354  2.40513  3.72494  3.29354  2.67741  2.69355  4.24690  2.90347  2.73739  3.18146  2.89801  2.37887  2.77519  2.98518  4.58477  3.61503
          0.02465  6.79514  3.76222  0.61958  0.77255  2.03552  0.13997
    359   1.96251  6.35455  3.22153  2.80657  2.75244  3.32939  4.98911  3.35532  2.32755  2.17040  2.93549  3.80827  3.17706  3.37241  2.91112  2.62170  2.73805  3.48257  4.72766  3.82518    454 a - - -
          2.68618  4.42225  2.77519  2.73123  3.46354  2.40513  3.72494  3.29354  2.67741  2.69355  4.24690  2.90347  2.73739  3.18146  2.89801  2.37887  2.77519  2.98518  4.58477  3.61503
          0.00170  6.77219  7.49454  0.61958  0.77255  0.56183  0.84435
    360   2.98741  6.51650  3.31887  2.84397  2.23082  3.69585  3.81090  2.54220  2.68516  1.93188  2.75068  3.09227  3.85265  2.96190  3.30733  2.64151  3.09978  2.69283  6.97121  5.58292    455 l - - -
          2.68618  4.42225  2.77519  2.73123  3.46354  2.40513  3.72494  3.29354  2.67741  2.69355  4.24690  2.90347  2.73739  3.18146  2.89801  2.37887  2.77519  2.98518  4.58477  3.61503
          0.01069  6.90149  4.64351  0.61958  0.77255  1.51733  0.24756
    361   2.08644  6.58707  3.57992  2.07310  3.35576  4.18320  4.34413  3.44313  1.82638  3.21484  4.62896  3.34573  3.57262  3.59004  1.93022  2.50347  3.29161  3.05263  7.02079  4.45107    456 k - - -
          2.68618  4.42225  2.77519  2.73123  3.46354  2.40513  3.72494  3.29354  2.67741  2.69355  4.24690  2.90347  2.73739  3.18146  2.89801  2.37887  2.77519  2.98518  4.58477  3.61503
          0.00151  6.89232  7.61466  0.61958  0.77255  1.57700  0.23142
    362   2.13515  6.55359  2.91543  3.20066  3.73643  3.54040  5.05273  3.06430  2.64623  2.41038  4.35361  3.47818  3.91136  2.90349  2.53119  2.47645  1.93195  2.44018  6.99645  5.59583    457 t - - -
          2.68618  4.42225  2.77519  2.73123  3.46354  2.40513  3.72494  3.29354  2.67741  2.69355  4.24690  2.90347  2.73739  3.18146  2.89801  2.37887  2.77519  2.98518  4.58477  3.61503
          0.00736  6.89232  5.06394  0.61958  0.77255  1.57700  0.23142
    363   3.23710  3.26806  3.31381  2.78645  5.93384  2.90701  3.26440  3.25104  2.14578  3.55633  5.62831  2.99768  4.25681  2.84724  2.33646  1.40867  3.23640  3.62666  7.02004  4.48703    458 s - - -
          2.68618  4.42225  2.77519  2.73123  3.46354  2.40513  3.72494  3.29354  2.67741  2.69355  4.24690  2.90347  2.73739  3.18146  2.89801  2.37887  2.77519  2.98518  4.58477  3.61503
          0.05409  6.88647  2.96362  0.61958  0.77255  0.32116  1.29211
    364   2.71268  4.24795  2.56242  2.34772  4.24659  3.36058  3.55574  3.10239  2.28018  2.57692  4.49211  2.58900  3.32287  2.95372  2.56808  2.58600  3.12467  2.64564  7.04618  5.63593    459 k - - -
          2.68618  4.42225  2.77519  2.73123  3.46354  2.40513  3.72494  3.29354  2.67741  2.69355  4.24690  2.90347  2.73739  3.18146  2.89801  2.37887  2.77519  2.98518  4.58477  3.61503
          0.00147  6.92200  7.64435  0.61958  0.77255  0.53155  0.88599
    365   2.02964  4.02678  6.27488  5.65913  3.68239  5.47558  4.53100  1.81500  4.45103  2.54738  3.27561  5.63981  2.74738  5.57286  4.27226  2.30033  2.63238  1.38867  6.30157  5.12574    460 v - - -
          2.68618  4.42225  2.77519  2.73123  3.46354  2.40513  3.72494  3.29354  2.67741  2.69355  4.24690  2.90347  2.73739  3.18146  2.89801  2.37887  2.77519  2.98518  4.58477  3.61503
          0.00141  6.96285  7.68520  0.61958  0.77255  0.96240  0.48123
    366   2.89786  6.15259  4.79315  3.57360  2.31117  3.53258  2.42130  2.85370  2.49919  2.11561  3.63283  4.71055  3.33563  2.42600  2.50665  2.88762  3.34359  3.01967  6.70033  3.06105    461 l - - -
          2.68618  4.42225  2.77519  2.73123  3.46354  2.40513  3.72494  3.29354  2.67741  2.69355  4.24690  2.90347  2.73739  3.18146  2.89801  2.37887  2.77519  2.98518  4.58477  3.61503
          0.00141  6.96285  7.68520  0.61958  0.77255  0.96240  0.48123
    367   2.13351  3.62120  3.69160  2.20750  5.99179  2.06741  4.36281  3.18494  2.73943  3.84111  4.45772  2.69757  3.16071  2.79589  2.63903  2.30360  3.14031  3.35684  5.08102  4.37098    462 g - - -
          2.68618  4.42225  2.77519  2.73123  3.46354  2.40513  3.72494  3.29354  2.67741  2.69355  4.24690  2.90347  2.73739  3.18146  2.89801  2.37887  2.77519  2.98518  4.58477  3.61503
          0.00141  6.96285  7.68520  0.61958  0.77255  0.96240  0.48123
    368   2.25688  4.44287  3.16360  3.16802  5.85418  3.45426  4.29009  3.02532  2.30830  2.62778  4.55252  4.00424  3.23439  3.91397  3.10266  3.02291  2.83248  3.58428  1.37424  4.66303    463 w - - -
          2.68618  4.42225  2.77519  2.73123  3.46354  2.40513  3.72494  3.29354  2.67741  2.69355  4.24690  2.90347  2.73739  3.18146  2.89801  2.37887  2.77519  2.98518  4.58477  3.61503
          0.10402  6.96285  2.32436  0.61958  0.77255  0.96240  0.48123
    369   2.96200  3.67327  3.08906  2.98899  3.89985  3.94944  5.28981  1.30564  3.30807  2.73882  4.28451  3.52213  5.43827  2.97070  3.14366  2.68485  2.86139  2.23387  4.83718  3.58616    464 i - - -
          2.68618  4.42225  2.77519  2.73123  3.46354  2.40513  3.72494  3.29354  2.67741  2.69355  4.24690  2.90347  2.73739  3.18146  2.89801  2.37887  2.77519  2.98518  4.58477  3.61503
          0.06751  6.86039  2.74521  0.61958  0.77255  0.60932  0.78465
    370   2.13266  4.64224  2.91532  2.91327  4.42782  3.26322  4.02351  3.01591  2.01468  2.99412  3.13507  3.20178  3.89508  2.16187  3.35609  2.66812  3.17418  2.59514  6.98955  3.83783    465 k - - -
          2.68618  4.42225  2.77519  2.73123  3.46354  2.40513  3.72494  3.29354  2.67741  2.69355  4.24690  2.90347  2.73739  3.18146  2.89801  2.37887  2.77519  2.98518  4.58477  3.61503
          0.01007  6.86966  4.71304  0.61958  0.77255  1.70864  0.19981
    371   1.92873  3.72490  2.70715  2.20328  3.62613  3.41595  3.08626  3.33139  2.29133  3.60853  3.52519  3.22050  3.23419  3.05753  3.28898  2.36439  2.89455  3.56341  6.99512  4.37218    466 a - - -
          2.68618  4.42225  2.77519  2.73123  3.46354  2.40513  3.72494  3.29354  2.67741  2.69355  4.24690  2.90347  2.73739  3.18146  2.89801  2.37887  2.77519  2.98518  4.58477  3.61503
          0.01402  6.86116  4.35240  0.61958  0.77255  1.48838  0.25584
    372   1.96851  4.31711  3.55860  2.19067  4.48796  3.42746  3.51262  3.84273  2.84640  2.81356  4.59836  3.31738  3.94989  3.17012  1.99345  2.54936  2.56903  2.60367  6.98662  3.90186    467 a - - -
          2.68618  4.42225  2.77519  2.73123  3.46354  2.40513  3.72494  3.29354  2.67741  2.69355  4.24690  2.90347  2.73739  3.18146  2.89801  2.37887  2.77519  2.98518  4.58477  3.61503
          0.04320  6.85907  3.18847  0.61958  0.77255  1.33734  0.30455
    373   3.17453  3.30529  4.37126  3.00804  3.06975  3.47025  5.04670  5.11739  1.86729  2.09652  2.88386  2.80133  3.96770  2.56582  2.45567  2.45402  3.00649  3.45450  4.19258  4.44524    468 k - - -
          2.68618  4.42225  2.77519  2.73123  3.46354  2.40513  3.72494  3.29354  2.67741  2.69355  4.24690  2.90347  2.73739  3.18146  2.89801  2.37887  2.77519  2.98518  4.58477  3.61503
          0.02911  6.83617  3.58919  0.61958  0.77255  1.44442  0.26903
    374   2.29926  4.54014  3.53609  2.49230  5.87878  3.68169  3.92224  2.64501  2.00179  2.70955  3.63915  3.36086  3.11340  2.48051  2.38042  3.13395  2.40008  3.32381  6.96842  5.55823    469 k - - -
          2.68618  4.42225  2.77519  2.73123  3.46354  2.40513  3.72494  3.29354  2.67741  2.69355  4.24690  2.90347  2.73739  3.18146  2.89801  2.37887  2.77519  2.98518  4.58477  3.61503
          0.00161  6.82759  7.54993  0.61958  0.77255  1.48506  0.25682
    375   1.74109  4.16247  3.29958  2.81510  4.78188  3.84162  3.88436  3.59540  2.03296  3.23103  3.95093  3.18359  2.88300  2.58467  2.15124  2.64801  3.05398  3.41409  6.98471  5.57402    470 a - - -
          2.68618  4.42225  2.77519  2.73123  3.46354  2.40513  3.72494  3.29354  2.67741  2.69355  4.24690  2.90347  2.73739  3.18146  2.89801  2.37887  2.77519  2.98518  4.58477  3.61503
          0.00915  6.84594  4.82217  0.61958  0.77255  1.82751  0.17532
    376   1.85773  6.54669  3.55426  2.77135  5.89184  2.98252  4.33360  2.94930  2.01154  2.70021  4.27363  3.04748  3.28209  2.94625  2.19084  2.94363  2.78843  3.01180  6.97933  5.56833    471 a - - -
          2.68618  4.42225  2.77519  2.73123  3.46354  2.40513  3.72494  3.29354  2.67741  2.69355  4.24690  2.90347  2.73739  3.18146  2.89801  2.37887  2.77519  2.98518  4.58477  3.61503
          0.01125  6.83838  4.59389  0.61958  0.77255  1.86207  0.16883
    377   2.46263  3.95242  3.10755  2.43004  5.88807  4.40477  4.23299  4.33047  1.86238  4.84750  5.58193  2.98521  1.69789  2.52130  2.77228  2.19177  3.12735  4.93300  6.97349  4.33572    472 p - - -
          2.68618  4.42225  2.77519  2.73123  3.46354  2.40513  3.72494  3.29354  2.67741  2.69355  4.24690  2.90347  2.73739  3.18146  2.89801  2.37887  2.77519  2.98518  4.58477  3.61503
          0.00161  6.82874  7.55109  0.61958  0.77255  1.58296  0.22987
    378   2.63550  6.55226  2.75454  2.10771  4.93123  2.35690  4.31843  4.30252  1.75889  3.74055  3.67543  3.07397  3.44795  2.66298  2.41821  2.49742  3.06643  3.85594  6.98416  5.57241    473 k - - -
          2.68618  4.42225  2.77519  2.73123  3.46354  2.40513  3.72494  3.29354  2.67741  2.69355  4.24690  2.90347  2.73739  3.18146  2.89801  2.37887  2.77519  2.98518  4.58477  3.61503
          0.00672  6.84193  5.18028  0.61958  0.77255  1.84605  0.17181
    379   2.07011  4.55009  3.01476  3.09736  4.70626  3.35324  4.00589  3.42214  2.30065  2.65220  2.95340  3.81078  3.00120  3.41208  2.47653  2.52100  2.64191  2.24440  6.94478  5.54645    474 a - - -
          2.68618  4.42225  2.77519  2.73123  3.46354  2.40513  3.72494  3.29354  2.67741  2.69355  4.24690  2.90347  2.73739  3.18146  2.89801  2.37887  2.77519  2.98518  4.58477  3.61503
          0.00160  6.83680  7.55915  0.61958  0.77255  1.51109  0.24932
    380   2.28147  6.55996  3.32164  2.59683  5.90622  3.47631  3.63560  3.74501  2.25851  4.08024  5.60030  3.75212  2.69830  2.71569  2.50946  1.48216  3.08923  2.91708  6.99193  4.49706    475 s - - -
          2.68618  4.42225  2.77519  2.73123  3.46354  2.40513  3.72494  3.29354  2.67741  2.69355  4.24690  2.90347  2.73739  3.18146  2.89801  2.37887  2.77519  2.98518  4.58477  3.61503
          0.00861  6.85166  4.89145  0.61958  0.77255  1.53495  0.24267
    381   2.46385  6.56207  3.15779  2.69545  5.90802  3.83971  3.82611  3.20114  2.15127  3.71451  4.41786  3.18287  2.63549  2.54801  2.22217  2.66230  2.55784  2.18697  6.99423  5.58275    476 k - - -
          2.68618  4.42225  2.77519  2.73123  3.46354  2.40513  3.72494  3.29354  2.67741  2.69355  4.24690  2.90347  2.73739  3.18146  2.89801  2.37887  2.77519  2.98518  4.58477  3.61503
          0.03857  6.85507  3.30269  0.61958  0.77255  1.59788  0.22605
    382   2.00133  4.29212  3.12509  2.80475  5.88106  2.80284  3.04404  3.74375  2.51561  3.09011  4.39891  3.24455  2.92406  2.67929  3.10526  2.28448  2.30352  2.80153  6.96862  5.55765    477 a - - -
          2.68618  4.42225  2.77519  2.73123  3.46354  2.40513  3.72494  3.29354  2.67741  2.69355  4.24690  2.90347  2.73739  3.18146  2.89801  2.37887  2.77519  2.98518  4.58477  3.61503
          0.02839  6.82533  3.61556  0.61958  0.77255  1.91848  0.15880
    383   2.26819  4.72488  3.10777  3.19505  5.84593  2.70418  3.73498  2.99071  2.50966  2.97773  3.26823  3.32648  3.42936  2.12533  2.78004  2.19970  2.96581  2.80432  6.94025  4.26031    478 q - - -
          2.68618  4.42225  2.77519  2.73123  3.46354  2.40513  3.72494  3.29354  2.67741  2.69355  4.24690  2.90347  2.73739  3.18146  2.89801  2.37887  2.77519  2.98518  4.58477  3.61503
          0.13190  6.79860  2.10000  0.61958  0.77255  2.02296  0.14187
    384   2.21101  4.49765  2.39980  2.91757  3.52209  3.33798  4.27458  2.86206  2.39418  4.13668  4.27645  2.67597  2.97360  2.88033  2.84332  2.31552  2.17575  3.67884  6.84173  5.43118    479 t - - -
          2.68618  4.42225  2.77519  2.73123  3.46354  2.40513  3.72494  3.29354  2.67741  2.69355  4.24690  2.90347  2.73739  3.18146  2.89801  2.37887  2.77519  2.98518  4.58477  3.61503
          0.28155  6.66859  1.41012  0.61958  0.77255  2.19989  0.11745
    385   2.30053  6.20496  2.86258  2.32930  3.60095  3.94602  3.92558  3.30737  2.87922  4.01653  4.45803  3.22121  2.31355  2.40753  2.81908  1.91870  2.51495  3.83358  6.63767  4.17237    480 s - - -
          2.68618  4.42225  2.77519  2.73123  3.46354  2.40513  3.72494  3.29354  2.67741  2.69355  4.24690  2.90347  2.73739  3.18146  2.89801  2.37887  2.77519  2.98518  4.58477  3.61503
          0.00166  6.40019        *  0.61958  0.77255  0.00000        *
//
```
