## Supplementary material for "Repurposing of Synaptonemal Complex Proteins for Kinetochores in Kinetoplastida": File S3: File_S4_ARM_PH_30.hmm

```
HMMER3/f [3.3 | Nov 2019]
NAME  File_S4_ARM_PH_30
LENG  384
ALPH  amino
RF    no
MM    no
CONS  yes
CS    no
MAP   yes
DATE  Tue Jan 19 22:41:17 2021
NSEQ  140
EFFN  29.159546
CKSUM 2479484707
STATS LOCAL MSV      -11.1365  0.69950
STATS LOCAL VITERBI  -12.1560  0.69950
STATS LOCAL FORWARD   -5.5393  0.69950
HMM          A        C        D        E        F        G        H        I        K        L        M        N        P        Q        R        S        T        V        W        Y   
            m->m     m->i     m->d     i->m     i->i     d->m     d->d
  COMPO   2.51350  3.90109  2.91007  2.63490  3.15039  3.11690  3.77839  2.84726  2.74466  2.17316  3.74224  3.16565  3.42501  3.12082  2.91321  2.57821  2.87808  2.67608  4.79978  3.89014
          2.68619  4.42067  2.77719  2.73249  3.46441  2.40615  3.72443  3.29380  2.67632  2.69320  4.23994  2.90229  2.73526  3.18184  2.89754  2.37963  2.77498  2.98535  4.58701  3.61563
          1.98748  0.76179  0.92602  0.47615  0.97067  0.00000        *
      1   2.14901  4.74305  2.72215  2.27054  5.58720  3.42819  3.97076  4.05381  3.23028  3.99788  2.37232  4.00136  3.59848  2.38817  2.37164  2.34825  2.68423  2.73333  6.68588  3.84977      3 a - - -
          2.68618  4.42225  2.77519  2.73123  3.46354  2.40513  3.72494  3.29354  2.67741  2.69355  4.24690  2.90347  2.73739  3.18146  2.89801  2.37887  2.77519  2.98518  4.58477  3.61503
          0.08528  6.48010  2.52315  0.61958  0.77255  2.43607  0.09157
      2   2.62386  3.93667  2.86924  2.27684  2.91085  3.49596  3.70489  1.93176  2.81641  2.97134  3.38253  3.01590  4.09517  3.07055  3.49696  2.40015  2.90119  3.03244  6.55122  4.44601      4 i - - -
          2.68618  4.42225  2.77519  2.73123  3.46354  2.40513  3.72494  3.29354  2.67741  2.69355  4.24690  2.90347  2.73739  3.18146  2.89801  2.37887  2.77519  2.98518  4.58477  3.61503
          0.00244  6.41314  7.13548  0.61958  0.77255  0.78233  0.61127
      3   2.63796  4.84765  2.33827  2.27721  5.78742  3.75677  4.88798  4.14503  2.14810  4.05773  5.48150  2.19744  3.48692  2.46193  2.95461  2.06681  2.54520  3.92811  5.04761  3.75432      5 s - - -
          2.68618  4.42225  2.77519  2.73123  3.46354  2.40513  3.72494  3.29354  2.67741  2.69355  4.24690  2.90347  2.73739  3.18146  2.89801  2.37887  2.77519  2.98518  4.58477  3.61503
          0.00182  6.70448  7.42682  0.61958  0.77255  2.02767  0.14115
      4   2.94580  5.50565  5.77056  4.11296  2.52749  5.21846  3.76439  2.42117  3.71496  1.28314  2.61137  4.22958  3.37368  4.19781  3.75415  3.09758  3.11244  1.79941  6.12253  4.93913      6 l - - -
          2.68618  4.42225  2.77519  2.73123  3.46354  2.40513  3.72494  3.29354  2.67741  2.69355  4.24690  2.90347  2.73739  3.18146  2.89801  2.37887  2.77519  2.98518  4.58477  3.61503
          0.00180  6.71563  7.43798  0.61958  0.77255  1.01712  0.44884
      5   2.70162  6.52331  3.20787  1.51682  5.86968  3.14898  2.31642  3.86055  2.02533  2.85745  5.56363  3.28762  5.17642  2.42628  2.52902  3.14002  3.44215  3.82839  6.95522  5.54348      7 e - - -
          2.68618  4.42225  2.77519  2.73123  3.46354  2.40513  3.72494  3.29354  2.67741  2.69355  4.24690  2.90347  2.73739  3.18146  2.89801  2.37887  2.77519  2.98518  4.58477  3.61503
          0.00165  6.80641  7.52876  0.61958  0.77255  1.40451  0.28168
      6   2.21014  6.54441  2.09307  1.65168  4.83658  4.80384  3.74988  5.37779  1.99342  4.85028  4.48332  3.54788  5.19734  2.28272  2.58545  2.45937  2.98183  4.93579  4.65520  4.64082      8 e - - -
          2.68618  4.42225  2.77519  2.73123  3.46354  2.40513  3.72494  3.29354  2.67741  2.69355  4.24690  2.90347  2.73739  3.18146  2.89801  2.37887  2.77519  2.98518  4.58477  3.61503
          0.00160  6.83217  7.55452  0.61958  0.77255  1.61331  0.22218
      7   2.38010  3.81964  4.21979  4.03482  3.40381  5.23813  5.52737  1.82181  2.94988  1.20922  3.77304  3.45561  4.50357  3.69472  3.98202  2.93496  3.56582  2.30604  6.30389  5.10302      9 l - - -
          2.68618  4.42225  2.77519  2.73123  3.46354  2.40513  3.72494  3.29354  2.67741  2.69355  4.24690  2.90347  2.73739  3.18146  2.89801  2.37887  2.77519  2.98518  4.58477  3.61503
          0.00159  6.84112  7.56347  0.61958  0.77255  1.55873  0.23623
      8   3.50574  4.35389  6.18446  4.43194  4.08169  4.38738  5.71315  1.63114  5.35024  0.77759  3.80309  5.54545  4.44720  5.47906  4.37665  3.54866  3.91917  1.97523  6.20330  5.02762     10 l - - -
          2.68618  4.42225  2.77519  2.73123  3.46354  2.40513  3.72494  3.29354  2.67741  2.69355  4.24690  2.90347  2.73739  3.18146  2.89801  2.37887  2.77519  2.98518  4.58477  3.61503
          0.00979  6.85055  4.74616  0.61958  0.77255  1.75447  0.18995
      9   2.17589  6.55257  2.88862  2.28571  4.68276  2.67853  3.71377  4.01284  2.28100  3.75634  3.92213  2.79577  3.87490  2.60955  2.59754  1.88828  2.80289  4.17104  6.98448  5.57274     11 s - - -
          2.68618  4.42225  2.77519  2.73123  3.46354  2.40513  3.72494  3.29354  2.67741  2.69355  4.24690  2.90347  2.73739  3.18146  2.89801  2.37887  2.77519  2.98518  4.58477  3.61503
          0.00159  6.84235  7.56470  0.61958  0.77255  1.79487  0.18170
     10   2.19581  4.57063  1.94552  2.43049  5.89702  3.66502  3.30397  4.24743  2.24007  2.69056  3.51500  3.85141  3.52885  2.35053  3.20325  2.16254  3.47856  3.92613  6.98353  4.51224     12 d - - -
          2.68618  4.42225  2.77519  2.73123  3.46354  2.40513  3.72494  3.29354  2.67741  2.69355  4.24690  2.90347  2.73739  3.18146  2.89801  2.37887  2.77519  2.98518  4.58477  3.61503
          0.06532  6.84235  2.77803  0.61958  0.77255  1.79487  0.18170
     11   1.96164  6.40000  3.48756  3.21941  3.44739  3.62127  4.98012  4.21524  2.89810  2.11456  5.45201  3.20592  1.40084  3.38215  4.21842  2.43206  3.06618  2.96552  6.85884  5.47491     13 p - - -
          2.68618  4.42225  2.77519  2.73123  3.46354  2.40513  3.72494  3.29354  2.67741  2.69355  4.24690  2.90347  2.73739  3.18146  2.89801  2.37887  2.77519  2.98518  4.58477  3.61503
          0.19800  6.77873  1.72322  0.61958  0.77255  1.80957  0.17880
     12   2.75294  4.40442  2.93376  2.74093  2.86764  4.06124  4.10517  3.21773  3.34444  1.75059  3.68778  3.32151  2.90998  3.34879  2.86239  2.96802  2.05498  2.61933  6.60140  5.25660     14 l - - -
          2.68618  4.42225  2.77519  2.73123  3.46354  2.40513  3.72494  3.29354  2.67741  2.69355  4.24690  2.90347  2.73739  3.18146  2.89801  2.37887  2.77519  2.98518  4.58477  3.61503
          0.09964  6.59514  2.37009  0.61958  0.77255  2.08640  0.13254
     13   2.74288  6.30022  2.18316  2.44673  5.64663  2.25395  3.42991  5.13355  2.17074  4.60607  5.34052  3.10956  3.04732  3.44624  2.54121  2.40946  2.69162  2.62429  6.73210  3.69766     15 k - - -
          2.68618  4.42225  2.77519  2.73123  3.46354  2.40513  3.72494  3.29354  2.67741  2.69355  4.24690  2.90347  2.73739  3.18146  2.89801  2.37887  2.77519  2.98518  4.58477  3.61503
          0.14930  6.52344  1.98615  0.61958  0.77255  2.17471  0.12063
     14   1.91665  6.21333  2.08487  2.19142  5.55975  1.97677  3.92817  4.40257  2.28649  4.51919  5.25364  2.96745  3.57758  2.96890  3.39274  2.71196  2.97816  3.36694  6.64521  5.23345     16 a - - -
          2.68618  4.42225  2.77519  2.73123  3.46354  2.40513  3.72494  3.29354  2.67741  2.69355  4.24690  2.90347  2.73739  3.18146  2.89801  2.37887  2.77519  2.98518  4.58477  3.61503
          0.05693  6.40820  2.92441  0.61958  0.77255  2.57299  0.07938
     15   3.01363  4.43226  3.55502  2.90691  4.09104  3.07641  3.91294  2.41178  2.03963  2.17233  5.11234  2.14941  3.51227  3.12813  2.74732  3.35259  3.91028  2.26115  6.52241  4.00246     17 k - - -
          2.68618  4.42225  2.77519  2.73123  3.46354  2.40513  3.72494  3.29354  2.67741  2.69355  4.24690  2.90347  2.73739  3.18146  2.89801  2.37887  2.77519  2.98518  4.58477  3.61503
          0.00255  6.36710  7.08944  0.61958  0.77255  2.58974  0.07800
     16   2.77271  3.51051  2.92590  3.44464  2.62346  2.32872  4.68277  3.44449  2.81384  3.81307  4.13548  2.67825  2.48049  2.90874  2.11689  2.57687  3.16268  3.01344  6.52598  4.09523     18 r - - -
          2.68669  4.41866  2.77571  2.73175  3.45277  2.40538  3.72546  3.29339  2.67792  2.69406  4.24741  2.90398  2.73791  3.18198  2.89852  2.37938  2.77571  2.98472  4.58528  3.61505
          0.40047  1.15515  4.20092  0.02478  3.71001  0.35812  1.20062
     17   2.29623  4.82856  2.03644  1.92573  4.65640  2.91026  3.96389  3.76124  2.26019  3.31906  4.44810  2.62369  3.67261  2.84680  3.14581  2.42292  3.34350  3.54279  6.97654  5.56499     20 e - - -
          2.68618  4.42225  2.77519  2.73123  3.46354  2.40513  3.72494  3.29354  2.67741  2.69355  4.24690  2.90347  2.73739  3.18146  2.89801  2.37887  2.77519  2.98518  4.58477  3.61503
          0.11469  6.83321  2.23234  0.61958  0.77255  1.83766  0.17339
     18   1.70966  4.56331  2.55679  2.20614  4.50379  3.12061  4.91737  3.16253  2.63237  2.27188  3.17780  2.94504  3.12343  3.58296  3.20729  2.70675  3.52766  4.26306  4.55916  4.27675     21 a - - -
          2.68618  4.42225  2.77519  2.73123  3.46354  2.40513  3.72494  3.29354  2.67741  2.69355  4.24690  2.90347  2.73739  3.18146  2.89801  2.37887  2.77519  2.98518  4.58477  3.61503
          0.00179  6.72032  7.44266  0.61958  0.77255  2.23450  0.11322
     19   3.18603  4.29924  6.13469  5.52012  2.83653  5.33089  5.66800  2.51697  5.30359  0.65079  3.18915  5.49860  4.34801  5.43018  5.30661  4.64436  3.85303  1.84988  6.15141  4.97789     22 L - - -
          2.68618  4.42225  2.77519  2.73123  3.46354  2.40513  3.72494  3.29354  2.67741  2.69355  4.24690  2.90347  2.73739  3.18146  2.89801  2.37887  2.77519  2.98518  4.58477  3.61503
          0.02428  6.72032  3.78180  0.61958  0.77255  1.86307  0.16865
     20   2.55008  4.66901  1.83999  1.47697  5.79601  3.95773  3.39840  3.91957  2.23616  3.18544  5.49022  2.85992  4.19688  2.62677  4.12423  2.63427  3.33135  4.25231  6.88188  4.26564     23 e - - -
          2.68618  4.42225  2.77519  2.73123  3.46354  2.40513  3.72494  3.29354  2.67741  2.69355  4.24690  2.90347  2.73739  3.18146  2.89801  2.37887  2.77519  2.98518  4.58477  3.61503
          0.00180  6.71568  7.43803  0.61958  0.77255  2.24710  0.11172
     21   1.72996  6.45052  2.29695  1.87456  5.79698  2.97950  4.89679  5.28394  2.15997  3.50603  5.49082  3.13480  3.70994  2.48748  2.34676  2.99012  3.35956  4.25279  6.88237  5.47058     24 a - - -
          2.68618  4.42225  2.77519  2.73123  3.46354  2.40513  3.72494  3.29354  2.67741  2.69355  4.24690  2.90347  2.73739  3.18146  2.89801  2.37887  2.77519  2.98518  4.58477  3.61503
          0.04207  6.71568  3.21935  0.61958  0.77255  2.24710  0.11172
     22   2.09363  3.43919  4.20965  3.24904  1.78406  3.69255  4.27005  2.40868  5.13393  1.84781  3.25401  5.35342  5.58128  4.43957  3.56622  4.52469  2.71285  2.66657  6.06357  2.35842     25 f - - -
          2.68618  4.42225  2.77519  2.73123  3.46354  2.40513  3.72494  3.29354  2.67741  2.69355  4.24690  2.90347  2.73739  3.18146  2.89801  2.37887  2.77519  2.98518  4.58477  3.61503
          0.00188  6.67549  7.39784  0.61958  0.77255  1.96117  0.15163
     23   3.33259  3.73631  4.46291  2.85215  2.52136  3.38068  5.47369  2.31038  3.61131  1.30037  3.29168  3.32223  5.53614  3.06420  4.01572  3.44724  3.72812  2.07837  4.63753  3.84653     26 l - - -
          2.68618  4.42225  2.77519  2.73123  3.46354  2.40513  3.72494  3.29354  2.67741  2.69355  4.24690  2.90347  2.73739  3.18146  2.89801  2.37887  2.77519  2.98518  4.58477  3.61503
          0.00184  6.69460  7.41694  0.61958  0.77255  2.30178  0.10545
     24   2.57948  6.43255  2.68568  2.26038  5.77846  3.00560  3.68032  3.23647  2.38540  2.61035  3.44886  2.76043  3.50174  2.52702  2.26192  2.89474  3.11698  2.93289  6.86473  5.45326     27 e - - -
          2.68618  4.42225  2.77519  2.73123  3.46354  2.40513  3.72494  3.29354  2.67741  2.69355  4.24690  2.90347  2.73739  3.18146  2.89801  2.37887  2.77519  2.98518  4.58477  3.61503
          0.01452  6.69460  4.32927  0.61958  0.77255  2.30178  0.10545
     25   3.14124  4.56758  3.44886  2.34082  5.76872  2.98146  3.57343  3.47624  2.34043  2.96589  5.46312  2.79313  2.72558  2.58051  1.96033  2.55315  2.39003  3.64401  6.85483  4.30202     28 r - - -
          2.68618  4.42225  2.77519  2.73123  3.46354  2.40513  3.72494  3.29354  2.67741  2.69355  4.24690  2.90347  2.73739  3.18146  2.89801  2.37887  2.77519  2.98518  4.58477  3.61503
          0.00186  6.68194  7.40429  0.61958  0.77255  2.33271  0.10207
     26   2.91899  6.42247  3.00507  2.22254  3.36600  2.87097  3.52649  3.73602  1.88584  4.05897  3.69923  3.49809  2.34092  2.77039  2.69088  2.50695  2.81319  4.02863  6.85466  3.47238     29 k - - -
          2.68618  4.42225  2.77519  2.73123  3.46354  2.40513  3.72494  3.29354  2.67741  2.69355  4.24690  2.90347  2.73739  3.18146  2.89801  2.37887  2.77519  2.98518  4.58477  3.61503
          0.02112  6.68194  3.92983  0.61958  0.77255  2.33271  0.10207
     27   3.66825  6.40582  2.39827  1.65072  4.28922  2.20568  4.85558  4.19948  2.25540  3.98597  4.35740  3.15730  3.07940  3.26898  3.37512  2.05842  3.06745  2.87554  4.47587  5.42736     30 e - - -
          2.68618  4.42225  2.77519  2.73123  3.46354  2.40513  3.72494  3.29354  2.67741  2.69355  4.24690  2.90347  2.73739  3.18146  2.89801  2.37887  2.77519  2.98518  4.58477  3.61503
          0.19171  6.66272  1.75346  0.61958  0.77255  1.90002  0.16201
     28   2.67651  3.19723  3.16053  2.45125  3.56241  2.86952  3.94050  3.61016  2.26741  3.21398  3.86504  2.59003  2.84040  3.19900  2.51832  2.54650  2.86415  3.35899  4.32994  3.60203     31 k - - -
          2.68618  4.42225  2.77519  2.73123  3.46354  2.40513  3.72494  3.29354  2.67741  2.69355  4.24690  2.90347  2.73739  3.18146  2.89801  2.37887  2.77519  2.98518  4.58477  3.61503
          0.04361  6.50343  3.18997  0.61958  0.77255  1.31813  0.31148
     29   2.72566  6.31059  2.44715  2.13590  3.80392  3.17905  3.31227  3.34744  3.26011  2.08524  2.71154  3.26238  2.83228  3.06128  3.55791  2.81004  2.88726  2.67262  6.75484  5.35566     32 l - - -
          2.68594  4.41947  2.77423  2.73154  3.46410  2.40638  3.72578  3.29225  2.67878  2.69365  4.24816  2.90217  2.73517  3.18207  2.89920  2.37918  2.77491  2.98291  4.58767  3.61743
          1.01880  0.46749  4.39046  0.82352  0.57783  0.79076  0.60422
     30   2.28601  4.95284  2.08710  2.20254  4.75960  3.45481  4.15026  3.79437  2.28602  3.13743  4.36360  3.61185  2.48198  2.23652  2.75883  2.68199  2.91411  4.88555  6.92639  4.76893     36 d - - -
          2.68618  4.42225  2.77519  2.73123  3.46354  2.40513  3.72494  3.29354  2.67741  2.69355  4.24690  2.90347  2.73739  3.18146  2.89801  2.37887  2.77519  2.98518  4.58477  3.61503
          0.28408  6.77123  1.40182  0.61958  0.77255  0.94434  0.49255
     31   2.57306  6.34965  2.53818  1.89842  4.25996  2.70014  3.99372  4.11278  1.84204  3.46462  5.39003  3.68940  4.12637  2.66008  2.50180  2.69908  3.01950  2.69130  6.78168  5.37007     37 k - - -
          2.68618  4.42225  2.77519  2.73123  3.46354  2.40513  3.72494  3.29354  2.67741  2.69355  4.24690  2.90347  2.73739  3.18146  2.89801  2.37887  2.77519  2.98518  4.58477  3.61503
          0.00205  6.58833  7.31067  0.61958  0.77255  2.52635  0.08333
     32   3.45888  2.44434  2.09030  1.42745  3.92862  2.88765  3.32349  4.18237  3.23997  2.89305  5.37511  3.77598  3.68614  3.08698  3.50376  2.74625  3.14513  3.62017  6.76938  3.39771     38 e - - -
          2.68618  4.42225  2.77519  2.73123  3.46354  2.40513  3.72494  3.29354  2.67741  2.69355  4.24690  2.90347  2.73739  3.18146  2.89801  2.37887  2.77519  2.98518  4.58477  3.61503
          0.00205  6.58833  7.31067  0.61958  0.77255  2.10104  0.13048
     33   2.66140  5.70037  3.85661  4.18302  3.68676  4.10315  5.14568  2.83534  3.71305  1.78920  4.40731  2.71946  4.23850  3.30594  3.22219  2.22136  2.85130  1.38976  6.27638  5.03392     39 v - - -
          2.68618  4.42225  2.77519  2.73123  3.46354  2.40513  3.72494  3.29354  2.67741  2.69355  4.24690  2.90347  2.73739  3.18146  2.89801  2.37887  2.77519  2.98518  4.58477  3.61503
          0.00200  6.61168  7.33402  0.61958  0.77255  2.06175  0.13608
     34   2.42522  6.38564  3.11534  2.47921  4.38127  3.35216  2.95390  4.48883  1.69853  3.81987  3.72856  3.33120  3.57981  2.34780  2.41797  2.27586  3.13970  3.17045  6.81762  5.40596     40 k - - -
          2.68618  4.42225  2.77519  2.73123  3.46354  2.40513  3.72494  3.29354  2.67741  2.69355  4.24690  2.90347  2.73739  3.18146  2.89801  2.37887  2.77519  2.98518  4.58477  3.61503
          0.00195  6.63423  7.35658  0.61958  0.77255  2.43831  0.09136
     35   2.57392  6.38547  2.82942  2.19734  5.73164  2.57595  3.69656  3.98572  2.77823  2.86344  5.42584  2.95311  3.83668  2.61138  2.91150  1.89792  2.41455  2.98647  6.81750  4.32891     41 s - - -
          2.68618  4.42225  2.77519  2.73123  3.46354  2.40513  3.72494  3.29354  2.67741  2.69355  4.24690  2.90347  2.73739  3.18146  2.89801  2.37887  2.77519  2.98518  4.58477  3.61503
          0.00195  6.63423  7.35658  0.61958  0.77255  2.43831  0.09136
     36   2.38645  5.39785  6.00155  5.38531  2.34755  5.19571  3.44636  1.87805  5.16726  1.47502  3.62534  4.26081  5.55927  5.29601  5.17085  3.85151  3.34297  1.37075  6.01998  4.84431     42 v - - -
          2.68618  4.42225  2.77519  2.73123  3.46354  2.40513  3.72494  3.29354  2.67741  2.69355  4.24690  2.90347  2.73739  3.18146  2.89801  2.37887  2.77519  2.98518  4.58477  3.61503
          0.03989  6.63423  3.27579  0.61958  0.77255  0.36587  1.18283
     37   2.09251  2.30152  4.47027  3.95034  2.12813  3.87226  3.87272  2.19716  3.79564  1.93191  3.82887  5.42492  3.01864  5.33717  3.49515  2.95507  3.33852  2.57736  6.24587  3.47197     43 l - - -
          2.68618  4.42225  2.77519  2.73123  3.46354  2.40513  3.72494  3.29354  2.67741  2.69355  4.24690  2.90347  2.73739  3.18146  2.89801  2.37887  2.77519  2.98518  4.58477  3.61503
          0.00155  6.86411  7.58646  0.61958  0.77255  1.68310  0.20555
     38   2.52288  3.92817  2.31708  2.55227  4.38568  3.27288  3.39430  4.58720  2.20880  2.74722  5.60934  2.83226  5.22389  2.38367  2.01085  2.80446  3.20045  3.26577  7.00117  3.85313     44 r - - -
          2.68618  4.42225  2.77519  2.73123  3.46354  2.40513  3.72494  3.29354  2.67741  2.69355  4.24690  2.90347  2.73739  3.18146  2.89801  2.37887  2.77519  2.98518  4.58477  3.61503
          0.00155  6.86411  7.58646  0.61958  0.77255  1.25137  0.33703
     39   2.93494  4.01100  2.79559  1.86655  4.02963  4.84592  3.40664  3.85409  1.92816  2.66580  4.46949  2.68603  4.35905  2.77077  1.96452  2.79524  3.91312  3.51577  7.01427  4.49760     45 e - - -
          2.68618  4.42225  2.77519  2.73123  3.46354  2.40513  3.72494  3.29354  2.67741  2.69355  4.24690  2.90347  2.73739  3.18146  2.89801  2.37887  2.77519  2.98518  4.58477  3.61503
          0.00153  6.88221  7.60456  0.61958  0.77255  1.57739  0.23132
     40   2.55004  4.27181  6.21727  5.60092  2.78400  4.40689  5.74376  2.10561  5.38235  0.70135  2.88605  5.57672  5.77265  5.51060  5.38504  3.56781  3.65604  2.67210  6.23290  5.05730     46 l - - -
          2.68618  4.42225  2.77519  2.73123  3.46354  2.40513  3.72494  3.29354  2.67741  2.69355  4.24690  2.90347  2.73739  3.18146  2.89801  2.37887  2.77519  2.98518  4.58477  3.61503
          0.06644  6.88221  2.76057  0.61958  0.77255  1.57739  0.23132
     41   2.79025  3.60856  2.36340  2.01388  3.31439  3.13199  3.64224  3.20476  2.75161  3.00136  5.56644  3.22567  3.75713  3.01631  2.89040  2.11359  3.35432  2.39006  6.95911  5.54931     47 e - - -
          2.68618  4.42225  2.77519  2.73123  3.46354  2.40513  3.72494  3.29354  2.67741  2.69355  4.24690  2.90347  2.73739  3.18146  2.89801  2.37887  2.77519  2.98518  4.58477  3.61503
          0.00163  6.81740  7.53975  0.61958  0.77255  1.90680  0.16082
     42   1.73087  6.53034  2.38103  2.59735  3.05066  3.18790  3.73690  4.32422  1.96329  3.78903  5.57089  3.41243  5.18581  3.00560  2.95390  2.72629  2.53828  3.06269  6.96277  3.51882     48 a - - -
          2.68618  4.42225  2.77519  2.73123  3.46354  2.40513  3.72494  3.29354  2.67741  2.69355  4.24690  2.90347  2.73739  3.18146  2.89801  2.37887  2.77519  2.98518  4.58477  3.61503
          0.00163  6.81740  7.53975  0.61958  0.77255  1.90680  0.16082
     43   2.36943  5.56971  4.56450  3.48750  3.64211  4.23297  3.94061  1.58604  3.42260  1.26642  3.37894  5.45097  5.69524  5.37352  3.82291  4.20714  3.52661  2.73711  2.50609  3.75325     49 l - - -
          2.68618  4.42225  2.77519  2.73123  3.46354  2.40513  3.72494  3.29354  2.67741  2.69355  4.24690  2.90347  2.73739  3.18146  2.89801  2.37887  2.77519  2.98518  4.58477  3.61503
          0.01147  6.81740  4.57453  0.61958  0.77255  1.90680  0.16082
     44   3.31500  3.52249  4.58554  5.53552  2.50102  4.34832  5.67854  1.64722  5.31699  1.03901  3.65278  5.51144  5.70753  5.44534  5.31980  4.04853  3.54032  1.75723  6.16784  4.99220     50 l - - -
          2.68618  4.42225  2.77519  2.73123  3.46354  2.40513  3.72494  3.29354  2.67741  2.69355  4.24690  2.90347  2.73739  3.18146  2.89801  2.37887  2.77519  2.98518  4.58477  3.61503
          0.03263  6.80757  3.47394  0.61958  0.77255  1.94697  0.15397
     45   2.49240  3.08143  3.80916  2.67941  5.84323  2.77622  3.75879  4.05519  2.20117  2.26361  4.37310  2.55231  3.86635  2.37870  2.21778  2.44290  3.52325  4.88854  6.92996  3.80462     51 k - - -
          2.68618  4.42225  2.77519  2.73123  3.46354  2.40513  3.72494  3.29354  2.67741  2.69355  4.24690  2.90347  2.73739  3.18146  2.89801  2.37887  2.77519  2.98518  4.58477  3.61503
          0.01182  6.77664  4.54595  0.61958  0.77255  0.89952  0.52217
     46   3.35751  6.55515  2.53661  2.06953  5.90161  4.21296  4.37462  5.38856  1.66614  4.21485  4.63217  2.91489  4.17318  2.30125  1.54642  2.69123  4.27239  3.82396  6.98701  3.77549     52 r - - -
          2.68618  4.42225  2.77519  2.73123  3.46354  2.40513  3.72494  3.29354  2.67741  2.69355  4.24690  2.90347  2.73739  3.18146  2.89801  2.37887  2.77519  2.98518  4.58477  3.61503
          0.02222  6.84527  3.86739  0.61958  0.77255  1.78074  0.18454
     47   1.67128  2.67449  3.30347  1.60480  3.38818  4.18291  4.15582  3.20446  4.15015  2.77406  2.94124  4.64092  3.82846  3.31656  3.55364  2.56287  3.55187  3.56096  3.62648  4.41854     53 e - - -
          2.68618  4.42225  2.77519  2.73123  3.46354  2.40513  3.72494  3.29354  2.67741  2.69355  4.24690  2.90347  2.73739  3.18146  2.89801  2.37887  2.77519  2.98518  4.58477  3.61503
          0.02275  6.82466  3.84405  0.61958  0.77255  1.87579  0.16633
     48   2.62705  2.90650  3.35210  2.58497  3.38680  4.13159  3.47650  2.67976  3.27171  1.36035  3.63173  3.90395  3.61182  3.38996  3.79743  2.76859  2.79198  2.83158  6.66378  5.35369     54 l - - -
          2.68618  4.42225  2.77519  2.73123  3.46354  2.40513  3.72494  3.29354  2.67741  2.69355  4.24690  2.90347  2.73739  3.18146  2.89801  2.37887  2.77519  2.98518  4.58477  3.61503
          0.02484  6.80356  3.75380  0.61958  0.77255  1.19791  0.35928
     49   2.67683  3.79551  2.16295  1.64591  5.88028  4.13241  3.47171  4.36374  2.37986  3.54641  3.46389  3.04391  5.18923  3.22746  2.76455  2.50859  2.79632  3.94118  6.96678  2.70426     55 e - - -
          2.68101  4.41278  2.77499  2.72872  3.46558  2.40787  3.72781  3.29215  2.67897  2.69055  4.24761  2.90595  2.73984  3.18382  2.89556  2.37972  2.77637  2.98290  4.58764  3.61790
          0.57007  0.87873  3.95261  0.99579  0.46113  0.94705  0.49083
     50   2.04152  6.56400  2.98122  2.36613  4.88257  3.49416  3.03689  3.59361  1.77097  3.71279  3.88966  3.00320  2.94473  2.99918  3.10876  2.32480  3.41571  3.17838  6.99621  3.65864     59 k - - -
          2.68618  4.42225  2.77519  2.73123  3.46354  2.40513  3.72494  3.29354  2.67741  2.69355  4.24690  2.90347  2.73739  3.18146  2.89801  2.37887  2.77519  2.98518  4.58477  3.61503
          0.10457  6.85761  2.32036  0.61958  0.77255  1.44513  0.26881
     51   2.83251  5.04912  3.02100  2.62308  3.91513  1.96910  4.32388  4.48490  2.31015  4.14756  4.77305  2.23070  3.41780  2.49242  2.40912  2.16690  3.71617  3.42103  4.93120  4.25164     60 g - - -
          2.68618  4.42225  2.77519  2.73123  3.46354  2.40513  3.72494  3.29354  2.67741  2.69355  4.24690  2.90347  2.73739  3.18146  2.89801  2.37887  2.77519  2.98518  4.58477  3.61503
          0.00171  6.76655  7.48889  0.61958  0.77255  0.81023  0.58834
     52   3.60511  6.56666  1.68871  1.79236  5.91300  3.24905  3.13194  4.23818  2.22310  2.77843  5.60699  2.20802  5.21985  3.25294  2.57789  3.39121  3.49351  3.04116  6.99859  5.58687     61 d - - -
          2.68618  4.42225  2.77519  2.73123  3.46354  2.40513  3.72494  3.29354  2.67741  2.69355  4.24690  2.90347  2.73739  3.18146  2.89801  2.37887  2.77519  2.98518  4.58477  3.61503
          0.00156  6.85963  7.58198  0.61958  0.77255  1.70735  0.20009
     53   2.50749  5.61026  3.70896  4.63150  2.19415  3.12638  2.86190  2.85946  5.23181  2.46995  3.15818  2.96305  2.88080  5.39190  5.29456  3.47711  2.97358  2.07466  2.75225  2.41154     62 v - - -
          2.68618  4.42225  2.77519  2.73123  3.46354  2.40513  3.72494  3.29354  2.67741  2.69355  4.24690  2.90347  2.73739  3.18146  2.89801  2.37887  2.77519  2.98518  4.58477  3.61503
          0.00156  6.85963  7.58198  0.61958  0.77255  1.46226  0.26359
     54   2.30706  4.13637  2.55411  1.82661  4.57070  3.12841  3.37350  4.44942  2.51018  3.40952  3.96691  3.20856  2.97486  2.72060  3.33859  1.94264  2.97334  3.88552  7.00590  5.59433     63 e - - -
          2.68618  4.42225  2.77519  2.73123  3.46354  2.40513  3.72494  3.29354  2.67741  2.69355  4.24690  2.90347  2.73739  3.18146  2.89801  2.37887  2.77519  2.98518  4.58477  3.61503
          0.00155  6.86903  7.59137  0.61958  0.77255  1.65567  0.21191
     55   1.82603  4.03578  3.04516  3.51013  3.28020  3.80583  3.16292  3.89965  3.20414  2.48580  4.57029  2.21840  2.59138  3.79726  3.58296  2.47017  2.24919  4.16778  6.93279  3.06333     64 a - - -
          2.68618  4.42225  2.77519  2.73123  3.46354  2.40513  3.72494  3.29354  2.67741  2.69355  4.24690  2.90347  2.73739  3.18146  2.89801  2.37887  2.77519  2.98518  4.58477  3.61503
          0.01128  6.86903  4.58787  0.61958  0.77255  1.65567  0.21191
     56   2.19299  3.15427  6.18540  5.56961  2.29782  4.30444  5.71941  2.12465  3.25448  1.51104  4.09372  4.38340  3.70700  5.48308  5.35903  3.28000  3.21115  1.63562  6.21140  5.03558     65 l - - -
          2.68618  4.42225  2.77519  2.73123  3.46354  2.40513  3.72494  3.29354  2.67741  2.69355  4.24690  2.90347  2.73739  3.18146  2.89801  2.37887  2.77519  2.98518  4.58477  3.61503
          0.00156  6.85931  7.58166  0.61958  0.77255  1.70908  0.19971
     57   2.24934  3.04328  3.58149  2.37250  5.90556  2.87329  4.17066  3.03119  2.52582  3.69198  5.60241  2.79806  5.22080  3.04811  2.59559  1.87082  2.82504  2.94952  6.99477  3.23745     66 s - - -
          2.68618  4.42225  2.77519  2.73123  3.46354  2.40513  3.72494  3.29354  2.67741  2.69355  4.24690  2.90347  2.73739  3.18146  2.89801  2.37887  2.77519  2.98518  4.58477  3.61503
          0.00156  6.85931  7.58166  0.61958  0.77255  1.46817  0.26181
     58   1.94550  3.03476  3.52689  2.79127  3.84994  3.48273  3.56027  2.79669  3.11205  2.13286  5.55682  2.96604  3.92238  2.74411  3.18094  2.35138  2.90355  2.67288  6.95839  4.36450     67 a - - -
          2.68618  4.42225  2.77519  2.73123  3.46354  2.40513  3.72494  3.29354  2.67741  2.69355  4.24690  2.90347  2.73739  3.18146  2.89801  2.37887  2.77519  2.98518  4.58477  3.61503
          0.00155  6.86853  7.59087  0.61958  0.77255  1.08210  0.41382
     59   2.57278  3.90189  6.22562  4.32835  2.46096  5.41776  5.75211  1.82192  4.42042  0.84684  4.06649  5.58512  5.78130  5.51895  5.39342  4.05052  4.47899  2.16251  6.24147  4.22977     68 l - - -
          2.68618  4.42225  2.77519  2.73123  3.46354  2.40513  3.72494  3.29354  2.67741  2.69355  4.24690  2.90347  2.73739  3.18146  2.89801  2.37887  2.77519  2.98518  4.58477  3.61503
          0.01782  6.89444  4.09540  0.61958  0.77255  1.29606  0.31967
     60   2.41316  5.61324  6.21843  5.60210  2.29448  5.41153  5.74584  2.46602  5.38379  0.74558  2.88309  5.57858  4.57486  4.36867  5.38690  4.07771  3.09424  2.64739  6.23525  5.05974     69 l - - -
          2.68618  4.42225  2.77519  2.73123  3.46354  2.40513  3.72494  3.29354  2.67741  2.69355  4.24690  2.90347  2.73739  3.18146  2.89801  2.37887  2.77519  2.98518  4.58477  3.61503
          0.11373  6.88558  2.23978  0.61958  0.77255  1.27920  0.32609
     61   3.63525  5.18437  2.96546  2.73415  4.81942  2.80554  2.68252  4.66578  1.56628  3.47782  3.47456  2.62244  4.18398  2.92016  2.19297  3.11268  2.40137  3.64583  6.93736  3.96355     70 k - - -
          2.68618  4.42225  2.77519  2.73123  3.46354  2.40513  3.72494  3.29354  2.67741  2.69355  4.24690  2.90347  2.73739  3.18146  2.89801  2.37887  2.77519  2.98518  4.58477  3.61503
          0.17823  6.78530  1.81940  0.61958  0.77255  0.50305  0.92807
     62   2.55961  2.35958  6.10566  5.48922  3.70082  5.29769  5.63202  2.25639  5.27062  1.02970  4.61843  5.46508  4.42426  5.39892  5.27337  2.47670  3.51086  2.00381  4.33479  3.72863     71 l - - -
          2.68618  4.42225  2.77519  2.73123  3.46354  2.40513  3.72494  3.29354  2.67741  2.69355  4.24690  2.90347  2.73739  3.18146  2.89801  2.37887  2.77519  2.98518  4.58477  3.61503
          0.00173  6.75538  7.47773  0.61958  0.77255  2.13157  0.12630
     63   3.14188  3.92888  6.10630  5.48985  2.79633  5.29803  5.63240  1.74353  4.16633  1.10304  2.33937  5.46554  5.66157  5.39940  5.27380  3.93824  3.02062  2.03827  6.12164  3.71119     72 l - - -
          2.68618  4.42225  2.77519  2.73123  3.46354  2.40513  3.72494  3.29354  2.67741  2.69355  4.24690  2.90347  2.73739  3.18146  2.89801  2.37887  2.77519  2.98518  4.58477  3.61503
          0.00173  6.75538  7.47773  0.61958  0.77255  2.13157  0.12630
     64   3.38254  6.47668  3.76631  3.04653  4.36194  2.35196  3.77556  5.30569  2.74651  2.64076  4.55953  2.80369  3.38724  1.84640  2.24484  2.28212  2.63576  3.04709  4.61372  3.78063     73 q - - -
          2.68618  4.42225  2.77519  2.73123  3.46354  2.40513  3.72494  3.29354  2.67741  2.69355  4.24690  2.90347  2.73739  3.18146  2.89801  2.37887  2.77519  2.98518  4.58477  3.61503
          0.04774  6.75538  3.09100  0.61958  0.77255  1.62641  0.21894
     65   2.95738  6.46592  2.54545  1.74048  5.81235  3.16655  2.88411  5.29927  2.59661  2.78307  4.33708  2.77671  3.57370  2.56558  2.16396  2.75296  2.95387  3.65574  6.89779  4.39321     74 e - - -
          2.68618  4.42225  2.77519  2.73123  3.46354  2.40513  3.72494  3.29354  2.67741  2.69355  4.24690  2.90347  2.73739  3.18146  2.89801  2.37887  2.77519  2.98518  4.58477  3.61503
          0.04024  6.73507  3.26354  0.61958  0.77255  2.19291  0.11832
     66   2.23134  2.85226  3.73381  4.03854  2.44514  2.04414  3.75163  2.50939  4.77465  2.09761  4.00232  3.28565  2.77380  4.14167  3.68821  3.08583  4.28544  2.68876  4.48713  3.13544     75 g - - -
          2.68618  4.42225  2.77519  2.73123  3.46354  2.40513  3.72494  3.29354  2.67741  2.69355  4.24690  2.90347  2.73739  3.18146  2.89801  2.37887  2.77519  2.98518  4.58477  3.61503
          0.01171  6.69667  4.56501  0.61958  0.77255  1.99470  0.14625
     67   2.02466  3.50045  6.05406  4.43393  2.22061  2.79052  5.58477  2.30581  5.22055  1.75984  3.00296  4.48165  4.53680  5.34983  3.66549  3.38889  3.16556  1.80577  4.38769  4.01716     76 l - - -
          2.68618  4.42225  2.77519  2.73123  3.46354  2.40513  3.72494  3.29354  2.67741  2.69355  4.24690  2.90347  2.73739  3.18146  2.89801  2.37887  2.77519  2.98518  4.58477  3.61503
          0.14047  6.70094  2.04157  0.61958  0.77255  1.28405  0.32423
     68   2.29136  6.38736  1.33831  2.69642  4.70197  3.62166  4.01770  3.63545  2.18037  2.88727  5.42790  3.01619  3.64271  3.55198  3.04250  2.57034  3.25102  3.17520  6.81977  5.40854     77 d - - -
          2.68568  4.42190  2.77404  2.72754  3.46342  2.40581  3.71997  3.29013  2.68046  2.69364  4.24720  2.90338  2.73845  3.18015  2.90168  2.37732  2.77759  2.98534  4.58972  3.61663
          2.66301  0.30593  1.64081  1.15307  0.37931  1.00875  0.45362
     69   2.26297  4.35531  2.22600  3.01319  3.15860  3.47505  4.81646  3.66791  2.66217  2.17016  4.57325  3.83232  2.75435  3.07894  2.79441  2.25633  2.69070  3.11973  6.70497  4.25126     82 l - - -
          2.68618  4.42225  2.77519  2.73123  3.46354  2.40513  3.72494  3.29354  2.67741  2.69355  4.24690  2.90347  2.73739  3.18146  2.89801  2.37887  2.77519  2.98518  4.58477  3.61503
          0.14891  6.57649  1.98809  0.61958  0.77255  1.02224  0.44596
     70   2.81839  3.30449  3.41785  2.72503  2.26306  2.28653  3.68831  3.57398  3.12282  2.41746  3.11156  3.68646  3.28180  3.57211  3.79481  2.32207  2.81621  2.39764  6.55461  5.22720     83 f - - -
          2.68618  4.42225  2.77519  2.73123  3.46354  2.40513  3.72494  3.29354  2.67741  2.69355  4.24690  2.90347  2.73739  3.18146  2.89801  2.37887  2.77519  2.98518  4.58477  3.61503
          0.00202  6.60202  7.32436  0.61958  0.77255  1.07587  0.41703
     71   2.51053  3.27967  2.17578  1.58886  5.80981  2.56432  4.18651  4.08006  2.90349  4.76927  5.50375  2.70555  2.91432  2.91949  3.22470  2.43791  3.07236  3.87881  6.89533  4.27979     84 e - - -
          2.68618  4.42225  2.77519  2.73123  3.46354  2.40513  3.72494  3.29354  2.67741  2.69355  4.24690  2.90347  2.73739  3.18146  2.89801  2.37887  2.77519  2.98518  4.58477  3.61503
          0.00177  6.73209  7.45443  0.61958  0.77255  2.20152  0.11725
     72   2.46014  4.04620  2.50620  2.07815  3.78658  3.57016  3.47807  3.80579  2.11978  3.12838  3.11864  3.21081  5.11775  2.76832  2.84711  2.18504  2.78371  3.44832  6.89166  5.48133     85 e - - -
          2.68618  4.42225  2.77519  2.73123  3.46354  2.40513  3.72494  3.29354  2.67741  2.69355  4.24690  2.90347  2.73739  3.18146  2.89801  2.37887  2.77519  2.98518  4.58477  3.61503
          0.00177  6.73209  7.45443  0.61958  0.77255  2.20152  0.11725
     73   1.88238  3.70720  3.39261  3.22933  5.77211  1.47193  4.14499  3.54544  3.15490  3.69126  4.37438  3.44025  3.47819  2.61460  4.14774  1.96228  2.61705  3.82403  6.87651  5.47195     86 g - - -
          2.68618  4.42225  2.77519  2.73123  3.46354  2.40513  3.72494  3.29354  2.67741  2.69355  4.24690  2.90347  2.73739  3.18146  2.89801  2.37887  2.77519  2.98518  4.58477  3.61503
          0.07426  6.73209  2.65388  0.61958  0.77255  1.73469  0.19414
     74   2.66735  3.43911  4.32629  3.33536  3.63229  3.47332  5.45475  1.91763  4.02910  1.39452  2.81355  3.59589  4.24021  3.72205  3.60503  3.93938  2.87708  2.08065  6.13039  3.95171     87 l - - -
          2.68618  4.42225  2.77519  2.73123  3.46354  2.40513  3.72494  3.29354  2.67741  2.69355  4.24690  2.90347  2.73739  3.18146  2.89801  2.37887  2.77519  2.98518  4.58477  3.61503
          0.00186  6.68412  7.40646  0.61958  0.77255  2.05655  0.13684
     75   3.09046  4.76635  2.82877  2.52929  3.73733  3.67969  3.59701  3.86611  2.44323  1.97483  4.31874  3.23612  2.50465  2.74834  2.25086  2.42974  3.49238  3.20085  6.85739  3.90205     88 l - - -
          2.68618  4.42225  2.77519  2.73123  3.46354  2.40513  3.72494  3.29354  2.67741  2.69355  4.24690  2.90347  2.73739  3.18146  2.89801  2.37887  2.77519  2.98518  4.58477  3.61503
          0.00184  6.69664  7.41899  0.61958  0.77255  2.09491  0.13134
     76   2.14134  6.34351  3.48753  2.77050  4.40110  3.68697  3.47732  2.55222  3.06079  2.61647  3.79051  3.80172  3.82048  3.03881  2.32981  3.10539  1.94504  2.22728  6.80172  4.36185     89 t - - -
          2.68618  4.42225  2.77519  2.73123  3.46354  2.40513  3.72494  3.29354  2.67741  2.69355  4.24690  2.90347  2.73739  3.18146  2.89801  2.37887  2.77519  2.98518  4.58477  3.61503
          0.00182  6.70554  7.42789  0.61958  0.77255  2.27391  0.10860
     77   3.08031  3.91892  6.03495  5.42045  2.10665  5.25152  5.58443  3.09122  4.11730  1.09505  2.76017  3.57859  3.24598  5.34154  3.38401  2.65597  2.76487  2.55917  6.08181  3.97485     90 l - - -
          2.68541  4.42000  2.77579  2.73145  3.45937  2.40574  3.72594  3.29203  2.67818  2.69284  4.24609  2.90447  2.73839  3.18246  2.89790  2.37908  2.77501  2.98448  4.58577  3.61518
          0.58397  0.81707  7.42789  0.01302  4.34804  0.93793  0.49665
     78   2.14838  5.71080  5.29273  2.16665  3.43917  4.24751  4.41081  1.95845  3.05817  1.74189  3.31888  5.03597  3.83493  3.28084  3.55205  3.12821  3.44660  2.40409  3.59933  4.21620     92 l - - -
          2.68618  4.42225  2.77519  2.73123  3.46354  2.40513  3.72494  3.29354  2.67741  2.69355  4.24690  2.90347  2.73739  3.18146  2.89801  2.37887  2.77519  2.98518  4.58477  3.61503
          0.06974  6.81092  2.71413  0.61958  0.77255  1.93350  0.15623
     79   2.98505  4.14668  2.25172  1.60540  4.31484  2.87118  3.05767  5.30541  2.76709  4.77797  5.51244  2.53065  5.12520  2.80269  2.49431  2.29803  3.05216  3.20181  6.90403  4.40584     93 e - - -
          2.68618  4.42225  2.77519  2.73123  3.46354  2.40513  3.72494  3.29354  2.67741  2.69355  4.24690  2.90347  2.73739  3.18146  2.89801  2.37887  2.77519  2.98518  4.58477  3.61503
          0.00175  6.74294  7.46528  0.61958  0.77255  1.25463  0.33573
     80   2.51276  3.55962  3.03849  2.30688  3.91632  2.67170  3.74144  3.54120  3.31730  3.25809  5.55128  3.04117  2.97273  2.26602  2.82583  2.20410  2.51475  3.50582  6.94392  3.25606     94 s - - -
          2.68618  4.42225  2.77519  2.73123  3.46354  2.40513  3.72494  3.29354  2.67741  2.69355  4.24690  2.90347  2.73739  3.18146  2.89801  2.37887  2.77519  2.98518  4.58477  3.61503
          0.00166  6.79853  7.52087  0.61958  0.77255  0.74882  0.64041
     81   2.29251  6.58582  2.60093  2.54151  5.93224  1.16022  4.55103  3.85160  2.70820  4.89168  4.36732  2.73905  3.89177  3.29780  3.26454  2.58206  2.77052  4.97718  7.01770  5.60594     95 g - - -
          2.68618  4.42225  2.77519  2.73123  3.46354  2.40513  3.72494  3.29354  2.67741  2.69355  4.24690  2.90347  2.73739  3.18146  2.89801  2.37887  2.77519  2.98518  4.58477  3.61503
          0.00152  6.88275  7.60510  0.61958  0.77255  1.57403  0.23220
     82   2.97927  2.94173  6.21389  4.27165  2.38910  5.40694  4.14203  2.21706  4.40489  0.91374  3.75703  5.57396  4.47683  5.50770  5.38233  4.24427  3.60323  2.03071  6.23090  3.72076     96 l - - -
          2.68618  4.42225  2.77519  2.73123  3.46354  2.40513  3.72494  3.29354  2.67741  2.69355  4.24690  2.90347  2.73739  3.18146  2.89801  2.37887  2.77519  2.98518  4.58477  3.61503
          0.03196  6.88275  3.49249  0.61958  0.77255  1.57403  0.23220
     83   2.55373  3.98167  3.66887  5.27361  4.16827  2.75654  4.01674  2.12645  3.61720  1.60812  3.10181  4.27247  2.50446  5.30241  3.54017  3.33853  3.84618  1.71194  6.24128  4.16008     97 l - - -
          2.68618  4.42225  2.77519  2.73123  3.46354  2.40513  3.72494  3.29354  2.67741  2.69355  4.24690  2.90347  2.73739  3.18146  2.89801  2.37887  2.77519  2.98518  4.58477  3.61503
          0.03958  6.85237  3.27686  0.61958  0.77255  1.30486  0.31637
     84   2.55598  6.54590  2.14800  1.80289  5.89237  3.21142  4.41727  4.50786  2.45566  4.13897  4.61408  3.18914  2.94303  2.01518  3.11243  2.11246  2.86423  4.93729  6.97775  5.56595     98 e - - -
          2.68618  4.42225  2.77519  2.73123  3.46354  2.40513  3.72494  3.29354  2.67741  2.69355  4.24690  2.90347  2.73739  3.18146  2.89801  2.37887  2.77519  2.98518  4.58477  3.61503
          0.03256  6.83390  3.47519  0.61958  0.77255  0.79690  0.59915
     85   2.35751  3.80122  3.27884  3.10829  4.07358  3.62896  3.82348  2.66541  2.08649  2.17536  3.24139  2.99263  5.26519  3.09264  3.55025  2.35550  2.49391  2.64527  6.89688  4.60358     99 k - - -
          2.68618  4.42225  2.77519  2.73123  3.46354  2.40513  3.72494  3.29354  2.67741  2.69355  4.24690  2.90347  2.73739  3.18146  2.89801  2.37887  2.77519  2.98518  4.58477  3.61503
          0.05840  6.86647  2.88810  0.61958  0.77255  1.03948  0.43640
     86   3.84792  3.47826  6.21836  5.60234  2.06123  5.41203  5.74641  2.45493  4.24952  0.81210  2.15841  5.57974  5.77211  5.50970  5.38631  4.72471  4.47028  2.37773  6.22990  4.07196    100 l - - -
          2.68618  4.42225  2.77519  2.73123  3.46354  2.40513  3.72494  3.29354  2.67741  2.69355  4.24690  2.90347  2.73739  3.18146  2.89801  2.37887  2.77519  2.98518  4.58477  3.61503
          0.00159  6.84062  7.56296  0.61958  0.77255  1.80316  0.18006
     87   2.30871  3.74439  2.95533  2.45805  3.59927  3.07538  2.84337  4.12191  3.38498  2.70942  3.19445  3.44709  3.99169  4.35688  3.52363  2.74401  3.10898  1.57284  4.72281  3.44275    101 v - - -
          2.68618  4.42225  2.77519  2.73123  3.46354  2.40513  3.72494  3.29354  2.67741  2.69355  4.24690  2.90347  2.73739  3.18146  2.89801  2.37887  2.77519  2.98518  4.58477  3.61503
          0.00159  6.84062  7.56296  0.61958  0.77255  1.80316  0.18006
     88   2.61013  6.55085  1.93677  2.38735  4.10675  3.38654  4.10597  4.14188  2.14148  2.76587  5.59120  2.86786  5.20435  2.54030  2.94989  2.08285  2.64649  4.41817  6.98284  3.89922    102 d - - -
          2.68618  4.42225  2.77519  2.73123  3.46354  2.40513  3.72494  3.29354  2.67741  2.69355  4.24690  2.90347  2.73739  3.18146  2.89801  2.37887  2.77519  2.98518  4.58477  3.61503
          0.00159  6.84062  7.56296  0.61958  0.77255  1.80316  0.18006
     89   2.25883  3.98994  6.17306  5.55701  3.97367  3.76469  3.67255  1.96585  4.36730  1.67374  3.72204  4.37536  5.73353  5.46895  5.34428  3.12913  2.52892  1.93406  1.96785  5.01915    103 l - - -
          2.68618  4.42225  2.77519  2.73123  3.46354  2.40513  3.72494  3.29354  2.67741  2.69355  4.24690  2.90347  2.73739  3.18146  2.89801  2.37887  2.77519  2.98518  4.58477  3.61503
          0.02298  6.84062  3.83272  0.61958  0.77255  1.03489  0.43891
     90   2.72974  3.14884  6.19462  5.57819  1.32424  4.50005  4.50343  2.17927  5.35962  1.55186  3.46727  5.55413  5.75037  4.23426  5.36243  3.61368  3.49958  2.44795  6.21053  2.73180    104 f - - -
          2.68618  4.42225  2.77519  2.73123  3.46354  2.40513  3.72494  3.29354  2.67741  2.69355  4.24690  2.90347  2.73739  3.18146  2.89801  2.37887  2.77519  2.98518  4.58477  3.61503
          0.33221  6.85934  1.26722  0.61958  0.77255  1.23256  0.34467
     91   3.18606  4.93712  1.69095  1.23821  5.67254  3.48638  3.61735  3.61576  2.12720  3.71551  5.36660  3.30145  4.97960  3.11095  3.31129  3.00557  3.06718  4.23118  6.75822  5.34653    105 e - - -
          2.68618  4.42225  2.77519  2.73123  3.46354  2.40513  3.72494  3.29354  2.67741  2.69355  4.24690  2.90347  2.73739  3.18146  2.89801  2.37887  2.77519  2.98518  4.58477  3.61503
          0.00211  6.55775  7.28009  0.61958  0.77255  2.57897  0.07888
     92   1.93335  6.30838  3.76159  2.79237  4.31449  2.73370  3.35579  4.40024  2.02124  2.83116  4.30967  3.48434  4.98389  2.49511  2.47274  3.21851  2.40017  2.43157  6.74523  4.23655    106 a - - -
          2.68618  4.42225  2.77519  2.73123  3.46354  2.40513  3.72494  3.29354  2.67741  2.69355  4.24690  2.90347  2.73739  3.18146  2.89801  2.37887  2.77519  2.98518  4.58477  3.61503
          0.00211  6.55775  7.28009  0.61958  0.77255  2.57897  0.07888
     93   2.09451  3.22374  4.26045  5.31613  2.55636  5.13082  4.12220  2.81072  5.09923  1.13838  3.79409  5.29574  3.79457  4.10739  5.10466  3.77131  2.74996  1.94058  4.40654  4.10857    107 l - - -
          2.68618  4.42225  2.77519  2.73123  3.46354  2.40513  3.72494  3.29354  2.67741  2.69355  4.24690  2.90347  2.73739  3.18146  2.89801  2.37887  2.77519  2.98518  4.58477  3.61503
          0.00211  6.55775  7.28009  0.61958  0.77255  2.57897  0.07888
     94   2.45094  4.23198  4.14993  3.92883  2.82853  2.97768  5.26448  2.66281  3.20507  1.66883  4.59633  4.03286  5.35491  3.61828  2.88742  3.19951  2.75454  1.60949  3.78129  4.88156    108 v - - -
          2.68618  4.42225  2.77519  2.73123  3.46354  2.40513  3.72494  3.29354  2.67741  2.69355  4.24690  2.90347  2.73739  3.18146  2.89801  2.37887  2.77519  2.98518  4.58477  3.61503
          0.00211  6.55775  7.28009  0.61958  0.77255  2.57897  0.07888
     95   2.73416  6.32616  2.56172  1.96414  5.67240  2.71471  3.11253  3.91629  2.85002  3.33302  4.62007  3.81912  3.38385  2.78799  2.84336  1.72420  2.30828  3.96044  6.75815  5.34649    109 s - - -
          2.68618  4.42225  2.77519  2.73123  3.46354  2.40513  3.72494  3.29354  2.67741  2.69355  4.24690  2.90347  2.73739  3.18146  2.89801  2.37887  2.77519  2.98518  4.58477  3.61503
          0.15510  6.55775  1.95014  0.61958  0.77255  2.57897  0.07888
     96   2.46273  3.80606  3.00287  3.15618  2.95056  3.55534  3.31131  2.98627  2.84294  2.24423  4.28714  3.09647  2.93191  2.28388  2.33033  2.31632  3.53071  3.81230  6.60617  5.20815    110 l - - -
          2.68618  4.42225  2.77519  2.73123  3.46354  2.40513  3.72494  3.29354  2.67741  2.69355  4.24690  2.90347  2.73739  3.18146  2.89801  2.37887  2.77519  2.98518  4.58477  3.61503
          0.01811  6.40510  4.11710  0.61958  0.77255  2.12653  0.12698
     97   2.47515  4.39715  2.81647  2.28898  3.27426  2.72464  4.70473  3.28864  2.52057  2.32244  5.21332  2.91519  4.90699  3.28872  2.42445  2.53141  2.76515  3.43423  3.72284  3.80130    111 e - - -
          2.68618  4.42225  2.77519  2.73123  3.46354  2.40513  3.72494  3.29354  2.67741  2.69355  4.24690  2.90347  2.73739  3.18146  2.89801  2.37887  2.77519  2.98518  4.58477  3.61503
          0.00238  6.43931  7.16166  0.61958  0.77255  2.74817  0.06619
     98   1.92412  4.84534  3.20180  2.36611  4.38515  3.14412  3.11023  3.14484  2.64390  2.92649  5.27121  3.19348  3.12927  2.48166  2.61886  2.72236  2.59047  3.48632  6.66377  3.70101    112 a - - -
          2.68618  4.42225  2.77519  2.73123  3.46354  2.40513  3.72494  3.29354  2.67741  2.69355  4.24690  2.90347  2.73739  3.18146  2.89801  2.37887  2.77519  2.98518  4.58477  3.61503
          0.00238  6.43931  7.16166  0.61958  0.77255  1.15017  0.38065
     99   2.56508  6.35532  3.11599  2.69908  2.44198  3.61414  3.98841  3.17802  2.93691  2.66031  4.24281  3.13516  4.29996  2.43243  2.76015  1.98547  2.33557  3.39962  6.79360  3.83723    113 s - - -
          2.68635  4.42372  2.77382  2.72971  3.46504  2.40413  3.72376  3.29470  2.67735  2.69317  4.24875  2.90221  2.73832  3.17898  2.89785  2.38070  2.77606  2.98590  4.58297  3.61752
          1.78186  0.55368  1.35928  1.00979  0.45302  0.72992  0.65768
    100   2.30955  6.32457  3.36771  1.97914  4.21146  3.01326  3.97706  4.07233  2.23114  2.54175  4.41612  3.47459  3.37050  3.07191  2.69887  2.12200  3.19569  2.78964  3.79825  5.34916    117 e - - -
          2.68618  4.42225  2.77519  2.73123  3.46354  2.40513  3.72494  3.29354  2.67741  2.69355  4.24690  2.90347  2.73739  3.18146  2.89801  2.37887  2.77519  2.98518  4.58477  3.61503
          0.22836  6.56573  1.59575  0.61958  0.77255  1.47028  0.26118
    101   2.38974  3.74634  2.67808  2.33674  5.54270  3.42015  3.44208  3.07987  2.10558  2.61367  3.62013  3.06216  3.02614  3.79937  3.17417  2.22694  2.98245  3.42379  3.60735  5.24833    118 k - - -
          2.68618  4.42225  2.77519  2.73123  3.46354  2.40513  3.72494  3.29354  2.67741  2.69355  4.24690  2.90347  2.73739  3.18146  2.89801  2.37887  2.77519  2.98518  4.58477  3.61503
          0.00236  6.44769  7.17003  0.61958  0.77255  1.40730  0.28078
    102   2.24690  6.32949  2.70124  2.77712  5.66901  3.47570  4.79552  3.06617  3.10624  2.57644  4.24302  2.56147  2.57915  2.93191  2.77635  2.04761  3.00627  2.76627  6.76551  3.59144    119 s - - -
          2.68618  4.42225  2.77519  2.73123  3.46354  2.40513  3.72494  3.29354  2.67741  2.69355  4.24690  2.90347  2.73739  3.18146  2.89801  2.37887  2.77519  2.98518  4.58477  3.61503
          0.01570  6.58112  4.25501  0.61958  0.77255  1.04231  0.43485
    103   2.77278  3.94284  2.84704  2.24738  2.99362  3.03880  3.33693  3.96289  2.53778  2.76152  5.48489  3.46620  2.14370  3.09210  2.66864  2.56269  2.55439  3.71444  6.87726  4.41919    120 p - - -
          2.68618  4.42225  2.77519  2.73123  3.46354  2.40513  3.72494  3.29354  2.67741  2.69355  4.24690  2.90347  2.73739  3.18146  2.89801  2.37887  2.77519  2.98518  4.58477  3.61503
          0.00180  6.71402  7.43637  0.61958  0.77255  1.37919  0.29006
    104   2.13970  6.48876  2.81666  2.72158  4.48807  2.80545  3.69518  3.43765  2.86098  2.78135  5.52944  2.43422  2.78753  3.17904  2.37562  2.49021  2.71170  3.04884  6.92148  3.82426    121 a - - -
          2.68618  4.42225  2.77519  2.73123  3.46354  2.40513  3.72494  3.29354  2.67741  2.69355  4.24690  2.90347  2.73739  3.18146  2.89801  2.37887  2.77519  2.98518  4.58477  3.61503
          0.00171  6.76731  7.48965  0.61958  0.77255  2.09310  0.13160
    105   2.35993  4.18107  3.31340  3.09201  4.48783  3.06501  3.04966  3.37835  3.04975  1.93772  3.99283  2.70043  3.47220  2.76243  2.94216  2.81209  3.38339  2.77249  2.99237  3.25815    122 l - - -
          2.68618  4.42225  2.77519  2.73123  3.46354  2.40513  3.72494  3.29354  2.67741  2.69355  4.24690  2.90347  2.73739  3.18146  2.89801  2.37887  2.77519  2.98518  4.58477  3.61503
          0.03670  6.76731  3.35583  0.61958  0.77255  0.69312  0.69317
    106   2.99916  4.39135  3.03010  2.17176  4.74060  2.73538  3.42471  2.80874  3.02718  2.60959  3.72372  3.68377  3.19849  2.58089  2.91993  2.18038  2.87368  2.45370  6.96481  4.51974    123 e - - -
          2.68618  4.42225  2.77519  2.73123  3.46354  2.40513  3.72494  3.29354  2.67741  2.69355  4.24690  2.90347  2.73739  3.18146  2.89801  2.37887  2.77519  2.98518  4.58477  3.61503
          0.00158  6.84383  7.56617  0.61958  0.77255  1.17944  0.36738
    107   2.19715  5.09579  2.30801  2.80107  3.06362  2.91838  3.76305  3.36315  2.19186  2.80062  4.60091  2.38745  3.27597  3.12106  3.59869  2.94161  3.03493  3.00244  6.99727  3.54392    124 k - - -
          2.68618  4.42225  2.77519  2.73123  3.46354  2.40513  3.72494  3.29354  2.67741  2.69355  4.24690  2.90347  2.73739  3.18146  2.89801  2.37887  2.77519  2.98518  4.58477  3.61503
          0.02079  6.87232  3.93520  0.61958  0.77255  1.63679  0.21642
    108   1.77470  4.07957  2.81036  3.19423  5.56973  3.41877  5.09555  2.51869  3.28315  1.73069  3.85910  3.67278  3.27803  3.12600  3.51242  2.65565  2.96626  2.70709  6.81229  3.61368    125 l - - -
          2.68618  4.42225  2.77519  2.73123  3.46354  2.40513  3.72494  3.29354  2.67741  2.69355  4.24690  2.90347  2.73739  3.18146  2.89801  2.37887  2.77519  2.98518  4.58477  3.61503
          0.00157  6.85310  7.57544  0.61958  0.77255  1.48367  0.25722
    109   2.05294  5.67132  4.36324  4.31761  2.56604  4.30538  3.51084  2.42555  4.12656  1.85467  2.89649  3.87058  4.46415  3.48397  4.25447  3.06576  2.56197  1.93771  4.08464  3.12917    126 l - - -
          2.68618  4.42225  2.77519  2.73123  3.46354  2.40513  3.72494  3.29354  2.67741  2.69355  4.24690  2.90347  2.73739  3.18146  2.89801  2.37887  2.77519  2.98518  4.58477  3.61503
          0.00155  6.86311  7.58545  0.61958  0.77255  1.04311  0.43441
    110   2.83288  4.17016  3.77733  1.66691  3.64593  3.02744  3.37012  2.83628  3.31271  2.03907  4.44828  3.37164  3.83230  3.23085  3.00921  3.25152  2.80785  2.30086  6.91268  3.76808    127 e - - -
          2.68618  4.42225  2.77519  2.73123  3.46354  2.40513  3.72494  3.29354  2.67741  2.69355  4.24690  2.90347  2.73739  3.18146  2.89801  2.37887  2.77519  2.98518  4.58477  3.61503
          0.00151  6.89335  7.61570  0.61958  0.77255  1.20976  0.35421
    111   2.04147  3.59558  1.67543  1.65340  5.94920  3.06630  4.25037  3.96657  2.58582  3.95278  5.64350  3.16530  3.31629  3.28435  3.89861  2.89967  3.01042  3.69425  7.03518  4.05506    128 e - - -
          2.68618  4.42225  2.77519  2.73123  3.46354  2.40513  3.72494  3.29354  2.67741  2.69355  4.24690  2.90347  2.73739  3.18146  2.89801  2.37887  2.77519  2.98518  4.58477  3.61503
          0.00149  6.90458  7.62693  0.61958  0.77255  1.42583  0.27484
    112   2.97199  3.27377  6.23430  5.61784  1.89504  4.39910  5.76047  2.17342  5.39919  1.20794  3.75023  5.59359  5.78969  3.62160  5.40186  3.71047  4.06806  1.82724  6.24976  2.87235    129 l - - -
          2.68618  4.42225  2.77519  2.73123  3.46354  2.40513  3.72494  3.29354  2.67741  2.69355  4.24690  2.90347  2.73739  3.18146  2.89801  2.37887  2.77519  2.98518  4.58477  3.61503
          0.00149  6.90458  7.62693  0.61958  0.77255  1.42583  0.27484
    113   2.89684  4.40853  4.45861  3.90648  1.55019  5.42411  5.75771  2.35400  5.38864  1.05620  2.94748  4.37318  5.78780  4.26404  4.41461  4.73543  3.58367  2.52220  6.25115  3.87488    130 l - - -
          2.68618  4.42225  2.77519  2.73123  3.46354  2.40513  3.72494  3.29354  2.67741  2.69355  4.24690  2.90347  2.73739  3.18146  2.89801  2.37887  2.77519  2.98518  4.58477  3.61503
          0.00149  6.90458  7.62693  0.61958  0.77255  1.42583  0.27484
    114   3.22403  3.59166  2.00966  2.27596  2.66483  3.96073  4.01000  4.59362  2.76534  2.36259  5.63125  3.12982  5.26048  2.20070  2.85876  2.66436  2.98519  3.52766  4.80318  3.13359    131 d - - -
          2.68618  4.42225  2.77519  2.73123  3.46354  2.40513  3.72494  3.29354  2.67741  2.69355  4.24690  2.90347  2.73739  3.18146  2.89801  2.37887  2.77519  2.98518  4.58477  3.61503
          0.04752  6.90458  3.09211  0.61958  0.77255  0.64904  0.73929
    115   1.93974  3.96632  6.20772  3.55873  2.80010  5.41741  3.91497  2.41547  4.29167  1.60280  3.53119  5.57835  5.78116  5.51058  4.40792  3.38265  2.09706  1.60969  6.24582  5.06976    132 l - - -
          2.68618  4.42225  2.77519  2.73123  3.46354  2.40513  3.72494  3.29354  2.67741  2.69355  4.24690  2.90347  2.73739  3.18146  2.89801  2.37887  2.77519  2.98518  4.58477  3.61503
          0.00150  6.89779  7.62014  0.61958  0.77255  1.47467  0.25988
    116   2.18662  5.68510  6.30382  5.69119  3.29234  5.50295  5.84395  1.46550  5.47624  1.32786  3.41936  5.67058  5.86247  5.60590  5.48127  3.84053  3.28169  1.50823  6.32915  5.15347    133 l - - -
          2.68618  4.42225  2.77519  2.73123  3.46354  2.40513  3.72494  3.29354  2.67741  2.69355  4.24690  2.90347  2.73739  3.18146  2.89801  2.37887  2.77519  2.98518  4.58477  3.61503
          0.00150  6.89779  7.62014  0.61958  0.77255  1.19871  0.35894
    117   2.59005  6.60047  2.46853  2.09499  3.29966  3.11303  3.75587  4.38354  3.57956  2.68763  2.82177  3.10794  4.22530  1.93023  3.08546  2.40133  2.84465  3.22367  7.03409  5.62407    134 q - - -
          2.68618  4.42225  2.77519  2.73123  3.46354  2.40513  3.72494  3.29354  2.67741  2.69355  4.24690  2.90347  2.73739  3.18146  2.89801  2.37887  2.77519  2.98518  4.58477  3.61503
          0.00149  6.90813  7.63048  0.61958  0.77255  1.39916  0.28343
    118   2.05089  3.92079  1.98454  3.14597  3.73763  3.17941  3.36627  3.44760  3.62603  2.62225  3.32524  2.97965  4.48145  3.17857  3.89206  2.13727  3.46899  2.26080  6.88252  3.66880    135 d - - -
          2.68618  4.42225  2.77519  2.73123  3.46354  2.40513  3.72494  3.29354  2.67741  2.69355  4.24690  2.90347  2.73739  3.18146  2.89801  2.37887  2.77519  2.98518  4.58477  3.61503
          0.00149  6.90813  7.63048  0.61958  0.77255  1.39916  0.28343
    119   3.28109  3.21171  6.23634  4.43421  2.68305  4.37487  5.76332  1.68727  5.40152  1.03979  2.90227  5.59618  5.79261  4.77737  4.44836  3.16393  3.96130  2.10202  6.25290  4.27236    136 l - - -
          2.68618  4.42225  2.77519  2.73123  3.46354  2.40513  3.72494  3.29354  2.67741  2.69355  4.24690  2.90347  2.73739  3.18146  2.89801  2.37887  2.77519  2.98518  4.58477  3.61503
          0.00149  6.90813  7.63048  0.61958  0.77255  1.39916  0.28343
    120   2.57105  0.99279  6.17145  3.90396  3.60596  4.22149  3.58252  2.81118  5.35494  2.33908  4.06860  3.69903  4.56531  5.49527  5.38021  2.36919  3.33399  2.42045  6.25937  3.97045    137 c - - -
          2.68618  4.42225  2.77519  2.73123  3.46354  2.40513  3.72494  3.29354  2.67741  2.69355  4.24690  2.90347  2.73739  3.18146  2.89801  2.37887  2.77519  2.98518  4.58477  3.61503
          0.01102  6.90813  4.60963  0.61958  0.77255  1.39916  0.28343
    121   2.78107  4.33202  1.73898  1.56172  4.55808  2.62000  5.04595  4.39964  2.90116  4.90216  4.48218  3.16189  5.25241  2.52911  3.75639  2.55428  2.42945  3.35388  7.02921  4.47711    138 e - - -
          2.68618  4.42225  2.77519  2.73123  3.46354  2.40513  3.72494  3.29354  2.67741  2.69355  4.24690  2.90347  2.73739  3.18146  2.89801  2.37887  2.77519  2.98518  4.58477  3.61503
          0.00150  6.89862  7.62096  0.61958  0.77255  1.46888  0.26160
    122   2.28442  2.99343  2.99431  2.42236  3.56115  2.72862  3.47350  3.61508  2.79673  3.39343  4.64312  2.77844  5.25758  3.47691  3.41692  1.64178  2.67341  3.01788  7.01442  4.61659    139 s - - -
          2.68618  4.42225  2.77519  2.73123  3.46354  2.40513  3.72494  3.29354  2.67741  2.69355  4.24690  2.90347  2.73739  3.18146  2.89801  2.37887  2.77519  2.98518  4.58477  3.61503
          0.05868  6.89862  2.88270  0.61958  0.77255  0.64785  0.74060
    123   2.28892  4.61776  2.08800  2.69646  4.58216  3.85958  3.42972  3.79283  2.63174  3.40816  3.40988  3.09676  1.83068  3.29088  3.35552  2.12843  3.02122  3.76875  7.01628  5.60565    140 p - - -
          2.68618  4.42225  2.77519  2.73123  3.46354  2.40513  3.72494  3.29354  2.67741  2.69355  4.24690  2.90347  2.73739  3.18146  2.89801  2.37887  2.77519  2.98518  4.58477  3.61503
          0.00152  6.88462  7.60697  0.61958  0.77255  1.41130  0.27948
    124   2.05701  5.27818  2.87391  1.62640  5.93720  2.93123  3.89647  3.40019  2.52900  3.01590  5.63149  3.17107  3.98438  2.50737  3.33678  2.49625  2.77892  3.53635  7.02317  3.91860    141 e - - -
          2.68618  4.42225  2.77519  2.73123  3.46354  2.40513  3.72494  3.29354  2.67741  2.69355  4.24690  2.90347  2.73739  3.18146  2.89801  2.37887  2.77519  2.98518  4.58477  3.61503
          0.00151  6.89001  7.61235  0.61958  0.77255  1.07251  0.41878
    125   2.00223  4.57544  3.65634  3.50090  3.22121  1.52321  5.69199  2.18752  4.26529  1.52048  4.19476  4.51228  4.52060  5.33601  5.26553  2.97977  3.91591  2.95035  6.29353  3.87670    142 l - - -
          2.68618  4.42225  2.77519  2.73123  3.46354  2.40513  3.72494  3.29354  2.67741  2.69355  4.24690  2.90347  2.73739  3.18146  2.89801  2.37887  2.77519  2.98518  4.58477  3.61503
          0.00149  6.90882  7.63117  0.61958  0.77255  0.75031  0.63907
    126   2.37353  6.63168  3.34965  3.00773  3.74937  4.25727  4.19297  5.46498  0.84726  4.93750  5.67201  4.00979  5.28469  3.43381  1.73194  2.96585  3.50911  5.02305  7.06351  5.65182    143 k - - -
          2.68618  4.42225  2.77519  2.73123  3.46354  2.40513  3.72494  3.29354  2.67741  2.69355  4.24690  2.90347  2.73739  3.18146  2.89801  2.37887  2.77519  2.98518  4.58477  3.61503
          0.00144  6.93762  7.65997  0.61958  0.77255  1.14015  0.38533
    127   2.64436  5.08256  1.82889  1.75153  4.71349  3.53942  5.08628  3.40420  2.60638  3.33177  4.49046  3.38132  3.94507  3.87758  3.05636  2.36573  2.51260  3.09410  3.57045  3.86454    144 e - - -
          2.68618  4.42225  2.77519  2.73123  3.46354  2.40513  3.72494  3.29354  2.67741  2.69355  4.24690  2.90347  2.73739  3.18146  2.89801  2.37887  2.77519  2.98518  4.58477  3.61503
          0.01059  6.93762  4.64962  0.61958  0.77255  1.14015  0.38533
    128   2.56836  6.62238  2.16799  2.07320  4.82612  4.24233  4.32516  3.47883  2.12233  2.85678  4.50718  3.10359  3.64992  2.10791  2.49592  3.18542  2.87938  3.12331  7.05460  4.61332    145 e - - -
          2.68618  4.42225  2.77519  2.73123  3.46354  2.40513  3.72494  3.29354  2.67741  2.69355  4.24690  2.90347  2.73739  3.18146  2.89801  2.37887  2.77519  2.98518  4.58477  3.61503
          0.00146  6.92849  7.65083  0.61958  0.77255  1.22864  0.34629
    129   3.08765  2.24045  6.25544  5.63896  2.52716  5.44697  3.69351  1.98705  5.42022  1.11402  2.92686  5.61454  5.81052  5.54841  5.42277  3.48567  3.44141  2.35851  3.75099  4.23771    146 l - - -
          2.68618  4.42225  2.77519  2.73123  3.46354  2.40513  3.72494  3.29354  2.67741  2.69355  4.24690  2.90347  2.73739  3.18146  2.89801  2.37887  2.77519  2.98518  4.58477  3.61503
          0.01938  6.92849  4.00577  0.61958  0.77255  0.97450  0.47382
    130   2.32067  3.69276  4.35079  3.77805  2.21192  1.09957  3.39375  3.21699  5.07730  2.03725  3.54671  4.41038  4.47899  4.33923  3.87771  4.65823  4.05643  3.07576  6.31829  3.59255    147 g - - -
          2.68618  4.42225  2.77519  2.73123  3.46354  2.40513  3.72494  3.29354  2.67741  2.69355  4.24690  2.90347  2.73739  3.18146  2.89801  2.37887  2.77519  2.98518  4.58477  3.61503
          0.00147  6.91989  7.64224  0.61958  0.77255  0.38955  1.13122
    131   2.06069  6.65490  2.54733  1.79328  4.92332  3.08338  4.37030  3.95576  2.46676  2.89562  3.88339  3.11325  2.55164  3.40648  2.65790  2.38995  3.10216  4.23013  7.08692  5.67529    148 e - - -
          2.68618  4.42225  2.77519  2.73123  3.46354  2.40513  3.72494  3.29354  2.67741  2.69355  4.24690  2.90347  2.73739  3.18146  2.89801  2.37887  2.77519  2.98518  4.58477  3.61503
          0.00140  6.96667  7.68902  0.61958  0.77255  0.78361  0.61019
    132   2.80368  4.31584  3.47391  2.82922  3.88451  2.85284  3.44979  3.97825  1.83430  1.86063  4.64938  3.29636  4.19026  3.81103  3.06842  2.14324  2.80000  2.86785  7.05715  3.65425    149 k - - -
          2.68618  4.42225  2.77519  2.73123  3.46354  2.40513  3.72494  3.29354  2.67741  2.69355  4.24690  2.90347  2.73739  3.18146  2.89801  2.37887  2.77519  2.98518  4.58477  3.61503
          0.00140  6.96667  7.68902  0.61958  0.77255  0.78361  0.61019
    133   3.32508  3.50120  6.29180  5.67536  1.17060  5.48342  5.81777  2.59951  5.45668  1.43450  3.71000  5.65102  5.84674  5.58466  5.45916  4.79542  3.45692  2.07603  3.20846  2.99710    150 f - - -
          2.68618  4.42225  2.77519  2.73123  3.46354  2.40513  3.72494  3.29354  2.67741  2.69355  4.24690  2.90347  2.73739  3.18146  2.89801  2.37887  2.77519  2.98518  4.58477  3.61503
          0.00140  6.96667  7.68902  0.61958  0.77255  0.78361  0.61019
    134   2.52113  3.54125  4.47173  5.65054  3.50932  3.22228  3.99215  1.67539  4.00295  1.44501  2.17562  4.42171  4.03556  5.56941  5.44749  4.16927  3.34084  1.99313  6.30616  5.13005    151 l - - -
          2.68618  4.42225  2.77519  2.73123  3.46354  2.40513  3.72494  3.29354  2.67741  2.69355  4.24690  2.90347  2.73739  3.18146  2.89801  2.37887  2.77519  2.98518  4.58477  3.61503
          0.00140  6.96667  7.68902  0.61958  0.77255  0.78361  0.61019
    135   2.25858  5.11551  2.29917  1.95143  5.99977  3.29393  3.88617  3.71516  2.78578  2.83934  5.69447  3.65071  1.88376  3.58136  3.24087  2.18514  3.23276  3.98040  7.08626  3.78410    152 p - - -
          2.68618  4.42225  2.77519  2.73123  3.46354  2.40513  3.72494  3.29354  2.67741  2.69355  4.24690  2.90347  2.73739  3.18146  2.89801  2.37887  2.77519  2.98518  4.58477  3.61503
          0.00140  6.96667  7.68902  0.61958  0.77255  0.78361  0.61019
    136   2.37878  3.61261  2.87461  2.88777  3.79926  2.85050  3.68462  3.15709  3.25327  2.37010  3.70799  3.63631  2.67664  3.05126  2.03527  2.82622  3.03443  3.09475  4.65991  3.55673    153 r - - -
          2.68618  4.42225  2.77519  2.73123  3.46354  2.40513  3.72494  3.29354  2.67741  2.69355  4.24690  2.90347  2.73739  3.18146  2.89801  2.37887  2.77519  2.98518  4.58477  3.61503
          0.00140  6.96667  7.68902  0.61958  0.77255  0.78361  0.61019
    137   3.50181  4.03341  6.59050  5.98170  2.30230  5.80466  6.14785  1.85756  5.77332  0.57532  3.96216  5.97348  6.14116  5.88413  5.77402  5.12446  3.42676  3.04469  6.59561  5.43812    154 L - - -
          2.68618  4.42225  2.77519  2.73123  3.46354  2.40513  3.72494  3.29354  2.67741  2.69355  4.24690  2.90347  2.73739  3.18146  2.89801  2.37887  2.77519  2.98518  4.58477  3.61503
          0.00140  6.96667  7.68902  0.61958  0.77255  0.78361  0.61019
    138   2.82348  2.91143  4.50032  5.64610  2.66551  2.70308  4.53894  2.58937  3.86556  1.11783  3.31359  5.63520  4.58580  5.56687  3.76374  3.78388  2.92446  2.02857  6.30663  4.24295    155 l - - -
          2.68618  4.42225  2.77519  2.73123  3.46354  2.40513  3.72494  3.29354  2.67741  2.69355  4.24690  2.90347  2.73739  3.18146  2.89801  2.37887  2.77519  2.98518  4.58477  3.61503
          0.00140  6.96667  7.68902  0.61958  0.77255  0.78361  0.61019
    139   2.32056  4.59912  2.47504  2.19977  4.47497  2.69173  2.71717  5.48783  2.45531  3.77891  4.59963  3.20522  4.43181  2.95562  2.33138  2.47118  2.31789  4.16624  4.84016  3.88208    156 e - - -
          2.68618  4.42225  2.77519  2.73123  3.46354  2.40513  3.72494  3.29354  2.67741  2.69355  4.24690  2.90347  2.73739  3.18146  2.89801  2.37887  2.77519  2.98518  4.58477  3.61503
          0.00140  6.96667  7.68902  0.61958  0.77255  0.78361  0.61019
    140   2.60491  4.63452  4.08891  4.33942  1.95601  5.47710  4.71670  2.17229  3.79969  1.36022  2.82601  3.95199  5.84088  5.56910  4.69248  4.78806  3.78670  1.80866  6.30622  3.03478    157 l - - -
          2.68618  4.42225  2.77519  2.73123  3.46354  2.40513  3.72494  3.29354  2.67741  2.69355  4.24690  2.90347  2.73739  3.18146  2.89801  2.37887  2.77519  2.98518  4.58477  3.61503
          0.05794  6.96667  2.89406  0.61958  0.77255  0.52699  0.89253
    141   2.37686  3.96446  6.24664  5.63023  3.54926  3.45502  4.38784  2.45478  5.41174  1.14516  2.48398  5.60633  4.46973  5.54013  5.41466  3.23066  3.58967  1.51756  6.26291  5.08728    158 l - - -
          2.68457  4.41435  2.77405  2.73256  3.46773  2.40791  3.72511  3.29274  2.67809  2.69298  4.23889  2.90366  2.74126  3.17959  2.89664  2.37884  2.77573  2.98135  4.58946  3.61305
          0.89259  0.75795  2.10554  1.26888  0.33010  0.50794  0.92063
    142   2.23829  3.85200  3.34498  3.26087  4.24589  2.94274  4.35970  3.13475  3.34236  2.09151  4.38106  2.91885  2.31713  3.54264  2.79130  2.75800  2.26892  2.41970  6.85622  5.48952    164 l - - -
          2.68618  4.42225  2.77519  2.73123  3.46354  2.40513  3.72494  3.29354  2.67741  2.69355  4.24690  2.90347  2.73739  3.18146  2.89801  2.37887  2.77519  2.98518  4.58477  3.61503
          0.10028  6.83389  2.36084  0.61958  0.77255  0.39138  1.12739
    143   3.02421  4.20790  2.03398  1.61970  5.90748  3.74279  3.66387  4.55811  2.67145  4.86693  3.95095  2.25969  3.28801  2.81267  3.06553  2.46183  2.60157  3.62869  6.99296  4.27892    165 e - - -
          2.68618  4.42225  2.77519  2.73123  3.46354  2.40513  3.72494  3.29354  2.67741  2.69355  4.24690  2.90347  2.73739  3.18146  2.89801  2.37887  2.77519  2.98518  4.58477  3.61503
          0.31550  6.85265  1.31111  0.61958  0.77255  1.35319  0.29897
    144   3.19432  6.32243  2.86991  1.78068  4.21746  2.56429  3.56750  4.47377  3.51323  3.29764  4.20459  2.49439  2.90706  2.83671  3.10070  2.59332  2.11065  3.30312  6.75622  3.11761    166 e - - -
          2.68618  4.42225  2.77519  2.73123  3.46354  2.40513  3.72494  3.29354  2.67741  2.69355  4.24690  2.90347  2.73739  3.18146  2.89801  2.37887  2.77519  2.98518  4.58477  3.61503
          0.00210  6.56142  7.28377  0.61958  0.77255  0.39108  1.12801
    145   1.94349  4.45902  2.66761  3.24634  3.74453  2.65727  2.94916  4.47525  2.55841  2.90164  4.71617  4.31070  2.75228  2.98906  2.16405  2.61444  2.81803  3.61810  6.99003  3.35435    167 a - - -
          2.68618  4.42225  2.77519  2.73123  3.46354  2.40513  3.72494  3.29354  2.67741  2.69355  4.24690  2.90347  2.73739  3.18146  2.89801  2.37887  2.77519  2.98518  4.58477  3.61503
          0.02117  6.86887  3.91653  0.61958  0.77255  1.65656  0.21170
    146   2.63472  6.55482  3.39803  1.93352  4.80019  3.30932  3.53220  5.38537  2.32746  2.81400  3.50220  3.08114  4.50226  3.70664  2.17101  2.08651  2.66440  3.09646  4.63929  3.26280    168 e - - -
          2.68618  4.42225  2.77519  2.73123  3.46354  2.40513  3.72494  3.29354  2.67741  2.69355  4.24690  2.90347  2.73739  3.18146  2.89801  2.37887  2.77519  2.98518  4.58477  3.61503
          0.00876  6.84927  4.87178  0.61958  0.77255  1.76090  0.18861
    147   2.39540  4.68904  2.47312  2.97968  2.87342  2.93691  3.14788  2.35236  2.91521  2.45005  5.31427  4.45046  4.39141  2.76440  2.69175  3.74681  2.73157  2.54063  4.20414  3.37497    169 i - - -
          2.68618  4.42225  2.77519  2.73123  3.46354  2.40513  3.72494  3.29354  2.67741  2.69355  4.24690  2.90347  2.73739  3.18146  2.89801  2.37887  2.77519  2.98518  4.58477  3.61503
          0.00159  6.84210  7.56445  0.61958  0.77255  1.41030  0.27981
    148   2.88855  3.69885  1.69729  2.97170  4.40292  2.66701  2.79339  3.90048  3.20820  4.20326  4.58072  2.57700  2.26257  2.98437  4.24603  1.92127  3.71425  3.76825  4.75339  4.71752    170 d - - -
          2.68618  4.42225  2.77519  2.73123  3.46354  2.40513  3.72494  3.29354  2.67741  2.69355  4.24690  2.90347  2.73739  3.18146  2.89801  2.37887  2.77519  2.98518  4.58477  3.61503
          0.00156  6.85825  7.58060  0.61958  0.77255  1.47460  0.25990
    149   3.30577  3.86955  6.19093  5.57523  1.68685  3.85680  3.39016  2.07564  5.35901  2.41064  3.73922  4.38244  4.11206  3.78903  5.36550  2.75178  3.41091  2.09774  6.21857  1.74149    171 f - - -
          2.68618  4.42225  2.77519  2.73123  3.46354  2.40513  3.72494  3.29354  2.67741  2.69355  4.24690  2.90347  2.73739  3.18146  2.89801  2.37887  2.77519  2.98518  4.58477  3.61503
          0.03059  6.86744  3.53760  0.61958  0.77255  1.66463  0.20981
    150   2.31147  3.56130  2.86873  3.07516  3.06189  3.47319  2.93973  3.45102  2.58321  2.81498  4.49757  2.75440  3.11813  3.31988  2.06113  2.46943  2.96399  3.33088  6.96628  4.12020    172 r - - -
          2.68618  4.42225  2.77519  2.73123  3.46354  2.40513  3.72494  3.29354  2.67741  2.69355  4.24690  2.90347  2.73739  3.18146  2.89801  2.37887  2.77519  2.98518  4.58477  3.61503
          0.00159  6.83845  7.56079  0.61958  0.77255  0.23732  1.55467
    151   2.01164  3.06034  6.27702  4.49686  3.44269  5.47630  4.68131  2.13675  5.44438  1.38791  3.49897  3.50033  5.83994  3.47104  5.45001  3.75596  3.46667  1.51522  6.30192  4.26490    173 l - - -
          2.68618  4.42225  2.77519  2.73123  3.46354  2.40513  3.72494  3.29354  2.67741  2.69355  4.24690  2.90347  2.73739  3.18146  2.89801  2.37887  2.77519  2.98518  4.58477  3.61503
          0.00141  6.96343  7.68578  0.61958  0.77255  0.55793  0.84955
    152   3.03605  4.65806  3.96954  3.14942  4.00732  3.66824  2.93796  3.59967  2.99755  2.63521  5.69046  3.57677  3.21391  1.84371  1.22850  2.82508  3.62468  4.19263  7.08390  4.53768    174 r - - -
          2.68618  4.42225  2.77519  2.73123  3.46354  2.40513  3.72494  3.29354  2.67741  2.69355  4.24690  2.90347  2.73739  3.18146  2.89801  2.37887  2.77519  2.98518  4.58477  3.61503
          0.00139  6.97300  7.69534  0.61958  0.77255  0.37926  1.15318
    153   3.78924  4.11971  4.53849  3.48118  4.58545  4.99626  5.19493  5.14537  2.93432  2.46451  4.53202  3.93183  4.49399  2.76941  0.58198  3.09052  4.41192  3.58337  6.94268  5.59030    175 R - - -
          2.68618  4.42225  2.77519  2.73123  3.46354  2.40513  3.72494  3.29354  2.67741  2.69355  4.24690  2.90347  2.73739  3.18146  2.89801  2.37887  2.77519  2.98518  4.58477  3.61503
          0.00138  6.98374  7.70609  0.61958  0.77255  0.48576  0.95510
    154   1.53882  4.25773  3.47257  1.80416  6.01432  2.60703  3.19471  4.58620  2.97292  3.32922  4.66639  2.60527  5.32294  2.60573  3.34327  2.66476  2.83769  4.08147  7.10067  4.01753    176 a - - -
          2.68618  4.42225  2.77519  2.73123  3.46354  2.40513  3.72494  3.29354  2.67741  2.69355  4.24690  2.90347  2.73739  3.18146  2.89801  2.37887  2.77519  2.98518  4.58477  3.61503
          0.01176  6.98374  4.53142  0.61958  0.77255  0.48576  0.95510
    155   0.96421  1.98986  6.29240  5.67610  3.76323  3.53955  5.82033  2.34692  5.45792  2.62964  4.23449  5.65287  5.84965  5.58657  5.46132  2.72510  2.62264  2.79443  6.31022  3.93725    177 a - - -
          2.68618  4.42225  2.77519  2.73123  3.46354  2.40513  3.72494  3.29354  2.67741  2.69355  4.24690  2.90347  2.73739  3.18146  2.89801  2.37887  2.77519  2.98518  4.58477  3.61503
          0.00139  6.97337  7.69572  0.61958  0.77255  0.67759  0.70895
    156   1.07133  2.65772  6.29399  5.67756  2.56829  2.91353  5.82047  2.83296  5.45898  1.88463  3.14168  5.65349  4.47671  5.58731  5.46179  4.14489  2.98950  2.47986  6.30987  4.17572    178 a - - -
          2.68618  4.42225  2.77519  2.73123  3.46354  2.40513  3.72494  3.29354  2.67741  2.69355  4.24690  2.90347  2.73739  3.18146  2.89801  2.37887  2.77519  2.98518  4.58477  3.61503
          0.00139  6.97337  7.69572  0.61958  0.77255  0.67759  0.70895
    157   2.99303  5.16957  3.05255  1.57608  4.62553  3.00231  4.32066  4.59165  2.83273  3.59141  4.53188  3.74024  4.48768  2.67919  2.37994  1.69483  2.61426  4.41326  7.09218  3.12096    179 e - - -
          2.68618  4.42225  2.77519  2.73123  3.46354  2.40513  3.72494  3.29354  2.67741  2.69355  4.24690  2.90347  2.73739  3.18146  2.89801  2.37887  2.77519  2.98518  4.58477  3.61503
          0.00139  6.97337  7.69572  0.61958  0.77255  0.67759  0.70895
    158   1.84384  2.57743  6.11009  4.04927  3.43684  4.39931  5.78414  2.87795  3.09272  1.64010  3.37069  4.19261  4.06052  5.48629  3.99852  3.70101  1.72950  2.26151  6.32932  5.14930    180 l - - -
          2.68618  4.42225  2.77519  2.73123  3.46354  2.40513  3.72494  3.29354  2.67741  2.69355  4.24690  2.90347  2.73739  3.18146  2.89801  2.37887  2.77519  2.98518  4.58477  3.61503
          0.00139  6.97337  7.69572  0.61958  0.77255  0.67759  0.70895
    159   3.08792  5.69023  6.29627  3.95379  3.12898  5.48886  5.82324  1.92145  5.46149  0.70561  2.59231  4.50103  5.85223  5.58977  5.46439  4.80082  4.00565  2.58488  6.31244  3.37391    181 l - - -
          2.68618  4.42225  2.77519  2.73123  3.46354  2.40513  3.72494  3.29354  2.67741  2.69355  4.24690  2.90347  2.73739  3.18146  2.89801  2.37887  2.77519  2.98518  4.58477  3.61503
          0.00139  6.97337  7.69572  0.61958  0.77255  0.38216  1.14693
    160   2.51298  3.79655  6.22361  5.61248  3.37085  4.50354  5.81451  1.68513  3.71096  2.15936  4.14908  1.38611  5.84852  5.55377  4.03549  2.55935  3.02737  2.36918  6.32688  5.14947    182 n - - -
          2.68618  4.42225  2.77519  2.73123  3.46354  2.40513  3.72494  3.29354  2.67741  2.69355  4.24690  2.90347  2.73739  3.18146  2.89801  2.37887  2.77519  2.98518  4.58477  3.61503
          0.00138  6.98374  7.70609  0.61958  0.77255  0.48576  0.95510
    161   1.93041  4.02123  2.40993  2.81516  5.97172  3.59390  5.12569  3.45958  3.36841  2.66021  3.77179  2.27311  4.46107  3.10780  3.61831  2.05349  2.13330  3.06796  7.07946  4.39894    183 a - - -
          2.68618  4.42225  2.77519  2.73123  3.46354  2.40513  3.72494  3.29354  2.67741  2.69355  4.24690  2.90347  2.73739  3.18146  2.89801  2.37887  2.77519  2.98518  4.58477  3.61503
          0.00138  6.98374  7.70609  0.61958  0.77255  0.48576  0.95510
    162   2.84999  4.58323  6.30410  4.59237  2.97977  3.11159  5.83014  1.98445  5.46895  0.84821  2.53865  5.66330  5.85930  5.59716  5.47155  4.80772  3.44044  2.26523  4.73516  5.14375    184 l - - -
          2.68618  4.42225  2.77519  2.73123  3.46354  2.40513  3.72494  3.29354  2.67741  2.69355  4.24690  2.90347  2.73739  3.18146  2.89801  2.37887  2.77519  2.98518  4.58477  3.61503
          0.00138  6.98374  7.70609  0.61958  0.77255  0.48576  0.95510
    163   3.05993  4.66645  6.30357  5.68714  2.94078  4.52051  4.53812  1.85274  5.46853  0.97235  3.38617  5.66298  5.85912  3.96110  5.47127  4.80751  2.85928  1.66951  6.31925  5.14364    185 l - - -
          2.68618  4.42225  2.77519  2.73123  3.46354  2.40513  3.72494  3.29354  2.67741  2.69355  4.24690  2.90347  2.73739  3.18146  2.89801  2.37887  2.77519  2.98518  4.58477  3.61503
          0.00138  6.98374  7.70609  0.61958  0.77255  0.48576  0.95510
    164   3.37359  4.14283  2.16837  2.27389  6.01565  3.98746  3.12443  5.50248  2.09247  3.03403  4.13742  2.77491  5.32271  2.19476  2.33963  3.30968  2.07914  3.53278  7.10133  4.65731    186 t - - -
          2.68618  4.42225  2.77519  2.73123  3.46354  2.40513  3.72494  3.29354  2.67741  2.69355  4.24690  2.90347  2.73739  3.18146  2.89801  2.37887  2.77519  2.98518  4.58477  3.61503
          0.01606  6.98374  4.19951  0.61958  0.77255  0.48576  0.95510
    165   2.50941  4.81588  3.58104  2.89242  4.50006  1.36384  2.94621  3.66672  2.84222  4.96198  4.56019  3.12721  4.59173  2.81326  2.45322  1.88514  3.30349  4.28056  7.08851  5.67704    187 g - - -
          2.68618  4.42225  2.77519  2.73123  3.46354  2.40513  3.72494  3.29354  2.67741  2.69355  4.24690  2.90347  2.73739  3.18146  2.89801  2.37887  2.77519  2.98518  4.58477  3.61503
          0.04177  6.96908  3.21966  0.61958  0.77255  0.74684  0.64219
    166   2.54410  2.12615  4.34042  5.01358  3.48719  3.52064  4.39203  2.47300  3.78307  2.84299  3.08687  3.83796  3.96236  4.33624  5.12823  1.03085  3.64149  3.01485  6.36457  5.16723    188 s - - -
          2.68618  4.42225  2.77519  2.73123  3.46354  2.40513  3.72494  3.29354  2.67741  2.69355  4.24690  2.90347  2.73739  3.18146  2.89801  2.37887  2.77519  2.98518  4.58477  3.61503
          0.01036  6.92877  4.67462  0.61958  0.77255  0.39427  1.12139
    167   2.60554  6.65029  3.09739  2.55028  5.99671  3.29317  4.30982  4.46248  1.62330  3.36264  5.69059  3.34677  1.86591  2.67077  2.75053  2.22205  3.28298  3.55720  7.08216  5.67039    189 k - - -
          2.68618  4.42225  2.77519  2.73123  3.46354  2.40513  3.72494  3.29354  2.67741  2.69355  4.24690  2.90347  2.73739  3.18146  2.89801  2.37887  2.77519  2.98518  4.58477  3.61503
          0.10139  6.96054  2.34892  0.61958  0.77255  0.87110  0.54213
    168   2.11493  6.56774  3.03966  2.23324  5.91418  3.82392  3.84577  4.67088  2.45690  3.46740  5.60804  3.57387  2.49628  2.20617  2.30517  2.07806  2.62717  4.09398  6.99961  4.44503    190 s - - -
          2.68683  4.42329  2.77367  2.72875  3.46458  2.40478  3.72598  3.29458  2.67700  2.69432  4.24794  2.90236  2.73843  3.18122  2.89905  2.37935  2.77583  2.98466  4.58581  3.61403
          0.50039  0.93344  7.58306  0.01253  4.38587  0.17008  1.85535
    169   2.65545  6.64781  3.03263  2.79827  4.47209  3.47720  3.69677  3.59014  3.62271  2.49803  4.42591  0.92887  4.49069  3.28084  3.55485  2.86195  3.12622  3.64978  7.08412  5.67682    192 n - - -
          2.68618  4.42225  2.77519  2.73123  3.46354  2.40513  3.72494  3.29354  2.67741  2.69355  4.24690  2.90347  2.73739  3.18146  2.89801  2.37887  2.77519  2.98518  4.58477  3.61503
          0.03757  6.97675  3.32593  0.61958  0.77255  0.41053  1.08856
    170   3.05595  4.17683  3.90811  3.85051  3.99140  4.91600  3.61658  4.49683  1.10491  2.96440  5.62661  4.11126  5.30882  2.47966  1.35135  3.26384  3.94641  4.95581  4.28377  5.63268    193 k - - -
          2.68618  4.42225  2.77519  2.73123  3.46354  2.40513  3.72494  3.29354  2.67741  2.69355  4.24690  2.90347  2.73739  3.18146  2.89801  2.37887  2.77519  2.98518  4.58477  3.61503
          0.01683  6.94787  4.15247  0.61958  0.77255  1.02947  0.44192
    171   2.79390  4.72416  2.62255  3.04648  5.97333  3.83931  3.30360  4.34151  1.45932  2.96349  5.66722  2.43431  3.56439  2.21168  2.51891  2.63588  2.95564  4.24333  7.05880  5.64704    194 k - - -
          2.68618  4.42225  2.77519  2.73123  3.46354  2.40513  3.72494  3.29354  2.67741  2.69355  4.24690  2.90347  2.73739  3.18146  2.89801  2.37887  2.77519  2.98518  4.58477  3.61503
          0.01963  6.93249  3.99174  0.61958  0.77255  0.93428  0.49901
    172   2.57674  4.61264  4.45573  2.27006  3.72999  3.53322  3.79281  3.28510  1.87551  2.11740  3.72010  3.18410  5.32111  3.02994  2.03464  2.87642  4.02994  3.01909  6.92354  3.24883    195 k - - -
          2.68618  4.42225  2.77519  2.73123  3.46354  2.40513  3.72494  3.29354  2.67741  2.69355  4.24690  2.90347  2.73739  3.18146  2.89801  2.37887  2.77519  2.98518  4.58477  3.61503
          0.00146  6.92370  7.64605  0.61958  0.77255  0.82180  0.57918
    173   3.24751  3.81886  6.26674  5.65027  2.21504  5.45843  5.79277  1.96736  5.43157  1.01758  3.14147  4.89122  4.65861  5.55980  4.74388  3.64950  3.42028  1.89423  6.28203  3.58074    196 l - - -
          2.68618  4.42225  2.77519  2.73123  3.46354  2.40513  3.72494  3.29354  2.67741  2.69355  4.24690  2.90347  2.73739  3.18146  2.89801  2.37887  2.77519  2.98518  4.58477  3.61503
          0.22432  6.94165  1.60959  0.61958  0.77255  0.88732  0.53062
    174   2.48569  3.28405  2.23374  1.92818  3.69324  3.29223  3.33778  3.15354  2.89079  1.95215  4.35871  3.77675  3.54815  3.19144  3.41335  2.67602  3.44126  3.11742  6.86232  5.46197    197 e - - -
          2.68618  4.42225  2.77519  2.73123  3.46354  2.40513  3.72494  3.29354  2.67741  2.69355  4.24690  2.90347  2.73739  3.18146  2.89801  2.37887  2.77519  2.98518  4.58477  3.61503
          0.03873  6.72827  3.30248  0.61958  0.77255  2.21238  0.11590
    175   2.35922  4.46024  2.43021  2.75302  4.38329  3.65781  2.97918  3.66743  2.48919  2.69603  3.61292  3.08368  3.45515  3.17029  2.72007  2.01427  2.98162  2.58507  6.85481  5.44616    198 s - - -
          2.68618  4.42225  2.77519  2.73123  3.46354  2.40513  3.72494  3.29354  2.67741  2.69355  4.24690  2.90347  2.73739  3.18146  2.89801  2.37887  2.77519  2.98518  4.58477  3.61503
          0.00185  6.69138  7.41373  0.61958  0.77255  1.06349  0.42350
    176   2.01253  4.64655  3.11694  1.98718  4.61204  3.41596  3.25210  4.39550  2.48324  2.88694  3.84271  3.42041  3.96546  2.93248  3.25950  1.78285  2.76647  3.69525  6.93626  3.87573    199 s - - -
          2.68649  4.42253  2.77490  2.72672  3.46574  2.40590  3.72714  3.29500  2.67558  2.69384  4.24793  2.90272  2.73741  3.18039  2.89975  2.37996  2.77444  2.98542  4.58439  3.61723
          1.24363  0.73595  1.45836  0.62605  0.76507  2.02744  0.14119
    177   2.71267  3.51043  2.54052  2.34056  3.30903  3.53615  3.28563  2.87512  3.05450  1.98749  2.79312  3.21006  4.11905  3.30979  2.92957  3.12803  3.09096  2.67572  6.57910  4.03572    202 l - - -
          2.68618  4.42225  2.77519  2.73123  3.46354  2.40513  3.72494  3.29354  2.67741  2.69355  4.24690  2.90347  2.73739  3.18146  2.89801  2.37887  2.77519  2.98518  4.58477  3.61503
          0.00219  6.52227  7.24462  0.61958  0.77255  0.96580  0.47913
    178   2.43893  3.46945  2.69004  2.38776  4.00642  2.56552  3.49573  3.07079  2.14470  2.62158  4.36263  3.47684  3.25040  3.18187  2.78525  2.32544  3.39082  4.17869  4.01875  4.60783    203 k - - -
          2.68618  4.42225  2.77519  2.73123  3.46354  2.40513  3.72494  3.29354  2.67741  2.69355  4.24690  2.90347  2.73739  3.18146  2.89801  2.37887  2.77519  2.98518  4.58477  3.61503
          0.00181  6.70882  7.43116  0.61958  0.77255  0.84680  0.55999
    179   2.58756  4.20068  2.80736  2.28758  3.53184  3.12377  3.45627  4.31730  2.66247  3.07928  4.41852  3.83590  2.39498  3.10898  3.57661  2.01046  2.39728  2.54207  6.95793  4.41710    204 s - - -
          2.68618  4.42225  2.77519  2.73123  3.46354  2.40513  3.72494  3.29354  2.67741  2.69355  4.24690  2.90347  2.73739  3.18146  2.89801  2.37887  2.77519  2.98518  4.58477  3.61503
          0.00161  6.82545  7.54780  0.61958  0.77255  0.77990  0.61332
    180   2.18410  3.16798  2.70915  2.45402  4.49071  3.53030  3.01966  3.91390  2.45950  1.73018  4.11239  4.36221  2.88744  3.60220  3.50304  2.38808  3.58433  3.29840  6.96013  3.85783    205 l - - -
          2.68618  4.42225  2.77519  2.73123  3.46354  2.40513  3.72494  3.29354  2.67741  2.69355  4.24690  2.90347  2.73739  3.18146  2.89801  2.37887  2.77519  2.98518  4.58477  3.61503
          0.00151  6.89280  7.61515  0.61958  0.77255  1.08701  0.41132
    181   3.06864  2.48059  3.59302  4.44589  3.06534  4.44225  4.54828  2.50458  5.39678  1.55656  1.78050  5.59376  5.79305  3.60221  5.40282  4.32842  2.54998  2.49942  2.77024  3.84695    206 l - - -
          2.68618  4.42225  2.77519  2.73123  3.46354  2.40513  3.72494  3.29354  2.67741  2.69355  4.24690  2.90347  2.73739  3.18146  2.89801  2.37887  2.77519  2.98518  4.58477  3.61503
          0.00148  6.90990  7.63225  0.61958  0.77255  1.38555  0.28793
    182   2.40923  4.23810  2.73214  2.30852  4.59911  3.16164  3.28451  4.15443  1.79991  3.22603  4.03295  3.43160  4.46062  2.73339  2.50444  2.21490  2.71888  3.70689  7.03904  4.44682    207 k - - -
          2.68618  4.42225  2.77519  2.73123  3.46354  2.40513  3.72494  3.29354  2.67741  2.69355  4.24690  2.90347  2.73739  3.18146  2.89801  2.37887  2.77519  2.98518  4.58477  3.61503
          0.00148  6.90990  7.63225  0.61958  0.77255  0.17016  1.85489
    183   2.25893  3.59496  2.37486  2.52393  3.06277  3.16752  4.37864  4.72552  2.27075  2.77761  4.54694  3.09322  3.47945  2.69923  2.62114  2.77345  2.77002  2.89924  7.09790  4.46962    208 a - - -
          2.68618  4.42225  2.77519  2.73123  3.46354  2.40513  3.72494  3.29354  2.67741  2.69355  4.24690  2.90347  2.73739  3.18146  2.89801  2.37887  2.77519  2.98518  4.58477  3.61503
          0.00138  6.98374  7.70609  0.61958  0.77255  0.48576  0.95510
    184   3.18695  3.65631  6.30417  5.68769  2.11452  5.49570  4.11186  1.91322  5.46896  1.00858  2.59202  5.66328  4.13732  5.59713  5.47150  4.80765  3.63876  2.18324  4.21676  5.14362    209 l - - -
          2.68618  4.42225  2.77519  2.73123  3.46354  2.40513  3.72494  3.29354  2.67741  2.69355  4.24690  2.90347  2.73739  3.18146  2.89801  2.37887  2.77519  2.98518  4.58477  3.61503
          0.00138  6.98374  7.70609  0.61958  0.77255  0.48576  0.95510
    185   1.28242  4.40199  5.98727  3.93359  2.87947  2.05809  5.76373  3.06833  3.76480  2.27218  4.85540  3.74751  5.81348  5.41780  3.18347  3.22822  3.25692  1.86521  4.64247  5.17121    210 a - - -
          2.68618  4.42225  2.77519  2.73123  3.46354  2.40513  3.72494  3.29354  2.67741  2.69355  4.24690  2.90347  2.73739  3.18146  2.89801  2.37887  2.77519  2.98518  4.58477  3.61503
          0.00138  6.98374  7.70609  0.61958  0.77255  0.48576  0.95510
    186   2.32774  3.87766  2.56108  2.14095  4.67904  3.89705  2.73958  5.50267  2.20265  3.75673  4.61530  2.81083  5.32268  2.42063  2.05179  2.43274  3.12593  3.90523  7.10141  4.61201    211 r - - -
          2.68618  4.42225  2.77519  2.73123  3.46354  2.40513  3.72494  3.29354  2.67741  2.69355  4.24690  2.90347  2.73739  3.18146  2.89801  2.37887  2.77519  2.98518  4.58477  3.61503
          0.00138  6.98374  7.70609  0.61958  0.77255  0.48576  0.95510
    187   2.35091  2.33283  3.78755  3.31841  3.71608  5.12700  3.59965  3.28197  3.47670  1.77320  3.98176  3.32744  5.51181  3.49868  2.61713  2.64462  2.29955  2.36542  6.70073  3.70153    212 l - - -
          2.68618  4.42225  2.77519  2.73123  3.46354  2.40513  3.72494  3.29354  2.67741  2.69355  4.24690  2.90347  2.73739  3.18146  2.89801  2.37887  2.77519  2.98518  4.58477  3.61503
          0.00138  6.98374  7.70609  0.61958  0.77255  0.48576  0.95510
    188   4.36935  2.87631  6.35023  5.73479  2.34612  5.54473  5.88023  1.56898  5.51742  0.91499  2.81120  5.71247  5.90468  5.64332  5.51972  4.42533  3.99012  2.39748  6.36391  4.27344    213 l - - -
          2.68618  4.42225  2.77519  2.73123  3.46354  2.40513  3.72494  3.29354  2.67741  2.69355  4.24690  2.90347  2.73739  3.18146  2.89801  2.37887  2.77519  2.98518  4.58477  3.61503
          0.00138  6.98374  7.70609  0.61958  0.77255  0.48576  0.95510
    189   2.43320  4.68378  3.62886  2.67070  3.79171  3.13495  4.38931  3.13000  2.48960  1.85284  4.37022  3.99872  2.22557  2.56537  2.54239  2.74237  3.27289  3.52234  7.06464  4.01357    214 l - - -
          2.68618  4.42225  2.77519  2.73123  3.46354  2.40513  3.72494  3.29354  2.67741  2.69355  4.24690  2.90347  2.73739  3.18146  2.89801  2.37887  2.77519  2.98518  4.58477  3.61503
          0.00138  6.98374  7.70609  0.61958  0.77255  0.48576  0.95510
    190   2.39770  4.21068  2.67234  2.36008  6.01280  3.66440  3.34180  3.92208  2.49603  3.20584  3.69140  2.48859  4.30399  3.00291  3.00595  2.13912  2.27595  2.98898  7.09993  3.43199    215 s - - -
          2.68618  4.42225  2.77519  2.73123  3.46354  2.40513  3.72494  3.29354  2.67741  2.69355  4.24690  2.90347  2.73739  3.18146  2.89801  2.37887  2.77519  2.98518  4.58477  3.61503
          0.00138  6.98374  7.70609  0.61958  0.77255  0.48576  0.95510
    191   1.58054  1.79725  6.02844  4.31897  4.13853  4.04486  4.45687  3.09070  5.26531  3.19070  3.34864  4.39639  4.54453  5.44247  4.27140  1.57639  2.14990  2.67678  6.34959  5.16701    216 s - - -
          2.68618  4.42225  2.77519  2.73123  3.46354  2.40513  3.72494  3.29354  2.67741  2.69355  4.24690  2.90347  2.73739  3.18146  2.89801  2.37887  2.77519  2.98518  4.58477  3.61503
          0.00138  6.98374  7.70609  0.61958  0.77255  0.48576  0.95510
    192   2.55320  6.66528  2.86689  3.36248  4.28036  1.19091  3.03424  3.88771  2.78694  4.34037  5.70612  3.16940  2.77664  3.79932  3.10511  2.57204  2.93924  2.97245  7.09838  4.40275    217 g - - -
          2.68618  4.42225  2.77519  2.73123  3.46354  2.40513  3.72494  3.29354  2.67741  2.69355  4.24690  2.90347  2.73739  3.18146  2.89801  2.37887  2.77519  2.98518  4.58477  3.61503
          0.00138  6.98374  7.70609  0.61958  0.77255  0.48576  0.95510
    193   5.37034  4.70011  0.21114  3.93087  7.35407  5.54744  4.03551  6.92483  5.23953  6.37178  7.23379  3.18280  4.43478  5.31271  5.90522  3.01282  5.67106  6.45297  8.51834  4.53885    218 D - - -
          2.68618  4.42225  2.77519  2.73123  3.46354  2.40513  3.72494  3.29354  2.67741  2.69355  4.24690  2.90347  2.73739  3.18146  2.89801  2.37887  2.77519  2.98518  4.58477  3.61503
          0.00138  6.98374  7.70609  0.61958  0.77255  0.48576  0.95510
    194   4.32437  5.69776  6.29774  5.68171  1.27602  3.99662  3.43963  2.32050  5.46433  2.98047  3.88770  5.66026  2.86697  4.47117  5.46902  3.21321  4.55655  2.02314  6.31944  1.54147    219 f - - -
          2.68618  4.42225  2.77519  2.73123  3.46354  2.40513  3.72494  3.29354  2.67741  2.69355  4.24690  2.90347  2.73739  3.18146  2.89801  2.37887  2.77519  2.98518  4.58477  3.61503
          0.00138  6.98374  7.70609  0.61958  0.77255  0.48576  0.95510
    195   3.17814  4.78170  2.30118  2.05300  1.99781  3.43575  2.92281  4.52398  3.60159  2.90146  4.04752  3.74551  2.45279  3.05443  2.87334  3.06901  3.46534  3.17721  7.07218  2.88780    220 f - - -
          2.68618  4.42225  2.77519  2.73123  3.46354  2.40513  3.72494  3.29354  2.67741  2.69355  4.24690  2.90347  2.73739  3.18146  2.89801  2.37887  2.77519  2.98518  4.58477  3.61503
          0.00138  6.98374  7.70609  0.61958  0.77255  0.48576  0.95510
    196   3.34555  3.06691  6.30012  3.88306  1.88877  4.39069  4.68608  2.87309  5.46596  0.97450  3.36009  5.66124  5.85842  4.34773  5.46977  4.20280  2.16845  2.48998  6.31923  4.37966    221 l - - -
          2.68618  4.42225  2.77519  2.73123  3.46354  2.40513  3.72494  3.29354  2.67741  2.69355  4.24690  2.90347  2.73739  3.18146  2.89801  2.37887  2.77519  2.98518  4.58477  3.61503
          0.00138  6.98374  7.70609  0.61958  0.77255  0.48576  0.95510
    197   3.82040  6.67815  4.42165  3.39163  6.02441  4.94393  4.30374  5.50850  2.67097  3.99136  4.62572  3.60242  3.96539  0.39762  3.67223  3.43457  3.89517  5.06957  7.10857  5.70076    222 Q - - -
          2.68618  4.42225  2.77519  2.73123  3.46354  2.40513  3.72494  3.29354  2.67741  2.69355  4.24690  2.90347  2.73739  3.18146  2.89801  2.37887  2.77519  2.98518  4.58477  3.61503
          0.00138  6.98374  7.70609  0.61958  0.77255  0.48576  0.95510
    198   1.90166  6.00734  4.31082  2.26222  4.35266  4.32027  5.46029  2.55205  3.58373  1.54404  2.31137  4.28804  5.59308  3.45553  3.79734  3.10602  3.50346  2.11759  6.58404  4.27676    223 l - - -
          2.68618  4.42225  2.77519  2.73123  3.46354  2.40513  3.72494  3.29354  2.67741  2.69355  4.24690  2.90347  2.73739  3.18146  2.89801  2.37887  2.77519  2.98518  4.58477  3.61503
          0.00138  6.98374  7.70609  0.61958  0.77255  0.48576  0.95510
    199   2.23421  4.90812  2.91746  2.97732  4.08584  3.37453  3.62501  3.00303  3.90946  2.49103  3.51298  2.56558  5.35286  1.63558  3.02607  2.25647  3.04711  3.63108  7.01980  4.13685    224 q - - -
          2.68618  4.42225  2.77519  2.73123  3.46354  2.40513  3.72494  3.29354  2.67741  2.69355  4.24690  2.90347  2.73739  3.18146  2.89801  2.37887  2.77519  2.98518  4.58477  3.61503
          0.00138  6.98374  7.70609  0.61958  0.77255  0.48576  0.95510
    200   2.83346  1.83580  6.30347  5.68701  3.39621  5.49531  3.76169  1.54392  5.46836  1.12376  4.05190  5.66277  4.59241  5.59661  5.47103  3.72461  3.74784  2.92154  6.31895  3.48783    225 l - - -
          2.68618  4.42225  2.77519  2.73123  3.46354  2.40513  3.72494  3.29354  2.67741  2.69355  4.24690  2.90347  2.73739  3.18146  2.89801  2.37887  2.77519  2.98518  4.58477  3.61503
          0.00138  6.98374  7.70609  0.61958  0.77255  0.48576  0.95510
    201   2.25298  3.94354  6.30428  5.68793  3.33526  3.23654  5.83107  2.49912  5.46943  1.46001  3.90250  5.66393  5.86012  5.59781  5.47231  2.56013  2.17640  1.42261  6.32046  5.14482    226 v - - -
          2.68618  4.42225  2.77519  2.73123  3.46354  2.40513  3.72494  3.29354  2.67741  2.69355  4.24690  2.90347  2.73739  3.18146  2.89801  2.37887  2.77519  2.98518  4.58477  3.61503
          0.00138  6.98374  7.70609  0.61958  0.77255  0.48576  0.95510
    202   3.20616  4.68420  3.60750  0.38493  5.99099  4.32088  5.12771  3.64643  3.86638  4.95606  5.69741  3.96347  5.33256  3.33232  3.56683  3.24939  4.39453  3.89478  7.09207  5.68595    227 E - - -
          2.68618  4.42225  2.77519  2.73123  3.46354  2.40513  3.72494  3.29354  2.67741  2.69355  4.24690  2.90347  2.73739  3.18146  2.89801  2.37887  2.77519  2.98518  4.58477  3.61503
          0.01000  6.98374  4.70794  0.61958  0.77255  0.48576  0.95510
    203   1.97290  5.69459  6.30215  5.68587  2.23289  3.78779  5.82882  1.39024  5.46736  1.56691  3.44327  5.66174  5.85734  5.59545  5.46999  4.80627  3.29490  1.99837  3.69888  5.14208    228 i - - -
          2.68618  4.42225  2.77519  2.73123  3.46354  2.40513  3.72494  3.29354  2.67741  2.69355  4.24690  2.90347  2.73739  3.18146  2.89801  2.37887  2.77519  2.98518  4.58477  3.61503
          0.00917  6.97513  4.80428  0.61958  0.77255  0.64767  0.74079
    204   3.31024  4.54322  6.31580  5.70003  3.57813  5.50916  5.84444  1.81143  5.48215  0.66622  2.98244  5.67681  5.87080  5.60937  5.48473  3.69255  4.56757  2.16216  6.33085  4.21827    229 L - - -
          2.68618  4.42225  2.77519  2.73123  3.46354  2.40513  3.72494  3.29354  2.67741  2.69355  4.24690  2.90347  2.73739  3.18146  2.89801  2.37887  2.77519  2.98518  4.58477  3.61503
          0.00140  6.96736  7.68971  0.61958  0.77255  0.54555  0.86637
    205   4.31686  2.21279  6.29419  5.67787  1.33428  3.49806  5.82175  3.37524  5.45960  3.28389  4.12340  5.65446  5.85116  5.58818  3.19123  3.45066  4.05653  3.05090  2.02789  1.58921    230 f - - -
          2.68618  4.42225  2.77519  2.73123  3.46354  2.40513  3.72494  3.29354  2.67741  2.69355  4.24690  2.90347  2.73739  3.18146  2.89801  2.37887  2.77519  2.98518  4.58477  3.61503
          0.00139  6.97513  7.69748  0.61958  0.77255  0.64767  0.74079
    206   4.37782  4.71738  5.08011  4.48761  5.41293  5.28248  3.29985  4.10948  2.68692  3.70209  5.33210  4.92794  5.65837  4.71094  0.38238  3.16682  3.68203  3.92108  6.77614  4.56844    231 R - - -
          2.68618  4.42225  2.77519  2.73123  3.46354  2.40513  3.72494  3.29354  2.67741  2.69355  4.24690  2.90347  2.73739  3.18146  2.89801  2.37887  2.77519  2.98518  4.58477  3.61503
          0.00139  6.97513  7.69748  0.61958  0.77255  0.64767  0.74079
    207   3.03403  2.66289  6.29494  5.67855  3.91804  3.08418  4.58825  2.42251  5.46011  1.19781  2.25344  5.65476  5.85117  5.58854  4.31475  3.27939  3.23618  1.64477  6.31146  5.13583    232 l - - -
          2.68675  4.42137  2.77619  2.73223  3.46283  2.40612  3.72594  3.29053  2.67801  2.68888  4.24603  2.90446  2.73839  3.18246  2.89900  2.37860  2.77552  2.98461  4.58138  3.61520
          0.82742  1.09092  1.48317  0.01307  4.34388  0.39639  1.11700
    208   2.85885  4.25705  3.72820  2.97790  3.72981  2.86212  2.99334  3.92671  2.38109  2.78414  5.47635  3.43897  3.36831  3.55679  2.59695  1.83806  2.24870  3.21683  6.87236  2.67627    234 s - - -
          2.68618  4.42225  2.77519  2.73123  3.46354  2.40513  3.72494  3.29354  2.67741  2.69355  4.24690  2.90347  2.73739  3.18146  2.89801  2.37887  2.77519  2.98518  4.58477  3.61503
          0.05911  6.72947  2.87877  0.61958  0.77255  2.20899  0.11632
    209   2.44013  4.77382  3.32717  2.93663  4.38520  4.05984  3.33931  5.23668  1.66664  3.91347  4.22367  3.24622  3.43624  3.96138  1.56223  2.62651  2.25958  3.37488  5.05981  5.43288    235 r - - -
          2.68618  4.42225  2.77519  2.73123  3.46354  2.40513  3.72494  3.29354  2.67741  2.69355  4.24690  2.90347  2.73739  3.18146  2.89801  2.37887  2.77519  2.98518  4.58477  3.61503
          0.02549  6.67224  3.73374  0.61958  0.77255  2.35553  0.09965
    210   2.48366  6.39574  2.79476  3.30810  5.74142  3.46644  2.15278  5.22782  2.40175  3.14336  3.98280  2.91940  3.58149  2.43804  2.56569  1.93150  3.16672  3.13734  4.38814  3.91241    236 s - - -
          2.68618  4.42225  2.77519  2.73123  3.46354  2.40513  3.72494  3.29354  2.67741  2.69355  4.24690  2.90347  2.73739  3.18146  2.89801  2.37887  2.77519  2.98518  4.58477  3.61503
          0.00193  6.64867  7.37102  0.61958  0.77255  0.34258  1.23765
    211   2.38612  4.25155  3.34891  2.98506  5.94230  3.39117  3.59459  3.39600  2.18393  2.45309  2.93031  2.10136  3.61397  2.87305  2.69650  2.84657  2.33333  3.64553  7.03094  5.62037    237 n - - -
          2.68618  4.42225  2.77519  2.73123  3.46354  2.40513  3.72494  3.29354  2.67741  2.69355  4.24690  2.90347  2.73739  3.18146  2.89801  2.37887  2.77519  2.98518  4.58477  3.61503
          0.13802  6.90257  2.05641  0.61958  0.77255  0.99162  0.46358
    212   2.28122  6.50737  2.93341  2.35632  4.35070  2.88938  4.25365  4.25731  2.10195  3.32264  5.54773  3.56083  2.22103  3.48447  2.47544  2.08010  2.45201  4.36260  6.93937  4.35435    238 s - - -
          2.68618  4.42225  2.77519  2.73123  3.46354  2.40513  3.72494  3.29354  2.67741  2.69355  4.24690  2.90347  2.73739  3.18146  2.89801  2.37887  2.77519  2.98518  4.58477  3.61503
          0.09223  6.78718  2.44215  0.61958  0.77255  0.91137  0.51412
    213   2.41335  3.90174  3.04805  1.86247  5.84278  3.40717  4.94505  4.24220  2.21648  3.00275  5.53743  3.51977  3.20057  3.25811  2.50546  2.11244  2.26301  3.05736  6.92920  5.51780    239 e - - -
          2.68618  4.42225  2.77519  2.73123  3.46354  2.40513  3.72494  3.29354  2.67741  2.69355  4.24690  2.90347  2.73739  3.18146  2.89801  2.37887  2.77519  2.98518  4.58477  3.61503
          0.01288  6.77534  4.45156  0.61958  0.77255  2.06606  0.13546
    214   2.06898  6.44625  2.84826  3.02308  3.88956  3.42348  3.37375  3.38484  2.04365  2.66921  3.84347  3.07129  3.52239  4.05142  2.68605  2.73146  2.79969  2.02884  6.88985  5.49000    240 v - - -
          2.68618  4.42225  2.77519  2.73123  3.46354  2.40513  3.72494  3.29354  2.67741  2.69355  4.24690  2.90347  2.73739  3.18146  2.89801  2.37887  2.77519  2.98518  4.58477  3.61503
          0.00172  6.76417  7.48652  0.61958  0.77255  1.84361  0.17227
    215   2.73602  4.54943  2.63052  2.54607  2.66817  4.83377  5.03534  3.57312  3.13701  1.59642  3.92522  3.51194  2.87583  2.65536  3.16987  2.69833  2.85317  2.83072  4.65375  5.39819    241 l - - -
          2.68618  4.42225  2.77519  2.73123  3.46354  2.40513  3.72494  3.29354  2.67741  2.69355  4.24690  2.90347  2.73739  3.18146  2.89801  2.37887  2.77519  2.98518  4.58477  3.61503
          0.51220  6.77520  0.91708  0.61958  0.77255  0.94077  0.49483
    216   2.51838  4.23847  3.45004  3.08563  4.14234  2.39846  3.39131  3.94796  2.40932  4.49406  5.23086  3.47302  4.85189  3.30889  1.16422  2.59095  2.63972  3.87401  6.62359  5.21388    242 r - - -
          2.68618  4.42225  2.77519  2.73123  3.46354  2.40513  3.72494  3.29354  2.67741  2.69355  4.24690  2.90347  2.73739  3.18146  2.89801  2.37887  2.77519  2.98518  4.58477  3.61503
          0.00251  6.38639  7.10874  0.61958  0.77255  0.31728  1.30243
    217   2.08589  6.56615  2.76643  2.67282  5.91228  3.46062  3.45287  4.56331  2.22678  2.37540  3.61152  3.10859  2.83998  2.71180  2.67304  2.74402  2.47889  3.05690  6.99821  5.58662    243 a - - -
          2.68618  4.42225  2.77519  2.73123  3.46354  2.40513  3.72494  3.29354  2.67741  2.69355  4.24690  2.90347  2.73739  3.18146  2.89801  2.37887  2.77519  2.98518  4.58477  3.61503
          0.01863  6.85958  4.05073  0.61958  0.77255  0.97941  0.47086
    218   3.03556  6.58279  2.39349  1.69712  5.92926  4.40292  3.30059  3.00561  2.03234  4.88867  5.62308  2.72323  4.05689  2.71597  2.49712  2.03196  2.83712  4.97418  7.01463  5.60283    244 e - - -
          2.68618  4.42225  2.77519  2.73123  3.46354  2.40513  3.72494  3.29354  2.67741  2.69355  4.24690  2.90347  2.73739  3.18146  2.89801  2.37887  2.77519  2.98518  4.58477  3.61503
          0.00153  6.87890  7.60125  0.61958  0.77255  1.59774  0.22609
    219   2.55769  3.11069  6.21058  5.59422  2.10565  4.64893  4.02044  2.20954  4.34854  1.12231  3.55163  5.57063  5.76717  4.41612  5.37900  3.08945  3.47186  2.04339  4.61999  5.05191    245 l - - -
          2.68618  4.42225  2.77519  2.73123  3.46354  2.40513  3.72494  3.29354  2.67741  2.69355  4.24690  2.90347  2.73739  3.18146  2.89801  2.37887  2.77519  2.98518  4.58477  3.61503
          0.47711  6.87890  0.97182  0.61958  0.77255  1.34214  0.30285
    220   1.77771  3.46369  5.82320  5.20705  2.18551  4.00727  4.08048  2.42486  4.98936  1.22957  4.34063  5.18493  3.81917  5.11844  4.99356  3.40698  4.08058  2.06356  5.84351  3.78428    246 l - - -
          2.68618  4.42225  2.77519  2.73123  3.46354  2.40513  3.72494  3.29354  2.67741  2.69355  4.24690  2.90347  2.73739  3.18146  2.89801  2.37887  2.77519  2.98518  4.58477  3.61503
          0.00242  6.41974  7.14208  0.61958  0.77255  2.77189  0.06459
    221   2.52675  3.71859  2.62183  1.78365  4.14199  2.35086  2.25549  5.05461  2.56843  4.52734  4.40435  2.90213  3.56971  3.17926  2.71910  2.56860  3.46249  3.82873  6.65353  4.47332    247 e - - -
          2.68618  4.42225  2.77519  2.73123  3.46354  2.40513  3.72494  3.29354  2.67741  2.69355  4.24690  2.90347  2.73739  3.18146  2.89801  2.37887  2.77519  2.98518  4.58477  3.61503
          0.03313  6.41974  3.47522  0.61958  0.77255  0.58099  0.81950
    222   2.77537  5.16257  3.09300  2.53994  3.41454  2.64384  3.25158  3.55292  2.18709  3.02063  5.51537  2.96005  3.69220  2.19381  2.26995  2.52311  2.77066  3.73498  6.90719  4.41506    248 k - - -
          2.68618  4.42225  2.77519  2.73123  3.46354  2.40513  3.72494  3.29354  2.67741  2.69355  4.24690  2.90347  2.73739  3.18146  2.89801  2.37887  2.77519  2.98518  4.58477  3.61503
          0.04238  6.74822  3.21076  0.61958  0.77255  1.68051  0.20614
    223   2.88371  3.89791  2.91173  2.71894  2.54095  2.58657  3.81007  3.70381  2.93334  1.93618  5.39642  3.29781  5.14762  3.39721  3.01831  2.88034  3.29770  4.29170  2.07310  3.14834    249 l - - -
          2.68618  4.42225  2.77519  2.73123  3.46354  2.40513  3.72494  3.29354  2.67741  2.69355  4.24690  2.90347  2.73739  3.18146  2.89801  2.37887  2.77519  2.98518  4.58477  3.61503
          0.01316  6.73131  4.43280  0.61958  0.77255  0.74197  0.64660
    224   2.67873  4.66667  3.00664  3.84785  1.61987  3.04346  4.19287  2.80089  3.43085  2.16730  5.13059  4.04361  2.57704  3.35942  2.94883  2.65928  3.34876  2.65964  4.73731  4.39009    250 f - - -
          2.68618  4.42225  2.77519  2.73123  3.46354  2.40513  3.72494  3.29354  2.67741  2.69355  4.24690  2.90347  2.73739  3.18146  2.89801  2.37887  2.77519  2.98518  4.58477  3.61503
          0.08113  6.84169  2.56578  0.61958  0.77255  1.53885  0.24160
    225   2.66384  3.79315  3.66911  2.47489  3.32705  2.97368  4.48753  2.69016  3.13237  1.84214  2.67403  4.11369  2.53137  3.46186  4.51170  1.96599  3.88814  3.41569  3.72887  5.23954    251 l - - -
          2.68618  4.42225  2.77519  2.73123  3.46354  2.40513  3.72494  3.29354  2.67741  2.69355  4.24690  2.90347  2.73739  3.18146  2.89801  2.37887  2.77519  2.98518  4.58477  3.61503
          0.06046  6.77330  2.85547  0.61958  0.77255  1.44659  0.26836
    226   2.91770  4.88237  1.69817  2.62962  4.69559  2.01982  4.09158  5.30713  2.89465  4.05470  2.71768  2.58221  2.40128  3.71206  3.08952  2.54846  3.27660  3.73609  6.90727  5.49593    252 d - - -
          2.68618  4.42225  2.77519  2.73123  3.46354  2.40513  3.72494  3.29354  2.67741  2.69355  4.24690  2.90347  2.73739  3.18146  2.89801  2.37887  2.77519  2.98518  4.58477  3.61503
          0.07370  6.74827  2.66105  0.61958  0.77255  0.21287  1.65163
    227   2.44912  4.60819  2.41587  2.11365  4.59153  3.06342  5.04189  4.39710  2.37689  3.38105  5.63510  3.43602  1.93756  3.29983  2.50347  2.47950  2.38238  4.42874  7.02676  5.61516    253 p - - -
          2.68618  4.42225  2.77519  2.73123  3.46354  2.40513  3.72494  3.29354  2.67741  2.69355  4.24690  2.90347  2.73739  3.18146  2.89801  2.37887  2.77519  2.98518  4.58477  3.61503
          0.01852  6.89428  4.05521  0.61958  0.77255  1.49890  0.25280
    228   2.15784  6.57642  2.53160  1.92064  2.73248  3.20229  3.38353  3.97934  2.55878  4.02790  3.94908  3.19238  3.36897  3.68541  3.15800  2.43441  3.00118  2.70289  7.00966  3.33083    254 e - - -
          2.68618  4.42225  2.77519  2.73123  3.46354  2.40513  3.72494  3.29354  2.67741  2.69355  4.24690  2.90347  2.73739  3.18146  2.89801  2.37887  2.77519  2.98518  4.58477  3.61503
          0.01142  6.87730  4.57360  0.61958  0.77255  1.46013  0.26423
    229   2.53298  4.44347  4.39936  4.25902  2.61134  3.84333  3.92130  2.14071  5.35881  1.13577  3.57575  4.54298  5.75980  4.47716  5.36761  3.58959  2.91506  2.02359  3.26669  4.24495    255 l - - -
          2.68618  4.42225  2.77519  2.73123  3.46354  2.40513  3.72494  3.29354  2.67741  2.69355  4.24690  2.90347  2.73739  3.18146  2.89801  2.37887  2.77519  2.98518  4.58477  3.61503
          0.00955  6.87277  4.77172  0.61958  0.77255  0.27540  1.42407
    230   1.54047  3.86883  4.09291  3.35120  3.14143  3.59369  5.27505  2.73213  2.68841  2.12368  3.86037  3.76554  4.04832  3.40927  2.53268  2.66085  3.04759  2.52709  6.75401  4.42198    256 a - - -
          2.68618  4.42225  2.77519  2.73123  3.46354  2.40513  3.72494  3.29354  2.67741  2.69355  4.24690  2.90347  2.73739  3.18146  2.89801  2.37887  2.77519  2.98518  4.58477  3.61503
          0.01131  6.95803  4.57573  0.61958  0.77255  0.69169  0.69461
    231   2.23139  4.79014  2.16324  1.72536  5.99186  3.68930  5.09260  3.95292  2.05538  3.56499  3.92810  2.77622  4.36027  3.00667  2.57026  2.52866  2.93923  3.71319  7.07764  5.66599    257 e - - -
          2.68618  4.42225  2.77519  2.73123  3.46354  2.40513  3.72494  3.29354  2.67741  2.69355  4.24690  2.90347  2.73739  3.18146  2.89801  2.37887  2.77519  2.98518  4.58477  3.61503
          0.01909  6.95550  4.01973  0.61958  0.77255  0.67951  0.70697
    232   1.45752  3.03246  3.77518  2.63120  4.62466  2.28184  3.36147  4.17606  2.48097  2.23925  4.47703  3.58972  5.29816  2.78605  2.72668  3.12475  3.41564  4.35109  4.87640  5.64840    258 a - - -
          2.68618  4.42225  2.77519  2.73123  3.46354  2.40513  3.72494  3.29354  2.67741  2.69355  4.24690  2.90347  2.73739  3.18146  2.89801  2.37887  2.77519  2.98518  4.58477  3.61503
          0.01207  6.94705  4.50623  0.61958  0.77255  0.76553  0.62565
    233   4.48859  5.85089  6.46560  5.85136  1.31511  5.66720  4.61700  1.74971  5.63585  1.10611  2.71695  5.83332  6.01137  4.56221  5.63165  4.98250  4.71855  3.04513  6.43545  3.19469    259 l - - -
          2.68618  4.42225  2.77519  2.73123  3.46354  2.40513  3.72494  3.29354  2.67741  2.69355  4.24690  2.90347  2.73739  3.18146  2.89801  2.37887  2.77519  2.98518  4.58477  3.61503
          0.00143  6.94626  7.66861  0.61958  0.77255  0.54148  0.87200
    234   2.44150  6.65449  3.07239  2.23228  4.05664  3.83770  3.35849  4.53805  1.71906  3.09554  3.51221  3.29470  4.25186  2.42400  2.19674  2.87234  2.72576  3.63610  7.08660  3.95615    260 k - - -
          2.68618  4.42225  2.77519  2.73123  3.46354  2.40513  3.72494  3.29354  2.67741  2.69355  4.24690  2.90347  2.73739  3.18146  2.89801  2.37887  2.77519  2.98518  4.58477  3.61503
          0.00140  6.96659  7.68893  0.61958  0.77255  0.33590  1.25420
    235   2.27473  6.66952  2.64496  2.12299  6.01588  2.81830  3.81042  3.66576  2.52482  3.03639  3.70915  3.19884  4.42857  2.53358  3.16875  1.65144  2.96288  5.06085  7.10144  4.01765    261 s - - -
          2.68618  4.42225  2.77519  2.73123  3.46354  2.40513  3.72494  3.29354  2.67741  2.69355  4.24690  2.90347  2.73739  3.18146  2.89801  2.37887  2.77519  2.98518  4.58477  3.61503
          0.00138  6.98374  7.70609  0.61958  0.77255  0.48576  0.95510
    236   3.61306  5.69787  4.69212  5.67902  3.03867  5.49413  4.63339  1.23560  4.36958  1.00287  3.16718  5.65889  5.85777  5.59207  3.99538  3.74696  3.02998  2.67615  6.31973  4.41504    262 l - - -
          2.68618  4.42225  2.77519  2.73123  3.46354  2.40513  3.72494  3.29354  2.67741  2.69355  4.24690  2.90347  2.73739  3.18146  2.89801  2.37887  2.77519  2.98518  4.58477  3.61503
          0.06189  6.98374  2.82882  0.61958  0.77255  0.48576  0.95510
    237   2.60549  6.61933  2.60366  3.11141  5.96576  2.61919  3.84277  4.42151  1.93432  3.82197  5.65964  1.69417  3.90906  3.10442  2.77046  2.54347  2.24454  3.89358  7.05121  4.56722    263 n - - -
          2.68618  4.42225  2.77519  2.73123  3.46354  2.40513  3.72494  3.29354  2.67741  2.69355  4.24690  2.90347  2.73739  3.18146  2.89801  2.37887  2.77519  2.98518  4.58477  3.61503
          0.00146  6.92332  7.64567  0.61958  0.77255  1.27510  0.32768
    238   2.45344  6.61903  1.37052  3.21098  5.96532  3.25285  4.29412  3.37116  2.78053  4.23911  5.65938  2.95989  2.79799  2.94041  3.22926  2.02955  2.63091  3.31812  7.05099  5.63931    264 d - - -
          2.68618  4.42225  2.77519  2.73123  3.46354  2.40513  3.72494  3.29354  2.67741  2.69355  4.24690  2.90347  2.73739  3.18146  2.89801  2.37887  2.77519  2.98518  4.58477  3.61503
          0.00146  6.92332  7.64567  0.61958  0.77255  1.27510  0.32768
    239   2.30199  4.20927  2.33925  2.50614  5.96476  2.46790  4.34786  4.02718  2.21950  3.77062  3.72496  2.68296  2.76660  3.45460  3.09131  1.83784  3.40715  3.56848  7.05072  5.63914    265 s - - -
          2.68618  4.42225  2.77519  2.73123  3.46354  2.40513  3.72494  3.29354  2.67741  2.69355  4.24690  2.90347  2.73739  3.18146  2.89801  2.37887  2.77519  2.98518  4.58477  3.61503
          0.00146  6.92332  7.64567  0.61958  0.77255  0.37883  1.15411
    240   2.97323  6.65784  1.80219  1.70436  6.00431  3.73712  3.63222  5.49129  2.50356  4.96372  5.69815  2.14710  5.31047  2.55613  3.37990  2.82641  1.90758  5.04923  7.08968  5.67783    266 e - - -
          2.68618  4.42225  2.77519  2.73123  3.46354  2.40513  3.72494  3.29354  2.67741  2.69355  4.24690  2.90347  2.73739  3.18146  2.89801  2.37887  2.77519  2.98518  4.58477  3.61503
          0.00140  6.96852  7.69087  0.61958  0.77255  0.52923  0.88931
    241   4.31755  4.46348  4.19092  5.67318  0.80890  5.48767  5.82162  3.57450  5.45623  1.38377  2.98868  4.10665  5.85130  5.58592  4.29071  3.50299  3.67948  3.03058  6.31308  3.55380    267 f - - -
          2.68618  4.42225  2.77519  2.73123  3.46354  2.40513  3.72494  3.29354  2.67741  2.69355  4.24690  2.90347  2.73739  3.18146  2.89801  2.37887  2.77519  2.98518  4.58477  3.61503
          0.00139  6.97623  7.69858  0.61958  0.77255  0.40587  1.09780
    242   2.72757  6.54532  2.78547  1.54357  3.28548  3.81506  5.15798  3.61926  2.93182  1.45674  4.60278  3.25680  3.47193  4.27420  2.78164  3.12050  3.48235  3.43814  4.79351  4.72977    268 l - - -
          2.68618  4.42225  2.77519  2.73123  3.46354  2.40513  3.72494  3.29354  2.67741  2.69355  4.24690  2.90347  2.73739  3.18146  2.89801  2.37887  2.77519  2.98518  4.58477  3.61503
          0.00138  6.98374  7.70609  0.61958  0.77255  0.48576  0.95510
    243   2.29276  4.79781  2.62429  1.88435  3.18227  3.27679  5.11805  4.54053  3.22754  3.27329  3.86235  3.22700  3.87904  2.83221  2.91667  2.38524  1.71392  4.21777  7.09692  4.53117    269 t - - -
          2.68618  4.42225  2.77519  2.73123  3.46354  2.40513  3.72494  3.29354  2.67741  2.69355  4.24690  2.90347  2.73739  3.18146  2.89801  2.37887  2.77519  2.98518  4.58477  3.61503
          0.00138  6.98374  7.70609  0.61958  0.77255  0.48576  0.95510
    244   3.57454  3.54666  1.68028  2.20537  6.01546  2.15436  4.50632  5.50225  2.86075  3.85265  4.66662  2.95323  5.32274  2.74396  2.37376  2.03124  3.16988  3.98850  4.63772  4.67260    270 d - - -
          2.68618  4.42225  2.77519  2.73123  3.46354  2.40513  3.72494  3.29354  2.67741  2.69355  4.24690  2.90347  2.73739  3.18146  2.89801  2.37887  2.77519  2.98518  4.58477  3.61503
          0.00138  6.98374  7.70609  0.61958  0.77255  0.48576  0.95510
    245   2.61638  2.02278  6.30316  5.68672  3.31017  3.54014  4.69958  1.66562  5.46813  1.77308  2.26777  5.66261  5.85881  5.59644  5.47090  2.61368  2.53142  2.73124  6.31894  4.25694    271 i - - -
          2.68618  4.42225  2.77519  2.73123  3.46354  2.40513  3.72494  3.29354  2.67741  2.69355  4.24690  2.90347  2.73739  3.18146  2.89801  2.37887  2.77519  2.98518  4.58477  3.61503
          0.00138  6.98374  7.70609  0.61958  0.77255  0.48576  0.95510
    246   3.62918  3.53244  3.62205  3.14164  5.95501  4.94049  2.37139  3.46875  3.39723  3.45220  3.45848  3.40399  3.88698  2.73047  0.91064  3.69169  3.17948  2.96842  7.07102  5.67097    272 r - - -
          2.68618  4.42225  2.77519  2.73123  3.46354  2.40513  3.72494  3.29354  2.67741  2.69355  4.24690  2.90347  2.73739  3.18146  2.89801  2.37887  2.77519  2.98518  4.58477  3.61503
          0.00138  6.98374  7.70609  0.61958  0.77255  0.48576  0.95510
    247   2.58775  6.66969  2.55037  2.06049  4.62631  2.89910  3.91687  4.46245  2.09476  3.91181  5.71000  2.40304  3.80731  2.26752  2.50819  2.74349  2.71668  3.73606  7.10156  3.78823    273 e - - -
          2.68618  4.42225  2.77519  2.73123  3.46354  2.40513  3.72494  3.29354  2.67741  2.69355  4.24690  2.90347  2.73739  3.18146  2.89801  2.37887  2.77519  2.98518  4.58477  3.61503
          0.00138  6.98374  7.70609  0.61958  0.77255  0.48576  0.95510
    248   3.33922  3.65936  6.30384  5.68736  0.95859  5.49536  4.15269  2.89905  5.46862  1.45668  3.34959  5.66293  5.85892  5.59681  5.47117  4.15151  3.53062  2.52180  3.34581  3.57219    274 f - - -
          2.68618  4.42225  2.77519  2.73123  3.46354  2.40513  3.72494  3.29354  2.67741  2.69355  4.24690  2.90347  2.73739  3.18146  2.89801  2.37887  2.77519  2.98518  4.58477  3.61503
          0.00138  6.98374  7.70609  0.61958  0.77255  0.48576  0.95510
    249   2.72158  4.68686  6.51836  5.91509  5.00104  4.36576  6.09223  2.33162  5.70869  0.65126  4.20500  5.90160  6.08584  5.84441  5.72035  5.05285  3.66807  1.54489  6.57206  5.39381    275 L - - -
          2.68618  4.42225  2.77519  2.73123  3.46354  2.40513  3.72494  3.29354  2.67741  2.69355  4.24690  2.90347  2.73739  3.18146  2.89801  2.37887  2.77519  2.98518  4.58477  3.61503
          0.00138  6.98374  7.70609  0.61958  0.77255  0.48576  0.95510
    250   3.05153  3.49086  2.76791  2.40926  4.79783  3.45108  4.36740  4.55274  2.76443  2.36994  3.39373  1.44326  5.32490  2.73050  2.36119  3.70337  3.03500  3.24823  7.09510  5.68582    276 n - - -
          2.68618  4.42225  2.77519  2.73123  3.46354  2.40513  3.72494  3.29354  2.67741  2.69355  4.24690  2.90347  2.73739  3.18146  2.89801  2.37887  2.77519  2.98518  4.58477  3.61503
          0.00138  6.98374  7.70609  0.61958  0.77255  0.48576  0.95510
    251   2.09398  4.70043  3.38056  1.94970  4.40030  3.50542  2.84514  4.29847  2.60763  2.72675  4.73723  3.16812  3.57944  2.44606  2.65224  2.44585  2.73040  3.07292  7.10013  5.68891    277 e - - -
          2.68618  4.42225  2.77519  2.73123  3.46354  2.40513  3.72494  3.29354  2.67741  2.69355  4.24690  2.90347  2.73739  3.18146  2.89801  2.37887  2.77519  2.98518  4.58477  3.61503
          0.01499  6.98374  4.27232  0.61958  0.77255  0.48576  0.95510
    252   3.11000  5.68515  6.29012  4.38277  2.11969  5.48316  4.62567  2.35522  5.45540  1.27531  2.84725  4.48412  5.84673  4.47384  5.45855  4.03024  3.95791  1.96018  4.05479  1.95013    278 l - - -
          2.68618  4.42225  2.77519  2.73123  3.46354  2.40513  3.72494  3.29354  2.67741  2.69355  4.24690  2.90347  2.73739  3.18146  2.89801  2.37887  2.77519  2.98518  4.58477  3.61503
          0.00140  6.97015  7.69250  0.61958  0.77255  0.73007  0.65754
    253   3.39426  3.94385  3.21471  4.31761  6.76400  3.44761  4.00972  6.27162  4.70317  5.75927  6.53962  0.26799  4.51065  4.28307  5.24211  3.87458  5.09400  5.78856  7.90250  6.45546    279 N - - -
          2.68618  4.42225  2.77519  2.73123  3.46354  2.40513  3.72494  3.29354  2.67741  2.69355  4.24690  2.90347  2.73739  3.18146  2.89801  2.37887  2.77519  2.98518  4.58477  3.61503
          0.00998  6.97015  4.71123  0.61958  0.77255  0.73007  0.65754
    254   1.99934  3.91010  2.95485  1.87827  5.99703  2.63892  4.20575  4.48710  2.26280  3.84920  4.47324  2.79021  5.30420  2.76580  2.71311  2.05026  3.12968  3.83031  7.08276  4.41179    280 e - - -
          2.68618  4.42225  2.77519  2.73123  3.46354  2.40513  3.72494  3.29354  2.67741  2.69355  4.24690  2.90347  2.73739  3.18146  2.89801  2.37887  2.77519  2.98518  4.58477  3.61503
          0.58633  6.96158  0.81489  0.61958  0.77255  0.85690  0.55247
    255   2.17576  6.18603  2.68982  2.28334  5.53027  4.45143  3.43049  3.35221  2.71995  3.25579  2.94404  2.45483  4.05156  3.35059  2.33100  1.98187  3.13115  4.57622  4.37506  3.36382    281 s - - -
          2.68618  4.42225  2.77519  2.73123  3.46354  2.40513  3.72494  3.29354  2.67741  2.69355  4.24690  2.90347  2.73739  3.18146  2.89801  2.37887  2.77519  2.98518  4.58477  3.61503
          0.03273  6.37777  3.48999  0.61958  0.77255  2.57744  0.07901
    256   2.85817  3.59216  2.46356  3.63751  2.56796  4.56819  3.61123  4.37211  3.22288  1.46342  2.92782  2.52066  4.95580  2.88119  2.87969  2.82239  3.47450  3.53001  6.29942  3.47775    282 l - - -
          2.68655  4.42364  2.77658  2.73221  3.46425  2.39794  3.72526  3.29493  2.67756  2.69460  4.24829  2.90335  2.73878  3.18218  2.89799  2.37971  2.77621  2.98459  4.58616  3.61642
          1.99991  0.14640  7.08540  0.00942  4.66911  0.06520  2.76266
    257   2.25935  6.65725  1.95639  1.82697  4.60604  2.58197  5.10501  4.07009  2.86438  3.88993  4.52916  2.51668  3.66891  2.94750  3.53557  2.41862  2.60664  3.39710  7.08942  4.60111    284 e - - -
          2.68618  4.42225  2.77519  2.73123  3.46354  2.40513  3.72494  3.29354  2.67741  2.69355  4.24690  2.90347  2.73739  3.18146  2.89801  2.37887  2.77519  2.98518  4.58477  3.61503
          0.02822  6.97015  3.61624  0.61958  0.77255  0.35864  1.19940
    258   2.24740  4.61693  2.74973  2.95946  4.65684  2.73004  3.55826  4.13002  2.17060  3.82730  5.68746  2.43194  2.64365  2.97932  2.35473  2.11029  3.35242  3.10363  7.07911  5.66748    285 s - - -
          2.68618  4.42225  2.77519  2.73123  3.46354  2.40513  3.72494  3.29354  2.67741  2.69355  4.24690  2.90347  2.73739  3.18146  2.89801  2.37887  2.77519  2.98518  4.58477  3.61503
          0.04519  6.95733  3.14119  0.61958  0.77255  0.68398  0.70240
    259   2.05226  3.73387  3.13391  2.77057  4.17409  2.60649  5.06550  4.35805  2.64701  3.91492  4.43496  3.52792  2.28835  2.51585  1.74667  2.81464  2.82109  3.87874  7.04779  5.63689    286 r - - -
          2.68618  4.42225  2.77519  2.73123  3.46354  2.40513  3.72494  3.29354  2.67741  2.69355  4.24690  2.90347  2.73739  3.18146  2.89801  2.37887  2.77519  2.98518  4.58477  3.61503
          0.00147  6.92190  7.64425  0.61958  0.77255  0.89206  0.52731
    260   2.96157  4.69124  3.33906  3.25365  4.47204  2.52244  4.12071  3.46082  2.66539  4.27287  5.66649  2.60614  3.59188  2.87759  1.95451  1.52707  2.85812  3.14807  4.27919  4.81856    287 s - - -
          2.68618  4.42225  2.77519  2.73123  3.46354  2.40513  3.72494  3.29354  2.67741  2.69355  4.24690  2.90347  2.73739  3.18146  2.89801  2.37887  2.77519  2.98518  4.58477  3.61503
          0.00144  6.93727  7.65961  0.61958  0.77255  0.22223  1.61309
    261   3.29779  5.70100  6.30202  4.43509  3.82518  3.91217  5.83354  1.73381  5.46892  2.49245  3.44819  5.66479  2.86612  5.59835  3.82435  4.81092  4.56026  0.70561  6.32425  5.14847    288 v - - -
          2.68618  4.42225  2.77519  2.73123  3.46354  2.40513  3.72494  3.29354  2.67741  2.69355  4.24690  2.90347  2.73739  3.18146  2.89801  2.37887  2.77519  2.98518  4.58477  3.61503
          0.01768  6.98374  4.09868  0.61958  0.77255  0.48576  0.95510
    262   3.85514  3.25181  4.06572  5.54028  1.55058  5.46084  3.78570  2.87933  2.64097  1.86706  4.33409  4.40635  5.82576  3.00220  4.74124  3.82623  3.46536  2.38607  3.48384  1.99851    289 f - - -
          2.68618  4.42225  2.77519  2.73123  3.46354  2.40513  3.72494  3.29354  2.67741  2.69355  4.24690  2.90347  2.73739  3.18146  2.89801  2.37887  2.77519  2.98518  4.58477  3.61503
          0.00140  6.96747  7.68981  0.61958  0.77255  0.77166  0.62035
    263   2.73608  3.76850  4.43243  3.53144  5.89044  4.93697  3.20309  4.11028  3.54625  4.49334  5.62776  3.28561  3.36821  3.12004  3.17620  0.97724  1.83977  2.90499  7.03122  4.44457    290 s - - -
          2.68618  4.42225  2.77519  2.73123  3.46354  2.40513  3.72494  3.29354  2.67741  2.69355  4.24690  2.90347  2.73739  3.18146  2.89801  2.37887  2.77519  2.98518  4.58477  3.61503
          0.00991  6.96747  4.71968  0.61958  0.77255  0.77166  0.62035
    264   3.78398  5.67977  6.28676  5.67035  0.97803  5.47865  5.81277  2.19207  4.38691  1.57067  3.67554  5.64616  5.84179  5.57952  5.45421  4.79067  3.37678  3.01021  4.80433  2.17561    291 f - - -
          2.68618  4.42225  2.77519  2.73123  3.46354  2.40513  3.72494  3.29354  2.67741  2.69355  4.24690  2.90347  2.73739  3.18146  2.89801  2.37887  2.77519  2.98518  4.58477  3.61503
          0.05209  6.95897  2.99965  0.61958  0.77255  0.46185  0.99457
    265   2.97280  3.77243  4.35735  2.19911  5.96088  3.83134  3.66952  4.56266  2.15729  3.99864  4.56418  3.85373  1.39226  2.53988  2.37358  2.88554  2.74282  3.60573  7.04977  4.88388    292 p - - -
          2.68618  4.42225  2.77519  2.73123  3.46354  2.40513  3.72494  3.29354  2.67741  2.69355  4.24690  2.90347  2.73739  3.18146  2.89801  2.37887  2.77519  2.98518  4.58477  3.61503
          0.00146  6.92562  7.64797  0.61958  0.77255  1.25467  0.33571
    266   1.74413  1.45164  6.24832  5.63215  2.88083  5.44384  5.77797  2.99313  4.26975  2.01490  3.74447  5.60996  4.47957  4.53594  5.41857  2.97852  2.66051  2.00678  6.26846  4.29382    293 c - - -
          2.68618  4.42225  2.77519  2.73123  3.46354  2.40513  3.72494  3.29354  2.67741  2.69355  4.24690  2.90347  2.73739  3.18146  2.89801  2.37887  2.77519  2.98518  4.58477  3.61503
          0.00146  6.92562  7.64797  0.61958  0.77255  1.25467  0.33571
    267   3.10210  4.70162  3.08733  2.57397  5.96208  4.39496  3.82715  3.05528  1.89973  1.96670  5.65820  2.83667  4.47932  2.96044  2.98380  1.97325  2.53366  3.44901  7.05036  3.73292    294 k - - -
          2.68618  4.42225  2.77519  2.73123  3.46354  2.40513  3.72494  3.29354  2.67741  2.69355  4.24690  2.90347  2.73739  3.18146  2.89801  2.37887  2.77519  2.98518  4.58477  3.61503
          0.00146  6.92562  7.64797  0.61958  0.77255  0.59116  0.80673
    268   2.33034  4.70482  3.56759  1.91424  5.99133  3.00270  3.24383  4.54558  2.57803  3.19459  5.68556  2.37325  5.29889  2.52379  2.53549  1.76758  3.54656  3.91023  4.84624  4.51808    295 s - - -
          2.68618  4.42225  2.77519  2.73123  3.46354  2.40513  3.72494  3.29354  2.67741  2.69355  4.24690  2.90347  2.73739  3.18146  2.89801  2.37887  2.77519  2.98518  4.58477  3.61503
          0.00142  6.95514  7.67748  0.61958  0.77255  0.94199  0.49406
    269   2.07214  3.52114  6.27854  5.66207  3.09105  4.28769  5.80458  1.79169  5.44338  1.74698  2.98427  5.63774  5.83379  5.57161  4.29735  3.23850  3.30332  1.41003  3.47121  5.11822    296 v - - -
          2.68618  4.42225  2.77519  2.73123  3.46354  2.40513  3.72494  3.29354  2.67741  2.69355  4.24690  2.90347  2.73739  3.18146  2.89801  2.37887  2.77519  2.98518  4.58477  3.61503
          0.00142  6.95514  7.67748  0.61958  0.77255  0.94199  0.49406
    270   2.62717  6.60361  3.36507  1.98354  2.41684  4.24625  3.60816  3.49634  2.45538  2.67852  3.75370  3.68116  5.30963  2.63204  3.47583  2.60251  2.31072  2.42235  7.04704  3.93744    297 e - - -
          2.68618  4.42225  2.77519  2.73123  3.46354  2.40513  3.72494  3.29354  2.67741  2.69355  4.24690  2.90347  2.73739  3.18146  2.89801  2.37887  2.77519  2.98518  4.58477  3.61503
          0.00992  6.95514  4.71950  0.61958  0.77255  0.94199  0.49406
    271   2.31071  3.52599  4.59153  5.64811  2.65757  4.41869  5.79584  2.00137  5.43095  1.34994  2.98052  4.35466  5.82547  3.44342  4.35030  4.07144  3.94653  1.78238  6.28705  2.88533    298 l - - -
          2.68618  4.42225  2.77519  2.73123  3.46354  2.40513  3.72494  3.29354  2.67741  2.69355  4.24690  2.90347  2.73739  3.18146  2.89801  2.37887  2.77519  2.98518  4.58477  3.61503
          0.03100  6.94664  3.52141  0.61958  0.77255  1.04341  0.43425
    272   1.96109  4.10251  2.00799  2.72113  5.95927  1.47314  3.64326  5.44590  3.27103  4.32043  4.46501  2.36743  3.96264  3.84767  3.35656  2.62938  3.32423  3.31911  7.04541  5.63390    299 g - - -
          2.68618  4.42225  2.77519  2.73123  3.46354  2.40513  3.72494  3.29354  2.67741  2.69355  4.24690  2.90347  2.73739  3.18146  2.89801  2.37887  2.77519  2.98518  4.58477  3.61503
          0.09614  6.91712  2.40053  0.61958  0.77255  1.32784  0.30795
    273   2.99457  6.53487  2.29895  2.67912  4.52737  1.39788  3.21240  5.36687  2.33137  3.84395  3.69768  2.27401  3.79074  3.13032  4.21086  3.23727  3.14677  4.46914  3.04173  4.85293    300 g - - -
          2.68618  4.42225  2.77519  2.73123  3.46354  2.40513  3.72494  3.29354  2.67741  2.69355  4.24690  2.90347  2.73739  3.18146  2.89801  2.37887  2.77519  2.98518  4.58477  3.61503
          0.01349  6.82260  4.39716  0.61958  0.77255  1.64267  0.21501
    274   2.52503  4.77481  2.61163  2.49895  3.55020  3.01419  3.08653  3.40238  2.33842  3.77126  4.11428  2.81270  3.46668  3.28172  3.10531  2.82501  2.17896  2.54184  6.95857  3.28225    301 t - - -
          2.68618  4.42225  2.77519  2.73123  3.46354  2.40513  3.72494  3.29354  2.67741  2.69355  4.24690  2.90347  2.73739  3.18146  2.89801  2.37887  2.77519  2.98518  4.58477  3.61503
          0.49976  6.82047  0.93589  0.61958  0.77255  1.89382  0.16310
    275   3.63804  6.15207  2.50378  1.30364  5.49852  2.88834  3.75120  4.98551  2.65011  4.45794  5.19239  2.76205  3.06977  2.37768  2.88543  2.23695  2.85234  4.54346  6.58390  5.17205    302 e - - -
          2.68526  4.42333  2.77628  2.73231  3.46462  2.40593  3.72603  3.29392  2.67749  2.68928  4.24157  2.90364  2.73848  3.18255  2.89675  2.37967  2.77546  2.98395  4.58585  3.61611
          1.34070  0.35530  3.28668  0.01204  4.42570  1.91750  0.15897
    276   2.65763  6.17358  3.48574  3.08469  5.51193  2.19030  3.49483  3.51477  1.79832  2.79812  5.21600  3.50532  4.84854  2.11680  2.61534  2.43161  3.91010  2.92470  3.66969  3.69160    304 k - - -
          2.68398  4.42650  2.77065  2.73233  3.46778  2.40797  3.72828  3.29205  2.67552  2.69540  4.24031  2.90635  2.73352  3.18248  2.89978  2.37872  2.77481  2.98667  4.58043  3.61337
          3.02668  0.14073  2.49138  1.09319  0.40819  0.35287  1.21292
    277   2.18865  4.20086  2.57714  1.59486  5.85291  4.07929  4.95803  3.48226  2.56011  3.33117  4.41298  3.46051  2.92925  3.07233  2.57625  3.07578  2.08176  3.90002  6.94053  4.42265    309 e - - -
          2.68618  4.42225  2.77519  2.73123  3.46354  2.40513  3.72494  3.29354  2.67741  2.69355  4.24690  2.90347  2.73739  3.18146  2.89801  2.37887  2.77519  2.98518  4.58477  3.61503
          0.35908  6.79079  1.20212  0.61958  0.77255  0.76772  0.62375
    278   3.44891  6.27085  2.86656  2.16020  3.84498  3.30083  4.78698  2.93015  2.08722  2.63096  4.58331  2.44259  4.12020  3.89096  2.94504  2.41460  2.64382  2.16847  6.71714  4.15738    310 k - - -
          2.68618  4.42225  2.77519  2.73123  3.46354  2.40513  3.72494  3.29354  2.67741  2.69355  4.24690  2.90347  2.73739  3.18146  2.89801  2.37887  2.77519  2.98518  4.58477  3.61503
          0.00212  6.55483  7.27718  0.61958  0.77255  0.16716  1.87123
    279   2.97264  2.86246  2.92126  3.21897  3.72539  2.55659  2.96538  3.85690  2.83570  1.81304  4.18860  4.12463  3.11042  3.24290  3.73188  2.34622  2.35040  3.25838  4.25331  3.96267    311 l - - -
          2.68618  4.42225  2.77519  2.73123  3.46354  2.40513  3.72494  3.29354  2.67741  2.69355  4.24690  2.90347  2.73739  3.18146  2.89801  2.37887  2.77519  2.98518  4.58477  3.61503
          0.00907  6.94039  4.82017  0.61958  0.77255  1.11158  0.39904
    280   2.70349  4.67856  2.69867  1.75654  4.29422  1.92887  3.17363  4.45498  2.70495  3.81481  4.03259  2.88354  4.34141  3.01102  3.11645  2.19068  3.17778  3.51599  7.05801  4.01091    312 e - - -
          2.68618  4.42225  2.77519  2.73123  3.46354  2.40513  3.72494  3.29354  2.67741  2.69355  4.24690  2.90347  2.73739  3.18146  2.89801  2.37887  2.77519  2.98518  4.58477  3.61503
          0.00145  6.93276  7.65511  0.61958  0.77255  1.18830  0.36347
    281   2.39091  3.81887  2.48901  2.08210  3.62914  2.60126  3.16799  4.34026  2.93726  3.85803  3.99746  2.88087  2.21004  2.97004  3.10511  2.62080  3.12438  3.04675  7.05727  5.64619    313 e - - -
          2.68618  4.42225  2.77519  2.73123  3.46354  2.40513  3.72494  3.29354  2.67741  2.69355  4.24690  2.90347  2.73739  3.18146  2.89801  2.37887  2.77519  2.98518  4.58477  3.61503
          0.01106  6.93276  4.60290  0.61958  0.77255  0.35003  1.21966
    282   3.64537  3.64637  5.27882  3.56796  1.98477  2.24940  3.62105  3.43116  3.45139  2.32079  2.80878  4.15431  3.15874  3.39568  3.05501  3.23862  1.71735  3.13954  4.70190  4.39156    314 t - - -
          2.68618  4.42225  2.77519  2.73123  3.46354  2.40513  3.72494  3.29354  2.67741  2.69355  4.24690  2.90347  2.73739  3.18146  2.89801  2.37887  2.77519  2.98518  4.58477  3.61503
          0.00995  6.96416  4.71503  0.61958  0.77255  0.82043  0.58025
    283   3.64109  4.52709  3.93851  3.44453  3.51635  5.29356  3.02210  3.54252  3.26015  2.30548  3.27146  3.27595  5.66827  3.88860  5.01987  3.33874  2.61689  2.71929  0.99862  4.42156    315 w - - -
          2.68618  4.42225  2.77519  2.73123  3.46354  2.40513  3.72494  3.29354  2.67741  2.69355  4.24690  2.90347  2.73739  3.18146  2.89801  2.37887  2.77519  2.98518  4.58477  3.61503
          0.00142  6.95562  7.67797  0.61958  0.77255  0.69069  0.69561
    284   2.46401  3.46695  6.33124  5.71728  3.47520  5.52739  5.86625  1.50235  5.50091  1.78176  3.39581  5.69501  5.88889  5.63067  5.50524  3.77911  3.64492  1.07241  6.35383  5.17760    316 v - - -
          2.68618  4.42225  2.77519  2.73123  3.46354  2.40513  3.72494  3.29354  2.67741  2.69355  4.24690  2.90347  2.73739  3.18146  2.89801  2.37887  2.77519  2.98518  4.58477  3.61503
          0.00141  6.96416  7.68651  0.61958  0.77255  0.82043  0.58025
    285   3.80749  4.45380  0.93600  5.07435  2.72185  4.03413  2.27422  3.77382  4.96767  3.97724  4.20825  4.00150  5.73826  5.20085  5.17542  3.76578  3.89401  3.15065  6.38917  1.62376    317 d - - -
          2.68618  4.42225  2.77519  2.73123  3.46354  2.40513  3.72494  3.29354  2.67741  2.69355  4.24690  2.90347  2.73739  3.18146  2.89801  2.37887  2.77519  2.98518  4.58477  3.61503
          0.01041  6.96416  4.66566  0.61958  0.77255  0.32204  1.28977
    286   3.14211  3.08422  6.33720  5.72223  0.66438  5.53204  5.86870  2.21129  5.50511  2.65245  3.75338  5.69971  5.89295  5.63273  5.50822  4.84510  4.00706  2.09082  4.81923  5.17976    318 F - - -
          2.68618  4.42225  2.77519  2.73123  3.46354  2.40513  3.72494  3.29354  2.67741  2.69355  4.24690  2.90347  2.73739  3.18146  2.89801  2.37887  2.77519  2.98518  4.58477  3.61503
          0.00886  6.97492  4.84326  0.61958  0.77255  0.65127  0.73685
    287   3.26945  3.43217  4.79018  4.24848  4.96796  1.32496  4.01498  5.43563  4.24736  5.00952  5.79601  1.37578  5.54752  4.01487  4.71194  1.64690  2.28680  5.03524  7.21478  5.87078    319 g - - -
          2.68618  4.42225  2.77519  2.73123  3.46354  2.40513  3.72494  3.29354  2.67741  2.69355  4.24690  2.90347  2.73739  3.18146  2.89801  2.37887  2.77519  2.98518  4.58477  3.61503
          0.00140  6.96747  7.68981  0.61958  0.77255  0.77163  0.62038
    288   2.43024  6.63063  3.53877  2.93432  4.48975  2.90847  5.11045  3.96503  2.22469  2.31505  3.11854  3.66624  1.72330  3.17965  2.91910  2.42193  3.10983  3.20014  7.06951  4.42409    320 p - - -
          2.68618  4.42225  2.77519  2.73123  3.46354  2.40513  3.72494  3.29354  2.67741  2.69355  4.24690  2.90347  2.73739  3.18146  2.89801  2.37887  2.77519  2.98518  4.58477  3.61503
          0.02855  6.96747  3.60428  0.61958  0.77255  0.34123  1.24097
    289   3.13794  4.60242  2.30136  2.49192  3.53094  3.01590  2.51405  3.76849  2.76742  2.49124  4.54890  3.32078  5.30169  2.69603  2.99165  2.27689  2.22667  5.03216  7.07545  3.02486    321 t - - -
          2.68618  4.42225  2.77519  2.73123  3.46354  2.40513  3.72494  3.29354  2.67741  2.69355  4.24690  2.90347  2.73739  3.18146  2.89801  2.37887  2.77519  2.98518  4.58477  3.61503
          0.00142  6.95707  7.67942  0.61958  0.77255  0.91722  0.51021
    290   3.36751  2.79119  3.64737  3.44812  3.02489  3.31154  2.43948  3.70109  3.70043  2.56330  2.91922  3.03799  5.43330  4.04332  3.77937  1.53563  2.51965  4.06776  6.77369  2.44296    322 s - - -
          2.68618  4.42225  2.77519  2.73123  3.46354  2.40513  3.72494  3.29354  2.67741  2.69355  4.24690  2.90347  2.73739  3.18146  2.89801  2.37887  2.77519  2.98518  4.58477  3.61503
          0.00142  6.95707  7.67942  0.61958  0.77255  0.44086  1.03137
    291   3.80689  4.64077  6.64190  6.04208  2.17069  5.86881  6.23111  1.27958  5.84083  1.23841  2.58641  6.03721  6.20742  5.96778  5.85153  5.19269  3.85895  1.84750  6.68938  5.52036    323 l - - -
          2.68618  4.42225  2.77519  2.73123  3.46354  2.40513  3.72494  3.29354  2.67741  2.69355  4.24690  2.90347  2.73739  3.18146  2.89801  2.37887  2.77519  2.98518  4.58477  3.61503
          0.00687  6.97570  5.13150  0.61958  0.77255  0.63770  0.75185
    292   2.91860  3.48561  4.02267  3.26862  4.20645  3.27042  4.52311  2.85823  4.48867  3.51904  5.07700  4.21412  5.59529  4.79257  3.69264  1.41191  1.58025  1.69527  6.55470  5.31801    324 s - - -
          2.68618  4.42225  2.77519  2.73123  3.46354  2.40513  3.72494  3.29354  2.67741  2.69355  4.24690  2.90347  2.73739  3.18146  2.89801  2.37887  2.77519  2.98518  4.58477  3.61503
          0.00140  6.97024  7.69258  0.61958  0.77255  0.56296  0.84285
    293   3.50607  3.35061  6.30776  5.69186  1.30449  5.50033  5.83569  1.81023  5.47366  1.50229  4.81806  5.66793  5.86338  5.60214  5.47659  3.83941  3.94433  1.82747  6.32440  3.34559    325 f - - -
          2.68618  4.42225  2.77519  2.73123  3.46354  2.40513  3.72494  3.29354  2.67741  2.69355  4.24690  2.90347  2.73739  3.18146  2.89801  2.37887  2.77519  2.98518  4.58477  3.61503
          0.03411  6.97570  3.42341  0.61958  0.77255  0.63770  0.75185
    294   3.30714  2.99980  2.89250  3.01346  2.78309  4.28589  2.52700  3.55523  3.78324  2.54304  2.60650  2.57855  5.42720  2.88784  3.74150  2.60900  3.26006  3.60981  3.16582  2.21780    326 y - - -
          2.68618  4.42225  2.77519  2.73123  3.46354  2.40513  3.72494  3.29354  2.67741  2.69355  4.24690  2.90347  2.73739  3.18146  2.89801  2.37887  2.77519  2.98518  4.58477  3.61503
          0.00144  6.94303  7.66538  0.61958  0.77255  1.08340  0.41316
    295   2.29532  4.51653  6.26264  5.64654  2.95322  3.80832  4.63048  1.77411  5.42901  1.99443  3.30263  3.64314  4.49294  3.61229  5.43344  3.04217  2.97553  1.45131  3.35670  4.17852    327 v - - -
          2.68618  4.42225  2.77519  2.73123  3.46354  2.40513  3.72494  3.29354  2.67741  2.69355  4.24690  2.90347  2.73739  3.18146  2.89801  2.37887  2.77519  2.98518  4.58477  3.61503
          0.04048  6.94303  3.25182  0.61958  0.77255  1.08340  0.41316
    296   2.43208  6.58674  2.83006  2.69319  4.07700  4.17540  4.21734  4.36357  2.81771  2.96231  3.58607  3.08197  1.74379  3.56290  2.98486  2.65515  2.26414  2.57725  7.02321  3.36859    328 p - - -
          2.68583  4.42402  2.76659  2.72583  3.46773  2.40700  3.72811  3.29286  2.67712  2.69551  4.25126  2.90236  2.73358  3.18340  2.90154  2.38081  2.77582  2.98617  4.59084  3.61760
          2.56077  0.41471  1.33855  1.20052  0.35816  0.64770  0.74075
    297   2.40218  6.39940  1.93261  1.48438  5.74566  2.04807  4.22786  3.70235  3.00497  4.70519  5.43975  2.93950  2.92937  3.23677  4.07346  2.40003  4.11708  4.11152  6.83137  4.20334    335 e - - -
          2.68618  4.42225  2.77519  2.73123  3.46354  2.40513  3.72494  3.29354  2.67741  2.69355  4.24690  2.90347  2.73739  3.18146  2.89801  2.37887  2.77519  2.98518  4.58477  3.61503
          0.22441  6.65149  1.61084  0.61958  0.77255  0.39270  1.12465
    298   2.83762  6.45406  1.71814  1.64630  4.54864  1.76638  4.05113  5.28741  2.72962  4.75992  5.49437  2.91956  3.69499  2.78090  4.12764  2.65797  3.43370  4.35731  6.88593  4.36693    336 e - - -
          2.68618  4.42225  2.77519  2.73123  3.46354  2.40513  3.72494  3.29354  2.67741  2.69355  4.24690  2.90347  2.73739  3.18146  2.89801  2.37887  2.77519  2.98518  4.58477  3.61503
          0.02769  6.72018  3.64558  0.61958  0.77255  1.14727  0.38200
    299   2.25878  3.95987  2.13299  2.06127  5.83882  2.14986  3.26294  4.26426  3.35944  3.86374  5.53340  3.05957  3.09478  3.22524  3.32447  2.02349  3.17230  3.07351  6.92516  4.60890    337 s - - -
          2.68618  4.42225  2.77519  2.73123  3.46354  2.40513  3.72494  3.29354  2.67741  2.69355  4.24690  2.90347  2.73739  3.18146  2.89801  2.37887  2.77519  2.98518  4.58477  3.61503
          0.12986  6.77023  2.11497  0.61958  0.77255  0.67679  0.70977
    300   2.59144  4.54961  2.88690  2.30906  3.53547  2.66027  5.08985  3.61089  3.92594  1.91595  4.56514  2.42297  3.05847  2.86090  4.37383  2.54343  2.42066  2.91646  4.62348  4.34455    338 l - - -
          2.68618  4.42225  2.77519  2.73123  3.46354  2.40513  3.72494  3.29354  2.67741  2.69355  4.24690  2.90347  2.73739  3.18146  2.89801  2.37887  2.77519  2.98518  4.58477  3.61503
          0.00172  6.76464  7.48699  0.61958  0.77255  0.33135  1.26567
    301   2.20424  3.34906  4.04448  2.46047  4.00539  2.29672  4.30014  3.15444  3.06559  3.53345  4.37308  3.00479  2.25212  3.31234  3.72405  3.51058  3.16975  2.47542  2.22613  4.72178    339 a - - -
          2.68618  4.42225  2.77519  2.73123  3.46354  2.40513  3.72494  3.29354  2.67741  2.69355  4.24690  2.90347  2.73739  3.18146  2.89801  2.37887  2.77519  2.98518  4.58477  3.61503
          0.00145  6.93194  7.65428  0.61958  0.77255  0.34498  1.23182
    302   2.93745  4.08484  1.42088  1.50144  4.47426  2.89678  4.42868  5.49137  3.35601  3.48950  5.69990  3.22615  3.09738  3.78996  3.53138  2.60634  3.10109  2.90608  7.09174  5.68045    340 d - - -
          2.68618  4.42225  2.77519  2.73123  3.46354  2.40513  3.72494  3.29354  2.67741  2.69355  4.24690  2.90347  2.73739  3.18146  2.89801  2.37887  2.77519  2.98518  4.58477  3.61503
          0.00139  6.97350  7.69584  0.61958  0.77255  0.38313  1.14484
    303   2.88783  4.61478  3.61069  3.40734  3.47999  4.56006  3.68922  2.79631  3.22508  2.21476  4.03014  2.29902  2.91634  3.61874  3.99243  2.88612  1.90446  2.26122  3.30207  3.35953    341 t - - -
          2.68618  4.42225  2.77519  2.73123  3.46354  2.40513  3.72494  3.29354  2.67741  2.69355  4.24690  2.90347  2.73739  3.18146  2.89801  2.37887  2.77519  2.98518  4.58477  3.61503
          0.00138  6.98374  7.70609  0.61958  0.77255  0.48576  0.95510
    304   2.75186  4.51802  6.30623  5.68986  2.87722  5.49800  5.83255  1.36991  5.47125  1.64296  3.01850  5.66557  5.86143  4.42042  5.47388  4.35043  4.16934  1.22985  6.32163  4.49979    342 v - - -
          2.68618  4.42225  2.77519  2.73123  3.46354  2.40513  3.72494  3.29354  2.67741  2.69355  4.24690  2.90347  2.73739  3.18146  2.89801  2.37887  2.77519  2.98518  4.58477  3.61503
          0.00138  6.98374  7.70609  0.61958  0.77255  0.48576  0.95510
    305   3.12622  3.33215  1.70288  1.95949  4.58495  4.93260  4.50415  3.61478  2.95908  4.25202  5.69848  3.69084  5.32596  3.83208  2.91117  2.86313  1.35420  3.05564  7.09209  5.68398    343 t - - -
          2.68618  4.42225  2.77519  2.73123  3.46354  2.40513  3.72494  3.29354  2.67741  2.69355  4.24690  2.90347  2.73739  3.18146  2.89801  2.37887  2.77519  2.98518  4.58477  3.61503
          0.00138  6.98374  7.70609  0.61958  0.77255  0.48576  0.95510
    306   3.89003  6.27531  7.02041  6.44974  2.65318  4.54129  6.72674  0.72632  6.27947  1.68981  4.04590  6.47742  6.60819  6.41191  6.30830  5.65336  5.22066  1.67823  7.13747  5.97367    344 i - - -
          2.68618  4.42225  2.77519  2.73123  3.46354  2.40513  3.72494  3.29354  2.67741  2.69355  4.24690  2.90347  2.73739  3.18146  2.89801  2.37887  2.77519  2.98518  4.58477  3.61503
          0.00138  6.98374  7.70609  0.61958  0.77255  0.48576  0.95510
    307   3.31391  6.66381  3.29158  2.68258  4.85001  4.27408  3.48944  4.33770  2.35933  2.48107  4.79880  3.36236  0.85883  3.64758  3.16589  3.46304  3.76931  4.43706  7.09732  4.46950    345 p - - -
          2.68618  4.42225  2.77519  2.73123  3.46354  2.40513  3.72494  3.29354  2.67741  2.69355  4.24690  2.90347  2.73739  3.18146  2.89801  2.37887  2.77519  2.98518  4.58477  3.61503
          0.00138  6.98374  7.70609  0.61958  0.77255  0.48576  0.95510
    308   3.01496  4.57239  5.66282  2.85270  1.98110  5.38176  3.47684  3.39875  3.08961  2.72159  4.15444  3.84633  4.59499  5.20960  3.80872  3.79457  3.66305  3.80951  3.03262  0.99956    346 y - - -
          2.68618  4.42225  2.77519  2.73123  3.46354  2.40513  3.72494  3.29354  2.67741  2.69355  4.24690  2.90347  2.73739  3.18146  2.89801  2.37887  2.77519  2.98518  4.58477  3.61503
          0.00138  6.98374  7.70609  0.61958  0.77255  0.48576  0.95510
    309   2.49938  4.01120  2.27112  1.66901  6.01486  2.81825  4.30153  3.98223  3.30514  4.97452  4.51777  2.55020  4.13516  3.37773  2.81047  1.96938  2.66072  3.99633  3.78284  3.89667    347 e - - -
          2.68618  4.42225  2.77519  2.73123  3.46354  2.40513  3.72494  3.29354  2.67741  2.69355  4.24690  2.90347  2.73739  3.18146  2.89801  2.37887  2.77519  2.98518  4.58477  3.61503
          0.00138  6.98374  7.70609  0.61958  0.77255  0.48576  0.95510
    310   2.78970  3.42147  1.75690  2.63626  4.64243  3.73933  2.21848  3.02501  3.07229  3.39052  4.52837  2.49825  5.32375  3.12850  3.49373  2.06480  2.60388  5.05551  7.09835  4.52425    348 d - - -
          2.68618  4.42225  2.77519  2.73123  3.46354  2.40513  3.72494  3.29354  2.67741  2.69355  4.24690  2.90347  2.73739  3.18146  2.89801  2.37887  2.77519  2.98518  4.58477  3.61503
          0.00138  6.98374  7.70609  0.61958  0.77255  0.48576  0.95510
    311   5.61009  3.95208  7.79111  7.35351  4.61425  7.36728  8.22850  0.64402  7.34654  2.62088  3.34114  7.54108  7.49856  7.56168  7.50941  6.84481  5.86713  1.12623  8.34718  7.17279    349 I - - -
          2.68618  4.42225  2.77519  2.73123  3.46354  2.40513  3.72494  3.29354  2.67741  2.69355  4.24690  2.90347  2.73739  3.18146  2.89801  2.37887  2.77519  2.98518  4.58477  3.61503
          0.00138  6.98374  7.70609  0.61958  0.77255  0.48576  0.95510
    312   2.63981  4.88182  3.17952  2.42874  4.68001  4.01426  5.11890  4.41212  2.23185  3.41713  4.26458  3.20103  5.32495  2.50952  1.35386  2.48281  2.98069  2.79092  4.89497  5.68574    350 r - - -
          2.68618  4.42225  2.77519  2.73123  3.46354  2.40513  3.72494  3.29354  2.67741  2.69355  4.24690  2.90347  2.73739  3.18146  2.89801  2.37887  2.77519  2.98518  4.58477  3.61503
          0.00138  6.98374  7.70609  0.61958  0.77255  0.48576  0.95510
    313   3.05729  4.05396  3.04400  2.52612  4.18497  2.81920  4.50710  4.19586  2.42825  3.50568  4.15147  2.77339  5.32402  3.56193  2.43355  1.25179  2.71779  3.39812  7.09760  5.68736    351 s - - -
          2.68618  4.42225  2.77519  2.73123  3.46354  2.40513  3.72494  3.29354  2.67741  2.69355  4.24690  2.90347  2.73739  3.18146  2.89801  2.37887  2.77519  2.98518  4.58477  3.61503
          0.00138  6.98374  7.70609  0.61958  0.77255  0.48576  0.95510
    314   2.37598  4.59199  4.69405  5.68282  2.48547  3.95973  4.61310  1.90975  4.42398  2.01789  3.21364  4.47245  5.85827  5.59423  4.36420  3.81429  3.92259  1.51041  3.16741  2.26944    352 v - - -
          2.68618  4.42225  2.77519  2.73123  3.46354  2.40513  3.72494  3.29354  2.67741  2.69355  4.24690  2.90347  2.73739  3.18146  2.89801  2.37887  2.77519  2.98518  4.58477  3.61503
          0.00138  6.98374  7.70609  0.61958  0.77255  0.48576  0.95510
    315   2.93473  4.69229  2.71214  2.31631  6.01603  3.39353  3.44961  3.76414  1.71439  4.46837  4.32751  2.60544  5.32265  3.10737  2.17973  2.10299  2.28786  4.37217  7.10151  5.68976    353 k - - -
          2.68618  4.42225  2.77519  2.73123  3.46354  2.40513  3.72494  3.29354  2.67741  2.69355  4.24690  2.90347  2.73739  3.18146  2.89801  2.37887  2.77519  2.98518  4.58477  3.61503
          0.00138  6.98374  7.70609  0.61958  0.77255  0.48576  0.95510
    316   3.06108  3.94365  4.73662  4.02080  2.86050  3.90018  5.81701  1.87837  3.45192  1.28552  3.52013  5.63218  4.48406  3.92813  3.71019  4.06186  3.08295  1.72941  4.74343  3.58133    354 l - - -
          2.68618  4.42225  2.77519  2.73123  3.46354  2.40513  3.72494  3.29354  2.67741  2.69355  4.24690  2.90347  2.73739  3.18146  2.89801  2.37887  2.77519  2.98518  4.58477  3.61503
          0.00964  6.98374  4.74811  0.61958  0.77255  0.48576  0.95510
    317   2.84916  6.66185  2.40844  2.52371  4.00199  2.04349  3.67803  4.59134  2.66303  4.14285  4.69172  2.59656  3.92217  3.36525  3.26912  1.76149  2.68023  3.16614  7.09398  3.16045    355 s - - -
          2.68618  4.42225  2.77519  2.73123  3.46354  2.40513  3.72494  3.29354  2.67741  2.69355  4.24690  2.90347  2.73739  3.18146  2.89801  2.37887  2.77519  2.98518  4.58477  3.61503
          0.00139  6.97549  7.69784  0.61958  0.77255  0.64145  0.74766
    318   2.75159  6.66288  2.64732  2.90712  6.00935  2.58019  3.98392  5.49631  1.41110  3.83955  5.70317  2.92524  3.72392  3.50801  1.98204  2.09021  2.92182  4.38092  7.09472  5.68293    356 k - - -
          2.68618  4.42225  2.77519  2.73123  3.46354  2.40513  3.72494  3.29354  2.67741  2.69355  4.24690  2.90347  2.73739  3.18146  2.89801  2.37887  2.77519  2.98518  4.58477  3.61503
          0.05877  6.97549  2.87991  0.61958  0.77255  0.39943  1.11079
    319   2.36012  4.13321  2.19577  2.33337  4.57628  2.63024  3.61538  3.65585  2.09365  4.92779  4.72661  3.14995  3.48539  3.02196  2.70977  2.50617  2.32808  3.36226  7.05396  5.64229    357 k - - -
          2.68618  4.42225  2.77519  2.73123  3.46354  2.40513  3.72494  3.29354  2.67741  2.69355  4.24690  2.90347  2.73739  3.18146  2.89801  2.37887  2.77519  2.98518  4.58477  3.61503
          0.00146  6.92693  7.64928  0.61958  0.77255  1.02590  0.44391
    320   2.73326  3.83450  3.36791  3.55651  4.71894  2.25774  3.08123  3.77302  1.73941  3.31177  5.66527  2.23225  3.74281  2.96567  2.56308  2.30768  3.10835  3.26686  7.05751  4.63308    358 k - - -
          2.68618  4.42225  2.77519  2.73123  3.46354  2.40513  3.72494  3.29354  2.67741  2.69355  4.24690  2.90347  2.73739  3.18146  2.89801  2.37887  2.77519  2.98518  4.58477  3.61503
          0.06215  6.93460  2.82541  0.61958  0.77255  0.73365  0.65422
    321   3.08570  4.79540  4.02864  3.12983  5.73404  3.58659  5.08906  2.54001  2.29278  2.08701  3.71869  3.89961  3.89858  2.99676  2.23951  2.27020  2.09046  2.56598  6.91863  4.04494    359 l - - -
          2.68618  4.42225  2.77519  2.73123  3.46354  2.40513  3.72494  3.29354  2.67741  2.69355  4.24690  2.90347  2.73739  3.18146  2.89801  2.37887  2.77519  2.98518  4.58477  3.61503
          0.00151  6.89216  7.61451  0.61958  0.77255  0.46041  0.99702
    322   3.56853  3.37437  4.67103  5.65918  2.81852  5.46726  5.80161  2.41908  5.44046  0.90216  3.04063  5.63480  4.41097  5.56867  5.44304  3.79393  4.00967  1.50103  4.66877  4.25802    360 l - - -
          2.68618  4.42225  2.77519  2.73123  3.46354  2.40513  3.72494  3.29354  2.67741  2.69355  4.24690  2.90347  2.73739  3.18146  2.89801  2.37887  2.77519  2.98518  4.58477  3.61503
          0.00142  6.95172  7.67406  0.61958  0.77255  0.98418  0.46800
    323   3.28341  4.25602  4.54399  2.53700  3.93763  2.84694  3.51552  2.51738  2.18875  3.03484  3.75005  4.15158  5.37394  2.89846  2.65530  2.37312  1.77725  2.68047  6.87948  4.66714    361 t - - -
          2.68618  4.42225  2.77519  2.73123  3.46354  2.40513  3.72494  3.29354  2.67741  2.69355  4.24690  2.90347  2.73739  3.18146  2.89801  2.37887  2.77519  2.98518  4.58477  3.61503
          0.00142  6.95172  7.67406  0.61958  0.77255  0.98418  0.46800
    324   3.94977  3.91788  6.50483  5.89596  2.00567  5.71522  6.06043  1.17162  4.47887  1.18181  2.79257  5.88350  6.06078  5.80663  5.69002  5.03355  4.74764  2.36080  6.52404  5.35787    362 i - - -
          2.68618  4.42225  2.77519  2.73123  3.46354  2.40513  3.72494  3.29354  2.67741  2.69355  4.24690  2.90347  2.73739  3.18146  2.89801  2.37887  2.77519  2.98518  4.58477  3.61503
          0.01149  6.95172  4.55928  0.61958  0.77255  0.98418  0.46800
    325   4.12078  6.63405  2.77874  2.46934  5.98023  3.04141  3.65752  3.26197  2.09961  3.57859  5.67441  3.06984  5.28765  2.40310  1.84205  2.95093  2.03760  3.32604  7.06606  3.04477    363 r - - -
          2.68618  4.42225  2.77519  2.73123  3.46354  2.40513  3.72494  3.29354  2.67741  2.69355  4.24690  2.90347  2.73739  3.18146  2.89801  2.37887  2.77519  2.98518  4.58477  3.61503
          0.02064  6.94166  3.93919  0.61958  0.77255  0.81831  0.58192
    326   3.93303  4.35320  6.25648  4.44743  2.59873  4.38420  5.78457  2.14995  3.90117  0.82989  2.85001  5.61707  4.44037  5.55073  4.38755  4.76218  3.95874  1.79580  6.27453  5.09886    364 l - - -
          2.68618  4.42225  2.77519  2.73123  3.46354  2.40513  3.72494  3.29354  2.67741  2.69355  4.24690  2.90347  2.73739  3.18146  2.89801  2.37887  2.77519  2.98518  4.58477  3.61503
          0.09493  6.93273  2.41250  0.61958  0.77255  1.18859  0.36334
    327   3.34146  4.15421  2.42278  2.79261  3.85872  4.41732  2.39311  3.30514  1.68077  2.73218  5.58416  2.75976  3.44889  3.29372  2.92583  2.40720  3.23449  3.16453  6.97687  3.71822    365 k - - -
          2.68618  4.42225  2.77519  2.73123  3.46354  2.40513  3.72494  3.29354  2.67741  2.69355  4.24690  2.90347  2.73739  3.18146  2.89801  2.37887  2.77519  2.98518  4.58477  3.61503
          0.02043  6.83939  3.95539  0.61958  0.77255  1.80897  0.17891
    328   2.79033  6.53252  2.52461  2.17191  3.08573  3.04942  3.67766  3.70123  2.94862  4.23202  3.89550  2.36453  3.31996  3.49186  2.73638  2.02569  2.67153  2.50709  6.96507  5.55397    366 s - - -
          2.68618  4.42225  2.77519  2.73123  3.46354  2.40513  3.72494  3.29354  2.67741  2.69355  4.24690  2.90347  2.73739  3.18146  2.89801  2.37887  2.77519  2.98518  4.58477  3.61503
          0.03351  6.82058  3.44622  0.61958  0.77255  0.47372  0.97466
    329   2.27271  4.92969  2.88873  3.18197  2.60777  2.62274  4.36766  2.56672  3.14374  3.79174  5.56242  3.87755  2.23588  3.50613  2.76689  2.17564  2.58370  2.73697  4.68230  5.57891    367 s - - -
          2.68618  4.42225  2.77519  2.73123  3.46354  2.40513  3.72494  3.29354  2.67741  2.69355  4.24690  2.90347  2.73739  3.18146  2.89801  2.37887  2.77519  2.98518  4.58477  3.61503
          0.34794  6.89703  1.22809  0.61958  0.77255  1.47999  0.25830
    330   2.82754  3.89728  4.24901  2.77554  5.25175  3.45760  4.87765  3.63140  3.68337  2.34203  5.09113  3.27376  1.14287  2.98938  3.27435  2.86846  2.44720  2.98716  6.52530  5.19443    368 p - - -
          2.68618  4.42225  2.77519  2.73123  3.46354  2.40513  3.72494  3.29354  2.67741  2.69355  4.24690  2.90347  2.73739  3.18146  2.89801  2.37887  2.77519  2.98518  4.58477  3.61503
          0.01572  6.55121  4.25701  0.61958  0.77255  2.36378  0.09879
    331   2.24758  3.58300  2.95033  2.36960  3.09207  3.37229  3.53989  4.08968  2.78534  2.65483  5.34512  3.35064  2.55763  2.76108  3.01416  2.39411  2.95603  2.59235  6.73937  4.24921    369 a - - -
          2.68618  4.42225  2.77519  2.73123  3.46354  2.40513  3.72494  3.29354  2.67741  2.69355  4.24690  2.90347  2.73739  3.18146  2.89801  2.37887  2.77519  2.98518  4.58477  3.61503
          0.04550  6.54946  3.14545  0.61958  0.77255  2.59250  0.07778
    332   2.68284  3.70181  2.61693  2.53929  4.12643  3.38159  4.73613  5.10416  1.72498  2.52121  5.31933  4.01733  2.67990  3.27296  2.24130  2.33747  3.29956  2.87987  6.71230  5.30305    370 k - - -
          2.68618  4.42225  2.77519  2.73123  3.46354  2.40513  3.72494  3.29354  2.67741  2.69355  4.24690  2.90347  2.73739  3.18146  2.89801  2.37887  2.77519  2.98518  4.58477  3.61503
          0.09469  6.50619  2.42083  0.61958  0.77255  2.65866  0.07262
    333   3.15714  5.23243  3.54865  3.84739  2.77426  3.90653  5.32465  2.25516  4.89425  0.87156  2.57445  5.12247  5.36182  4.01577  3.87300  3.63488  3.45813  2.53603  5.85244  3.99588    371 l - - -
          2.68618  4.42225  2.77519  2.73123  3.46354  2.40513  3.72494  3.29354  2.67741  2.69355  4.24690  2.90347  2.73739  3.18146  2.89801  2.37887  2.77519  2.98518  4.58477  3.61503
          0.12813  6.41394  2.13178  0.61958  0.77255  1.80258  0.18017
    334   2.11456  6.18342  3.93440  1.76885  4.23260  2.77119  3.79376  5.00782  2.92492  3.13160  5.22510  3.46053  2.42977  2.77395  2.99051  2.13595  2.67734  3.60251  4.26733  4.02456    372 e - - -
          2.68618  4.42225  2.77519  2.73123  3.46354  2.40513  3.72494  3.29354  2.67741  2.69355  4.24690  2.90347  2.73739  3.18146  2.89801  2.37887  2.77519  2.98518  4.58477  3.61503
          0.00251  6.38341  7.10576  0.61958  0.77255  1.82325  0.17614
    335   2.06785  6.25923  1.76119  2.32354  5.60481  2.75634  3.47394  5.09113  2.50883  2.54349  3.99229  3.14363  3.09305  3.80418  3.22371  2.24820  3.97855  3.27302  6.69161  5.28035    373 d - - -
          2.68618  4.42225  2.77519  2.73123  3.46354  2.40513  3.72494  3.29354  2.67741  2.69355  4.24690  2.90347  2.73739  3.18146  2.89801  2.37887  2.77519  2.98518  4.58477  3.61503
          0.00230  6.47191  7.19425  0.61958  0.77255  2.70629  0.06912
    336   2.55138  3.32727  5.72770  4.15967  2.69276  3.80305  4.29149  2.24641  4.10178  1.55682  3.11847  3.59134  4.12075  3.53980  2.94060  3.61604  3.00723  2.05897  3.91273  3.30499    374 l - - -
          2.68618  4.42225  2.77519  2.73123  3.46354  2.40513  3.72494  3.29354  2.67741  2.69355  4.24690  2.90347  2.73739  3.18146  2.89801  2.37887  2.77519  2.98518  4.58477  3.61503
          0.01469  6.47191  4.34025  0.61958  0.77255  2.70629  0.06912
    337   2.44978  5.25760  5.82217  3.51384  2.72680  5.04660  5.37905  3.01876  4.99781  1.15067  2.12077  4.09258  4.25066  5.13300  5.01343  2.92491  3.12052  2.73771  5.87905  2.31803    375 l - - -
          2.68618  4.42225  2.77519  2.73123  3.46354  2.40513  3.72494  3.29354  2.67741  2.69355  4.24690  2.90347  2.73739  3.18146  2.89801  2.37887  2.77519  2.98518  4.58477  3.61503
          0.00233  6.45955  7.18189  0.61958  0.77255  2.72254  0.06797
    338   2.47559  6.25177  2.42978  1.92462  5.59820  3.30754  3.44600  4.12715  2.75712  4.55763  5.29207  2.61985  2.86956  2.88558  3.08849  1.77529  2.77398  3.13493  6.68364  5.27187    376 s - - -
          2.68618  4.42225  2.77519  2.73123  3.46354  2.40513  3.72494  3.29354  2.67741  2.69355  4.24690  2.90347  2.73739  3.18146  2.89801  2.37887  2.77519  2.98518  4.58477  3.61503
          0.11367  6.45955  2.24541  0.61958  0.77255  2.72254  0.06797
    339   2.62882  4.11315  2.17849  2.67853  3.36435  2.77288  2.50944  3.20736  2.58286  3.52310  5.20380  2.76942  3.24804  2.87924  2.34842  3.06274  3.38921  2.82176  6.59638  5.18642    377 d - - -
          2.68368  4.42095  2.77586  2.73150  3.46189  2.40548  3.72561  3.29420  2.67769  2.69421  4.24255  2.90413  2.73768  3.18151  2.89819  2.37872  2.77586  2.98486  4.58543  3.61569
          0.67353  0.86624  2.66552  0.01936  3.95440  0.35756  1.20191
    340   2.22357  3.67896  2.48936  2.69090  4.68573  2.92501  3.58351  2.82824  3.17582  2.60459  3.62308  3.20595  3.15818  3.16478  3.85312  2.40819  2.51528  2.39047  4.55386  5.47846    379 a - - -
          2.68618  4.42225  2.77519  2.73123  3.46354  2.40513  3.72494  3.29354  2.67741  2.69355  4.24690  2.90347  2.73739  3.18146  2.89801  2.37887  2.77519  2.98518  4.58477  3.61503
          0.30399  6.79300  1.34320  0.61958  0.77255  2.00304  0.14494
    341   2.59157  3.28207  2.12640  2.52978  4.29320  3.15484  4.72754  3.46003  2.29815  3.25486  3.61113  3.06701  3.61589  2.92127  2.83488  2.52502  2.74408  2.41611  6.69419  5.28750    380 d - - -
          2.68618  4.42225  2.77519  2.73123  3.46354  2.40513  3.72494  3.29354  2.67741  2.69355  4.24690  2.90347  2.73739  3.18146  2.89801  2.37887  2.77519  2.98518  4.58477  3.61503
          0.04307  6.49127  3.20299  0.61958  0.77255  0.52150  0.90050
    342   3.17470  6.49404  1.16622  2.17686  4.67199  3.64699  3.83874  2.57479  3.15791  2.56875  4.80497  3.10413  3.81850  2.64555  4.18006  2.49830  4.22100  4.11608  6.92836  5.51905    381 d - - -
          2.68728  4.42136  2.77552  2.73186  3.46288  2.40569  3.72431  3.29056  2.67654  2.69391  4.24645  2.90363  2.73849  3.18059  2.89740  2.37903  2.77522  2.98406  4.58587  3.61613
          2.08701  0.79994  0.85194  0.01188  4.43843  0.79281  0.60252
    343   2.25900  4.26939  2.48630  1.68092  3.71242  2.86814  2.54948  5.02129  2.71313  3.74395  5.22848  2.74779  2.94711  3.02032  2.75214  2.93608  3.17140  4.57944  6.62009  4.19350    383 e - - -
          2.68618  4.42225  2.77519  2.73123  3.46354  2.40513  3.72494  3.29354  2.67741  2.69355  4.24690  2.90347  2.73739  3.18146  2.89801  2.37887  2.77519  2.98518  4.58477  3.61503
          0.00254  6.37449  7.09684  0.61958  0.77255  2.30383  0.10522
    344   2.42517  4.52525  2.67234  2.68428  3.08348  2.08158  4.66663  4.35261  2.30861  3.84089  3.56569  2.74215  3.09469  3.32958  3.47566  2.01614  2.93912  2.95346  6.63619  5.22872    384 s - - -
          2.68618  4.42225  2.77519  2.73123  3.46354  2.40513  3.72494  3.29354  2.67741  2.69355  4.24690  2.90347  2.73739  3.18146  2.89801  2.37887  2.77519  2.98518  4.58477  3.61503
          0.00244  6.41137  7.13372  0.61958  0.77255  1.78113  0.18446
    345   3.38370  3.24418  2.99235  2.68661  3.21953  3.28258  3.96784  4.33859  2.09006  2.89961  4.48462  3.02329  2.84998  2.85861  3.26441  2.24058  2.29744  2.36337  6.70187  5.29447    385 k - - -
          2.68618  4.42225  2.77519  2.73123  3.46354  2.40513  3.72494  3.29354  2.67741  2.69355  4.24690  2.90347  2.73739  3.18146  2.89801  2.37887  2.77519  2.98518  4.58477  3.61503
          0.03090  6.49891  3.54301  0.61958  0.77255  0.22038  1.62056
    346   2.90426  6.54628  2.89239  2.33262  3.95136  3.47458  5.05887  3.22579  2.17344  3.14105  3.61429  4.34556  4.32629  2.76792  2.44555  2.84805  1.67807  2.59537  4.39239  5.59405    386 t - - -
          2.68618  4.42225  2.77519  2.73123  3.46354  2.40513  3.72494  3.29354  2.67741  2.69355  4.24690  2.90347  2.73739  3.18146  2.89801  2.37887  2.77519  2.98518  4.58477  3.61503
          0.00150  6.89575  7.61810  0.61958  0.77255  0.21264  1.65260
    347   3.61799  4.50088  6.29740  5.68096  2.78181  5.48944  4.54740  1.35801  5.46236  1.13052  3.20587  4.42578  5.85300  4.46390  5.46511  4.17338  3.62083  1.74339  6.31313  5.13751    387 l - - -
          2.68618  4.42225  2.77519  2.73123  3.46354  2.40513  3.72494  3.29354  2.67741  2.69355  4.24690  2.90347  2.73739  3.18146  2.89801  2.37887  2.77519  2.98518  4.58477  3.61503
          0.00139  6.97701  7.69936  0.61958  0.77255  0.61462  0.77837
    348   3.16920  3.82294  3.37661  2.14814  3.66615  3.75920  3.62272  3.05083  2.34882  3.63636  4.18091  2.82864  5.32140  2.78380  2.93395  2.04012  2.19444  2.33771  7.08344  4.90326    388 s - - -
          2.68618  4.42225  2.77519  2.73123  3.46354  2.40513  3.72494  3.29354  2.67741  2.69355  4.24690  2.90347  2.73739  3.18146  2.89801  2.37887  2.77519  2.98518  4.58477  3.61503
          0.00139  6.97701  7.69936  0.61958  0.77255  0.61462  0.77837
    349   3.55645  5.69133  6.29700  5.68061  1.99278  5.48953  4.64538  1.51296  5.46213  1.11931  2.94099  5.65675  4.64058  4.36308  5.46507  3.68796  3.62679  2.12414  6.31333  5.13771    389 l - - -
          2.68618  4.42225  2.77519  2.73123  3.46354  2.40513  3.72494  3.29354  2.67741  2.69355  4.24690  2.90347  2.73739  3.18146  2.89801  2.37887  2.77519  2.98518  4.58477  3.61503
          0.00139  6.97701  7.69936  0.61958  0.77255  0.61462  0.77837
    350   2.75954  3.53800  3.43124  2.31680  2.94560  3.46473  2.90152  3.08130  2.32971  3.02334  5.64848  3.79861  5.33363  3.07231  3.37081  1.84449  2.70079  3.00990  4.77067  2.96495    390 s - - -
          2.68618  4.42225  2.77519  2.73123  3.46354  2.40513  3.72494  3.29354  2.67741  2.69355  4.24690  2.90347  2.73739  3.18146  2.89801  2.37887  2.77519  2.98518  4.58477  3.61503
          0.00139  6.97701  7.69936  0.61958  0.77255  0.41288  1.08395
    351   3.05323  4.44227  6.30375  5.68728  1.11465  4.47171  5.82975  2.32724  5.46858  1.37001  2.39338  5.66292  4.49348  5.59679  5.47117  4.19730  3.44190  2.79069  6.31898  4.31166    391 f - - -
          2.68618  4.42225  2.77519  2.73123  3.46354  2.40513  3.72494  3.29354  2.67741  2.69355  4.24690  2.90347  2.73739  3.18146  2.89801  2.37887  2.77519  2.98518  4.58477  3.61503
          0.00138  6.98374  7.70609  0.61958  0.77255  0.48576  0.95510
    352   2.79064  6.66984  1.90410  2.31174  6.01632  4.27129  3.49726  5.50328  2.10085  4.97572  5.71013  3.06126  3.21017  3.51804  3.24483  2.02288  1.60402  4.37385  7.10168  5.68988    392 t - - -
          2.68618  4.42225  2.77519  2.73123  3.46354  2.40513  3.72494  3.29354  2.67741  2.69355  4.24690  2.90347  2.73739  3.18146  2.89801  2.37887  2.77519  2.98518  4.58477  3.61503
          0.02761  6.98374  3.63781  0.61958  0.77255  0.48576  0.95510
    353   1.85105  4.15320  2.47001  3.21527  4.73294  3.14829  3.32740  3.53911  2.39928  2.74208  5.68653  3.40912  2.64137  2.47970  2.44411  2.24460  3.69702  4.06003  7.07837  5.66710    393 a - - -
          2.68618  4.42225  2.77519  2.73123  3.46354  2.40513  3.72494  3.29354  2.67741  2.69355  4.24690  2.90347  2.73739  3.18146  2.89801  2.37887  2.77519  2.98518  4.58477  3.61503
          0.00874  6.95754  4.85967  0.61958  0.77255  0.91111  0.51430
    354   2.00734  6.63781  2.93634  1.66069  4.60020  2.86162  5.08927  3.32342  3.02168  4.22975  3.62584  3.37253  3.68487  2.77729  3.68867  1.88144  2.81271  2.83708  7.07076  5.66008    394 e - - -
          2.68618  4.42225  2.77519  2.73123  3.46354  2.40513  3.72494  3.29354  2.67741  2.69355  4.24690  2.90347  2.73739  3.18146  2.89801  2.37887  2.77519  2.98518  4.58477  3.61503
          0.01636  6.95022  4.18222  0.61958  0.77255  1.00200  0.45751
    355   2.57462  3.95775  1.77541  2.29802  3.54645  3.83816  3.92910  3.40654  3.22774  2.64742  4.77678  3.06294  4.50121  2.66170  2.84816  2.43693  2.47273  3.30473  7.05033  4.02999    395 d - - -
          2.68618  4.42225  2.77519  2.73123  3.46354  2.40513  3.72494  3.29354  2.67741  2.69355  4.24690  2.90347  2.73739  3.18146  2.89801  2.37887  2.77519  2.98518  4.58477  3.61503
          0.11410  6.93531  2.23627  0.61958  0.77255  0.95092  0.48839
    356   2.77031  6.32964  2.39450  2.49785  2.47557  4.35484  3.78616  2.69730  3.20088  1.64734  3.44954  3.14299  3.81646  3.48089  3.57638  3.10235  3.47820  2.58762  6.81638  3.38139    396 l - - -
          2.68618  4.42225  2.77519  2.73123  3.46354  2.40513  3.72494  3.29354  2.67741  2.69355  4.24690  2.90347  2.73739  3.18146  2.89801  2.37887  2.77519  2.98518  4.58477  3.61503
          0.04670  6.83114  3.11129  0.61958  0.77255  1.84705  0.17162
    357   2.15367  6.47902  2.72243  3.05580  5.81274  3.33156  4.49556  2.06612  3.07140  2.89783  3.97283  3.44574  3.17736  2.95265  2.29911  2.64543  2.95915  2.20463  6.91857  4.38343    397 i - - -
          2.68618  4.42225  2.77519  2.73123  3.46354  2.40513  3.72494  3.29354  2.67741  2.69355  4.24690  2.90347  2.73739  3.18146  2.89801  2.37887  2.77519  2.98518  4.58477  3.61503
          0.02466  6.78613  3.76231  0.61958  0.77255  2.02818  0.14107
    358   1.96331  6.34674  3.22051  2.80509  2.75390  3.32928  4.98199  3.35553  2.32738  2.17156  2.93668  3.80468  3.17784  3.37008  2.91071  2.62138  2.73796  3.48168  4.72848  3.82531    398 a - - -
          2.68618  4.42225  2.77519  2.73123  3.46354  2.40513  3.72494  3.29354  2.67741  2.69355  4.24690  2.90347  2.73739  3.18146  2.89801  2.37887  2.77519  2.98518  4.58477  3.61503
          0.00172  6.76318  7.48553  0.61958  0.77255  0.56169  0.84454
    359   2.98617  6.50840  3.31760  2.84243  2.23237  3.69489  3.81014  2.54335  2.68411  1.93314  2.75191  3.09156  3.85226  2.96106  3.30584  2.64115  3.09888  2.69353  6.96327  5.57515    399 l - - -
          2.68618  4.42225  2.77519  2.73123  3.46354  2.40513  3.72494  3.29354  2.67741  2.69355  4.24690  2.90347  2.73739  3.18146  2.89801  2.37887  2.77519  2.98518  4.58477  3.61503
          0.01070  6.89244  4.64332  0.61958  0.77255  1.51134  0.24925
    360   2.08704  6.57958  3.57739  2.07327  3.35692  4.18031  4.34136  3.44370  1.82693  3.21496  4.62737  3.34410  3.57274  3.58652  1.93120  2.50334  3.29011  3.05314  7.01330  4.45001    400 k - - -
          2.68618  4.42225  2.77519  2.73123  3.46354  2.40513  3.72494  3.29354  2.67741  2.69355  4.24690  2.90347  2.73739  3.18146  2.89801  2.37887  2.77519  2.98518  4.58477  3.61503
          0.00152  6.88327  7.60561  0.61958  0.77255  1.57081  0.23304
    361   2.13568  6.54595  2.91508  3.19740  3.73716  3.53978  5.04532  3.06519  2.64516  2.41141  4.35273  3.47612  3.91080  2.90270  2.53144  2.47640  1.93295  2.44125  6.98885  5.58829    401 t - - -
          2.68618  4.42225  2.77519  2.73123  3.46354  2.40513  3.72494  3.29354  2.67741  2.69355  4.24690  2.90347  2.73739  3.18146  2.89801  2.37887  2.77519  2.98518  4.58477  3.61503
          0.00738  6.88327  5.06350  0.61958  0.77255  1.57081  0.23304
    362   3.23494  3.26961  3.31229  2.78483  5.92638  2.90756  3.26470  3.25186  2.14583  3.55575  5.62085  2.99707  4.25520  2.84654  2.33699  1.40988  3.23507  3.62613  7.01258  4.48587    402 s - - -
          2.68618  4.42225  2.77519  2.73123  3.46354  2.40513  3.72494  3.29354  2.67741  2.69355  4.24690  2.90347  2.73739  3.18146  2.89801  2.37887  2.77519  2.98518  4.58477  3.61503
          0.05409  6.87742  2.96381  0.61958  0.77255  0.32162  1.29090
    363   2.71218  4.24890  2.56269  2.34736  4.24672  3.36036  3.55551  3.10332  2.27997  2.57785  4.49101  2.58922  3.32337  2.95276  2.56825  2.58571  3.12371  2.64658  7.03867  5.62842    403 k - - -
          2.68618  4.42225  2.77519  2.73123  3.46354  2.40513  3.72494  3.29354  2.67741  2.69355  4.24690  2.90347  2.73739  3.18146  2.89801  2.37887  2.77519  2.98518  4.58477  3.61503
          0.00148  6.91294  7.63529  0.61958  0.77255  0.53136  0.88625
    364   2.03008  4.02638  6.26678  5.65104  3.68064  5.46762  4.52978  1.81546  4.44891  2.54629  3.27497  5.63180  2.74835  5.56483  4.27075  2.30094  2.63238  1.38933  6.29365  5.11781    404 v - - -
          2.68618  4.42225  2.77519  2.73123  3.46354  2.40513  3.72494  3.29354  2.67741  2.69355  4.24690  2.90347  2.73739  3.18146  2.89801  2.37887  2.77519  2.98518  4.58477  3.61503
          0.00142  6.95379  7.67613  0.61958  0.77255  0.95887  0.48342
    365   2.89694  6.14555  4.78458  3.56996  2.31241  3.53219  2.42242  2.85404  2.49901  2.11637  3.63273  4.70217  3.33615  2.42644  2.50711  2.88693  3.34205  3.01926  6.69316  3.06186    405 l - - -
          2.68618  4.42225  2.77519  2.73123  3.46354  2.40513  3.72494  3.29354  2.67741  2.69355  4.24690  2.90347  2.73739  3.18146  2.89801  2.37887  2.77519  2.98518  4.58477  3.61503
          0.00142  6.95379  7.67613  0.61958  0.77255  0.95887  0.48342
    366   2.13402  3.62251  3.68872  2.20743  5.98419  2.06864  4.36011  3.18576  2.73808  3.83979  4.45675  2.69761  3.16139  2.79535  2.63908  2.30382  3.13935  3.35686  5.08152  4.37020    406 g - - -
          2.68618  4.42225  2.77519  2.73123  3.46354  2.40513  3.72494  3.29354  2.67741  2.69355  4.24690  2.90347  2.73739  3.18146  2.89801  2.37887  2.77519  2.98518  4.58477  3.61503
          0.00142  6.95379  7.67613  0.61958  0.77255  0.95887  0.48342
    367   2.25720  4.44341  3.16281  3.16535  5.84588  3.45391  4.28787  3.02601  2.30816  2.62842  4.55083  4.00002  3.23499  3.90919  3.10183  3.02162  2.83223  3.58338  1.37593  4.66111    407 w - - -
          2.68618  4.42225  2.77519  2.73123  3.46354  2.40513  3.72494  3.29354  2.67741  2.69355  4.24690  2.90347  2.73739  3.18146  2.89801  2.37887  2.77519  2.98518  4.58477  3.61503
          0.10400  6.95379  2.32458  0.61958  0.77255  0.95887  0.48342
    368   2.96082  3.67406  3.08917  2.98814  3.89884  3.94810  5.28232  1.30699  3.30615  2.73835  4.28197  3.52106  5.43075  2.97054  3.14330  2.68471  2.86103  2.23436  4.83719  3.58617    408 i - - -
          2.68618  4.42225  2.77519  2.73123  3.46354  2.40513  3.72494  3.29354  2.67741  2.69355  4.24690  2.90347  2.73739  3.18146  2.89801  2.37887  2.77519  2.98518  4.58477  3.61503
          0.06751  6.85135  2.74543  0.61958  0.77255  0.60897  0.78506
    369   2.13321  4.64275  2.91494  2.91120  4.42752  3.26320  4.02200  3.01691  2.01497  2.99455  3.13617  3.20061  3.89454  2.16247  3.35421  2.66763  3.17303  2.59614  6.98206  3.83810    409 k - - -
          2.68618  4.42225  2.77519  2.73123  3.46354  2.40513  3.72494  3.29354  2.67741  2.69355  4.24690  2.90347  2.73739  3.18146  2.89801  2.37887  2.77519  2.98518  4.58477  3.61503
          0.01008  6.86062  4.71281  0.61958  0.77255  1.70206  0.20127
    370   1.92954  3.72628  2.70719  2.20321  3.62709  3.41560  3.08682  3.33212  2.29109  3.60779  3.52594  3.21924  3.23484  3.05620  3.28731  2.36452  2.89415  3.56299  6.98769  4.37132    410 a - - -
          2.68618  4.42225  2.77519  2.73123  3.46354  2.40513  3.72494  3.29354  2.67741  2.69355  4.24690  2.90347  2.73739  3.18146  2.89801  2.37887  2.77519  2.98518  4.58477  3.61503
          0.01403  6.85212  4.35232  0.61958  0.77255  1.48385  0.25717
    371   1.96927  4.31802  3.55612  2.19064  4.48756  3.42709  3.51248  3.84260  2.84456  2.81426  4.59681  3.31581  3.94920  3.16842  1.99440  2.54914  2.56928  2.60468  6.97917  3.90203    411 a - - -
          2.68618  4.42225  2.77519  2.73123  3.46354  2.40513  3.72494  3.29354  2.67741  2.69355  4.24690  2.90347  2.73739  3.18146  2.89801  2.37887  2.77519  2.98518  4.58477  3.61503
          0.04321  6.85004  3.18865  0.61958  0.77255  1.33384  0.30580
    372   3.17256  3.30677  4.36406  3.00588  3.07094  3.46983  5.03941  5.10947  1.86789  2.09769  2.88503  2.80130  3.96703  2.56589  2.45611  2.45405  3.00579  3.45375  4.19383  4.44383    412 k - - -
          2.68618  4.42225  2.77519  2.73123  3.46354  2.40513  3.72494  3.29354  2.67741  2.69355  4.24690  2.90347  2.73739  3.18146  2.89801  2.37887  2.77519  2.98518  4.58477  3.61503
          0.02912  6.82714  3.58931  0.61958  0.77255  1.44067  0.27020
    373   2.29958  4.54084  3.53362  2.49155  5.87136  3.68062  3.92101  2.64637  2.00210  2.71041  3.63978  3.35908  3.11422  2.48062  2.38091  3.13196  2.40060  3.32389  6.96103  5.55086    413 k - - -
          2.68618  4.42225  2.77519  2.73123  3.46354  2.40513  3.72494  3.29354  2.67741  2.69355  4.24690  2.90347  2.73739  3.18146  2.89801  2.37887  2.77519  2.98518  4.58477  3.61503
          0.00163  6.81856  7.54091  0.61958  0.77255  1.48120  0.25795
    374   1.74210  4.16356  3.29806  2.81333  4.78075  3.84004  3.88326  3.59577  2.03321  3.23113  3.95106  3.18243  2.88404  2.58456  2.15202  2.64755  3.05317  3.41401  6.97731  5.56663    414 a - - -
          2.68618  4.42225  2.77519  2.73123  3.46354  2.40513  3.72494  3.29354  2.67741  2.69355  4.24690  2.90347  2.73739  3.18146  2.89801  2.37887  2.77519  2.98518  4.58477  3.61503
          0.00917  6.83691  4.82187  0.61958  0.77255  1.82062  0.17665
    375   1.85863  6.53930  3.55173  2.76973  5.88443  2.98297  4.33075  2.95044  2.01183  2.70108  4.27307  3.04671  3.28268  2.94524  2.19158  2.94233  2.78826  3.01239  6.97194  5.56095    415 a - - -
          2.68618  4.42225  2.77519  2.73123  3.46354  2.40513  3.72494  3.29354  2.67741  2.69355  4.24690  2.90347  2.73739  3.18146  2.89801  2.37887  2.77519  2.98518  4.58477  3.61503
          0.01126  6.82935  4.59371  0.61958  0.77255  1.85510  0.17012
    376   2.46265  3.95370  3.10662  2.42944  5.88072  4.40046  4.23058  4.32916  1.86290  4.84014  5.57457  2.98459  1.69958  2.52132  2.77204  2.19220  3.12631  4.92565  6.96614  4.33496    416 p - - -
          2.68618  4.42225  2.77519  2.73123  3.46354  2.40513  3.72494  3.29354  2.67741  2.69355  4.24690  2.90347  2.73739  3.18146  2.89801  2.37887  2.77519  2.98518  4.58477  3.61503
          0.00162  6.81971  7.54206  0.61958  0.77255  1.57845  0.23104
    377   2.63515  6.54488  2.75448  2.10782  4.92963  2.35806  4.31566  4.30131  1.75955  3.73944  3.67602  3.07312  3.44830  2.66271  2.41864  2.49730  3.06557  3.85475  6.97678  5.56504    417 k - - -
          2.68618  4.42225  2.77519  2.73123  3.46354  2.40513  3.72494  3.29354  2.67741  2.69355  4.24690  2.90347  2.73739  3.18146  2.89801  2.37887  2.77519  2.98518  4.58477  3.61503
          0.00673  6.83289  5.17972  0.61958  0.77255  1.83912  0.17311
    378   2.07075  4.55067  3.01417  3.09452  4.70505  3.35304  4.00444  3.42259  2.30043  2.65301  2.95463  3.80704  3.00213  3.40945  2.47690  2.52086  2.64203  2.24566  6.93723  5.53897    418 a - - -
          2.68618  4.42225  2.77519  2.73123  3.46354  2.40513  3.72494  3.29354  2.67741  2.69355  4.24690  2.90347  2.73739  3.18146  2.89801  2.37887  2.77519  2.98518  4.58477  3.61503
          0.00161  6.82777  7.55012  0.61958  0.77255  1.50691  0.25051
    379   2.28181  6.55256  3.32004  2.59579  5.89882  3.47581  3.63516  3.74515  2.25833  4.07792  5.59291  3.74858  2.69949  2.71530  2.50974  1.48336  3.08832  2.91780  6.98453  4.49584    419 s - - -
          2.68618  4.42225  2.77519  2.73123  3.46354  2.40513  3.72494  3.29354  2.67741  2.69355  4.24690  2.90347  2.73739  3.18146  2.89801  2.37887  2.77519  2.98518  4.58477  3.61503
          0.00862  6.84262  4.89111  0.61958  0.77255  1.53030  0.24395
    380   2.46386  6.55467  3.15674  2.69410  5.90061  3.83815  3.82518  3.20203  2.15130  3.71349  4.41693  3.18172  2.63672  2.54797  2.22286  2.66180  2.55810  2.18832  6.98683  5.57535    420 k - - -
          2.68618  4.42225  2.77519  2.73123  3.46354  2.40513  3.72494  3.29354  2.67741  2.69355  4.24690  2.90347  2.73739  3.18146  2.89801  2.37887  2.77519  2.98518  4.58477  3.61503
          0.03858  6.84603  3.30285  0.61958  0.77255  1.59268  0.22738
    381   2.00208  4.29311  3.12411  2.80298  5.87368  2.80355  3.04468  3.74387  2.51479  3.09046  4.39800  3.24317  2.92507  2.67897  3.10416  2.28476  2.30418  2.80240  6.96126  5.55029    421 a - - -
          2.68618  4.42225  2.77519  2.73123  3.46354  2.40513  3.72494  3.29354  2.67741  2.69355  4.24690  2.90347  2.73739  3.18146  2.89801  2.37887  2.77519  2.98518  4.58477  3.61503
          0.02839  6.81630  3.61568  0.61958  0.77255  1.91139  0.16002
    382   2.26857  4.72531  3.10684  3.19147  5.83852  2.70503  3.73428  2.99182  2.50886  2.97824  3.26929  3.32480  3.42975  2.12601  2.77980  2.20013  2.96521  2.80517  6.93289  4.25970    422 q - - -
          2.68618  4.42225  2.77519  2.73123  3.46354  2.40513  3.72494  3.29354  2.67741  2.69355  4.24690  2.90347  2.73739  3.18146  2.89801  2.37887  2.77519  2.98518  4.58477  3.61503
          0.13187  6.78958  2.10027  0.61958  0.77255  2.01564  0.14299
    383   2.21153  4.49851  2.40043  2.91507  3.52333  3.33777  4.27163  2.86343  2.39361  4.13366  4.27580  2.67606  2.97469  2.87940  2.84288  2.31578  2.17667  3.67802  6.83462  5.42409    423 t - - -
          2.68618  4.42225  2.77519  2.73123  3.46354  2.40513  3.72494  3.29354  2.67741  2.69355  4.24690  2.90347  2.73739  3.18146  2.89801  2.37887  2.77519  2.98518  4.58477  3.61503
          0.28145  6.65961  1.41046  0.61958  0.77255  2.19358  0.11824
    384   2.30096  6.19837  2.86217  2.32881  3.60237  3.94324  3.92384  3.30846  2.87638  4.01357  4.45652  3.21940  2.31558  2.40785  2.81862  1.91981  2.51543  3.83196  6.63108  4.17187    424 s - - -
          2.68618  4.42225  2.77519  2.73123  3.46354  2.40513  3.72494  3.29354  2.67741  2.69355  4.24690  2.90347  2.73739  3.18146  2.89801  2.37887  2.77519  2.98518  4.58477  3.61503
          0.00168  6.39132        *  0.61958  0.77255  0.00000        *
//
```
