## Supplementary material for "Repurposing of Synaptonemal Complex Proteins for Kinetochores in Kinetoplastida": File S3: File_S4_coiled_coil.hmm

```
HMMER3/f [3.3 | Nov 2019]
NAME  File_S4_coiled_coil
LENG  175
ALPH  amino
RF    no
MM    no
CONS  yes
CS    no
MAP   yes
DATE  Tue Jan 19 22:41:17 2021
NSEQ  178
EFFN  64.715668
CKSUM 3567605780
STATS LOCAL MSV      -10.4812  0.70709
STATS LOCAL VITERBI  -10.8856  0.70709
STATS LOCAL FORWARD   -4.7927  0.70709
HMM          A        C        D        E        F        G        H        I        K        L        M        N        P        Q        R        S        T        V        W        Y   
            m->m     m->i     m->d     i->m     i->i     d->m     d->d
  COMPO   2.44998  4.52743  2.86024  2.20368  3.54409  3.44174  3.74435  3.17280  2.38402  2.36359  3.34053  3.24295  4.57458  2.54307  2.68208  2.63310  2.99843  2.97184  5.17737  4.41072
          2.68618  4.42225  2.77519  2.73123  3.46354  2.40513  3.72494  3.29354  2.67741  2.69355  4.24690  2.90347  2.73739  3.18146  2.89801  2.37887  2.77519  2.98518  4.58477  3.61503
          0.46768  7.76555  0.98585  0.61958  0.77255  0.00000        *
      1   2.35695  6.93979  1.93557  2.40709  6.28621  3.26015  5.38621  5.77312  2.80428  3.36993  4.73039  3.66859  2.32995  2.86237  2.80862  1.88713  2.71285  5.33115  3.08555  4.64895      1 s - - -
          2.68618  4.42225  2.77519  2.73123  3.46354  2.40513  3.72494  3.29354  2.67741  2.69355  4.24690  2.90347  2.73739  3.18146  2.89801  2.37887  2.77519  2.98518  4.58477  3.61503
          0.00101  7.29887  8.02122  0.61958  0.77255  1.10560  0.40199
      2   2.72347  7.08398  2.23760  1.73418  3.70979  2.94366  4.31564  3.39178  2.86555  2.07347  3.07690  3.22291  3.67839  3.03397  3.06810  2.97579  3.08248  3.48591  4.84692  6.10820      2 e - - -
          2.68618  4.42225  2.77519  2.73123  3.46354  2.40513  3.72494  3.29354  2.67741  2.69355  4.24690  2.90347  2.73739  3.18146  2.89801  2.37887  2.77519  2.98518  4.58477  3.61503
          0.01377  7.47007  4.33458  0.61958  0.77255  1.91296  0.15975
      3   3.28528  4.74841  1.49615  1.64737  6.40343  2.86109  5.57142  3.54495  4.31264  2.80515  3.52883  3.67019  3.22664  2.93829  3.54539  2.83341  2.92042  2.52404  7.51685  6.11578      3 d - - -
          2.68618  4.42225  2.77519  2.73123  3.46354  2.40513  3.72494  3.29354  2.67741  2.69355  4.24690  2.90347  2.73739  3.18146  2.89801  2.37887  2.77519  2.98518  4.58477  3.61503
          0.05255  7.49369  2.98314  0.61958  0.77255  2.28438  0.10740
      4   3.12566  7.08063  1.83069  2.12166  4.88292  2.14916  3.29438  4.27104  2.83577  2.98163  3.36446  3.42602  3.33992  3.32410  3.39089  2.51206  2.55663  2.86743  7.51286  6.10144      4 d - - -
          2.68618  4.42225  2.77519  2.73123  3.46354  2.40513  3.72494  3.29354  2.67741  2.69355  4.24690  2.90347  2.73739  3.18146  2.89801  2.37887  2.77519  2.98518  4.58477  3.61503
          0.02312  7.45952  3.80415  0.61958  0.77255  1.52470  0.24550
      5   2.35466  7.11762  2.26365  2.14650  4.07740  2.26958  3.23136  4.26991  3.25960  4.53351  3.62280  3.67842  2.58730  2.77201  3.00429  2.66197  3.33556  3.02477  2.96927  4.14513      5 e - - -
          2.68618  4.42225  2.77519  2.73123  3.46354  2.40513  3.72494  3.29354  2.67741  2.69355  4.24690  2.90347  2.73739  3.18146  2.89801  2.37887  2.77519  2.98518  4.58477  3.61503
          0.12734  7.50247  2.12852  0.61958  0.77255  1.62404  0.21953
      6   2.16658  4.09202  2.07108  1.65119  4.77958  2.49337  4.61647  4.24567  3.77388  2.66970  4.43035  3.60355  3.07415  3.09022  4.73629  2.43802  2.49708  3.46748  7.47123  6.06518      6 e - - -
          2.68618  4.42225  2.77519  2.73123  3.46354  2.40513  3.72494  3.29354  2.67741  2.69355  4.24690  2.90347  2.73739  3.18146  2.89801  2.37887  2.77519  2.98518  4.58477  3.61503
          0.01748  7.42821  4.09010  0.61958  0.77255  2.02909  0.14094
      7   2.31122  7.06905  1.53709  2.08736  3.88690  2.66713  5.52016  3.79911  3.39259  4.58779  4.07523  2.69839  3.27844  4.03740  3.52035  1.96976  3.14397  3.66536  7.50193  3.77814      7 d - - -
          2.68618  4.42225  2.77519  2.73123  3.46354  2.40513  3.72494  3.29354  2.67741  2.69355  4.24690  2.90347  2.73739  3.18146  2.89801  2.37887  2.77519  2.98518  4.58477  3.61503
          0.01494  7.44915  4.25146  0.61958  0.77255  0.97006  0.47652
      8   2.77352  7.12954  2.07023  2.23969  4.41666  2.52643  5.63548  4.20577  3.31717  2.10148  3.63961  3.34618  3.74425  3.98094  4.86742  1.70286  2.61651  2.72158  7.57378  6.17458      8 s - - -
          2.68618  4.42225  2.77519  2.73123  3.46354  2.40513  3.72494  3.29354  2.67741  2.69355  4.24690  2.90347  2.73739  3.18146  2.89801  2.37887  2.77519  2.98518  4.58477  3.61503
          0.03899  7.56237  3.27751  0.61958  0.77255  2.10190  0.13036
      9   3.17363  4.40402  1.72255  1.98954  4.05949  1.71857  4.11687  4.43402  3.44608  3.57937  4.73947  3.04119  3.25066  3.38826  3.18132  2.27762  3.19465  4.55753  7.58349  3.86454      9 g - - -
          2.68618  4.42225  2.77519  2.73123  3.46354  2.40513  3.72494  3.29354  2.67741  2.69355  4.24690  2.90347  2.73739  3.18146  2.89801  2.37887  2.77519  2.98518  4.58477  3.61503
          0.04098  7.53868  3.22831  0.61958  0.77255  1.33137  0.30668
     10   2.58939  4.65109  2.24677  1.92431  6.51540  1.71270  5.61527  6.00234  3.51261  4.49631  4.90464  2.48341  4.70298  3.54476  2.84435  1.76260  2.75226  5.56033  7.60082  4.82725     10 g - - -
          2.68618  4.42225  2.77519  2.73123  3.46354  2.40513  3.72494  3.29354  2.67741  2.69355  4.24690  2.90347  2.73739  3.18146  2.89801  2.37887  2.77519  2.98518  4.58477  3.61503
          0.02990  7.55658  3.54278  0.61958  0.77255  1.33085  0.30687
     11   2.32724  7.18958  1.50608  1.49822  3.67821  2.17019  5.63595  6.02293  3.49755  5.49544  6.22989  2.68470  4.05011  3.71842  4.00190  2.75070  3.04903  3.42309  7.62145  6.20968     11 e - - -
          2.68618  4.42225  2.77519  2.73123  3.46354  2.40513  3.72494  3.29354  2.67741  2.69355  4.24690  2.90347  2.73739  3.18146  2.89801  2.37887  2.77519  2.98518  4.58477  3.61503
          0.00076  7.57939  8.30174  0.61958  0.77255  0.33746  1.25029
     12   2.62009  6.79329  3.58775  2.99289  3.08203  2.94445  6.01745  2.26618  3.92409  2.25207  1.60947  3.93602  4.80853  3.71240  4.17520  3.34216  3.36162  1.72460  7.34718  6.07509     12 m - - -
          2.68618  4.42225  2.77519  2.73123  3.46354  2.40513  3.72494  3.29354  2.67741  2.69355  4.24690  2.90347  2.73739  3.18146  2.89801  2.37887  2.77519  2.98518  4.58477  3.61503
          0.00066  7.71798  8.44032  0.61958  0.77255  1.61106  0.22274
     13   2.40898  5.05616  1.87114  1.96822  4.22864  2.40025  3.71320  3.75748  2.54385  3.64614  4.91582  3.31347  4.14766  2.05569  2.96791  2.99411  3.62504  3.60626  7.74670  4.69327     13 d - - -
          2.68618  4.42225  2.77519  2.73123  3.46354  2.40513  3.72494  3.29354  2.67741  2.69355  4.24690  2.90347  2.73739  3.18146  2.89801  2.37887  2.77519  2.98518  4.58477  3.61503
          0.02144  7.71798  3.87434  0.61958  0.77255  1.61106  0.22274
     14   2.03781  7.27756  2.45628  2.36442  4.22156  2.69262  5.74918  4.74117  3.51093  3.16091  2.75966  2.68431  2.52676  2.81238  4.97835  2.25208  2.50709  3.08800  7.71475  4.46376     14 a - - -
          2.68618  4.42225  2.77519  2.73123  3.46354  2.40513  3.72494  3.29354  2.67741  2.69355  4.24690  2.90347  2.73739  3.18146  2.89801  2.37887  2.77519  2.98518  4.58477  3.61503
          0.00831  7.69721  4.85071  0.61958  0.77255  0.53057  0.88738
     15   2.51538  4.14342  5.15651  3.19521  2.92266  4.10505  4.04239  1.72471  4.67733  1.50911  1.98840  6.27979  6.52064  4.16985  4.35604  3.86756  3.02859  2.13331  7.01236  5.83362     15 l - - -
          2.68618  4.42225  2.77519  2.73123  3.46354  2.40513  3.72494  3.29354  2.67741  2.69355  4.24690  2.90347  2.73739  3.18146  2.89801  2.37887  2.77519  2.98518  4.58477  3.61503
          0.00065  7.73002  8.45237  0.61958  0.77255  1.42709  0.27444
     16   2.86616  3.03369  5.01882  2.44736  2.16729  3.67776  6.47352  2.95879  4.06048  1.01173  3.09703  6.25741  6.51392  2.43670  6.08044  4.01867  3.85328  3.36991  7.01731  4.20014     16 l - - -
          2.68618  4.42225  2.77519  2.73123  3.46354  2.40513  3.72494  3.29354  2.67741  2.69355  4.24690  2.90347  2.73739  3.18146  2.89801  2.37887  2.77519  2.98518  4.58477  3.61503
          0.00065  7.73002  8.45237  0.61958  0.77255  1.42709  0.27444
     17   2.40721  7.32657  2.79664  1.56937  6.67303  3.41579  3.38546  4.76909  2.05995  3.11873  4.83654  2.66947  5.97945  2.23840  2.93636  2.28683  3.50745  3.97578  7.75843  6.34664     17 e - - -
          2.68618  4.42225  2.77519  2.73123  3.46354  2.40513  3.72494  3.29354  2.67741  2.69355  4.24690  2.90347  2.73739  3.18146  2.89801  2.37887  2.77519  2.98518  4.58477  3.61503
          0.00065  7.73002  8.45237  0.61958  0.77255  1.42709  0.27444
     18   2.36706  5.48266  3.35733  2.39763  4.37128  4.09029  3.38126  4.13197  2.60155  3.12841  2.84526  2.56379  4.82270  1.51076  2.66961  2.32663  3.86154  3.69230  7.75734  6.34598     18 q - - -
          2.68618  4.42225  2.77519  2.73123  3.46354  2.40513  3.72494  3.29354  2.67741  2.69355  4.24690  2.90347  2.73739  3.18146  2.89801  2.37887  2.77519  2.98518  4.58477  3.61503
          0.00765  7.73002  4.93692  0.61958  0.77255  0.79305  0.60232
     19   5.02996  6.40158  7.00921  6.39281  1.31356  6.20178  4.65994  2.31093  6.17426  1.08130  2.09049  6.36932  6.56355  4.52469  4.53209  4.04565  5.26195  2.36812  7.02183  5.84770     19 l - - -
          2.68618  4.42225  2.77519  2.73123  3.46354  2.40513  3.72494  3.29354  2.67741  2.69355  4.24690  2.90347  2.73739  3.18146  2.89801  2.37887  2.77519  2.98518  4.58477  3.61503
          0.00065  7.73564  8.45799  0.61958  0.77255  1.32726  0.30816
     20   2.96350  7.33174  2.74304  2.27694  6.67821  2.16784  2.59762  4.91393  2.36146  4.01229  6.37204  2.59334  5.98459  2.05793  2.37156  2.64120  2.76028  4.03403  7.76359  4.00861     20 q - - -
          2.68618  4.42225  2.77519  2.73123  3.46354  2.40513  3.72494  3.29354  2.67741  2.69355  4.24690  2.90347  2.73739  3.18146  2.89801  2.37887  2.77519  2.98518  4.58477  3.61503
          0.00065  7.73564  8.45799  0.61958  0.77255  1.32726  0.30816
     21   1.99685  5.22709  4.12121  2.78300  6.67772  3.03450  3.16303  4.57744  2.11759  4.52425  4.29173  3.32124  5.98468  2.17272  1.86263  2.07841  2.73238  3.38463  7.76335  6.35165     21 r - - -
          2.68618  4.42225  2.77519  2.73123  3.46354  2.40513  3.72494  3.29354  2.67741  2.69355  4.24690  2.90347  2.73739  3.18146  2.89801  2.37887  2.77519  2.98518  4.58477  3.61503
          0.00666  7.73564  5.08282  0.61958  0.77255  0.92892  0.50249
     22   1.93868  6.99406  2.21303  2.74416  2.15977  5.71221  3.71076  2.78940  3.74638  1.83049  3.03028  3.70483  4.74907  2.67032  5.19711  3.99204  3.03849  2.69246  7.51051  6.19158     22 l - - -
          2.68618  4.42225  2.77519  2.73123  3.46354  2.40513  3.72494  3.29354  2.67741  2.69355  4.24690  2.90347  2.73739  3.18146  2.89801  2.37887  2.77519  2.98518  4.58477  3.61503
          0.00065  7.73658  8.45892  0.61958  0.77255  1.30960  0.31461
     23   2.47155  6.38525  6.97111  4.81980  2.71414  4.71270  6.51244  1.71159  2.58120  1.74221  2.36623  6.34062  6.54276  4.30613  2.78946  4.51096  4.36406  2.40744  2.42616  3.78910     23 i - - -
          2.68618  4.42225  2.77519  2.73123  3.46354  2.40513  3.72494  3.29354  2.67741  2.69355  4.24690  2.90347  2.73739  3.18146  2.89801  2.37887  2.77519  2.98518  4.58477  3.61503
          0.00065  7.73658  8.45892  0.61958  0.77255  1.30960  0.31461
     24   2.47349  4.45783  2.75417  2.18047  6.67890  3.57330  4.21240  4.14172  2.15536  4.10670  4.49251  2.69506  4.45186  2.66572  2.26635  1.97352  2.28015  3.57220  7.76437  6.35260     24 s - - -
          2.68618  4.42225  2.77519  2.73123  3.46354  2.40513  3.72494  3.29354  2.67741  2.69355  4.24690  2.90347  2.73739  3.18146  2.89801  2.37887  2.77519  2.98518  4.58477  3.61503
          0.00065  7.73658  8.45892  0.61958  0.77255  0.85787  0.55176
     25   2.37123  7.33980  3.47125  2.15100  4.24984  3.24769  4.80590  4.09748  1.39209  3.28116  6.38012  2.95718  4.03930  2.46602  2.25506  2.52139  3.64669  3.86153  7.77170  5.19729     25 k - - -
          2.68618  4.42225  2.77519  2.73123  3.46354  2.40513  3.72494  3.29354  2.67741  2.69355  4.24690  2.90347  2.73739  3.18146  2.89801  2.37887  2.77519  2.98518  4.58477  3.61503
          0.00064  7.74462  8.46696  0.61958  0.77255  0.78919  0.60552
     26   2.62599  4.03226  5.09944  3.45414  6.63798  4.19532  3.92457  3.44549  1.24585  3.24536  3.98397  2.96627  3.73810  3.27507  2.04894  2.56530  2.89573  2.89167  3.59214  6.34928     26 k - - -
          2.68618  4.42225  2.77519  2.73123  3.46354  2.40513  3.72494  3.29354  2.67741  2.69355  4.24690  2.90347  2.73739  3.18146  2.89801  2.37887  2.77519  2.98518  4.58477  3.61503
          0.00064  7.75053  8.47288  0.61958  0.77255  0.57714  0.82440
     27   2.31565  4.91717  3.52619  2.62037  2.95771  5.63918  3.46464  2.71138  1.83665  2.52906  2.94898  4.00555  4.50847  2.97517  2.49028  3.47584  2.92237  2.41283  7.71641  4.69063     27 k - - -
          2.68618  4.42225  2.77519  2.73123  3.46354  2.40513  3.72494  3.29354  2.67741  2.69355  4.24690  2.90347  2.73739  3.18146  2.89801  2.37887  2.77519  2.98518  4.58477  3.61503
          0.00064  7.75778  8.48013  0.61958  0.77255  0.78320  0.61054
     28   2.22368  5.09466  2.82280  1.86098  4.62174  3.88774  3.55265  6.18353  2.42148  3.03675  3.35323  3.09526  4.74191  2.46023  2.64980  2.14972  3.10308  3.42798  4.13657  4.01815     28 e - - -
          2.68618  4.42225  2.77519  2.73123  3.46354  2.40513  3.72494  3.29354  2.67741  2.69355  4.24690  2.90347  2.73739  3.18146  2.89801  2.37887  2.77519  2.98518  4.58477  3.61503
          0.00744  7.75778  4.96468  0.61958  0.77255  0.78320  0.61054
     29   2.12514  4.45694  2.57793  2.63175  4.48088  3.87383  3.76034  3.38505  2.11190  3.84919  3.74871  3.39081  5.99980  2.30505  1.83992  2.69157  3.07872  2.98311  7.77463  5.05103     29 r - - -
          2.68618  4.42225  2.77519  2.73123  3.46354  2.40513  3.72494  3.29354  2.67741  2.69355  4.24690  2.90347  2.73739  3.18146  2.89801  2.37887  2.77519  2.98518  4.58477  3.61503
          0.00064  7.75099  8.47333  0.61958  0.77255  0.58666  0.81234
     30   2.69996  7.33232  5.09642  3.75860  4.33900  2.88648  3.72240  4.66605  1.23788  4.53665  3.41990  3.83980  6.01030  2.66649  1.58330  2.95996  3.02688  3.39703  7.76970  3.38293     30 k - - -
          2.68618  4.42225  2.77519  2.73123  3.46354  2.40513  3.72494  3.29354  2.67741  2.69355  4.24690  2.90347  2.73739  3.18146  2.89801  2.37887  2.77519  2.98518  4.58477  3.61503
          0.00064  7.75778  8.48013  0.61958  0.77255  0.78320  0.61054
     31   2.80994  7.35189  3.25824  2.88671  6.69828  3.82266  2.74848  4.20723  2.07590  4.51918  4.03082  3.76635  4.74204  1.94604  1.40518  2.91401  3.31548  3.89178  7.78378  2.85769     31 r - - -
          2.68618  4.42225  2.77519  2.73123  3.46354  2.40513  3.72494  3.29354  2.67741  2.69355  4.24690  2.90347  2.73739  3.18146  2.89801  2.37887  2.77519  2.98518  4.58477  3.61503
          0.00064  7.75778  8.48013  0.61958  0.77255  0.78320  0.61054
     32   3.00766  7.35198  3.99221  2.10542  6.69842  3.03557  3.81676  4.91544  1.40399  3.49714  4.81908  2.81125  6.00490  1.74662  2.17178  3.09967  3.50081  4.27895  7.78385  5.01029     32 k - - -
          2.68618  4.42225  2.77519  2.73123  3.46354  2.40513  3.72494  3.29354  2.67741  2.69355  4.24690  2.90347  2.73739  3.18146  2.89801  2.37887  2.77519  2.98518  4.58477  3.61503
          0.00064  7.75778  8.48013  0.61958  0.77255  0.78320  0.61054
     33   3.33739  7.35172  3.45550  1.97476  4.68156  4.20527  3.96938  4.31974  1.06363  3.69484  3.18104  3.96151  4.08919  2.75605  1.77157  3.51636  4.38487  4.43916  7.78366  6.37196     33 k - - -
          2.68618  4.42225  2.77519  2.73123  3.46354  2.40513  3.72494  3.29354  2.67741  2.69355  4.24690  2.90347  2.73739  3.18146  2.89801  2.37887  2.77519  2.98518  4.58477  3.61503
          0.00064  7.75778  8.48013  0.61958  0.77255  0.78320  0.61054
     34   2.89572  3.92230  5.79784  3.88977  5.82672  2.38721  5.06443  2.01766  3.77179  1.78644  2.24134  3.98487  3.68674  2.52232  3.29325  3.06611  2.91362  2.36032  7.26664  4.30967     34 l - - -
          2.68618  4.42225  2.77519  2.73123  3.46354  2.40513  3.72494  3.29354  2.67741  2.69355  4.24690  2.90347  2.73739  3.18146  2.89801  2.37887  2.77519  2.98518  4.58477  3.61503
          0.00752  7.75778  4.95289  0.61958  0.77255  0.78320  0.61054
     35   2.56996  4.67763  2.27952  1.35802  4.88580  3.67998  3.87079  4.32946  3.14167  4.71819  3.12416  3.44916  4.61340  2.43906  2.92778  2.20436  2.74783  3.41814  7.77721  6.36556     35 e - - -
          2.68618  4.42225  2.77519  2.73123  3.46354  2.40513  3.72494  3.29354  2.67741  2.69355  4.24690  2.90347  2.73739  3.18146  2.89801  2.37887  2.77519  2.98518  4.58477  3.61503
          0.00064  7.75090  8.47325  0.61958  0.77255  0.98724  0.46618
     36   1.95295  5.27749  2.31636  1.59943  4.74668  3.90486  3.77784  4.23809  2.58163  3.35436  3.93028  3.70109  5.99912  2.39657  3.09078  2.39829  2.69410  3.64628  7.77613  4.90790     36 e - - -
          2.68618  4.42225  2.77519  2.73123  3.46354  2.40513  3.72494  3.29354  2.67741  2.69355  4.24690  2.90347  2.73739  3.18146  2.89801  2.37887  2.77519  2.98518  4.58477  3.61503
          0.00064  7.75090  8.47325  0.61958  0.77255  0.98724  0.46618
     37   2.48284  3.88531  3.37152  2.82809  2.45542  3.18177  3.70709  1.70135  3.52807  1.86945  3.81714  4.43158  4.52974  4.26399  3.24371  2.85541  3.91002  2.58645  7.39151  3.40028     37 i - - -
          2.68618  4.42225  2.77519  2.73123  3.46354  2.40513  3.72494  3.29354  2.67741  2.69355  4.24690  2.90347  2.73739  3.18146  2.89801  2.37887  2.77519  2.98518  4.58477  3.61503
          0.00064  7.75090  8.47325  0.61958  0.77255  0.58488  0.81457
     38   2.88754  3.98844  6.10063  3.99795  4.71032  4.88208  3.38852  2.07996  3.16896  1.17082  3.93782  3.83979  6.39089  3.50461  3.52144  2.75045  1.93939  2.74261  7.16989  5.95840     38 l - - -
          2.68618  4.42225  2.77519  2.73123  3.46354  2.40513  3.72494  3.29354  2.67741  2.69355  4.24690  2.90347  2.73739  3.18146  2.89801  2.37887  2.77519  2.98518  4.58477  3.61503
          0.00064  7.75778  8.48013  0.61958  0.77255  0.78320  0.61054
     39   2.63588  7.35199  2.69503  2.06218  5.15015  4.26938  3.53637  4.82125  1.92217  3.71142  3.98949  2.42083  6.00490  1.71644  3.12003  2.20012  2.99358  4.75819  7.78385  6.37208     39 q - - -
          2.68618  4.42225  2.77519  2.73123  3.46354  2.40513  3.72494  3.29354  2.67741  2.69355  4.24690  2.90347  2.73739  3.18146  2.89801  2.37887  2.77519  2.98518  4.58477  3.61503
          0.00064  7.75778  8.48013  0.61958  0.77255  0.78320  0.61054
     40   2.23002  4.01714  2.09914  1.75676  6.69853  4.62914  2.76543  6.18549  2.61907  3.75846  6.39235  2.42154  6.00489  2.26811  3.07881  2.10322  3.63518  4.26186  7.78390  6.37210     40 e - - -
          2.68618  4.42225  2.77519  2.73123  3.46354  2.40513  3.72494  3.29354  2.67741  2.69355  4.24690  2.90347  2.73739  3.18146  2.89801  2.37887  2.77519  2.98518  4.58477  3.61503
          0.00064  7.75778  8.48013  0.61958  0.77255  0.78320  0.61054
     41   1.67991  4.29421  4.69325  6.36373  3.24173  6.19713  4.80553  2.75807  4.63404  1.81089  4.63853  6.35461  6.56098  4.86152  4.09047  1.83163  1.91974  1.89222  7.02810  4.90467     41 a - - -
          2.68618  4.42225  2.77519  2.73123  3.46354  2.40513  3.72494  3.29354  2.67741  2.69355  4.24690  2.90347  2.73739  3.18146  2.89801  2.37887  2.77519  2.98518  4.58477  3.61503
          0.00872  7.75778  4.79645  0.61958  0.77255  0.78320  0.61054
     42   2.77348  4.85963  5.95544  3.00914  3.59739  4.77473  4.74541  3.89863  2.90462  1.39232  1.86037  4.33713  6.34460  2.95816  3.02501  2.57845  2.97937  2.27171  5.03391  5.97969     42 l - - -
          2.68618  4.42225  2.77519  2.73123  3.46354  2.40513  3.72494  3.29354  2.67741  2.69355  4.24690  2.90347  2.73739  3.18146  2.89801  2.37887  2.77519  2.98518  4.58477  3.61503
          0.00064  7.74970  8.47204  0.61958  0.77255  0.56039  0.84626
     43   2.46629  7.35205  2.24804  2.20318  6.69853  3.95602  3.36078  4.78607  1.78488  4.63094  4.62855  2.56324  6.00489  2.30988  2.60087  2.17463  2.82724  3.92761  7.78390  6.37210     43 k - - -
          2.68618  4.42225  2.77519  2.73123  3.46354  2.40513  3.72494  3.29354  2.67741  2.69355  4.24690  2.90347  2.73739  3.18146  2.89801  2.37887  2.77519  2.98518  4.58477  3.61503
          0.00064  7.75778  8.48013  0.61958  0.77255  0.78320  0.61054
     44   2.14663  5.33423  2.58110  2.05920  3.81124  3.23902  3.19772  4.04643  2.43779  3.20669  4.14172  3.00960  6.00568  3.10826  2.26024  2.29774  2.67397  3.44126  7.78179  4.71453     44 e - - -
          2.68618  4.42225  2.77519  2.73123  3.46354  2.40513  3.72494  3.29354  2.67741  2.69355  4.24690  2.90347  2.73739  3.18146  2.89801  2.37887  2.77519  2.98518  4.58477  3.61503
          0.00064  7.75778  8.48013  0.61958  0.77255  0.33656  1.25254
     45   2.05298  4.13222  7.01691  6.40047  3.70336  6.20887  4.73134  1.39139  4.77626  2.56102  3.08521  6.37628  4.13990  6.31012  6.18456  2.26140  2.53664  1.47451  7.03253  5.85691     45 i - - -
          2.68618  4.42225  2.77519  2.73123  3.46354  2.40513  3.72494  3.29354  2.67741  2.69355  4.24690  2.90347  2.73739  3.18146  2.89801  2.37887  2.77519  2.98518  4.58477  3.61503
          0.00063  7.76555  8.48789  0.61958  0.77255  0.48576  0.95510
     46   3.52178  7.35919  3.11893  2.00082  6.70567  3.57542  3.16641  4.77779  2.18993  4.24623  3.98980  2.70145  4.06629  1.17171  2.55604  3.22852  3.12862  5.75058  7.79103  4.93941     46 q - - -
          2.68618  4.42225  2.77519  2.73123  3.46354  2.40513  3.72494  3.29354  2.67741  2.69355  4.24690  2.90347  2.73739  3.18146  2.89801  2.37887  2.77519  2.98518  4.58477  3.61503
          0.00063  7.76555  8.48789  0.61958  0.77255  0.48576  0.95510
     47   2.21147  4.93965  3.01089  2.10700  6.70554  3.10334  2.82118  4.19313  1.87056  4.19053  6.39940  2.69149  6.01203  2.09999  2.35701  2.68455  3.45734  3.63599  7.79097  4.97158     47 k - - -
          2.68618  4.42225  2.77519  2.73123  3.46354  2.40513  3.72494  3.29354  2.67741  2.69355  4.24690  2.90347  2.73739  3.18146  2.89801  2.37887  2.77519  2.98518  4.58477  3.61503
          0.00063  7.76555  8.48789  0.61958  0.77255  0.48576  0.95510
     48   2.93208  4.17799  2.41118  1.56018  4.77382  4.26142  2.62958  3.66294  1.98389  2.77561  2.64180  3.52543  6.01227  2.71663  2.80077  3.41144  3.14319  5.74937  7.79034  6.37881     48 e - - -
          2.68618  4.42225  2.77519  2.73123  3.46354  2.40513  3.72494  3.29354  2.67741  2.69355  4.24690  2.90347  2.73739  3.18146  2.89801  2.37887  2.77519  2.98518  4.58477  3.61503
          0.00742  7.76555  4.96617  0.61958  0.77255  0.48576  0.95510
     49   3.35731  6.40476  7.01024  4.93640  4.04391  6.20301  6.53735  1.91788  4.66919  1.03336  3.13534  6.37015  6.56655  4.79544  6.17851  3.43139  3.77605  1.18299  7.02690  5.85126     49 l - - -
          2.68618  4.42225  2.77519  2.73123  3.46354  2.40513  3.72494  3.29354  2.67741  2.69355  4.24690  2.90347  2.73739  3.18146  2.89801  2.37887  2.77519  2.98518  4.58477  3.61503
          0.00063  7.75876  8.48110  0.61958  0.77255  0.34997  1.21978
     50   2.52560  4.96081  1.31951  1.63558  6.70479  4.77869  4.77086  4.09004  2.99984  4.16737  4.13344  3.47994  6.01217  2.62628  3.23760  2.37664  2.58784  4.29581  7.79061  4.85721     50 d - - -
          2.68618  4.42225  2.77519  2.73123  3.46354  2.40513  3.72494  3.29354  2.67741  2.69355  4.24690  2.90347  2.73739  3.18146  2.89801  2.37887  2.77519  2.98518  4.58477  3.61503
          0.00063  7.76555  8.48789  0.61958  0.77255  0.48576  0.95510
     51   1.82829  4.37061  2.32924  1.71370  4.66096  2.97674  4.29002  6.19244  2.21639  3.49192  6.39939  3.13636  6.01204  2.62044  3.27404  2.43503  2.76163  3.79774  7.79096  6.37919     51 e - - -
          2.68618  4.42225  2.77519  2.73123  3.46354  2.40513  3.72494  3.29354  2.67741  2.69355  4.24690  2.90347  2.73739  3.18146  2.89801  2.37887  2.77519  2.98518  4.58477  3.61503
          0.00063  7.76555  8.48789  0.61958  0.77255  0.48576  0.95510
     52   2.22277  4.18564  7.01630  6.39989  2.87027  3.82292  4.30147  1.84231  5.00694  1.33347  2.83538  4.82050  6.57231  4.22521  4.85015  4.61081  2.47604  2.06261  4.78954  3.40955     52 l - - -
          2.68618  4.42225  2.77519  2.73123  3.46354  2.40513  3.72494  3.29354  2.67741  2.69355  4.24690  2.90347  2.73739  3.18146  2.89801  2.37887  2.77519  2.98518  4.58477  3.61503
          0.00063  7.76555  8.48789  0.61958  0.77255  0.48576  0.95510
     53   3.05621  5.09783  4.08592  2.18853  4.63967  4.09088  3.05251  3.70250  1.75269  2.27698  4.36084  3.12458  6.01672  2.99107  1.95769  3.33188  3.76680  3.45048  2.29386  6.37175     53 k - - -
          2.68618  4.42225  2.77519  2.73123  3.46354  2.40513  3.72494  3.29354  2.67741  2.69355  4.24690  2.90347  2.73739  3.18146  2.89801  2.37887  2.77519  2.98518  4.58477  3.61503
          0.00063  7.76555  8.48789  0.61958  0.77255  0.48576  0.95510
     54   2.11329  4.45376  3.10004  2.82447  6.70502  3.19802  3.62582  4.31707  1.80981  4.03099  4.15062  2.66813  6.01213  2.68115  1.95100  2.16537  2.95180  3.57469  7.79072  5.10442     54 k - - -
          2.68618  4.42225  2.77519  2.73123  3.46354  2.40513  3.72494  3.29354  2.67741  2.69355  4.24690  2.90347  2.73739  3.18146  2.89801  2.37887  2.77519  2.98518  4.58477  3.61503
          0.00562  7.76555  5.26382  0.61958  0.77255  0.48576  0.95510
     55   2.51862  5.42208  2.85980  2.25368  6.69867  3.02270  3.62851  4.04176  2.11683  3.46180  3.88577  3.53107  6.00788  1.70489  2.78249  2.95260  2.30905  3.51607  3.85659  4.76158     55 q - - -
          2.68618  4.42225  2.77519  2.73123  3.46354  2.40513  3.72494  3.29354  2.67741  2.69355  4.24690  2.90347  2.73739  3.18146  2.89801  2.37887  2.77519  2.98518  4.58477  3.61503
          0.00063  7.76056  8.48291  0.61958  0.77255  0.68677  0.69956
     56   2.39705  2.95255  4.22934  4.21817  3.41347  6.11422  3.03065  2.08030  5.78013  2.36235  2.87140  2.73764  6.48348  2.69706  3.61290  2.46000  2.73350  1.92303  7.09201  4.92672     56 v - - -
          2.68618  4.42225  2.77519  2.73123  3.46354  2.40513  3.72494  3.29354  2.67741  2.69355  4.24690  2.90347  2.73739  3.18146  2.89801  2.37887  2.77519  2.98518  4.58477  3.61503
          0.00063  7.76056  8.48291  0.61958  0.77255  0.68677  0.69956
     57   2.09944  7.35399  2.45390  2.21222  4.19213  3.55373  2.59153  4.07193  2.76696  3.33992  4.51443  2.88300  6.00761  2.01560  2.21375  2.53795  3.46591  4.05604  7.78601  4.88855     57 q - - -
          2.68618  4.42225  2.77519  2.73123  3.46354  2.40513  3.72494  3.29354  2.67741  2.69355  4.24690  2.90347  2.73739  3.18146  2.89801  2.37887  2.77519  2.98518  4.58477  3.61503
          0.00063  7.76056  8.48291  0.61958  0.77255  0.68677  0.69956
     58   2.42026  5.09646  2.65892  2.08082  6.70108  2.84717  3.26595  4.85613  1.75916  4.12186  6.39490  3.14945  6.00744  2.36082  2.10721  2.68847  2.59590  4.71741  7.78645  6.37465     58 k - - -
          2.68618  4.42225  2.77519  2.73123  3.46354  2.40513  3.72494  3.29354  2.67741  2.69355  4.24690  2.90347  2.73739  3.18146  2.89801  2.37887  2.77519  2.98518  4.58477  3.61503
          0.00063  7.76056  8.48291  0.61958  0.77255  0.37791  1.15611
     59   2.47505  3.06119  2.46043  1.36656  3.90799  4.63206  3.98534  6.19164  3.47442  3.68173  4.84918  3.16196  4.21623  3.01828  2.27220  2.26028  3.11262  4.37761  7.79064  3.13857     59 e - - -
          2.68618  4.42225  2.77519  2.73123  3.46354  2.40513  3.72494  3.29354  2.67741  2.69355  4.24690  2.90347  2.73739  3.18146  2.89801  2.37887  2.77519  2.98518  4.58477  3.61503
          0.00063  7.76555  8.48789  0.61958  0.77255  0.48576  0.95510
     60   3.28305  3.72630  3.73760  4.95267  5.58405  6.12237  6.42761  3.28245  5.79811  1.87168  3.46248  4.76674  6.49143  3.59979  0.66937  3.43948  4.46524  2.93188  7.09402  3.60893     60 R - - -
          2.68618  4.42225  2.77519  2.73123  3.46354  2.40513  3.72494  3.29354  2.67741  2.69355  4.24690  2.90347  2.73739  3.18146  2.89801  2.37887  2.77519  2.98518  4.58477  3.61503
          0.00063  7.76555  8.48789  0.61958  0.77255  0.48576  0.95510
     61   2.55135  7.35840  1.84494  1.93990  6.70451  4.21110  4.17601  3.63081  3.05731  2.43979  3.42056  3.00723  6.01222  2.25249  3.10159  2.83520  2.26564  3.56623  7.79047  6.37889     61 d - - -
          2.68618  4.42225  2.77519  2.73123  3.46354  2.40513  3.72494  3.29354  2.67741  2.69355  4.24690  2.90347  2.73739  3.18146  2.89801  2.37887  2.77519  2.98518  4.58477  3.61503
          0.00851  7.76555  4.82235  0.61958  0.77255  0.48576  0.95510
     62   2.38161  4.97714  2.12350  1.60741  6.69822  3.92832  3.81519  4.69074  2.12651  3.74393  4.24770  2.79372  6.00482  2.37494  2.70526  2.85787  2.67309  4.17730  7.78370  5.17930     62 e - - -
          2.68618  4.42225  2.77519  2.73123  3.46354  2.40513  3.72494  3.29354  2.67741  2.69355  4.24690  2.90347  2.73739  3.18146  2.89801  2.37887  2.77519  2.98518  4.58477  3.61503
          0.00467  7.75767  5.46497  0.61958  0.77255  0.78684  0.60748
     63   3.00988  4.53212  3.25866  3.11703  1.93488  4.41857  3.14243  3.16088  2.49382  1.61723  3.60625  4.18793  6.18569  3.42403  4.11901  2.98590  3.55402  3.38879  2.91111  2.60889     63 l - - -
          2.68618  4.42225  2.77519  2.73123  3.46354  2.40513  3.72494  3.29354  2.67741  2.69355  4.24690  2.90347  2.73739  3.18146  2.89801  2.37887  2.77519  2.98518  4.58477  3.61503
          0.00064  7.75364  8.47599  0.61958  0.77255  0.65592  0.73181
     64   2.56475  4.96906  3.68811  2.29203  4.39869  4.33285  2.88827  2.74290  2.40937  2.06663  3.53189  2.80035  6.01274  2.38643  3.05457  2.68548  2.84553  2.73985  7.76303  5.26161     64 l - - -
          2.68618  4.42225  2.77519  2.73123  3.46354  2.40513  3.72494  3.29354  2.67741  2.69355  4.24690  2.90347  2.73739  3.18146  2.89801  2.37887  2.77519  2.98518  4.58477  3.61503
          0.00064  7.75767  8.48002  0.61958  0.77255  0.78684  0.60748
     65   1.94164  5.22655  2.79081  1.83005  6.69822  3.76158  3.67523  4.80220  2.10122  3.48638  4.90403  2.55496  3.76536  2.43793  2.87195  3.00137  2.53883  3.53521  7.78370  4.83065     65 e - - -
          2.68618  4.42225  2.77519  2.73123  3.46354  2.40513  3.72494  3.29354  2.67741  2.69355  4.24690  2.90347  2.73739  3.18146  2.89801  2.37887  2.77519  2.98518  4.58477  3.61503
          0.00064  7.75767  8.48002  0.61958  0.77255  0.78684  0.60748
     66   2.19556  4.48766  2.48739  1.87265  3.55982  3.74772  4.08871  3.49101  2.19156  3.36044  4.63467  2.92682  4.84809  2.82270  2.71354  2.32481  2.66542  3.76075  7.78256  4.96416     66 e - - -
          2.68618  4.42225  2.77519  2.73123  3.46354  2.40513  3.72494  3.29354  2.67741  2.69355  4.24690  2.90347  2.73739  3.18146  2.89801  2.37887  2.77519  2.98518  4.58477  3.61503
          0.00064  7.75767  8.48002  0.61958  0.77255  0.78684  0.60748
     67   2.32513  2.96489  7.00983  4.78959  1.51299  4.84004  3.51139  2.93691  6.17465  1.69869  2.52463  6.36899  6.56502  6.30286  4.52025  3.91073  3.53092  2.00427  5.09983  2.82498     67 f - - -
          2.68618  4.42225  2.77519  2.73123  3.46354  2.40513  3.72494  3.29354  2.67741  2.69355  4.24690  2.90347  2.73739  3.18146  2.89801  2.37887  2.77519  2.98518  4.58477  3.61503
          0.00064  7.75767  8.48002  0.61958  0.77255  0.78684  0.60748
     68   2.77008  3.67165  2.69640  2.23020  6.69801  3.36955  3.38896  4.00621  1.98155  3.26355  6.39200  3.21294  6.00486  2.28880  1.89286  2.50855  2.73316  4.67635  4.25243  4.97466     68 r - - -
          2.68618  4.42225  2.77519  2.73123  3.46354  2.40513  3.72494  3.29354  2.67741  2.69355  4.24690  2.90347  2.73739  3.18146  2.89801  2.37887  2.77519  2.98518  4.58477  3.61503
          0.00064  7.75767  8.48002  0.61958  0.77255  0.78684  0.60748
     69   2.43163  7.35194  2.76364  1.61039  4.13459  2.96987  4.76460  6.18536  1.87416  3.40052  6.39223  3.64279  6.00479  2.38013  2.55336  2.06736  3.19162  4.31095  7.78379  6.37200     69 e - - -
          2.69120  4.42978  2.77864  2.73112  3.46069  2.40987  3.72179  3.28105  2.68117  2.68386  4.24569  2.90491  2.74493  3.17229  2.90101  2.38350  2.77171  2.97010  4.58803  3.62096
          0.37301  1.16754  8.48002  1.31545  0.31246  0.33511  1.25618
     70   2.83116  7.35907  2.24608  1.39398  6.70550  3.73878  3.68095  4.13248  2.22774  3.20533  4.37984  2.95452  4.66097  3.05327  2.33995  2.95185  3.00740  2.98473  7.79095  6.37918     74 e - - -
          2.68618  4.42225  2.77519  2.73123  3.46354  2.40513  3.72494  3.29354  2.67741  2.69355  4.24690  2.90347  2.73739  3.18146  2.89801  2.37887  2.77519  2.98518  4.58477  3.61503
          0.00063  7.76555  8.48789  0.61958  0.77255  0.48576  0.95510
     71   2.97540  3.39938  7.01743  6.40094  2.14445  6.20891  4.82407  1.91636  6.18220  1.36402  2.25295  6.37650  6.57247  6.31038  3.39615  3.48706  3.99545  1.75380  7.03245  4.23272     75 l - - -
          2.68618  4.42225  2.77519  2.73123  3.46354  2.40513  3.72494  3.29354  2.67741  2.69355  4.24690  2.90347  2.73739  3.18146  2.89801  2.37887  2.77519  2.98518  4.58477  3.61503
          0.00063  7.76555  8.48789  0.61958  0.77255  0.48576  0.95510
     72   2.02593  7.35918  2.94476  1.45190  6.70566  3.46367  4.50548  5.02438  1.93005  4.19786  6.39947  3.17248  6.01201  2.29557  2.72197  2.70400  2.80960  3.55140  7.79103  6.37923     76 e - - -
          2.68618  4.42225  2.77519  2.73123  3.46354  2.40513  3.72494  3.29354  2.67741  2.69355  4.24690  2.90347  2.73739  3.18146  2.89801  2.37887  2.77519  2.98518  4.58477  3.61503
          0.00063  7.76555  8.48789  0.61958  0.77255  0.48576  0.95510
     73   2.47766  4.75664  3.12241  2.02904  4.56006  3.22941  4.27849  4.51454  1.88798  4.63799  4.07137  2.93319  6.01216  1.98640  2.19904  2.57148  3.25791  2.84359  7.79062  6.37898     77 k - - -
          2.68618  4.42225  2.77519  2.73123  3.46354  2.40513  3.72494  3.29354  2.67741  2.69355  4.24690  2.90347  2.73739  3.18146  2.89801  2.37887  2.77519  2.98518  4.58477  3.61503
          0.00063  7.76555  8.48789  0.61958  0.77255  0.48576  0.95510
     74   2.77670  3.54604  7.01641  4.24509  2.77402  6.20876  6.54306  1.65483  4.68377  1.12632  3.65850  6.37603  6.57232  4.04719  4.88082  3.73408  3.43291  2.23990  2.63098  4.22457     78 l - - -
          2.68618  4.42225  2.77519  2.73123  3.46354  2.40513  3.72494  3.29354  2.67741  2.69355  4.24690  2.90347  2.73739  3.18146  2.89801  2.37887  2.77519  2.98518  4.58477  3.61503
          0.00063  7.76555  8.48789  0.61958  0.77255  0.48576  0.95510
     75   3.55444  7.35850  2.89902  0.89462  6.70466  4.85620  4.57843  4.13599  2.60957  3.23334  3.46183  4.06490  6.01220  3.40210  1.77102  3.26501  3.18887  4.67587  7.79054  4.19469     79 e - - -
          2.68618  4.42225  2.77519  2.73123  3.46354  2.40513  3.72494  3.29354  2.67741  2.69355  4.24690  2.90347  2.73739  3.18146  2.89801  2.37887  2.77519  2.98518  4.58477  3.61503
          0.00063  7.76555  8.48789  0.61958  0.77255  0.48576  0.95510
     76   2.32717  4.24334  3.20790  2.42341  4.91556  2.81395  3.88479  6.19256  1.85927  3.76165  4.40855  3.22356  6.01202  2.01364  2.05615  2.30612  2.66992  5.75053  7.79100  6.37922     80 k - - -
          2.68618  4.42225  2.77519  2.73123  3.46354  2.40513  3.72494  3.29354  2.67741  2.69355  4.24690  2.90347  2.73739  3.18146  2.89801  2.37887  2.77519  2.98518  4.58477  3.61503
          0.01819  7.76555  4.04003  0.61958  0.77255  0.48576  0.95510
     77   2.23284  4.91718  1.57889  1.88651  6.68763  4.43788  3.73623  4.47192  2.72505  3.12863  2.35349  3.90775  5.99627  2.93575  2.93402  2.40246  3.74021  3.51593  7.77399  6.36256     81 d - - -
          2.68618  4.42225  2.77519  2.73123  3.46354  2.40513  3.72494  3.29354  2.67741  2.69355  4.24690  2.90347  2.73739  3.18146  2.89801  2.37887  2.77519  2.98518  4.58477  3.61503
          0.00064  7.74800  8.47035  0.61958  0.77255  1.06188  0.42435
     78   2.66843  4.66105  4.28641  2.29384  2.94753  3.55054  4.79697  2.20337  4.33362  1.35624  3.12154  3.85838  6.28852  2.98149  4.08816  2.85399  3.44319  2.27984  7.26085  4.73033     82 l - - -
          2.68618  4.42225  2.77519  2.73123  3.46354  2.40513  3.72494  3.29354  2.67741  2.69355  4.24690  2.90347  2.73739  3.18146  2.89801  2.37887  2.77519  2.98518  4.58477  3.61503
          0.00064  7.74800  8.47035  0.61958  0.77255  1.06188  0.42435
     79   1.82231  7.34291  2.89335  1.99120  6.68930  3.38710  3.66950  6.17620  2.37142  2.84681  3.92456  4.11697  4.19539  1.46179  3.47016  3.41903  3.61628  2.97841  7.77480  4.98786     83 q - - -
          2.68618  4.42225  2.77519  2.73123  3.46354  2.40513  3.72494  3.29354  2.67741  2.69355  4.24690  2.90347  2.73739  3.18146  2.89801  2.37887  2.77519  2.98518  4.58477  3.61503
          0.00064  7.74800  8.47035  0.61958  0.77255  1.06188  0.42435
     80   1.98968  4.85758  2.14638  1.81345  6.68899  3.07552  5.78945  3.78311  2.18078  3.84715  6.38304  2.91692  5.99602  2.48442  3.79910  2.16387  2.99377  3.30189  7.77465  6.36296     84 e - - -
          2.68618  4.42225  2.77519  2.73123  3.46354  2.40513  3.72494  3.29354  2.67741  2.69355  4.24690  2.90347  2.73739  3.18146  2.89801  2.37887  2.77519  2.98518  4.58477  3.61503
          0.00064  7.74800  8.47035  0.61958  0.77255  1.06188  0.42435
     81   2.78371  3.96933  3.20659  2.95185  2.51677  5.74741  4.20065  2.62487  2.83772  1.22386  3.62109  4.03188  6.13502  3.12570  3.92767  2.78404  2.73934  2.76040  7.47922  6.17418     85 l - - -
          2.68618  4.42225  2.77519  2.73123  3.46354  2.40513  3.72494  3.29354  2.67741  2.69355  4.24690  2.90347  2.73739  3.18146  2.89801  2.37887  2.77519  2.98518  4.58477  3.61503
          0.00064  7.74800  8.47035  0.61958  0.77255  1.06188  0.42435
     82   2.36223  7.33960  4.33092  2.27340  4.22260  4.28990  3.46174  4.73791  1.35565  2.89175  3.32305  3.53979  5.99686  1.99797  2.44778  2.84107  3.77355  4.25500  4.48679  4.52470     86 k - - -
          2.68618  4.42225  2.77519  2.73123  3.46354  2.40513  3.72494  3.29354  2.67741  2.69355  4.24690  2.90347  2.73739  3.18146  2.89801  2.37887  2.77519  2.98518  4.58477  3.61503
          0.00064  7.74800  8.47035  0.61958  0.77255  1.06188  0.42435
     83   2.11585  4.81326  2.03117  1.46104  6.68957  4.68512  4.55487  6.17653  2.27751  4.83609  6.38338  2.70570  4.54761  3.11849  2.93670  2.60791  2.42080  3.39407  7.77493  6.36313     87 e - - -
          2.68618  4.42225  2.77519  2.73123  3.46354  2.40513  3.72494  3.29354  2.67741  2.69355  4.24690  2.90347  2.73739  3.18146  2.89801  2.37887  2.77519  2.98518  4.58477  3.61503
          0.00064  7.74800  8.47035  0.61958  0.77255  1.06188  0.42435
     84   2.38736  3.77371  4.03096  3.45561  4.47683  2.50304  3.60169  3.45304  1.58774  2.56213  2.57821  3.41701  6.00091  2.81203  2.25819  2.39293  4.43275  4.73885  7.76180  4.27300     88 k - - -
          2.68618  4.42225  2.77519  2.73123  3.46354  2.40513  3.72494  3.29354  2.67741  2.69355  4.24690  2.90347  2.73739  3.18146  2.89801  2.37887  2.77519  2.98518  4.58477  3.61503
          0.00064  7.74800  8.47035  0.61958  0.77255  1.06188  0.42435
     85   2.07834  6.48217  4.28620  1.31983  2.56514  4.61475  4.99570  2.46629  4.27466  2.32885  2.32626  6.05031  6.45755  4.11816  4.58017  5.37032  3.83634  2.00633  7.09203  4.34766     89 e - - -
          2.68618  4.42225  2.77519  2.73123  3.46354  2.40513  3.72494  3.29354  2.67741  2.69355  4.24690  2.90347  2.73739  3.18146  2.89801  2.37887  2.77519  2.98518  4.58477  3.61503
          0.00064  7.74800  8.47035  0.61958  0.77255  1.06188  0.42435
     86   2.23027  5.22371  2.69141  1.68232  6.68935  3.75393  5.78937  4.76350  1.36345  4.02090  6.38325  2.98803  5.99595  2.71261  2.50329  3.59125  2.66650  4.20517  7.77483  4.79537     90 k - - -
          2.68618  4.42225  2.77519  2.73123  3.46354  2.40513  3.72494  3.29354  2.67741  2.69355  4.24690  2.90347  2.73739  3.18146  2.89801  2.37887  2.77519  2.98518  4.58477  3.61503
          0.00064  7.74800  8.47035  0.61958  0.77255  1.06188  0.42435
     87   1.91682  5.14666  2.40164  1.72208  6.68875  3.44699  4.49513  3.83154  2.12818  2.94506  3.09158  3.24334  5.99606  2.36740  3.29131  2.90386  2.93084  4.41639  7.77454  6.36289     91 e - - -
          2.68618  4.42225  2.77519  2.73123  3.46354  2.40513  3.72494  3.29354  2.67741  2.69355  4.24690  2.90347  2.73739  3.18146  2.89801  2.37887  2.77519  2.98518  4.58477  3.61503
          0.00064  7.74800  8.47035  0.61958  0.77255  0.24369  1.53122
     88   2.15606  2.51210  4.89358  6.39645  3.00560  3.25558  4.97898  2.48854  4.65975  1.26044  3.33619  6.37431  6.57183  6.30782  4.26296  3.11101  2.67192  3.03551  2.26511  5.85717     92 l - - -
          2.68618  4.42225  2.77519  2.73123  3.46354  2.40513  3.72494  3.29354  2.67741  2.69355  4.24690  2.90347  2.73739  3.18146  2.89801  2.37887  2.77519  2.98518  4.58477  3.61503
          0.00063  7.76555  8.48789  0.61958  0.77255  0.48576  0.95510
     89   2.91153  3.13564  6.26760  3.02885  4.26870  3.64537  2.82380  3.60427  4.78683  2.21586  3.65232  3.88650  6.43848  2.27708  3.52261  3.73862  2.25183  1.37457  7.13939  3.10368     93 v - - -
          2.68618  4.42225  2.77519  2.73123  3.46354  2.40513  3.72494  3.29354  2.67741  2.69355  4.24690  2.90347  2.73739  3.18146  2.89801  2.37887  2.77519  2.98518  4.58477  3.61503
          0.00868  7.76555  4.80180  0.61958  0.77255  0.48576  0.95510
     90   2.22001  5.06107  2.21558  1.65826  4.95088  3.52852  4.57113  6.18511  2.44320  3.51457  5.05695  2.30346  6.00465  2.20742  2.74588  2.58756  3.06897  4.31994  7.78359  6.37182     94 e - - -
          2.68618  4.42225  2.77519  2.73123  3.46354  2.40513  3.72494  3.29354  2.67741  2.69355  4.24690  2.90347  2.73739  3.18146  2.89801  2.37887  2.77519  2.98518  4.58477  3.61503
          0.00064  7.75750  8.47985  0.61958  0.77255  0.79237  0.60289
     91   2.67141  7.34543  2.83612  2.49897  2.41185  5.61293  5.80015  4.83438  1.39156  2.85231  3.48977  4.03520  6.00636  2.51787  2.11662  2.86594  3.23214  4.55222  7.77907  3.93148     95 k - - -
          2.68618  4.42225  2.77519  2.73123  3.46354  2.40513  3.72494  3.29354  2.67741  2.69355  4.24690  2.90347  2.73739  3.18146  2.89801  2.37887  2.77519  2.98518  4.58477  3.61503
          0.00064  7.75750  8.47985  0.61958  0.77255  0.79237  0.60289
     92   2.44910  6.40423  4.69488  4.86629  1.32568  6.19959  3.31642  2.82586  6.16561  1.47868  4.74375  4.51819  6.56326  4.20156  4.91470  5.51102  5.26210  2.50921  2.29367  2.70146     96 f - - -
          2.68618  4.42225  2.77519  2.73123  3.46354  2.40513  3.72494  3.29354  2.67741  2.69355  4.24690  2.90347  2.73739  3.18146  2.89801  2.37887  2.77519  2.98518  4.58477  3.61503
          0.03541  7.75750  3.37069  0.61958  0.77255  0.79237  0.60289
     93   3.87954  3.45273  3.46363  2.22927  6.66632  4.47366  4.54287  6.15325  1.84996  4.78823  4.14313  1.43016  5.97280  2.05351  2.47670  2.83635  2.81678  3.84223  7.75174  4.90213     97 n - - -
          2.68618  4.42225  2.77519  2.73123  3.46354  2.40513  3.72494  3.29354  2.67741  2.69355  4.24690  2.90347  2.73739  3.18146  2.89801  2.37887  2.77519  2.98518  4.58477  3.61503
          0.00066  7.72275  8.44510  0.61958  0.77255  0.29904  1.35298
     94   2.03531  7.35182  2.29776  2.25519  6.69830  3.62325  3.71551  4.11973  1.84377  5.65770  6.39211  3.05382  6.00463  1.68702  3.90252  2.38150  2.68075  4.30369  7.78366  6.37186     98 q - - -
          2.68618  4.42225  2.77519  2.73123  3.46354  2.40513  3.72494  3.29354  2.67741  2.69355  4.24690  2.90347  2.73739  3.18146  2.89801  2.37887  2.77519  2.98518  4.58477  3.61503
          0.00064  7.75750  8.47985  0.61958  0.77255  0.79237  0.60289
     95   2.90786  7.35003  2.26318  1.18797  6.69567  3.77638  2.76962  4.20277  4.02289  2.55303  4.91313  4.35558  6.00511  1.79127  3.75083  2.58147  4.48219  3.31368  7.78238  6.37108     99 e - - -
          2.68618  4.42225  2.77519  2.73123  3.46354  2.40513  3.72494  3.29354  2.67741  2.69355  4.24690  2.90347  2.73739  3.18146  2.89801  2.37887  2.77519  2.98518  4.58477  3.61503
          0.00064  7.75750  8.47985  0.61958  0.77255  0.79237  0.60289
     96   4.08875  4.71501  6.89889  3.94178  3.04596  6.18533  2.79882  2.07307  3.22399  1.25176  2.23262  4.83811  6.54994  2.65625  4.98990  3.21175  3.44363  2.18387  7.03560  4.38737    100 l - - -
          2.68618  4.42225  2.77519  2.73123  3.46354  2.40513  3.72494  3.29354  2.67741  2.69355  4.24690  2.90347  2.73739  3.18146  2.89801  2.37887  2.77519  2.98518  4.58477  3.61503
          0.00064  7.75750  8.47985  0.61958  0.77255  0.33292  1.26170
     97   2.33878  4.56379  2.93094  1.93806  4.59253  3.70303  3.89602  4.25867  1.56584  3.95856  4.85590  3.18723  6.01218  2.18341  2.98711  2.49517  2.70435  3.42818  7.79059  6.37896    101 k - - -
          2.68618  4.42225  2.77519  2.73123  3.46354  2.40513  3.72494  3.29354  2.67741  2.69355  4.24690  2.90347  2.73739  3.18146  2.89801  2.37887  2.77519  2.98518  4.58477  3.61503
          0.00063  7.76555  8.48789  0.61958  0.77255  0.48576  0.95510
     98   2.26043  7.35821  2.16263  2.18035  5.15554  3.31301  4.19086  3.86100  2.29639  2.34220  3.57772  3.73590  4.56376  2.40782  2.94525  2.31187  3.12889  3.16597  7.79033  6.37881    102 d - - -
          2.68618  4.42225  2.77519  2.73123  3.46354  2.40513  3.72494  3.29354  2.67741  2.69355  4.24690  2.90347  2.73739  3.18146  2.89801  2.37887  2.77519  2.98518  4.58477  3.61503
          0.00063  7.76555  8.48789  0.61958  0.77255  0.48576  0.95510
     99   3.03254  3.09331  6.96270  4.60762  1.87963  3.67723  2.55166  2.18628  4.95439  1.78434  2.86863  4.45771  4.72842  3.69984  3.89934  4.46751  2.96111  1.88336  7.03756  4.27111    103 l - - -
          2.68618  4.42225  2.77519  2.73123  3.46354  2.40513  3.72494  3.29354  2.67741  2.69355  4.24690  2.90347  2.73739  3.18146  2.89801  2.37887  2.77519  2.98518  4.58477  3.61503
          0.00063  7.76555  8.48789  0.61958  0.77255  0.48576  0.95510
    100   3.51864  7.35574  3.66296  2.44722  6.70060  4.14380  3.35635  2.56436  2.13364  2.36815  3.85889  2.98545  4.76127  1.79161  2.71262  2.44965  3.78900  3.38508  3.10385  4.15799    104 q - - -
          2.68618  4.42225  2.77519  2.73123  3.46354  2.40513  3.72494  3.29354  2.67741  2.69355  4.24690  2.90347  2.73739  3.18146  2.89801  2.37887  2.77519  2.98518  4.58477  3.61503
          0.00063  7.76555  8.48789  0.61958  0.77255  0.48576  0.95510
    101   1.95771  7.35908  2.91102  1.97510  4.15742  3.28419  4.69457  6.19243  2.53556  3.92437  4.18889  3.27557  6.01204  1.64434  2.86666  2.58535  2.29910  3.99161  7.79095  6.37919    105 q - - -
          2.68618  4.42225  2.77519  2.73123  3.46354  2.40513  3.72494  3.29354  2.67741  2.69355  4.24690  2.90347  2.73739  3.18146  2.89801  2.37887  2.77519  2.98518  4.58477  3.61503
          0.01459  7.76555  4.26428  0.61958  0.77255  0.48576  0.95510
    102   2.40702  3.95577  3.15626  2.37329  2.94749  3.45184  4.75951  3.33677  2.10409  2.30772  6.37589  3.79038  6.00256  2.27598  3.29190  2.16087  2.89844  3.36790  7.76939  3.39829    106 k - - -
          2.68618  4.42225  2.77519  2.73123  3.46354  2.40513  3.72494  3.29354  2.67741  2.69355  4.24690  2.90347  2.73739  3.18146  2.89801  2.37887  2.77519  2.98518  4.58477  3.61503
          0.00064  7.75159  8.47394  0.61958  0.77255  0.96865  0.47738
    103   3.25495  2.95020  3.80998  3.81404  3.17108  2.25583  3.14095  4.76056  3.47624  2.10655  5.03807  2.28817  6.01620  2.32375  2.26232  3.09725  3.72487  3.79394  7.73454  2.21523    107 l - - -
          2.68618  4.42225  2.77519  2.73123  3.46354  2.40513  3.72494  3.29354  2.67741  2.69355  4.24690  2.90347  2.73739  3.18146  2.89801  2.37887  2.77519  2.98518  4.58477  3.61503
          0.00064  7.75159  8.47394  0.61958  0.77255  0.96865  0.47738
    104   2.42131  4.44994  2.93457  2.06078  4.30065  5.60628  4.58140  2.86446  2.04555  3.17381  6.38489  2.56825  5.99975  2.26017  2.04682  2.83389  2.75952  3.69663  7.77677  6.36555    108 k - - -
          2.68618  4.42225  2.77519  2.73123  3.46354  2.40513  3.72494  3.29354  2.67741  2.69355  4.24690  2.90347  2.73739  3.18146  2.89801  2.37887  2.77519  2.98518  4.58477  3.61503
          0.00064  7.75159  8.47394  0.61958  0.77255  0.96865  0.47738
    105   1.83914  5.02865  2.24126  1.93864  6.68642  4.19842  4.25757  3.32148  3.22289  2.30478  4.63407  2.81586  6.00039  3.01247  3.45611  2.28922  2.88769  2.71553  7.77509  6.36453    109 a - - -
          2.68618  4.42225  2.77519  2.73123  3.46354  2.40513  3.72494  3.29354  2.67741  2.69355  4.24690  2.90347  2.73739  3.18146  2.89801  2.37887  2.77519  2.98518  4.58477  3.61503
          0.00064  7.75159  8.47394  0.61958  0.77255  0.96865  0.47738
    106   2.96909  6.73572  4.76447  2.60621  3.35283  4.57058  3.16543  2.10829  3.97448  1.36909  3.18774  5.55938  6.25795  1.96145  4.19749  3.31143  2.61190  2.69679  7.30582  6.05528    110 l - - -
          2.68618  4.42225  2.77519  2.73123  3.46354  2.40513  3.72494  3.29354  2.67741  2.69355  4.24690  2.90347  2.73739  3.18146  2.89801  2.37887  2.77519  2.98518  4.58477  3.61503
          0.00064  7.75159  8.47394  0.61958  0.77255  0.96865  0.47738
    107   2.33105  4.42523  3.65117  2.79687  3.06720  3.13925  3.00700  3.83504  1.95074  3.34999  4.70331  2.44298  6.00389  2.54772  2.80795  2.36137  3.19875  3.05479  3.95058  3.60424    111 k - - -
          2.68618  4.42225  2.77519  2.73123  3.46354  2.40513  3.72494  3.29354  2.67741  2.69355  4.24690  2.90347  2.73739  3.18146  2.89801  2.37887  2.77519  2.98518  4.58477  3.61503
          0.00064  7.75159  8.47394  0.61958  0.77255  0.96865  0.47738
    108   2.40506  4.81637  2.51530  1.56681  6.69263  2.98618  4.22375  5.04193  2.70059  3.61149  4.96879  3.31700  5.99925  1.72194  3.05505  2.21479  3.39205  3.55412  7.77811  6.36636    112 e - - -
          2.68909  4.42138  2.77864  2.73401  3.46154  2.40857  3.72603  3.28968  2.67168  2.68730  4.25034  2.90453  2.74084  3.18229  2.88351  2.38184  2.77593  2.98862  4.58821  3.61566
          0.20075  1.70555  8.47394  1.07414  0.41793  0.27103  1.43799
    109   2.61810  7.35909  2.67169  1.85200  6.70552  4.78168  3.66385  3.77509  2.36887  3.17190  3.99072  2.86622  6.01204  2.28832  1.82348  2.34292  2.83842  4.68242  7.79096  6.37919    116 r - - -
          2.68618  4.42225  2.77519  2.73123  3.46354  2.40513  3.72494  3.29354  2.67741  2.69355  4.24690  2.90347  2.73739  3.18146  2.89801  2.37887  2.77519  2.98518  4.58477  3.61503
          0.00063  7.76555  8.48789  0.61958  0.77255  0.48576  0.95510
    110   3.00244  3.82350  4.92622  6.39968  2.50764  4.58124  6.54300  1.62484  6.18122  1.61980  2.84008  4.88034  6.57228  4.82673  3.32129  4.62119  3.26358  1.37721  7.03256  4.09323    117 v - - -
          2.68618  4.42225  2.77519  2.73123  3.46354  2.40513  3.72494  3.29354  2.67741  2.69355  4.24690  2.90347  2.73739  3.18146  2.89801  2.37887  2.77519  2.98518  4.58477  3.61503
          0.05012  7.76555  3.02691  0.61958  0.77255  0.48576  0.95510
    111   1.87939  7.31379  2.25103  1.66471  6.66024  3.72187  3.42279  4.18163  2.17606  3.79685  4.97364  3.51246  5.96670  2.25061  2.55963  3.17443  2.84091  3.99269  7.74566  6.33387    118 e - - -
          2.68618  4.42225  2.77519  2.73123  3.46354  2.40513  3.72494  3.29354  2.67741  2.69355  4.24690  2.90347  2.73739  3.18146  2.89801  2.37887  2.77519  2.98518  4.58477  3.61503
          0.00066  7.71608  8.43843  0.61958  0.77255  1.63697  0.21638
    112   2.00513  2.45385  2.51079  1.98233  4.16099  4.57446  3.62053  3.40404  2.41743  3.72372  4.22264  3.37070  5.96740  2.31648  2.79898  2.54838  3.01924  3.86801  7.74378  6.33274    119 e - - -
          2.68618  4.42225  2.77519  2.73123  3.46354  2.40513  3.72494  3.29354  2.67741  2.69355  4.24690  2.90347  2.73739  3.18146  2.89801  2.37887  2.77519  2.98518  4.58477  3.61503
          0.00066  7.71608  8.43843  0.61958  0.77255  1.63697  0.21638
    113   2.18620  4.07447  4.03073  3.51910  3.18277  4.95952  6.44085  2.24032  4.61102  1.12299  2.41052  4.31771  4.60040  4.94714  4.72336  3.54080  2.38041  2.64594  7.01451  4.70630    120 l - - -
          2.68618  4.42225  2.77519  2.73123  3.46354  2.40513  3.72494  3.29354  2.67741  2.69355  4.24690  2.90347  2.73739  3.18146  2.89801  2.37887  2.77519  2.98518  4.58477  3.61503
          0.00066  7.71608  8.43843  0.61958  0.77255  0.26809  1.44749
    114   3.05080  3.75832  2.45874  2.34923  4.31354  3.91391  2.85932  4.17680  1.85801  3.77347  3.59466  3.38752  6.00512  2.14313  2.03529  2.74898  3.45813  3.96357  7.78234  3.30060    121 k - - -
          2.68618  4.42225  2.77519  2.73123  3.46354  2.40513  3.72494  3.29354  2.67741  2.69355  4.24690  2.90347  2.73739  3.18146  2.89801  2.37887  2.77519  2.98518  4.58477  3.61503
          0.00064  7.75750  8.47985  0.61958  0.77255  0.79237  0.60289
    115   2.32235  7.35050  2.72633  1.60589  4.96539  3.69307  4.33090  2.15979  2.48832  3.63850  5.04151  3.53066  6.00498  2.56548  3.39798  2.20193  2.56768  3.59507  7.78271  6.37128    122 e - - -
          2.68618  4.42225  2.77519  2.73123  3.46354  2.40513  3.72494  3.29354  2.67741  2.69355  4.24690  2.90347  2.73739  3.18146  2.89801  2.37887  2.77519  2.98518  4.58477  3.61503
          0.00064  7.75750  8.47985  0.61958  0.77255  0.79237  0.60289
    116   2.71247  4.64931  2.64663  1.51910  4.90637  4.84762  4.83319  5.05480  2.30330  3.49092  3.83975  3.51798  6.00491  2.06717  2.03131  2.25496  3.60212  3.74185  7.78291  5.00992    123 e - - -
          2.68618  4.42225  2.77519  2.73123  3.46354  2.40513  3.72494  3.29354  2.67741  2.69355  4.24690  2.90347  2.73739  3.18146  2.89801  2.37887  2.77519  2.98518  4.58477  3.61503
          0.01439  7.75750  4.27874  0.61958  0.77255  0.79237  0.60289
    117   2.43156  4.17705  6.99629  6.37984  1.98213  4.03415  3.78988  2.65286  4.77244  0.99349  3.05459  6.35571  6.55189  6.28954  3.57271  5.50025  2.94005  3.78548  7.01202  2.24347    124 l - - -
          2.68618  4.42225  2.77519  2.73123  3.46354  2.40513  3.72494  3.29354  2.67741  2.69355  4.24690  2.90347  2.73739  3.18146  2.89801  2.37887  2.77519  2.98518  4.58477  3.61503
          0.00064  7.74376  8.46610  0.61958  0.77255  1.16152  0.37543
    118   2.11037  4.73454  2.59440  1.96335  5.13985  3.53106  3.61322  5.14060  2.15593  2.36413  4.84521  3.13148  5.99263  1.72199  3.93291  3.09693  3.51235  3.32716  7.76943  4.30366    125 q - - -
          2.68618  4.42225  2.77519  2.73123  3.46354  2.40513  3.72494  3.29354  2.67741  2.69355  4.24690  2.90347  2.73739  3.18146  2.89801  2.37887  2.77519  2.98518  4.58477  3.61503
          0.00064  7.74376  8.46610  0.61958  0.77255  1.16152  0.37543
    119   1.88239  7.33913  2.69380  2.38575  6.68558  3.12877  3.84519  4.54916  1.71379  4.31425  4.51686  3.47595  4.54534  1.91737  2.62369  3.01767  2.99863  3.54023  7.77099  4.08966    126 k - - -
          2.68618  4.42225  2.77519  2.73123  3.46354  2.40513  3.72494  3.29354  2.67741  2.69355  4.24690  2.90347  2.73739  3.18146  2.89801  2.37887  2.77519  2.98518  4.58477  3.61503
          0.44755  7.74376  1.02060  0.61958  0.77255  1.16152  0.37543
    120   2.55343  3.73256  3.28921  2.51303  4.43023  3.02425  4.48192  3.40008  2.98820  4.30183  4.42946  2.44359  5.59637  3.21846  3.63028  1.76436  1.76201  2.50067  7.35650  4.12461    127 t - - -
          2.68618  4.42225  2.77519  2.73123  3.46354  2.40513  3.72494  3.29354  2.67741  2.69355  4.24690  2.90347  2.73739  3.18146  2.89801  2.37887  2.77519  2.98518  4.58477  3.61503
          0.05879  7.29721  2.87497  0.61958  0.77255  3.02270  0.04989
    121   2.64233  5.98538  6.15304  4.40272  2.98403  4.19290  3.64962  2.51424  3.67362  0.87678  2.61069  4.39917  6.03728  3.74094  3.74520  3.03778  4.16748  2.37484  6.60047  5.41435    128 l - - -
          2.68618  4.42225  2.77519  2.73123  3.46354  2.40513  3.72494  3.29354  2.67741  2.69355  4.24690  2.90347  2.73739  3.18146  2.89801  2.37887  2.77519  2.98518  4.58477  3.61503
          0.00106  7.24884  7.97119  0.61958  0.77255  0.18414  1.78270
    122   2.27886  3.96460  3.98675  1.73669  3.74583  2.64679  3.75612  3.69332  3.28805  2.75746  4.13448  3.53222  3.21594  2.95597  2.30699  2.21260  3.24845  3.02990  7.72234  5.04316    129 e - - -
          2.68618  4.42225  2.77519  2.73123  3.46354  2.40513  3.72494  3.29354  2.67741  2.69355  4.24690  2.90347  2.73739  3.18146  2.89801  2.37887  2.77519  2.98518  4.58477  3.61503
          0.00067  7.70044  8.42279  0.61958  0.77255  1.82699  0.17542
    123   2.15217  3.60855  2.79502  1.76573  4.96770  4.74756  3.43074  3.75678  2.29133  3.31142  4.26536  3.16551  3.83247  3.47673  2.07146  2.87342  3.68269  2.70552  7.72807  3.44800    130 e - - -
          2.68618  4.42225  2.77519  2.73123  3.46354  2.40513  3.72494  3.29354  2.67741  2.69355  4.24690  2.90347  2.73739  3.18146  2.89801  2.37887  2.77519  2.98518  4.58477  3.61503
          0.00067  7.70044  8.42279  0.61958  0.77255  0.88822  0.52999
    124   2.89256  5.02769  2.47193  1.91629  4.38346  3.86669  4.54739  3.11792  2.96084  1.71823  3.08093  3.01941  5.98661  4.22398  3.11133  1.81610  3.51802  3.51660  7.71680  4.81294    131 l - - -
          2.68618  4.42225  2.77519  2.73123  3.46354  2.40513  3.72494  3.29354  2.67741  2.69355  4.24690  2.90347  2.73739  3.18146  2.89801  2.37887  2.77519  2.98518  4.58477  3.61503
          0.00066  7.72300  8.44535  0.61958  0.77255  1.13630  0.38714
    125   2.88689  5.01087  2.35816  1.47597  6.67298  3.96743  3.84516  6.15991  1.85396  3.05025  4.24496  3.96123  5.97951  2.54343  1.85346  2.89805  4.40428  3.64741  7.75843  6.34666    132 e - - -
          2.68618  4.42225  2.77519  2.73123  3.46354  2.40513  3.72494  3.29354  2.67741  2.69355  4.24690  2.90347  2.73739  3.18146  2.89801  2.37887  2.77519  2.98518  4.58477  3.61503
          0.00065  7.73008  8.45242  0.61958  0.77255  0.93706  0.49721
    126   2.51506  7.33456  3.27915  1.73479  6.68090  2.65524  3.00493  4.86745  2.20522  2.52933  3.15241  3.51862  5.98775  2.06610  2.75421  2.75232  3.48004  4.04764  7.76649  4.83209    133 e - - -
          2.68618  4.42225  2.77519  2.73123  3.46354  2.40513  3.72494  3.29354  2.67741  2.69355  4.24690  2.90347  2.73739  3.18146  2.89801  2.37887  2.77519  2.98518  4.58477  3.61503
          0.00571  7.73901  5.24754  0.61958  0.77255  1.26187  0.33285
    127   2.80742  4.71280  3.86528  2.23652  3.70440  3.94178  4.04152  3.23669  2.15147  2.48727  3.57297  3.40648  5.99392  3.12140  1.71373  2.70469  3.29285  2.56103  7.73375  3.41681    134 r - - -
          2.68618  4.42225  2.77519  2.73123  3.46354  2.40513  3.72494  3.29354  2.67741  2.69355  4.24690  2.90347  2.73739  3.18146  2.89801  2.37887  2.77519  2.98518  4.58477  3.61503
          0.00617  7.73395  5.16539  0.61958  0.77255  1.35842  0.29715
    128   2.60701  7.32497  3.48663  1.08974  6.67136  5.58454  2.75877  4.48064  2.11316  3.75028  4.82908  3.17156  5.97804  1.98088  3.19826  2.93728  3.59501  4.19893  7.75687  4.90127    135 e - - -
          2.68618  4.42225  2.77519  2.73123  3.46354  2.40513  3.72494  3.29354  2.67741  2.69355  4.24690  2.90347  2.73739  3.18146  2.89801  2.37887  2.77519  2.98518  4.58477  3.61503
          0.00065  7.72844  8.45078  0.61958  0.77255  1.45348  0.26625
    129   2.26672  7.32457  2.85123  1.28597  4.33745  3.09087  4.42701  4.66024  2.27414  2.72344  6.36493  3.33469  5.97815  3.50917  2.31096  2.62518  3.51790  3.39442  7.75658  4.82716    136 e - - -
          2.68618  4.42225  2.77519  2.73123  3.46354  2.40513  3.72494  3.29354  2.67741  2.69355  4.24690  2.90347  2.73739  3.18146  2.89801  2.37887  2.77519  2.98518  4.58477  3.61503
          0.01301  7.72844  4.38357  0.61958  0.77255  1.45348  0.26625
    130   2.16444  5.14646  3.02307  2.06651  6.65979  3.97209  3.01379  4.01576  2.28612  3.35655  4.25474  2.81564  5.96679  1.82183  2.48430  2.75132  2.75636  3.54016  7.74544  6.33375    137 q - - -
          2.68618  4.42225  2.77519  2.73123  3.46354  2.40513  3.72494  3.29354  2.67741  2.69355  4.24690  2.90347  2.73739  3.18146  2.89801  2.37887  2.77519  2.98518  4.58477  3.61503
          0.00066  7.71609  8.43844  0.61958  0.77255  1.63680  0.21642
    131   3.06272  5.07179  3.81323  2.39036  3.36943  2.89266  3.10294  2.46829  2.01371  3.01013  3.73140  3.24649  4.90301  1.88405  2.71148  2.80610  4.16246  3.23481  3.68241  6.32692    138 q - - -
          2.68618  4.42225  2.77519  2.73123  3.46354  2.40513  3.72494  3.29354  2.67741  2.69355  4.24690  2.90347  2.73739  3.18146  2.89801  2.37887  2.77519  2.98518  4.58477  3.61503
          0.00912  7.71610  4.75218  0.61958  0.77255  1.63680  0.21642
    132   3.11343  3.86263  3.28678  3.09561  2.86647  3.99609  3.39296  2.89537  2.55197  1.30870  4.23757  4.59995  6.12782  2.04190  2.65086  4.95828  3.08072  3.12780  5.01924  4.68615    139 l - - -
          2.68618  4.42225  2.77519  2.73123  3.46354  2.40513  3.72494  3.29354  2.67741  2.69355  4.24690  2.90347  2.73739  3.18146  2.89801  2.37887  2.77519  2.98518  4.58477  3.61503
          0.00067  7.70764  8.42999  0.61958  0.77255  1.74432  0.19209
    133   2.03119  7.30055  3.50415  2.63926  4.86972  3.66140  4.24669  3.26302  2.52097  2.39820  3.75620  2.75347  5.96048  3.31753  1.85293  2.36566  2.55939  2.93198  7.73397  6.32376    140 r - - -
          2.68618  4.42225  2.77519  2.73123  3.46354  2.40513  3.72494  3.29354  2.67741  2.69355  4.24690  2.90347  2.73739  3.18146  2.89801  2.37887  2.77519  2.98518  4.58477  3.61503
          0.00067  7.70764  8.42999  0.61958  0.77255  1.34385  0.30224
    134   2.43416  7.17566  3.62838  2.61090  2.82654  3.52847  5.80839  2.64585  2.91978  1.95990  3.08869  3.35943  6.00598  3.06712  2.38330  2.23818  2.66000  3.56326  4.71966  3.97614    141 l - - -
          2.68618  4.42225  2.77519  2.73123  3.46354  2.40513  3.72494  3.29354  2.67741  2.69355  4.24690  2.90347  2.73739  3.18146  2.89801  2.37887  2.77519  2.98518  4.58477  3.61503
          0.00066  7.71478  8.43713  0.61958  0.77255  1.65431  0.21223
    135   1.91939  7.19881  3.32856  2.24324  3.14366  3.82425  4.70909  1.89458  3.18503  1.65393  3.16968  4.22953  4.79507  3.46067  3.58395  3.20148  3.53688  2.85765  7.66151  6.28170    142 l - - -
          2.68618  4.42225  2.77519  2.73123  3.46354  2.40513  3.72494  3.29354  2.67741  2.69355  4.24690  2.90347  2.73739  3.18146  2.89801  2.37887  2.77519  2.98518  4.58477  3.61503
          0.00066  7.71478  8.43713  0.61958  0.77255  1.19480  0.36063
    136   2.65758  5.09864  2.61438  2.00394  6.66669  4.71213  3.17561  4.26319  1.53824  5.62612  3.08590  2.80847  5.97320  2.10734  2.16028  3.14717  4.35737  4.23369  7.75212  4.18686    143 k - - -
          2.68618  4.42225  2.77519  2.73123  3.46354  2.40513  3.72494  3.29354  2.67741  2.69355  4.24690  2.90347  2.73739  3.18146  2.89801  2.37887  2.77519  2.98518  4.58477  3.61503
          0.00066  7.72318  8.44552  0.61958  0.77255  1.24545  0.33941
    137   2.24091  3.50132  2.89168  2.31068  3.98579  4.21228  3.22374  4.93931  3.30206  1.77155  4.01425  2.48554  5.98356  3.02400  4.01878  2.53014  2.23970  2.76800  7.74090  6.33528    144 l - - -
          2.68618  4.42225  2.77519  2.73123  3.46354  2.40513  3.72494  3.29354  2.67741  2.69355  4.24690  2.90347  2.73739  3.18146  2.89801  2.37887  2.77519  2.98518  4.58477  3.61503
          0.00065  7.72800  8.45034  0.61958  0.77255  1.46069  0.26406
    138   2.70509  7.32422  2.50139  1.79706  6.67044  3.99331  3.51452  3.34673  2.09382  2.43668  2.83330  4.18378  5.97773  2.02508  2.50607  3.11251  3.22834  4.34879  7.75622  6.34457    145 e - - -
          2.68618  4.42225  2.77519  2.73123  3.46354  2.40513  3.72494  3.29354  2.67741  2.69355  4.24690  2.90347  2.73739  3.18146  2.89801  2.37887  2.77519  2.98518  4.58477  3.61503
          0.00065  7.72800  8.45034  0.61958  0.77255  1.46069  0.26406
    139   2.61673  3.50625  4.13611  2.72354  3.43559  3.32803  3.77525  2.72334  2.78063  2.07666  2.47606  5.35675  4.20822  2.85964  4.03587  2.99527  3.02246  1.65447  7.41071  6.12177    146 v - - -
          2.68618  4.42225  2.77519  2.73123  3.46354  2.40513  3.72494  3.29354  2.67741  2.69355  4.24690  2.90347  2.73739  3.18146  2.89801  2.37887  2.77519  2.98518  4.58477  3.61503
          0.00065  7.72800  8.45034  0.61958  0.77255  1.46069  0.26406
    140   2.84925  4.58348  1.92059  2.14550  4.40992  3.09379  4.33832  4.08389  1.78650  4.05858  3.23233  3.34339  4.53093  2.89098  2.10676  2.56832  3.27122  4.09570  7.75629  6.34461    147 k - - -
          2.68618  4.42225  2.77519  2.73123  3.46354  2.40513  3.72494  3.29354  2.67741  2.69355  4.24690  2.90347  2.73739  3.18146  2.89801  2.37887  2.77519  2.98518  4.58477  3.61503
          0.00065  7.72800  8.45034  0.61958  0.77255  1.46069  0.26406
    141   2.14481  2.36293  3.88615  2.48161  4.54834  3.72979  4.39661  2.98872  1.90994  3.60763  4.59912  2.72185  4.53158  2.97614  2.59299  2.69800  3.16906  2.48843  5.18082  6.33915    148 k - - -
          2.68618  4.42225  2.77519  2.73123  3.46354  2.40513  3.72494  3.29354  2.67741  2.69355  4.24690  2.90347  2.73739  3.18146  2.89801  2.37887  2.77519  2.98518  4.58477  3.61503
          0.00065  7.72800  8.45034  0.61958  0.77255  1.46069  0.26406
    142   3.06591  7.32454  2.24529  1.11719  4.14509  2.96023  3.46757  6.15781  3.05222  3.86865  3.14776  2.91906  5.97764  2.69365  3.24854  2.40423  3.65207  3.85703  7.75645  4.99470    149 e - - -
          2.68618  4.42225  2.77519  2.73123  3.46354  2.40513  3.72494  3.29354  2.67741  2.69355  4.24690  2.90347  2.73739  3.18146  2.89801  2.37887  2.77519  2.98518  4.58477  3.61503
          0.00065  7.72800  8.45034  0.61958  0.77255  1.46069  0.26406
    143   2.22361  5.04158  2.88331  2.42076  2.86719  4.25360  4.79670  2.38661  2.91853  2.29864  1.62933  4.36597  4.55233  3.25983  3.00758  4.91416  3.54163  2.79470  7.49839  4.63237    150 m - - -
          2.68618  4.42225  2.77519  2.73123  3.46354  2.40513  3.72494  3.29354  2.67741  2.69355  4.24690  2.90347  2.73739  3.18146  2.89801  2.37887  2.77519  2.98518  4.58477  3.61503
          0.00548  7.72800  5.29391  0.61958  0.77255  1.46069  0.26406
    144   2.13433  7.31788  3.37484  2.29484  4.34338  3.97317  4.01613  2.91070  1.66277  2.98248  5.04811  3.76462  5.97384  2.19172  2.27605  2.87993  3.36023  2.78307  7.75042  6.33932    151 k - - -
          2.68618  4.42225  2.77519  2.73123  3.46354  2.40513  3.72494  3.29354  2.67741  2.69355  4.24690  2.90347  2.73739  3.18146  2.89801  2.37887  2.77519  2.98518  4.58477  3.61503
          0.00066  7.72318  8.44552  0.61958  0.77255  1.53604  0.24237
    145   2.37410  7.28763  3.09550  2.77697  3.39678  3.12135  4.86519  2.74112  2.68760  1.51480  3.30911  4.09401  4.58783  3.13300  2.49103  2.57765  3.63272  2.70870  7.72861  6.32607    152 l - - -
          2.68618  4.42225  2.77519  2.73123  3.46354  2.40513  3.72494  3.29354  2.67741  2.69355  4.24690  2.90347  2.73739  3.18146  2.89801  2.37887  2.77519  2.98518  4.58477  3.61503
          0.00066  7.72318  8.44552  0.61958  0.77255  1.53604  0.24237
    146   2.05776  4.74160  3.74604  4.22207  2.95888  5.78510  3.99308  3.08561  2.81532  1.23455  2.59889  2.76961  6.17000  2.75286  4.17951  3.07683  2.93985  3.80172  7.36405  4.18772    153 l - - -
          2.68618  4.42225  2.77519  2.73123  3.46354  2.40513  3.72494  3.29354  2.67741  2.69355  4.24690  2.90347  2.73739  3.18146  2.89801  2.37887  2.77519  2.98518  4.58477  3.61503
          0.00066  7.72318  8.44552  0.61958  0.77255  1.53604  0.24237
    147   2.64675  7.32018  2.64630  1.15328  6.66657  3.84529  3.79139  4.13012  2.66098  3.96844  4.98330  3.56587  5.97322  1.73115  2.51254  3.32692  3.77039  3.54924  7.75207  4.83708    154 e - - -
          2.68618  4.42225  2.77519  2.73123  3.46354  2.40513  3.72494  3.29354  2.67741  2.69355  4.24690  2.90347  2.73739  3.18146  2.89801  2.37887  2.77519  2.98518  4.58477  3.61503
          0.01986  7.72318  3.95180  0.61958  0.77255  1.53604  0.24237
    148   1.30120  3.39311  2.75364  2.17183  3.19819  3.76866  4.14892  4.90984  1.92439  3.47571  4.13226  3.44617  4.50927  3.37529  3.52237  3.65181  3.03970  3.13201  7.73008  4.42051    155 a - - -
          2.68618  4.42225  2.77519  2.73123  3.46354  2.40513  3.72494  3.29354  2.67741  2.69355  4.24690  2.90347  2.73739  3.18146  2.89801  2.37887  2.77519  2.98518  4.58477  3.61503
          0.00067  7.70399  8.42634  0.61958  0.77255  1.42445  0.27528
    149   2.74697  7.30860  2.93218  1.69425  6.65507  3.96198  3.58527  6.14203  1.53823  4.39858  3.01269  3.47913  5.96145  2.71119  2.42578  2.54732  2.56100  3.92892  7.74045  4.84262    156 k - - -
          2.68618  4.42225  2.77519  2.73123  3.46354  2.40513  3.72494  3.29354  2.67741  2.69355  4.24690  2.90347  2.73739  3.18146  2.89801  2.37887  2.77519  2.98518  4.58477  3.61503
          0.00067  7.71035  8.43270  0.61958  0.77255  1.42057  0.27651
    150   2.61721  4.73701  4.05799  2.81147  2.74351  4.25530  6.14295  2.31736  2.26384  1.49614  3.30631  4.19633  6.26949  3.38803  3.19208  3.35161  2.93325  2.43605  4.31568  4.12899    157 l - - -
          2.68618  4.42225  2.77519  2.73123  3.46354  2.40513  3.72494  3.29354  2.67741  2.69355  4.24690  2.90347  2.73739  3.18146  2.89801  2.37887  2.77519  2.98518  4.58477  3.61503
          0.22141  7.71524  1.61867  0.61958  0.77255  1.64831  0.21366
    151   3.02732  7.11242  2.18256  3.46863  4.27018  3.30982  4.18437  5.94508  1.97781  1.68337  3.29329  2.80517  4.73400  2.91503  2.23494  2.46107  3.46689  3.59427  7.54454  6.13301    158 l - - -
          2.68618  4.42225  2.77519  2.73123  3.46354  2.40513  3.72494  3.29354  2.67741  2.69355  4.24690  2.90347  2.73739  3.18146  2.89801  2.37887  2.77519  2.98518  4.58477  3.61503
          0.00083  7.49466  8.21700  0.61958  0.77255  0.29226  1.37270
    152   2.96250  4.68912  3.68891  2.62836  3.16329  4.14693  3.53803  2.38468  2.14340  1.91958  2.65535  3.32819  3.98335  2.83813  2.79946  2.97035  3.46888  2.66132  7.70216  6.30401    159 l - - -
          2.68618  4.42225  2.77519  2.73123  3.46354  2.40513  3.72494  3.29354  2.67741  2.69355  4.24690  2.90347  2.73739  3.18146  2.89801  2.37887  2.77519  2.98518  4.58477  3.61503
          0.46505  7.70664  0.99035  0.61958  0.77255  1.75630  0.18957
    153   2.74060  6.89074  1.88709  1.88842  6.23716  3.33557  2.83706  4.04638  2.11595  2.76454  3.75699  3.44932  4.36455  2.44944  3.12911  2.50713  3.29402  4.22983  7.32262  5.91086    160 d - - -
          2.68618  4.42225  2.77519  2.73123  3.46354  2.40513  3.72494  3.29354  2.67741  2.69355  4.24690  2.90347  2.73739  3.18146  2.89801  2.37887  2.77519  2.98518  4.58477  3.61503
          0.01236  7.24265  4.45965  0.61958  0.77255  0.28010  1.40940
    154   2.30732  7.13292  3.12663  2.92436  3.07162  4.34501  4.48106  2.61625  2.25882  2.13085  2.27141  5.04977  5.94975  3.07924  2.89892  2.47718  2.46159  2.99253  7.59897  6.22275    161 l - - -
          2.68618  4.42225  2.77519  2.73123  3.46354  2.40513  3.72494  3.29354  2.67741  2.69355  4.24690  2.90347  2.73739  3.18146  2.89801  2.37887  2.77519  2.98518  4.58477  3.61503
          0.00598  7.65686  5.20467  0.61958  0.77255  2.21101  0.11607
    155   2.72274  4.61599  3.12617  2.61314  4.88450  4.61571  3.43318  3.17827  2.13883  2.89155  2.81945  5.00744  5.92320  1.66327  2.48849  2.46234  3.20413  2.73989  7.64705  4.59517    162 q - - -
          2.68618  4.42225  2.77519  2.73123  3.46354  2.40513  3.72494  3.29354  2.67741  2.69355  4.24690  2.90347  2.73739  3.18146  2.89801  2.37887  2.77519  2.98518  4.58477  3.61503
          0.03107  7.65158  3.50273  0.61958  0.77255  2.24798  0.11162
    156   2.65500  7.22664  3.06092  2.14413  5.07523  3.64537  3.73651  3.53918  2.29725  3.61514  3.55502  2.18852  3.65229  2.28009  3.07560  2.16206  3.11080  2.70354  7.65872  4.59015    163 e - - -
          2.68618  4.42225  2.77519  2.73123  3.46354  2.40513  3.72494  3.29354  2.67741  2.69355  4.24690  2.90347  2.73739  3.18146  2.89801  2.37887  2.77519  2.98518  4.58477  3.61503
          0.01440  7.62124  4.28253  0.61958  0.77255  2.43452  0.09172
    157   2.41759  5.17654  3.88826  2.25900  4.28238  4.09663  4.17864  6.04828  2.17793  4.10996  4.72099  2.86468  5.86796  1.88116  1.79409  2.19568  3.17901  5.60631  7.64684  2.84755    164 r - - -
          2.68618  4.42225  2.77519  2.73123  3.46354  2.40513  3.72494  3.29354  2.67741  2.69355  4.24690  2.90347  2.73739  3.18146  2.89801  2.37887  2.77519  2.98518  4.58477  3.61503
          0.02819  7.60758  3.60106  0.61958  0.77255  2.50680  0.08504
    158   2.59038  4.21830  2.79479  1.53523  4.69183  3.19944  4.57457  4.43429  1.92610  3.86806  6.23030  3.26753  4.37028  3.18287  2.76418  2.02897  2.64978  3.60695  7.62190  4.82408    165 e - - -
          2.68618  4.42225  2.77519  2.73123  3.46354  2.40513  3.72494  3.29354  2.67741  2.69355  4.24690  2.90347  2.73739  3.18146  2.89801  2.37887  2.77519  2.98518  4.58477  3.61503
          0.00872  7.58015  4.80724  0.61958  0.77255  2.25690  0.11057
    159   2.60356  7.17662  2.51409  2.76555  5.14601  2.87669  3.60103  3.19210  3.54382  2.64530  2.88259  1.99045  3.95679  4.07140  2.37057  2.02674  3.35172  2.94982  4.88639  6.20420    166 n - - -
          2.67717  4.42057  2.77554  2.73295  3.46663  2.40547  3.72676  3.29490  2.67681  2.69277  4.24726  2.90576  2.74049  3.17727  2.89956  2.38097  2.77312  2.98426  4.58786  3.61812
          0.96773  0.56401  2.97330  0.00427  5.45813  2.18207  0.11969
    160   2.62608  7.15180  3.54841  3.32064  3.78629  3.15040  3.70820  5.98515  2.66007  5.45766  3.50382  2.10898  1.70274  3.41108  2.66885  1.78440  2.64277  4.04131  7.58368  6.17191    168 p - - -
          2.68618  4.42225  2.77519  2.73123  3.46354  2.40513  3.72494  3.29354  2.67741  2.69355  4.24690  2.90347  2.73739  3.18146  2.89801  2.37887  2.77519  2.98518  4.58477  3.61503
          0.35298  7.53759  1.21443  0.61958  0.77255  2.80147  0.06264
    161   3.56205  5.95778  3.66659  4.22859  3.20023  3.72428  5.88385  2.44345  3.73765  1.44765  2.00818  4.22191  4.47601  3.51159  4.25171  4.86687  3.11587  1.37436  6.56890  5.37680    169 v - - -
          2.68618  4.42225  2.77519  2.73123  3.46354  2.40513  3.72494  3.29354  2.67741  2.69355  4.24690  2.90347  2.73739  3.18146  2.89801  2.37887  2.77519  2.98518  4.58477  3.61503
          0.01677  7.18573  4.14309  0.61958  0.77255  0.70959  0.67697
    162   2.75561  7.11267  4.85144  3.09829  4.65346  3.88712  2.93642  5.94338  1.93072  4.38979  4.06166  4.35043  5.76980  2.68672  1.53241  1.65085  2.46561  3.15558  7.54547  6.13463    170 r - - -
          2.68618  4.42225  2.77519  2.73123  3.46354  2.40513  3.72494  3.29354  2.67741  2.69355  4.24690  2.90347  2.73739  3.18146  2.89801  2.37887  2.77519  2.98518  4.58477  3.61503
          0.00082  7.49763  8.21998  0.61958  0.77255  2.66179  0.07238
    163   2.94032  7.04809  3.51377  3.34932  2.63396  3.74150  5.59208  3.62134  1.84659  2.59926  1.91515  3.03973  5.79415  3.35762  2.23948  2.71609  3.06082  2.77131  7.49992  4.87416    171 k - - -
          2.68618  4.42225  2.77519  2.73123  3.46354  2.40513  3.72494  3.29354  2.67741  2.69355  4.24690  2.90347  2.73739  3.18146  2.89801  2.37887  2.77519  2.98518  4.58477  3.61503
          0.00893  7.50316  4.78697  0.61958  0.77255  2.91404  0.05578
    164   3.25859  4.80228  3.43375  3.93330  4.29574  2.66826  3.89437  3.07726  2.44110  1.73133  2.39367  3.81076  3.04147  3.13533  3.37869  2.35932  2.95092  2.30788  7.42601  6.05956    172 l - - -
          2.68618  4.42225  2.77519  2.73123  3.46354  2.40513  3.72494  3.29354  2.67741  2.69355  4.24690  2.90347  2.73739  3.18146  2.89801  2.37887  2.77519  2.98518  4.58477  3.61503
          0.03486  7.49505  3.39017  0.61958  0.77255  2.51834  0.08403
    165   2.58345  6.95923  4.02048  3.57405  3.17699  2.51761  5.58524  3.14771  2.48694  1.45367  2.61794  3.56897  5.78318  2.75364  3.54446  2.31526  2.62171  3.88996  7.42667  6.05194    173 l - - -
          2.68618  4.42225  2.77519  2.73123  3.46354  2.40513  3.72494  3.29354  2.67741  2.69355  4.24690  2.90347  2.73739  3.18146  2.89801  2.37887  2.77519  2.98518  4.58477  3.61503
          0.02301  7.47072  3.80879  0.61958  0.77255  3.00661  0.05072
    166   3.12389  7.05768  2.62246  2.59721  4.62510  4.38716  3.44035  3.21138  2.75617  1.63614  2.81828  3.01354  5.72893  1.72419  3.45667  2.90058  3.23483  3.63453  7.49359  4.42693    174 l - - -
          2.68618  4.42225  2.77519  2.73123  3.46354  2.40513  3.72494  3.29354  2.67741  2.69355  4.24690  2.90347  2.73739  3.18146  2.89801  2.37887  2.77519  2.98518  4.58477  3.61503
          0.00087  7.44858  8.17092  0.61958  0.77255  2.39470  0.09563
    167   2.14117  4.85397  4.21014  3.83156  2.27070  4.48013  3.34357  4.48114  2.21298  2.69642  3.33137  3.19734  4.44178  4.13607  2.32950  2.23394  2.97434  4.35122  7.45107  2.06544    175 y - - -
          2.68618  4.42225  2.77519  2.73123  3.46354  2.40513  3.72494  3.29354  2.67741  2.69355  4.24690  2.90347  2.73739  3.18146  2.89801  2.37887  2.77519  2.98518  4.58477  3.61503
          0.00085  7.46637  8.18872  0.61958  0.77255  2.62662  0.07507
    168   2.96754  6.51719  4.35407  3.76948  2.79252  4.56343  3.68586  2.24229  2.36779  1.58804  1.78865  4.48656  3.98181  3.13809  4.27725  3.11560  3.55184  2.64485  4.72937  5.82196    176 l - - -
          2.68618  4.42225  2.77519  2.73123  3.46354  2.40513  3.72494  3.29354  2.67741  2.69355  4.24690  2.90347  2.73739  3.18146  2.89801  2.37887  2.77519  2.98518  4.58477  3.61503
          0.06169  7.47521  2.82590  0.61958  0.77255  2.99446  0.05136
    169   2.46345  4.52212  4.48428  5.63667  1.81864  4.54948  6.11313  3.20782  4.37228  1.78649  2.32334  3.86364  4.38286  3.05961  3.06718  2.21154  2.44307  2.80955  6.76222  4.52837    177 l - - -
          2.68618  4.42225  2.77519  2.73123  3.46354  2.40513  3.72494  3.29354  2.67741  2.69355  4.24690  2.90347  2.73739  3.18146  2.89801  2.37887  2.77519  2.98518  4.58477  3.61503
          0.02962  7.41442  3.55509  0.61958  0.77255  3.14360  0.04408
    170   3.09779  6.36619  5.41478  3.34567  2.51863  4.44751  3.96574  3.12899  3.21326  1.27969  3.11487  3.82805  5.94517  1.96913  3.21407  2.73882  2.75068  3.10366  4.97222  4.48875    178 l - - -
          2.68618  4.42225  2.77519  2.73123  3.46354  2.40513  3.72494  3.29354  2.67741  2.69355  4.24690  2.90347  2.73739  3.18146  2.89801  2.37887  2.77519  2.98518  4.58477  3.61503
          0.10649  7.38573  2.29863  0.61958  0.77255  1.47646  0.25935
    171   2.79254  7.00971  2.79931  2.40494  6.35604  2.53410  3.66606  3.36524  2.09611  3.03942  3.89768  3.32218  3.57791  1.88300  3.02192  2.16779  3.26424  4.00071  7.44165  4.01566    179 q - - -
          2.68618  4.42225  2.77519  2.73123  3.46354  2.40513  3.72494  3.29354  2.67741  2.69355  4.24690  2.90347  2.73739  3.18146  2.89801  2.37887  2.77519  2.98518  4.58477  3.61503
          0.01697  7.37853  4.12268  0.61958  0.77255  3.21865  0.04083
    172   2.07686  6.96698  3.62177  2.57379  3.09821  2.95088  3.34206  3.61319  3.50080  2.30587  2.40720  3.42609  3.33667  2.65457  3.61307  2.35915  2.72266  2.77351  7.40685  6.00318    180 a - - -
          2.68618  4.42225  2.77519  2.73123  3.46354  2.40513  3.72494  3.29354  2.67741  2.69355  4.24690  2.90347  2.73739  3.18146  2.89801  2.37887  2.77519  2.98518  4.58477  3.61503
          0.06821  7.36250  2.72874  0.61958  0.77255  3.24961  0.03956
    173   2.32132  4.56648  3.57926  2.36960  2.28763  2.96108  5.45079  3.10374  3.02475  1.84352  3.59547  3.09535  3.66948  2.78589  4.05519  2.41311  4.01984  3.33252  7.23092  3.22763    181 l - - -
          2.68618  4.42225  2.77519  2.73123  3.46354  2.40513  3.72494  3.29354  2.67741  2.69355  4.24690  2.90347  2.73739  3.18146  2.89801  2.37887  2.77519  2.98518  4.58477  3.61503
          0.09470  7.29530  2.41151  0.61958  0.77255  3.36533  0.03516
    174   2.49581  3.99616  2.95976  2.58415  3.99883  2.79155  3.62416  3.16851  4.14604  2.10680  2.81954  3.55264  4.26780  2.47701  2.30659  2.65867  2.92528  2.91077  7.14570  3.85210    182 l - - -
          2.68618  4.42225  2.77519  2.73123  3.46354  2.40513  3.72494  3.29354  2.67741  2.69355  4.24690  2.90347  2.73739  3.18146  2.89801  2.37887  2.77519  2.98518  4.58477  3.61503
          0.10632  7.20170  2.30142  0.61958  0.77255  3.49677  0.03076
    175   1.76344  6.76420  2.40488  2.60698  6.11024  3.69936  4.47163  3.06733  2.86884  3.76888  3.33739  2.68382  3.45613  2.73692  2.26543  2.10913  3.51098  3.40665  7.19631  4.65323    183 a - - -
          2.68498  4.42521  2.77268  2.73039  3.46221  2.40673  3.72685  3.29360  2.67980  2.69282  4.24237  2.90284  2.73859  3.18133  2.89904  2.37559  2.77744  2.98623  4.58773  3.61661
          2.14676  0.12427        *  0.00446  5.41462  0.00000        *
//
```
