## Supplementary material for "Repurposing of Synaptonemal Complex Proteins for Kinetochores in Kinetoplastida": File S3: File_S4_coiled_coil_70.hmm

```
HMMER3/f [3.3 | Nov 2019]
NAME  File_S4_coiled_coil_70
LENG  165
ALPH  amino
RF    no
MM    no
CONS  yes
CS    no
MAP   yes
DATE  Tue Jan 19 22:41:17 2021
NSEQ  178
EFFN  58.398102
CKSUM 612526431
STATS LOCAL MSV      -10.1947  0.70794
STATS LOCAL VITERBI  -10.7571  0.70794
STATS LOCAL FORWARD   -4.7179  0.70794
HMM          A        C        D        E        F        G        H        I        K        L        M        N        P        Q        R        S        T        V        W        Y   
            m->m     m->i     m->d     i->m     i->i     d->m     d->d
  COMPO   2.44753  4.51271  2.86496  2.18690  3.54488  3.48740  3.73841  3.17250  2.36244  2.37279  3.34539  3.24329  4.71978  2.53045  2.67074  2.64939  3.00188  2.98139  5.18417  4.42427
          2.68618  4.42225  2.77519  2.73123  3.46354  2.40513  3.72494  3.29354  2.67741  2.69355  4.24690  2.90347  2.73739  3.18146  2.89801  2.37887  2.77519  2.98518  4.58477  3.61503
          0.29745  7.66420  1.35937  0.61958  0.77255  0.00000        *
      1   2.72007  6.99278  2.23975  1.73876  3.72130  2.95186  4.31453  3.40112  2.84733  2.09097  3.08605  3.19624  3.68288  3.02617  3.05919  2.96834  3.06790  3.48231  4.82670  6.01714      1 e - - -
          2.68618  4.42225  2.77519  2.73123  3.46354  2.40513  3.72494  3.29354  2.67741  2.69355  4.24690  2.90347  2.73739  3.18146  2.89801  2.37887  2.77519  2.98518  4.58477  3.61503
          0.01395  7.36769  4.32555  0.61958  0.77255  1.88138  0.16532
      2   3.28218  4.73663  1.50791  1.65036  6.31204  2.85565  5.48063  3.54020  4.22191  2.80928  3.54254  3.66790  3.21901  2.93226  3.55069  2.83074  2.91459  2.52260  7.42569  6.02472      2 d - - -
          2.68618  4.42225  2.77519  2.73123  3.46354  2.40513  3.72494  3.29354  2.67741  2.69355  4.24690  2.90347  2.73739  3.18146  2.89801  2.37887  2.77519  2.98518  4.58477  3.61503
          0.05325  7.39170  2.97131  0.61958  0.77255  2.23468  0.11320
      3   3.09657  6.98973  1.83654  2.13310  4.85397  2.14727  3.30934  4.26070  2.83602  2.97549  3.35919  3.42868  3.33484  3.31537  3.38625  2.50523  2.56737  2.87014  7.42199  6.01061      3 d - - -
          2.68618  4.42225  2.77519  2.73123  3.46354  2.40513  3.72494  3.29354  2.67741  2.69355  4.24690  2.90347  2.73739  3.18146  2.89801  2.37887  2.77519  2.98518  4.58477  3.61503
          0.02274  7.35721  3.82399  0.61958  0.77255  1.52804  0.24457
      4   2.35855  7.02561  2.27032  2.14583  4.05688  2.27971  3.23876  4.27563  3.21265  4.49101  3.61576  3.65641  2.59356  2.78360  2.99180  2.66398  3.32696  3.01931  2.99351  4.12860      4 e - - -
          2.68618  4.42225  2.77519  2.73123  3.46354  2.40513  3.72494  3.29354  2.67741  2.69355  4.24690  2.90347  2.73739  3.18146  2.89801  2.37887  2.77519  2.98518  4.58477  3.61503
          0.12558  7.39937  2.14216  0.61958  0.77255  1.60827  0.22344
      5   2.17156  4.09659  2.07529  1.65755  4.77198  2.49364  4.58454  4.25885  3.72161  2.68200  4.48174  3.58047  3.08709  3.06672  4.64649  2.44503  2.49519  3.44640  7.38234  5.97607      5 e - - -
          2.68618  4.42225  2.77519  2.73123  3.46354  2.40513  3.72494  3.29354  2.67741  2.69355  4.24690  2.90347  2.73739  3.18146  2.89801  2.37887  2.77519  2.98518  4.58477  3.61503
          0.01701  7.32707  4.12241  0.61958  0.77255  2.00454  0.14471
      6   2.30836  6.97960  1.54306  2.09253  3.88109  2.67803  5.43084  3.80119  3.35764  4.54310  4.05067  2.69417  3.30593  3.98230  3.50238  1.97587  3.13950  3.66981  7.41250  3.79131      6 d - - -
          2.68618  4.42225  2.77519  2.73123  3.46354  2.40513  3.72494  3.29354  2.67741  2.69355  4.24690  2.90347  2.73739  3.18146  2.89801  2.37887  2.77519  2.98518  4.58477  3.61503
          0.01460  7.34834  4.27912  0.61958  0.77255  0.97960  0.47074
      7   2.78751  7.03807  2.07599  2.23698  4.40086  2.53874  5.54305  4.20499  3.28798  2.10750  3.64449  3.32109  3.73062  3.93575  4.77491  1.71546  2.61185  2.71695  7.48211  6.08272      7 s - - -
          2.68618  4.42225  2.77519  2.73123  3.46354  2.40513  3.72494  3.29354  2.67741  2.69355  4.24690  2.90347  2.73739  3.18146  2.89801  2.37887  2.77519  2.98518  4.58477  3.61503
          0.03837  7.45970  3.29506  0.61958  0.77255  2.07607  0.13401
      8   3.15541  4.40347  1.73047  1.98472  4.03681  1.72520  4.12723  4.42247  3.41661  3.56092  4.75275  3.02928  3.26706  3.37001  3.17264  2.28850  3.19031  4.55307  7.49181  3.89627      8 g - - -
          2.68618  4.42225  2.77519  2.73123  3.46354  2.40513  3.72494  3.29354  2.67741  2.69355  4.24690  2.90347  2.73739  3.18146  2.89801  2.37887  2.77519  2.98518  4.58477  3.61503
          0.04104  7.43625  3.22847  0.61958  0.77255  1.34342  0.30239
      9   2.58886  4.62192  2.25516  1.92113  6.42218  1.72754  5.52207  5.90911  3.47900  4.45541  4.91581  2.48993  4.71387  3.51893  2.84990  1.76288  2.74714  5.46711  7.50760  4.81348      9 g - - -
          2.68618  4.42225  2.77519  2.73123  3.46354  2.40513  3.72494  3.29354  2.67741  2.69355  4.24690  2.90347  2.73739  3.18146  2.89801  2.37887  2.77519  2.98518  4.58477  3.61503
          0.03030  7.45261  3.53145  0.61958  0.77255  1.32591  0.30865
     10   2.33165  7.09600  1.50682  1.50532  3.71362  2.18347  5.54240  5.92933  3.47708  5.40185  6.13631  2.68036  4.02324  3.68014  3.98847  2.74781  3.04693  3.41761  7.52788  6.11611     10 e - - -
          2.68618  4.42225  2.77519  2.73123  3.46354  2.40513  3.72494  3.29354  2.67741  2.69355  4.24690  2.90347  2.73739  3.18146  2.89801  2.37887  2.77519  2.98518  4.58477  3.61503
          0.00084  7.47527  8.19762  0.61958  0.77255  0.33706  1.25130
     11   2.63015  6.68539  3.58751  2.98634  3.08327  2.95713  5.93399  2.26899  3.90410  2.25309  1.60520  3.91361  4.77944  3.70089  4.15563  3.36840  3.36060  1.72905  7.24194  5.97335     11 m - - -
          2.68618  4.42225  2.77519  2.73123  3.46354  2.40513  3.72494  3.29354  2.67741  2.69355  4.24690  2.90347  2.73739  3.18146  2.89801  2.37887  2.77519  2.98518  4.58477  3.61503
          0.00073  7.61625  8.33860  0.61958  0.77255  1.54892  0.23886
     12   2.41488  5.04447  1.87493  1.96270  4.22942  2.41973  3.70855  3.74926  2.53313  3.62276  4.90004  3.28577  4.14335  2.06494  2.97922  2.99338  3.61587  3.59262  7.65405  4.68199     12 d - - -
          2.68618  4.42225  2.77519  2.73123  3.46354  2.40513  3.72494  3.29354  2.67741  2.69355  4.24690  2.90347  2.73739  3.18146  2.89801  2.37887  2.77519  2.98518  4.58477  3.61503
          0.02124  7.61625  3.88597  0.61958  0.77255  1.54892  0.23886
     13   2.05532  7.18605  2.44979  2.37096  4.22798  2.68589  5.65668  4.72263  3.48487  3.18505  2.75732  2.67808  2.54228  2.79699  4.88578  2.25016  2.49946  3.08498  7.62303  4.49147     13 a - - -
          2.68618  4.42225  2.77519  2.73123  3.46354  2.40513  3.72494  3.29354  2.67741  2.69355  4.24690  2.90347  2.73739  3.18146  2.89801  2.37887  2.77519  2.98518  4.58477  3.61503
          0.00867  7.59575  4.81231  0.61958  0.77255  0.53019  0.88792
     14   2.50742  4.14989  5.17515  3.20085  2.93464  4.10610  4.05049  1.73046  4.64066  1.50482  1.99422  6.18709  6.42627  4.19073  4.36131  3.86587  3.01079  2.13433  6.91677  5.73815     14 l - - -
          2.68618  4.42225  2.77519  2.73123  3.46354  2.40513  3.72494  3.29354  2.67741  2.69355  4.24690  2.90347  2.73739  3.18146  2.89801  2.37887  2.77519  2.98518  4.58477  3.61503
          0.00072  7.62832  8.35066  0.61958  0.77255  1.37241  0.29235
     15   2.87739  3.05432  4.98912  2.43838  2.16476  3.67605  6.37549  2.96188  4.03933  1.02118  3.08477  6.15551  6.41679  2.43723  5.97969  3.99389  3.84955  3.33747  6.92381  4.16769     15 l - - -
          2.68618  4.42225  2.77519  2.73123  3.46354  2.40513  3.72494  3.29354  2.67741  2.69355  4.24690  2.90347  2.73739  3.18146  2.89801  2.37887  2.77519  2.98518  4.58477  3.61503
          0.00072  7.62832  8.35066  0.61958  0.77255  1.37241  0.29235
     16   2.41982  7.23385  2.79296  1.57639  6.58031  3.39473  3.37370  4.74298  2.05300  3.14401  4.85704  2.66128  5.88673  2.24361  2.93414  2.28723  3.49317  3.96292  7.66571  6.25392     16 e - - -
          2.68618  4.42225  2.77519  2.73123  3.46354  2.40513  3.72494  3.29354  2.67741  2.69355  4.24690  2.90347  2.73739  3.18146  2.89801  2.37887  2.77519  2.98518  4.58477  3.61503
          0.00072  7.62832  8.35066  0.61958  0.77255  1.37241  0.29235
     17   2.36872  5.49519  3.34951  2.40735  4.35996  4.05375  3.37979  4.13764  2.59354  3.12307  2.86077  2.55946  4.78550  1.52614  2.65468  2.31914  3.83249  3.68141  7.66461  6.25325     17 q - - -
          2.68618  4.42225  2.77519  2.73123  3.46354  2.40513  3.72494  3.29354  2.67741  2.69355  4.24690  2.90347  2.73739  3.18146  2.89801  2.37887  2.77519  2.98518  4.58477  3.61503
          0.00780  7.62832  4.92212  0.61958  0.77255  0.77155  0.62045
     18   4.93266  6.30440  6.91183  6.29542  1.31521  6.10436  4.65106  2.31324  6.07687  1.08809  2.09776  6.27188  6.46634  4.49736  4.50929  4.00772  5.16467  2.37028  6.92484  5.75053     18 l - - -
          2.68618  4.42225  2.77519  2.73123  3.46354  2.40513  3.72494  3.29354  2.67741  2.69355  4.24690  2.90347  2.73739  3.18146  2.89801  2.37887  2.77519  2.98518  4.58477  3.61503
          0.00072  7.63423  8.35657  0.61958  0.77255  1.27216  0.32882
     19   2.94101  7.23924  2.72768  2.27381  6.58571  2.15997  2.62454  4.87688  2.36120  3.99478  6.27954  2.60269  5.89209  2.06682  2.37727  2.64689  2.75596  4.02330  7.67109  4.02974     19 q - - -
          2.68618  4.42225  2.77519  2.73123  3.46354  2.40513  3.72494  3.29354  2.67741  2.69355  4.24690  2.90347  2.73739  3.18146  2.89801  2.37887  2.77519  2.98518  4.58477  3.61503
          0.00072  7.63423  8.35657  0.61958  0.77255  1.27216  0.32882
     20   1.99432  5.23515  4.08991  2.77980  6.58520  3.01999  3.15289  4.55528  2.11732  4.54733  4.28105  3.31904  5.89219  2.17462  1.88377  2.07723  2.73749  3.36470  7.67085  6.25915     20 r - - -
          2.68618  4.42225  2.77519  2.73123  3.46354  2.40513  3.72494  3.29354  2.67741  2.69355  4.24690  2.90347  2.73739  3.18146  2.89801  2.37887  2.77519  2.98518  4.58477  3.61503
          0.00685  7.63423  5.06052  0.61958  0.77255  0.90240  0.52019
     21   1.94341  6.90597  2.20638  2.74968  2.17483  5.61684  3.71717  2.80086  3.70843  1.84007  3.03805  3.67914  4.70650  2.65691  5.10029  3.95377  3.03923  2.69226  7.42131  6.10106     21 l - - -
          2.68618  4.42225  2.77519  2.73123  3.46354  2.40513  3.72494  3.29354  2.67741  2.69355  4.24690  2.90347  2.73739  3.18146  2.89801  2.37887  2.77519  2.98518  4.58477  3.61503
          0.00072  7.63513  8.35747  0.61958  0.77255  1.25595  0.33520
     22   2.48382  6.29044  6.87507  4.83803  2.72053  4.67699  6.41731  1.71906  2.58728  1.74177  2.36281  6.24519  6.44769  4.30247  2.78760  4.45602  4.32742  2.41480  2.41491  3.77385     22 i - - -
          2.68618  4.42225  2.77519  2.73123  3.46354  2.40513  3.72494  3.29354  2.67741  2.69355  4.24690  2.90347  2.73739  3.18146  2.89801  2.37887  2.77519  2.98518  4.58477  3.61503
          0.00072  7.63513  8.35747  0.61958  0.77255  1.25595  0.33520
     23   2.47810  4.46725  2.74196  2.18039  6.58635  3.56730  4.19669  4.11203  2.14971  4.09953  4.47842  2.68709  4.47230  2.65571  2.27419  1.98197  2.30022  3.55242  7.67182  6.26006     23 s - - -
          2.68618  4.42225  2.77519  2.73123  3.46354  2.40513  3.72494  3.29354  2.67741  2.69355  4.24690  2.90347  2.73739  3.18146  2.89801  2.37887  2.77519  2.98518  4.58477  3.61503
          0.00072  7.63513  8.35747  0.61958  0.77255  0.84190  0.56369
     24   2.38009  7.24715  3.45120  2.14205  4.25409  3.23852  4.76372  4.12883  1.39754  3.28097  6.28747  2.95858  4.02294  2.47738  2.25314  2.51954  3.64000  3.85106  7.67905  5.18328     24 k - - -
          2.68618  4.42225  2.77519  2.73123  3.46354  2.40513  3.72494  3.29354  2.67741  2.69355  4.24690  2.90347  2.73739  3.18146  2.89801  2.37887  2.77519  2.98518  4.58477  3.61503
          0.00071  7.64312  8.36547  0.61958  0.77255  0.76872  0.62289
     25   2.61333  4.04108  5.00724  3.43525  6.54420  4.16244  3.90409  3.45018  1.25658  3.25192  3.99290  2.94836  3.72005  3.29061  2.06132  2.56508  2.88153  2.88508  3.58857  6.25629     25 k - - -
          2.68618  4.42225  2.77519  2.73123  3.46354  2.40513  3.72494  3.29354  2.67741  2.69355  4.24690  2.90347  2.73739  3.18146  2.89801  2.37887  2.77519  2.98518  4.58477  3.61503
          0.00071  7.64915  8.37150  0.61958  0.77255  0.57031  0.83322
     26   2.32498  4.95311  3.51739  2.60596  2.95161  5.54606  3.46633  2.72514  1.83913  2.52781  2.94947  3.96381  4.47950  2.97390  2.49486  3.43735  2.92498  2.43176  7.62454  4.66360     26 k - - -
          2.68618  4.42225  2.77519  2.73123  3.46354  2.40513  3.72494  3.29354  2.67741  2.69355  4.24690  2.90347  2.73739  3.18146  2.89801  2.37887  2.77519  2.98518  4.58477  3.61503
          0.00070  7.65645  8.37880  0.61958  0.77255  0.75784  0.63239
     27   2.22907  5.12585  2.82317  1.87438  4.60079  3.87608  3.53961  6.09081  2.42352  3.02959  3.35943  3.07839  4.69869  2.45396  2.64411  2.15121  3.10079  3.41902  4.14029  4.03888     27 e - - -
          2.68618  4.42225  2.77519  2.73123  3.46354  2.40513  3.72494  3.29354  2.67741  2.69355  4.24690  2.90347  2.73739  3.18146  2.89801  2.37887  2.77519  2.98518  4.58477  3.61503
          0.00758  7.65645  4.95025  0.61958  0.77255  0.75784  0.63239
     28   2.13156  4.43341  2.57636  2.62896  4.53555  3.86665  3.74361  3.37110  2.11199  3.82502  3.76353  3.38919  5.90717  2.29306  1.85118  2.68676  3.07725  2.99707  7.68201  5.03016     28 r - - -
          2.68618  4.42225  2.77519  2.73123  3.46354  2.40513  3.72494  3.29354  2.67741  2.69355  4.24690  2.90347  2.73739  3.18146  2.89801  2.37887  2.77519  2.98518  4.58477  3.61503
          0.00071  7.64957  8.37192  0.61958  0.77255  0.57844  0.82274
     29   2.69248  7.24037  5.00342  3.70947  4.32048  2.89784  3.75570  4.63163  1.23892  4.55899  3.42320  3.80979  5.91749  2.67217  1.58477  2.96005  3.03638  3.38815  7.67756  3.41036     29 k - - -
          2.68618  4.42225  2.77519  2.73123  3.46354  2.40513  3.72494  3.29354  2.67741  2.69355  4.24690  2.90347  2.73739  3.18146  2.89801  2.37887  2.77519  2.98518  4.58477  3.61503
          0.00070  7.65645  8.37880  0.61958  0.77255  0.75784  0.63239
     30   2.80039  7.25927  3.24770  2.87578  6.60565  3.80653  2.75067  4.18616  2.07898  4.48159  4.05207  3.77540  4.70129  1.94467  1.41422  2.92955  3.30172  3.87625  7.69117  2.86014     30 r - - -
          2.68618  4.42225  2.77519  2.73123  3.46354  2.40513  3.72494  3.29354  2.67741  2.69355  4.24690  2.90347  2.73739  3.18146  2.89801  2.37887  2.77519  2.98518  4.58477  3.61503
          0.00070  7.65645  8.37880  0.61958  0.77255  0.75784  0.63239
     31   3.00302  7.25938  3.96119  2.10856  6.60582  3.06237  3.79772  4.89639  1.40304  3.48652  4.80720  2.81191  5.91230  1.74942  2.18903  3.08670  3.46929  4.27931  7.69125  4.99712     31 k - - -
          2.68618  4.42225  2.77519  2.73123  3.46354  2.40513  3.72494  3.29354  2.67741  2.69355  4.24690  2.90347  2.73739  3.18146  2.89801  2.37887  2.77519  2.98518  4.58477  3.61503
          0.00070  7.65645  8.37880  0.61958  0.77255  0.75784  0.63239
     32   3.31968  7.25909  3.45930  1.99620  4.66636  4.20033  3.96617  4.29370  1.07009  3.68591  3.17521  3.91509  4.08056  2.74479  1.76628  3.52292  4.35210  4.40588  7.69104  6.27934     32 k - - -
          2.68618  4.42225  2.77519  2.73123  3.46354  2.40513  3.72494  3.29354  2.67741  2.69355  4.24690  2.90347  2.73739  3.18146  2.89801  2.37887  2.77519  2.98518  4.58477  3.61503
          0.00070  7.65645  8.37880  0.61958  0.77255  0.75784  0.63239
     33   2.88999  3.93412  5.71463  3.87787  5.72670  2.40154  5.07472  2.01211  3.74201  1.78557  2.25080  3.97150  3.67862  2.52631  3.27972  3.08999  2.90681  2.36271  7.16845  4.30014     33 l - - -
          2.68618  4.42225  2.77519  2.73123  3.46354  2.40513  3.72494  3.29354  2.67741  2.69355  4.24690  2.90347  2.73739  3.18146  2.89801  2.37887  2.77519  2.98518  4.58477  3.61503
          0.00767  7.65645  4.93826  0.61958  0.77255  0.75784  0.63239
     34   2.56152  4.66145  2.28552  1.36150  4.89997  3.66754  3.88333  4.31442  3.10868  4.70990  3.15220  3.44186  4.58165  2.44086  2.92179  2.19815  2.75338  3.44939  7.68459  6.27294     34 e - - -
          2.68618  4.42225  2.77519  2.73123  3.46354  2.40513  3.72494  3.29354  2.67741  2.69355  4.24690  2.90347  2.73739  3.18146  2.89801  2.37887  2.77519  2.98518  4.58477  3.61503
          0.00071  7.64949  8.37183  0.61958  0.77255  0.95035  0.48875
     35   1.95969  5.26820  2.32521  1.60399  4.72390  3.90919  3.78319  4.21492  2.56681  3.35412  3.92772  3.68920  5.90651  2.39074  3.09182  2.40797  2.68416  3.64436  7.68348  4.87321     35 e - - -
          2.68618  4.42225  2.77519  2.73123  3.46354  2.40513  3.72494  3.29354  2.67741  2.69355  4.24690  2.90347  2.73739  3.18146  2.89801  2.37887  2.77519  2.98518  4.58477  3.61503
          0.00071  7.64949  8.37183  0.61958  0.77255  0.95035  0.48875
     36   2.48292  3.87985  3.37107  2.84028  2.45960  3.17231  3.71247  1.71102  3.53925  1.86598  3.82110  4.39515  4.50374  4.25019  3.23042  2.85962  3.87709  2.58399  7.28562  3.39441     36 i - - -
          2.68618  4.42225  2.77519  2.73123  3.46354  2.40513  3.72494  3.29354  2.67741  2.69355  4.24690  2.90347  2.73739  3.18146  2.89801  2.37887  2.77519  2.98518  4.58477  3.61503
          0.00071  7.64949  8.37183  0.61958  0.77255  0.57675  0.82490
     37   2.87019  3.99356  5.98858  3.97300  4.67565  4.84104  3.38623  2.07961  3.17773  1.18565  3.91630  3.81548  6.29178  3.48621  3.49999  2.74428  1.94424  2.73917  7.08022  5.86751     37 l - - -
          2.68618  4.42225  2.77519  2.73123  3.46354  2.40513  3.72494  3.29354  2.67741  2.69355  4.24690  2.90347  2.73739  3.18146  2.89801  2.37887  2.77519  2.98518  4.58477  3.61503
          0.00070  7.65645  8.37880  0.61958  0.77255  0.75784  0.63239
     38   2.64684  7.25938  2.69600  2.05101  5.11774  4.24043  3.53143  4.78906  1.93187  3.69253  3.97647  2.43245  5.91230  1.72924  3.10218  2.20174  2.97513  4.71620  7.69125  6.27947     38 q - - -
          2.68618  4.42225  2.77519  2.73123  3.46354  2.40513  3.72494  3.29354  2.67741  2.69355  4.24690  2.90347  2.73739  3.18146  2.89801  2.37887  2.77519  2.98518  4.58477  3.61503
          0.00070  7.65645  8.37880  0.61958  0.77255  0.75784  0.63239
     39   2.23480  4.03095  2.10555  1.76229  6.60592  4.58523  2.77878  6.09288  2.60570  3.73511  6.29974  2.41334  5.91229  2.26649  3.07531  2.11329  3.63018  4.22948  7.69130  6.27950     39 e - - -
          2.68618  4.42225  2.77519  2.73123  3.46354  2.40513  3.72494  3.29354  2.67741  2.69355  4.24690  2.90347  2.73739  3.18146  2.89801  2.37887  2.77519  2.98518  4.58477  3.61503
          0.00070  7.65645  8.37880  0.61958  0.77255  0.75784  0.63239
     40   1.69434  4.31585  4.67824  6.26531  3.22295  6.10166  4.76352  2.75616  4.60196  1.80750  4.62078  6.25795  6.46554  4.87236  4.08155  1.83287  1.91928  1.89513  6.93352  4.86754     40 a - - -
          2.68618  4.42225  2.77519  2.73123  3.46354  2.40513  3.72494  3.29354  2.67741  2.69355  4.24690  2.90347  2.73739  3.18146  2.89801  2.37887  2.77519  2.98518  4.58477  3.61503
          0.00895  7.65645  4.77501  0.61958  0.77255  0.75784  0.63239
     41   2.78296  4.82320  5.85155  3.00667  3.58512  4.75253  4.70018  3.86688  2.89650  1.39659  1.87201  4.30273  6.24746  2.95733  3.01301  2.59164  2.97339  2.27434  5.00727  5.88759     41 l - - -
          2.68618  4.42225  2.77519  2.73123  3.46354  2.40513  3.72494  3.29354  2.67741  2.69355  4.24690  2.90347  2.73739  3.18146  2.89801  2.37887  2.77519  2.98518  4.58477  3.61503
          0.00071  7.64821  8.37055  0.61958  0.77255  0.55279  0.85648
     42   2.45821  7.25945  2.26190  2.21555  6.60592  3.97199  3.37199  4.78791  1.77717  4.58241  4.61250  2.56414  5.91229  2.32426  2.60085  2.17156  2.81236  3.90220  7.69130  6.27950     42 k - - -
          2.68618  4.42225  2.77519  2.73123  3.46354  2.40513  3.72494  3.29354  2.67741  2.69355  4.24690  2.90347  2.73739  3.18146  2.89801  2.37887  2.77519  2.98518  4.58477  3.61503
          0.00070  7.65645  8.37880  0.61958  0.77255  0.75784  0.63239
     43   2.14546  5.31999  2.58116  2.05602  3.82195  3.23479  3.19846  4.04484  2.43159  3.20952  4.13096  3.01163  5.91307  3.10130  2.26792  2.30238  2.67623  3.44970  7.68921  4.70784     43 e - - -
          2.68618  4.42225  2.77519  2.73123  3.46354  2.40513  3.72494  3.29354  2.67741  2.69355  4.24690  2.90347  2.73739  3.18146  2.89801  2.37887  2.77519  2.98518  4.58477  3.61503
          0.00070  7.65645  8.37880  0.61958  0.77255  0.34689  1.22718
     44   2.04784  4.12060  6.92174  6.30531  3.69860  6.11383  4.72529  1.40970  4.73324  2.55429  3.09051  6.28120  4.13498  6.21503  6.08949  2.25117  2.53362  1.47422  6.93754  5.76192     44 i - - -
          2.68618  4.42225  2.77519  2.73123  3.46354  2.40513  3.72494  3.29354  2.67741  2.69355  4.24690  2.90347  2.73739  3.18146  2.89801  2.37887  2.77519  2.98518  4.58477  3.61503
          0.00070  7.66420  8.38655  0.61958  0.77255  0.48576  0.95510
     45   3.49758  7.26652  3.10927  2.00023  6.61299  3.57068  3.17383  4.76198  2.19534  4.23311  3.97385  2.69600  4.04351  1.18417  2.54957  3.21018  3.12747  5.65791  7.69836  4.91345     45 q - - -
          2.68618  4.42225  2.77519  2.73123  3.46354  2.40513  3.72494  3.29354  2.67741  2.69355  4.24690  2.90347  2.73739  3.18146  2.89801  2.37887  2.77519  2.98518  4.58477  3.61503
          0.00070  7.66420  8.38655  0.61958  0.77255  0.48576  0.95510
     46   2.21226  4.90597  3.00521  2.10952  6.61286  3.10537  2.82475  4.17038  1.87673  4.21152  6.30673  2.68048  5.91936  2.10787  2.35726  2.68444  3.45354  3.61624  7.69830  4.95631     46 k - - -
          2.68618  4.42225  2.77519  2.73123  3.46354  2.40513  3.72494  3.29354  2.67741  2.69355  4.24690  2.90347  2.73739  3.18146  2.89801  2.37887  2.77519  2.98518  4.58477  3.61503
          0.00070  7.66420  8.38655  0.61958  0.77255  0.48576  0.95510
     47   2.91561  4.16380  2.40325  1.56786  4.74537  4.23845  2.64092  3.67036  1.98235  2.77061  2.66139  3.51252  5.91962  2.72052  2.81317  3.39152  3.13661  5.65661  7.69762  6.28611     47 e - - -
          2.68618  4.42225  2.77519  2.73123  3.46354  2.40513  3.72494  3.29354  2.67741  2.69355  4.24690  2.90347  2.73739  3.18146  2.89801  2.37887  2.77519  2.98518  4.58477  3.61503
          0.00771  7.66420  4.93223  0.61958  0.77255  0.48576  0.95510
     48   3.34179  6.30960  6.91499  4.94911  4.01574  6.10783  6.44216  1.92134  4.70928  1.03512  3.13582  6.27495  6.47137  4.76921  6.08332  3.40908  3.77816  1.18897  6.93174  5.75610     48 l - - -
          2.68618  4.42225  2.77519  2.73123  3.46354  2.40513  3.72494  3.29354  2.67741  2.69355  4.24690  2.90347  2.73739  3.18146  2.89801  2.37887  2.77519  2.98518  4.58477  3.61503
          0.00070  7.65720  8.37954  0.61958  0.77255  0.35665  1.20404
     49   2.51965  4.96116  1.32943  1.64572  6.61208  4.73107  4.73426  4.06900  2.97609  4.14290  4.11328  3.47486  5.91951  2.62124  3.22438  2.37265  2.60243  4.28179  7.69791  4.82910     49 d - - -
          2.68618  4.42225  2.77519  2.73123  3.46354  2.40513  3.72494  3.29354  2.67741  2.69355  4.24690  2.90347  2.73739  3.18146  2.89801  2.37887  2.77519  2.98518  4.58477  3.61503
          0.00070  7.66420  8.38655  0.61958  0.77255  0.48576  0.95510
     50   1.83245  4.36703  2.34374  1.71961  4.64682  2.98009  4.26833  6.09975  2.21536  3.47007  6.30671  3.13303  5.91937  2.61848  3.25840  2.43875  2.75970  3.77352  7.69828  6.28651     50 e - - -
          2.68618  4.42225  2.77519  2.73123  3.46354  2.40513  3.72494  3.29354  2.67741  2.69355  4.24690  2.90347  2.73739  3.18146  2.89801  2.37887  2.77519  2.98518  4.58477  3.61503
          0.00070  7.66420  8.38655  0.61958  0.77255  0.48576  0.95510
     51   2.22931  4.19009  6.92117  6.30477  2.87394  3.81558  4.28737  1.84171  4.98231  1.33089  2.83205  4.77992  6.47728  4.20806  4.87279  4.56100  2.49531  2.07138  4.78481  3.38412     51 l - - -
          2.68618  4.42225  2.77519  2.73123  3.46354  2.40513  3.72494  3.29354  2.67741  2.69355  4.24690  2.90347  2.73739  3.18146  2.89801  2.37887  2.77519  2.98518  4.58477  3.61503
          0.00070  7.66420  8.38655  0.61958  0.77255  0.48576  0.95510
     52   3.04767  5.08584  4.05354  2.18531  4.61936  4.09323  3.06528  3.69905  1.76037  2.27125  4.33675  3.12691  5.92425  2.99703  1.97383  3.32047  3.73834  3.44412  2.29023  6.27868     52 k - - -
          2.68618  4.42225  2.77519  2.73123  3.46354  2.40513  3.72494  3.29354  2.67741  2.69355  4.24690  2.90347  2.73739  3.18146  2.89801  2.37887  2.77519  2.98518  4.58477  3.61503
          0.00070  7.66420  8.38655  0.61958  0.77255  0.48576  0.95510
     53   2.11403  4.46319  3.09224  2.81628  6.61233  3.19557  3.63211  4.29385  1.81810  4.01167  4.14157  2.65843  5.91946  2.66798  1.95849  2.17902  2.93720  3.58323  7.69804  5.09178     53 k - - -
          2.68618  4.42225  2.77519  2.73123  3.46354  2.40513  3.72494  3.29354  2.67741  2.69355  4.24690  2.90347  2.73739  3.18146  2.89801  2.37887  2.77519  2.98518  4.58477  3.61503
          0.00580  7.66420  5.23829  0.61958  0.77255  0.48576  0.95510
     54   2.51774  5.40850  2.86617  2.24630  6.60588  3.01272  3.62493  4.03990  2.12134  3.46941  3.86887  3.53776  5.91516  1.71178  2.78119  2.93637  2.30984  3.52408  3.88106  4.73342     54 q - - -
          2.68618  4.42225  2.77519  2.73123  3.46354  2.40513  3.72494  3.29354  2.67741  2.69355  4.24690  2.90347  2.73739  3.18146  2.89801  2.37887  2.77519  2.98518  4.58477  3.61503
          0.00070  7.65911  8.38146  0.61958  0.77255  0.67283  0.71389
     55   2.40362  2.95427  4.19487  4.22728  3.40495  6.01609  3.02426  2.08731  5.67272  2.36401  2.87196  2.75514  6.38556  2.68703  3.64215  2.45788  2.73344  1.91802  6.99979  4.89145     55 v - - -
          2.68618  4.42225  2.77519  2.73123  3.46354  2.40513  3.72494  3.29354  2.67741  2.69355  4.24690  2.90347  2.73739  3.18146  2.89801  2.37887  2.77519  2.98518  4.58477  3.61503
          0.00070  7.65911  8.38146  0.61958  0.77255  0.67283  0.71389
     56   2.11795  7.26127  2.45791  2.20911  4.19453  3.55039  2.59686  4.10694  2.75694  3.37382  4.50014  2.87676  5.91487  2.00702  2.21125  2.53334  3.45507  4.02823  7.69328  4.85477     56 q - - -
          2.68618  4.42225  2.77519  2.73123  3.46354  2.40513  3.72494  3.29354  2.67741  2.69355  4.24690  2.90347  2.73739  3.18146  2.89801  2.37887  2.77519  2.98518  4.58477  3.61503
          0.00070  7.65911  8.38146  0.61958  0.77255  0.67283  0.71389
     57   2.42369  5.06519  2.66354  2.08713  6.60834  2.83466  3.25399  4.82311  1.76396  4.09195  6.30216  3.14443  5.91471  2.35476  2.12439  2.68554  2.59472  4.67705  7.69372  6.28192     57 k - - -
          2.68618  4.42225  2.77519  2.73123  3.46354  2.40513  3.72494  3.29354  2.67741  2.69355  4.24690  2.90347  2.73739  3.18146  2.89801  2.37887  2.77519  2.98518  4.58477  3.61503
          0.00070  7.65911  8.38146  0.61958  0.77255  0.38438  1.14217
     58   2.46395  3.06692  2.46977  1.37349  3.90961  4.59375  3.97458  6.09888  3.44496  3.66287  4.82647  3.17082  4.20894  3.01012  2.27395  2.26548  3.09377  4.36120  7.69793  3.16094     58 e - - -
          2.68618  4.42225  2.77519  2.73123  3.46354  2.40513  3.72494  3.29354  2.67741  2.69355  4.24690  2.90347  2.73739  3.18146  2.89801  2.37887  2.77519  2.98518  4.58477  3.61503
          0.00070  7.66420  8.38655  0.61958  0.77255  0.48576  0.95510
     59   3.26574  3.71823  3.72117  4.90449  5.49392  6.02319  6.32703  3.25833  5.68638  1.86500  3.44454  4.73438  6.39252  3.59618  0.68192  3.44509  4.41678  2.92823  7.00271  3.61029     59 R - - -
          2.68618  4.42225  2.77519  2.73123  3.46354  2.40513  3.72494  3.29354  2.67741  2.69355  4.24690  2.90347  2.73739  3.18146  2.89801  2.37887  2.77519  2.98518  4.58477  3.61503
          0.00070  7.66420  8.38655  0.61958  0.77255  0.48576  0.95510
     60   2.55499  7.26569  1.85415  1.94259  6.61178  4.21903  4.15471  3.63655  3.03216  2.44787  3.43893  3.01816  5.91956  2.24356  3.09014  2.82358  2.26787  3.56075  7.69777  6.28620     60 d - - -
          2.68618  4.42225  2.77519  2.73123  3.46354  2.40513  3.72494  3.29354  2.67741  2.69355  4.24690  2.90347  2.73739  3.18146  2.89801  2.37887  2.77519  2.98518  4.58477  3.61503
          0.00853  7.66420  4.82541  0.61958  0.77255  0.48576  0.95510
     61   2.39450  4.97792  2.11715  1.60562  6.60565  3.90913  3.80161  4.67631  2.13093  3.74309  4.29561  2.78745  5.91226  2.37842  2.69542  2.86484  2.68219  4.15010  7.69113  5.19613     61 e - - -
          2.68618  4.42225  2.77519  2.73123  3.46354  2.40513  3.72494  3.29354  2.67741  2.69355  4.24690  2.90347  2.73739  3.18146  2.89801  2.37887  2.77519  2.98518  4.58477  3.61503
          0.00484  7.65638  5.43576  0.61958  0.77255  0.76004  0.63045
     62   3.00749  4.52699  3.23753  3.10156  1.94258  4.41917  3.14161  3.15984  2.48725  1.62072  3.60706  4.15146  6.09199  3.42001  4.09545  2.97641  3.55835  3.38697  2.94067  2.61709     62 l - - -
          2.68618  4.42225  2.77519  2.73123  3.46354  2.40513  3.72494  3.29354  2.67741  2.69355  4.24690  2.90347  2.73739  3.18146  2.89801  2.37887  2.77519  2.98518  4.58477  3.61503
          0.00071  7.65224  8.37459  0.61958  0.77255  0.64011  0.74916
     63   2.56558  4.99104  3.66596  2.30269  4.38592  4.30756  2.89181  2.75229  2.40559  2.07624  3.52885  2.78938  5.92015  2.38716  3.03924  2.67864  2.85115  2.74260  7.67037  5.21721     63 l - - -
          2.68618  4.42225  2.77519  2.73123  3.46354  2.40513  3.72494  3.29354  2.67741  2.69355  4.24690  2.90347  2.73739  3.18146  2.89801  2.37887  2.77519  2.98518  4.58477  3.61503
          0.00070  7.65638  8.37872  0.61958  0.77255  0.76004  0.63045
     64   1.94851  5.20586  2.79186  1.82700  6.60565  3.74730  3.69218  4.78268  2.10074  3.49970  4.87438  2.55409  3.74885  2.44139  2.85789  2.99032  2.55363  3.53352  7.69113  4.83819     64 e - - -
          2.68618  4.42225  2.77519  2.73123  3.46354  2.40513  3.72494  3.29354  2.67741  2.69355  4.24690  2.90347  2.73739  3.18146  2.89801  2.37887  2.77519  2.98518  4.58477  3.61503
          0.00070  7.65638  8.37872  0.61958  0.77255  0.76004  0.63045
     65   2.19292  4.54983  2.48023  1.87014  3.56361  3.72625  4.06227  3.48777  2.18709  3.38165  4.61586  2.91353  4.80894  2.82154  2.71983  2.33693  2.67656  3.77766  7.69002  4.94898     65 e - - -
          2.68618  4.42225  2.77519  2.73123  3.46354  2.40513  3.72494  3.29354  2.67741  2.69355  4.24690  2.90347  2.73739  3.18146  2.89801  2.37887  2.77519  2.98518  4.58477  3.61503
          0.00070  7.65638  8.37872  0.61958  0.77255  0.76004  0.63045
     66   2.32758  2.97413  6.91486  4.77322  1.51726  4.82326  3.52412  2.91113  6.07970  1.70402  2.53466  6.27406  6.47010  6.20792  4.49147  3.90773  3.51413  1.99757  5.13890  2.82821     66 f - - -
          2.68618  4.42225  2.77519  2.73123  3.46354  2.40513  3.72494  3.29354  2.67741  2.69355  4.24690  2.90347  2.73739  3.18146  2.89801  2.37887  2.77519  2.98518  4.58477  3.61503
          0.00070  7.65638  8.37872  0.61958  0.77255  0.76004  0.63045
     67   2.75951  3.66911  2.70453  2.21678  6.60543  3.37751  3.38690  4.00379  1.99331  3.29796  6.29942  3.21548  5.91230  2.28575  1.89929  2.49797  2.72358  4.63488  4.27417  4.96280     67 r - - -
          2.68618  4.42225  2.77519  2.73123  3.46354  2.40513  3.72494  3.29354  2.67741  2.69355  4.24690  2.90347  2.73739  3.18146  2.89801  2.37887  2.77519  2.98518  4.58477  3.61503
          0.00070  7.65638  8.37872  0.61958  0.77255  0.76004  0.63045
     68   2.42439  7.25937  2.77369  1.62485  4.14355  2.96368  4.71587  6.09279  1.87006  3.40352  6.29967  3.61772  5.91222  2.39302  2.55149  2.06095  3.19265  4.27717  7.69122  6.27943     68 e - - -
          2.68618  4.42225  2.77519  2.73123  3.46354  2.40513  3.72494  3.29354  2.67741  2.69355  4.24690  2.90347  2.73739  3.18146  2.89801  2.37887  2.77519  2.98518  4.58477  3.61503
          0.00070  7.65638  8.37872  0.61958  0.77255  0.34598  1.22937
     69   2.82841  7.26639  2.26520  1.39637  6.61281  3.73113  3.66444  4.13037  2.23054  3.19764  4.35958  2.95390  4.64060  3.04257  2.35083  2.93957  3.00279  2.97334  7.69827  6.28651     69 e - - -
          2.68618  4.42225  2.77519  2.73123  3.46354  2.40513  3.72494  3.29354  2.67741  2.69355  4.24690  2.90347  2.73739  3.18146  2.89801  2.37887  2.77519  2.98518  4.58477  3.61503
          0.00070  7.66420  8.38655  0.61958  0.77255  0.48576  0.95510
     70   2.96564  3.38830  6.92241  6.30592  2.14226  6.11390  4.80987  1.91351  6.08718  1.36838  2.27340  6.28148  6.47746  6.21536  3.42768  3.47569  3.95807  1.75457  6.93744  4.20177     70 l - - -
          2.68618  4.42225  2.77519  2.73123  3.46354  2.40513  3.72494  3.29354  2.67741  2.69355  4.24690  2.90347  2.73739  3.18146  2.89801  2.37887  2.77519  2.98518  4.58477  3.61503
          0.00070  7.66420  8.38655  0.61958  0.77255  0.48576  0.95510
     71   2.03741  7.26651  2.92939  1.45283  6.61298  3.46951  4.47969  5.00925  1.93335  4.24076  6.30680  3.15935  5.91934  2.29467  2.72814  2.69103  2.80915  3.55546  7.69836  6.28656     71 e - - -
          2.68618  4.42225  2.77519  2.73123  3.46354  2.40513  3.72494  3.29354  2.67741  2.69355  4.24690  2.90347  2.73739  3.18146  2.89801  2.37887  2.77519  2.98518  4.58477  3.61503
          0.00070  7.66420  8.38655  0.61958  0.77255  0.48576  0.95510
     72   2.48547  4.74633  3.12268  2.02898  4.54925  3.21043  4.27624  4.53924  1.89359  4.59158  4.08207  2.92686  5.91950  1.98786  2.19406  2.57071  3.26421  2.85140  7.69795  6.28631     72 k - - -
          2.68618  4.42225  2.77519  2.73123  3.46354  2.40513  3.72494  3.29354  2.67741  2.69355  4.24690  2.90347  2.73739  3.18146  2.89801  2.37887  2.77519  2.98518  4.58477  3.61503
          0.00070  7.66420  8.38655  0.61958  0.77255  0.48576  0.95510
     73   2.77030  3.54180  6.92128  4.26066  2.78493  6.11373  6.44803  1.66492  4.66462  1.12533  3.68480  6.28097  6.47730  4.04519  4.84593  3.71623  3.40976  2.24393  2.62531  4.20758     73 l - - -
          2.68618  4.42225  2.77519  2.73123  3.46354  2.40513  3.72494  3.29354  2.67741  2.69355  4.24690  2.90347  2.73739  3.18146  2.89801  2.37887  2.77519  2.98518  4.58477  3.61503
          0.00070  7.66420  8.38655  0.61958  0.77255  0.48576  0.95510
     74   3.52512  7.26579  2.90275  0.90484  6.61192  4.81104  4.53464  4.11445  2.59957  3.21872  3.45707  4.03067  5.91954  3.39159  1.78352  3.24626  3.17241  4.66345  7.69784  4.19090     74 e - - -
          2.68618  4.42225  2.77519  2.73123  3.46354  2.40513  3.72494  3.29354  2.67741  2.69355  4.24690  2.90347  2.73739  3.18146  2.89801  2.37887  2.77519  2.98518  4.58477  3.61503
          0.00070  7.66420  8.38655  0.61958  0.77255  0.48576  0.95510
     75   2.32311  4.24347  3.20618  2.43784  4.90446  2.80902  3.86040  6.09988  1.86037  3.74719  4.41227  3.20687  5.91935  2.01993  2.05471  2.31288  2.67710  5.65785  7.69833  6.28654     75 k - - -
          2.68618  4.42225  2.77519  2.73123  3.46354  2.40513  3.72494  3.29354  2.67741  2.69355  4.24690  2.90347  2.73739  3.18146  2.89801  2.37887  2.77519  2.98518  4.58477  3.61503
          0.01781  7.66420  4.06359  0.61958  0.77255  0.48576  0.95510
     76   2.23758  4.89563  1.58325  1.88783  6.59536  4.41380  3.75693  4.45286  2.71918  3.14385  2.34493  3.88552  5.90416  2.92847  2.94481  2.41153  3.71813  3.50467  7.68179  6.27039     76 d - - -
          2.68618  4.42225  2.77519  2.73123  3.46354  2.40513  3.72494  3.29354  2.67741  2.69355  4.24690  2.90347  2.73739  3.18146  2.89801  2.37887  2.77519  2.98518  4.58477  3.61503
          0.00071  7.64710  8.36944  0.61958  0.77255  1.00845  0.45379
     77   2.64762  4.64307  4.30768  2.30680  2.94882  3.54202  4.76568  2.21159  4.28916  1.35692  3.12902  3.85853  6.20078  2.99251  4.08200  2.85470  3.42874  2.28057  7.16046  4.70907     77 l - - -
          2.68618  4.42225  2.77519  2.73123  3.46354  2.40513  3.72494  3.29354  2.67741  2.69355  4.24690  2.90347  2.73739  3.18146  2.89801  2.37887  2.77519  2.98518  4.58477  3.61503
          0.00071  7.64710  8.36944  0.61958  0.77255  1.00845  0.45379
     78   1.83574  7.25076  2.88313  1.98528  6.59715  3.37084  3.66102  6.08404  2.36393  2.85526  3.96088  4.09709  4.20735  1.46749  3.44241  3.39586  3.60437  2.99706  7.68266  4.95638     78 q - - -
          2.68618  4.42225  2.77519  2.73123  3.46354  2.40513  3.72494  3.29354  2.67741  2.69355  4.24690  2.90347  2.73739  3.18146  2.89801  2.37887  2.77519  2.98518  4.58477  3.61503
          0.00071  7.64710  8.36944  0.61958  0.77255  1.00845  0.45379
     79   1.99323  4.85568  2.14449  1.81691  6.59684  3.07546  5.69732  3.79668  2.16782  3.84495  6.29090  2.91336  5.90389  2.47811  3.80244  2.17789  2.99385  3.31480  7.68251  6.27083     79 e - - -
          2.68618  4.42225  2.77519  2.73123  3.46354  2.40513  3.72494  3.29354  2.67741  2.69355  4.24690  2.90347  2.73739  3.18146  2.89801  2.37887  2.77519  2.98518  4.58477  3.61503
          0.00071  7.64710  8.36944  0.61958  0.77255  1.00845  0.45379
     80   2.78644  3.95474  3.19355  2.94165  2.50230  5.65734  4.19664  2.62741  2.82532  1.23668  3.61351  4.03191  6.04484  3.13836  3.89735  2.77065  2.75571  2.76085  7.38180  6.07825     80 l - - -
          2.68618  4.42225  2.77519  2.73123  3.46354  2.40513  3.72494  3.29354  2.67741  2.69355  4.24690  2.90347  2.73739  3.18146  2.89801  2.37887  2.77519  2.98518  4.58477  3.61503
          0.00071  7.64710  8.36944  0.61958  0.77255  1.00845  0.45379
     81   2.36532  7.24743  4.28080  2.27041  4.21466  4.27352  3.46286  4.75288  1.36549  2.88776  3.31688  3.52882  5.90473  2.00653  2.45115  2.82561  3.74593  4.23383  4.49100  4.50426     81 k - - -
          2.68618  4.42225  2.77519  2.73123  3.46354  2.40513  3.72494  3.29354  2.67741  2.69355  4.24690  2.90347  2.73739  3.18146  2.89801  2.37887  2.77519  2.98518  4.58477  3.61503
          0.00071  7.64710  8.36944  0.61958  0.77255  1.00845  0.45379
     82   2.11605  4.79637  2.03908  1.46273  6.59743  4.66230  4.52020  6.08440  2.29245  4.79486  6.29125  2.72544  4.52348  3.10116  2.92621  2.59970  2.41998  3.38639  7.68280  6.27100     82 e - - -
          2.68618  4.42225  2.77519  2.73123  3.46354  2.40513  3.72494  3.29354  2.67741  2.69355  4.24690  2.90347  2.73739  3.18146  2.89801  2.37887  2.77519  2.98518  4.58477  3.61503
          0.00071  7.64710  8.36944  0.61958  0.77255  1.00845  0.45379
     83   2.37375  3.77523  4.01050  3.42343  4.45790  2.49500  3.60102  3.45536  1.60561  2.56493  2.59753  3.39781  5.90888  2.80177  2.26196  2.39879  4.38203  4.70867  7.66931  4.24840     83 k - - -
          2.68618  4.42225  2.77519  2.73123  3.46354  2.40513  3.72494  3.29354  2.67741  2.69355  4.24690  2.90347  2.73739  3.18146  2.89801  2.37887  2.77519  2.98518  4.58477  3.61503
          0.00071  7.64710  8.36944  0.61958  0.77255  1.00845  0.45379
     84   2.09264  6.39122  4.25976  1.32267  2.56494  4.59666  4.96284  2.45978  4.26119  2.32936  2.34400  5.94694  6.36014  4.10204  4.53472  5.27181  3.83722  2.00033  7.00063  4.33908     84 e - - -
          2.68618  4.42225  2.77519  2.73123  3.46354  2.40513  3.72494  3.29354  2.67741  2.69355  4.24690  2.90347  2.73739  3.18146  2.89801  2.37887  2.77519  2.98518  4.58477  3.61503
          0.00071  7.64710  8.36944  0.61958  0.77255  1.00845  0.45379
     85   2.24408  5.20607  2.67808  1.67310  6.59721  3.75575  5.69724  4.74827  1.37102  4.00770  6.29111  2.99405  5.90382  2.70000  2.51263  3.59389  2.67310  4.19727  7.68269  4.78104     85 k - - -
          2.68618  4.42225  2.77519  2.73123  3.46354  2.40513  3.72494  3.29354  2.67741  2.69355  4.24690  2.90347  2.73739  3.18146  2.89801  2.37887  2.77519  2.98518  4.58477  3.61503
          0.00071  7.64710  8.36944  0.61958  0.77255  1.00845  0.45379
     86   1.92096  5.15902  2.41998  1.72585  6.59659  3.43685  4.46742  3.83977  2.11671  2.94275  3.09100  3.24422  5.90393  2.37118  3.26854  2.92037  2.91721  4.40461  7.68239  6.27075     86 e - - -
          2.68618  4.42225  2.77519  2.73123  3.46354  2.40513  3.72494  3.29354  2.67741  2.69355  4.24690  2.90347  2.73739  3.18146  2.89801  2.37887  2.77519  2.98518  4.58477  3.61503
          0.00071  7.64710  8.36944  0.61958  0.77255  0.25896  1.47778
     87   2.16664  2.52896  4.88537  6.30085  3.00626  3.27967  4.94958  2.49202  4.62316  1.25992  3.33311  6.27902  6.47674  6.21247  4.24500  3.11375  2.67453  3.01557  2.25485  5.76220     87 l - - -
          2.68618  4.42225  2.77519  2.73123  3.46354  2.40513  3.72494  3.29354  2.67741  2.69355  4.24690  2.90347  2.73739  3.18146  2.89801  2.37887  2.77519  2.98518  4.58477  3.61503
          0.00070  7.66420  8.38655  0.61958  0.77255  0.48576  0.95510
     88   2.90021  3.12658  6.13878  3.01103  4.24534  3.65229  2.83118  3.61954  4.72364  2.21141  3.63339  3.87064  6.33569  2.28008  3.51146  3.72569  2.25034  1.38726  7.05235  3.12273     88 v - - -
          2.68618  4.42225  2.77519  2.73123  3.46354  2.40513  3.72494  3.29354  2.67741  2.69355  4.24690  2.90347  2.73739  3.18146  2.89801  2.37887  2.77519  2.98518  4.58477  3.61503
          0.00890  7.66420  4.78035  0.61958  0.77255  0.48576  0.95510
     89   2.22080  5.10511  2.21462  1.66467  4.92118  3.54180  4.54908  6.09234  2.43603  3.50889  5.02684  2.30155  5.91190  2.21461  2.74752  2.58066  3.07978  4.28594  7.69084  6.27906     89 e - - -
          2.68618  4.42225  2.77519  2.73123  3.46354  2.40513  3.72494  3.29354  2.67741  2.69355  4.24690  2.90347  2.73739  3.18146  2.89801  2.37887  2.77519  2.98518  4.58477  3.61503
          0.00070  7.65600  8.37835  0.61958  0.77255  0.77135  0.62062
     90   2.67514  7.25260  2.82775  2.49048  2.42117  5.52019  5.70741  4.79972  1.39965  2.84839  3.48247  3.99606  5.91362  2.52120  2.12206  2.87055  3.21566  4.52877  7.68626  3.94446     90 k - - -
          2.68618  4.42225  2.77519  2.73123  3.46354  2.40513  3.72494  3.29354  2.67741  2.69355  4.24690  2.90347  2.73739  3.18146  2.89801  2.37887  2.77519  2.98518  4.58477  3.61503
          0.00070  7.65600  8.37835  0.61958  0.77255  0.77135  0.62062
     91   2.43457  6.30925  4.68015  4.83250  1.33207  6.10433  3.31576  2.80975  6.06967  1.49286  4.69606  4.54481  6.46801  4.19602  4.88262  5.41571  5.16696  2.49889  2.30761  2.69109     91 f - - -
          2.68618  4.42225  2.77519  2.73123  3.46354  2.40513  3.72494  3.29354  2.67741  2.69355  4.24690  2.90347  2.73739  3.18146  2.89801  2.37887  2.77519  2.98518  4.58477  3.61503
          0.03561  7.65600  3.36646  0.61958  0.77255  0.77135  0.62062
     92   3.84242  3.45740  3.44459  2.21452  6.57372  4.43520  4.50302  6.06066  1.86124  4.74135  4.12358  1.44669  5.88022  2.06186  2.46850  2.81988  2.81090  3.85268  7.65915  4.91400     92 n - - -
          2.68618  4.42225  2.77519  2.73123  3.46354  2.40513  3.72494  3.29354  2.67741  2.69355  4.24690  2.90347  2.73739  3.18146  2.89801  2.37887  2.77519  2.98518  4.58477  3.61503
          0.00073  7.62112  8.34347  0.61958  0.77255  0.30686  1.33088
     93   2.04442  7.25907  2.30197  2.26085  6.60555  3.63069  3.72808  4.14599  1.84054  5.56495  6.29936  3.05326  5.91188  1.68965  3.87157  2.37589  2.67523  4.27423  7.69091  6.27911     93 q - - -
          2.68618  4.42225  2.77519  2.73123  3.46354  2.40513  3.72494  3.29354  2.67741  2.69355  4.24690  2.90347  2.73739  3.18146  2.89801  2.37887  2.77519  2.98518  4.58477  3.61503
          0.00070  7.65600  8.37835  0.61958  0.77255  0.77135  0.62062
     94   2.89890  7.25719  2.28017  1.19772  6.60278  3.77197  2.78150  4.19012  3.96985  2.54755  4.94399  4.33403  5.91238  1.79091  3.72129  2.56251  4.42650  3.32139  7.68956  6.27829     94 e - - -
          2.68618  4.42225  2.77519  2.73123  3.46354  2.40513  3.72494  3.29354  2.67741  2.69355  4.24690  2.90347  2.73739  3.18146  2.89801  2.37887  2.77519  2.98518  4.58477  3.61503
          0.00070  7.65600  8.37835  0.61958  0.77255  0.77135  0.62062
     95   4.05722  4.70299  6.79878  3.92844  3.04369  6.08951  2.80032  2.07289  3.22284  1.26324  2.23285  4.82264  6.45417  2.64959  4.96858  3.20488  3.43748  2.18326  6.94106  4.35023     95 l - - -
          2.68618  4.42225  2.77519  2.73123  3.46354  2.40513  3.72494  3.29354  2.67741  2.69355  4.24690  2.90347  2.73739  3.18146  2.89801  2.37887  2.77519  2.98518  4.58477  3.61503
          0.00070  7.65600  8.37835  0.61958  0.77255  0.34134  1.24069
     96   2.34414  4.56543  2.91952  1.94090  4.62739  3.68639  3.89817  4.24526  1.56674  3.97790  4.87100  3.17397  5.91950  2.18027  2.98931  2.50535  2.70340  3.41842  7.69793  6.28630     96 k - - -
          2.68618  4.42225  2.77519  2.73123  3.46354  2.40513  3.72494  3.29354  2.67741  2.69355  4.24690  2.90347  2.73739  3.18146  2.89801  2.37887  2.77519  2.98518  4.58477  3.61503
          0.00070  7.66420  8.38655  0.61958  0.77255  0.48576  0.95510
     97   2.25883  7.26545  2.17547  2.19011  5.12687  3.30626  4.19070  3.84711  2.29190  2.34086  3.55801  3.71757  4.53910  2.41039  2.95026  2.31678  3.12367  3.15816  7.69760  6.28610     97 d - - -
          2.68618  4.42225  2.77519  2.73123  3.46354  2.40513  3.72494  3.29354  2.67741  2.69355  4.24690  2.90347  2.73739  3.18146  2.89801  2.37887  2.77519  2.98518  4.58477  3.61503
          0.00070  7.66420  8.38655  0.61958  0.77255  0.48576  0.95510
     98   3.01387  3.10118  6.86656  4.58863  1.87743  3.66732  2.56695  2.18100  4.91730  1.77856  2.86292  4.47994  4.71809  3.72622  3.88175  4.41714  2.96490  1.89764  6.94268  4.29191     98 l - - -
          2.68618  4.42225  2.77519  2.73123  3.46354  2.40513  3.72494  3.29354  2.67741  2.69355  4.24690  2.90347  2.73739  3.18146  2.89801  2.37887  2.77519  2.98518  4.58477  3.61503
          0.00070  7.66420  8.38655  0.61958  0.77255  0.48576  0.95510
     99   3.51738  7.26297  3.63760  2.42772  6.60777  4.11559  3.34826  2.58076  2.13680  2.38780  3.85478  2.97287  4.73810  1.79757  2.71384  2.45398  3.77452  3.39140  3.09882  4.13879     99 q - - -
          2.68618  4.42225  2.77519  2.73123  3.46354  2.40513  3.72494  3.29354  2.67741  2.69355  4.24690  2.90347  2.73739  3.18146  2.89801  2.37887  2.77519  2.98518  4.58477  3.61503
          0.00070  7.66420  8.38655  0.61958  0.77255  0.48576  0.95510
    100   1.97143  7.26640  2.90007  1.96868  4.14899  3.29999  4.68375  6.09975  2.52708  3.90766  4.17812  3.26813  5.91937  1.65479  2.85474  2.58013  2.29713  4.02681  7.69828  6.28651    100 q - - -
          2.68618  4.42225  2.77519  2.73123  3.46354  2.40513  3.72494  3.29354  2.67741  2.69355  4.24690  2.90347  2.73739  3.18146  2.89801  2.37887  2.77519  2.98518  4.58477  3.61503
          0.01464  7.66420  4.26425  0.61958  0.77255  0.48576  0.95510
    101   2.40167  3.97526  3.15133  2.36788  2.95343  3.44132  4.72471  3.33474  2.10256  2.32379  6.28281  3.78846  5.91017  2.27788  3.28100  2.16898  2.89464  3.35648  7.67640  3.40451    101 k - - -
          2.68618  4.42225  2.77519  2.73123  3.46354  2.40513  3.72494  3.29354  2.67741  2.69355  4.24690  2.90347  2.73739  3.18146  2.89801  2.37887  2.77519  2.98518  4.58477  3.61503
          0.00071  7.65027  8.37262  0.61958  0.77255  0.93048  0.50148
    102   3.24115  2.95451  3.78577  3.76530  3.17558  2.27601  3.18030  4.73240  3.45119  2.10937  5.02425  2.30453  5.92373  2.31241  2.25202  3.09339  3.69757  3.77600  7.64151  2.22313    102 l - - -
          2.68618  4.42225  2.77519  2.73123  3.46354  2.40513  3.72494  3.29354  2.67741  2.69355  4.24690  2.90347  2.73739  3.18146  2.89801  2.37887  2.77519  2.98518  4.58477  3.61503
          0.00071  7.65027  8.37262  0.61958  0.77255  0.93048  0.50148
    103   2.42756  4.43521  2.92282  2.06447  4.27645  5.51376  4.55968  2.85217  2.04811  3.17385  6.29227  2.56210  5.90724  2.29567  2.04364  2.81733  2.75872  3.69478  7.68416  6.27296    103 r - - -
          2.68618  4.42225  2.77519  2.73123  3.46354  2.40513  3.72494  3.29354  2.67741  2.69355  4.24690  2.90347  2.73739  3.18146  2.89801  2.37887  2.77519  2.98518  4.58477  3.61503
          0.00071  7.65027  8.37262  0.61958  0.77255  0.93048  0.50148
    104   1.84661  5.00752  2.24176  1.94079  6.59352  4.20572  4.24665  3.32389  3.21077  2.31985  4.62693  2.82075  5.90791  2.99863  3.43722  2.29235  2.87995  2.70497  7.68236  6.27187    104 a - - -
          2.68618  4.42225  2.77519  2.73123  3.46354  2.40513  3.72494  3.29354  2.67741  2.69355  4.24690  2.90347  2.73739  3.18146  2.89801  2.37887  2.77519  2.98518  4.58477  3.61503
          0.00071  7.65027  8.37262  0.61958  0.77255  0.93048  0.50148
    105   2.96542  6.63172  4.76277  2.60853  3.33119  4.53769  3.15603  2.11558  3.96152  1.37858  3.18214  5.47969  6.17076  1.95647  4.17754  3.32650  2.62039  2.68965  7.20360  5.95549    105 l - - -
          2.68618  4.42225  2.77519  2.73123  3.46354  2.40513  3.72494  3.29354  2.67741  2.69355  4.24690  2.90347  2.73739  3.18146  2.89801  2.37887  2.77519  2.98518  4.58477  3.61503
          0.00071  7.65027  8.37262  0.61958  0.77255  0.93048  0.50148
    106   2.32270  4.42050  3.66270  2.78697  3.07110  3.12100  3.00213  3.86404  1.95922  3.36943  4.66702  2.45473  5.91138  2.55685  2.79232  2.36207  3.19905  3.04690  3.93832  3.59971    106 k - - -
          2.68618  4.42225  2.77519  2.73123  3.46354  2.40513  3.72494  3.29354  2.67741  2.69355  4.24690  2.90347  2.73739  3.18146  2.89801  2.37887  2.77519  2.98518  4.58477  3.61503
          0.00071  7.65027  8.37262  0.61958  0.77255  0.93048  0.50148
    107   2.41203  4.81630  2.51558  1.57695  6.60007  3.00468  4.20135  5.00438  2.70303  3.60448  4.93778  3.29187  5.90671  1.71954  3.04879  2.21933  3.36971  3.54111  7.68556  6.27381    107 e - - -
          2.68618  4.42225  2.77519  2.73123  3.46354  2.40513  3.72494  3.29354  2.67741  2.69355  4.24690  2.90347  2.73739  3.18146  2.89801  2.37887  2.77519  2.98518  4.58477  3.61503
          0.06538  7.65027  2.76754  0.61958  0.77255  0.28321  1.39982
    108   2.55195  7.20857  2.61001  1.80961  6.55499  4.67509  3.60329  3.70796  2.31317  3.09678  3.91789  2.79811  5.86154  2.23444  2.21378  2.28259  2.76835  4.58584  7.64045  6.22868    108 e - - -
          2.68618  4.42225  2.77519  2.73123  3.46354  2.40513  3.72494  3.29354  2.67741  2.69355  4.24690  2.90347  2.73739  3.18146  2.89801  2.37887  2.77519  2.98518  4.58477  3.61503
          0.00074  7.60050  8.32284  0.61958  0.77255  0.11651  2.20744
    109   2.99006  3.82195  4.92122  6.30449  2.50843  4.56037  6.44795  1.63071  6.08608  1.62396  2.83557  4.85077  6.47725  4.79590  3.32729  4.57401  3.25711  1.38075  6.93757  4.09128    109 v - - -
          2.68618  4.42225  2.77519  2.73123  3.46354  2.40513  3.72494  3.29354  2.67741  2.69355  4.24690  2.90347  2.73739  3.18146  2.89801  2.37887  2.77519  2.98518  4.58477  3.61503
          0.05044  7.66420  3.02172  0.61958  0.77255  0.48576  0.95510
    110   1.89148  7.22130  2.26107  1.66660  6.56774  3.72254  3.41565  4.16227  2.18293  3.78320  4.94807  3.48570  5.87421  2.24362  2.55569  3.16312  2.83983  3.99403  7.65316  6.24138    110 e - - -
          2.68618  4.42225  2.77519  2.73123  3.46354  2.40513  3.72494  3.29354  2.67741  2.69355  4.24690  2.90347  2.73739  3.18146  2.89801  2.37887  2.77519  2.98518  4.58477  3.61503
          0.00073  7.61450  8.33685  0.61958  0.77255  1.57195  0.23274
    111   2.01284  2.47241  2.50977  1.97389  4.17027  4.56166  3.62033  3.42862  2.42552  3.70198  4.21219  3.34893  5.87493  2.32177  2.79519  2.53632  3.01704  3.85725  7.65125  6.24022    111 e - - -
          2.68618  4.42225  2.77519  2.73123  3.46354  2.40513  3.72494  3.29354  2.67741  2.69355  4.24690  2.90347  2.73739  3.18146  2.89801  2.37887  2.77519  2.98518  4.58477  3.61503
          0.00073  7.61450  8.33685  0.61958  0.77255  1.57195  0.23274
    112   2.17731  4.06479  4.01846  3.54391  3.17820  4.93995  6.34708  2.23655  4.57625  1.13312  2.41717  4.33222  4.58089  4.90695  4.68956  3.54459  2.37150  2.64117  6.91916  4.68205    112 l - - -
          2.68618  4.42225  2.77519  2.73123  3.46354  2.40513  3.72494  3.29354  2.67741  2.69355  4.24690  2.90347  2.73739  3.18146  2.89801  2.37887  2.77519  2.98518  4.58477  3.61503
          0.00073  7.61450  8.33685  0.61958  0.77255  0.27631  1.42122
    113   3.04700  3.77177  2.46764  2.34257  4.29789  3.90280  2.86932  4.15481  1.86447  3.76071  3.58886  3.36779  5.91238  2.14604  2.04952  2.74173  3.43538  3.95286  7.68955  3.28887    113 k - - -
          2.68618  4.42225  2.77519  2.73123  3.46354  2.40513  3.72494  3.29354  2.67741  2.69355  4.24690  2.90347  2.73739  3.18146  2.89801  2.37887  2.77519  2.98518  4.58477  3.61503
          0.00070  7.65600  8.37835  0.61958  0.77255  0.77135  0.62062
    114   2.31812  7.25772  2.72621  1.61213  4.98837  3.68672  4.34423  2.17052  2.47604  3.62676  5.00651  3.52570  5.91224  2.56864  3.38402  2.20322  2.56589  3.60293  7.68994  6.27852    114 e - - -
          2.68618  4.42225  2.77519  2.73123  3.46354  2.40513  3.72494  3.29354  2.67741  2.69355  4.24690  2.90347  2.73739  3.18146  2.89801  2.37887  2.77519  2.98518  4.58477  3.61503
          0.00070  7.65600  8.37835  0.61958  0.77255  0.77135  0.62062
    115   2.71262  4.63540  2.64683  1.52655  4.92818  4.79871  4.84562  5.01957  2.30894  3.51008  3.83539  3.51239  5.91216  2.06411  2.02859  2.24844  3.59244  3.74332  7.69016  4.99659    115 e - - -
          2.68618  4.42225  2.77519  2.73123  3.46354  2.40513  3.72494  3.29354  2.67741  2.69355  4.24690  2.90347  2.73739  3.18146  2.89801  2.37887  2.77519  2.98518  4.58477  3.61503
          0.01475  7.65600  4.25660  0.61958  0.77255  0.77135  0.62062
    116   2.42176  4.16400  6.90082  6.28439  1.98615  4.03202  3.82175  2.63866  4.73904  1.00108  3.07162  6.26034  6.45657  6.19415  3.57883  5.40492  2.92894  3.75589  6.91674  2.24257    116 l - - -
          2.68618  4.42225  2.77519  2.73123  3.46354  2.40513  3.72494  3.29354  2.67741  2.69355  4.24690  2.90347  2.73739  3.18146  2.89801  2.37887  2.77519  2.98518  4.58477  3.61503
          0.00071  7.64197  8.36431  0.61958  0.77255  1.12249  0.39374
    117   2.11874  4.72453  2.59230  1.96670  5.10877  3.51874  3.60566  5.09758  2.16813  2.36025  4.82088  3.11439  5.89974  1.73160  3.89349  3.09288  3.50408  3.32129  7.67648  4.28080    117 q - - -
          2.68618  4.42225  2.77519  2.73123  3.46354  2.40513  3.72494  3.29354  2.67741  2.69355  4.24690  2.90347  2.73739  3.18146  2.89801  2.37887  2.77519  2.98518  4.58477  3.61503
          0.00071  7.64197  8.36431  0.61958  0.77255  1.12249  0.39374
    118   1.87799  7.24622  2.69594  2.38785  6.59266  3.14053  3.86383  4.52973  1.71649  4.29744  4.49826  3.47626  4.51996  1.92299  2.62451  3.00968  2.99146  3.52979  7.67808  4.10409    118 k - - -
          2.68618  4.42225  2.77519  2.73123  3.46354  2.40513  3.72494  3.29354  2.67741  2.69355  4.24690  2.90347  2.73739  3.18146  2.89801  2.37887  2.77519  2.98518  4.58477  3.61503
          0.04459  7.64197  3.14357  0.61958  0.77255  1.12249  0.39374
    119   2.27577  3.95568  3.95236  1.74512  3.74962  2.67069  3.75288  3.69232  3.27919  2.76396  4.12552  3.52408  3.20875  2.95175  2.29616  2.22234  3.22991  3.02346  7.62894  5.02997    119 e - - -
          2.68618  4.42225  2.77519  2.73123  3.46354  2.40513  3.72494  3.29354  2.67741  2.69355  4.24690  2.90347  2.73739  3.18146  2.89801  2.37887  2.77519  2.98518  4.58477  3.61503
          0.00075  7.59812  8.32047  0.61958  0.77255  1.76352  0.18807
    120   2.15867  3.60375  2.78245  1.77619  4.96110  4.69934  3.43897  3.77389  2.29329  3.31471  4.29184  3.15640  3.84097  3.46724  2.06717  2.86664  3.66541  2.70187  7.63501  3.43693    120 e - - -
          2.68618  4.42225  2.77519  2.73123  3.46354  2.40513  3.72494  3.29354  2.67741  2.69355  4.24690  2.90347  2.73739  3.18146  2.89801  2.37887  2.77519  2.98518  4.58477  3.61503
          0.00075  7.59812  8.32047  0.61958  0.77255  0.88051  0.53541
    121   2.88832  5.07932  2.46776  1.90529  4.37461  3.84819  4.50725  3.13019  2.96051  1.72746  3.08903  3.01291  5.89340  4.16935  3.10372  1.83421  3.51268  3.50083  7.62396  4.78414    121 l - - -
          2.68618  4.42225  2.77519  2.73123  3.46354  2.40513  3.72494  3.29354  2.67741  2.69355  4.24690  2.90347  2.73739  3.18146  2.89801  2.37887  2.77519  2.98518  4.58477  3.61503
          0.00073  7.62089  8.34323  0.61958  0.77255  1.11135  0.39915
    122   2.87830  4.99149  2.35114  1.48124  6.57997  3.94999  3.84803  6.06689  1.86220  3.04787  4.23609  3.91820  5.88651  2.54244  1.86880  2.87692  4.34657  3.66773  7.66542  6.25365    122 e - - -
          2.68618  4.42225  2.77519  2.73123  3.46354  2.40513  3.72494  3.29354  2.67741  2.69355  4.24690  2.90347  2.73739  3.18146  2.89801  2.37887  2.77519  2.98518  4.58477  3.61503
          0.00072  7.62805  8.35040  0.61958  0.77255  0.92112  0.50762
    123   2.51921  7.24157  3.26022  1.74490  6.58790  2.67658  2.99825  4.83798  2.19850  2.53426  3.14268  3.50470  5.89478  2.07107  2.74045  2.74482  3.49962  4.02517  7.67350  4.81654    123 e - - -
          2.68618  4.42225  2.77519  2.73123  3.46354  2.40513  3.72494  3.29354  2.67741  2.69355  4.24690  2.90347  2.73739  3.18146  2.89801  2.37887  2.77519  2.98518  4.58477  3.61503
          0.00577  7.63710  5.24483  0.61958  0.77255  1.21927  0.35019
    124   2.81482  4.71535  3.83782  2.23736  3.70604  3.92581  4.03496  3.22912  2.16576  2.48902  3.57686  3.38778  5.90110  3.11069  1.71298  2.69174  3.27682  2.57713  7.64034  3.43429    124 r - - -
          2.68618  4.42225  2.77519  2.73123  3.46354  2.40513  3.72494  3.29354  2.67741  2.69355  4.24690  2.90347  2.73739  3.18146  2.89801  2.37887  2.77519  2.98518  4.58477  3.61503
          0.00584  7.63205  5.23221  0.61958  0.77255  1.31036  0.31433
    125   2.60773  7.23245  3.48029  1.10421  6.57884  5.49202  2.74911  4.50551  2.09949  3.73230  4.79802  3.16561  5.88551  1.98493  3.18091  2.92737  3.58176  4.22042  7.66435  4.87573    125 e - - -
          2.68618  4.42225  2.77519  2.73123  3.46354  2.40513  3.72494  3.29354  2.67741  2.69355  4.24690  2.90347  2.73739  3.18146  2.89801  2.37887  2.77519  2.98518  4.58477  3.61503
          0.00072  7.62693  8.34928  0.61958  0.77255  1.39448  0.28497
    126   2.27051  7.23204  2.84874  1.29818  4.33394  3.08240  4.39474  4.64628  2.26626  2.75277  6.27241  3.31436  5.88562  3.49067  2.30089  2.62546  3.48968  3.39764  7.66405  4.80295    126 e - - -
          2.68618  4.42225  2.77519  2.73123  3.46354  2.40513  3.72494  3.29354  2.67741  2.69355  4.24690  2.90347  2.73739  3.18146  2.89801  2.37887  2.77519  2.98518  4.58477  3.61503
          0.01341  7.62693  4.35558  0.61958  0.77255  1.39448  0.28497
    127   2.16884  5.14904  3.01525  2.06451  6.56703  3.96465  3.02996  4.01266  2.28099  3.33697  4.26818  2.82380  5.87407  1.81992  2.49347  2.75107  2.76897  3.52027  7.65270  6.24101    127 q - - -
          2.68618  4.42225  2.77519  2.73123  3.46354  2.40513  3.72494  3.29354  2.67741  2.69355  4.24690  2.90347  2.73739  3.18146  2.89801  2.37887  2.77519  2.98518  4.58477  3.61503
          0.00073  7.61425  8.33660  0.61958  0.77255  1.57516  0.23190
    128   3.04775  5.10559  3.79965  2.40288  3.37295  2.89491  3.09824  2.48697  2.00714  3.00746  3.71882  3.23548  4.86591  1.88618  2.71026  2.80523  4.12544  3.23002  3.71657  6.23395    128 q - - -
          2.68618  4.42225  2.77519  2.73123  3.46354  2.40513  3.72494  3.29354  2.67741  2.69355  4.24690  2.90347  2.73739  3.18146  2.89801  2.37887  2.77519  2.98518  4.58477  3.61503
          0.00920  7.61425  4.74857  0.61958  0.77255  1.57516  0.23190
    129   3.11457  3.89451  3.26544  3.07018  2.88292  3.99968  3.39375  2.89751  2.55583  1.31597  4.24486  4.55234  6.02719  2.03294  2.63914  4.85600  3.09082  3.14330  5.08360  4.65321    129 l - - -
          2.68618  4.42225  2.77519  2.73123  3.46354  2.40513  3.72494  3.29354  2.67741  2.69355  4.24690  2.90347  2.73739  3.18146  2.89801  2.37887  2.77519  2.98518  4.58477  3.61503
          0.00074  7.60579  8.32814  0.61958  0.77255  1.67875  0.20654
    130   2.03814  7.20776  3.48561  2.62392  4.84983  3.65912  4.21867  3.28339  2.51508  2.41145  3.74885  2.75062  5.86784  3.32269  1.84792  2.37907  2.55630  2.93876  7.64121  6.23103    130 r - - -
          2.68618  4.42225  2.77519  2.73123  3.46354  2.40513  3.72494  3.29354  2.67741  2.69355  4.24690  2.90347  2.73739  3.18146  2.89801  2.37887  2.77519  2.98518  4.58477  3.61503
          0.00074  7.60579  8.32814  0.61958  0.77255  1.30069  0.31793
    131   2.42987  7.07942  3.62263  2.62305  2.83389  3.51582  5.71704  2.65290  2.90421  1.96885  3.08280  3.34515  5.91437  3.06668  2.40233  2.23413  2.65047  3.55194  4.71462  3.96535    131 l - - -
          2.68618  4.42225  2.77519  2.73123  3.46354  2.40513  3.72494  3.29354  2.67741  2.69355  4.24690  2.90347  2.73739  3.18146  2.89801  2.37887  2.77519  2.98518  4.58477  3.61503
          0.00073  7.61317  8.33551  0.61958  0.77255  1.58912  0.22829
    132   1.91515  7.10093  3.30562  2.24274  3.16543  3.81058  4.67074  1.91038  3.16277  1.67035  3.17429  4.19092  4.79518  3.44514  3.58034  3.19359  3.50973  2.84207  7.56498  6.18660    132 l - - -
          2.68618  4.42225  2.77519  2.73123  3.46354  2.40513  3.72494  3.29354  2.67741  2.69355  4.24690  2.90347  2.73739  3.18146  2.89801  2.37887  2.77519  2.98518  4.58477  3.61503
          0.00073  7.61317  8.33551  0.61958  0.77255  1.16560  0.37358
    133   2.64930  5.09809  2.61391  2.00961  6.57410  4.66537  3.19598  4.25861  1.54046  5.53353  3.10436  2.81019  5.88062  2.10628  2.16240  3.13653  4.31297  4.23745  7.65955  4.16914    133 k - - -
          2.68618  4.42225  2.77519  2.73123  3.46354  2.40513  3.72494  3.29354  2.67741  2.69355  4.24690  2.90347  2.73739  3.18146  2.89801  2.37887  2.77519  2.98518  4.58477  3.61503
          0.00073  7.62156  8.34391  0.61958  0.77255  1.20351  0.35687
    134   2.24954  3.48909  2.90002  2.30972  4.00121  4.18443  3.24550  4.90379  3.29389  1.77129  4.00490  2.48503  5.89146  3.03128  4.00055  2.52656  2.24069  2.76487  7.64724  6.24206    134 l - - -
          2.68618  4.42225  2.77519  2.73123  3.46354  2.40513  3.72494  3.29354  2.67741  2.69355  4.24690  2.90347  2.73739  3.18146  2.89801  2.37887  2.77519  2.98518  4.58477  3.61503
          0.00072  7.62650  8.34885  0.61958  0.77255  1.40115  0.28278
    135   2.70322  7.23169  2.50766  1.79199  6.57791  3.97899  3.50682  3.34912  2.10369  2.45689  2.84017  4.14066  5.88523  2.02144  2.50891  3.09600  3.22336  4.34934  7.66370  6.25205    135 e - - -
          2.68618  4.42225  2.77519  2.73123  3.46354  2.40513  3.72494  3.29354  2.67741  2.69355  4.24690  2.90347  2.73739  3.18146  2.89801  2.37887  2.77519  2.98518  4.58477  3.61503
          0.00072  7.62650  8.34885  0.61958  0.77255  1.40115  0.28278
    136   2.60931  3.54365  4.10880  2.72145  3.42417  3.33383  3.77014  2.73148  2.77086  2.07921  2.49561  5.25991  4.19369  2.84802  4.00203  2.97861  3.00962  1.66575  7.32018  6.03034    136 v - - -
          2.68618  4.42225  2.77519  2.73123  3.46354  2.40513  3.72494  3.29354  2.67741  2.69355  4.24690  2.90347  2.73739  3.18146  2.89801  2.37887  2.77519  2.98518  4.58477  3.61503
          0.00072  7.62650  8.34885  0.61958  0.77255  1.40115  0.28278
    137   2.83843  4.57793  1.93226  2.14407  4.42155  3.10223  4.30765  4.10555  1.78613  4.03050  3.24916  3.33304  4.50594  2.87677  2.10839  2.57382  3.25523  4.10865  7.66378  6.25211    137 k - - -
          2.68618  4.42225  2.77519  2.73123  3.46354  2.40513  3.72494  3.29354  2.67741  2.69355  4.24690  2.90347  2.73739  3.18146  2.89801  2.37887  2.77519  2.98518  4.58477  3.61503
          0.00072  7.62650  8.34885  0.61958  0.77255  1.40115  0.28278
    138   2.14116  2.35883  3.86886  2.48567  4.53282  3.72772  4.41162  3.00635  1.90950  3.59856  4.58285  2.71238  4.50668  2.97770  2.60663  2.70844  3.16040  2.49089  5.16373  6.24627    138 k - - -
          2.68618  4.42225  2.77519  2.73123  3.46354  2.40513  3.72494  3.29354  2.67741  2.69355  4.24690  2.90347  2.73739  3.18146  2.89801  2.37887  2.77519  2.98518  4.58477  3.61503
          0.00072  7.62650  8.34885  0.61958  0.77255  1.40115  0.28278
    139   3.04677  7.23202  2.25148  1.12652  4.13324  2.97207  3.47444  6.06527  3.03493  3.85663  3.13451  2.91760  5.88514  2.70016  3.22922  2.40495  3.63437  3.84914  7.66393  4.95750    139 e - - -
          2.68618  4.42225  2.77519  2.73123  3.46354  2.40513  3.72494  3.29354  2.67741  2.69355  4.24690  2.90347  2.73739  3.18146  2.89801  2.37887  2.77519  2.98518  4.58477  3.61503
          0.00072  7.62650  8.34885  0.61958  0.77255  1.40115  0.28278
    140   2.22429  5.01976  2.88005  2.40773  2.87171  4.26284  4.75600  2.39527  2.91533  2.30819  1.63997  4.33478  4.52869  3.24516  3.01400  4.82097  3.52911  2.79320  7.40535  4.61783    140 m - - -
          2.68618  4.42225  2.77519  2.73123  3.46354  2.40513  3.72494  3.29354  2.67741  2.69355  4.24690  2.90347  2.73739  3.18146  2.89801  2.37887  2.77519  2.98518  4.58477  3.61503
          0.00567  7.62650  5.26601  0.61958  0.77255  1.40115  0.28278
    141   2.13185  7.22515  3.35605  2.30610  4.31873  3.96948  4.00277  2.89982  1.67094  2.98643  5.02921  3.74913  5.88130  2.20465  2.27602  2.87398  3.33854  2.78269  7.65773  6.24668    141 k - - -
          2.68618  4.42225  2.77519  2.73123  3.46354  2.40513  3.72494  3.29354  2.67741  2.69355  4.24690  2.90347  2.73739  3.18146  2.89801  2.37887  2.77519  2.98518  4.58477  3.61503
          0.00073  7.62156  8.34391  0.61958  0.77255  1.47524  0.25971
    142   2.37799  7.19257  3.09325  2.75987  3.38990  3.12202  4.81772  2.73959  2.67854  1.51697  3.30316  4.06843  4.57027  3.13842  2.50756  2.58301  3.63254  2.72011  7.63421  6.23236    142 l - - -
          2.68618  4.42225  2.77519  2.73123  3.46354  2.40513  3.72494  3.29354  2.67741  2.69355  4.24690  2.90347  2.73739  3.18146  2.89801  2.37887  2.77519  2.98518  4.58477  3.61503
          0.00073  7.62156  8.34391  0.61958  0.77255  1.47524  0.25971
    143   2.05228  4.73634  3.74009  4.17865  2.99082  5.69101  4.01485  3.08260  2.80079  1.23601  2.61444  2.76520  6.07594  2.76318  4.14520  3.05965  2.96412  3.78091  7.27118  4.16721    143 l - - -
          2.68618  4.42225  2.77519  2.73123  3.46354  2.40513  3.72494  3.29354  2.67741  2.69355  4.24690  2.90347  2.73739  3.18146  2.89801  2.37887  2.77519  2.98518  4.58477  3.61503
          0.00073  7.62156  8.34391  0.61958  0.77255  1.47524  0.25971
    144   2.64054  7.22760  2.65121  1.16246  6.57399  3.82798  3.77189  4.12581  2.64936  3.97224  4.96714  3.57793  5.88064  1.72898  2.52605  3.30078  3.75086  3.54539  7.65949  4.82525    144 e - - -
          2.68618  4.42225  2.77519  2.73123  3.46354  2.40513  3.72494  3.29354  2.67741  2.69355  4.24690  2.90347  2.73739  3.18146  2.89801  2.37887  2.77519  2.98518  4.58477  3.61503
          0.01997  7.62156  3.94860  0.61958  0.77255  1.47524  0.25971
    145   1.30469  3.39646  2.74287  2.18008  3.22494  3.75526  4.14061  4.87425  1.92453  3.48778  4.11922  3.42794  4.48438  3.36193  3.52043  3.63075  3.03481  3.13552  7.63748  4.43749    145 a - - -
          2.68618  4.42225  2.77519  2.73123  3.46354  2.40513  3.72494  3.29354  2.67741  2.69355  4.24690  2.90347  2.73739  3.18146  2.89801  2.37887  2.77519  2.98518  4.58477  3.61503
          0.00074  7.60234  8.32468  0.61958  0.77255  1.39426  0.28504
    146   2.73691  7.21591  2.94533  1.70982  6.56237  3.94969  3.57443  6.04933  1.54009  4.36824  3.01263  3.46485  5.86876  2.70840  2.41813  2.54019  2.56780  3.92590  7.64776  4.80889    146 k - - -
          2.68618  4.42225  2.77519  2.73123  3.46354  2.40513  3.72494  3.29354  2.67741  2.69355  4.24690  2.90347  2.73739  3.18146  2.89801  2.37887  2.77519  2.98518  4.58477  3.61503
          0.00074  7.60850  8.33084  0.61958  0.77255  1.37514  0.29143
    147   2.61343  4.72629  4.03899  2.80471  2.74465  4.24717  6.04891  2.31722  2.26940  1.50274  3.32699  4.18587  6.17543  3.38017  3.18342  3.34683  2.93429  2.43151  4.35735  4.09928    147 l - - -
          2.68618  4.42225  2.77519  2.73123  3.46354  2.40513  3.72494  3.29354  2.67741  2.69355  4.24690  2.90347  2.73739  3.18146  2.89801  2.37887  2.77519  2.98518  4.58477  3.61503
          0.21958  7.61350  1.62633  0.61958  0.77255  1.58483  0.22939
    148   3.00905  7.02336  2.20588  3.44825  4.26948  3.30075  4.20281  5.85592  1.97461  1.68641  3.28287  2.80565  4.69713  2.92061  2.24153  2.45625  3.45606  3.59030  7.45552  6.04403    148 l - - -
          2.68618  4.42225  2.77519  2.73123  3.46354  2.40513  3.72494  3.29354  2.67741  2.69355  4.24690  2.90347  2.73739  3.18146  2.89801  2.37887  2.77519  2.98518  4.58477  3.61503
          0.00091  7.39484  8.11718  0.61958  0.77255  0.29781  1.35650
    149   2.95881  4.68173  3.67687  2.62867  3.15924  4.13793  3.55195  2.39500  2.14506  1.92498  2.64758  3.31822  3.97226  2.85551  2.80791  2.95693  3.44660  2.65755  7.60689  6.20972    149 l - - -
          2.68618  4.42225  2.77519  2.73123  3.46354  2.40513  3.72494  3.29354  2.67741  2.69355  4.24690  2.90347  2.73739  3.18146  2.89801  2.37887  2.77519  2.98518  4.58477  3.61503
          0.06129  7.60480  2.83098  0.61958  0.77255  1.23407  0.34405
    150   2.29710  7.04145  3.12300  2.90391  3.09359  4.31452  4.45918  2.63266  2.25744  2.14919  2.28352  4.95558  5.85597  3.07747  2.89188  2.46907  2.45735  2.99684  7.50705  6.13034    150 l - - -
          2.68618  4.42225  2.77519  2.73123  3.46354  2.40513  3.72494  3.29354  2.67741  2.69355  4.24690  2.90347  2.73739  3.18146  2.89801  2.37887  2.77519  2.98518  4.58477  3.61503
          0.00617  7.55414  5.18042  0.61958  0.77255  2.13808  0.12543
    151   2.71421  4.60666  3.13759  2.59624  4.86613  4.56886  3.42639  3.19525  2.13932  2.90140  2.83162  4.91326  5.82945  1.65996  2.50442  2.47008  3.18575  2.75116  7.55542  4.58307    151 q - - -
          2.68618  4.42225  2.77519  2.73123  3.46354  2.40513  3.72494  3.29354  2.67741  2.69355  4.24690  2.90347  2.73739  3.18146  2.89801  2.37887  2.77519  2.98518  4.58477  3.61503
          0.03144  7.54876  3.49261  0.61958  0.77255  2.17472  0.12063
    152   2.65208  7.13357  3.07257  2.14692  5.04143  3.63946  3.72707  3.55198  2.29277  3.60299  3.56278  2.19767  3.67652  2.27567  3.05342  2.15932  3.11126  2.71036  7.56566  4.58302    152 e - - -
          2.68618  4.42225  2.77519  2.73123  3.46354  2.40513  3.72494  3.29354  2.67741  2.69355  4.24690  2.90347  2.73739  3.18146  2.89801  2.37887  2.77519  2.98518  4.58477  3.61503
          0.01440  7.51813  4.28641  0.61958  0.77255  2.35785  0.09940
    153   2.43254  5.15031  3.86834  2.26204  4.26231  4.06515  4.19725  5.95539  2.16880  4.08467  4.69332  2.87625  5.77512  1.87330  1.80476  2.20767  3.16556  5.51343  7.55397  2.84908    153 r - - -
          2.68618  4.42225  2.77519  2.73123  3.46354  2.40513  3.72494  3.29354  2.67741  2.69355  4.24690  2.90347  2.73739  3.18146  2.89801  2.37887  2.77519  2.98518  4.58477  3.61503
          0.02867  7.50454  3.58579  0.61958  0.77255  2.42792  0.09236
    154   2.59446  4.23454  2.79272  1.53385  4.65325  3.19850  4.57252  4.41216  1.93325  3.85402  6.13732  3.29504  4.34653  3.16643  2.75052  2.03335  2.65199  3.61443  7.52893  4.81856    154 e - - -
          2.68618  4.42225  2.77519  2.73123  3.46354  2.40513  3.72494  3.29354  2.67741  2.69355  4.24690  2.90347  2.73739  3.18146  2.89801  2.37887  2.77519  2.98518  4.58477  3.61503
          0.00892  7.47671  4.78935  0.61958  0.77255  2.20044  0.11738
    155   2.58985  7.08317  2.51046  2.75641  5.10900  2.88863  3.59876  3.19070  3.50644  2.66063  2.87051  2.01020  3.94163  4.02554  2.36919  2.03457  3.34937  2.95493  4.86990  6.11106    155 n - - -
          2.68618  4.42225  2.77519  2.73123  3.46354  2.40513  3.72494  3.29354  2.67741  2.69355  4.24690  2.90347  2.73739  3.18146  2.89801  2.37887  2.77519  2.98518  4.58477  3.61503
          0.06064  7.47648  2.84263  0.61958  0.77255  2.13755  0.12550
    156   2.61346  7.05271  3.51716  3.27830  4.08037  3.13952  3.70798  5.88605  2.64629  5.35857  3.48606  2.09799  1.71473  3.37176  2.67790  1.78729  2.64613  4.03024  7.48459  6.07283    156 p - - -
          2.68618  4.42225  2.77519  2.73123  3.46354  2.40513  3.72494  3.29354  2.67741  2.69355  4.24690  2.90347  2.73739  3.18146  2.89801  2.37887  2.77519  2.98518  4.58477  3.61503
          0.03487  7.42680  3.39100  0.61958  0.77255  2.74281  0.06656
    157   2.74843  7.01920  4.75814  3.07138  4.66537  3.89610  2.96641  5.84982  1.93359  4.35290  4.06536  4.29259  5.67648  2.67570  1.53553  1.65917  2.47356  3.15718  7.45203  6.04123    157 r - - -
          2.68618  4.42225  2.77519  2.73123  3.46354  2.40513  3.72494  3.29354  2.67741  2.69355  4.24690  2.90347  2.73739  3.18146  2.89801  2.37887  2.77519  2.98518  4.58477  3.61503
          0.00092  7.39285  8.11519  0.61958  0.77255  2.60011  0.07717
    158   2.93302  6.95343  3.51213  3.34440  2.64327  3.73632  5.49903  3.67187  1.84049  2.60115  1.92427  3.02683  5.70102  3.34363  2.23918  2.71361  3.05434  2.78479  7.40558  4.85009    158 k - - -
          2.68618  4.42225  2.77519  2.73123  3.46354  2.40513  3.72494  3.29354  2.67741  2.69355  4.24690  2.90347  2.73739  3.18146  2.89801  2.37887  2.77519  2.98518  4.58477  3.61503
          0.00921  7.39845  4.76156  0.61958  0.77255  2.83210  0.06069
    159   3.24237  4.84329  3.42550  3.86546  4.31301  2.68151  3.88503  3.07253  2.43724  1.75409  2.40269  3.77795  3.02927  3.12182  3.34928  2.34270  2.94713  2.32547  7.33458  5.96728    159 l - - -
          2.68618  4.42225  2.77519  2.73123  3.46354  2.40513  3.72494  3.29354  2.67741  2.69355  4.24690  2.90347  2.73739  3.18146  2.89801  2.37887  2.77519  2.98518  4.58477  3.61503
          0.03507  7.39016  3.38595  0.61958  0.77255  2.46797  0.08857
    160   2.60031  6.86159  3.98176  3.53187  3.17580  2.52684  5.49340  3.14035  2.47971  1.45667  2.63666  3.53352  5.69104  2.74810  3.55297  2.32182  2.62892  3.88222  7.33009  5.95652    160 l - - -
          2.68618  4.42225  2.77519  2.73123  3.46354  2.40513  3.72494  3.29354  2.67741  2.69355  4.24690  2.90347  2.73739  3.18146  2.89801  2.37887  2.77519  2.98518  4.58477  3.61503
          0.02285  7.36581  3.81850  0.61958  0.77255  2.92323  0.05526
    161   3.12645  6.96434  2.63595  2.59632  4.60477  4.34435  3.42329  3.22220  2.73581  1.64573  2.82005  3.01465  5.63633  1.73103  3.42353  2.90212  3.24018  3.61887  7.40042  4.39029    161 l - - -
          2.68618  4.42225  2.77519  2.73123  3.46354  2.40513  3.72494  3.29354  2.67741  2.69355  4.24690  2.90347  2.73739  3.18146  2.89801  2.37887  2.77519  2.98518  4.58477  3.61503
          0.00096  7.34392  8.06627  0.61958  0.77255  2.36509  0.09865
    162   2.13297  4.85118  4.16002  3.77801  2.28209  4.48570  3.35930  4.43823  2.21400  2.70540  3.35984  3.19584  4.41757  4.08027  2.32620  2.22654  2.97044  4.33540  7.35527  2.08768    162 y - - -
          2.68618  4.42225  2.77519  2.73123  3.46354  2.40513  3.72494  3.29354  2.67741  2.69355  4.24690  2.90347  2.73739  3.18146  2.89801  2.37887  2.77519  2.98518  4.58477  3.61503
          0.00094  7.36149  8.08384  0.61958  0.77255  2.57070  0.07956
    163   2.95146  6.41163  4.33091  3.74314  2.80459  4.52790  3.69534  2.25896  2.35715  1.59953  1.79057  4.45186  3.97720  3.14447  4.26249  3.09787  3.52590  2.65006  4.70906  5.72099    163 l - - -
          2.68618  4.42225  2.77519  2.73123  3.46354  2.40513  3.72494  3.29354  2.67741  2.69355  4.24690  2.90347  2.73739  3.18146  2.89801  2.37887  2.77519  2.98518  4.58477  3.61503
          0.06130  7.37047  2.83314  0.61958  0.77255  2.91088  0.05597
    164   2.47302  4.49951  4.46369  5.52394  1.82370  4.55373  6.01327  3.19384  4.32849  1.77663  2.32547  3.82612  4.37082  3.07424  3.08719  2.22061  2.44433  2.82317  6.67029  4.49213    164 l - - -
          2.68618  4.42225  2.77519  2.73123  3.46354  2.40513  3.72494  3.29354  2.67741  2.69355  4.24690  2.90347  2.73739  3.18146  2.89801  2.37887  2.77519  2.98518  4.58477  3.61503
          0.03008  7.31017  3.54164  0.61958  0.77255  3.05606  0.04822
    165   3.07526  6.26734  5.33071  3.36841  2.51184  4.41620  3.96792  3.12318  3.19621  1.28012  3.12049  3.81540  5.85456  1.98945  3.22792  2.75340  2.73638  3.10178  4.95531  4.45515    165 l - - -
          2.68618  4.42225  2.77519  2.73123  3.46354  2.40513  3.72494  3.29354  2.67741  2.69355  4.24690  2.90347  2.73739  3.18146  2.89801  2.37887  2.77519  2.98518  4.58477  3.61503
          0.00069  7.28078        *  0.61958  0.77255  0.00000        *
//
```
