## Supplementary material for "Repurposing of Synaptonemal Complex Proteins for Kinetochores in Kinetoplastida": File S3: Fungi_SYCP3_to_Rec27.hmm

```
HMMER3/f [3.3dev | June 2019]
NAME  jackhmmer
LENG  197
ALPH  amino
RF    yes
MM    no
CONS  yes
CS    no
MAP   yes
DATE  Sun Dec 13 14:10:47 2020
NSEQ  272
EFFN  16.962646
CKSUM 4140303524
STATS LOCAL MSV      -10.6957  0.70554
STATS LOCAL VITERBI  -10.9255  0.70554
STATS LOCAL FORWARD   -4.8555  0.70554
HMM          A        C        D        E        F        G        H        I        K        L        M        N        P        Q        R        S        T        V        W        Y   
            m->m     m->i     m->d     i->m     i->i     d->m     d->d
  COMPO   2.52568  4.63226  2.72852  2.24855  3.69516  3.51877  3.62182  2.96579  2.32654  2.49379  3.66928  3.02894  4.08315  2.74328  2.72171  2.62084  2.85481  3.01598  5.27418  3.85530
          2.68618  4.42225  2.77519  2.73123  3.46354  2.40513  3.72494  3.29354  2.67741  2.69355  4.24690  2.90347  2.73739  3.18146  2.89801  2.37887  2.77519  2.98518  4.58477  3.61503
          2.61674  5.96866  0.07861  0.61958  0.77255  0.00000        *
      1   2.49313  3.87183  2.94404  2.86292  3.20023  2.58048  3.70119  2.78155  2.86074  2.40259  3.68856  3.16494  3.22965  3.28907  2.97401  2.72595  2.90981  2.59817  4.36926  3.38982      1 l x - -
          2.68618  4.42225  2.77519  2.73123  3.46354  2.40513  3.72494  3.29354  2.67741  2.69355  4.24690  2.90347  2.73739  3.18146  2.89801  2.37887  2.77519  2.98518  4.58477  3.61503
          0.05071  3.40264  4.12498  0.61958  0.77255  2.54725  0.08153
      2   2.49313  3.87183  2.94404  2.86292  3.20023  2.58048  3.70119  2.78155  2.86074  2.40259  3.68856  3.16494  3.22965  3.28907  2.97401  2.72595  2.90981  2.59817  4.36926  3.38982      2 l x - -
          2.68618  4.42225  2.77519  2.73123  3.46354  2.40513  3.72494  3.29354  2.67741  2.69355  4.24690  2.90347  2.73739  3.18146  2.89801  2.37887  2.77519  2.98518  4.58477  3.61503
          0.05071  3.40264  4.12498  0.61958  0.77255  2.54725  0.08153
      3   2.49313  3.87183  2.94404  2.86292  3.20023  2.58048  3.70119  2.78155  2.86074  2.40259  3.68856  3.16494  3.22965  3.28907  2.97401  2.72595  2.90981  2.59817  4.36926  3.38982      3 l x - -
          2.68618  4.42225  2.77519  2.73123  3.46354  2.40513  3.72494  3.29354  2.67741  2.69355  4.24690  2.90347  2.73739  3.18146  2.89801  2.37887  2.77519  2.98518  4.58477  3.61503
          0.05071  3.40264  4.12498  0.61958  0.77255  2.10489  0.12995
      4   2.72329  4.71997  2.70810  2.59353  4.08347  3.18386  3.92079  3.79377  2.82444  3.44062  4.39582  1.15811  3.83569  3.19349  3.17915  2.79045  3.10512  3.41599  5.38938  4.03176      4 n x - -
          2.68618  4.42225  2.77519  2.73123  3.46354  2.40513  3.72494  3.29354  2.67741  2.69355  4.24690  2.90347  2.73739  3.18146  2.89801  2.37887  2.77519  2.98518  4.58477  3.61503
          0.03140  3.87244  4.59479  0.61958  0.77255  2.18812  0.11893
      5   1.61271  4.59513  3.07955  2.66463  4.17123  3.27889  3.83035  3.55610  2.12683  3.19947  4.03667  3.09475  3.82933  3.01703  2.98028  2.21483  2.87313  3.18180  5.44263  4.15614      5 a x - -
          2.68618  4.42225  2.77519  2.73123  3.46354  2.40513  3.72494  3.29354  2.67741  2.69355  4.24690  2.90347  2.73739  3.18146  2.89801  2.37887  2.77519  2.98518  4.58477  3.61503
          0.02506  4.09486  4.81720  0.61958  0.77255  1.95886  0.15201
      6   2.49449  4.71745  3.18810  2.38480  3.92029  3.54432  3.75839  2.77677  2.08585  2.95556  3.19958  3.12376  3.93234  2.94872  3.02546  2.76141  2.09832  3.01505  5.25163  3.95427      6 k x - -
          2.68618  4.42225  2.77519  2.73123  3.46354  2.40513  3.72494  3.29354  2.67741  2.69355  4.24690  2.90347  2.73739  3.18146  2.89801  2.37887  2.77519  2.98518  4.58477  3.61503
          0.01834  4.40357  5.12592  0.61958  0.77255  2.11219  0.12894
      7   2.80945  5.30382  2.24739  2.41664  4.63073  3.50285  3.09545  4.11370  2.52749  3.60261  4.35890  2.72985  2.16052  2.11370  3.02837  2.52638  3.04770  3.68705  5.74493  4.32838      7 q x - -
          2.68618  4.42225  2.77519  2.73123  3.46354  2.40513  3.72494  3.29354  2.67741  2.69355  4.24690  2.90347  2.73739  3.18146  2.89801  2.37887  2.77519  2.98518  4.58477  3.61503
          0.01562  4.56263  5.28497  0.61958  0.77255  1.80297  0.18009
      8   2.56888  5.22632  2.79423  2.56445  4.53572  3.61388  3.79608  3.98816  2.39047  2.37419  4.27990  3.10032  4.00639  2.28819  1.74170  2.63669  3.06062  3.59834  5.67610  4.30174      8 r x - -
          2.68618  4.42225  2.77519  2.73123  3.46354  2.40513  3.72494  3.29354  2.67741  2.69355  4.24690  2.90347  2.73739  3.18146  2.89801  2.37887  2.77519  2.98518  4.58477  3.61503
          0.01233  4.79757  5.51991  0.61958  0.77255  1.78363  0.18396
      9   1.90325  5.38791  2.90126  2.48108  4.72886  3.65213  3.84508  4.21205  1.87819  3.69097  4.43072  2.15607  2.71241  2.77705  2.93282  2.70026  3.11782  3.77655  5.82228  4.41328      9 k x - -
          2.68618  4.42225  2.77519  2.73123  3.46354  2.40513  3.72494  3.29354  2.67741  2.69355  4.24690  2.90347  2.73739  3.18146  2.89801  2.37887  2.77519  2.98518  4.58477  3.61503
          0.01018  4.98847  5.71081  0.61958  0.77255  2.11124  0.12907
     10   2.88652  5.21916  3.21375  2.46347  4.49755  3.69066  3.88620  3.26073  2.41085  2.49407  4.27809  2.38365  3.61501  3.00998  2.64633  1.86958  2.50116  3.57345  5.69386  3.67384     10 s x - -
          2.68618  4.42225  2.77519  2.73123  3.46354  2.40513  3.72494  3.29354  2.67741  2.69355  4.24690  2.90347  2.73739  3.18146  2.89801  2.37887  2.77519  2.98518  4.58477  3.61503
          0.00989  5.01729  5.73964  0.61958  0.77255  1.98006  0.14857
     11   2.74941  4.87826  3.07599  2.81700  4.05762  3.81546  3.70201  3.21516  2.72527  2.09361  2.89862  3.42565  4.20098  3.10170  3.34998  1.66143  3.15216  3.17653  5.42494  2.68593     11 s x - -
          2.68618  4.42225  2.77519  2.73123  3.46354  2.40513  3.72494  3.29354  2.67741  2.69355  4.24690  2.90347  2.73739  3.18146  2.89801  2.37887  2.77519  2.98518  4.58477  3.61503
          0.00934  5.07417  5.79652  0.61958  0.77255  1.91677  0.15909
     12   2.54194  5.43325  3.19751  1.77130  4.77075  2.69064  3.36187  4.25095  2.55200  3.73500  4.47605  3.18861  4.11140  2.43870  1.96385  2.60621  3.17291  3.14755  5.87019  3.87026     12 e x - -
          2.68618  4.42225  2.77519  2.73123  3.46354  2.40513  3.72494  3.29354  2.67741  2.69355  4.24690  2.90347  2.73739  3.18146  2.89801  2.37887  2.77519  2.98518  4.58477  3.61503
          0.00867  5.14791  5.87026  0.61958  0.77255  1.77789  0.18512
     13   2.07627  5.46896  3.23720  2.30758  4.80557  3.75670  3.34303  3.28177  1.99899  3.77031  4.51198  3.22761  4.14986  2.38919  2.16775  2.55747  2.57021  3.56523  5.90645  4.50141     13 k x - -
          2.68618  4.42225  2.77519  2.73123  3.46354  2.40513  3.72494  3.29354  2.67741  2.69355  4.24690  2.90347  2.73739  3.18146  2.89801  2.37887  2.77519  2.98518  4.58477  3.61503
          0.00798  5.23070  5.95304  0.61958  0.77255  1.41228  0.27917
     14   2.03577  5.56893  3.31183  1.70793  4.91267  3.83622  2.32248  4.39729  2.10483  3.40798  4.61008  2.64009  3.95989  3.12009  2.81159  2.60777  3.13141  3.95888  6.00215  4.59257     14 e x - -
          2.68618  4.42225  2.77519  2.73123  3.46354  2.40513  3.72494  3.29354  2.67741  2.69355  4.24690  2.90347  2.73739  3.18146  2.89801  2.37887  2.77519  2.98518  4.58477  3.61503
          0.00674  5.39825  6.12060  0.61958  0.77255  1.74826  0.19125
     15   2.96717  5.59849  2.22661  2.41066  4.94433  3.47081  4.04649  4.10385  2.23543  3.46639  4.18284  2.12401  3.88418  2.29442  2.61537  2.43950  2.49880  3.98954  6.03070  4.06391     15 n x - -
          2.68618  4.42225  2.77519  2.73123  3.46354  2.40513  3.72494  3.29354  2.67741  2.69355  4.24690  2.90347  2.73739  3.18146  2.89801  2.37887  2.77519  2.98518  4.58477  3.61503
          0.00641  5.44837  6.17072  0.61958  0.77255  1.66705  0.20925
     16   2.55418  5.60549  2.08319  2.16154  4.94234  3.89128  4.07924  4.11841  2.81718  3.25349  4.64832  3.00213  3.95160  3.17825  2.53453  1.99039  2.14140  3.80001  6.04312  3.18429     16 s x - -
          2.68618  4.42225  2.77519  2.73123  3.46354  2.40513  3.72494  3.29354  2.67741  2.69355  4.24690  2.90347  2.73739  3.18146  2.89801  2.37887  2.77519  2.98518  4.58477  3.61503
          0.00609  5.50023  6.22258  0.61958  0.77255  1.59559  0.22663
     17   2.76156  5.65592  2.19371  2.07071  4.50740  2.41335  4.10853  3.28630  2.44528  3.96084  4.69681  3.17953  2.57101  2.47201  3.11636  2.59779  2.98633  3.14174  6.08912  4.67868     17 e x - -
          2.68618  4.42225  2.77519  2.73123  3.46354  2.40513  3.72494  3.29354  2.67741  2.69355  4.24690  2.90347  2.73739  3.18146  2.89801  2.37887  2.77519  2.98518  4.58477  3.61503
          0.01444  5.56160  4.55696  0.61958  0.77255  1.52359  0.24581
     18   2.90373  5.67197  2.44349  2.76966  5.00468  2.82601  4.15790  2.91940  2.74951  3.97198  4.28311  2.81189  4.00491  2.83225  2.82450  1.64962  2.33606  2.99984  6.11212  3.78682     18 s x - -
          2.68618  4.42225  2.77519  2.73123  3.46354  2.40513  3.72494  3.29354  2.67741  2.69355  4.24690  2.90347  2.73739  3.18146  2.89801  2.37887  2.77519  2.98518  4.58477  3.61503
          0.01200  5.63725  4.78362  0.61958  0.77255  1.30515  0.31626
     19   2.85404  5.75241  1.55440  2.13030  5.09847  3.51910  4.19832  4.58542  2.15639  3.52415  4.79294  2.25904  3.08354  2.88140  3.42677  2.41732  3.21153  4.14361  6.18437  4.77236     19 d x - -
          2.68618  4.42225  2.77519  2.73123  3.46354  2.40513  3.72494  3.29354  2.67741  2.69355  4.24690  2.90347  2.73739  3.18146  2.89801  2.37887  2.77519  2.98518  4.58477  3.61503
          0.00491  5.71419  6.43654  0.61958  0.77255  1.50126  0.25212
     20   2.74164  5.76312  2.45857  1.78912  3.30507  3.07694  4.00987  4.59207  2.52370  4.06789  4.21058  3.49756  2.51560  2.34389  3.07696  2.14467  3.48654  3.77196  4.62182  3.77846     20 e x - -
          2.68618  4.42225  2.77519  2.73123  3.46354  2.40513  3.72494  3.29354  2.67741  2.69355  4.24690  2.90347  2.73739  3.18146  2.89801  2.37887  2.77519  2.98518  4.58477  3.61503
          0.00474  5.74891  6.47126  0.61958  0.77255  1.44034  0.27030
     21   2.97965  6.48753  1.05485  1.07654  5.79956  4.32205  4.41174  5.32217  3.47616  4.77942  5.56391  2.95843  4.86694  3.65670  4.20224  3.04214  3.86566  4.86526  6.91237  5.42491     21 d x - -
          2.68618  4.42225  2.77519  2.73123  3.46354  2.40513  3.72494  3.29354  2.67741  2.69355  4.24690  2.90347  2.73739  3.18146  2.89801  2.37887  2.77519  2.98518  4.58477  3.61503
          0.00453  5.79553  6.51787  0.61958  0.77255  1.36980  0.29324
     22   2.55367  5.83716  2.06907  1.99563  5.18132  3.29339  3.69390  2.41729  2.92403  4.14205  4.49504  2.59266  2.18654  2.98899  3.51762  2.47520  3.28556  4.22731  6.27039  4.24642     22 e x - -
          2.68618  4.42225  2.77519  2.73123  3.46354  2.40513  3.72494  3.29354  2.67741  2.69355  4.24690  2.90347  2.73739  3.18146  2.89801  2.37887  2.77519  2.98518  4.58477  3.61503
          0.00421  5.86811  6.59045  0.61958  0.77255  1.34974  0.30017
     23   3.15331  5.86470  2.20817  1.21642  5.20970  3.55190  3.99590  4.40732  2.85866  3.13631  4.28774  3.01566  4.52147  3.01041  3.30689  1.90703  3.23555  3.65008  6.29742  4.88650     23 e x - -
          2.68618  4.42225  2.77519  2.73123  3.46354  2.40513  3.72494  3.29354  2.67741  2.69355  4.24690  2.90347  2.73739  3.18146  2.89801  2.37887  2.77519  2.98518  4.58477  3.61503
          0.01794  5.90879  4.19552  0.61958  0.77255  1.23643  0.34308
     24   3.31303  5.90971  2.12572  2.06920  4.61953  2.58671  4.36258  3.23175  2.48730  3.19741  4.95062  3.52324  4.06550  3.14742  3.07546  1.59102  2.49860  4.12687  6.34296  4.93258     24 s x - -
          2.68627  4.42234  2.77528  2.73132  3.46352  2.40521  3.72503  3.29334  2.67741  2.69312  4.24698  2.90355  2.73695  3.18155  2.89809  2.37895  2.77528  2.98527  4.58486  3.61512
          0.04773  3.09260  6.70395  0.62878  0.76194  1.13865  0.38603
     25   3.15548  5.94268  2.73828  2.29396  5.28892  4.20260  2.50036  4.77572  2.86995  4.24846  4.15911  2.11204  2.80471  1.94245  3.46237  1.94711  2.83286  3.66283  6.37466  4.96299     27 q x - -
          2.68618  4.42225  2.77519  2.73123  3.46354  2.40513  3.72494  3.29354  2.67741  2.69355  4.24690  2.90347  2.73739  3.18146  2.89801  2.37887  2.77519  2.98518  4.58477  3.61503
          0.01711  6.02440  4.23049  0.61958  0.77255  1.28332  0.32451
     26   2.73462  5.94008  2.20738  2.45232  4.81554  2.86045  3.83170  4.22701  3.05153  3.32574  4.45674  2.44363  3.46681  2.64940  3.38551  1.47404  3.52989  4.10895  6.37296  3.19743     28 s x - -
          2.68618  4.42225  2.77519  2.73123  3.46354  2.40513  3.72494  3.29354  2.67741  2.69355  4.24690  2.90347  2.73739  3.18146  2.89801  2.37887  2.77519  2.98518  4.58477  3.61503
          0.00360  6.02561  6.74796  0.61958  0.77255  1.26874  0.33015
     27   2.48894  5.95162  3.52441  2.27034  5.29700  2.77107  4.40094  4.20688  2.75976  3.98858  4.99220  3.01381  2.81904  2.05478  3.37665  1.43661  3.01439  3.44828  6.38412  4.97298     29 s x - -
          2.68618  4.42225  2.77519  2.73123  3.46354  2.40513  3.72494  3.29354  2.67741  2.69355  4.24690  2.90347  2.73739  3.18146  2.89801  2.37887  2.77519  2.98518  4.58477  3.61503
          0.00354  6.04081  6.76315  0.61958  0.77255  1.17508  0.36932
     28   2.26982  5.96743  1.55418  2.55969  5.31259  3.76299  4.41735  4.39638  2.83934  3.68676  5.00806  3.69774  3.35741  2.42438  2.21242  2.18018  3.34234  3.10682  6.40005  4.57237     30 d x - -
          2.68637  4.42281  2.77540  2.73040  3.46410  2.40546  3.72551  3.29310  2.67789  2.69302  4.24667  2.90362  2.73729  3.18135  2.89845  2.37855  2.77510  2.98497  4.58533  3.61503
          0.37132  1.19511  4.89178  0.45721  1.00252  0.60638  0.78816
     29   2.63412  6.01284  2.10215  1.90244  5.35577  3.16981  3.48052  3.49052  3.20461  3.20382  5.05406  2.63723  3.63706  2.50961  3.69707  1.90219  2.97463  3.25790  5.29879  4.50623     36 s x - -
          2.68618  4.42225  2.77519  2.73123  3.46354  2.40513  3.72494  3.29354  2.67741  2.69355  4.24690  2.90347  2.73739  3.18146  2.89801  2.37887  2.77519  2.98518  4.58477  3.61503
          0.00321  6.13914  6.86149  0.61958  0.77255  0.91673  0.51053
     30   2.82059  6.03184  2.22384  2.17054  5.37759  3.88560  3.06085  3.14431  2.88854  4.10149  5.07232  3.26277  3.49810  2.31310  3.47706  2.09325  1.90173  3.14164  6.46412  5.05276     37 t x - -
          2.68618  4.42225  2.77519  2.73123  3.46354  2.40513  3.72494  3.29354  2.67741  2.69355  4.24690  2.90347  2.73739  3.18146  2.89801  2.37887  2.77519  2.98518  4.58477  3.61503
          0.00315  6.15759  6.87994  0.61958  0.77255  0.89638  0.52433
     31   3.19960  6.03841  1.82911  2.31958  5.38135  2.31789  3.73627  4.57948  3.23015  2.54703  4.78687  2.77015  2.32557  2.62160  3.72261  2.54278  3.37824  2.86984  6.47237  5.06270     38 d x - -
          2.68618  4.42225  2.77519  2.73123  3.46354  2.40513  3.72494  3.29354  2.67741  2.69355  4.24690  2.90347  2.73739  3.18146  2.89801  2.37887  2.77519  2.98518  4.58477  3.61503
          0.00309  6.17592  6.89827  0.61958  0.77255  0.94538  0.49190
     32   2.37262  6.04578  1.87510  2.46169  5.39208  3.02805  3.87790  4.44352  3.08034  3.90945  5.08612  2.41657  3.91899  3.03643  2.46312  1.79240  2.68346  3.76431  6.47773  5.06604     39 s x - -
          2.68618  4.42225  2.77519  2.73123  3.46354  2.40513  3.72494  3.29354  2.67741  2.69355  4.24690  2.90347  2.73739  3.18146  2.89801  2.37887  2.77519  2.98518  4.58477  3.61503
          0.03647  6.17592  3.38937  0.61958  0.77255  0.94538  0.49190
     33   2.72989  6.02050  2.43292  1.93470  3.81695  3.59897  3.95476  2.82494  2.51252  2.90622  3.13002  2.49225  3.58338  2.34291  3.25298  2.67528  3.34817  3.33681  6.45460  5.04508     40 e x - -
          2.68618  4.42225  2.77519  2.73123  3.46354  2.40513  3.72494  3.29354  2.67741  2.69355  4.24690  2.90347  2.73739  3.18146  2.89801  2.37887  2.77519  2.98518  4.58477  3.61503
          0.00317  6.15098  6.87333  0.61958  0.77255  1.01028  0.45274
     34   2.76032  6.03736  1.40568  2.14824  3.73987  3.17583  4.20567  4.39038  2.52446  3.86464  3.77434  2.27438  3.45861  3.18066  3.14838  2.55475  3.46280  4.18536  6.46954  4.51274     41 d x - -
          2.68618  4.42225  2.77519  2.73123  3.46354  2.40513  3.72494  3.29354  2.67741  2.69355  4.24690  2.90347  2.73739  3.18146  2.89801  2.37887  2.77519  2.98518  4.58477  3.61503
          0.00313  6.16506  6.88741  0.61958  0.77255  0.98204  0.46928
     35   2.69956  5.07004  5.34190  2.62066  2.69621  4.36666  3.23072  2.58083  3.47506  1.74404  1.87069  3.88506  3.58829  4.76449  3.91125  4.08342  3.44794  1.96170  4.42153  4.15253     42 l x - -
          2.68634  4.42241  2.77524  2.73128  3.46316  2.40528  3.72430  3.29351  2.67710  2.69342  4.24705  2.90329  2.73755  3.18162  2.89781  2.37889  2.77535  2.98534  4.58492  3.61519
          0.02201  3.87478  6.89700  1.52565  0.24524  0.72491  0.66236
     36   2.08411  5.98728  3.09877  2.08475  4.76770  3.76259  4.54832  3.18910  2.73352  2.52427  3.63761  3.40153  4.32389  2.84126  3.62421  2.15393  2.81266  2.01701  6.44244  5.05463     51 v x - -
          2.68618  4.42225  2.77519  2.73123  3.46354  2.40513  3.72494  3.29354  2.67741  2.69355  4.24690  2.90347  2.73739  3.18146  2.89801  2.37887  2.77519  2.98518  4.58477  3.61503
          0.00296  6.21833  6.94067  0.61958  0.77255  0.78299  0.61071
     37   2.79276  6.08160  2.32933  1.42899  4.02568  3.73875  3.62515  4.91499  2.21271  4.06401  5.12190  2.45272  4.36579  2.41460  2.71352  2.42947  3.66373  4.15870  6.51346  5.10168     52 e x - -
          2.68618  4.42225  2.77519  2.73123  3.46354  2.40513  3.72494  3.29354  2.67741  2.69355  4.24690  2.90347  2.73739  3.18146  2.89801  2.37887  2.77519  2.98518  4.58477  3.61503
          0.00294  6.22648  6.94883  0.61958  0.77255  0.84961  0.55788
     38   2.47423  5.14094  4.73577  4.16408  4.24124  4.80938  5.11933  2.00940  3.75564  0.98815  3.03235  4.83066  5.17752  4.40733  2.72563  3.35958  2.45386  2.92661  5.75501  4.56736     53 l x - -
          2.68618  4.42225  2.77519  2.73123  3.46354  2.40513  3.72494  3.29354  2.67741  2.69355  4.24690  2.90347  2.73739  3.18146  2.89801  2.37887  2.77519  2.98518  4.58477  3.61503
          0.00291  6.23665  6.95900  0.61958  0.77255  0.50125  0.93082
     39   1.65504  5.10014  5.67794  4.55796  3.02433  4.89216  4.72147  1.71397  2.82149  1.53379  2.19190  5.05143  5.25593  4.98322  4.50269  4.20303  3.95605  2.57357  5.72176  4.29340     54 l x - -
          2.68618  4.42225  2.77519  2.73123  3.46354  2.40513  3.72494  3.29354  2.67741  2.69355  4.24690  2.90347  2.73739  3.18146  2.89801  2.37887  2.77519  2.98518  4.58477  3.61503
          0.00284  6.26271  6.98506  0.61958  0.77255  0.65337  0.73457
     40   2.15659  6.10690  2.60295  1.94479  4.42709  2.73858  3.99615  4.58339  1.92274  3.72675  4.42307  2.66816  4.76033  2.77092  3.01282  2.35657  2.94597  3.40782  6.53888  5.12721     55 k x - -
          2.68618  4.42225  2.77519  2.73123  3.46354  2.40513  3.72494  3.29354  2.67741  2.69355  4.24690  2.90347  2.73739  3.18146  2.89801  2.37887  2.77519  2.98518  4.58477  3.61503
          0.00284  6.26271  6.98506  0.61958  0.77255  0.65337  0.73457
     41   2.10702  6.11293  2.56900  2.42211  4.60228  3.80932  4.56060  4.94549  2.13679  2.42269  5.15335  2.95846  4.76713  2.43079  3.33732  1.89031  2.39849  4.16922  6.54508  5.13358     56 s x - -
          2.68618  4.42225  2.77519  2.73123  3.46354  2.40513  3.72494  3.29354  2.67741  2.69355  4.24690  2.90347  2.73739  3.18146  2.89801  2.37887  2.77519  2.98518  4.58477  3.61503
          0.06961  6.27200  2.72795  0.61958  0.77255  0.65337  0.73457
     42   3.36839  5.08845  5.69363  5.07756  2.11955  4.88933  5.22315  2.00874  4.86007  1.06854  1.76648  5.05604  5.25009  4.98613  4.22510  3.38625  3.94895  2.88262  5.70839  4.20373     57 l x - -
          2.68618  4.42225  2.77519  2.73123  3.46354  2.40513  3.72494  3.29354  2.67741  2.69355  4.24690  2.90347  2.73739  3.18146  2.89801  2.37887  2.77519  2.98518  4.58477  3.61503
          0.00297  6.21761  6.93996  0.61958  0.77255  0.50976  0.91789
     43   2.03197  5.99080  3.50873  2.59460  4.07291  3.95948  3.55035  3.05027  2.36351  2.52266  3.17272  2.96189  4.22630  1.79458  3.54572  3.14939  3.84229  2.37470  4.77376  5.07704     58 q x - -
          2.68618  4.42225  2.77519  2.73123  3.46354  2.40513  3.72494  3.29354  2.67741  2.69355  4.24690  2.90347  2.73739  3.18146  2.89801  2.37887  2.77519  2.98518  4.58477  3.61503
          0.00280  6.27417  6.99651  0.61958  0.77255  0.46017  0.99744
     44   1.82797  6.14282  2.14236  2.41535  5.48896  3.20196  4.35863  3.75969  2.35631  4.44856  4.16744  2.29481  4.44709  3.17592  2.90068  2.00084  3.51248  3.07599  6.57486  5.16326     59 a x - -
          2.68618  4.42225  2.77519  2.73123  3.46354  2.40513  3.72494  3.29354  2.67741  2.69355  4.24690  2.90347  2.73739  3.18146  2.89801  2.37887  2.77519  2.98518  4.58477  3.61503
          0.00270  6.31295  7.03530  0.61958  0.77255  0.53136  0.88626
     45   2.06823  4.81954  2.05168  3.33235  4.94713  3.46576  4.20048  4.05272  1.80777  3.89485  3.98318  3.58147  3.31368  2.22518  2.77568  2.60196  2.67264  3.38752  6.57315  4.22494     60 k x - -
          2.68620  4.42227  2.77522  2.73113  3.46356  2.40506  3.72497  3.29335  2.67743  2.69357  4.24692  2.90349  2.73742  3.18149  2.89803  2.37889  2.77522  2.98521  4.58479  3.61505
          0.01368  4.98257  5.00077  0.80685  0.59106  0.55669  0.85121
     46   2.79251  4.40856  4.92230  5.06019  2.31237  3.29832  4.00651  2.78420  4.85956  1.95626  2.57118  4.16830  5.29985  2.62071  4.89112  2.52188  1.86517  2.32969  4.25979  3.72812     64 t x - -
          2.68618  4.42225  2.77519  2.73123  3.46354  2.40513  3.72494  3.29354  2.67741  2.69355  4.24690  2.90347  2.73739  3.18146  2.89801  2.37887  2.77519  2.98518  4.58477  3.61503
          0.00265  6.32848  7.05083  0.61958  0.77255  0.61275  0.78057
     47   3.49842  4.84899  3.24746  2.07933  5.50772  3.21299  3.67670  4.99458  1.03183  4.17534  4.27066  3.18284  4.81457  3.11361  2.11046  2.79390  3.33735  4.07094  6.59330  5.18159     65 k x - -
          2.68624  4.42231  2.77526  2.73129  3.46360  2.40519  3.72500  3.29336  2.67747  2.69361  4.24696  2.90336  2.73732  3.18109  2.89807  2.37893  2.77526  2.98507  4.58483  3.61477
          0.01389  4.34759  7.06020  1.00670  0.45480  0.61275  0.78057
     48   3.08225  4.55820  3.25881  2.68543  5.50801  3.49550  4.31535  4.68064  1.04476  2.96042  5.20242  2.81278  4.81610  2.52063  2.34082  2.95883  3.09264  3.82127  6.59413  5.18261     70 k x - -
          2.68618  4.42225  2.77519  2.73123  3.46354  2.40513  3.72494  3.29354  2.67741  2.69355  4.24690  2.90347  2.73739  3.18146  2.89801  2.37887  2.77519  2.98518  4.58477  3.61503
          0.00263  6.33974  7.06209  0.61958  0.77255  0.51689  0.90727
     49   3.33278  6.16309  3.77776  2.99980  5.50728  4.42944  3.64071  3.87091  1.48514  4.21168  5.20407  3.30561  4.32125  3.23355  0.94226  3.25850  3.72892  4.07311  6.59610  3.92648     71 r x - -
          2.68618  4.42225  2.77519  2.73123  3.46354  2.40513  3.72494  3.29354  2.67741  2.69355  4.24690  2.90347  2.73739  3.18146  2.89801  2.37887  2.77519  2.98518  4.58477  3.61503
          0.00261  6.34547  7.06782  0.61958  0.77255  0.55669  0.85121
     50   2.85610  4.82873  3.75537  2.38308  4.70480  3.50384  3.39587  4.96718  2.07443  2.96785  4.52755  2.84522  4.82442  3.71756  1.54088  1.87458  3.61831  3.26486  6.58526  3.61456     72 r x - -
          2.68618  4.42225  2.77519  2.73123  3.46354  2.40513  3.72494  3.29354  2.67741  2.69355  4.24690  2.90347  2.73739  3.18146  2.89801  2.37887  2.77519  2.98518  4.58477  3.61503
          0.00261  6.34547  7.06782  0.61958  0.77255  0.55669  0.85121
     51   2.09186  6.16309  2.20514  2.05003  4.87126  3.53188  4.36023  3.16823  1.88799  3.41120  4.70108  2.50736  4.82098  3.55427  3.31265  2.32224  3.02485  3.16781  6.59606  5.18539     73 k x - -
          2.68618  4.42225  2.77519  2.73123  3.46354  2.40513  3.72494  3.29354  2.67741  2.69355  4.24690  2.90347  2.73739  3.18146  2.89801  2.37887  2.77519  2.98518  4.58477  3.61503
          0.00261  6.34547  7.06782  0.61958  0.77255  0.55669  0.85121
     52   1.75642  6.16685  2.78794  2.16374  5.51315  3.74804  4.07931  3.36339  2.07212  4.11588  5.20718  3.06895  4.82013  1.83658  3.09639  2.27323  3.57839  3.68896  6.59879  5.18710     74 a x - -
          2.68618  4.42225  2.77519  2.73123  3.46354  2.40513  3.72494  3.29354  2.67741  2.69355  4.24690  2.90347  2.73739  3.18146  2.89801  2.37887  2.77519  2.98518  4.58477  3.61503
          0.00261  6.34547  7.06782  0.61958  0.77255  0.55669  0.85121
     53   2.98568  6.12924  3.62531  3.26154  5.45879  4.10171  4.00065  2.84372  1.22290  2.81811  3.84597  3.44018  4.82899  2.54865  1.81158  3.10143  3.19867  3.35102  6.57131  5.16992     75 k x - -
          2.68619  4.42226  2.77521  2.73124  3.46355  2.40514  3.72496  3.29355  2.67742  2.69356  4.24691  2.90348  2.73741  3.18147  2.89802  2.37888  2.77500  2.98519  4.58478  3.61504
          0.01088  4.60815  7.06782  0.38294  1.14525  0.44383  1.02603
     54   3.06004  5.97029  4.02139  3.13461  3.31590  4.10283  3.38198  4.03106  2.05336  2.75560  4.17873  3.99451  4.87750  1.88329  1.62142  2.78710  2.75190  3.10769  3.67347  5.09580     77 r x - -
          2.68618  4.42225  2.77519  2.73123  3.46354  2.40513  3.72494  3.29354  2.67741  2.69355  4.24690  2.90347  2.73739  3.18146  2.89801  2.37887  2.77519  2.98518  4.58477  3.61503
          0.00259  6.35224  7.07459  0.61958  0.77255  0.48576  0.95510
     55   2.97834  6.17227  2.26526  2.58542  5.51873  4.03905  4.15456  4.65010  1.24815  4.09975  5.21257  2.26146  4.82513  2.21900  2.62327  3.22774  2.78973  4.56365  6.60411  5.19233     78 k x - -
          2.68618  4.42225  2.77519  2.73123  3.46354  2.40513  3.72494  3.29354  2.67741  2.69355  4.24690  2.90347  2.73739  3.18146  2.89801  2.37887  2.77519  2.98518  4.58477  3.61503
          0.00259  6.35224  7.07459  0.61958  0.77255  0.48576  0.95510
     56   1.93613  6.17331  2.71123  2.56720  5.51956  3.52108  3.14359  3.95199  1.46919  3.85247  5.21367  3.00186  4.82675  3.01223  2.70729  2.28883  3.39352  3.37163  6.60530  4.30648     79 k x - -
          2.68618  4.42225  2.77519  2.73123  3.46354  2.40513  3.72494  3.29354  2.67741  2.69355  4.24690  2.90347  2.73739  3.18146  2.89801  2.37887  2.77519  2.98518  4.58477  3.61503
          0.00259  6.35449  7.07684  0.61958  0.77255  0.48576  0.95510
     57   2.90722  5.26593  5.88547  5.27288  2.73924  5.08742  5.42718  0.99500  5.05884  1.51389  3.08342  5.25491  5.44234  4.62981  5.06262  4.40244  3.14542  2.09783  5.90459  4.73336     80 i x - -
          2.68618  4.42225  2.77519  2.73123  3.46354  2.40513  3.72494  3.29354  2.67741  2.69355  4.24690  2.90347  2.73739  3.18146  2.89801  2.37887  2.77519  2.98518  4.58477  3.61503
          0.00259  6.35449  7.07684  0.61958  0.77255  0.48576  0.95510
     58   2.42798  6.17432  2.25623  1.22932  3.21885  3.28809  3.74097  4.71633  3.06852  4.28739  4.27339  3.27095  4.82821  2.87312  2.82589  2.43674  2.88123  4.32285  6.60641  4.77687     81 e x - -
          2.68618  4.42225  2.77519  2.73123  3.46354  2.40513  3.72494  3.29354  2.67741  2.69355  4.24690  2.90347  2.73739  3.18146  2.89801  2.37887  2.77519  2.98518  4.58477  3.61503
          0.00258  6.35637  7.07871  0.61958  0.77255  0.48576  0.95510
     59   2.32419  6.17517  2.82045  2.04500  5.52164  3.24100  3.15715  4.83661  1.88784  4.48105  4.54123  2.65055  4.82802  2.28261  2.49530  2.30031  2.85493  4.42857  6.60702  4.61123     82 k x - -
          2.68618  4.42225  2.77519  2.73123  3.46354  2.40513  3.72494  3.29354  2.67741  2.69355  4.24690  2.90347  2.73739  3.18146  2.89801  2.37887  2.77519  2.98518  4.58477  3.61503
          0.00258  6.35637  7.07871  0.61958  0.77255  0.48576  0.95510
     60   2.41072  6.17124  2.39571  1.15981  5.51592  4.43547  4.08933  3.52991  2.96555  3.09609  5.21201  3.71734  4.82893  2.47335  3.04591  2.80550  2.56469  3.66129  6.60417  4.53313     83 e x - -
          2.68618  4.42225  2.77519  2.73123  3.46354  2.40513  3.72494  3.29354  2.67741  2.69355  4.24690  2.90347  2.73739  3.18146  2.89801  2.37887  2.77519  2.98518  4.58477  3.61503
          0.00258  6.35637  7.07871  0.61958  0.77255  0.48576  0.95510
     61   3.79505  2.44464  5.67285  5.06330  1.71723  4.95482  2.40214  2.59110  4.86676  2.04551  4.30178  4.37323  4.85847  2.86281  3.29162  4.26233  3.46222  3.22347  5.80362  1.74062     84 f x - -
          2.68618  4.42225  2.77519  2.73123  3.46354  2.40513  3.72494  3.29354  2.67741  2.69355  4.24690  2.90347  2.73739  3.18146  2.89801  2.37887  2.77519  2.98518  4.58477  3.61503
          0.00258  6.35637  7.07871  0.61958  0.77255  0.48576  0.95510
     62   2.80158  6.17418  2.06741  1.57267  4.84809  2.72772  4.32751  3.40593  2.43262  3.78060  5.21459  2.43520  4.82825  2.72862  2.96587  3.11858  3.02510  2.89162  6.60630  5.19478     85 e x - -
          2.68618  4.42225  2.77519  2.73123  3.46354  2.40513  3.72494  3.29354  2.67741  2.69355  4.24690  2.90347  2.73739  3.18146  2.89801  2.37887  2.77519  2.98518  4.58477  3.61503
          0.00258  6.35637  7.07871  0.61958  0.77255  0.48576  0.95510
     63   1.97344  6.17492  2.72428  2.79549  5.52127  3.38375  3.97393  4.47531  1.85107  3.95884  4.44163  2.67921  2.81979  2.61374  3.24494  1.97465  2.77092  3.59543  6.60684  5.19511     86 k x - -
          2.68618  4.42225  2.77519  2.73123  3.46354  2.40513  3.72494  3.29354  2.67741  2.69355  4.24690  2.90347  2.73739  3.18146  2.89801  2.37887  2.77519  2.98518  4.58477  3.61503
          0.00258  6.35637  7.07871  0.61958  0.77255  0.48576  0.95510
     64   2.32263  6.15414  3.61165  3.27003  5.49113  4.20330  3.26132  3.02383  2.58432  3.79523  4.59942  3.42351  4.83290  2.56488  1.45426  2.16210  2.22463  3.41483  6.59169  4.39534     87 r x - -
          2.68618  4.42225  2.77519  2.73123  3.46354  2.40513  3.72494  3.29354  2.67741  2.69355  4.24690  2.90347  2.73739  3.18146  2.89801  2.37887  2.77519  2.98518  4.58477  3.61503
          0.00258  6.35637  7.07871  0.61958  0.77255  0.48576  0.95510
     65   2.82620  3.27526  5.72810  4.33222  3.13048  4.30911  4.51330  1.78165  3.83025  1.76266  2.97739  4.50066  4.49652  3.36199  3.76883  4.27223  3.31715  1.38700  5.79750  3.78007     88 v x - -
          2.68618  4.42225  2.77519  2.73123  3.46354  2.40513  3.72494  3.29354  2.67741  2.69355  4.24690  2.90347  2.73739  3.18146  2.89801  2.37887  2.77519  2.98518  4.58477  3.61503
          0.00258  6.35637  7.07871  0.61958  0.77255  0.48576  0.95510
     66   2.32222  5.30300  3.23688  2.02022  5.10069  4.22246  4.62164  4.38228  1.98418  3.96321  5.21481  2.89977  4.82819  1.88401  2.22471  2.24746  2.80770  3.84206  5.54262  5.19489     89 q x - -
          2.68537  4.42259  2.77544  2.73120  3.46388  2.40526  3.72529  3.29388  2.67591  2.69389  4.24724  2.90381  2.73774  3.18181  2.89714  2.37921  2.77516  2.98553  4.58511  3.61537
          0.09493  2.41103  7.07871  0.87060  0.54249  0.48576  0.95510
     67   2.66636  4.84816  2.00482  1.56711  4.94502  4.00886  3.68129  3.33792  2.09407  4.02015  3.84736  3.11980  4.32812  2.71977  2.66011  2.84927  3.28303  3.49129  5.07094  5.19430     93 e x - -
          2.68618  4.42225  2.77519  2.73123  3.46354  2.40513  3.72494  3.29354  2.67741  2.69355  4.24690  2.90347  2.73739  3.18146  2.89801  2.37887  2.77519  2.98518  4.58477  3.61503
          0.00258  6.35637  7.07871  0.61958  0.77255  0.48576  0.95510
     68   2.22631  5.17275  5.76194  5.14660  3.67769  4.96741  5.30104  2.07848  4.93140  1.64101  2.27592  3.29384  5.33109  5.06257  4.23716  3.32063  2.47416  1.53531  5.79472  4.61876     94 v x - -
          2.68618  4.42225  2.77519  2.73123  3.46354  2.40513  3.72494  3.29354  2.67741  2.69355  4.24690  2.90347  2.73739  3.18146  2.89801  2.37887  2.77519  2.98518  4.58477  3.61503
          0.00258  6.35637  7.07871  0.61958  0.77255  0.48576  0.95510
     69   3.07861  6.15953  3.78272  1.81179  4.87107  3.53800  3.16519  2.56911  1.84503  3.05445  4.17720  3.30306  4.83163  2.65631  2.44906  3.00322  2.77205  2.67003  6.59563  5.18812     95 e x - -
          2.68618  4.42225  2.77519  2.73123  3.46354  2.40513  3.72494  3.29354  2.67741  2.69355  4.24690  2.90347  2.73739  3.18146  2.89801  2.37887  2.77519  2.98518  4.58477  3.61503
          0.00258  6.35637  7.07871  0.61958  0.77255  0.48576  0.95510
     70   2.20427  6.17475  1.94051  1.53462  5.52102  3.05223  4.14869  4.40390  2.19218  3.36909  5.21510  3.02199  4.82813  3.07951  2.68056  3.46079  2.95452  3.32411  6.60672  5.19504     96 e x - -
          2.68618  4.42225  2.77519  2.73123  3.46354  2.40513  3.72494  3.29354  2.67741  2.69355  4.24690  2.90347  2.73739  3.18146  2.89801  2.37887  2.77519  2.98518  4.58477  3.61503
          0.00258  6.35637  7.07871  0.61958  0.77255  0.48576  0.95510
     71   2.41915  4.70058  3.11182  3.11643  4.74863  2.47509  4.31753  3.42057  2.01218  2.74364  4.60772  3.59728  4.83351  2.48215  1.95572  2.17432  3.00958  3.68392  6.58977  4.11377     97 r x - -
          2.68618  4.42225  2.77519  2.73123  3.46354  2.40513  3.72494  3.29354  2.67741  2.69355  4.24690  2.90347  2.73739  3.18146  2.89801  2.37887  2.77519  2.98518  4.58477  3.61503
          0.00258  6.35637  7.07871  0.61958  0.77255  0.48576  0.95510
     72   3.03078  5.19995  4.69753  2.95259  2.94909  3.87647  2.80222  1.30578  4.77769  1.49863  3.00449  5.03015  5.30266  4.34309  4.64869  3.26365  3.02796  2.72855  5.81831  4.63716     98 i x - -
          2.68618  4.42225  2.77519  2.73123  3.46354  2.40513  3.72494  3.29354  2.67741  2.69355  4.24690  2.90347  2.73739  3.18146  2.89801  2.37887  2.77519  2.98518  4.58477  3.61503
          0.01213  6.35637  4.57323  0.61958  0.77255  0.48576  0.95510
     73   3.09758  5.24216  1.93962  2.13399  5.51469  3.27231  3.00011  5.00164  2.54523  4.47410  4.75613  1.99497  4.82107  2.14983  2.89482  2.09490  3.37723  4.55961  6.60007  5.18828     99 d x - -
          2.68618  4.42225  2.77519  2.73123  3.46354  2.40513  3.72494  3.29354  2.67741  2.69355  4.24690  2.90347  2.73739  3.18146  2.89801  2.37887  2.77519  2.98518  4.58477  3.61503
          0.00261  6.34684  7.06919  0.61958  0.77255  0.42862  1.05385
     74   2.61856  5.08722  2.88760  1.78585  4.66375  2.10072  4.62592  5.00851  2.41574  4.24051  4.47029  2.68119  4.83238  3.16026  3.07840  2.44787  2.51258  2.35572  6.60926  5.19808    100 e x - -
          2.68618  4.42225  2.77519  2.73123  3.46354  2.40513  3.72494  3.29354  2.67741  2.69355  4.24690  2.90347  2.73739  3.18146  2.89801  2.37887  2.77519  2.98518  4.58477  3.61503
          0.00257  6.36162  7.08396  0.61958  0.77255  0.48576  0.95510
     75   2.80199  4.38802  5.71124  4.63106  2.46116  4.54752  3.11832  2.06749  4.06775  1.29263  3.27963  4.75402  5.32786  3.66607  2.70989  3.34889  3.37849  2.82838  4.96971  2.56401    101 l x - -
          2.68618  4.42225  2.77519  2.73123  3.46354  2.40513  3.72494  3.29354  2.67741  2.69355  4.24690  2.90347  2.73739  3.18146  2.89801  2.37887  2.77519  2.98518  4.58477  3.61503
          0.00257  6.36162  7.08396  0.61958  0.77255  0.48576  0.95510
     76   2.77161  3.68031  4.69598  3.50130  1.88908  3.97580  3.65850  1.80574  4.90817  1.90940  4.29965  3.35998  5.33001  5.04619  4.92909  3.92800  3.93926  1.74057  5.80211  2.61904    102 v x - -
          2.68618  4.42225  2.77519  2.73123  3.46354  2.40513  3.72494  3.29354  2.67741  2.69355  4.24690  2.90347  2.73739  3.18146  2.89801  2.37887  2.77519  2.98518  4.58477  3.61503
          0.00257  6.36162  7.08396  0.61958  0.77255  0.48576  0.95510
     77   2.22072  6.17875  2.07651  1.60286  5.52509  3.33535  3.55558  4.58522  2.90530  4.04958  5.21908  3.15762  4.83194  2.65436  3.64766  2.30285  2.01591  4.14832  6.61068  4.64844    103 e x - -
          2.68598  4.42229  2.77523  2.73127  3.46358  2.40517  3.72498  3.29358  2.67745  2.69347  4.24694  2.90350  2.73743  3.18150  2.89790  2.37891  2.77523  2.98506  4.58481  3.61507
          0.00754  5.00945  7.08396  1.07307  0.41849  0.48576  0.95510
     78   2.27058  6.17615  3.06474  2.02834  3.99372  3.78165  4.62611  2.91295  2.07443  3.50546  4.81504  2.58967  4.83253  3.14141  2.10853  2.34882  2.53643  4.00628  6.60878  5.19778    109 e x - -
          2.68618  4.42225  2.77519  2.73123  3.46354  2.40513  3.72494  3.29354  2.67741  2.69355  4.24690  2.90347  2.73739  3.18146  2.89801  2.37887  2.77519  2.98518  4.58477  3.61503
          0.00257  6.36162  7.08396  0.61958  0.77255  0.48576  0.95510
     79   3.16225  4.99361  3.72600  2.31907  3.55987  3.87795  2.01287  4.14323  2.83408  4.05750  3.65691  2.89591  4.84601  2.00477  2.04386  3.21557  3.66327  2.84466  3.03603  3.55230    110 q x - -
          2.68618  4.42225  2.77519  2.73123  3.46354  2.40513  3.72494  3.29354  2.67741  2.69355  4.24690  2.90347  2.73739  3.18146  2.89801  2.37887  2.77519  2.98518  4.58477  3.61503
          0.00257  6.36162  7.08396  0.61958  0.77255  0.48576  0.95510
     80   2.52108  6.17876  2.27174  1.55054  5.52510  3.58165  3.89271  4.63050  1.79227  4.48459  5.21909  3.51676  4.83194  2.63089  2.60132  3.30594  3.10102  2.59191  6.61069  4.17917    111 e x - -
          2.68618  4.42225  2.77519  2.73123  3.46354  2.40513  3.72494  3.29354  2.67741  2.69355  4.24690  2.90347  2.73739  3.18146  2.89801  2.37887  2.77519  2.98518  4.58477  3.61503
          0.00257  6.36162  7.08396  0.61958  0.77255  0.48576  0.95510
     81   2.84790  6.17780  2.76129  2.14513  5.52416  3.73791  3.94402  3.73525  2.19812  3.03411  5.21812  2.30997  4.28888  2.17555  2.80421  2.16707  2.36304  3.98167  6.60971  4.78095    112 e x - -
          2.68618  4.42225  2.77519  2.73123  3.46354  2.40513  3.72494  3.29354  2.67741  2.69355  4.24690  2.90347  2.73739  3.18146  2.89801  2.37887  2.77519  2.98518  4.58477  3.61503
          0.00257  6.36026  7.08261  0.61958  0.77255  0.48576  0.95510
     82   2.64957  6.17313  2.41995  1.58302  4.39245  3.55370  3.82325  3.06095  2.07356  3.61096  5.21353  3.57272  4.82709  2.44804  2.25134  3.00443  2.93908  4.39989  6.60523  3.85678    113 e x - -
          2.68618  4.42225  2.77519  2.73123  3.46354  2.40513  3.72494  3.29354  2.67741  2.69355  4.24690  2.90347  2.73739  3.18146  2.89801  2.37887  2.77519  2.98518  4.58477  3.61503
          0.04110  6.35482  3.25641  0.61958  0.77255  0.48576  0.95510
     83   2.79465  3.90482  5.73849  4.77560  2.79699  4.24630  5.27028  1.87216  4.40465  1.77775  2.53892  5.10157  5.29991  5.03489  2.45846  3.48062  2.77353  1.69353  5.76150  3.53237    114 v x - -
          2.68618  4.42225  2.77519  2.73123  3.46354  2.40513  3.72494  3.29354  2.67741  2.69355  4.24690  2.90347  2.73739  3.18146  2.89801  2.37887  2.77519  2.98518  4.58477  3.61503
          0.00269  6.31641  7.03875  0.61958  0.77255  0.69562  0.69068
     84   2.39469  6.14855  2.26473  1.90720  4.68247  2.75275  4.38160  3.29447  2.21804  3.64145  3.56119  2.41918  4.62938  3.47680  3.41839  2.20794  2.57773  4.35110  6.58099  5.16979    115 e x - -
          2.68618  4.42225  2.77519  2.73123  3.46354  2.40513  3.72494  3.29354  2.67741  2.69355  4.24690  2.90347  2.73739  3.18146  2.89801  2.37887  2.77519  2.98518  4.58477  3.61503
          0.00267  6.32285  7.04520  0.61958  0.77255  0.46717  0.98557
     85   2.47222  6.16518  2.74474  1.88738  5.51160  3.26299  4.35368  4.69296  1.35910  3.88960  4.45161  3.67632  3.78865  2.85122  2.43121  2.57839  2.90495  4.32942  6.59706  5.18530    116 k x - -
          2.68618  4.42225  2.77519  2.73123  3.46354  2.40513  3.72494  3.29354  2.67741  2.69355  4.24690  2.90347  2.73739  3.18146  2.89801  2.37887  2.77519  2.98518  4.58477  3.61503
          0.00262  6.34286  7.06521  0.61958  0.77255  0.42613  1.05853
     86   2.10843  5.78329  3.72946  3.21827  4.09779  2.67271  3.56465  1.68009  2.40232  2.22118  3.96596  3.75533  4.94070  3.34344  2.80989  2.90672  3.15585  3.04864  5.34746  4.03555    117 i x - -
          2.68618  4.42225  2.77519  2.73123  3.46354  2.40513  3.72494  3.29354  2.67741  2.69355  4.24690  2.90347  2.73739  3.18146  2.89801  2.37887  2.77519  2.98518  4.58477  3.61503
          0.00716  6.35290  5.22344  0.61958  0.77255  0.48576  0.95510
     87   2.44428  5.36316  4.83122  4.25813  3.77384  4.31137  2.41071  2.29397  3.97714  2.39574  4.19405  3.52559  5.15497  1.84699  2.26192  4.03954  2.32737  2.25023  5.95886  4.24795    118 q x - -
          2.68618  4.42225  2.77519  2.73123  3.46354  2.40513  3.72494  3.29354  2.67741  2.69355  4.24690  2.90347  2.73739  3.18146  2.89801  2.37887  2.77519  2.98518  4.58477  3.61503
          0.00260  6.34835  7.07069  0.61958  0.77255  0.45666  1.00347
     88   2.87131  5.38807  2.76963  2.29779  5.51796  3.01476  3.87424  4.64955  2.12534  3.13848  5.21224  2.54919  4.82566  2.15196  2.66177  1.94748  3.56126  3.83640  4.13203  3.14341    119 s x - -
          2.68618  4.42225  2.77519  2.73123  3.46354  2.40513  3.72494  3.29354  2.67741  2.69355  4.24690  2.90347  2.73739  3.18146  2.89801  2.37887  2.77519  2.98518  4.58477  3.61503
          0.00259  6.35290  7.07524  0.61958  0.77255  0.48576  0.95510
     89   1.42501  6.17166  2.56783  1.67552  4.78549  3.08582  3.68269  5.00433  3.03965  4.16797  3.99316  2.53009  4.41043  3.05073  3.11869  3.17822  2.86798  3.29466  6.60378  5.19225    120 a x - -
          2.68618  4.42225  2.77519  2.73123  3.46354  2.40513  3.72494  3.29354  2.67741  2.69355  4.24690  2.90347  2.73739  3.18146  2.89801  2.37887  2.77519  2.98518  4.58477  3.61503
          0.00259  6.35290  7.07524  0.61958  0.77255  0.48576  0.95510
     90   3.56789  5.54601  4.21286  3.50589  2.43881  4.21042  2.72270  3.57321  2.91733  2.32817  3.89435  4.13235  5.04766  1.54429  3.10959  3.89807  3.70427  2.38245  6.11387  2.00031    121 q x - -
          2.68618  4.42225  2.77519  2.73123  3.46354  2.40513  3.72494  3.29354  2.67741  2.69355  4.24690  2.90347  2.73739  3.18146  2.89801  2.37887  2.77519  2.98518  4.58477  3.61503
          0.00259  6.35290  7.07524  0.61958  0.77255  0.48576  0.95510
     91   3.59544  4.48667  3.60877  3.24728  3.59799  4.19369  3.79675  2.72985  1.56330  1.63988  3.26579  3.28643  5.08616  4.27638  3.46600  3.62881  2.97881  3.06720  2.30907  4.45994    122 k x - -
          2.68618  4.42225  2.77519  2.73123  3.46354  2.40513  3.72494  3.29354  2.67741  2.69355  4.24690  2.90347  2.73739  3.18146  2.89801  2.37887  2.77519  2.98518  4.58477  3.61503
          0.00259  6.35290  7.07524  0.61958  0.77255  0.48576  0.95510
     92   2.74191  4.88909  2.38864  2.06609  5.51869  4.43205  3.80394  4.15329  2.13326  4.05546  4.54186  2.59583  4.82554  2.46780  1.76669  2.72403  2.50193  4.10213  6.60428  5.19256    123 r x - -
          2.68618  4.42225  2.77519  2.73123  3.46354  2.40513  3.72494  3.29354  2.67741  2.69355  4.24690  2.90347  2.73739  3.18146  2.89801  2.37887  2.77519  2.98518  4.58477  3.61503
          0.00259  6.35290  7.07524  0.61958  0.77255  0.48576  0.95510
     93   2.79584  6.16672  3.91569  3.35940  4.45390  3.81525  3.37154  4.99296  1.47782  4.47048  4.70444  3.55810  4.83139  2.80146  1.06958  3.08544  2.96951  4.23817  6.60028  5.19200    124 r x - -
          2.68618  4.42225  2.77519  2.73123  3.46354  2.40513  3.72494  3.29354  2.67741  2.69355  4.24690  2.90347  2.73739  3.18146  2.89801  2.37887  2.77519  2.98518  4.58477  3.61503
          0.00259  6.35290  7.07524  0.61958  0.77255  0.48576  0.95510
     94   3.45094  2.74409  5.76261  5.14695  2.99684  4.96453  4.12184  2.59454  3.56216  0.80989  2.39498  4.54602  5.32819  5.06124  4.93751  3.97915  2.82442  3.41581  5.79084  3.22345    125 l x - -
          2.68618  4.42225  2.77519  2.73123  3.46354  2.40513  3.72494  3.29354  2.67741  2.69355  4.24690  2.90347  2.73739  3.18146  2.89801  2.37887  2.77519  2.98518  4.58477  3.61503
          0.00259  6.35290  7.07524  0.61958  0.77255  0.48576  0.95510
     95   2.65205  6.17000  1.85751  1.75905  4.64191  4.43064  3.46466  4.38784  2.29552  2.61726  4.82883  2.88749  4.82413  2.72743  2.88329  2.47518  3.07392  3.51430  6.60214  5.19063    126 e x - -
          2.68618  4.42225  2.77519  2.73123  3.46354  2.40513  3.72494  3.29354  2.67741  2.69355  4.24690  2.90347  2.73739  3.18146  2.89801  2.37887  2.77519  2.98518  4.58477  3.61503
          0.00260  6.35073  7.07308  0.61958  0.77255  0.48576  0.95510
     96   2.24995  6.16927  2.34555  1.30442  5.51573  3.43192  3.38759  5.00269  2.34750  4.33898  5.20957  3.22749  4.38786  2.45293  3.24648  2.78407  2.68020  3.90743  6.60113  5.18933    127 e x - -
          2.68618  4.42225  2.77519  2.73123  3.46354  2.40513  3.72494  3.29354  2.67741  2.69355  4.24690  2.90347  2.73739  3.18146  2.89801  2.37887  2.77519  2.98518  4.58477  3.61503
          0.00260  6.34828  7.07063  0.61958  0.77255  0.48576  0.95510
     97   2.39615  4.61586  5.72696  5.11348  3.82706  4.20056  2.95994  2.63279  4.90431  0.82144  3.07430  4.48077  5.32060  5.04061  2.77933  3.88644  3.04483  2.75037  5.79053  4.13373    128 l x - -
          2.68618  4.42225  2.77519  2.73123  3.46354  2.40513  3.72494  3.29354  2.67741  2.69355  4.24690  2.90347  2.73739  3.18146  2.89801  2.37887  2.77519  2.98518  4.58477  3.61503
          0.00260  6.34828  7.07063  0.61958  0.77255  0.48576  0.95510
     98   3.30148  4.71364  2.70430  2.01517  4.80827  4.61312  3.86506  2.72340  3.74116  1.48923  3.86230  2.53823  4.99792  3.17567  4.15899  3.27208  2.42207  2.48604  3.98523  4.91209    129 l x - -
          2.68618  4.42225  2.77519  2.73123  3.46354  2.40513  3.72494  3.29354  2.67741  2.69355  4.24690  2.90347  2.73739  3.18146  2.89801  2.37887  2.77519  2.98518  4.58477  3.61503
          0.00260  6.34828  7.07063  0.61958  0.77255  0.48576  0.95510
     99   2.45228  6.16184  2.11612  1.29873  5.50818  4.20126  3.44953  4.99504  1.78022  3.85790  4.77956  3.62107  4.81505  2.59320  3.05172  3.60997  3.08946  3.63974  6.59376  5.18206    130 e x - -
          2.68618  4.42225  2.77519  2.73123  3.46354  2.40513  3.72494  3.29354  2.67741  2.69355  4.24690  2.90347  2.73739  3.18146  2.89801  2.37887  2.77519  2.98518  4.58477  3.61503
          0.00263  6.33845  7.06080  0.61958  0.77255  0.48576  0.95510
    100   2.72882  6.15810  3.23613  1.63929  5.50415  4.20346  3.47881  4.36994  1.66469  3.59085  4.34320  3.88572  4.81210  2.06986  1.87110  3.13426  3.70162  3.78192  6.59020  5.17867    131 e x - -
          2.68618  4.42225  2.77519  2.73123  3.46354  2.40513  3.72494  3.29354  2.67741  2.69355  4.24690  2.90347  2.73739  3.18146  2.89801  2.37887  2.77519  2.98518  4.58477  3.61503
          0.00264  6.33424  7.05658  0.61958  0.77255  0.48576  0.95510
    101   3.02347  5.32633  3.90855  2.45456  5.50784  4.43116  4.61644  4.99191  1.35990  3.94150  5.20438  3.55210  4.82427  2.63394  1.26080  3.42157  2.76000  3.45872  6.59531  5.18688    132 r x - -
          2.68618  4.42225  2.77519  2.73123  3.46354  2.40513  3.72494  3.29354  2.67741  2.69355  4.24690  2.90347  2.73739  3.18146  2.89801  2.37887  2.77519  2.98518  4.58477  3.61503
          0.00262  6.34042  7.06277  0.61958  0.77255  0.48576  0.95510
    102   1.85854  6.13728  2.82726  2.11539  4.63545  4.17081  4.61736  3.18351  2.80931  2.04363  4.17750  2.77425  4.82243  2.09507  3.17254  3.18347  2.69311  3.68126  6.57622  4.65876    133 a x - -
          2.68618  4.42225  2.77519  2.73123  3.46354  2.40513  3.72494  3.29354  2.67741  2.69355  4.24690  2.90347  2.73739  3.18146  2.89801  2.37887  2.77519  2.98518  4.58477  3.61503
          0.00262  6.34042  7.06277  0.61958  0.77255  0.48576  0.95510
    103   2.09525  6.16310  2.50562  1.49880  4.68367  4.26150  4.04902  4.99620  2.57358  3.76043  5.20345  1.95243  4.81646  3.05287  3.35756  2.36091  2.89181  3.56158  6.59506  5.18338    134 e x - -
          2.68618  4.42225  2.77519  2.73123  3.46354  2.40513  3.72494  3.29354  2.67741  2.69355  4.24690  2.90347  2.73739  3.18146  2.89801  2.37887  2.77519  2.98518  4.58477  3.61503
          0.00262  6.34042  7.06277  0.61958  0.77255  0.48576  0.95510
    104   2.83173  3.57865  3.19305  3.76359  3.94485  4.94922  4.33826  1.38618  4.87451  1.69168  3.61364  4.05668  5.31355  3.72671  4.90535  4.00460  2.81020  2.15627  3.29190  2.89098    135 i x - -
          2.68606  4.42229  2.77506  2.73128  3.46358  2.40517  3.72499  3.29328  2.67745  2.69359  4.24694  2.90351  2.73744  3.18151  2.89784  2.37891  2.77524  2.98523  4.58481  3.61507
          0.00982  4.71997  7.06783  1.01631  0.44930  0.48576  0.95510
    105   3.26921  5.35792  4.26100  0.89346  3.89905  4.42207  3.94325  2.19429  4.29564  1.96256  3.57459  4.68994  5.20392  3.92343  4.28094  3.82741  3.42530  2.83719  5.95806  3.69308    140 e x - -
          2.68618  4.42225  2.77519  2.73123  3.46354  2.40513  3.72494  3.29354  2.67741  2.69355  4.24690  2.90347  2.73739  3.18146  2.89801  2.37887  2.77519  2.98518  4.58477  3.61503
          0.00252  6.38170  7.10405  0.61958  0.77255  0.48576  0.95510
    106   2.15777  6.19651  2.27446  2.68724  5.54267  3.48198  4.02896  3.38890  1.49202  3.84622  3.72228  3.42416  4.85017  2.51328  2.26681  2.98865  2.83492  4.27367  6.62854  5.21693    141 k x - -
          2.68618  4.42225  2.77519  2.73123  3.46354  2.40513  3.72494  3.29354  2.67741  2.69355  4.24690  2.90347  2.73739  3.18146  2.89801  2.37887  2.77519  2.98518  4.58477  3.61503
          0.00251  6.38625  7.10860  0.61958  0.77255  0.48576  0.95510
    107   2.27214  5.24727  2.70613  1.99509  5.55529  3.87776  4.17593  5.04208  1.41430  2.82860  4.54883  3.48216  4.86253  2.39228  2.74101  2.63532  3.36486  3.80001  6.64104  5.22939    142 k x - -
          2.68618  4.42225  2.77519  2.73123  3.46354  2.40513  3.72494  3.29354  2.67741  2.69355  4.24690  2.90347  2.73739  3.18146  2.89801  2.37887  2.77519  2.98518  4.58477  3.61503
          0.00246  6.40298  7.12533  0.61958  0.77255  0.48576  0.95510
    108   5.03324  6.28632  7.03434  6.43721  3.33653  6.35530  6.66884  0.90276  6.27004  1.01611  2.17244  6.53511  6.49038  6.19277  6.21046  3.97915  5.24480  3.43627  6.80377  5.79659    143 i x - -
          2.68618  4.42225  2.77519  2.73123  3.46354  2.40513  3.72494  3.29354  2.67741  2.69355  4.24690  2.90347  2.73739  3.18146  2.89801  2.37887  2.77519  2.98518  4.58477  3.61503
          0.00245  6.41039  7.13273  0.61958  0.77255  0.48576  0.95510
    109   2.62332  6.12885  3.47789  2.65527  4.32217  4.27370  4.68758  2.51462  1.68324  2.25883  5.17908  3.51656  4.88894  2.69871  2.07701  2.77608  3.32740  3.00185  3.81052  4.50098    144 k x - -
          2.68618  4.42225  2.77519  2.73123  3.46354  2.40513  3.72494  3.29354  2.67741  2.69355  4.24690  2.90347  2.73739  3.18146  2.89801  2.37887  2.77519  2.98518  4.58477  3.61503
          0.00245  6.41039  7.13273  0.61958  0.77255  0.48576  0.95510
    110   2.15498  4.80952  2.35155  2.24013  3.65070  4.47636  4.01815  4.17279  2.07525  2.62697  3.79787  3.15958  4.86978  2.93510  3.17016  2.16163  2.29778  4.14889  6.64106  5.23148    145 k x - -
          2.68618  4.42225  2.77519  2.73123  3.46354  2.40513  3.72494  3.29354  2.67741  2.69355  4.24690  2.90347  2.73739  3.18146  2.89801  2.37887  2.77519  2.98518  4.58477  3.61503
          0.00245  6.41039  7.13273  0.61958  0.77255  0.48576  0.95510
    111   1.97359  5.12304  2.57310  1.76365  5.56050  2.58794  3.86597  4.32250  2.57384  3.55131  4.75809  3.50142  4.86807  2.23672  3.28733  2.00759  3.35242  3.78607  6.64640  5.23480    146 e x - -
          2.68618  4.42225  2.77519  2.73123  3.46354  2.40513  3.72494  3.29354  2.67741  2.69355  4.24690  2.90347  2.73739  3.18146  2.89801  2.37887  2.77519  2.98518  4.58477  3.61503
          0.00245  6.41039  7.13273  0.61958  0.77255  0.48576  0.95510
    112   3.46075  5.23230  5.67044  3.52796  2.35163  4.99122  3.64796  2.60332  3.39148  1.56560  2.12616  5.10993  5.35623  3.09237  4.51720  3.62662  3.10742  2.26326  5.85198  2.11059    147 l x - -
          2.68618  4.42225  2.77519  2.73123  3.46354  2.40513  3.72494  3.29354  2.67741  2.69355  4.24690  2.90347  2.73739  3.18146  2.89801  2.37887  2.77519  2.98518  4.58477  3.61503
          0.00245  6.41039  7.13273  0.61958  0.77255  0.48576  0.95510
    113   2.13716  4.61042  2.13954  1.49022  5.56104  3.69224  4.04681  5.04789  2.09042  4.31460  3.87556  3.57450  4.86799  2.19787  3.01251  3.04774  3.18519  3.60339  6.64667  5.23497    148 e x - -
          2.68618  4.42225  2.77519  2.73123  3.46354  2.40513  3.72494  3.29354  2.67741  2.69355  4.24690  2.90347  2.73739  3.18146  2.89801  2.37887  2.77519  2.98518  4.58477  3.61503
          0.00245  6.41039  7.13273  0.61958  0.77255  0.48576  0.95510
    114   2.08184  4.90451  3.23777  2.23549  5.56026  3.83074  4.44660  3.96559  1.47836  3.71120  4.23758  2.78345  4.86811  3.02776  2.53043  2.27840  2.54539  4.30518  6.64628  5.23472    149 k x - -
          2.68618  4.42225  2.77519  2.73123  3.46354  2.40513  3.72494  3.29354  2.67741  2.69355  4.24690  2.90347  2.73739  3.18146  2.89801  2.37887  2.77519  2.98518  4.58477  3.61503
          0.00245  6.41039  7.13273  0.61958  0.77255  0.48576  0.95510
    115   2.51253  3.99123  5.81120  5.19506  2.88002  5.00701  3.62999  2.39202  4.97741  1.28074  3.16677  5.17302  5.37061  4.59373  4.26502  2.93970  3.41442  2.54245  5.83169  1.70153    150 l x - -
          2.68618  4.42225  2.77519  2.73123  3.46354  2.40513  3.72494  3.29354  2.67741  2.69355  4.24690  2.90347  2.73739  3.18146  2.89801  2.37887  2.77519  2.98518  4.58477  3.61503
          0.00246  6.40503  7.12737  0.61958  0.77255  0.48576  0.95510
    116   2.72148  6.21046  3.42936  1.71315  5.55663  3.66720  4.31199  5.04338  2.43761  2.85377  4.31555  3.32821  4.86409  1.22083  2.44228  3.28674  3.61412  4.42767  6.64248  4.73281    151 q x - -
          2.68618  4.42225  2.77519  2.73123  3.46354  2.40513  3.72494  3.29354  2.67741  2.69355  4.24690  2.90347  2.73739  3.18146  2.89801  2.37887  2.77519  2.98518  4.58477  3.61503
          0.00246  6.40503  7.12737  0.61958  0.77255  0.48576  0.95510
    117   2.29705  5.70561  2.46664  2.88581  5.04550  3.88418  4.25854  3.56813  2.26016  3.24305  3.03748  2.75989  4.85851  2.56313  2.72250  2.17604  2.19570  3.41152  6.62898  3.82439    152 s x - -
          2.68618  4.42225  2.77519  2.73123  3.46354  2.40513  3.72494  3.29354  2.67741  2.69355  4.24690  2.90347  2.73739  3.18146  2.89801  2.37887  2.77519  2.98518  4.58477  3.61503
          0.00248  6.39495  7.11729  0.61958  0.77255  0.48576  0.95510
    118   1.92678  6.17050  2.96972  3.07201  5.50579  3.36040  3.41655  3.32891  2.83296  2.45085  3.06930  2.60213  4.85400  3.15950  2.47030  2.31952  2.50705  2.81170  6.60908  5.20410    153 a x - -
          2.68618  4.42225  2.77519  2.73123  3.46354  2.40513  3.72494  3.29354  2.67741  2.69355  4.24690  2.90347  2.73739  3.18146  2.89801  2.37887  2.77519  2.98518  4.58477  3.61503
          0.00251  6.38379  7.10613  0.61958  0.77255  0.48576  0.95510
    119   2.95914  3.74188  4.46934  4.88025  3.79643  3.92735  2.74724  2.09136  4.28127  2.74672  2.92570  3.74695  5.30967  3.98034  3.09667  3.29488  1.81317  2.68309  3.93097  1.81143    154 y x - -
          2.68618  4.42225  2.77519  2.73123  3.46354  2.40513  3.72494  3.29354  2.67741  2.69355  4.24690  2.90347  2.73739  3.18146  2.89801  2.37887  2.77519  2.98518  4.58477  3.61503
          0.00251  6.38379  7.10613  0.61958  0.77255  0.48576  0.95510
    120   2.01444  6.17746  2.16927  2.16525  4.57959  3.48347  4.63438  3.75243  2.35230  2.38099  3.68822  3.04339  4.84050  3.06329  3.04988  2.50631  2.51484  3.51258  6.61157  5.20204    155 a x - -
          2.68618  4.42225  2.77519  2.73123  3.46354  2.40513  3.72494  3.29354  2.67741  2.69355  4.24690  2.90347  2.73739  3.18146  2.89801  2.37887  2.77519  2.98518  4.58477  3.61503
          0.00254  6.37075  7.09310  0.61958  0.77255  0.48576  0.95510
    121   1.90978  4.33992  2.63541  2.74339  5.52757  3.63956  3.25781  4.06804  2.18407  3.04253  3.92986  2.16845  4.84242  3.38633  3.16807  2.38333  2.17166  3.94421  6.61661  4.42726    156 a x - -
          2.68618  4.42225  2.77519  2.73123  3.46354  2.40513  3.72494  3.29354  2.67741  2.69355  4.24690  2.90347  2.73739  3.18146  2.89801  2.37887  2.77519  2.98518  4.58477  3.61503
          0.01162  6.37439  4.62022  0.61958  0.77255  0.48576  0.95510
    122   2.84433  5.17666  5.75748  5.14261  3.73095  4.13790  2.83030  1.59108  4.92899  1.30629  2.53456  4.59911  5.33309  5.06151  3.92889  3.47397  2.38605  2.75003  5.79831  3.31420    157 l x - -
          2.68618  4.42225  2.77519  2.73123  3.46354  2.40513  3.72494  3.29354  2.67741  2.69355  4.24690  2.90347  2.73739  3.18146  2.89801  2.37887  2.77519  2.98518  4.58477  3.61503
          0.00257  6.36083  7.08317  0.61958  0.77255  0.58159  0.81873
    123   2.11758  4.02239  4.89930  3.38575  2.88704  4.12463  4.04547  2.66184  2.98745  1.54890  3.07428  3.75812  5.17941  3.62899  3.52839  2.07420  3.00017  2.51967  5.95114  4.74059    158 l x - -
          2.68618  4.42225  2.77519  2.73123  3.46354  2.40513  3.72494  3.29354  2.67741  2.69355  4.24690  2.90347  2.73739  3.18146  2.89801  2.37887  2.77519  2.98518  4.58477  3.61503
          0.00257  6.36083  7.08317  0.61958  0.77255  0.58159  0.81873
    124   2.78545  6.17649  1.96509  1.63452  5.52274  2.72527  4.62335  4.55048  2.24262  4.22099  3.81199  3.09735  4.82991  2.99614  2.41227  2.50732  3.20396  3.25962  6.60846  4.29984    159 e x - -
          2.68618  4.42225  2.77519  2.73123  3.46354  2.40513  3.72494  3.29354  2.67741  2.69355  4.24690  2.90347  2.73739  3.18146  2.89801  2.37887  2.77519  2.98518  4.58477  3.61503
          0.00258  6.35880  7.08115  0.61958  0.77255  0.58159  0.81873
    125   2.82189  6.17327  2.45413  1.43835  5.51927  4.18091  4.62082  4.58561  2.59373  2.54885  3.94833  2.19700  4.82735  2.00420  3.38312  2.95172  3.24571  4.56441  6.60539  4.35684    160 e x - -
          2.68618  4.42225  2.77519  2.73123  3.46354  2.40513  3.72494  3.29354  2.67741  2.69355  4.24690  2.90347  2.73739  3.18146  2.89801  2.37887  2.77519  2.98518  4.58477  3.61503
          0.00259  6.35513  7.07748  0.61958  0.77255  0.58159  0.81873
    126   5.06054  6.31075  7.04060  6.43253  2.40828  6.35783  6.61721  2.81476  6.25925  0.36456  2.96088  6.53657  6.46122  6.13466  6.17482  5.71900  5.26328  2.92465  4.62053  4.71502    161 L x - -
          2.68618  4.42225  2.77519  2.73123  3.46354  2.40513  3.72494  3.29354  2.67741  2.69355  4.24690  2.90347  2.73739  3.18146  2.89801  2.37887  2.77519  2.98518  4.58477  3.61503
          0.00263  6.33889  7.06124  0.61958  0.77255  0.58159  0.81873
    127   2.92795  5.26003  2.11044  1.24545  4.89485  4.18549  4.32822  3.66701  2.84327  3.17094  4.45613  2.72871  4.81443  2.49101  3.10101  2.92723  2.81674  3.49498  5.12360  4.80891    162 e x - -
          2.68618  4.42225  2.77519  2.73123  3.46354  2.40513  3.72494  3.29354  2.67741  2.69355  4.24690  2.90347  2.73739  3.18146  2.89801  2.37887  2.77519  2.98518  4.58477  3.61503
          0.00264  6.33532  7.05766  0.61958  0.77255  0.58159  0.81873
    128   1.67150  5.17176  3.14652  2.05730  5.50243  3.94032  4.25325  3.90511  1.52515  3.71545  3.88894  3.44027  4.50616  3.15893  2.83113  2.63052  2.55926  4.24405  6.58902  5.17768    163 k x - -
          2.68618  4.42225  2.77519  2.73123  3.46354  2.40513  3.72494  3.29354  2.67741  2.69355  4.24690  2.90347  2.73739  3.18146  2.89801  2.37887  2.77519  2.98518  4.58477  3.61503
          0.00264  6.33339  7.05573  0.61958  0.77255  0.58159  0.81873
    129   1.75573  4.66548  5.64625  3.74710  4.25715  4.93348  3.21332  2.25517  4.84196  2.19526  3.15484  2.10943  5.29809  4.99043  4.88259  4.24072  3.06680  1.44565  5.78398  3.81421    164 v x - -
          2.68619  4.42226  2.77521  2.73124  3.46355  2.40514  3.72496  3.29318  2.67742  2.69356  4.24691  2.90348  2.73741  3.18148  2.89802  2.37888  2.77521  2.98520  4.58478  3.61504
          0.02590  4.54717  4.20177  0.37483  1.16286  0.58159  0.81873
    130   2.86769  2.88483  5.44785  2.68470  2.86710  4.88986  2.06718  2.82074  4.08029  1.84468  4.29184  4.95913  5.25642  3.49114  4.03431  4.18851  3.55247  2.59161  5.79175  1.64280    166 y x - -
          2.68618  4.42225  2.77519  2.73123  3.46354  2.40513  3.72494  3.29354  2.67741  2.69355  4.24690  2.90347  2.73739  3.18146  2.89801  2.37887  2.77519  2.98518  4.58477  3.61503
          0.01149  6.31069  4.64547  0.61958  0.77255  0.57467  0.82758
    131   2.08894  6.12629  2.82240  2.12380  5.47143  4.01033  3.70066  3.90888  2.75710  3.57299  4.06270  3.34236  4.78272  2.50506  2.85350  1.92280  2.13385  2.74483  6.55894  5.14794    167 s x - -
          2.68618  4.42225  2.77519  2.73123  3.46354  2.40513  3.72494  3.29354  2.67741  2.69355  4.24690  2.90347  2.73739  3.18146  2.89801  2.37887  2.77519  2.98518  4.58477  3.61503
          0.01602  6.29314  4.26585  0.61958  0.77255  0.71152  0.67510
    132   2.06230  6.10677  3.31789  2.81012  5.45244  1.76442  2.93792  4.42475  2.99473  4.08940  5.14728  3.38314  4.76177  1.93608  1.86564  3.00269  3.59261  3.84197  6.53910  3.94193    168 g x - -
          2.68618  4.42225  2.77519  2.73123  3.46354  2.40513  3.72494  3.29354  2.67741  2.69355  4.24690  2.90347  2.73739  3.18146  2.89801  2.37887  2.77519  2.98518  4.58477  3.61503
          0.00805  6.26430  5.09715  0.61958  0.77255  0.81386  0.58545
    133   3.34360  5.81050  3.99877  3.03090  3.82656  4.43246  4.00235  3.27482  3.43434  3.08234  3.78225  2.92700  4.82233  2.72315  0.88407  2.41909  3.23993  3.86423  6.31174  4.33425    169 r x - -
          2.68618  4.42225  2.77519  2.73123  3.46354  2.40513  3.72494  3.29354  2.67741  2.69355  4.24690  2.90347  2.73739  3.18146  2.89801  2.37887  2.77519  2.98518  4.58477  3.61503
          0.02541  6.24311  3.76600  0.61958  0.77255  0.85050  0.55722
    134   3.55365  5.98565  2.03141  2.20772  3.65272  3.09062  4.26682  3.35882  2.41087  1.79943  3.26366  3.67142  4.73283  2.42231  3.40149  2.88786  3.17256  2.95105  6.43772  5.04665    170 l x - -
          2.68618  4.42225  2.77519  2.73123  3.46354  2.40513  3.72494  3.29354  2.67741  2.69355  4.24690  2.90347  2.73739  3.18146  2.89801  2.37887  2.77519  2.98518  4.58477  3.61503
          0.01143  6.19888  4.67407  0.61958  0.77255  0.99085  0.46404
    135   2.76588  6.02141  3.33994  1.68520  5.36782  2.93370  4.46795  4.21630  1.57728  4.32711  5.06179  3.74819  4.67472  2.30279  1.78876  2.87209  3.73924  4.18540  6.45314  5.04169    171 k x - -
          2.68618  4.42225  2.77519  2.73123  3.46354  2.40513  3.72494  3.29354  2.67741  2.69355  4.24690  2.90347  2.73739  3.18146  2.89801  2.37887  2.77519  2.98518  4.58477  3.61503
          0.06438  6.13877  2.81011  0.61958  0.77255  1.03688  0.43782
    136   2.11093  5.62867  2.85091  2.21164  4.85723  3.96077  4.50794  3.14184  3.17456  1.39719  4.09305  3.84172  4.69091  3.45791  3.24309  3.04652  2.09963  3.22804  6.13814  4.81090    172 l x - -
          2.68618  4.42225  2.77519  2.73123  3.46354  2.40513  3.72494  3.29354  2.67741  2.69355  4.24690  2.90347  2.73739  3.18146  2.89801  2.37887  2.77519  2.98518  4.58477  3.61503
          0.01316  6.03860  4.53824  0.61958  0.77255  1.29939  0.31841
    137   2.93242  4.35913  3.74696  3.58816  3.29878  2.62489  4.17670  2.45748  3.64612  2.45082  4.00507  2.96642  4.85787  3.36539  2.08615  3.12169  2.93257  2.70151  1.96103  3.98121    173 w x - -
          2.68618  4.42225  2.77519  2.73123  3.46354  2.40513  3.72494  3.29354  2.67741  2.69355  4.24690  2.90347  2.73739  3.18146  2.89801  2.37887  2.77519  2.98518  4.58477  3.61503
          0.01727  6.01509  4.22118  0.61958  0.77255  1.33250  0.30628
    138   2.49004  4.84370  3.29382  2.66380  5.25325  4.18176  4.36909  3.90937  1.80253  3.89450  4.27083  3.01142  4.57516  2.03294  1.90705  2.43736  3.40870  2.50605  6.34532  4.93606    174 k x - -
          2.68618  4.42225  2.77519  2.73123  3.46354  2.40513  3.72494  3.29354  2.67741  2.69355  4.24690  2.90347  2.73739  3.18146  2.89801  2.37887  2.77519  2.98518  4.58477  3.61503
          0.01403  5.98984  4.47145  0.61958  0.77255  0.90078  0.52130
    139   2.82243  5.94348  1.36923  1.62523  5.28946  3.91975  4.39098  3.56037  2.69393  4.24915  4.47870  2.89295  4.59748  2.83163  3.33575  2.58352  2.65210  4.33461  6.37560  4.96407    175 d x - -
          2.68618  4.42225  2.77519  2.73123  3.46354  2.40513  3.72494  3.29354  2.67741  2.69355  4.24690  2.90347  2.73739  3.18146  2.89801  2.37887  2.77519  2.98518  4.58477  3.61503
          0.06805  6.02589  2.75871  0.61958  0.77255  1.24644  0.33901
    140   2.85309  4.86813  5.43231  4.81871  1.04301  4.65767  3.56647  2.45033  4.60818  1.52407  3.98320  4.81292  5.02109  3.93543  4.62392  3.56467  3.72258  2.46191  5.48832  4.31113    176 f x - -
          2.68618  4.42225  2.77519  2.73123  3.46354  2.40513  3.72494  3.29354  2.67741  2.69355  4.24690  2.90347  2.73739  3.18146  2.89801  2.37887  2.77519  2.98518  4.58477  3.61503
          0.05227  5.94278  3.03035  0.61958  0.77255  1.41784  0.27738
    141   3.22179  4.98179  2.00245  1.46182  5.17741  3.91066  2.81464  2.81853  2.69441  3.80421  2.94385  3.29950  4.51276  2.44087  3.24541  3.06569  3.57445  3.20657  6.27524  4.86817    177 e x - -
          2.68618  4.42225  2.77519  2.73123  3.46354  2.40513  3.72494  3.29354  2.67741  2.69355  4.24690  2.90347  2.73739  3.18146  2.89801  2.37887  2.77519  2.98518  4.58477  3.61503
          0.00946  5.89042  5.01371  0.61958  0.77255  1.51198  0.24907
    142   3.08225  5.85246  2.92361  1.76991  5.19731  3.72255  3.68819  3.61600  1.49101  3.25438  3.87280  2.29459  4.50968  2.68558  3.24992  3.13537  3.18313  3.04038  6.28528  4.87446    178 k x - -
          2.68618  4.42225  2.77519  2.73123  3.46354  2.40513  3.72494  3.29354  2.67741  2.69355  4.24690  2.90347  2.73739  3.18146  2.89801  2.37887  2.77519  2.98518  4.58477  3.61503
          0.01236  5.89016  4.65447  0.61958  0.77255  1.35640  0.29785
    143   2.23159  5.86017  1.60516  1.96481  5.20605  3.77670  4.30770  3.87762  2.04086  3.71360  4.90065  2.03471  4.51411  3.22904  3.29554  3.05052  3.34900  4.25125  6.29233  4.88078    179 d x - -
          2.68618  4.42225  2.77519  2.73123  3.46354  2.40513  3.72494  3.29354  2.67741  2.69355  4.24690  2.90347  2.73739  3.18146  2.89801  2.37887  2.77519  2.98518  4.58477  3.61503
          0.01033  5.89644  4.88856  0.61958  0.77255  1.53698  0.24211
    144   3.29574  4.85217  4.15190  4.83855  3.31370  4.65609  4.99090  2.28809  4.62324  1.20738  1.52418  4.82092  5.01560  4.75024  4.62851  3.96874  3.48826  1.98719  5.47622  3.61481    180 l x - -
          2.68618  4.42225  2.77519  2.73123  3.46354  2.40513  3.72494  3.29354  2.67741  2.69355  4.24690  2.90347  2.73739  3.18146  2.89801  2.37887  2.77519  2.98518  4.58477  3.61503
          0.01852  5.87905  4.16372  0.61958  0.77255  1.49432  0.25412
    145   2.54306  4.57873  1.75233  1.67136  5.18074  3.34576  4.28188  4.66744  2.17366  3.80454  4.87507  2.29981  4.48839  3.37792  2.77719  2.84960  2.95657  4.22584  6.26672  4.85513    181 e x - -
          2.68618  4.42225  2.77519  2.73123  3.46354  2.40513  3.72494  3.29354  2.67741  2.69355  4.24690  2.90347  2.73739  3.18146  2.89801  2.37887  2.77519  2.98518  4.58477  3.61503
          0.00753  5.85674  5.37257  0.61958  0.77255  1.57228  0.23265
    146   2.91192  5.82961  2.60982  1.84408  5.17585  3.88791  3.63649  4.66262  2.51937  4.13538  3.93889  3.55663  4.48310  1.76934  2.15443  1.98112  3.19463  4.00696  6.26158  4.84996    182 q x - -
          2.68618  4.42225  2.77519  2.73123  3.46354  2.40513  3.72494  3.29354  2.67741  2.69355  4.24690  2.90347  2.73739  3.18146  2.89801  2.37887  2.77519  2.98518  4.58477  3.61503
          0.03174  5.84860  3.56289  0.61958  0.77255  1.57954  0.23076
    147   3.15070  3.05460  4.23021  4.69759  2.53161  4.56105  4.89190  1.67348  4.49383  1.39850  2.76921  4.70638  4.92526  3.34311  4.06306  2.70837  2.64294  2.90661  5.40115  4.22399    183 l x - -
          2.68618  4.42225  2.77519  2.73123  3.46354  2.40513  3.72494  3.29354  2.67741  2.69355  4.24690  2.90347  2.73739  3.18146  2.89801  2.37887  2.77519  2.98518  4.58477  3.61503
          0.03587  5.82127  3.43373  0.61958  0.77255  1.63732  0.21629
    148   1.95433  3.68961  3.84546  4.06458  3.44412  4.42845  2.39836  2.20640  2.94394  2.44684  3.58981  4.33888  4.80057  3.37747  3.19898  3.17121  3.14159  2.14940  5.49271  2.51201    184 a x - -
          2.68618  4.42225  2.77519  2.73123  3.46354  2.40513  3.72494  3.29354  2.67741  2.69355  4.24690  2.90347  2.73739  3.18146  2.89801  2.37887  2.77519  2.98518  4.58477  3.61503
          0.01970  5.78996  4.10749  0.61958  0.77255  1.59144  0.22769
    149   2.47202  5.81412  2.26475  1.89486  5.16042  3.11277  3.93028  4.64729  2.49991  4.11993  4.85448  2.15473  4.46716  2.74530  3.37741  2.18438  2.28271  3.78950  6.24605  4.83430    185 e x - -
          2.68618  4.42225  2.77519  2.73123  3.46354  2.40513  3.72494  3.29354  2.67741  2.69355  4.24690  2.90347  2.73739  3.18146  2.89801  2.37887  2.77519  2.98518  4.58477  3.61503
          0.04828  5.82250  3.11963  0.61958  0.77255  1.56276  0.23516
    150   2.70457  5.61696  2.46772  3.05953  3.89101  3.59180  4.28841  2.63720  3.05732  3.56850  4.67619  3.22069  2.21176  3.16265  1.84214  2.58946  2.35105  3.02993  6.09261  4.72683    186 r x - -
          2.68618  4.42225  2.77519  2.73123  3.46354  2.40513  3.72494  3.29354  2.67741  2.69355  4.24690  2.90347  2.73739  3.18146  2.89801  2.37887  2.77519  2.98518  4.58477  3.61503
          0.03910  5.78652  3.34442  0.61958  0.77255  1.62877  0.21837
    151   2.09542  5.67232  2.43758  2.92800  4.97666  3.58577  1.87740  3.11794  3.00033  3.61458  4.72393  3.54082  4.44797  2.51073  2.79406  3.04673  2.23609  2.70447  6.13020  4.74525    187 h x - -
          2.68618  4.42225  2.77519  2.73123  3.46354  2.40513  3.72494  3.29354  2.67741  2.69355  4.24690  2.90347  2.73739  3.18146  2.89801  2.37887  2.77519  2.98518  4.58477  3.61503
          0.01092  5.75631  4.86660  0.61958  0.77255  1.79138  0.18240
    152   2.41439  4.34429  3.52231  2.06200  5.05814  4.03786  4.22666  2.59790  2.15763  3.02551  4.77420  2.99054  4.02788  2.08431  2.34083  2.56422  3.17554  3.29033  6.17175  4.77078    188 e x - -
          2.68618  4.42225  2.77519  2.73123  3.46354  2.40513  3.72494  3.29354  2.67741  2.69355  4.24690  2.90347  2.73739  3.18146  2.89801  2.37887  2.77519  2.98518  4.58477  3.61503
          0.00474  5.75013  6.47248  0.61958  0.77255  1.73724  0.19359
    153   1.95726  5.77329  2.61784  1.96406  5.11942  2.91185  3.59761  4.60614  2.44449  4.07902  4.81367  2.55715  4.42697  3.06471  3.11483  2.24299  2.30205  3.32902  6.20533  4.79373    189 a x - -
          2.68619  4.42226  2.77520  2.73124  3.46355  2.40514  3.72495  3.29355  2.67742  2.69356  4.24691  2.90348  2.73740  3.18147  2.89802  2.37888  2.77503  2.98519  4.58478  3.61504
          0.03510  4.17409  3.95800  0.40996  1.08969  1.79037  0.18260
    154   2.37038  5.74368  2.54350  1.24112  5.08149  4.02682  4.21466  4.24957  2.95221  3.46649  3.45989  3.49709  4.42014  2.03490  3.14118  2.66693  3.10289  3.62732  6.18074  4.77420    191 e x - -
          2.68618  4.42225  2.77519  2.73123  3.46354  2.40513  3.72494  3.29354  2.67741  2.69355  4.24690  2.90347  2.73739  3.18146  2.89801  2.37887  2.77519  2.98518  4.58477  3.61503
          0.00479  5.73921  6.46155  0.61958  0.77255  1.81861  0.17704
    155   2.46621  3.74185  5.28895  4.67640  3.82581  4.52271  4.85623  1.90492  4.46831  0.95463  3.33252  4.67539  4.88600  4.60566  2.65813  3.66992  3.30049  2.57241  5.35811  4.18159    192 l x - -
          2.68618  4.42225  2.77519  2.73123  3.46354  2.40513  3.72494  3.29354  2.67741  2.69355  4.24690  2.90347  2.73739  3.18146  2.89801  2.37887  2.77519  2.98518  4.58477  3.61503
          0.00479  5.73921  6.46155  0.61958  0.77255  1.81861  0.17704
    156   2.30648  5.76022  2.39182  2.33314  5.10647  4.01975  4.20687  4.59329  1.86710  4.06598  4.80059  2.19440  4.41340  2.44773  2.80178  2.97831  2.07937  4.15150  6.19215  4.17277    193 k x - -
          2.68618  4.42225  2.77519  2.73123  3.46354  2.40513  3.72494  3.29354  2.67741  2.69355  4.24690  2.90347  2.73739  3.18146  2.89801  2.37887  2.77519  2.98518  4.58477  3.61503
          0.00482  5.73353  6.45587  0.61958  0.77255  1.81861  0.17704
    157   2.49570  5.75380  2.49993  1.79588  5.10017  3.71345  3.51582  4.58706  2.29429  3.48952  4.79412  2.60723  4.40686  2.21003  2.86609  2.49137  2.35808  4.14514  6.18570  4.77396    194 e x - -
          2.68618  4.42225  2.77519  2.73123  3.46354  2.40513  3.72494  3.29354  2.67741  2.69355  4.24690  2.90347  2.73739  3.18146  2.89801  2.37887  2.77519  2.98518  4.58477  3.61503
          0.00487  5.72349  6.44584  0.61958  0.77255  1.81861  0.17704
    158   1.95877  4.75844  4.92991  3.59122  3.13584  4.44405  4.75720  2.88621  4.19118  0.97241  3.87395  4.48232  3.77906  3.00369  4.32214  3.73836  2.89427  2.45386  5.37383  4.18792    195 l x - -
          2.68618  4.42225  2.77519  2.73123  3.46354  2.40513  3.72494  3.29354  2.67741  2.69355  4.24690  2.90347  2.73739  3.18146  2.89801  2.37887  2.77519  2.98518  4.58477  3.61503
          0.00492  5.71353  6.43587  0.61958  0.77255  1.81861  0.17704
    159   2.97081  4.91717  4.34940  3.29885  3.07666  4.31646  4.06847  2.68572  2.78611  2.03302  3.43770  4.12964  1.45696  3.99177  2.76960  3.39302  3.52528  3.18207  5.51143  2.48497    196 p x - -
          2.68618  4.42225  2.77519  2.73123  3.46354  2.40513  3.72494  3.29354  2.67741  2.69355  4.24690  2.90347  2.73739  3.18146  2.89801  2.37887  2.77519  2.98518  4.58477  3.61503
          0.02582  5.70845  3.80913  0.61958  0.77255  1.81861  0.17704
    160   1.59861  5.68817  3.48815  1.61351  5.01581  2.59167  4.19169  3.72420  2.29147  3.98628  4.73422  3.47737  4.39558  3.29414  3.08629  2.48558  2.82893  3.32103  6.13230  4.73263    197 a x - -
          2.68618  4.42225  2.77519  2.73123  3.46354  2.40513  3.72494  3.29354  2.67741  2.69355  4.24690  2.90347  2.73739  3.18146  2.89801  2.37887  2.77519  2.98518  4.58477  3.61503
          0.01249  5.68768  4.70745  0.61958  0.77255  1.84919  0.17122
    161   3.02244  5.72779  2.39903  1.84873  5.07381  3.98841  4.17533  3.66618  2.06150  4.03343  3.83712  3.15963  4.38193  1.83360  2.05232  2.89465  3.17051  4.11895  6.15985  4.74843    198 q x - -
          2.68618  4.42225  2.77519  2.73123  3.46354  2.40513  3.72494  3.29354  2.67741  2.69355  4.24690  2.90347  2.73739  3.18146  2.89801  2.37887  2.77519  2.98518  4.58477  3.61503
          0.01408  5.68027  4.54953  0.61958  0.77255  1.85972  0.16927
    162   3.06730  3.71984  5.23959  3.69624  2.12006  4.46393  4.10287  1.60828  2.98004  2.07399  2.31482  4.61948  4.82782  4.55039  4.43079  3.77432  2.86194  2.01108  5.29636  4.11992    199 i x - -
          2.68618  4.42225  2.77519  2.73123  3.46354  2.40513  3.72494  3.29354  2.67741  2.69355  4.24690  2.90347  2.73739  3.18146  2.89801  2.37887  2.77519  2.98518  4.58477  3.61503
          0.01750  5.67132  4.27577  0.61958  0.77255  1.87221  0.16698
    163   2.82331  5.66357  2.15847  1.11741  4.98542  3.99004  4.18120  2.54732  2.92632  3.50359  4.71063  3.46685  4.38404  2.79078  3.21251  2.76104  3.44072  3.46981  6.11038  4.71353    200 e x - -
          2.68618  4.42225  2.77519  2.73123  3.46354  2.40513  3.72494  3.29354  2.67741  2.69355  4.24690  2.90347  2.73739  3.18146  2.89801  2.37887  2.77519  2.98518  4.58477  3.61503
          0.00519  5.65901  6.38136  0.61958  0.77255  1.88893  0.16397
    164   3.31894  4.05284  3.62985  3.05533  3.80609  4.09643  3.69148  4.46867  1.16560  3.98096  4.75474  3.58258  3.66599  2.75764  1.45218  3.30224  3.54242  3.46417  6.13281  4.77548    201 k x - -
          2.68618  4.42225  2.77519  2.73123  3.46354  2.40513  3.72494  3.29354  2.67741  2.69355  4.24690  2.90347  2.73739  3.18146  2.89801  2.37887  2.77519  2.98518  4.58477  3.61503
          0.01802  5.65901  4.24225  0.61958  0.77255  1.88893  0.16397
    165   2.36850  5.64111  2.79551  2.02080  4.95889  3.98254  4.17266  3.76782  2.91893  3.56664  3.40170  3.46133  4.37533  2.11881  3.17268  2.24941  1.84675  3.42664  6.09049  3.67076    202 t x - -
          2.68618  4.42225  2.77519  2.73123  3.46354  2.40513  3.72494  3.29354  2.67741  2.69355  4.24690  2.90347  2.73739  3.18146  2.89801  2.37887  2.77519  2.98518  4.58477  3.61503
          0.00526  5.64625  6.36860  0.61958  0.77255  1.90578  0.16100
    166   2.93495  2.95448  4.96855  4.37003  2.75865  4.41172  3.73029  1.24946  3.35267  2.74123  3.34672  4.48050  4.77830  2.43361  4.31324  3.15045  2.34194  2.77814  5.31405  3.59651    203 i x - -
          2.68618  4.42225  2.77519  2.73123  3.46354  2.40513  3.72494  3.29354  2.67741  2.69355  4.24690  2.90347  2.73739  3.18146  2.89801  2.37887  2.77519  2.98518  4.58477  3.61503
          0.02298  5.64625  3.95337  0.61958  0.77255  1.90578  0.16100
    167   1.87203  5.66334  3.44853  2.09508  4.99435  3.56927  3.20174  4.47049  2.89500  3.22133  4.70784  1.93194  4.35903  2.73881  3.38534  2.55611  2.19115  3.22679  6.10466  4.70236    204 a x - -
          2.68618  4.42225  2.77519  2.73123  3.46354  2.40513  3.72494  3.29354  2.67741  2.69355  4.24690  2.90347  2.73739  3.18146  2.89801  2.37887  2.77519  2.98518  4.58477  3.61503
          0.00535  5.62862  6.35097  0.61958  0.77255  1.92826  0.15712
    168   2.21409  5.69519  2.68995  2.26605  5.04012  3.22836  2.12630  4.09100  2.72262  3.47353  4.73589  2.34686  3.84929  3.08945  2.80762  2.70315  2.70608  4.08575  6.12797  2.94546    205 h x - -
          2.68618  4.42225  2.77519  2.73123  3.46354  2.40513  3.72494  3.29354  2.67741  2.69355  4.24690  2.90347  2.73739  3.18146  2.89801  2.37887  2.77519  2.98518  4.58477  3.61503
          0.00535  5.62862  6.35097  0.61958  0.77255  1.92826  0.15712
    169   2.88627  4.65017  5.19137  4.57891  1.96289  4.43392  4.76520  3.08209  4.37288  1.46593  3.01255  3.66248  4.79796  3.74068  4.39567  3.74343  2.66121  1.80363  5.27112  2.45203    206 l x - -
          2.68618  4.42225  2.77519  2.73123  3.46354  2.40513  3.72494  3.29354  2.67741  2.69355  4.24690  2.90347  2.73739  3.18146  2.89801  2.37887  2.77519  2.98518  4.58477  3.61503
          0.02147  5.62862  4.03702  0.61958  0.77255  1.92826  0.15712
    170   3.18212  3.91089  2.39970  1.57134  5.03301  3.95511  1.90252  3.39165  2.21963  3.99281  4.72972  3.42309  4.34867  2.93997  2.37520  3.14492  3.41301  4.07894  6.12087  4.71190    207 e x - -
          2.68618  4.42225  2.77519  2.73123  3.46354  2.40513  3.72494  3.29354  2.67741  2.69355  4.24690  2.90347  2.73739  3.18146  2.89801  2.37887  2.77519  2.98518  4.58477  3.61503
          0.02063  5.61259  4.08842  0.61958  0.77255  1.94794  0.15381
    171   3.93945  6.23979  4.17505  2.45436  5.74365  4.54910  4.51422  5.10085  0.48596  4.47401  5.30134  3.43269  4.91977  3.62875  2.55416  3.89218  3.34792  4.72691  6.48052  5.27262    208 K x - -
          2.68618  4.42225  2.77519  2.73123  3.46354  2.40513  3.72494  3.29354  2.67741  2.69355  4.24690  2.90347  2.73739  3.18146  2.89801  2.37887  2.77519  2.98518  4.58477  3.61503
          0.03746  5.59748  3.40939  0.61958  0.77255  1.96585  0.15087
    172   3.14971  5.65560  3.01527  2.36542  4.99867  3.54516  3.67586  2.83070  1.62490  3.96003  3.84863  2.82067  4.31764  2.05360  2.46850  2.83846  3.19698  3.00714  6.08947  4.10440    209 k x - -
          2.68618  4.42225  2.77519  2.73123  3.46354  2.40513  3.72494  3.29354  2.67741  2.69355  4.24690  2.90347  2.73739  3.18146  2.89801  2.37887  2.77519  2.98518  4.58477  3.61503
          0.00570  5.56572  6.28807  0.61958  0.77255  2.00167  0.14515
    173   2.29710  4.62484  5.04847  4.44262  3.71948  4.04068  4.70638  2.75610  4.25803  1.77547  2.21278  4.49469  4.74534  4.41587  4.31646  1.57639  2.81298  2.21601  5.24476  3.27683    210 s x - -
          2.68618  4.42225  2.77519  2.73123  3.46354  2.40513  3.72494  3.29354  2.67741  2.69355  4.24690  2.90347  2.73739  3.18146  2.89801  2.37887  2.77519  2.98518  4.58477  3.61503
          0.00570  5.56572  6.28807  0.61958  0.77255  2.00167  0.14515
    174   3.16097  5.66628  3.41137  2.39902  5.01196  3.55074  4.11756  4.49557  1.48516  2.41696  4.70746  2.78610  4.32662  2.46761  2.32160  2.17437  3.15422  4.05740  6.09697  4.68962    211 k x - -
          2.68618  4.42225  2.77519  2.73123  3.46354  2.40513  3.72494  3.29354  2.67741  2.69355  4.24690  2.90347  2.73739  3.18146  2.89801  2.37887  2.77519  2.98518  4.58477  3.61503
          0.05300  5.56572  3.04078  0.61958  0.77255  2.00167  0.14515
    175   2.36080  5.63467  3.13945  2.02244  4.97988  3.01715  2.42554  3.02649  1.86209  3.94000  4.67529  2.85884  4.29090  2.77873  2.81077  2.59670  3.16252  3.58874  6.06726  4.65623    212 k x - -
          2.68618  4.42225  2.77519  2.73123  3.46354  2.40513  3.72494  3.29354  2.67741  2.69355  4.24690  2.90347  2.73739  3.18146  2.89801  2.37887  2.77519  2.98518  4.58477  3.61503
          0.04508  5.51869  3.21719  0.61958  0.77255  2.05054  0.13773
    176   2.29455  4.68862  4.45333  3.87306  3.79837  3.47612  4.52257  2.68743  3.23426  1.65024  2.43604  4.14532  4.60463  3.15019  4.01312  2.40831  2.06782  2.50692  5.29423  4.09386    213 l x - -
          2.68618  4.42225  2.77519  2.73123  3.46354  2.40513  3.72494  3.29354  2.67741  2.69355  4.24690  2.90347  2.73739  3.18146  2.89801  2.37887  2.77519  2.98518  4.58477  3.61503
          0.02606  5.47983  3.83740  0.61958  0.77255  1.77227  0.18627
    177   2.67592  5.53687  2.80357  2.01454  3.53760  3.63154  4.10383  2.86924  2.85553  3.82568  4.58781  1.77595  4.30476  3.00273  3.06173  2.47949  3.04501  2.38836  5.99319  4.60658    214 n x - -
          2.68618  4.42225  2.77519  2.73123  3.46354  2.40513  3.72494  3.29354  2.67741  2.69355  4.24690  2.90347  2.73739  3.18146  2.89801  2.37887  2.77519  2.98518  4.58477  3.61503
          0.03331  5.50991  3.55032  0.61958  0.77255  2.05917  0.13646
    178   4.58608  6.53729  4.86325  4.18533  6.23166  4.93609  4.75327  5.52044  0.23375  4.78404  5.72129  4.48829  5.30826  3.12812  2.99124  4.54138  4.67786  5.22097  6.65367  5.63178    215 K x - -
          2.68618  4.42225  2.77519  2.73123  3.46354  2.40513  3.72494  3.29354  2.67741  2.69355  4.24690  2.90347  2.73739  3.18146  2.89801  2.37887  2.77519  2.98518  4.58477  3.61503
          0.00620  5.48279  6.20514  0.61958  0.77255  2.08488  0.13276
    179   2.54119  3.12153  1.74649  1.57045  4.92114  3.88566  4.07588  4.39822  2.27670  3.88884  4.63334  3.35859  3.98269  3.17667  3.30723  2.85341  2.90732  3.02292  6.02957  4.62630    216 e x - -
          2.68618  4.42225  2.77519  2.73123  3.46354  2.40513  3.72494  3.29354  2.67741  2.69355  4.24690  2.90347  2.73739  3.18146  2.89801  2.37887  2.77519  2.98518  4.58477  3.61503
          0.00620  5.48279  6.20514  0.61958  0.77255  2.08488  0.13276
    180   2.99389  4.21380  2.08531  2.27368  4.12484  2.93933  3.40101  4.29184  2.47806  3.45595  3.60466  2.60591  4.16489  3.05970  3.18979  1.93397  2.38044  3.86382  5.91805  4.51361    217 s x - -
          2.68618  4.42225  2.77519  2.73123  3.46354  2.40513  3.72494  3.29354  2.67741  2.69355  4.24690  2.90347  2.73739  3.18146  2.89801  2.37887  2.77519  2.98518  4.58477  3.61503
          0.72835  5.26355  0.66920  0.61958  0.77255  2.08488  0.13276
    181   2.82022  4.49521  3.72622  3.17756  1.95762  2.72618  2.29862  2.99976  3.12237  2.69196  3.60919  3.54291  4.17089  3.41108  3.45066  3.04950  2.62563  2.78267  4.76904  2.68085    218 f x - -
          2.68618  4.42225  2.77519  2.73123  3.46354  2.40513  3.72494  3.29354  2.67741  2.69355  4.24690  2.90347  2.73739  3.18146  2.89801  2.37887  2.77519  2.98518  4.58477  3.61503
          0.01581  4.55101  5.27336  0.61958  0.77255  2.40547  0.09456
    182   3.04135  5.54183  1.38148  2.35882  4.92003  3.43866  3.94921  4.42733  2.90683  3.93290  4.75215  1.58967  4.03047  3.10290  3.47364  2.96085  2.67581  3.98559  6.09058  4.61251    219 d x - -
          2.68618  4.42225  2.77519  2.73123  3.46354  2.40513  3.72494  3.29354  2.67741  2.69355  4.24690  2.90347  2.73739  3.18146  2.89801  2.37887  2.77519  2.98518  4.58477  3.61503
          0.01769  4.43928  5.16162  0.61958  0.77255  2.40547  0.09456
    183   2.61294  4.44643  3.62165  3.11302  3.85482  3.47410  4.08607  3.17541  3.05482  2.90097  2.38706  3.45016  4.01199  3.37997  3.40205  1.66281  1.86898  2.89438  5.28189  4.04475    220 s x - -
          2.68618  4.42225  2.77519  2.73123  3.46354  2.40513  3.72494  3.29354  2.67741  2.69355  4.24690  2.90347  2.73739  3.18146  2.89801  2.37887  2.77519  2.98518  4.58477  3.61503
          0.01769  4.43928  5.16162  0.61958  0.77255  2.40547  0.09456
    184   2.66990  4.50842  3.50746  3.02323  3.69109  3.52636  3.99634  3.21475  2.98688  2.91093  3.79980  3.39876  4.02857  3.31532  3.34452  2.07717  1.73291  2.93866  5.13848  2.14312    221 t x - -
          2.68618  4.42225  2.77519  2.73123  3.46354  2.40513  3.72494  3.29354  2.67741  2.69355  4.24690  2.90347  2.73739  3.18146  2.89801  2.37887  2.77519  2.98518  4.58477  3.61503
          0.26319  4.43928  1.51595  0.61958  0.77255  2.40547  0.09456
    185   2.96882  5.23681  3.17856  2.63746  4.59445  3.62053  2.62306  4.02526  1.30691  3.48109  4.30939  3.11130  4.01091  2.37428  2.36501  2.94392  3.16117  3.67111  5.54444  4.27857    222 k x - -
          2.68618  4.42225  2.77519  2.73123  3.46354  2.40513  3.72494  3.29354  2.67741  2.69355  4.24690  2.90347  2.73739  3.18146  2.89801  2.37887  2.77519  2.98518  4.58477  3.61503
          0.25165  4.19865  1.57278  0.61958  0.77255  2.45471  0.08980
    186   3.01666  4.42712  4.48741  4.00383  3.40800  4.19056  4.71785  1.90329  3.84258  1.69869  3.28642  4.24747  4.56438  4.14726  4.05526  3.57888  3.29597  1.14908  5.31474  4.07778    223 v x - -
          2.68618  4.42225  2.77519  2.73123  3.46354  2.40513  3.72494  3.29354  2.67741  2.69355  4.24690  2.90347  2.73739  3.18146  2.89801  2.37887  2.77519  2.98518  4.58477  3.61503
          0.13343  3.97529  2.24305  0.61958  0.77255  2.48946  0.08660
    187   3.03168  4.45011  4.33690  3.95266  3.37462  4.06746  4.68059  1.07696  3.78082  1.96042  3.30978  4.19789  4.49853  4.12899  3.97730  3.56277  3.33080  1.84576  5.26566  4.00408    224 i x - -
          2.68618  4.42225  2.77519  2.73123  3.46354  2.40513  3.72494  3.29354  2.67741  2.69355  4.24690  2.90347  2.73739  3.18146  2.89801  2.37887  2.77519  2.98518  4.58477  3.61503
          0.03137  3.87323  4.59558  0.61958  0.77255  2.28874  0.10691
    188   2.76744  0.68154  4.31830  4.09369  4.05318  3.35682  4.70809  3.22401  3.92222  3.13172  4.25869  4.04099  4.07535  4.26232  4.01929  3.03905  3.24697  2.95794  5.43522  4.33921    225 C x - -
          2.68618  4.42225  2.77519  2.73123  3.46354  2.40513  3.72494  3.29354  2.67741  2.69355  4.24690  2.90347  2.73739  3.18146  2.89801  2.37887  2.77519  2.98518  4.58477  3.61503
          0.02698  4.02213  4.74447  0.61958  0.77255  2.48290  0.08719
    189   2.57585  1.72222  4.31511  3.86898  3.59908  3.51075  4.50365  2.26698  3.70829  2.43226  3.55531  3.89796  4.12330  3.98425  3.88638  2.94148  2.96406  1.63307  5.25885  4.03851    226 v x - -
          2.68618  4.42225  2.77519  2.73123  3.46354  2.40513  3.72494  3.29354  2.67741  2.69355  4.24690  2.90347  2.73739  3.18146  2.89801  2.37887  2.77519  2.98518  4.58477  3.61503
          0.02698  4.02213  4.74447  0.61958  0.77255  2.48290  0.08719
    190   3.59976  4.85216  4.60505  4.28189  1.06639  4.36894  3.49722  3.26776  4.12959  2.60126  3.86974  4.06724  4.68116  4.11423  4.17221  3.73813  3.82393  3.20008  3.64342  1.45283    227 f x - -
          2.68618  4.42225  2.77519  2.73123  3.46354  2.40513  3.72494  3.29354  2.67741  2.69355  4.24690  2.90347  2.73739  3.18146  2.89801  2.37887  2.77519  2.98518  4.58477  3.61503
          0.18027  4.02213  1.91706  0.61958  0.77255  2.48290  0.08719
    191   3.25922  4.66073  4.23978  3.95435  1.01047  3.94894  3.87741  2.78274  3.86135  2.15259  3.51274  4.01999  4.40746  4.02909  3.98089  3.52915  3.56033  2.77351  4.12614  2.49301    228 f x - -
          2.68618  4.42225  2.77519  2.73123  3.46354  2.40513  3.72494  3.29354  2.67741  2.69355  4.24690  2.90347  2.73739  3.18146  2.89801  2.37887  2.77519  2.98518  4.58477  3.61503
          0.03137  3.87323  4.59558  0.61958  0.77255  2.50261  0.08542
    192   2.95281  5.06421  2.48771  1.02429  4.41050  3.27446  3.86122  3.86454  2.74184  3.48150  4.45542  2.93313  3.87905  3.07681  3.15082  2.93508  3.25702  3.54828  5.58192  4.30407    229 e x - -
          2.68618  4.42225  2.77519  2.73123  3.46354  2.40513  3.72494  3.29354  2.67741  2.69355  4.24690  2.90347  2.73739  3.18146  2.89801  2.37887  2.77519  2.98518  4.58477  3.61503
          0.03137  3.87323  4.59558  0.61958  0.77255  2.50261  0.08542
    193   2.99030  5.11889  0.91696  2.33518  4.49598  3.21114  3.93154  4.08429  3.01577  3.69245  4.67050  2.89162  3.86397  3.17063  3.53215  2.95252  3.32886  3.72337  5.66445  4.36866    230 d x - -
          2.68618  4.42225  2.77519  2.73123  3.46354  2.40513  3.72494  3.29354  2.67741  2.69355  4.24690  2.90347  2.73739  3.18146  2.89801  2.37887  2.77519  2.98518  4.58477  3.61503
          0.52131  3.87323  0.95330  0.61958  0.77255  2.50261  0.08542
    194   2.49313  3.87183  2.94404  2.86292  3.20023  2.58048  3.70119  2.78155  2.86074  2.40259  3.68856  3.16494  3.22965  3.28907  2.97401  2.72595  2.90981  2.59817  4.36926  3.38982    231 l x - -
          2.68618  4.42225  2.77519  2.73123  3.46354  2.40513  3.72494  3.29354  2.67741  2.69355  4.24690  2.90347  2.73739  3.18146  2.89801  2.37887  2.77519  2.98518  4.58477  3.61503
          0.05071  3.40264  4.12498  0.61958  0.77255  2.54725  0.08153
    195   2.49313  3.87183  2.94404  2.86292  3.20023  2.58048  3.70119  2.78155  2.86074  2.40259  3.68856  3.16494  3.22965  3.28907  2.97401  2.72595  2.90981  2.59817  4.36926  3.38982    232 l x - -
          2.68618  4.42225  2.77519  2.73123  3.46354  2.40513  3.72494  3.29354  2.67741  2.69355  4.24690  2.90347  2.73739  3.18146  2.89801  2.37887  2.77519  2.98518  4.58477  3.61503
          0.05071  3.40264  4.12498  0.61958  0.77255  2.54725  0.08153
    196   2.49313  3.87183  2.94404  2.86292  3.20023  2.58048  3.70119  2.78155  2.86074  2.40259  3.68856  3.16494  3.22965  3.28907  2.97401  2.72595  2.90981  2.59817  4.36926  3.38982    233 l x - -
          2.68618  4.42225  2.77519  2.73123  3.46354  2.40513  3.72494  3.29354  2.67741  2.69355  4.24690  2.90347  2.73739  3.18146  2.89801  2.37887  2.77519  2.98518  4.58477  3.61503
          0.05071  3.40264  4.12498  0.61958  0.77255  2.54725  0.08153
    197   2.49313  3.87183  2.94404  2.86292  3.20023  2.58048  3.70119  2.78155  2.86074  2.40259  3.68856  3.16494  3.22965  3.28907  2.97401  2.72595  2.90981  2.59817  4.36926  3.38982    234 l x - -
          2.68618  4.42225  2.77519  2.73123  3.46354  2.40513  3.72494  3.29354  2.67741  2.69355  4.24690  2.90347  2.73739  3.18146  2.89801  2.37887  2.77519  2.98518  4.58477  3.61503
          0.03442  3.38634        *  0.61958  0.77255  0.00000        *
//
```
