## Supplementary material for "Repurposing of Synaptonemal Complex Proteins for Kinetochores in Kinetoplastida": File S3: Insecta_SYCP2.hmm

```
HMMER3/f [3.3dev | June 2019]
NAME  jackhmmer
LENG  863
ALPH  amino
RF    yes
MM    no
CONS  yes
CS    no
MAP   yes
DATE  Wed Oct 21 13:00:44 2020
NSEQ  78
EFFN  7.107788
CKSUM 1964271847
STATS LOCAL MSV      -13.1130  0.69597
STATS LOCAL VITERBI  -13.7403  0.69597
STATS LOCAL FORWARD   -6.1867  0.69597
HMM          A        C        D        E        F        G        H        I        K        L        M        N        P        Q        R        S        T        V        W        Y   
            m->m     m->i     m->d     i->m     i->i     d->m     d->d
  COMPO   2.58273  4.18542  2.95848  2.50262  3.58770  3.28055  3.72446  2.94009  2.48422  2.56395  3.63074  2.82726  3.40163  2.83534  2.86392  2.54663  2.70059  2.83631  4.98284  3.60966
          2.68618  4.42225  2.77519  2.73123  3.46354  2.40513  3.72494  3.29354  2.67741  2.69355  4.24690  2.90347  2.73739  3.18146  2.89801  2.37887  2.77519  2.98518  4.58477  3.61503
          0.03344  3.81055  4.53289  0.61958  0.77255  0.00000        *
      1   2.92228  4.48141  3.98357  3.57351  3.18352  3.78788  4.32305  2.35305  3.34451  1.78865  1.50209  3.85829  4.24918  3.73113  3.55688  3.26439  3.22691  2.35168  5.01539  3.77102      1 m x - -
          2.68618  4.42225  2.77519  2.73123  3.46354  2.40513  3.72494  3.29354  2.67741  2.69355  4.24690  2.90347  2.73739  3.18146  2.89801  2.37887  2.77519  2.98518  4.58477  3.61503
          0.03344  3.81055  4.53289  0.61958  0.77255  0.48576  0.95510
      2   2.28691  4.20573  3.15487  2.96916  4.01527  2.93686  4.08006  3.53014  3.03867  3.25570  4.18798  3.20299  3.67085  3.39319  3.32568  1.18845  2.76266  3.07888  5.39306  4.09880      2 s x - -
          2.68618  4.42225  2.77519  2.73123  3.46354  2.40513  3.72494  3.29354  2.67741  2.69355  4.24690  2.90347  2.73739  3.18146  2.89801  2.37887  2.77519  2.98518  4.58477  3.61503
          0.03344  3.81055  4.53289  0.61958  0.77255  0.48576  0.95510
      3   2.91743  4.87595  3.08916  2.72403  4.24818  3.41211  3.72845  3.67389  1.12650  3.25324  4.21935  3.15075  3.91793  2.92443  2.42494  2.96427  3.17602  3.38563  5.32939  4.13373      3 k x - -
          2.68618  4.42225  2.77519  2.73123  3.46354  2.40513  3.72494  3.29354  2.67741  2.69355  4.24690  2.90347  2.73739  3.18146  2.89801  2.37887  2.77519  2.98518  4.58477  3.61503
          0.03344  3.81055  4.53289  0.61958  0.77255  0.48576  0.95510
      4   2.77015  4.98918  2.62423  2.37909  4.27084  3.31357  3.67955  3.82128  2.37436  3.36480  4.23019  2.36636  3.84237  1.70082  2.73171  2.76409  3.04204  3.46359  5.47078  4.10318      4 q x - -
          2.68618  4.42225  2.77519  2.73123  3.46354  2.40513  3.72494  3.29354  2.67741  2.69355  4.24690  2.90347  2.73739  3.18146  2.89801  2.37887  2.77519  2.98518  4.58477  3.61503
          0.03028  3.90821  4.63055  0.61958  0.77255  0.48576  0.95510
      5   2.81456  5.30877  2.16905  1.78944  4.62542  3.33613  3.68096  4.10383  1.71228  3.59373  4.39022  2.80044  3.84582  2.81371  2.96271  2.74548  3.06376  3.68947  5.73624  4.31265      5 k x - -
          2.68618  4.42225  2.77519  2.73123  3.46354  2.40513  3.72494  3.29354  2.67741  2.69355  4.24690  2.90347  2.73739  3.18146  2.89801  2.37887  2.77519  2.98518  4.58477  3.61503
          0.02538  4.08220  4.80454  0.61958  0.77255  0.48576  0.95510
      6   2.77089  5.25120  1.83738  2.27656  4.57013  3.36612  3.68037  4.05008  2.18021  3.54674  4.32792  2.83645  3.84845  2.18659  2.97723  2.38615  3.01739  3.63446  5.69668  4.27661      6 d x - -
          2.68618  4.42225  2.77519  2.73123  3.46354  2.40513  3.72494  3.29354  2.67741  2.69355  4.24690  2.90347  2.73739  3.18146  2.89801  2.37887  2.77519  2.98518  4.58477  3.61503
          0.02326  4.16863  4.89098  0.61958  0.77255  0.48576  0.95510
      7   2.69822  4.73724  3.25425  2.70095  4.04344  3.48771  3.74476  3.44896  2.39330  2.61791  3.93324  3.14901  3.92565  2.92768  1.88877  1.92867  2.95419  3.14641  5.30530  4.02109      7 r x - -
          2.68618  4.42225  2.77519  2.73123  3.46354  2.40513  3.72494  3.29354  2.67741  2.69355  4.24690  2.90347  2.73739  3.18146  2.89801  2.37887  2.77519  2.98518  4.58477  3.61503
          0.02326  4.16863  4.89098  0.61958  0.77255  0.48576  0.95510
      8   2.42999  4.95457  3.24797  2.65627  4.25716  3.58951  3.73086  3.62543  1.59182  3.22051  4.05341  3.13879  3.97790  2.87945  2.17717  2.83740  3.02279  2.48205  5.43024  4.14609      8 k x - -
          2.68618  4.42225  2.77519  2.73123  3.46354  2.40513  3.72494  3.29354  2.67741  2.69355  4.24690  2.90347  2.73739  3.18146  2.89801  2.37887  2.77519  2.98518  4.58477  3.61503
          0.01922  4.35718  5.07953  0.61958  0.77255  0.48576  0.95510
      9   2.31929  5.06677  3.07192  2.50634  4.36676  3.52843  3.13297  3.79921  1.63325  3.33768  3.40588  3.02751  3.91679  2.32595  2.77933  2.74334  2.97048  3.43564  5.51263  4.16956      9 k x - -
          2.68618  4.42225  2.77519  2.73123  3.46354  2.40513  3.72494  3.29354  2.67741  2.69355  4.24690  2.90347  2.73739  3.18146  2.89801  2.37887  2.77519  2.98518  4.58477  3.61503
          0.01811  4.41592  5.13827  0.61958  0.77255  0.48576  0.95510
     10   2.72702  5.07049  3.04634  2.48156  4.37560  3.51139  3.68011  3.81351  2.10190  2.93191  4.13094  3.00754  3.90087  2.16302  2.48905  2.08749  2.62091  3.44134  5.52078  4.16780     10 s x - -
          2.68618  4.42225  2.77519  2.73123  3.46354  2.40513  3.72494  3.29354  2.67741  2.69355  4.24690  2.90347  2.73739  3.18146  2.89801  2.37887  2.77519  2.98518  4.58477  3.61503
          0.01811  4.41592  5.13827  0.61958  0.77255  0.48576  0.95510
     11   2.55586  4.53412  4.72353  4.19594  3.48047  4.28589  4.78904  2.22819  4.05803  1.02038  3.32826  4.38596  4.64952  4.27279  4.22114  3.64346  3.38792  1.69885  5.33385  4.18628     11 l x - -
          2.68618  4.42225  2.77519  2.73123  3.46354  2.40513  3.72494  3.29354  2.67741  2.69355  4.24690  2.90347  2.73739  3.18146  2.89801  2.37887  2.77519  2.98518  4.58477  3.61503
          0.01811  4.41592  5.13827  0.61958  0.77255  0.48576  0.95510
     12   2.74003  5.10177  2.91620  1.48231  4.39541  3.48397  3.70510  3.84360  2.21471  3.38416  4.16871  2.97741  3.90053  2.82953  2.92173  2.54197  2.65641  3.46786  5.56493  3.42544     12 e x - -
          2.68618  4.42225  2.77519  2.73123  3.46354  2.40513  3.72494  3.29354  2.67741  2.69355  4.24690  2.90347  2.73739  3.18146  2.89801  2.37887  2.77519  2.98518  4.58477  3.61503
          0.01811  4.41592  5.13827  0.61958  0.77255  0.48576  0.95510
     13   2.48747  5.18996  2.93901  2.24903  4.52575  3.48884  3.67742  3.98780  1.64439  3.48080  4.24316  2.65628  3.89398  2.32386  2.82444  2.71566  2.66725  3.57764  5.61949  4.23778     13 k x - -
          2.68618  4.42225  2.77519  2.73123  3.46354  2.40513  3.72494  3.29354  2.67741  2.69355  4.24690  2.90347  2.73739  3.18146  2.89801  2.37887  2.77519  2.98518  4.58477  3.61503
          0.01811  4.41592  5.13827  0.61958  0.77255  0.48576  0.95510
     14   2.73794  4.96527  3.12454  2.55152  4.22949  3.54378  3.70750  2.76124  2.21880  3.22288  4.03299  2.75302  3.92871  2.32702  2.02000  2.75910  2.96177  3.31429  5.43273  3.23317     14 r x - -
          2.68618  4.42225  2.77519  2.73123  3.46354  2.40513  3.72494  3.29354  2.67741  2.69355  4.24690  2.90347  2.73739  3.18146  2.89801  2.37887  2.77519  2.98518  4.58477  3.61503
          0.01811  4.41592  5.13827  0.61958  0.77255  0.48576  0.95510
     15   3.54270  4.79444  5.38529  4.83789  3.39941  4.93513  5.33548  1.66192  4.71137  0.84483  3.16294  5.03998  5.08531  4.76676  4.77763  4.31596  3.77170  1.87727  5.53443  4.48520     15 l x - -
          2.68618  4.42225  2.77519  2.73123  3.46354  2.40513  3.72494  3.29354  2.67741  2.69355  4.24690  2.90347  2.73739  3.18146  2.89801  2.37887  2.77519  2.98518  4.58477  3.61503
          0.01811  4.41592  5.13827  0.61958  0.77255  0.48576  0.95510
     16   2.08328  4.95830  3.00721  2.30314  4.21399  3.49134  3.11154  3.64549  2.48176  3.22541  4.02566  2.78613  3.88964  2.57793  2.94945  2.47666  2.92271  3.30234  5.44445  2.62188     16 a x - -
          2.68618  4.42225  2.77519  2.73123  3.46354  2.40513  3.72494  3.29354  2.67741  2.69355  4.24690  2.90347  2.73739  3.18146  2.89801  2.37887  2.77519  2.98518  4.58477  3.61503
          0.01811  4.41592  5.13827  0.61958  0.77255  0.48576  0.95510
     17   2.75594  5.15139  3.05309  2.23690  4.48455  3.52403  3.67174  3.93046  2.00263  3.43122  4.20320  3.00675  3.91030  2.10515  2.17260  2.48156  2.97781  3.53765  3.68868  4.21615     17 k x - -
          2.68618  4.42225  2.77519  2.73123  3.46354  2.40513  3.72494  3.29354  2.67741  2.69355  4.24690  2.90347  2.73739  3.18146  2.89801  2.37887  2.77519  2.98518  4.58477  3.61503
          0.01811  4.41592  5.13827  0.61958  0.77255  0.48576  0.95510
     18   3.59406  4.85536  5.37301  4.82352  3.34516  4.95336  5.32589  1.95284  4.68498  0.70943  3.10897  5.04654  5.09089  4.73253  4.75220  4.33509  3.82049  1.99053  5.50518  4.46824     18 l x - -
          2.68618  4.42225  2.77519  2.73123  3.46354  2.40513  3.72494  3.29354  2.67741  2.69355  4.24690  2.90347  2.73739  3.18146  2.89801  2.37887  2.77519  2.98518  4.58477  3.61503
          0.01811  4.41592  5.13827  0.61958  0.77255  0.48576  0.95510
     19   2.27329  5.08374  2.96883  2.21428  4.40030  2.23343  3.68622  3.84912  2.07115  3.38058  4.15647  2.97857  3.88580  2.80448  2.67766  2.70005  2.65357  3.46386  5.55365  4.18255     19 k x - -
          2.68618  4.42225  2.77519  2.73123  3.46354  2.40513  3.72494  3.29354  2.67741  2.69355  4.24690  2.90347  2.73739  3.18146  2.89801  2.37887  2.77519  2.98518  4.58477  3.61503
          0.01811  4.41592  5.13827  0.61958  0.77255  0.48576  0.95510
     20   2.08325  5.11523  2.92128  2.19321  4.43145  3.46797  3.68338  3.88912  2.43394  3.41192  4.18143  2.65534  3.87848  2.50785  2.70194  1.97896  2.94659  3.49404  5.57934  4.19546     20 s x - -
          2.68618  4.42225  2.77519  2.73123  3.46354  2.40513  3.72494  3.29354  2.67741  2.69355  4.24690  2.90347  2.73739  3.18146  2.89801  2.37887  2.77519  2.98518  4.58477  3.61503
          0.01811  4.41592  5.13827  0.61958  0.77255  0.48576  0.95510
     21   2.67199  3.45056  3.37909  2.34108  3.67935  3.60189  3.84493  2.46493  2.78594  2.50804  3.61630  2.61161  3.98794  3.10992  3.18069  2.83566  2.17597  2.78423  5.08770  3.82959     21 t x - -
          2.68618  4.42225  2.77519  2.73123  3.46354  2.40513  3.72494  3.29354  2.67741  2.69355  4.24690  2.90347  2.73739  3.18146  2.89801  2.37887  2.77519  2.98518  4.58477  3.61503
          0.01811  4.41592  5.13827  0.61958  0.77255  0.48576  0.95510
     22   2.73617  5.06844  2.86733  1.54779  4.47212  3.43803  3.77575  3.92412  2.57265  3.46984  4.25513  2.99407  3.16939  2.90689  3.05401  2.14487  2.37001  3.52219  5.65376  4.27472     22 e x - -
          2.68618  4.42225  2.77519  2.73123  3.46354  2.40513  3.72494  3.29354  2.67741  2.69355  4.24690  2.90347  2.73739  3.18146  2.89801  2.37887  2.77519  2.98518  4.58477  3.61503
          0.01811  4.41592  5.13827  0.61958  0.77255  0.48576  0.95510
     23   3.06972  5.68623  1.59073  1.41711  4.98292  3.43888  3.90288  4.50844  2.84464  3.97162  4.78092  2.88713  4.01690  2.07758  3.41705  2.96015  3.33998  4.05931  6.11189  4.61219     23 e x - -
          2.68618  4.42225  2.77519  2.73123  3.46354  2.40513  3.72494  3.29354  2.67741  2.69355  4.24690  2.90347  2.73739  3.18146  2.89801  2.37887  2.77519  2.98518  4.58477  3.61503
          0.01811  4.41592  5.13827  0.61958  0.77255  0.48576  0.95510
     24   2.45788  4.21799  4.22547  3.64605  3.33515  3.85904  4.19648  1.82298  3.52681  2.34651  1.94452  3.85466  3.53156  3.75210  3.71180  3.15453  2.64033  2.18447  4.87858  3.68833     24 i x - -
          2.68618  4.42225  2.77519  2.73123  3.46354  2.40513  3.72494  3.29354  2.67741  2.69355  4.24690  2.90347  2.73739  3.18146  2.89801  2.37887  2.77519  2.98518  4.58477  3.61503
          0.01729  4.46218  5.18453  0.61958  0.77255  0.48576  0.95510
     25   2.70729  5.12336  2.55015  2.42126  4.43273  3.47949  3.67969  3.89290  2.42920  3.41271  3.31734  2.46019  2.23300  2.54764  2.60820  2.68657  2.93932  3.49554  5.57790  4.19108     25 p x - -
          2.68618  4.42225  2.77519  2.73123  3.46354  2.40513  3.72494  3.29354  2.67741  2.69355  4.24690  2.90347  2.73739  3.18146  2.89801  2.37887  2.77519  2.98518  4.58477  3.61503
          0.01729  4.46218  5.18453  0.61958  0.77255  0.48576  0.95510
     26   2.12531  4.62411  3.29214  2.21045  3.81045  3.58281  3.81902  2.82185  2.71181  2.58985  3.72281  3.20780  3.97266  3.04398  3.13185  2.34673  2.47385  2.64793  5.18553  3.90784     26 a x - -
          2.68623  4.42230  2.77525  2.73129  3.46359  2.40518  3.72433  3.29359  2.67713  2.69336  4.24695  2.90352  2.73745  3.18152  2.89806  2.37892  2.77525  2.98524  4.58482  3.61508
          0.19755  1.75067  5.18453  0.43229  1.04702  0.48576  0.95510
     27   2.24130  4.72709  3.24247  2.68209  3.92702  3.58004  3.79335  3.31297  2.62230  2.07108  3.81567  2.86932  3.96860  2.26712  2.68820  2.80246  2.94220  2.72649  5.26204  3.97217     29 l x - -
          2.68618  4.42225  2.77519  2.73123  3.46354  2.40513  3.72494  3.29354  2.67741  2.69355  4.24690  2.90347  2.73739  3.18146  2.89801  2.37887  2.77519  2.98518  4.58477  3.61503
          0.01692  4.48379  5.20614  0.61958  0.77255  0.48576  0.95510
     28   3.41152  4.71218  5.24681  4.65927  2.37716  4.67973  4.97918  2.39475  4.50788  0.97915  2.57895  4.79354  4.87850  4.53060  4.52966  4.02187  3.62979  1.72655  5.24233  4.16480     30 l x - -
          2.68618  4.42225  2.77519  2.73123  3.46354  2.40513  3.72494  3.29354  2.67741  2.69355  4.24690  2.90347  2.73739  3.18146  2.89801  2.37887  2.77519  2.98518  4.58477  3.61503
          0.01692  4.48379  5.20614  0.61958  0.77255  0.48576  0.95510
     29   2.68238  5.22151  3.05086  2.01506  4.56045  3.55173  3.71433  4.01671  2.14374  3.50827  4.27119  3.02923  3.94369  1.75903  2.44789  2.76299  3.01557  3.05971  5.64333  4.27251     31 q x - -
          2.68618  4.42225  2.77519  2.73123  3.46354  2.40513  3.72494  3.29354  2.67741  2.69355  4.24690  2.90347  2.73739  3.18146  2.89801  2.37887  2.77519  2.98518  4.58477  3.61503
          0.01570  4.55777  5.28012  0.61958  0.77255  0.48576  0.95510
     30   2.74638  5.16092  3.03171  1.90292  4.47079  3.53226  3.71992  3.93002  2.02485  3.15576  3.58372  3.01569  3.92470  2.09340  2.93735  2.46909  2.97673  3.53284  5.61283  3.43384     32 e x - -
          2.68618  4.42225  2.77519  2.73123  3.46354  2.40513  3.72494  3.29354  2.67741  2.69355  4.24690  2.90347  2.73739  3.18146  2.89801  2.37887  2.77519  2.98518  4.58477  3.61503
          0.01473  4.62134  5.34368  0.61958  0.77255  0.48576  0.95510
     31   2.75438  4.19936  4.33425  3.74300  2.94909  3.87878  4.19308  2.06578  3.36039  1.78127  3.31242  3.90481  4.24585  3.80660  3.74782  2.55581  2.20248  2.06143  4.82307  3.63578     33 l x - -
          2.68618  4.42225  2.77519  2.73123  3.46354  2.40513  3.72494  3.29354  2.67741  2.69355  4.24690  2.90347  2.73739  3.18146  2.89801  2.37887  2.77519  2.98518  4.58477  3.61503
          0.01473  4.62134  5.34368  0.61958  0.77255  0.48576  0.95510
     32   2.60937  3.68785  3.32109  2.75645  3.96846  3.64887  3.86198  2.72781  2.31660  3.01040  3.86158  2.64165  4.03511  3.06389  1.83059  2.86861  3.00221  2.57310  5.31086  4.02326     34 r x - -
          2.68618  4.42225  2.77519  2.73123  3.46354  2.40513  3.72494  3.29354  2.67741  2.69355  4.24690  2.90347  2.73739  3.18146  2.89801  2.37887  2.77519  2.98518  4.58477  3.61503
          0.01395  4.67537  5.39772  0.61958  0.77255  0.48576  0.95510
     33   2.77346  4.90331  3.22189  2.65907  4.12804  3.61660  3.81656  3.09453  1.57437  2.48567  3.98049  2.72851  4.00431  2.98202  2.83744  2.72388  2.71985  2.89107  5.41467  4.09978     35 k x - -
          2.68618  4.42225  2.77519  2.73123  3.46354  2.40513  3.72494  3.29354  2.67741  2.69355  4.24690  2.90347  2.73739  3.18146  2.89801  2.37887  2.77519  2.98518  4.58477  3.61503
          0.01395  4.67537  5.39772  0.61958  0.77255  0.48576  0.95510
     34   2.92596  2.89848  4.83747  4.23406  2.28596  4.10879  4.41717  1.52122  4.03666  1.64664  3.27488  4.24955  4.45054  4.15931  4.05957  3.42410  3.15699  2.39944  4.87580  3.22589     36 i x - -
          2.68618  4.42225  2.77519  2.73123  3.46354  2.40513  3.72494  3.29354  2.67741  2.69355  4.24690  2.90347  2.73739  3.18146  2.89801  2.37887  2.77519  2.98518  4.58477  3.61503
          0.01395  4.67537  5.39772  0.61958  0.77255  0.48576  0.95510
     35   4.10783  5.31533  5.78461  5.29109  2.59857  5.35766  5.35386  2.67798  5.13547  0.42413  3.17966  5.44690  5.40305  5.00647  5.09201  4.79947  4.31454  2.97092  5.35236  4.07856     37 L x - -
          2.68618  4.42225  2.77519  2.73123  3.46354  2.40513  3.72494  3.29354  2.67741  2.69355  4.24690  2.90347  2.73739  3.18146  2.89801  2.37887  2.77519  2.98518  4.58477  3.61503
          0.01395  4.67537  5.39772  0.61958  0.77255  0.48576  0.95510
     36   2.77125  4.32961  3.14531  2.59604  4.36758  3.56897  3.80400  3.79921  2.32257  3.36823  4.16154  3.11447  3.98056  2.01522  3.01288  1.94990  2.00506  3.43710  5.57397  4.22559     38 s x - -
          2.68618  4.42225  2.77519  2.73123  3.46354  2.40513  3.72494  3.29354  2.67741  2.69355  4.24690  2.90347  2.73739  3.18146  2.89801  2.37887  2.77519  2.98518  4.58477  3.61503
          0.01395  4.67537  5.39772  0.61958  0.77255  0.48576  0.95510
     37   2.81451  4.75821  3.39050  2.83613  3.80816  3.44652  1.84986  2.85530  2.75835  2.98447  3.85111  2.92169  4.08167  3.13015  2.86119  2.92774  3.04418  3.06377  5.20265  2.20656     39 h x - -
          2.68618  4.42225  2.77519  2.73123  3.46354  2.40513  3.72494  3.29354  2.67741  2.69355  4.24690  2.90347  2.73739  3.18146  2.89801  2.37887  2.77519  2.98518  4.58477  3.61503
          0.01395  4.67537  5.39772  0.61958  0.77255  0.48576  0.95510
     38   3.61642  4.89499  5.20712  4.75471  1.01151  4.65624  4.18070  2.23438  4.55969  2.30659  3.69335  4.57425  4.94331  4.53884  4.53812  3.99752  3.83704  3.05571  2.04130  2.72743     40 f x - -
          2.68618  4.42225  2.77519  2.73123  3.46354  2.40513  3.72494  3.29354  2.67741  2.69355  4.24690  2.90347  2.73739  3.18146  2.89801  2.37887  2.77519  2.98518  4.58477  3.61503
          0.01395  4.67537  5.39772  0.61958  0.77255  0.48576  0.95510
     39   2.87732  4.29005  4.54979  3.95849  3.36868  4.03363  4.36221  1.84726  3.80954  1.66493  2.91195  4.09126  2.58475  3.99471  3.92656  3.33616  2.46332  2.03444  4.94277  3.76439     41 l x - -
          2.68618  4.42225  2.77519  2.73123  3.46354  2.40513  3.72494  3.29354  2.67741  2.69355  4.24690  2.90347  2.73739  3.18146  2.89801  2.37887  2.77519  2.98518  4.58477  3.61503
          0.01373  4.69107  5.41342  0.61958  0.77255  0.48576  0.95510
     40   2.77516  5.27037  2.33232  2.35274  3.83621  3.54145  2.61875  4.09073  1.75662  3.57178  4.31360  2.50792  3.93870  2.83207  2.66720  2.73903  3.00637  3.65825  5.70434  4.29817     42 k x - -
          2.68618  4.42225  2.77519  2.73123  3.46354  2.40513  3.72494  3.29354  2.67741  2.69355  4.24690  2.90347  2.73739  3.18146  2.89801  2.37887  2.77519  2.98518  4.58477  3.61503
          0.01373  4.69107  5.41342  0.61958  0.77255  0.48576  0.95510
     41   1.99568  2.92182  4.46802  3.87965  3.35826  3.94160  4.29432  2.37723  3.73190  1.40854  3.35945  4.01044  3.42724  3.92399  3.85615  3.24665  3.05354  2.25534  4.89875  3.71548     43 l x - -
          2.68618  4.42225  2.77519  2.73123  3.46354  2.40513  3.72494  3.29354  2.67741  2.69355  4.24690  2.90347  2.73739  3.18146  2.89801  2.37887  2.77519  2.98518  4.58477  3.61503
          0.01373  4.69107  5.41342  0.61958  0.77255  0.48576  0.95510
     42   3.14779  4.50070  4.98581  4.38910  3.35444  4.35705  4.68498  1.76678  4.21696  1.00875  2.91695  4.47304  4.65747  4.32788  4.26388  3.67748  3.13936  2.29092  5.11529  3.18480     44 l x - -
          2.68618  4.42225  2.77519  2.73123  3.46354  2.40513  3.72494  3.29354  2.67741  2.69355  4.24690  2.90347  2.73739  3.18146  2.89801  2.37887  2.77519  2.98518  4.58477  3.61503
          0.01373  4.69107  5.41342  0.61958  0.77255  0.48576  0.95510
     43   2.85595  5.31675  3.08925  2.35707  4.66714  3.19970  3.77566  4.13202  2.27596  3.60943  4.36484  3.08093  4.00343  1.86581  2.11164  1.97075  3.08175  3.71219  5.73344  4.35379     45 q x - -
          2.68618  4.42225  2.77519  2.73123  3.46354  2.40513  3.72494  3.29354  2.67741  2.69355  4.24690  2.90347  2.73739  3.18146  2.89801  2.37887  2.77519  2.98518  4.58477  3.61503
          0.01322  4.72857  5.45091  0.61958  0.77255  0.48576  0.95510
     44   2.43178  3.96540  3.29393  2.73281  4.02469  3.64860  3.86361  3.41679  1.75111  2.33210  3.90819  2.85648  4.03634  3.05399  2.85449  2.86326  2.51848  2.76473  5.35582  4.05740     46 k x - -
          2.68618  4.42225  2.77519  2.73123  3.46354  2.40513  3.72494  3.29354  2.67741  2.69355  4.24690  2.90347  2.73739  3.18146  2.89801  2.37887  2.77519  2.98518  4.58477  3.61503
          0.01322  4.72857  5.45091  0.61958  0.77255  0.48576  0.95510
     45   2.59426  5.19181  2.74733  2.50604  4.50388  2.29778  2.49293  3.96469  2.51130  3.48565  4.24745  3.04714  3.38655  2.63223  2.99722  2.33392  2.60428  3.14292  5.65202  4.26445     47 g x - -
          2.68629  4.42236  2.77531  2.73114  3.46279  2.40514  3.72506  3.29365  2.67752  2.69289  4.24701  2.90358  2.73731  3.18158  2.89812  2.37898  2.77531  2.98530  4.58488  3.61514
          0.40799  1.10647  5.45091  0.20352  1.69204  0.48576  0.95510
     46   2.77901  2.26709  4.02066  3.44235  2.80679  3.15301  2.98711  2.25398  3.35458  2.52562  3.43799  3.19354  4.21431  3.60865  3.24086  2.83429  2.71128  2.30053  4.92964  3.72620     50 i x - -
          2.68618  4.42225  2.77519  2.73123  3.46354  2.40513  3.72494  3.29354  2.67741  2.69355  4.24690  2.90347  2.73739  3.18146  2.89801  2.37887  2.77519  2.98518  4.58477  3.61503
          0.01322  4.72857  5.45091  0.61958  0.77255  0.48576  0.95510
     47   2.77361  4.97803  3.17203  2.26003  3.67717  3.60425  2.97759  2.66564  2.31056  2.95820  4.04840  3.13414  3.38706  2.95698  2.68396  2.21513  2.74151  2.96396  5.47988  4.14394     51 s x - -
          2.68618  4.42225  2.77519  2.73123  3.46354  2.40513  3.72494  3.29354  2.67741  2.69355  4.24690  2.90347  2.73739  3.18146  2.89801  2.37887  2.77519  2.98518  4.58477  3.61503
          0.01322  4.72857  5.45091  0.61958  0.77255  0.48576  0.95510
     48   3.00295  4.52959  4.19530  3.63765  2.26942  4.02971  2.30779  2.19020  2.75423  2.69669  3.64399  3.88119  4.39466  3.77148  3.76061  3.30876  3.23278  2.80724  4.65430  1.69676     52 y x - -
          2.68618  4.42225  2.77519  2.73123  3.46354  2.40513  3.72494  3.29354  2.67741  2.69355  4.24690  2.90347  2.73739  3.18146  2.89801  2.37887  2.77519  2.98518  4.58477  3.61503
          0.01292  4.75120  5.47355  0.61958  0.77255  0.48576  0.95510
     49   3.14432  5.72900  1.43199  1.88279  5.04622  3.63161  4.01600  4.55829  2.88469  4.02162  4.80259  1.74428  4.15916  3.14463  2.55560  3.05736  3.40082  4.10971  6.15474  4.68571     53 d x - -
          2.68618  4.42225  2.77519  2.73123  3.46354  2.40513  3.72494  3.29354  2.67741  2.69355  4.24690  2.90347  2.73739  3.18146  2.89801  2.37887  2.77519  2.98518  4.58477  3.61503
          0.01244  4.78912  5.51146  0.61958  0.77255  0.48576  0.95510
     50   2.80667  5.29571  2.07696  1.69417  4.63008  3.26361  3.41307  4.10988  2.51271  3.40328  3.59514  2.73045  3.97219  2.87015  3.00541  2.38845  2.76847  3.68076  5.73439  4.32768     54 e x - -
          2.68618  4.42225  2.77519  2.73123  3.46354  2.40513  3.72494  3.29354  2.67741  2.69355  4.24690  2.90347  2.73739  3.18146  2.89801  2.37887  2.77519  2.98518  4.58477  3.61503
          0.01244  4.78912  5.51146  0.61958  0.77255  0.48576  0.95510
     51   2.65551  3.85985  3.19528  2.63760  4.28503  2.89275  2.55326  3.70648  2.43850  2.98252  4.10760  2.36853  3.32853  2.63568  3.09877  2.83791  2.81627  2.74804  5.53638  3.28139     55 n x - -
          2.68618  4.42225  2.77519  2.73123  3.46354  2.40513  3.72494  3.29354  2.67741  2.69355  4.24690  2.90347  2.73739  3.18146  2.89801  2.37887  2.77519  2.98518  4.58477  3.61503
          0.01194  4.82957  5.55191  0.61958  0.77255  0.48576  0.95510
     52   2.99701  4.36450  4.88692  4.29056  2.91780  4.15756  4.38547  2.31782  4.08896  1.46018  3.37368  4.28323  4.50404  4.20294  4.10599  3.47138  3.22711  2.13172  2.24851  2.29245     56 l x - -
          2.68618  4.42225  2.77519  2.73123  3.46354  2.40513  3.72494  3.29354  2.67741  2.69355  4.24690  2.90347  2.73739  3.18146  2.89801  2.37887  2.77519  2.98518  4.58477  3.61503
          0.01194  4.82957  5.55191  0.61958  0.77255  0.48576  0.95510
     53   2.43498  3.80173  3.47643  3.60792  1.78274  3.90971  4.20474  2.20817  3.12429  2.52476  3.44189  3.85253  4.28067  3.15349  3.71308  3.18971  3.05596  2.58367  2.61448  3.73746     57 f x - -
          2.68618  4.42225  2.77519  2.73123  3.46354  2.40513  3.72494  3.29354  2.67741  2.69355  4.24690  2.90347  2.73739  3.18146  2.89801  2.37887  2.77519  2.98518  4.58477  3.61503
          0.01194  4.82957  5.55191  0.61958  0.77255  0.48576  0.95510
     54   2.82459  5.33443  2.86835  1.97086  4.67888  3.59302  3.78319  4.16449  2.32182  3.63905  4.37575  2.53060  3.33885  1.86751  2.59719  2.57704  2.69537  3.72484  5.76677  4.35592     58 q x - -
          2.68618  4.42225  2.77519  2.73123  3.46354  2.40513  3.72494  3.29354  2.67741  2.69355  4.24690  2.90347  2.73739  3.18146  2.89801  2.37887  2.77519  2.98518  4.58477  3.61503
          0.01170  4.85012  5.57247  0.61958  0.77255  0.48576  0.95510
     55   2.69020  4.34865  4.16574  3.58382  2.24513  3.91245  3.63622  2.35778  3.48091  2.05100  3.46170  3.84140  4.28407  3.72324  2.96185  2.86882  1.79558  2.60457  4.95524  3.75659     59 t x - -
          2.68618  4.42225  2.77519  2.73123  3.46354  2.40513  3.72494  3.29354  2.67741  2.69355  4.24690  2.90347  2.73739  3.18146  2.89801  2.37887  2.77519  2.98518  4.58477  3.61503
          0.01170  4.85012  5.57247  0.61958  0.77255  0.48576  0.95510
     56   3.15920  3.11489  5.04524  4.43971  3.37352  4.35056  4.66911  2.41170  4.24986  0.90357  2.28091  4.48701  4.66266  4.35022  4.27297  3.66873  3.38642  2.60965  5.09575  3.20479     60 l x - -
          2.68618  4.42225  2.77519  2.73123  3.46354  2.40513  3.72494  3.29354  2.67741  2.69355  4.24690  2.90347  2.73739  3.18146  2.89801  2.37887  2.77519  2.98518  4.58477  3.61503
          0.01170  4.85012  5.57247  0.61958  0.77255  0.48576  0.95510
     57   2.82082  5.07684  3.18856  2.63104  3.29591  3.63984  3.83934  3.75764  1.77347  3.34228  3.47141  2.54282  4.03036  2.54818  3.09197  2.47382  2.64487  3.41790  5.56719  2.73753     61 k x - -
          2.68618  4.42225  2.77519  2.73123  3.46354  2.40513  3.72494  3.29354  2.67741  2.69355  4.24690  2.90347  2.73739  3.18146  2.89801  2.37887  2.77519  2.98518  4.58477  3.61503
          0.01170  4.85012  5.57247  0.61958  0.77255  0.48576  0.95510
     58   2.84162  3.53334  4.44927  3.85617  3.38337  3.96694  4.28267  1.79144  3.71076  1.49810  3.39852  3.01980  4.33513  3.37919  3.84373  2.83893  3.07439  2.19897  4.90173  3.71549     62 l x - -
          2.68618  4.42225  2.77519  2.73123  3.46354  2.40513  3.72494  3.29354  2.67741  2.69355  4.24690  2.90347  2.73739  3.18146  2.89801  2.37887  2.77519  2.98518  4.58477  3.61503
          0.01170  4.85012  5.57247  0.61958  0.77255  0.48576  0.95510
     59   2.22295  2.05204  4.71119  4.10340  2.89632  4.00883  4.33828  2.07564  3.91107  1.86451  3.00989  4.13730  4.37227  3.62472  3.95556  3.31621  2.79636  2.33363  4.86157  3.68374     63 l x - -
          2.68618  4.42225  2.77519  2.73123  3.46354  2.40513  3.72494  3.29354  2.67741  2.69355  4.24690  2.90347  2.73739  3.18146  2.89801  2.37887  2.77519  2.98518  4.58477  3.61503
          0.01170  4.85012  5.57247  0.61958  0.77255  0.48576  0.95510
     60   2.55658  4.99542  3.23778  1.77692  4.22678  3.65836  3.86455  3.63746  2.67156  2.33617  3.47537  3.19662  4.04815  2.23851  3.13134  2.55082  2.84143  2.84114  5.50390  4.17506     64 e x - -
          2.68618  4.42225  2.77519  2.73123  3.46354  2.40513  3.72494  3.29354  2.67741  2.69355  4.24690  2.90347  2.73739  3.18146  2.89801  2.37887  2.77519  2.98518  4.58477  3.61503
          0.09203  4.85012  2.52458  0.61958  0.77255  0.48576  0.95510
     61   2.58177  5.20033  3.06182  2.34261  4.51070  2.81503  3.28781  3.61536  2.21723  2.90614  4.25040  2.52280  3.95767  2.86483  2.75543  2.41716  2.22337  3.57221  5.65427  4.26566     65 k x - -
          2.68618  4.42225  2.77519  2.73123  3.46354  2.40513  3.72494  3.29354  2.67741  2.69355  4.24690  2.90347  2.73739  3.18146  2.89801  2.37887  2.77519  2.98518  4.58477  3.61503
          0.01306  4.74074  5.46309  0.61958  0.77255  0.54144  0.87206
     62   2.02079  4.48646  3.72499  2.66722  2.38993  3.78868  3.54665  2.97751  3.10568  2.15907  3.14528  3.54763  4.16730  3.40146  3.44586  2.48060  2.51321  2.75706  5.07251  3.84376     66 a x - -
          2.68618  4.42225  2.77519  2.73123  3.46354  2.40513  3.72494  3.29354  2.67741  2.69355  4.24690  2.90347  2.73739  3.18146  2.89801  2.37887  2.77519  2.98518  4.58477  3.61503
          0.01262  4.77438  5.49673  0.61958  0.77255  0.59079  0.80719
     63   3.47379  4.72978  5.46947  4.93272  3.84582  4.90254  5.39330  0.91711  4.81208  1.87570  3.03763  5.04249  5.15525  4.96890  4.89671  4.27308  3.27928  1.53685  5.76392  4.60819     67 i x - -
          2.68618  4.42225  2.77519  2.73123  3.46354  2.40513  3.72494  3.29354  2.67741  2.69355  4.24690  2.90347  2.73739  3.18146  2.89801  2.37887  2.77519  2.98518  4.58477  3.61503
          0.01262  4.77438  5.49673  0.61958  0.77255  0.59079  0.80719
     64   2.17656  5.13745  2.81234  2.55240  4.42091  3.59079  3.78563  3.86551  2.14769  3.15976  4.19493  2.80293  3.98252  2.54568  2.80475  2.39794  2.83105  2.47115  4.00376  4.23866     68 k x - -
          2.68618  4.42225  2.77519  2.73123  3.46354  2.40513  3.72494  3.29354  2.67741  2.69355  4.24690  2.90347  2.73739  3.18146  2.89801  2.37887  2.77519  2.98518  4.58477  3.61503
          0.13897  4.77438  2.10946  0.61958  0.77255  0.59079  0.80719
     65   2.74779  5.20101  2.69993  2.14027  3.85957  3.52929  3.29999  3.99282  1.61608  3.07266  3.45680  2.79611  3.92258  2.69143  2.94861  2.72121  2.97886  3.57934  5.64713  4.25115     69 k x - -
          2.68628  4.42235  2.77530  2.73133  3.46364  2.40506  3.72469  3.29290  2.67751  2.69342  4.24638  2.90357  2.73750  3.18157  2.89761  2.37897  2.77530  2.98529  4.58487  3.61513
          0.21454  1.66897  5.37207  0.67672  0.70985  0.80383  0.59350
     66   2.75001  2.35446  3.51170  2.94576  3.70160  3.69668  3.54763  2.60202  2.62173  2.49021  3.64987  3.38234  4.07820  2.74706  3.01010  2.18268  2.98138  2.65652  5.12098  3.87194     72 s x - -
          2.68618  4.42225  2.77519  2.73123  3.46354  2.40513  3.72494  3.29354  2.67741  2.69355  4.24690  2.90347  2.73739  3.18146  2.89801  2.37887  2.77519  2.98518  4.58477  3.61503
          0.09253  4.64972  2.54072  0.61958  0.77255  0.44708  1.02024
     67   2.79029  4.14445  2.40931  2.19930  4.61923  3.54622  3.74936  4.10014  1.83418  3.58490  4.32927  2.53271  3.95023  2.85086  2.98724  1.93232  3.02321  3.66951  5.72143  4.31312     73 k x - -
          2.68618  4.42225  2.77519  2.73123  3.46354  2.40513  3.72494  3.29354  2.67741  2.69355  4.24690  2.90347  2.73739  3.18146  2.89801  2.37887  2.77519  2.98518  4.58477  3.61503
          0.01351  4.70667  5.42901  0.61958  0.77255  0.50066  0.93174
     68   2.80159  5.28167  2.37171  2.30933  4.61360  3.01130  3.42322  4.09070  2.37011  3.58119  4.32623  2.72881  3.97093  2.86811  2.42080  2.24716  3.03306  2.32000  5.72190  4.31841     74 s x - -
          2.68618  4.42225  2.77519  2.73123  3.46354  2.40513  3.72494  3.29354  2.67741  2.69355  4.24690  2.90347  2.73739  3.18146  2.89801  2.37887  2.77519  2.98518  4.58477  3.61503
          0.01239  4.79286  5.51521  0.61958  0.77255  0.42528  1.06013
     69   1.96730  4.39675  2.86611  2.54167  4.54687  3.60100  3.79212  3.65107  2.36840  3.52689  4.28656  2.88871  3.06375  2.40285  2.56754  2.64230  2.33858  3.35584  5.69064  4.30177     75 a x - -
          2.68618  4.42225  2.77519  2.73123  3.46354  2.40513  3.72494  3.29354  2.67741  2.69355  4.24690  2.90347  2.73739  3.18146  2.89801  2.37887  2.77519  2.98518  4.58477  3.61503
          0.01182  4.84004  5.56239  0.61958  0.77255  0.48576  0.95510
     70   2.81497  5.29198  2.59389  1.73858  4.62325  3.59264  3.78168  2.93297  2.18811  3.10018  4.33644  3.06554  3.98634  2.54280  2.86435  2.28730  2.86834  3.67521  5.73275  4.33047     76 e x - -
          2.68618  4.42225  2.77519  2.73123  3.46354  2.40513  3.72494  3.29354  2.67741  2.69355  4.24690  2.90347  2.73739  3.18146  2.89801  2.37887  2.77519  2.98518  4.58477  3.61503
          0.01182  4.84004  5.56239  0.61958  0.77255  0.48576  0.95510
     71   3.13303  4.62524  4.44547  3.85859  3.24764  4.23194  4.50444  2.50324  3.68856  1.43086  3.43893  4.13982  4.56383  3.96760  1.44050  3.52072  3.36103  2.28498  5.20736  4.03425     77 l x - -
          2.68618  4.42225  2.77519  2.73123  3.46354  2.40513  3.72494  3.29354  2.67741  2.69355  4.24690  2.90347  2.73739  3.18146  2.89801  2.37887  2.77519  2.98518  4.58477  3.61503
          0.01182  4.84004  5.56239  0.61958  0.77255  0.48576  0.95510
     72   2.03472  5.29859  2.36653  2.14800  4.62751  3.60106  3.79298  3.46167  2.53598  3.59702  4.34388  2.25094  3.25093  2.76342  3.02666  2.52735  3.05699  3.68060  5.74091  3.43281     78 a x - -
          2.68623  4.42230  2.77524  2.73128  3.46291  2.40517  3.72499  3.29359  2.67745  2.69360  4.24694  2.90351  2.73744  3.18118  2.89780  2.37891  2.77524  2.98523  4.58482  3.61508
          0.07272  2.71251  5.58206  0.75121  0.63827  0.48576  0.95510
     73   2.66516  3.97161  2.47400  2.15920  4.62553  3.62560  3.81510  3.72364  2.32859  3.59799  4.34824  1.92638  4.01861  2.68233  3.04767  2.62653  2.81501  2.99092  5.74760  3.63591     82 n x - -
          2.68618  4.42225  2.77519  2.73123  3.46354  2.40513  3.72494  3.29354  2.67741  2.69355  4.24690  2.90347  2.73739  3.18146  2.89801  2.37887  2.77519  2.98518  4.58477  3.61503
          0.01091  4.91949  5.64184  0.61958  0.77255  0.48576  0.95510
     74   2.84549  3.21814  2.95398  2.18770  4.44025  3.65207  3.84859  2.67446  2.22498  3.08543  4.22610  2.85259  4.04350  2.77066  3.09637  2.03748  2.60561  3.30978  5.64362  4.28003     83 s x - -
          2.68618  4.42225  2.77519  2.73123  3.46354  2.40513  3.72494  3.29354  2.67741  2.69355  4.24690  2.90347  2.73739  3.18146  2.89801  2.37887  2.77519  2.98518  4.58477  3.61503
          0.01091  4.91949  5.64184  0.61958  0.77255  0.48576  0.95510
     75   2.65515  4.33805  4.57904  3.98422  3.44169  4.05030  4.37332  2.46078  3.83179  1.97287  2.49104  4.10951  4.41683  4.01925  3.94684  2.18654  2.11037  1.78456  4.96854  3.78417     84 v x - -
          2.68618  4.42225  2.77519  2.73123  3.46354  2.40513  3.72494  3.29354  2.67741  2.69355  4.24690  2.90347  2.73739  3.18146  2.89801  2.37887  2.77519  2.98518  4.58477  3.61503
          0.01044  4.96289  5.68524  0.61958  0.77255  0.48576  0.95510
     76   3.11663  4.47405  5.02872  4.42922  3.50134  4.32146  4.66531  2.07089  4.23804  1.53897  3.46419  4.46229  4.01514  4.37270  4.27235  3.64022  3.34944  1.10543  3.95713  3.96973     85 v x - -
          2.68618  4.42225  2.77519  2.73123  3.46354  2.40513  3.72494  3.29354  2.67741  2.69355  4.24690  2.90347  2.73739  3.18146  2.89801  2.37887  2.77519  2.98518  4.58477  3.61503
          0.05250  4.96289  3.12010  0.61958  0.77255  0.48576  0.95510
     77   2.69789  3.56502  2.28079  2.25499  4.03518  3.63718  3.82813  4.04973  2.22020  3.17188  4.32542  3.11905  2.80219  2.78092  2.81929  2.61134  2.51535  2.93211  5.72919  4.33962     86 k x - -
          2.68618  4.42225  2.77519  2.73123  3.46354  2.40513  3.72494  3.29354  2.67741  2.69355  4.24690  2.90347  2.73739  3.18146  2.89801  2.37887  2.77519  2.98518  4.58477  3.61503
          0.01075  4.93403  5.65637  0.61958  0.77255  0.42528  1.06013
     78   2.52312  5.37435  2.94141  1.95297  4.71614  3.04822  3.19967  4.19986  1.60658  3.67822  4.41593  2.85401  3.69190  2.93089  3.06184  2.64417  2.76407  3.52590  5.80895  3.85326     87 k x - -
          2.68618  4.42225  2.77519  2.73123  3.46354  2.40513  3.72494  3.29354  2.67741  2.69355  4.24690  2.90347  2.73739  3.18146  2.89801  2.37887  2.77519  2.98518  4.58477  3.61503
          0.01019  4.98738  5.70973  0.61958  0.77255  0.48576  0.95510
     79   2.32483  3.21213  4.65443  4.05272  3.40729  3.64116  3.65682  1.81508  3.88171  2.38346  3.04874  4.13610  4.41135  4.05195  3.96386  3.01290  2.10016  1.83314  4.92997  3.74856     88 i x - -
          2.68618  4.42225  2.77519  2.73123  3.46354  2.40513  3.72494  3.29354  2.67741  2.69355  4.24690  2.90347  2.73739  3.18146  2.89801  2.37887  2.77519  2.98518  4.58477  3.61503
          0.01019  4.98738  5.70973  0.61958  0.77255  0.48576  0.95510
     80   2.23091  4.29329  4.80859  4.19805  3.02624  4.07301  4.40369  1.80617  3.99760  1.49504  2.83724  4.21390  4.43644  4.14070  4.02885  3.08854  2.79431  2.35835  4.91573  3.13417     89 l x - -
          2.68618  4.42225  2.77519  2.73123  3.46354  2.40513  3.72494  3.29354  2.67741  2.69355  4.24690  2.90347  2.73739  3.18146  2.89801  2.37887  2.77519  2.98518  4.58477  3.61503
          0.01019  4.98738  5.70973  0.61958  0.77255  0.48576  0.95510
     81   2.71904  5.31026  3.16550  1.76419  4.62203  2.95893  3.60298  3.00600  2.34451  3.60116  4.35995  2.32446  4.06296  2.96945  2.90371  2.86237  2.35469  2.95245  5.76337  4.37367     90 e x - -
          2.68618  4.42225  2.77519  2.73123  3.46354  2.40513  3.72494  3.29354  2.67741  2.69355  4.24690  2.90347  2.73739  3.18146  2.89801  2.37887  2.77519  2.98518  4.58477  3.61503
          0.00993  5.01308  5.73543  0.61958  0.77255  0.48576  0.95510
     82   2.90575  2.64017  3.35188  3.53529  3.57900  3.96123  4.24420  2.69955  3.12632  2.47845  3.35122  3.83818  3.28701  3.71124  3.71354  2.78846  2.02814  2.10961  5.06733  2.40752     91 t x - -
          2.68618  4.42225  2.77519  2.73123  3.46354  2.40513  3.72494  3.29354  2.67741  2.69355  4.24690  2.90347  2.73739  3.18146  2.89801  2.37887  2.77519  2.98518  4.58477  3.61503
          0.03660  5.01308  3.53064  0.61958  0.77255  0.48576  0.95510
     83   3.93768  5.14778  5.97681  5.43379  3.81848  5.41374  5.85715  1.19278  5.32003  1.04528  2.85698  5.58097  5.53411  5.31369  5.32659  4.81082  4.16577  1.76975  5.97470  4.94320     92 l x - -
          2.68618  4.42225  2.77519  2.73123  3.46354  2.40513  3.72494  3.29354  2.67741  2.69355  4.24690  2.90347  2.73739  3.18146  2.89801  2.37887  2.77519  2.98518  4.58477  3.61503
          0.01000  5.00576  5.72811  0.61958  0.77255  0.44335  1.02690
     84   3.23009  3.77869  5.15731  4.55603  2.78822  3.89207  4.76876  1.81691  4.36280  0.84700  3.45474  4.58316  4.75639  4.47151  4.38169  3.75400  3.46146  2.59273  5.20380  4.04717     93 l x - -
          2.68619  4.42226  2.77520  2.73124  3.46355  2.40503  3.72495  3.29355  2.67742  2.69356  4.24691  2.90347  2.73740  3.18147  2.89802  2.37888  2.77520  2.98519  4.58478  3.61504
          0.03340  3.51750  5.75402  0.42180  1.06673  0.48576  0.95510
     85   2.71806  3.88083  1.97454  1.68241  4.74273  2.60415  3.86075  4.22632  2.34356  3.70568  4.44490  2.93706  4.06493  2.58914  3.09344  2.86308  3.13179  3.44945  5.83751  4.42780     95 e x - -
          2.68618  4.42225  2.77519  2.73123  3.46354  2.40513  3.72494  3.29354  2.67741  2.69355  4.24690  2.90347  2.73739  3.18146  2.89801  2.37887  2.77519  2.98518  4.58477  3.61503
          0.00975  5.03167  5.75402  0.61958  0.77255  0.48576  0.95510
     86   3.11968  2.74077  5.08335  4.48141  2.94922  4.33081  4.68393  1.76021  4.28311  1.24260  3.51334  4.48879  4.67350  4.41339  4.30236  3.65083  2.67934  2.04318  5.15438  3.98573     96 l x - -
          2.68618  4.42225  2.77519  2.73123  3.46354  2.40513  3.72494  3.29354  2.67741  2.69355  4.24690  2.90347  2.73739  3.18146  2.89801  2.37887  2.77519  2.98518  4.58477  3.61503
          0.00975  5.03167  5.75402  0.61958  0.77255  0.48576  0.95510
     87   2.04961  3.56888  4.66343  4.06258  3.43546  3.58245  4.38979  2.42060  3.89463  1.82947  2.38712  4.15327  4.43447  3.32667  3.98231  2.57482  3.15781  1.88659  4.95752  3.77565     97 l x - -
          2.68618  4.42225  2.77519  2.73123  3.46354  2.40513  3.72494  3.29354  2.67741  2.69355  4.24690  2.90347  2.73739  3.18146  2.89801  2.37887  2.77519  2.98518  4.58477  3.61503
          0.00968  5.03823  5.76058  0.61958  0.77255  0.48576  0.95510
     88   2.89709  3.46692  3.25794  2.70037  4.42455  3.71377  3.40418  3.17866  2.01855  3.22456  3.07660  2.71471  4.10442  2.34087  2.89067  2.70390  2.04338  3.50940  5.65460  4.30356     98 k x - -
          2.68626  4.42233  2.77501  2.73131  3.46310  2.40521  3.72435  3.29362  2.67749  2.69363  4.24698  2.90355  2.73747  3.18154  2.89809  2.37895  2.77501  2.98494  4.58485  3.61511
          0.04860  3.11713  5.76058  1.24226  0.34071  0.48576  0.95510
     89   2.70463  5.05085  3.35635  2.79768  4.27163  3.43440  3.35675  3.36612  2.78778  2.62283  4.12673  2.72654  4.14925  2.32800  2.35892  2.26942  3.14545  2.98045  4.22577  2.52594    104 s x - -
          2.68618  4.42225  2.77519  2.73123  3.46354  2.40513  3.72494  3.29354  2.67741  2.69355  4.24690  2.90347  2.73739  3.18146  2.89801  2.37887  2.77519  2.98518  4.58477  3.61503
          0.00936  5.07150  5.79385  0.61958  0.77255  0.48576  0.95510
     90   2.42656  5.37210  2.62117  2.24921  4.69507  3.28488  3.88749  3.46536  1.96052  3.34828  4.41865  2.99266  3.26093  2.99139  3.12025  2.41877  2.70187  2.42458  5.81827  4.42104    105 k x - -
          2.68618  4.42225  2.77519  2.73123  3.46354  2.40513  3.72494  3.29354  2.67741  2.69355  4.24690  2.90347  2.73739  3.18146  2.89801  2.37887  2.77519  2.98518  4.58477  3.61503
          0.00917  5.09171  5.81406  0.61958  0.77255  0.48576  0.95510
     91   2.58378  2.67849  3.20295  2.79459  4.06244  3.82425  3.34178  3.44591  2.44561  2.61601  3.17043  3.25566  4.20967  3.05916  2.67804  2.90307  2.99790  2.83717  3.46059  2.49813    106 k x - -
          2.68625  4.42232  2.77514  2.73130  3.46361  2.40520  3.72502  3.29361  2.67709  2.69362  4.24697  2.90329  2.73709  3.18153  2.89808  2.37894  2.77527  2.98525  4.58484  3.61510
          0.16475  1.90443  5.81406  0.23443  1.56553  0.48576  0.95510
     92   2.28400  5.08971  2.32562  2.67829  3.77829  3.33848  3.96807  3.72984  2.61618  2.82941  4.16321  2.88573  2.68887  3.12595  3.23797  2.96662  3.15403  1.92823  5.59908  3.63282    109 v x - -
          2.68618  4.42225  2.77519  2.73123  3.46354  2.40513  3.72494  3.29354  2.67741  2.69355  4.24690  2.90347  2.73739  3.18146  2.89801  2.37887  2.77519  2.98518  4.58477  3.61503
          0.00917  5.09171  5.81406  0.61958  0.77255  0.48576  0.95510
     93   2.92405  2.37431  2.55232  2.61257  4.25333  3.38320  3.98671  2.70364  2.81338  3.28622  3.75616  2.65733  3.69896  3.15788  3.26561  1.91235  3.15564  2.75886  5.55787  4.24257    110 s x - -
          2.68618  4.42225  2.77519  2.73123  3.46354  2.40513  3.72494  3.29354  2.67741  2.69355  4.24690  2.90347  2.73739  3.18146  2.89801  2.37887  2.77519  2.98518  4.58477  3.61503
          0.00917  5.09171  5.81406  0.61958  0.77255  0.48576  0.95510
     94   2.62357  5.37445  2.97684  2.25723  3.94185  3.69742  3.58700  2.70141  1.88790  3.40894  4.42071  2.64315  2.78986  2.58629  3.11925  2.68523  2.88844  3.44204  5.81998  3.87023    111 k x - -
          2.68618  4.42225  2.77519  2.73123  3.46354  2.40513  3.72494  3.29354  2.67741  2.69355  4.24690  2.90347  2.73739  3.18146  2.89801  2.37887  2.77519  2.98518  4.58477  3.61503
          0.00917  5.09171  5.81406  0.61958  0.77255  0.48576  0.95510
     95   2.91558  5.37215  2.74944  2.63008  4.69517  3.69796  3.88740  3.68365  1.98317  3.19570  4.41867  2.21115  4.09088  2.70768  2.54641  2.30321  2.44396  3.38721  4.30098  3.52274    112 k x - -
          2.68618  4.42225  2.77519  2.73123  3.46354  2.40513  3.72494  3.29354  2.67741  2.69355  4.24690  2.90347  2.73739  3.18146  2.89801  2.37887  2.77519  2.98518  4.58477  3.61503
          0.00917  5.09171  5.81406  0.61958  0.77255  0.48576  0.95510
     96   2.70116  4.61791  3.88723  2.74054  3.35129  3.93638  3.74921  2.68697  3.26531  2.82612  3.26319  3.70342  3.77565  2.58759  3.60040  2.62687  2.95978  1.89453  5.20526  2.07148    113 v x - -
          2.68618  4.42225  2.77519  2.73123  3.46354  2.40513  3.72494  3.29354  2.67741  2.69355  4.24690  2.90347  2.73739  3.18146  2.89801  2.37887  2.77519  2.98518  4.58477  3.61503
          0.00917  5.09171  5.81406  0.61958  0.77255  0.48576  0.95510
     97   2.72031  4.54719  4.04147  3.46751  3.66685  3.97536  2.26550  2.18936  3.18819  2.46143  3.65626  3.80652  4.35054  2.96017  2.45297  3.23694  2.92311  1.99923  3.74518  3.29132    114 v x - -
          2.68618  4.42225  2.77519  2.73123  3.46354  2.40513  3.72494  3.29354  2.67741  2.69355  4.24690  2.90347  2.73739  3.18146  2.89801  2.37887  2.77519  2.98518  4.58477  3.61503
          0.00917  5.09171  5.81406  0.61958  0.77255  0.48576  0.95510
     98   2.95163  4.37505  4.63884  3.56074  2.85983  4.08755  3.90023  1.85440  3.42019  1.94045  3.49201  4.15393  4.45418  3.61348  3.98679  3.38583  2.64156  2.30469  4.99166  1.86491    115 i x - -
          2.68618  4.42225  2.77519  2.73123  3.46354  2.40513  3.72494  3.29354  2.67741  2.69355  4.24690  2.90347  2.73739  3.18146  2.89801  2.37887  2.77519  2.98518  4.58477  3.61503
          0.00917  5.09171  5.81406  0.61958  0.77255  0.48576  0.95510
     99   2.70427  5.41226  2.46607  2.15568  4.75184  3.69053  3.87815  3.41593  2.33664  3.07823  3.57526  2.88655  4.08388  2.41340  2.39841  2.40585  2.40985  3.79995  5.84824  4.44064    116 e x - -
          2.68624  4.42231  2.77525  2.73129  3.46360  2.40519  3.72500  3.29360  2.67747  2.69313  4.24695  2.90352  2.73745  3.18152  2.89777  2.37893  2.77525  2.98524  4.58376  3.61509
          0.07155  2.71713  5.81406  0.72901  0.65853  0.48576  0.95510
    100   2.79885  2.68390  4.84316  4.24175  3.49759  4.15376  4.50272  1.60592  4.05638  1.57289  3.51222  4.28430  4.52327  4.21318  4.11123  2.33093  2.71660  2.41453  5.03480  3.85532    120 l x - -
          2.68618  4.42225  2.77519  2.73123  3.46354  2.40513  3.72494  3.29354  2.67741  2.69355  4.24690  2.90347  2.73739  3.18146  2.89801  2.37887  2.77519  2.98518  4.58477  3.61503
          0.00917  5.09171  5.81406  0.61958  0.77255  0.48576  0.95510
    101   4.43811  5.65586  6.26681  5.79455  3.71957  5.72436  6.16432  2.88720  5.59880  0.27576  3.47390  6.00503  5.78761  5.47386  5.53679  5.22840  4.67516  2.75502  6.03693  5.05849    121 L x - -
          2.68618  4.42225  2.77519  2.73123  3.46354  2.40513  3.72494  3.29354  2.67741  2.69355  4.24690  2.90347  2.73739  3.18146  2.89801  2.37887  2.77519  2.98518  4.58477  3.61503
          0.00917  5.09171  5.81406  0.61958  0.77255  0.48576  0.95510
    102   2.45961  3.93046  2.68764  2.03054  4.75299  3.23507  2.61716  4.23535  2.14873  3.45871  4.45507  3.15978  4.08369  2.58641  2.67754  2.56355  2.95219  3.14858  5.84883  3.81456    122 e x - -
          2.68618  4.42225  2.77519  2.73123  3.46354  2.40513  3.72494  3.29354  2.67741  2.69355  4.24690  2.90347  2.73739  3.18146  2.89801  2.37887  2.77519  2.98518  4.58477  3.61503
          0.00917  5.09171  5.81406  0.61958  0.77255  0.48576  0.95510
    103   2.20500  2.59952  4.54820  3.95471  3.49291  4.07366  3.05217  2.21303  3.81244  2.30095  2.95751  4.10686  4.44147  4.00996  3.46306  2.88798  1.93176  2.29685  5.00833  3.82183    123 t x - -
          2.68618  4.42225  2.77519  2.73123  3.46354  2.40513  3.72494  3.29354  2.67741  2.69355  4.24690  2.90347  2.73739  3.18146  2.89801  2.37887  2.77519  2.98518  4.58477  3.61503
          0.00917  5.09171  5.81406  0.61958  0.77255  0.48576  0.95510
    104   2.50524  3.44715  4.93818  4.32286  2.56497  4.14291  4.47575  1.78592  4.10760  1.49239  2.33576  4.30612  4.50424  4.23601  4.11421  3.45472  3.20404  2.58540  3.92890  3.39140    124 l x - -
          2.68618  4.42225  2.77519  2.73123  3.46354  2.40513  3.72494  3.29354  2.67741  2.69355  4.24690  2.90347  2.73739  3.18146  2.89801  2.37887  2.77519  2.98518  4.58477  3.61503
          0.00917  5.09171  5.81406  0.61958  0.77255  0.48576  0.95510
    105   2.37567  5.38537  2.41278  2.44326  4.71365  3.69553  2.22845  3.71324  2.49302  3.00178  4.43048  2.38083  4.08866  2.98645  2.96607  2.42137  2.92681  3.76696  5.82822  3.31831    125 h x - -
          2.68618  4.42225  2.77519  2.73123  3.46354  2.40513  3.72494  3.29354  2.67741  2.69355  4.24690  2.90347  2.73739  3.18146  2.89801  2.37887  2.77519  2.98518  4.58477  3.61503
          0.00917  5.09171  5.81406  0.61958  0.77255  0.48576  0.95510
    106   2.66596  3.59696  3.31442  1.98687  3.54888  3.74993  3.95303  3.29836  2.28781  2.89152  3.38694  2.75172  4.13987  2.95242  2.93479  2.21445  2.56661  3.46730  5.63402  3.70943    126 e x - -
          2.68618  4.42225  2.77519  2.73123  3.46354  2.40513  3.72494  3.29354  2.67741  2.69355  4.24690  2.90347  2.73739  3.18146  2.89801  2.37887  2.77519  2.98518  4.58477  3.61503
          0.00917  5.09171  5.81406  0.61958  0.77255  0.48576  0.95510
    107   3.13467  3.16453  5.10687  4.50043  3.53675  4.33715  4.68277  1.54564  4.29609  1.38355  2.81931  4.49921  4.67998  4.41901  4.30696  3.65573  3.36711  1.87144  5.14747  3.15676    127 l x - -
          2.68618  4.42225  2.77519  2.73123  3.46354  2.40513  3.72494  3.29354  2.67741  2.69355  4.24690  2.90347  2.73739  3.18146  2.89801  2.37887  2.77519  2.98518  4.58477  3.61503
          0.00917  5.09171  5.81406  0.61958  0.77255  0.48576  0.95510
    108   2.99001  2.89311  4.92941  4.31715  3.15502  3.63345  4.49525  1.84359  4.10911  1.34571  2.11611  4.31559  4.52132  4.24279  4.12627  3.25326  3.22225  2.57803  4.99038  3.81639    128 l x - -
          2.68618  4.42225  2.77519  2.73123  3.46354  2.40513  3.72494  3.29354  2.67741  2.69355  4.24690  2.90347  2.73739  3.18146  2.89801  2.37887  2.77519  2.98518  4.58477  3.61503
          0.00917  5.09171  5.81406  0.61958  0.77255  0.48576  0.95510
    109   2.33789  4.06936  3.00324  2.42073  4.74961  3.27930  2.78575  3.87287  2.00773  3.46131  4.45297  2.69491  4.08410  2.47874  2.45774  2.59776  2.88461  3.14855  5.84706  4.43986    129 k x - -
          2.68618  4.42225  2.77519  2.73123  3.46354  2.40513  3.72494  3.29354  2.67741  2.69355  4.24690  2.90347  2.73739  3.18146  2.89801  2.37887  2.77519  2.98518  4.58477  3.61503
          0.00917  5.09171  5.81406  0.61958  0.77255  0.48576  0.95510
    110   2.66861  5.40362  2.98643  2.30618  4.73892  3.69308  3.23854  4.21801  2.33617  2.99587  4.44693  1.52740  4.08667  2.98117  2.92999  2.38797  2.93279  3.78901  5.84206  3.84281    130 n x - -
          2.68618  4.42225  2.77519  2.73123  3.46354  2.40513  3.72494  3.29354  2.67741  2.69355  4.24690  2.90347  2.73739  3.18146  2.89801  2.37887  2.77519  2.98518  4.58477  3.61503
          0.00917  5.09171  5.81406  0.61958  0.77255  0.48576  0.95510
    111   2.26167  3.19196  4.76119  4.16011  3.47734  4.12669  4.46018  2.47838  3.98502  1.23728  3.01411  4.23141  4.49376  4.15030  4.05882  2.11914  3.21160  2.49203  5.01091  3.83139    131 l x - -
          2.68618  4.42225  2.77519  2.73123  3.46354  2.40513  3.72494  3.29354  2.67741  2.69355  4.24690  2.90347  2.73739  3.18146  2.89801  2.37887  2.77519  2.98518  4.58477  3.61503
          0.00917  5.09171  5.81406  0.61958  0.77255  0.48576  0.95510
    112   2.91648  5.42513  2.45790  2.35186  4.76916  3.40212  3.87736  4.25454  2.46601  3.72995  4.46615  2.68970  2.55943  2.52619  2.75489  1.89176  2.90047  3.81522  5.85833  3.12265    132 s x - -
          2.68618  4.42225  2.77519  2.73123  3.46354  2.40513  3.72494  3.29354  2.67741  2.69355  4.24690  2.90347  2.73739  3.18146  2.89801  2.37887  2.77519  2.98518  4.58477  3.61503
          0.00917  5.09171  5.81406  0.61958  0.77255  0.48576  0.95510
    113   2.76439  5.35532  2.86840  2.49944  3.17220  3.44578  2.93953  4.13780  2.63838  3.17947  4.40366  3.18067  2.78808  2.76762  1.75177  2.44140  2.98366  3.73042  5.80559  3.84575    133 r x - -
          2.68618  4.42225  2.77519  2.73123  3.46354  2.40513  3.72494  3.29354  2.67741  2.69355  4.24690  2.90347  2.73739  3.18146  2.89801  2.37887  2.77519  2.98518  4.58477  3.61503
          0.00917  5.09171  5.81406  0.61958  0.77255  0.48576  0.95510
    114   2.91760  5.40666  2.79406  1.42050  4.74253  3.44453  3.88233  4.22221  2.35956  2.99660  3.98045  2.99812  3.60835  2.98183  3.11272  2.30544  2.40161  3.79239  5.84487  4.43923    134 e x - -
          2.68618  4.42225  2.77519  2.73123  3.46354  2.40513  3.72494  3.29354  2.67741  2.69355  4.24690  2.90347  2.73739  3.18146  2.89801  2.37887  2.77519  2.98518  4.58477  3.61503
          0.00917  5.09171  5.81406  0.61958  0.77255  0.48576  0.95510
    115   2.55852  4.85275  3.56461  1.64655  4.02506  3.84518  4.07449  2.49225  2.98027  2.65781  3.94530  3.47375  4.23021  3.04621  3.39541  2.56960  2.32573  2.37316  5.40808  4.13541    135 e x - -
          2.68618  4.42225  2.77519  2.73123  3.46354  2.40513  3.72494  3.29354  2.67741  2.69355  4.24690  2.90347  2.73739  3.18146  2.89801  2.37887  2.77519  2.98518  4.58477  3.61503
          0.00907  5.10314  5.82549  0.61958  0.77255  0.48576  0.95510
    116   2.98877  4.41849  4.63216  4.03594  3.51262  4.12276  4.43785  2.48453  3.87452  1.72286  3.52385  4.17102  4.48731  4.07375  2.04207  3.42023  2.69155  1.56792  5.04135  2.97005    136 v x - -
          2.68618  4.42225  2.77519  2.73123  3.46354  2.40513  3.72494  3.29354  2.67741  2.69355  4.24690  2.90347  2.73739  3.18146  2.89801  2.37887  2.77519  2.98518  4.58477  3.61503
          0.00907  5.10314  5.82549  0.61958  0.77255  0.48576  0.95510
    117   2.92408  5.22319  2.75254  2.35131  3.26419  3.73493  3.93262  3.22596  1.93956  3.49462  3.02964  3.24219  4.12604  2.36579  2.63619  2.81127  2.91162  2.72871  3.70847  4.34702    137 k x - -
          2.68619  4.42226  2.77521  2.73124  3.46355  2.40514  3.72496  3.29355  2.67742  2.69356  4.24691  2.90348  2.73741  3.18114  2.89802  2.37888  2.77521  2.98520  4.58478  3.61504
          0.03997  3.31780  5.82549  0.37447  1.16365  0.48576  0.95510
    118   1.98018  5.43537  2.56037  2.11050  4.78096  3.34156  3.21329  4.26744  1.88307  3.74079  4.47606  3.00902  4.08890  2.52423  2.83116  2.40978  3.15424  3.82632  5.86752  4.45599    139 k x - -
          2.68618  4.42225  2.77519  2.73123  3.46354  2.40513  3.72494  3.29354  2.67741  2.69355  4.24690  2.90347  2.73739  3.18146  2.89801  2.37887  2.77519  2.98518  4.58477  3.61503
          0.00907  5.10314  5.82549  0.61958  0.77255  0.48576  0.95510
    119   2.74481  4.39210  4.96021  4.34892  2.55580  4.19506  4.53033  1.60966  4.14229  1.57965  2.17938  4.34926  4.55246  4.27490  4.15969  3.20022  2.92950  2.40894  5.02195  3.84944    140 l x - -
          2.68618  4.42225  2.77519  2.73123  3.46354  2.40513  3.72494  3.29354  2.67741  2.69355  4.24690  2.90347  2.73739  3.18146  2.89801  2.37887  2.77519  2.98518  4.58477  3.61503
          0.00907  5.10314  5.82549  0.61958  0.77255  0.48576  0.95510
    120   2.03553  4.98504  3.43468  2.87491  4.18566  3.07304  2.06968  3.25433  2.71488  2.31777  3.70460  3.16460  4.18608  3.20136  2.51856  2.76102  3.00795  3.03461  5.51532  4.21347    141 a x - -
          2.68618  4.42225  2.77519  2.73123  3.46354  2.40513  3.72494  3.29354  2.67741  2.69355  4.24690  2.90347  2.73739  3.18146  2.89801  2.37887  2.77519  2.98518  4.58477  3.61503
          0.00907  5.10314  5.82549  0.61958  0.77255  0.48576  0.95510
    121   2.92034  5.41815  2.20884  2.27295  4.75776  3.39004  3.88363  3.50586  2.43053  3.72110  3.81424  2.04459  2.77955  2.62210  3.11252  2.88507  2.37735  3.51334  5.85408  4.44636    142 n x - -
          2.68618  4.42225  2.77519  2.73123  3.46354  2.40513  3.72494  3.29354  2.67741  2.69355  4.24690  2.90347  2.73739  3.18146  2.89801  2.37887  2.77519  2.98518  4.58477  3.61503
          0.00907  5.10314  5.82549  0.61958  0.77255  0.48576  0.95510
    122   2.80529  3.89118  4.09508  3.51992  2.22522  3.35904  3.45801  2.63091  2.18757  2.17878  2.92639  3.40047  4.36622  3.36610  3.72386  2.58020  2.96552  2.40982  5.13165  3.92190    143 l x - -
          2.68618  4.42225  2.77519  2.73123  3.46354  2.40513  3.72494  3.29354  2.67741  2.69355  4.24690  2.90347  2.73739  3.18146  2.89801  2.37887  2.77519  2.98518  4.58477  3.61503
          0.00907  5.10314  5.82549  0.61958  0.77255  0.48576  0.95510
    123   2.94203  3.96420  3.79364  2.69118  2.55836  3.36289  2.97761  2.37397  2.80818  2.06084  3.78160  3.31391  3.96705  3.18718  2.91951  2.92159  3.17374  2.28247  5.25896  4.02152    144 l x - -
          2.68618  4.42225  2.77519  2.73123  3.46354  2.40513  3.72494  3.29354  2.67741  2.69355  4.24690  2.90347  2.73739  3.18146  2.89801  2.37887  2.77519  2.98518  4.58477  3.61503
          0.00907  5.10314  5.82549  0.61958  0.77255  0.48576  0.95510
    124   2.57609  4.05095  3.20487  2.27471  4.65809  3.15029  3.89966  3.77215  2.15060  3.33748  3.57455  2.73638  3.01636  2.34027  2.98662  2.54762  2.64142  2.77500  5.80049  4.41097    145 k x - -
          2.68618  4.42225  2.77519  2.73123  3.46354  2.40513  3.72494  3.29354  2.67741  2.69355  4.24690  2.90347  2.73739  3.18146  2.89801  2.37887  2.77519  2.98518  4.58477  3.61503
          0.00907  5.10314  5.82549  0.61958  0.77255  0.48576  0.95510
    125   2.92051  5.38818  3.18628  2.38945  3.95289  2.00217  3.23781  3.60591  1.94586  3.68590  4.43353  2.94666  3.30625  2.62252  3.12138  2.32744  2.96470  3.26447  5.83156  4.43154    146 k x - -
          2.68618  4.42225  2.77519  2.73123  3.46354  2.40513  3.72494  3.29354  2.67741  2.69355  4.24690  2.90347  2.73739  3.18146  2.89801  2.37887  2.77519  2.98518  4.58477  3.61503
          0.00907  5.10314  5.82549  0.61958  0.77255  0.48576  0.95510
    126   2.92707  3.94445  3.49636  2.74355  4.08634  3.81646  3.28829  2.88581  1.76937  2.91163  3.99079  2.81812  4.20230  3.25111  3.34452  2.85727  2.49838  2.49484  5.44673  2.50057    147 k x - -
          2.68618  4.42225  2.77519  2.73123  3.46354  2.40513  3.72494  3.29354  2.67741  2.69355  4.24690  2.90347  2.73739  3.18146  2.89801  2.37887  2.77519  2.98518  4.58477  3.61503
          0.00920  5.08947  5.81182  0.61958  0.77255  0.48576  0.95510
    127   2.95550  4.33978  4.83591  4.22728  2.00208  3.03068  4.44987  1.65983  3.48211  1.68264  2.81327  4.25461  4.47991  4.17552  4.06899  3.42917  3.18741  2.41698  4.96128  3.78656    148 i x - -
          2.68618  4.42225  2.77519  2.73123  3.46354  2.40513  3.72494  3.29354  2.67741  2.69355  4.24690  2.90347  2.73739  3.18146  2.89801  2.37887  2.77519  2.98518  4.58477  3.61503
          0.00991  5.01541  5.73775  0.61958  0.77255  0.48576  0.95510
    128   2.08184  4.99166  3.32936  2.77055  4.20790  3.45667  3.93490  3.13138  2.51059  3.24022  3.63218  3.15139  3.49693  2.90961  3.21277  1.78065  2.29281  3.08818  5.51060  3.62510    149 s x - -
          2.68618  4.42225  2.77519  2.73123  3.46354  2.40513  3.72494  3.29354  2.67741  2.69355  4.24690  2.90347  2.73739  3.18146  2.89801  2.37887  2.77519  2.98518  4.58477  3.61503
          0.01027  4.97926  5.70160  0.61958  0.77255  0.48576  0.95510
    129   2.46399  2.56467  3.59135  3.02772  3.41886  3.15085  4.05067  3.25057  1.94858  2.64956  3.50156  3.01482  4.19656  3.31789  3.39329  2.53770  2.89985  3.00703  5.28674  2.74217    150 k x - -
          2.68618  4.42225  2.77519  2.73123  3.46354  2.40513  3.72494  3.29354  2.67741  2.69355  4.24690  2.90347  2.73739  3.18146  2.89801  2.37887  2.77519  2.98518  4.58477  3.61503
          0.01027  4.97926  5.70160  0.61958  0.77255  0.48576  0.95510
    130   3.66150  4.19663  5.62953  5.04236  2.70921  4.96280  5.30611  2.15190  4.87652  0.66807  3.41538  5.12233  5.17595  4.89485  4.86787  4.31208  3.88465  2.07601  5.56640  4.49056    151 L x - -
          2.68620  4.42154  2.77529  2.73125  3.46302  2.40517  3.72504  3.29350  2.67750  2.69336  4.24699  2.90356  2.73742  3.18156  2.89810  2.37881  2.77521  2.98518  4.58486  3.61513
          0.02242  3.97224  5.70160  1.81909  0.17694  0.48576  0.95510
    131   2.42745  3.69843  3.74678  3.17967  3.75554  3.85866  4.11222  2.90818  3.13437  2.82917  3.71973  3.58956  4.23927  2.65943  3.02016  1.73444  2.87084  2.49416  2.47743  3.96127    172 s x - -
          2.68618  4.42225  2.77519  2.73123  3.46354  2.40513  3.72494  3.29354  2.67741  2.69355  4.24690  2.90347  2.73739  3.18146  2.89801  2.37887  2.77519  2.98518  4.58477  3.61503
          0.01027  4.97926  5.70160  0.61958  0.77255  0.48576  0.95510
    132   2.71509  5.23807  3.17968  2.62299  3.25986  3.66730  3.49243  3.97764  2.04380  3.51966  4.29356  2.46968  4.05922  2.51722  2.78624  2.42289  2.69189  3.26304  5.70474  2.45133    173 k x - -
          2.68618  4.42225  2.77519  2.73123  3.46354  2.40513  3.72494  3.29354  2.67741  2.69355  4.24690  2.90347  2.73739  3.18146  2.89801  2.37887  2.77519  2.98518  4.58477  3.61503
          0.01027  4.97926  5.70160  0.61958  0.77255  0.48576  0.95510
    133   2.88760  3.51285  3.96170  3.38879  2.81080  3.91476  3.74064  2.79968  3.32219  2.24352  3.23705  3.26416  2.11215  3.27351  2.86529  2.71879  2.88915  2.76702  5.09815  2.64496    174 p x - -
          2.68618  4.42225  2.77519  2.73123  3.46354  2.40513  3.72494  3.29354  2.67741  2.69355  4.24690  2.90347  2.73739  3.18146  2.89801  2.37887  2.77519  2.98518  4.58477  3.61503
          0.01027  4.97926  5.70160  0.61958  0.77255  0.48576  0.95510
    134   4.05702  5.28548  6.02441  5.42917  1.83259  5.40173  5.67275  1.35778  5.27575  1.07872  2.33848  5.57220  5.46671  5.13809  5.19957  4.77648  4.25957  2.99629  5.71706  4.73239    175 l x - -
          2.68618  4.42225  2.77519  2.73123  3.46354  2.40513  3.72494  3.29354  2.67741  2.69355  4.24690  2.90347  2.73739  3.18146  2.89801  2.37887  2.77519  2.98518  4.58477  3.61503
          0.01011  4.99550  5.71785  0.61958  0.77255  0.48576  0.95510
    135   2.72756  3.18110  2.98919  2.12973  4.66846  3.08999  3.84394  4.14197  2.28493  2.78754  3.89354  2.38172  3.26278  2.94632  2.54521  2.28489  3.10546  3.72229  5.78487  4.38501    176 e x - -
          2.68618  4.42225  2.77519  2.73123  3.46354  2.40513  3.72494  3.29354  2.67741  2.69355  4.24690  2.90347  2.73739  3.18146  2.89801  2.37887  2.77519  2.98518  4.58477  3.61503
          0.01011  4.99550  5.71785  0.61958  0.77255  0.48576  0.95510
    136   2.87803  5.13146  3.24760  2.07974  2.71837  3.32282  3.62569  3.24629  2.33668  2.76381  4.19760  2.58802  4.08869  3.03748  2.70956  2.26745  3.10932  3.12493  5.62338  3.52362    177 e x - -
          2.68618  4.42225  2.77519  2.73123  3.46354  2.40513  3.72494  3.29354  2.67741  2.69355  4.24690  2.90347  2.73739  3.18146  2.89801  2.37887  2.77519  2.98518  4.58477  3.61503
          0.01011  4.99550  5.71785  0.61958  0.77255  0.48576  0.95510
    137   1.85715  2.04088  4.58969  3.99425  3.44017  3.60689  4.36865  2.67986  3.83800  2.23075  2.49643  4.10877  4.40998  4.02201  3.94677  2.54285  3.14225  2.15380  4.96051  3.77684    178 a x - -
          2.68618  4.42225  2.77519  2.73123  3.46354  2.40513  3.72494  3.29354  2.67741  2.69355  4.24690  2.90347  2.73739  3.18146  2.89801  2.37887  2.77519  2.98518  4.58477  3.61503
          0.01011  4.99550  5.71785  0.61958  0.77255  0.48576  0.95510
    138   2.99569  5.41822  2.75847  2.03535  4.74862  1.24099  3.96580  4.21412  2.75075  3.73313  4.50497  3.18962  4.13978  3.08510  2.97846  2.96724  2.65068  3.45503  5.89937  4.50052    179 g x - -
          2.68618  4.42225  2.77519  2.73123  3.46354  2.40513  3.72494  3.29354  2.67741  2.69355  4.24690  2.90347  2.73739  3.18146  2.89801  2.37887  2.77519  2.98518  4.58477  3.61503
          0.01011  4.99550  5.71785  0.61958  0.77255  0.48576  0.95510
    139   3.09588  5.61288  1.21654  2.43575  4.92356  3.71333  2.21902  4.41971  2.83285  3.90625  4.67316  2.74386  4.18500  3.13510  3.35149  2.50202  3.34063  3.99084  6.04818  3.49490    180 d x - -
          2.68618  4.42225  2.77519  2.73123  3.46354  2.40513  3.72494  3.29354  2.67741  2.69355  4.24690  2.90347  2.73739  3.18146  2.89801  2.37887  2.77519  2.98518  4.58477  3.61503
          0.01011  4.99550  5.71785  0.61958  0.77255  0.48576  0.95510
    140   2.76073  4.57703  5.01119  4.45339  1.12191  4.33629  4.33720  2.76774  4.25642  2.32480  3.66218  4.39919  4.68566  4.35207  4.27460  3.65232  3.44726  2.66109  3.80103  1.84769    181 f x - -
          2.68618  4.42225  2.77519  2.73123  3.46354  2.40513  3.72494  3.29354  2.67741  2.69355  4.24690  2.90347  2.73739  3.18146  2.89801  2.37887  2.77519  2.98518  4.58477  3.61503
          0.01011  4.99550  5.71785  0.61958  0.77255  0.48576  0.95510
    141   2.14055  5.38308  3.12200  2.02941  4.72492  3.23617  3.84295  4.20803  2.36533  3.68706  4.42606  2.03471  3.08490  2.94114  2.49155  2.38265  3.11359  3.77230  5.81832  4.40976    182 e x - -
          2.68618  4.42225  2.77519  2.73123  3.46354  2.40513  3.72494  3.29354  2.67741  2.69355  4.24690  2.90347  2.73739  3.18146  2.89801  2.37887  2.77519  2.98518  4.58477  3.61503
          0.01011  4.99550  5.71785  0.61958  0.77255  0.48576  0.95510
    142   3.01512  4.46663  4.54436  3.96596  3.20175  4.14464  4.48468  1.81454  3.84305  2.63082  3.59298  2.99803  4.51602  4.06190  4.01393  3.44339  1.35161  1.92257  5.14415  3.94967    183 t x - -
          2.68618  4.42225  2.77519  2.73123  3.46354  2.40513  3.72494  3.29354  2.67741  2.69355  4.24690  2.90347  2.73739  3.18146  2.89801  2.37887  2.77519  2.98518  4.58477  3.61503
          0.00987  5.01948  5.74183  0.61958  0.77255  0.48576  0.95510
    143   3.07338  5.32749  3.43078  2.85355  4.62332  3.39874  3.27686  4.04420  2.59045  3.58764  2.62964  3.35661  4.23047  1.10959  2.47952  3.08070  3.29073  3.70061  5.75887  4.44607    184 q x - -
          2.68618  4.42225  2.77519  2.73123  3.46354  2.40513  3.72494  3.29354  2.67741  2.69355  4.24690  2.90347  2.73739  3.18146  2.89801  2.37887  2.77519  2.98518  4.58477  3.61503
          0.00987  5.01948  5.74183  0.61958  0.77255  0.48576  0.95510
    144   2.90737  4.51012  4.00910  3.11711  3.31626  3.94061  4.21434  2.98242  3.09251  2.07183  3.20218  3.77325  4.31576  3.11947  2.32293  2.64212  3.13922  2.07761  3.86390  2.30746    185 l x - -
          2.68618  4.42225  2.77519  2.73123  3.46354  2.40513  3.72494  3.29354  2.67741  2.69355  4.24690  2.90347  2.73739  3.18146  2.89801  2.37887  2.77519  2.98518  4.58477  3.61503
          0.00987  5.01948  5.74183  0.61958  0.77255  0.48576  0.95510
    145   1.97568  4.52202  3.98534  3.41271  3.64388  3.93473  4.20818  2.99655  3.14126  1.67808  3.21024  3.37750  4.31124  3.62213  3.64310  1.85764  3.14006  2.52451  5.11848  3.43461    186 l x - -
          2.68618  4.42225  2.77519  2.73123  3.46354  2.40513  3.72494  3.29354  2.67741  2.69355  4.24690  2.90347  2.73739  3.18146  2.89801  2.37887  2.77519  2.98518  4.58477  3.61503
          0.00987  5.01948  5.74183  0.61958  0.77255  0.48576  0.95510
    146   1.75412  4.61593  5.21868  4.64742  3.81450  4.58156  4.99154  1.48759  4.49007  2.22926  3.18005  4.71331  4.90983  4.66358  4.56297  3.91560  3.20788  1.33835  5.48295  4.29637    187 v x - -
          2.68618  4.42225  2.77519  2.73123  3.46354  2.40513  3.72494  3.29354  2.67741  2.69355  4.24690  2.90347  2.73739  3.18146  2.89801  2.37887  2.77519  2.98518  4.58477  3.61503
          0.00987  5.01948  5.74183  0.61958  0.77255  0.48576  0.95510
    147   3.49426  4.81383  5.42017  4.82431  3.15765  4.74209  5.08014  2.66240  4.64752  1.19113  1.71707  4.88965  5.00700  4.71152  4.65815  4.07530  3.20929  1.50915  5.42957  4.32704    188 l x - -
          2.68618  4.42225  2.77519  2.73123  3.46354  2.40513  3.72494  3.29354  2.67741  2.69355  4.24690  2.90347  2.73739  3.18146  2.89801  2.37887  2.77519  2.98518  4.58477  3.61503
          0.00987  5.01948  5.74183  0.61958  0.77255  0.48576  0.95510
    148   2.78414  5.38952  3.16839  1.60981  4.72783  3.25247  3.86836  4.20080  1.60149  2.93467  4.43534  3.15931  4.08049  2.97002  2.70083  2.48843  3.14603  3.77724  5.82267  4.42737    189 k x - -
          2.68618  4.42225  2.77519  2.73123  3.46354  2.40513  3.72494  3.29354  2.67741  2.69355  4.24690  2.90347  2.73739  3.18146  2.89801  2.37887  2.77519  2.98518  4.58477  3.61503
          0.00987  5.01948  5.74183  0.61958  0.77255  0.48576  0.95510
    149   3.30395  4.64363  5.24513  4.64259  2.70494  4.52381  4.86204  1.78033  4.45257  1.10766  2.95568  4.67642  4.82845  4.54491  4.46398  3.84799  2.26522  2.25359  5.27117  4.13937    190 l x - -
          2.68618  4.42225  2.77519  2.73123  3.46354  2.40513  3.72494  3.29354  2.67741  2.69355  4.24690  2.90347  2.73739  3.18146  2.89801  2.37887  2.77519  2.98518  4.58477  3.61503
          0.00987  5.01948  5.74183  0.61958  0.77255  0.48576  0.95510
    150   3.42009  4.74866  5.38106  4.77271  2.71436  4.64082  4.95999  1.73410  4.57738  1.00887  2.47454  4.80365  4.91688  4.62784  4.56396  3.96857  3.64361  2.24653  5.31074  3.33816    191 l x - -
          2.68618  4.42225  2.77519  2.73123  3.46354  2.40513  3.72494  3.29354  2.67741  2.69355  4.24690  2.90347  2.73739  3.18146  2.89801  2.37887  2.77519  2.98518  4.58477  3.61503
          0.00987  5.01948  5.74183  0.61958  0.77255  0.48576  0.95510
    151   1.92449  4.31163  4.76298  4.15576  1.99344  4.07386  4.39948  2.74566  3.96617  2.01389  3.14830  4.19626  4.43867  4.11934  4.01607  3.13731  2.53520  2.40798  3.42646  2.46426    192 a x - -
          2.68618  4.42225  2.77519  2.73123  3.46354  2.40513  3.72494  3.29354  2.67741  2.69355  4.24690  2.90347  2.73739  3.18146  2.89801  2.37887  2.77519  2.98518  4.58477  3.61503
          0.00987  5.01948  5.74183  0.61958  0.77255  0.48576  0.95510
    152   2.89075  5.31805  3.17418  1.90038  4.63157  3.67689  3.86527  3.45251  2.35297  3.30505  3.43199  2.87442  4.06912  2.54422  1.73120  2.86946  2.91688  3.19823  5.76906  4.38063    193 r x - -
          2.68618  4.42225  2.77519  2.73123  3.46354  2.40513  3.72494  3.29354  2.67741  2.69355  4.24690  2.90347  2.73739  3.18146  2.89801  2.37887  2.77519  2.98518  4.58477  3.61503
          0.00987  5.01948  5.74183  0.61958  0.77255  0.48576  0.95510
    153   2.92107  2.44450  4.85202  4.23953  3.00229  4.08645  3.75079  2.32794  4.03137  1.59837  3.41882  4.23752  4.45028  4.16793  4.05049  2.95004  3.15322  2.36751  2.66417  2.53209    194 l x - -
          2.68618  4.42225  2.77519  2.73123  3.46354  2.40513  3.72494  3.29354  2.67741  2.69355  4.24690  2.90347  2.73739  3.18146  2.89801  2.37887  2.77519  2.98518  4.58477  3.61503
          0.00987  5.01948  5.74183  0.61958  0.77255  0.48576  0.95510
    154   2.31482  4.33483  4.63567  4.03598  3.43106  4.05799  4.37823  2.59597  3.87152  1.36916  3.19392  3.05714  4.42426  4.04839  3.96610  2.92884  3.14996  1.92627  3.04951  3.77056    195 l x - -
          2.68623  4.42230  2.77525  2.73128  3.46359  2.40518  3.72500  3.29336  2.67746  2.69309  4.24695  2.90352  2.73745  3.18151  2.89806  2.37892  2.77525  2.98506  4.58482  3.61508
          0.14318  2.03873  5.74183  0.17996  1.80363  0.48576  0.95510
    155   2.73840  5.35718  3.14966  2.59351  4.09747  3.25052  2.81773  4.16136  1.82436  3.65556  3.77749  3.13884  2.47884  2.47494  2.59033  2.52506  2.70667  3.73943  5.79912  4.39835    197 k x - -
          2.68618  4.42225  2.77519  2.73123  3.46354  2.40513  3.72494  3.29354  2.67741  2.69355  4.24690  2.90347  2.73739  3.18146  2.89801  2.37887  2.77519  2.98518  4.58477  3.61503
          0.00987  5.01948  5.74183  0.61958  0.77255  0.48576  0.95510
    156   2.41391  3.54696  3.50650  2.94488  3.45514  3.42389  4.02510  2.69846  2.23682  3.05791  3.36282  2.80056  4.18363  3.07638  2.39584  2.81096  2.89140  3.12422  5.37963  2.47833    198 k x - -
          2.68618  4.42225  2.77519  2.73123  3.46354  2.40513  3.72494  3.29354  2.67741  2.69355  4.24690  2.90347  2.73739  3.18146  2.89801  2.37887  2.77519  2.98518  4.58477  3.61503
          0.12764  5.01948  2.17843  0.61958  0.77255  0.48576  0.95510
    157   2.44625  2.52227  4.65615  4.05189  2.76195  4.01240  3.22084  2.25362  3.87291  2.27291  3.04537  4.11701  4.37783  3.08874  3.94107  3.31597  2.85283  2.12218  4.88446  2.37001    199 v x - -
          2.68618  4.42225  2.77519  2.73123  3.46354  2.40513  3.72494  3.29354  2.67741  2.69355  4.24690  2.90347  2.73739  3.18146  2.89801  2.37887  2.77519  2.98518  4.58477  3.61503
          0.01101  4.91018  5.63253  0.61958  0.77255  0.66025  0.72716
    158   2.40395  5.38857  1.61090  2.04911  4.72530  3.13322  3.84471  4.20867  2.19031  3.69079  4.43439  2.90941  4.04365  2.94624  3.09059  2.84917  2.88225  3.21636  5.82575  4.41392    200 d x - -
          2.68618  4.42225  2.77519  2.73123  3.46354  2.40513  3.72494  3.29354  2.67741  2.69355  4.24690  2.90347  2.73739  3.18146  2.89801  2.37887  2.77519  2.98518  4.58477  3.61503
          0.01074  4.93506  5.65741  0.61958  0.77255  0.59861  0.79757
    159   2.59500  5.32122  2.82341  2.07616  4.64335  3.64958  3.56516  2.63942  2.37794  3.33473  4.36798  2.99551  2.80320  2.65763  2.92797  2.15488  3.09803  3.35718  5.76788  3.64860    201 e x - -
          2.68618  4.42225  2.77519  2.73123  3.46354  2.40513  3.72494  3.29354  2.67741  2.69355  4.24690  2.90347  2.73739  3.18146  2.89801  2.37887  2.77519  2.98518  4.58477  3.61503
          0.01029  4.97716  5.69950  0.61958  0.77255  0.54529  0.86672
    160   2.67986  5.37189  2.66730  1.46797  4.71022  3.29988  3.84108  3.80956  2.20669  3.67432  3.86384  2.65391  4.04649  2.93967  3.07038  2.50083  2.75335  3.41492  5.80865  4.40170    202 e x - -
          2.68618  4.42225  2.77519  2.73123  3.46354  2.40513  3.72494  3.29354  2.67741  2.69355  4.24690  2.90347  2.73739  3.18146  2.89801  2.37887  2.77519  2.98518  4.58477  3.61503
          0.01004  5.00158  5.72392  0.61958  0.77255  0.42528  1.06013
    161   2.89308  4.07373  2.46778  2.52408  4.69354  3.67300  3.16010  4.16825  1.73893  2.77491  3.56708  2.75826  3.41893  2.63124  2.63685  2.86303  3.12423  3.03828  5.80694  4.40600    203 k x - -
          2.68620  4.42227  2.77522  2.73126  3.46356  2.40515  3.72497  3.29356  2.67743  2.69357  4.24602  2.90349  2.73742  3.18149  2.89803  2.37889  2.77501  2.98521  4.58479  3.61506
          0.07314  2.69732  5.76238  0.27720  1.41842  0.48576  0.95510
    162   2.89861  5.24066  3.22150  2.45888  4.52288  3.70051  3.89436  3.55656  2.65697  3.01087  3.70592  2.97819  3.23591  2.12963  1.67478  2.48596  3.12957  3.59711  3.82023  4.34428    205 r x - -
          2.68618  4.42225  2.77519  2.73123  3.46354  2.40513  3.72494  3.29354  2.67741  2.69355  4.24690  2.90347  2.73739  3.18146  2.89801  2.37887  2.77519  2.98518  4.58477  3.61503
          0.00966  5.04004  5.76238  0.61958  0.77255  0.48576  0.95510
    163   2.41227  5.39908  3.15266  2.35514  4.74151  3.27604  3.85903  4.22333  2.02825  3.13399  4.44104  2.27058  4.06720  2.52377  1.92985  2.74292  2.96611  3.78844  5.83202  4.42592    206 r x - -
          2.68618  4.42225  2.77519  2.73123  3.46354  2.40513  3.72494  3.29354  2.67741  2.69355  4.24690  2.90347  2.73739  3.18146  2.89801  2.37887  2.77519  2.98518  4.58477  3.61503
          0.00966  5.04004  5.76238  0.61958  0.77255  0.48576  0.95510
    164   2.16923  5.42524  2.51600  1.75963  4.76833  3.67306  3.87044  4.25479  2.29763  3.72960  4.46735  2.07899  4.07369  2.46058  3.10602  2.87378  2.99176  3.81499  5.85806  3.92663    207 e x - -
          2.68618  4.42225  2.77519  2.73123  3.46354  2.40513  3.72494  3.29354  2.67741  2.69355  4.24690  2.90347  2.73739  3.18146  2.89801  2.37887  2.77519  2.98518  4.58477  3.61503
          0.00966  5.04004  5.76238  0.61958  0.77255  0.48576  0.95510
    165   2.27322  5.03604  3.34465  1.69008  4.25676  3.74788  3.95638  3.66266  2.77493  2.36883  3.59970  3.29707  4.13678  2.91199  2.88530  2.31624  3.13282  2.51185  5.55160  4.23181    208 e x - -
          2.68618  4.42225  2.77519  2.73123  3.46354  2.40513  3.72494  3.29354  2.67741  2.69355  4.24690  2.90347  2.73739  3.18146  2.89801  2.37887  2.77519  2.98518  4.58477  3.61503
          0.00966  5.04004  5.76238  0.61958  0.77255  0.48576  0.95510
    166   2.06518  4.66362  5.04648  4.47810  1.73065  4.42602  4.53246  2.94717  4.29702  1.12126  3.58536  4.49558  4.76209  4.40722  4.34137  3.74267  3.52244  2.85171  4.90790  2.76237    209 l x - -
          2.68618  4.42225  2.77519  2.73123  3.46354  2.40513  3.72494  3.29354  2.67741  2.69355  4.24690  2.90347  2.73739  3.18146  2.89801  2.37887  2.77519  2.98518  4.58477  3.61503
          0.09155  5.05458  2.51205  0.61958  0.77255  0.48576  0.95510
    167   2.55237  5.27570  2.52851  2.41165  4.58078  3.65664  3.84836  4.03940  1.88034  2.12553  3.72541  2.98304  3.63056  2.95938  2.86646  2.84930  2.51330  3.33555  5.73304  4.34771    210 k x - -
          2.68618  4.42225  2.77519  2.73123  3.46354  2.40513  3.72494  3.29354  2.67741  2.69355  4.24690  2.90347  2.73739  3.18146  2.89801  2.37887  2.77519  2.98518  4.58477  3.61503
          0.01033  4.97336  5.69571  0.61958  0.77255  0.69464  0.69166
    168   2.37982  4.44471  2.40834  2.33085  4.07950  3.28719  3.48134  4.20206  1.86154  3.67764  4.41377  2.71878  4.03220  2.35421  2.80006  2.38134  3.09582  3.76289  5.80611  4.39580    211 k x - -
          2.68618  4.42225  2.77519  2.73123  3.46354  2.40513  3.72494  3.29354  2.67741  2.69355  4.24690  2.90347  2.73739  3.18146  2.89801  2.37887  2.77519  2.98518  4.58477  3.61503
          0.01033  4.97336  5.69571  0.61958  0.77255  0.69464  0.69166
    169   2.89405  3.66067  4.68022  4.07639  2.73531  4.04293  4.36641  1.65832  3.32573  2.48883  3.41587  3.44245  4.40840  3.31542  3.96881  3.34623  3.12619  1.77467  2.48365  3.73569    212 i x - -
          2.68618  4.42225  2.77519  2.73123  3.46354  2.40513  3.72494  3.29354  2.67741  2.69355  4.24690  2.90347  2.73739  3.18146  2.89801  2.37887  2.77519  2.98518  4.58477  3.61503
          0.01033  4.97336  5.69571  0.61958  0.77255  0.69464  0.69166
    170   2.60208  4.67362  3.65611  2.91471  2.04351  3.83360  3.73696  2.95985  2.65450  2.65602  2.45515  3.52505  3.19189  2.97095  2.92039  2.85590  2.82344  2.70334  5.24573  3.99798    213 f x - -
          2.68631  4.41951  2.77533  2.73137  3.46367  2.40502  3.72508  3.29367  2.67743  2.69344  4.24703  2.90360  2.73753  3.18160  2.89814  2.37900  2.77533  2.98532  4.57960  3.61516
          0.42032  1.07932  5.70204  0.08495  2.50786  0.37432  1.16398
    171   2.60037  4.15328  3.09623  2.11410  3.32855  3.72633  3.45277  3.83809  2.35021  3.01815  4.22532  3.24417  2.56080  3.06579  3.18368  2.67553  2.07670  2.87243  5.65118  4.30374    215 t x - -
          2.68618  4.42225  2.77519  2.73123  3.46354  2.40513  3.72494  3.29354  2.67741  2.69355  4.24690  2.90347  2.73739  3.18146  2.89801  2.37887  2.77519  2.98518  4.58477  3.61503
          0.03488  5.06041  3.57797  0.61958  0.77255  0.48576  0.95510
    172   2.89169  5.36490  2.11748  2.48714  4.69443  2.95942  3.85996  3.45519  2.35745  2.96286  4.40973  2.03353  3.54092  2.96153  3.09135  2.35253  2.72648  3.74717  5.80699  3.91128    216 n x - -
          2.68618  4.42225  2.77519  2.73123  3.46354  2.40513  3.72494  3.29354  2.67741  2.69355  4.24690  2.90347  2.73739  3.18146  2.89801  2.37887  2.77519  2.98518  4.58477  3.61503
          0.00971  5.03525  5.75759  0.61958  0.77255  0.55757  0.85004
    173   2.91840  3.27918  4.25576  3.34550  1.92462  3.99902  3.71874  2.47442  2.80444  2.34345  3.54543  3.92979  3.15306  3.81256  3.32935  2.82210  2.64669  2.27037  5.03937  3.20973    217 f x - -
          2.68618  4.42225  2.77519  2.73123  3.46354  2.40513  3.72494  3.29354  2.67741  2.69355  4.24690  2.90347  2.73739  3.18146  2.89801  2.37887  2.77519  2.98518  4.58477  3.61503
          0.00971  5.03525  5.75759  0.61958  0.77255  0.44335  1.02690
    174   2.90247  5.33939  2.78409  2.62509  4.65481  3.20536  3.87850  4.12036  2.03437  2.69165  3.23006  2.52982  2.35925  2.79236  3.11312  2.58586  2.55947  3.40858  5.79028  4.39799    218 k x - -
          2.68619  4.42226  2.77521  2.73125  3.46355  2.40514  3.72496  3.29355  2.67742  2.69356  4.24691  2.90348  2.73716  3.18148  2.89802  2.37888  2.77521  2.98520  4.58478  3.61505
          0.04750  3.13931  5.78276  0.35044  1.21866  0.48576  0.95510
    175   2.90879  5.06152  1.95447  2.52430  3.73601  3.01136  3.95862  3.28956  2.77308  2.27096  4.13618  2.92629  4.14034  3.11994  3.23084  2.44591  2.91698  3.18883  5.57364  2.69844    220 d x - -
          2.68618  4.42225  2.77519  2.73123  3.46354  2.40513  3.72494  3.29354  2.67741  2.69355  4.24690  2.90347  2.73739  3.18146  2.89801  2.37887  2.77519  2.98518  4.58477  3.61503
          0.00947  5.06041  5.78276  0.61958  0.77255  0.48576  0.95510
    176   2.38472  4.89273  2.87930  2.55261  3.25273  3.45621  4.02347  2.20678  2.67546  2.60242  3.51448  3.40319  2.43119  2.87895  3.32941  3.01957  2.87288  2.86912  5.43588  4.14994    221 i x - -
          2.68618  4.42225  2.77519  2.73123  3.46354  2.40513  3.72494  3.29354  2.67741  2.69355  4.24690  2.90347  2.73739  3.18146  2.89801  2.37887  2.77519  2.98518  4.58477  3.61503
          0.00947  5.06041  5.78276  0.61958  0.77255  0.48576  0.95510
    177   2.72771  5.23703  3.23170  2.00886  3.89112  3.70869  3.39927  3.57801  2.08935  2.39963  4.29594  2.91561  4.10023  2.65643  3.15084  2.27991  2.76706  3.59120  3.96342  3.65653    222 e x - -
          2.68618  4.42225  2.77519  2.73123  3.46354  2.40513  3.72494  3.29354  2.67741  2.69355  4.24690  2.90347  2.73739  3.18146  2.89801  2.37887  2.77519  2.98518  4.58477  3.61503
          0.00947  5.06041  5.78276  0.61958  0.77255  0.48576  0.95510
    178   2.45663  3.89405  2.52651  2.10604  4.75065  2.99054  3.49580  4.23536  2.41926  3.33055  4.44850  2.36302  4.06881  2.64141  2.53799  2.46505  2.83794  3.43513  5.84112  4.43125    223 e x - -
          2.68618  4.42225  2.77519  2.73123  3.46354  2.40513  3.72494  3.29354  2.67741  2.69355  4.24690  2.90347  2.73739  3.18146  2.89801  2.37887  2.77519  2.98518  4.58477  3.61503
          0.00947  5.06041  5.78276  0.61958  0.77255  0.48576  0.95510
    179   2.61198  4.25449  2.47271  2.51749  4.74577  3.33194  3.14722  4.22945  2.03847  3.70784  4.44546  2.41612  4.06939  2.24258  2.78053  2.72718  2.83021  3.27154  5.83858  3.24035    224 k x - -
          2.68618  4.42225  2.77519  2.73123  3.46354  2.40513  3.72494  3.29354  2.67741  2.69355  4.24690  2.90347  2.73739  3.18146  2.89801  2.37887  2.77519  2.98518  4.58477  3.61503
          0.00947  5.06041  5.78276  0.61958  0.77255  0.48576  0.95510
    180   3.45640  4.79019  5.37877  4.77185  1.98323  4.67152  4.98648  2.56754  4.58259  0.86871  2.92389  4.82149  4.94556  4.63921  3.78440  3.99763  3.67933  2.09787  5.34345  4.23809    225 l x - -
          2.68618  4.42225  2.77519  2.73123  3.46354  2.40513  3.72494  3.29354  2.67741  2.69355  4.24690  2.90347  2.73739  3.18146  2.89801  2.37887  2.77519  2.98518  4.58477  3.61503
          0.00947  5.06041  5.78276  0.61958  0.77255  0.48576  0.95510
    181   2.36826  4.35073  2.79191  2.48641  4.74884  2.83217  3.56692  4.23315  2.36435  3.71039  4.44739  2.29393  4.06906  2.37875  2.45878  2.43951  2.55063  3.43443  5.84019  4.43066    226 n x - -
          2.68618  4.42225  2.77519  2.73123  3.46354  2.40513  3.72494  3.29354  2.67741  2.69355  4.24690  2.90347  2.73739  3.18146  2.89801  2.37887  2.77519  2.98518  4.58477  3.61503
          0.00947  5.06041  5.78276  0.61958  0.77255  0.48576  0.95510
    182   2.23118  5.26573  2.93481  2.39669  4.55386  3.70268  3.89689  3.08721  2.47989  3.03328  3.54463  3.03158  4.09458  3.01562  2.65569  1.75429  2.50688  3.62539  5.73410  4.36044    227 s x - -
          2.68618  4.42225  2.77519  2.73123  3.46354  2.40513  3.72494  3.29354  2.67741  2.69355  4.24690  2.90347  2.73739  3.18146  2.89801  2.37887  2.77519  2.98518  4.58477  3.61503
          0.00947  5.06041  5.78276  0.61958  0.77255  0.48576  0.95510
    183   2.58894  4.32754  4.91676  4.30190  2.35830  4.12439  4.45649  1.93012  4.08736  2.23189  2.03339  4.28637  4.48616  4.21687  4.09529  3.43606  3.18591  1.90077  3.66111  2.76077    228 v x - -
          2.68618  4.42225  2.77519  2.73123  3.46354  2.40513  3.72494  3.29354  2.67741  2.69355  4.24690  2.90347  2.73739  3.18146  2.89801  2.37887  2.77519  2.98518  4.58477  3.61503
          0.21255  5.06041  1.68665  0.61958  0.77255  0.48576  0.95510
    184   3.65654  4.92971  5.63269  5.04179  2.53894  4.96568  5.30011  1.35202  4.87640  1.21318  2.26516  5.13014  5.15165  4.86332  4.85205  4.31855  3.87547  2.10514  5.51811  4.47073    229 l x - -
          2.68618  4.42225  2.77519  2.73123  3.46354  2.40513  3.72494  3.29354  2.67741  2.69355  4.24690  2.90347  2.73739  3.18146  2.89801  2.37887  2.77519  2.98518  4.58477  3.61503
          0.01159  4.85945  5.58180  0.61958  0.77255  0.92100  0.50770
    185   2.52261  5.29727  3.08418  1.87103  4.62820  2.92401  2.71836  4.10370  2.09657  3.18261  3.74637  3.07416  3.99413  2.30203  3.01642  2.79145  2.74046  3.68033  5.73812  4.33674    230 e x - -
          2.68609  4.42245  2.77539  2.73069  3.46373  2.40532  3.72469  3.29374  2.67709  2.69374  4.24709  2.90331  2.73759  3.18166  2.89820  2.37889  2.77493  2.98499  4.58496  3.61523
          0.46765  0.99489  5.58179  0.44208  1.02918  0.92100  0.50770
    186   2.33455  4.89827  3.32126  2.76139  3.25670  3.01813  3.33092  3.50073  2.74043  3.14141  3.97997  3.26157  4.07962  2.72067  2.29956  2.50116  3.06095  3.21176  2.20901  4.11800    234 w x - -
          2.68618  4.42225  2.77519  2.73123  3.46354  2.40513  3.72494  3.29354  2.67741  2.69355  4.24690  2.90347  2.73739  3.18146  2.89801  2.37887  2.77519  2.98518  4.58477  3.61503
          0.01159  4.85945  5.58180  0.61958  0.77255  0.34392  1.23439
    187   2.89335  3.86352  2.98106  2.61566  4.64730  3.67856  3.21301  4.11310  2.15211  3.39222  4.38001  1.90805  2.64103  2.97594  3.10354  2.45101  2.33566  3.44419  5.78206  4.38958    235 n x - -
          2.68618  4.42225  2.77519  2.73123  3.46354  2.40513  3.72494  3.29354  2.67741  2.69355  4.24690  2.90347  2.73739  3.18146  2.89801  2.37887  2.77519  2.98518  4.58477  3.61503
          0.00968  5.03850  5.76084  0.61958  0.77255  0.54868  0.86207
    188   2.91661  4.51045  3.50931  3.46432  2.25920  3.95437  4.23007  2.76903  3.39198  2.47570  2.98163  3.79571  2.50009  3.36622  2.37987  3.06095  2.62105  2.55036  2.90433  3.89683    236 f x - -
          2.68618  4.42225  2.77519  2.73123  3.46354  2.40513  3.72494  3.29354  2.67741  2.69355  4.24690  2.90347  2.73739  3.18146  2.89801  2.37887  2.77519  2.98518  4.58477  3.61503
          0.00968  5.03850  5.76084  0.61958  0.77255  0.54868  0.86207
    189   2.26873  5.38261  2.75015  1.95725  4.71935  2.83625  3.24808  4.19950  2.39039  2.83382  4.42546  3.13944  3.40318  2.53632  2.90388  2.73102  2.86844  3.17458  5.82031  3.65866    237 e x - -
          2.68618  4.42225  2.77519  2.73123  3.46354  2.40513  3.72494  3.29354  2.67741  2.69355  4.24690  2.90347  2.73739  3.18146  2.89801  2.37887  2.77519  2.98518  4.58477  3.61503
          0.00968  5.03850  5.76084  0.61958  0.77255  0.44834  1.01802
    190   2.57530  5.40392  2.68848  2.40956  4.74480  3.67703  3.86535  4.22791  2.27739  3.28493  4.44581  1.90875  4.07101  2.47060  3.09423  2.18364  2.42762  3.52647  5.83907  4.43047    238 n x - -
          2.68618  4.42225  2.77519  2.73123  3.46354  2.40513  3.72494  3.29354  2.67741  2.69355  4.24690  2.90347  2.73739  3.18146  2.89801  2.37887  2.77519  2.98518  4.58477  3.61503
          0.00947  5.06041  5.78276  0.61958  0.77255  0.48576  0.95510
    191   3.14546  4.99081  5.33914  4.82759  0.65552  4.77064  4.56725  2.89443  4.64350  2.02651  3.76637  4.76502  5.06959  4.68626  4.65933  4.10281  3.89413  3.09290  4.80699  2.89139    239 F x - -
          2.68618  4.42225  2.77519  2.73123  3.46354  2.40513  3.72494  3.29354  2.67741  2.69355  4.24690  2.90347  2.73739  3.18146  2.89801  2.37887  2.77519  2.98518  4.58477  3.61503
          0.00947  5.06041  5.78276  0.61958  0.77255  0.48576  0.95510
    192   2.94480  5.43545  2.40942  1.35019  2.93113  3.69310  3.52855  4.24738  2.65483  3.73490  4.48161  2.88361  4.10119  2.56837  3.15029  2.90765  2.48013  3.81915  5.87415  4.46469    240 e x - -
          2.68618  4.42225  2.77519  2.73123  3.46354  2.40513  3.72494  3.29354  2.67741  2.69355  4.24690  2.90347  2.73739  3.18146  2.89801  2.37887  2.77519  2.98518  4.58477  3.61503
          0.00947  5.06041  5.78276  0.61958  0.77255  0.48576  0.95510
    193   2.89447  3.80261  3.03806  2.70616  4.40206  3.71449  3.50580  3.02001  2.38742  3.41389  2.53228  2.28605  2.97374  2.49587  3.17158  2.52913  2.75627  3.18601  5.64044  3.78741    241 n x - -
          2.68618  4.42225  2.77519  2.73123  3.46354  2.40513  3.72494  3.29354  2.67741  2.69355  4.24690  2.90347  2.73739  3.18146  2.89801  2.37887  2.77519  2.98518  4.58477  3.61503
          0.00972  5.03399  5.75633  0.61958  0.77255  0.48576  0.95510
    194   2.49872  5.38146  2.19764  2.10563  4.71820  3.08943  3.85531  4.19838  2.39844  3.68320  3.14955  2.23563  4.06055  2.95440  2.93616  2.59111  2.75874  3.03410  5.81917  4.41320    242 e x - -
          2.68618  4.42225  2.77519  2.73123  3.46354  2.40513  3.72494  3.29354  2.67741  2.69355  4.24690  2.90347  2.73739  3.18146  2.89801  2.37887  2.77519  2.98518  4.58477  3.61503
          0.00972  5.03399  5.75633  0.61958  0.77255  0.48576  0.95510
    195   1.55846  1.34312  4.54641  4.03788  3.98757  3.80666  4.66025  2.54998  3.93267  3.07875  3.98317  4.11290  3.89994  4.15739  4.12940  2.35427  2.82807  3.04922  5.47433  4.29049    243 c x - -
          2.68618  4.42225  2.77519  2.73123  3.46354  2.40513  3.72494  3.29354  2.67741  2.69355  4.24690  2.90347  2.73739  3.18146  2.89801  2.37887  2.77519  2.98518  4.58477  3.61503
          0.00972  5.03399  5.75633  0.61958  0.77255  0.48576  0.95510
    196   3.95856  6.00706  4.11392  3.11366  5.62395  4.39067  4.31893  4.94391  2.48964  4.28794  5.19500  3.54959  4.79805  3.45796  0.42070  3.92709  4.10470  4.62026  6.22531  5.12934    244 R x - -
          2.68618  4.42225  2.77519  2.73123  3.46354  2.40513  3.72494  3.29354  2.67741  2.69355  4.24690  2.90347  2.73739  3.18146  2.89801  2.37887  2.77519  2.98518  4.58477  3.61503
          0.00972  5.03399  5.75633  0.61958  0.77255  0.48576  0.95510
    197   2.89178  5.38857  2.07956  2.16239  4.72765  3.36484  3.85502  3.69814  2.22927  2.66525  4.43090  2.93933  4.06044  2.41411  3.08436  2.41662  2.41954  3.77600  5.82476  4.41722    245 d x - -
          2.68618  4.42225  2.77519  2.73123  3.46354  2.40513  3.72494  3.29354  2.67741  2.69355  4.24690  2.90347  2.73739  3.18146  2.89801  2.37887  2.77519  2.98518  4.58477  3.61503
          0.00972  5.03399  5.75633  0.61958  0.77255  0.48576  0.95510
    198   2.70355  3.26669  4.94930  4.35966  1.30590  4.23839  4.44345  2.84467  4.16119  1.57892  3.52505  4.35316  4.59365  4.28371  4.18775  3.55194  3.32173  2.68768  4.87048  2.57566    246 f x - -
          2.68618  4.42225  2.77519  2.73123  3.46354  2.40513  3.72494  3.29354  2.67741  2.69355  4.24690  2.90347  2.73739  3.18146  2.89801  2.37887  2.77519  2.98518  4.58477  3.61503
          0.00972  5.03399  5.75633  0.61958  0.77255  0.48576  0.95510
    199   3.72672  5.14060  4.94595  4.54824  3.31136  4.70824  4.70944  3.18412  4.27460  0.43624  3.79088  4.00642  5.06809  4.55831  4.38911  4.10338  3.97662  3.21147  5.06382  3.11807    247 L x - -
          2.68618  4.42225  2.77519  2.73123  3.46354  2.40513  3.72494  3.29354  2.67741  2.69355  4.24690  2.90347  2.73739  3.18146  2.89801  2.37887  2.77519  2.98518  4.58477  3.61503
          0.00972  5.03399  5.75633  0.61958  0.77255  0.48576  0.95510
    200   3.27465  5.58963  2.87600  2.80855  4.78974  3.82046  2.92545  4.39443  3.09631  3.94881  4.78165  0.73985  4.35522  3.39922  3.57381  3.24926  3.54883  3.18299  6.05588  4.62031    248 n x - -
          2.68618  4.42225  2.77519  2.73123  3.46354  2.40513  3.72494  3.29354  2.67741  2.69355  4.24690  2.90347  2.73739  3.18146  2.89801  2.37887  2.77519  2.98518  4.58477  3.61503
          0.00972  5.03399  5.75633  0.61958  0.77255  0.48576  0.95510
    201   2.29648  4.26981  3.21594  2.00301  4.51464  3.69549  3.89082  3.41905  2.45401  3.21798  4.29181  2.03401  4.08713  2.32248  3.13618  2.80104  2.75568  3.27892  4.37294  4.01372    249 e x - -
          2.68618  4.42225  2.77519  2.73123  3.46354  2.40513  3.72494  3.29354  2.67741  2.69355  4.24690  2.90347  2.73739  3.18146  2.89801  2.37887  2.77519  2.98518  4.58477  3.61503
          0.00972  5.03399  5.75633  0.61958  0.77255  0.48576  0.95510
    202   2.93170  4.32631  4.76724  3.59898  2.57731  4.08666  2.42840  1.81125  3.97316  1.98214  3.08295  4.20547  4.45090  4.12738  4.02601  3.39247  3.16378  2.27271  4.93892  2.26173    250 i x - -
          2.68618  4.42225  2.77519  2.73123  3.46354  2.40513  3.72494  3.29354  2.67741  2.69355  4.24690  2.90347  2.73739  3.18146  2.89801  2.37887  2.77519  2.98518  4.58477  3.61503
          0.00972  5.03399  5.75633  0.61958  0.77255  0.48576  0.95510
    203   3.40624  5.94326  2.61531  2.70838  5.29076  3.80958  4.27869  4.80717  3.19677  4.28730  5.09882  0.94197  1.92887  2.61972  3.74234  3.31710  3.68365  4.36408  6.43127  4.95670    251 n x - -
          2.68618  4.42225  2.77519  2.73123  3.46354  2.40513  3.72494  3.29354  2.67741  2.69355  4.24690  2.90347  2.73739  3.18146  2.89801  2.37887  2.77519  2.98518  4.58477  3.61503
          0.00972  5.03399  5.75633  0.61958  0.77255  0.48576  0.95510
    204   2.78078  5.36768  2.83236  2.15057  4.69893  2.80237  3.85790  3.51708  2.47863  3.06565  2.69301  2.23309  4.06250  2.44979  2.89303  2.40333  3.12157  3.75087  5.80870  4.40624    252 e x - -
          2.68618  4.42225  2.77519  2.73123  3.46354  2.40513  3.72494  3.29354  2.67741  2.69355  4.24690  2.90347  2.73739  3.18146  2.89801  2.37887  2.77519  2.98518  4.58477  3.61503
          0.43470  5.03399  1.06124  0.61958  0.77255  0.48576  0.95510
    205   2.57235  5.04214  3.07166  2.53262  4.31482  3.54934  3.03772  3.74844  2.29692  2.52185  4.11202  2.02847  3.94716  2.88525  2.97829  2.12464  2.98451  3.39609  5.52563  4.17140    253 n x - -
          2.68623  4.42259  2.77538  2.73123  3.46388  2.40534  3.72528  3.29371  2.67775  2.69165  4.24548  2.90342  2.73757  3.18155  2.89835  2.37887  2.77528  2.98552  4.58511  3.61514
          1.14933  0.38824  5.31781  0.61673  0.77589  0.79021  0.60468
    206   2.77679  4.05852  2.62595  2.49577  4.54103  3.56079  3.43305  4.00869  2.31910  2.84740  4.26986  2.30245  3.95360  2.64296  2.17421  2.45804  2.78722  3.29038  5.67069  4.27648    257 r x - -
          2.68618  4.42225  2.77519  2.73123  3.46354  2.40513  3.72494  3.29354  2.67741  2.69355  4.24690  2.90347  2.73739  3.18146  2.89801  2.37887  2.77519  2.98518  4.58477  3.61503
          0.01307  4.73990  5.46224  0.61958  0.77255  1.02100  0.44665
    207   2.77696  5.28147  2.80804  2.02455  4.62397  3.55087  3.24348  3.38284  2.10951  3.58556  4.32288  2.36866  3.30197  2.64789  2.72813  2.31734  2.82669  3.67075  5.71555  4.30620    258 e x - -
          2.68618  4.42225  2.77519  2.73123  3.46354  2.40513  3.72494  3.29354  2.67741  2.69355  4.24690  2.90347  2.73739  3.18146  2.89801  2.37887  2.77519  2.98518  4.58477  3.61503
          0.01307  4.73990  5.46224  0.61958  0.77255  0.35920  1.19810
    208   2.62726  3.97022  2.54707  2.57446  4.66568  2.97274  3.47922  3.33229  2.33576  3.63522  4.38190  2.93455  3.55025  2.32427  1.97873  2.83592  2.79343  3.46151  5.77948  3.94803    259 r x - -
          2.68618  4.42225  2.77519  2.73123  3.46354  2.40513  3.72494  3.29354  2.67741  2.69355  4.24690  2.90347  2.73739  3.18146  2.89801  2.37887  2.77519  2.98518  4.58477  3.61503
          0.01031  4.97539  5.69773  0.61958  0.77255  0.50421  0.92629
    209   2.88798  5.29979  3.01686  2.20330  4.60874  3.67528  3.86294  3.60096  1.57661  2.08437  3.90840  2.67567  4.06736  2.97339  2.72058  2.86966  3.11834  3.67097  5.75286  4.36931    260 k x - -
          2.68618  4.42225  2.77519  2.73123  3.46354  2.40513  3.72494  3.29354  2.67741  2.69355  4.24690  2.90347  2.73739  3.18146  2.89801  2.37887  2.77519  2.98518  4.58477  3.61503
          0.01006  4.99967  5.72202  0.61958  0.77255  0.44939  1.01616
    210   3.06445  4.44043  4.90022  4.31041  3.08881  4.23731  4.51306  2.00612  4.12676  2.57921  3.55439  3.68917  4.59359  4.27850  4.18098  3.55019  3.29836  1.12861  4.99496  2.00665    261 v x - -
          2.68618  4.42225  2.77519  2.73123  3.46354  2.40513  3.72494  3.29354  2.67741  2.69355  4.24690  2.90347  2.73739  3.18146  2.89801  2.37887  2.77519  2.98518  4.58477  3.61503
          0.00984  5.02176  5.74411  0.61958  0.77255  0.48576  0.95510
    211   2.96630  4.39472  4.60028  4.01039  2.84809  4.09089  2.84794  2.39560  3.85863  2.45413  3.50777  4.13232  4.45606  4.04284  3.97590  3.38825  2.36636  2.34924  4.91725  1.37470    262 y x - -
          2.68618  4.42225  2.77519  2.73123  3.46354  2.40513  3.72494  3.29354  2.67741  2.69355  4.24690  2.90347  2.73739  3.18146  2.89801  2.37887  2.77519  2.98518  4.58477  3.61503
          0.00984  5.02176  5.74411  0.61958  0.77255  0.48576  0.95510
    212   2.88196  4.79741  4.69434  4.46037  5.23973  3.60932  5.31912  4.58084  4.42012  4.36043  5.18868  4.27509  4.43255  4.66269  4.61078  0.39068  2.65685  3.22817  6.61513  5.47234    263 S x - -
          2.68618  4.42225  2.77519  2.73123  3.46354  2.40513  3.72494  3.29354  2.67741  2.69355  4.24690  2.90347  2.73739  3.18146  2.89801  2.37887  2.77519  2.98518  4.58477  3.61503
          0.00984  5.02176  5.74411  0.61958  0.77255  0.48576  0.95510
    213   2.93073  4.32462  4.76897  4.16275  1.94860  4.08701  3.73014  2.57990  3.97452  1.44982  3.43503  4.20724  4.45097  4.12889  4.02703  3.00532  2.67645  1.86107  4.94287  3.76195    264 l x - -
          2.68618  4.42225  2.77519  2.73123  3.46354  2.40513  3.72494  3.29354  2.67741  2.69355  4.24690  2.90347  2.73739  3.18146  2.89801  2.37887  2.77519  2.98518  4.58477  3.61503
          0.00984  5.02176  5.74411  0.61958  0.77255  0.48576  0.95510
    214   2.26787  4.83512  3.50247  2.94094  4.01055  3.79808  3.36066  2.72029  2.75134  3.06468  3.92542  3.18881  2.27646  3.25036  2.87802  2.61673  2.74675  2.43551  5.38505  2.71745    265 a x - -
          2.68618  4.42225  2.77519  2.73123  3.46354  2.40513  3.72494  3.29354  2.67741  2.69355  4.24690  2.90347  2.73739  3.18146  2.89801  2.37887  2.77519  2.98518  4.58477  3.61503
          0.00984  5.02176  5.74411  0.61958  0.77255  0.48576  0.95510
    215   1.92802  1.25548  3.58137  3.87479  4.02177  3.17532  4.60101  3.35721  3.80348  3.11077  4.00928  4.02345  4.37638  4.04631  4.04535  2.85314  3.25119  1.88406  5.49604  4.30302    266 c x - -
          2.68618  4.42225  2.77519  2.73123  3.46354  2.40513  3.72494  3.29354  2.67741  2.69355  4.24690  2.90347  2.73739  3.18146  2.89801  2.37887  2.77519  2.98518  4.58477  3.61503
          0.00984  5.02176  5.74411  0.61958  0.77255  0.48576  0.95510
    216   2.76120  5.34496  2.84154  2.30247  4.66912  3.66741  3.85670  3.33820  2.22509  2.37527  4.39117  2.86564  4.06037  2.61690  2.35338  2.47084  2.38215  3.37815  5.79032  4.39241    267 k x - -
          2.68618  4.42225  2.77519  2.73123  3.46354  2.40513  3.72494  3.29354  2.67741  2.69355  4.24690  2.90347  2.73739  3.18146  2.89801  2.37887  2.77519  2.98518  4.58477  3.61503
          0.00984  5.02176  5.74411  0.61958  0.77255  0.48576  0.95510
    217   2.72092  5.32820  2.95155  2.60635  4.64570  2.90855  2.83234  4.11261  2.12029  3.62166  4.37630  3.00502  4.06346  2.96684  2.90370  1.85096  2.44645  3.02192  5.77780  3.32248    268 s x - -
          2.68618  4.42225  2.77519  2.73123  3.46354  2.40513  3.72494  3.29354  2.67741  2.69355  4.24690  2.90347  2.73739  3.18146  2.89801  2.37887  2.77519  2.98518  4.58477  3.61503
          0.00984  5.02176  5.74411  0.61958  0.77255  0.48576  0.95510
    218   1.67802  3.43033  4.98112  4.37707  2.59031  4.23463  4.58283  2.14179  4.17840  1.72348  3.49685  4.38663  4.58793  4.31770  4.20404  3.55073  3.27326  1.73587  5.07419  3.89872    269 a x - -
          2.68618  4.42225  2.77519  2.73123  3.46354  2.40513  3.72494  3.29354  2.67741  2.69355  4.24690  2.90347  2.73739  3.18146  2.89801  2.37887  2.77519  2.98518  4.58477  3.61503
          0.00984  5.02176  5.74411  0.61958  0.77255  0.48576  0.95510
    219   2.42408  3.73987  2.99507  2.63561  3.62411  3.76697  3.98366  2.75783  2.16347  2.81391  3.30105  3.34801  4.15398  2.75483  2.81231  2.56854  2.62957  2.66926  5.46275  3.66716    270 k x - -
          2.68618  4.42225  2.77519  2.73123  3.46354  2.40513  3.72494  3.29354  2.67741  2.69355  4.24690  2.90347  2.73739  3.18146  2.89801  2.37887  2.77519  2.98518  4.58477  3.61503
          0.00984  5.02176  5.74411  0.61958  0.77255  0.48576  0.95510
    220   2.14768  4.52907  5.13499  4.53197  2.12163  4.39247  4.73817  1.72607  4.33596  1.57503  2.98185  4.54824  4.72184  4.45175  4.35170  3.71337  3.41206  1.95658  5.18656  4.03160    271 l x - -
          2.68618  4.42225  2.77519  2.73123  3.46354  2.40513  3.72494  3.29354  2.67741  2.69355  4.24690  2.90347  2.73739  3.18146  2.89801  2.37887  2.77519  2.98518  4.58477  3.61503
          0.00984  5.02176  5.74411  0.61958  0.77255  0.48576  0.95510
    221   3.00206  5.83886  1.63151  2.21171  5.15747  1.38027  4.14278  4.66896  3.01905  4.13662  4.91516  2.82453  4.28324  2.80489  3.56820  2.64157  3.51669  4.22071  6.27384  4.80427    272 g x - -
          2.68618  4.42225  2.77519  2.73123  3.46354  2.40513  3.72494  3.29354  2.67741  2.69355  4.24690  2.90347  2.73739  3.18146  2.89801  2.37887  2.77519  2.98518  4.58477  3.61503
          0.00984  5.02176  5.74411  0.61958  0.77255  0.48576  0.95510
    222   2.71751  5.41457  2.64494  2.23371  4.75861  2.36240  3.85933  4.24538  1.71809  3.71945  4.45642  2.49593  3.62717  2.83740  3.09366  2.32258  2.99638  3.80484  5.84723  4.43430    273 k x - -
          2.68618  4.42225  2.77519  2.73123  3.46354  2.40513  3.72494  3.29354  2.67741  2.69355  4.24690  2.90347  2.73739  3.18146  2.89801  2.37887  2.77519  2.98518  4.58477  3.61503
          0.00984  5.02176  5.74411  0.61958  0.77255  0.48576  0.95510
    223   2.73920  3.66948  3.51208  2.95034  3.99943  3.80130  4.02809  3.19453  2.66776  2.43600  3.91680  2.10938  4.18614  2.99303  2.66131  2.38994  2.87967  2.20216  5.37734  3.44313    274 n x - -
          2.68618  4.42225  2.77519  2.73123  3.46354  2.40513  3.72494  3.29354  2.67741  2.69355  4.24690  2.90347  2.73739  3.18146  2.89801  2.37887  2.77519  2.98518  4.58477  3.61503
          0.00984  5.02176  5.74411  0.61958  0.77255  0.48576  0.95510
    224   2.40000  4.44697  4.18193  3.25087  3.03729  3.97914  4.26727  2.49255  2.79551  1.99112  3.55923  3.88272  4.35151  3.76046  3.18018  2.93766  2.17419  1.87509  5.05169  3.52934    275 v x - -
          2.68629  4.42236  2.77516  2.73024  3.46365  2.40524  3.72506  3.29319  2.67752  2.69353  4.24701  2.90358  2.73751  3.18158  2.89812  2.37898  2.77520  2.98530  4.58488  3.61514
          0.94159  1.28403  1.09940  0.09784  2.37299  0.48576  0.95510
    225   2.83088  3.62355  3.68727  4.02119  1.86019  3.99735  4.32547  2.10645  3.84935  1.63501  3.28372  4.09788  4.35183  4.00997  3.92263  3.30471  3.06343  2.08030  4.85882  3.67932    277 l x - -
          2.68618  4.42225  2.77519  2.73123  3.46354  2.40513  3.72494  3.29354  2.67741  2.69355  4.24690  2.90347  2.73739  3.18146  2.89801  2.37887  2.77519  2.98518  4.58477  3.61503
          0.01472  4.62148  5.34383  0.61958  0.77255  0.21972  1.62325
    226   2.62123  3.08849  4.74085  4.13491  2.41511  4.07185  4.39732  1.79288  2.81884  1.76497  3.43383  3.67301  4.43690  4.10758  4.00777  3.37687  3.15065  2.56279  4.93498  2.58302    278 l x - -
          2.68618  4.42225  2.77519  2.73123  3.46354  2.40513  3.72494  3.29354  2.67741  2.69355  4.24690  2.90347  2.73739  3.18146  2.89801  2.37887  2.77519  2.98518  4.58477  3.61503
          0.00984  5.02176  5.74411  0.61958  0.77255  0.48576  0.95510
    227   2.74021  3.31263  3.15961  2.38385  4.66448  3.67016  3.05004  4.13426  1.62382  3.23123  4.38851  3.00990  4.06290  2.62366  2.43305  2.57461  2.84519  3.20663  5.78760  4.39164    279 k x - -
          2.68618  4.42225  2.77519  2.73123  3.46354  2.40513  3.72494  3.29354  2.67741  2.69355  4.24690  2.90347  2.73739  3.18146  2.89801  2.37887  2.77519  2.98518  4.58477  3.61503
          0.00984  5.02176  5.74411  0.61958  0.77255  0.48576  0.95510
    228   2.60781  4.88297  3.89131  3.41281  4.71183  2.70332  4.51164  4.13206  3.39576  3.77491  4.59042  3.73557  0.86907  3.72099  3.34182  2.42535  2.92930  3.21527  6.02371  4.76443    280 p x - -
          2.68618  4.42225  2.77519  2.73123  3.46354  2.40513  3.72494  3.29354  2.67741  2.69355  4.24690  2.90347  2.73739  3.18146  2.89801  2.37887  2.77519  2.98518  4.58477  3.61503
          0.00984  5.02176  5.74411  0.61958  0.77255  0.48576  0.95510
    229   2.62529  4.47003  4.12384  3.54565  3.58359  3.96813  4.25029  2.37365  3.14589  1.37715  2.62207  3.84662  4.34134  3.21588  2.95700  2.86800  2.61308  2.72940  5.07196  3.86688    281 l x - -
          2.68618  4.42225  2.77519  2.73123  3.46354  2.40513  3.72494  3.29354  2.67741  2.69355  4.24690  2.90347  2.73739  3.18146  2.89801  2.37887  2.77519  2.98518  4.58477  3.61503
          0.00984  5.02176  5.74411  0.61958  0.77255  0.48576  0.95510
    230   2.63829  5.39464  2.32913  2.29067  3.79314  2.71187  3.84727  4.22383  2.11090  3.69940  4.43569  2.16408  4.05334  2.67611  2.72485  2.84894  2.51915  3.78468  5.82791  4.41745    282 k x - -
          2.68618  4.42225  2.77519  2.73123  3.46354  2.40513  3.72494  3.29354  2.67741  2.69355  4.24690  2.90347  2.73739  3.18146  2.89801  2.37887  2.77519  2.98518  4.58477  3.61503
          0.00984  5.02176  5.74411  0.61958  0.77255  0.48576  0.95510
    231   2.67681  3.49840  2.55416  2.27471  3.73299  2.11332  3.85355  4.07635  2.51785  3.16753  4.35157  2.93479  2.95965  2.96189  2.62158  2.53697  3.10643  3.42035  5.75526  4.36552    283 g x - -
          2.68618  4.42225  2.77519  2.73123  3.46354  2.40513  3.72494  3.29354  2.67741  2.69355  4.24690  2.90347  2.73739  3.18146  2.89801  2.37887  2.77519  2.98518  4.58477  3.61503
          0.01010  4.99629  5.71863  0.61958  0.77255  0.48576  0.95510
    232   2.65390  3.84248  2.35057  2.02802  3.78571  2.96670  3.83483  4.15010  2.16633  2.80048  4.38771  2.45227  4.03935  2.53285  3.06564  2.83608  3.09825  3.72621  5.78458  3.85252    284 e x - -
          2.68622  4.42229  2.77524  2.73127  3.46358  2.40517  3.72499  3.29358  2.67745  2.69359  4.24694  2.90351  2.73744  3.18151  2.89805  2.37891  2.77524  2.98523  4.58481  3.61344
          0.70022  2.15606  0.94741  0.20198  1.69890  0.48576  0.95510
    233   2.72008  3.81638  2.97715  2.08060  4.50103  3.49248  3.67651  3.96844  1.92047  3.46604  4.22004  2.19079  3.88695  2.60366  2.68973  2.47002  2.94975  3.55468  5.61071  4.22026    286 k x - -
          2.68618  4.42225  2.77519  2.73123  3.46354  2.40513  3.72494  3.29354  2.67741  2.69355  4.24690  2.90347  2.73739  3.18146  2.89801  2.37887  2.77519  2.98518  4.58477  3.61503
          0.01676  4.49301  5.21535  0.61958  0.77255  0.28203  1.40345
    234   2.84970  5.29918  2.87505  1.97315  2.62120  3.63283  3.01438  3.60955  1.87725  3.59378  4.34649  2.80918  4.02589  2.92785  3.05623  2.48436  2.76822  3.67640  5.74696  3.93113    287 k x - -
          2.68618  4.42225  2.77519  2.73123  3.46354  2.40513  3.72494  3.29354  2.67741  2.69355  4.24690  2.90347  2.73739  3.18146  2.89801  2.37887  2.77519  2.98518  4.58477  3.61503
          0.01076  4.93309  5.65543  0.61958  0.77255  0.60051  0.79525
    235   2.70766  4.28353  4.72585  4.12102  1.62557  4.04378  4.35777  1.73105  3.93200  2.14329  3.39904  3.74123  4.40825  4.08545  3.98368  2.83226  3.12210  2.52686  3.20578  3.68111    288 f x - -
          2.68618  4.42225  2.77519  2.73123  3.46354  2.40513  3.72494  3.29354  2.67741  2.69355  4.24690  2.90347  2.73739  3.18146  2.89801  2.37887  2.77519  2.98518  4.58477  3.61503
          0.01076  4.93309  5.65543  0.61958  0.77255  0.50949  0.91830
    236   3.38973  4.86913  4.60914  4.09694  2.97630  4.36298  4.20452  3.35675  3.92089  2.35479  3.99050  4.22898  4.73859  4.15437  4.10232  2.06258  3.62974  3.18031  0.99292  2.74841    289 w x - -
          2.68618  4.42225  2.77519  2.73123  3.46354  2.40513  3.72494  3.29354  2.67741  2.69355  4.24690  2.90347  2.73739  3.18146  2.89801  2.37887  2.77519  2.98518  4.58477  3.61503
          0.01053  4.95507  5.67742  0.61958  0.77255  0.44939  1.01616
    237   3.66974  4.94381  5.66650  5.08313  2.20459  4.99226  5.35122  1.66660  4.91899  1.22415  2.99668  5.15856  5.20211  4.93847  4.90785  4.34556  3.89413  1.50427  5.60549  4.53241    290 l x - -
          2.68618  4.42225  2.77519  2.73123  3.46354  2.40513  3.72494  3.29354  2.67741  2.69355  4.24690  2.90347  2.73739  3.18146  2.89801  2.37887  2.77519  2.98518  4.58477  3.61503
          0.01028  4.97816  5.70051  0.61958  0.77255  0.48576  0.95510
    238   3.25676  5.83139  0.98895  1.77850  3.87521  3.73983  3.51206  4.64799  3.02020  4.12080  4.90617  2.47477  4.27111  3.26484  3.57191  3.17095  3.51471  4.20627  6.25772  4.78508    291 d x - -
          2.68618  4.42225  2.77519  2.73123  3.46354  2.40513  3.72494  3.29354  2.67741  2.69355  4.24690  2.90347  2.73739  3.18146  2.89801  2.37887  2.77519  2.98518  4.58477  3.61503
          0.01028  4.97816  5.70051  0.61958  0.77255  0.48576  0.95510
    239   2.61891  4.40312  4.95773  4.34725  1.57682  4.20808  4.52865  2.37851  4.14401  1.90430  2.69044  4.35694  4.55293  4.26346  4.16002  3.52127  3.26345  2.45342  2.22013  3.82433    292 f x - -
          2.68624  4.42231  2.77525  2.73083  3.46360  2.40518  3.72500  3.29360  2.67747  2.69361  4.24695  2.90352  2.73730  3.18152  2.89806  2.37882  2.77525  2.98505  4.58483  3.61509
          0.03536  3.46090  5.70051  1.24458  0.33976  0.48576  0.95510
    240   3.60526  5.97614  2.98391  2.63096  5.40003  3.92133  4.38655  4.91971  3.10864  4.38730  5.26173  0.53754  4.52445  3.55587  3.01511  3.52736  3.89065  4.50472  6.45828  5.07381    299 N x - -
          2.68618  4.42225  2.77519  2.73123  3.46354  2.40513  3.72494  3.29354  2.67741  2.69355  4.24690  2.90347  2.73739  3.18146  2.89801  2.37887  2.77519  2.98518  4.58477  3.61503
          0.01028  4.97816  5.70051  0.61958  0.77255  0.48576  0.95510
    241   2.71176  2.89352  4.19753  3.61674  3.03550  3.96537  4.25653  2.87114  3.09551  2.28955  3.00674  3.44897  4.33727  3.76440  3.75048  2.19251  1.94685  2.67126  5.02030  2.51583    300 t x - -
          2.68618  4.42225  2.77519  2.73123  3.46354  2.40513  3.72494  3.29354  2.67741  2.69355  4.24690  2.90347  2.73739  3.18146  2.89801  2.37887  2.77519  2.98518  4.58477  3.61503
          0.01028  4.97816  5.70051  0.61958  0.77255  0.48576  0.95510
    242   2.87075  3.33578  2.65457  2.66321  3.76061  3.45533  3.88298  3.86353  2.40650  3.43572  4.22792  2.09152  4.07445  3.01434  3.13479  1.75906  2.93558  2.83416  5.64890  4.29217    301 s x - -
          2.68618  4.42225  2.77519  2.73123  3.46354  2.40513  3.72494  3.29354  2.67741  2.69355  4.24690  2.90347  2.73739  3.18146  2.89801  2.37887  2.77519  2.98518  4.58477  3.61503
          0.01028  4.97816  5.70051  0.61958  0.77255  0.48576  0.95510
    243   2.88001  4.10303  3.01476  2.55211  4.46464  3.68118  3.91296  3.89896  2.69155  3.47060  4.26263  3.21477  1.58293  3.04561  2.85874  2.35058  2.12816  3.53950  5.68177  4.32658    302 p x - -
          2.68618  4.42225  2.77519  2.73123  3.46354  2.40513  3.72494  3.29354  2.67741  2.69355  4.24690  2.90347  2.73739  3.18146  2.89801  2.37887  2.77519  2.98518  4.58477  3.61503
          0.01028  4.97816  5.70051  0.61958  0.77255  0.48576  0.95510
    244   2.44074  3.94664  3.16553  2.60861  4.57538  3.66199  3.04264  4.03194  2.11177  3.17086  3.50968  2.93546  3.54761  2.79150  1.82089  2.39778  3.10176  3.64024  5.73060  4.34781    303 r x - -
          2.68618  4.42225  2.77519  2.73123  3.46354  2.40513  3.72494  3.29354  2.67741  2.69355  4.24690  2.90347  2.73739  3.18146  2.89801  2.37887  2.77519  2.98518  4.58477  3.61503
          0.01028  4.97816  5.70051  0.61958  0.77255  0.48576  0.95510
    245   2.68760  3.50828  3.30365  2.13568  4.25620  3.71481  3.92302  3.21387  2.73563  3.05178  4.10469  3.25900  4.10456  2.87745  2.97373  1.87341  1.89406  3.35473  5.54163  4.21706    304 s x - -
          2.68618  4.42225  2.77519  2.73123  3.46354  2.40513  3.72494  3.29354  2.67741  2.69355  4.24690  2.90347  2.73739  3.18146  2.89801  2.37887  2.77519  2.98518  4.58477  3.61503
          0.01028  4.97816  5.70051  0.61958  0.77255  0.48576  0.95510
    246   3.92097  5.13315  5.95314  5.40705  3.78376  5.38841  5.82225  1.36590  5.29090  0.94587  2.90707  5.55463  5.50758  5.27935  5.29442  4.78351  4.14795  1.70616  5.93893  4.91084    305 l x - -
          2.68618  4.42225  2.77519  2.73123  3.46354  2.40513  3.72494  3.29354  2.67741  2.69355  4.24690  2.90347  2.73739  3.18146  2.89801  2.37887  2.77519  2.98518  4.58477  3.61503
          0.01028  4.97816  5.70051  0.61958  0.77255  0.48576  0.95510
    247   2.88810  2.94380  3.93186  3.36688  3.71318  3.87871  3.38278  2.65953  3.29978  2.61462  3.69508  3.71928  4.28546  3.59054  3.61474  1.17900  2.65361  2.84179  5.17775  3.95635    306 s x - -
          2.68618  4.42225  2.77519  2.73123  3.46354  2.40513  3.72494  3.29354  2.67741  2.69355  4.24690  2.90347  2.73739  3.18146  2.89801  2.37887  2.77519  2.98518  4.58477  3.61503
          0.01028  4.97816  5.70051  0.61958  0.77255  0.48576  0.95510
    248   3.20326  4.56485  5.02154  4.44337  1.00700  4.39659  4.66699  2.06035  4.26911  2.32924  3.56473  3.71104  4.73437  4.41491  4.33124  3.71740  3.43830  2.00963  5.11593  3.83722    307 f x - -
          2.68618  4.42225  2.77519  2.73123  3.46354  2.40513  3.72494  3.29354  2.67741  2.69355  4.24690  2.90347  2.73739  3.18146  2.89801  2.37887  2.77519  2.98518  4.58477  3.61503
          0.01028  4.97816  5.70051  0.61958  0.77255  0.48576  0.95510
    249   2.48204  5.30118  2.93637  2.08323  4.61530  3.65377  3.38544  3.35461  2.26678  3.06115  3.93625  2.64367  4.04645  2.68246  2.81197  2.60113  3.09873  3.11108  5.75284  2.58774    308 e x - -
          2.68618  4.42225  2.77519  2.73123  3.46354  2.40513  3.72494  3.29354  2.67741  2.69355  4.24690  2.90347  2.73739  3.18146  2.89801  2.37887  2.77519  2.98518  4.58477  3.61503
          0.01028  4.97816  5.70051  0.61958  0.77255  0.48576  0.95510
    250   1.96968  2.46042  4.29908  3.71815  3.51399  2.17683  4.29720  2.85903  3.60877  2.25717  3.52196  3.94467  4.35408  3.83913  3.81060  2.93318  2.81945  2.39125  5.01697  2.59037    309 a x - -
          2.68607  4.42248  2.77485  2.73128  3.46335  2.40524  3.72517  3.29377  2.67750  2.69333  4.24712  2.90352  2.73733  3.18169  2.89789  2.37875  2.77527  2.98527  4.58500  3.61526
          0.20779  1.69132  5.70051  1.08099  0.41439  0.48576  0.95510
    251   2.86971  3.95176  2.99578  2.35029  3.00612  3.67804  3.29699  3.88988  2.64770  3.45468  3.00387  3.18255  3.79425  2.77588  2.03864  2.02081  2.82706  3.53183  5.66094  4.29949    316 s x - -
          2.68618  4.42225  2.77519  2.73123  3.46354  2.40513  3.72494  3.29354  2.67741  2.69355  4.24690  2.90347  2.73739  3.18146  2.89801  2.37887  2.77519  2.98518  4.58477  3.61503
          0.03968  4.97816  3.44156  0.61958  0.77255  0.48576  0.95510
    252   2.69767  3.31634  4.33636  3.22973  2.22855  3.97983  4.28225  2.47138  3.16847  1.95730  3.47106  3.47257  3.17594  3.85105  3.81242  2.85144  2.88122  2.48180  4.96738  2.47540    317 l x - -
          2.68618  4.42225  2.77519  2.73123  3.46354  2.40513  3.72494  3.29354  2.67741  2.69355  4.24690  2.90347  2.73739  3.18146  2.89801  2.37887  2.77519  2.98518  4.58477  3.61503
          0.01059  4.94907  5.67142  0.61958  0.77255  0.56189  0.84427
    253   1.99671  5.32966  2.89352  2.56492  4.65963  3.08185  3.82478  3.63784  1.84427  3.31378  4.37465  2.96751  4.02965  2.79600  2.38006  2.22644  3.08841  3.71224  5.77135  4.37058    318 k x - -
          2.68618  4.42225  2.77519  2.73123  3.46354  2.40513  3.72494  3.29354  2.67741  2.69355  4.24690  2.90347  2.73739  3.18146  2.89801  2.37887  2.77519  2.98518  4.58477  3.61503
          0.01059  4.94907  5.67142  0.61958  0.77255  0.44094  1.03123
    254   2.86821  5.28989  2.82380  2.16472  3.29537  2.85878  3.84753  4.06120  2.30340  2.60908  4.34010  3.13880  2.82377  2.95666  2.91393  2.42368  2.25199  3.66134  5.74443  4.35592    319 e x - -
          2.68618  4.42225  2.77519  2.73123  3.46354  2.40513  3.72494  3.29354  2.67741  2.69355  4.24690  2.90347  2.73739  3.18146  2.89801  2.37887  2.77519  2.98518  4.58477  3.61503
          0.01028  4.97816  5.70051  0.61958  0.77255  0.48576  0.95510
    255   2.71023  5.23692  3.02513  2.01245  4.52240  3.67265  3.87420  3.96883  2.64147  2.14684  4.29527  2.00285  4.06923  2.99519  3.12276  2.18105  2.95969  3.59541  5.70761  3.62547    320 n x - -
          2.68630  4.42110  2.77504  2.73135  3.46366  2.40501  3.72507  3.29343  2.67753  2.69322  4.24702  2.90359  2.73752  3.18159  2.89801  2.37889  2.77507  2.98531  4.58489  3.61515
          0.17325  2.71768  2.37472  1.35579  0.29806  0.48576  0.95510
    256   2.83117  4.10498  2.82700  2.42961  4.42947  3.33699  3.55474  3.86889  2.43234  2.59416  3.08480  2.75462  3.27691  2.95915  2.53136  2.67354  2.30347  2.94174  5.63141  4.26716    328 t x - -
          2.68618  4.42225  2.77519  2.73123  3.46354  2.40513  3.72494  3.29354  2.67741  2.69355  4.24690  2.90347  2.73739  3.18146  2.89801  2.37887  2.77519  2.98518  4.58477  3.61503
          0.01130  4.88418  5.60653  0.61958  0.77255  0.56431  0.84107
    257   2.75447  5.37877  2.73140  2.06966  4.71984  3.62648  2.87493  4.20498  1.92994  3.68200  4.42192  1.77304  4.02938  2.92623  3.06316  2.67086  3.10351  3.38460  5.81230  4.40028    329 n x - -
          2.68618  4.42225  2.77519  2.73123  3.46354  2.40513  3.72494  3.29354  2.67741  2.69355  4.24690  2.90347  2.73739  3.18146  2.89801  2.37887  2.77519  2.98518  4.58477  3.61503
          0.01089  4.92103  5.64338  0.61958  0.77255  0.40595  1.09764
    258   2.38412  4.29220  3.12338  1.86358  4.69575  3.64377  3.45032  3.70002  2.34512  3.42795  4.40132  2.47277  4.03703  2.46914  2.33951  2.52045  2.81008  3.74496  5.79590  4.38995    330 e x - -
          2.68618  4.42225  2.77519  2.73123  3.46354  2.40513  3.72494  3.29354  2.67741  2.69355  4.24690  2.90347  2.73739  3.18146  2.89801  2.37887  2.77519  2.98518  4.58477  3.61503
          0.01028  4.97816  5.70051  0.61958  0.77255  0.48576  0.95510
    259   2.46611  5.33813  2.92181  2.29415  4.66667  2.91016  3.83672  3.76053  2.39679  3.28474  4.38339  2.26169  3.11788  2.93869  3.06836  1.83400  3.09903  3.28031  5.78104  4.38025    331 s x - -
          2.68618  4.42225  2.77519  2.73123  3.46354  2.40513  3.72494  3.29354  2.67741  2.69355  4.24690  2.90347  2.73739  3.18146  2.89801  2.37887  2.77519  2.98518  4.58477  3.61503
          0.01028  4.97816  5.70051  0.61958  0.77255  0.48576  0.95510
    260   2.89453  3.42406  4.57533  3.52764  2.25790  4.02957  4.34672  2.27786  3.82030  2.32504  3.09394  3.55378  4.39629  3.01770  3.92748  2.51290  3.12664  2.56937  2.80988  2.31922    332 f x - -
          2.68648  4.42255  2.77485  2.73036  3.46384  2.40543  3.72483  3.29384  2.67771  2.69338  4.24720  2.90377  2.73770  3.18152  2.89779  2.37891  2.77461  2.98497  4.58507  3.61533
          0.68382  0.70933  5.70051  0.44665  1.02100  0.48576  0.95510
    261   2.62777  5.26282  3.00884  1.67499  4.56239  3.66135  3.85393  3.56714  2.36390  2.68129  4.03734  2.51273  4.05368  2.84907  3.09303  2.85466  2.30877  3.09492  5.72374  4.34207    337 e x - -
          2.68618  4.42225  2.77519  2.73123  3.46354  2.40513  3.72494  3.29354  2.67741  2.69355  4.24690  2.90347  2.73739  3.18146  2.89801  2.37887  2.77519  2.98518  4.58477  3.61503
          0.01028  4.97816  5.70051  0.61958  0.77255  0.48576  0.95510
    262   2.14895  3.28232  4.81082  4.20266  3.40259  4.08744  4.42123  2.00395  4.00598  1.59640  2.80757  3.61694  4.45035  4.15276  4.04255  3.39676  2.82767  1.89883  4.93674  3.75856    338 l x - -
          2.68618  4.42225  2.77519  2.73123  3.46354  2.40513  3.72494  3.29354  2.67741  2.69355  4.24690  2.90347  2.73739  3.18146  2.89801  2.37887  2.77519  2.98518  4.58477  3.61503
          0.01028  4.97816  5.70051  0.61958  0.77255  0.48576  0.95510
    263   2.86977  5.20772  3.19369  2.01598  4.48771  3.67278  3.05939  3.11627  2.45386  3.48476  4.26618  2.36936  4.06451  2.99127  3.11376  2.04207  2.78615  2.75732  5.68139  3.18456    339 e x - -
          2.68618  4.42225  2.77519  2.73123  3.46354  2.40513  3.72494  3.29354  2.67741  2.69355  4.24690  2.90347  2.73739  3.18146  2.89801  2.37887  2.77519  2.98518  4.58477  3.61503
          0.10192  4.97816  2.40777  0.61958  0.77255  0.48576  0.95510
    264   2.96559  3.78010  5.09997  4.53591  3.78340  4.49159  4.92513  0.89205  4.38572  2.46982  3.70901  3.67816  4.83269  4.57732  4.47959  3.82846  3.45791  1.56271  5.44358  4.24937    340 i x - -
          2.68618  4.42225  2.77519  2.73123  3.46354  2.40513  3.72494  3.29354  2.67741  2.69355  4.24690  2.90347  2.73739  3.18146  2.89801  2.37887  2.77519  2.98518  4.58477  3.61503
          0.01127  4.88750  5.60985  0.61958  0.77255  0.55760  0.84999
    265   2.69950  5.33801  2.61620  1.71287  3.96797  3.29407  3.81070  3.77464  2.18415  3.63991  4.38093  2.95417  2.87316  2.90975  3.04057  2.52219  2.39712  3.72437  5.77556  4.36930    341 e x - -
          2.68618  4.42225  2.77519  2.73123  3.46354  2.40513  3.72494  3.29354  2.67741  2.69355  4.24690  2.90347  2.73739  3.18146  2.89801  2.37887  2.77519  2.98518  4.58477  3.61503
          0.01086  4.92423  5.64658  0.61958  0.77255  0.62103  0.77087
    266   2.86830  3.65684  4.49536  3.13330  2.30418  3.99583  3.04694  2.74598  3.75265  1.66020  3.05828  4.03993  4.36318  3.57429  3.46484  3.29092  3.10038  1.87910  4.91985  3.21187    342 l x - -
          2.68618  4.42225  2.77519  2.73123  3.46354  2.40513  3.72494  3.29354  2.67741  2.69355  4.24690  2.90347  2.73739  3.18146  2.89801  2.37887  2.77519  2.98518  4.58477  3.61503
          0.01086  4.92423  5.64658  0.61958  0.77255  0.62103  0.77087
    267   2.84881  5.35788  2.91090  2.20569  4.70320  3.62139  3.53632  4.18842  1.80275  3.66263  4.39877  2.27175  4.01508  2.39472  2.37181  2.44301  3.07977  3.49686  5.78977  4.01926    343 k x - -
          2.68618  4.42225  2.77519  2.73123  3.46354  2.40513  3.72494  3.29354  2.67741  2.69355  4.24690  2.90347  2.73739  3.18146  2.89801  2.37887  2.77519  2.98518  4.58477  3.61503
          0.22721  4.92423  1.62975  0.61958  0.77255  0.62103  0.77087
    268   2.78186  5.22823  1.93972  2.17355  3.80588  3.55266  3.27176  3.48135  2.50480  3.52150  4.27742  2.14405  3.95241  2.85994  2.99461  2.75541  2.54204  3.60383  5.67719  4.28084    344 d x - -
          2.68618  4.42225  2.77519  2.73123  3.46354  2.40513  3.72494  3.29354  2.67741  2.69355  4.24690  2.90347  2.73739  3.18146  2.89801  2.37887  2.77519  2.98518  4.58477  3.61503
          0.01346  4.71048  5.43283  0.61958  0.77255  0.54410  0.86837
    269   3.53587  4.79051  5.50651  4.99793  4.10178  4.99929  5.59358  0.72954  4.89739  2.44802  3.89698  5.13592  5.27787  5.12637  5.03952  4.38722  2.49305  1.61215  6.02794  4.82653    345 i x - -
          2.68618  4.42225  2.77519  2.73123  3.46354  2.40513  3.72494  3.29354  2.67741  2.69355  4.24690  2.90347  2.73739  3.18146  2.89801  2.37887  2.77519  2.98518  4.58477  3.61503
          0.01158  4.86029  5.58264  0.61958  0.77255  0.51969  0.90314
    270   2.62455  4.05702  2.63777  2.35908  4.63681  3.62638  3.24718  4.10975  2.16193  3.21735  4.35611  3.10140  4.01945  2.15967  3.04718  2.56816  2.03428  3.34260  5.75450  4.35516    346 t x - -
          2.68618  4.42225  2.77519  2.73123  3.46354  2.40513  3.72494  3.29354  2.67741  2.69355  4.24690  2.90347  2.73739  3.18146  2.89801  2.37887  2.77519  2.98518  4.58477  3.61503
          0.01086  4.92423  5.64658  0.61958  0.77255  0.62103  0.77087
    271   2.49971  3.34126  3.16837  2.40583  4.44368  2.73154  3.47701  3.29256  2.36127  3.44258  4.22631  2.92584  3.59354  2.96462  2.87757  2.06038  2.43298  3.52031  5.64288  3.60702    347 s x - -
          2.68618  4.42225  2.77519  2.73123  3.46354  2.40513  3.72494  3.29354  2.67741  2.69355  4.24690  2.90347  2.73739  3.18146  2.89801  2.37887  2.77519  2.98518  4.58477  3.61503
          0.01109  4.90339  5.62573  0.61958  0.77255  0.62103  0.77087
    272   2.45327  4.56807  5.17631  4.57070  2.03667  4.43223  4.77002  2.01701  4.37374  1.33171  2.61474  4.58971  4.74975  4.47294  4.38169  3.75392  3.45155  2.01618  5.19533  4.05387    348 l x - -
          2.68620  4.42227  2.77521  2.73125  3.46356  2.40514  3.72496  3.29326  2.67743  2.69357  4.24691  2.90348  2.73741  3.18148  2.89802  2.37889  2.77521  2.98504  4.58479  3.61505
          0.05810  2.93409  5.72436  0.32455  1.28321  0.62103  0.77087
    273   2.87732  5.33849  2.83182  2.47769  3.93745  3.65886  3.12653  4.13527  1.75012  3.31155  3.42699  2.82447  4.05185  2.95129  2.90727  2.26443  2.11271  3.71824  5.78340  4.38507    350 k x - -
          2.68618  4.42225  2.77519  2.73123  3.46354  2.40513  3.72494  3.29354  2.67741  2.69355  4.24690  2.90347  2.73739  3.18146  2.89801  2.37887  2.77519  2.98518  4.58477  3.61503
          0.01004  5.00202  5.72436  0.61958  0.77255  0.62103  0.77087
    274   2.35045  4.31402  4.67839  3.54627  2.69667  4.05407  4.37700  1.91861  2.70737  1.64869  3.15570  4.15084  4.41973  4.06782  3.97676  3.35657  2.82667  2.38026  3.74138  3.39831    351 l x - -
          2.68618  4.42225  2.77519  2.73123  3.46354  2.40513  3.72494  3.29354  2.67741  2.69355  4.24690  2.90347  2.73739  3.18146  2.89801  2.37887  2.77519  2.98518  4.58477  3.61503
          0.01004  5.00202  5.72436  0.61958  0.77255  0.62103  0.77087
    275   2.89885  5.19709  3.24409  2.26703  4.46466  3.70946  3.33381  2.38979  1.82082  3.46830  3.71970  3.04918  4.10041  2.89889  2.45423  2.90736  2.75390  2.80091  5.67882  3.55090    352 k x - -
          2.68618  4.42225  2.77519  2.73123  3.46354  2.40513  3.72494  3.29354  2.67741  2.69355  4.24690  2.90347  2.73739  3.18146  2.89801  2.37887  2.77519  2.98518  4.58477  3.61503
          0.00965  5.04119  5.76354  0.61958  0.77255  0.62103  0.77087
    276   2.89427  5.37814  3.15358  2.07991  4.71243  3.67200  2.92872  4.19052  2.21320  3.06166  2.98555  2.08014  3.63839  2.78524  2.57399  2.51902  3.12534  3.38100  5.81713  4.41327    353 e x - -
          2.68618  4.42225  2.77519  2.73123  3.46354  2.40513  3.72494  3.29354  2.67741  2.69355  4.24690  2.90347  2.73739  3.18146  2.89801  2.37887  2.77519  2.98518  4.58477  3.61503
          0.00965  5.04119  5.76354  0.61958  0.77255  0.62103  0.77087
    277   2.89402  5.37992  1.81963  2.24374  4.71460  2.82758  3.85965  3.34710  2.40897  3.11329  4.42337  2.84152  3.41858  2.95945  2.89325  2.20868  3.12522  3.38240  5.81884  4.41412    354 d x - -
          2.68618  4.42225  2.77519  2.73123  3.46354  2.40513  3.72494  3.29354  2.67741  2.69355  4.24690  2.90347  2.73739  3.18146  2.89801  2.37887  2.77519  2.98518  4.58477  3.61503
          0.00965  5.04119  5.76354  0.61958  0.77255  0.62103  0.77087
    278   2.64440  5.20012  2.99160  2.60832  3.17017  3.70655  3.32322  3.60429  2.21656  2.45415  4.26176  2.77072  2.67273  3.03313  3.15411  2.13752  2.70412  3.30577  5.68144  4.32194    355 s x - -
          2.68618  4.42225  2.77519  2.73123  3.46354  2.40513  3.72494  3.29354  2.67741  2.69355  4.24690  2.90347  2.73739  3.18146  2.89801  2.37887  2.77519  2.98518  4.58477  3.61503
          0.03557  5.04119  3.55875  0.61958  0.77255  0.62103  0.77087
    279   2.52943  3.96919  3.07280  2.30628  4.34767  3.06640  3.25059  3.76733  2.71378  2.28027  3.51948  2.69230  3.74025  2.93055  2.96030  2.76144  3.11856  3.17991  5.60423  2.44647    356 l x - -
          2.68618  4.42225  2.77519  2.73123  3.46354  2.40513  3.72494  3.29354  2.67741  2.69355  4.24690  2.90347  2.73739  3.18146  2.89801  2.37887  2.77519  2.98518  4.58477  3.61503
          0.00990  5.01553  5.73788  0.61958  0.77255  0.56981  0.83386
    280   2.37250  3.61263  3.21848  1.89224  4.51922  3.39227  3.28627  3.16936  2.31577  3.08919  4.29591  3.19647  4.09002  2.60983  3.13888  2.35380  2.48989  3.25858  5.71072  4.34189    357 e x - -
          2.68737  4.42105  2.77478  2.73141  3.45966  2.40699  3.72566  3.28839  2.67699  2.69226  4.24662  2.90367  2.73793  3.18229  2.89889  2.37978  2.77606  2.98325  4.58662  3.61527
          0.64072  0.75513  5.76354  2.61984  0.07560  0.62103  0.77087
    281   2.89702  3.38898  2.69984  2.54546  4.48546  3.36358  3.90159  3.92333  2.46661  3.48669  3.82351  3.20813  1.74244  3.02854  3.15023  2.39778  2.47875  3.56387  5.69160  3.54048    413 p x - -
          2.68619  4.42226  2.77520  2.73124  3.46324  2.40514  3.72495  3.29355  2.67742  2.69356  4.24691  2.90347  2.73740  3.18147  2.89801  2.37888  2.77520  2.98519  4.58478  3.61504
          0.03222  3.55553  5.76354  0.42667  1.05750  0.40961  1.09037
    282   2.09714  5.42688  2.63921  2.61241  4.77074  3.39513  3.88033  4.25507  2.28356  3.73114  4.46856  2.64236  4.08684  2.41179  1.72257  2.66924  2.96119  3.81702  5.85986  4.45060    415 r x - -
          2.68618  4.42225  2.77519  2.73123  3.46354  2.40513  3.72494  3.29354  2.67741  2.69355  4.24690  2.90347  2.73739  3.18146  2.89801  2.37887  2.77519  2.98518  4.58477  3.61503
          0.00920  5.08931  5.81166  0.61958  0.77255  0.48576  0.95510
    283   2.95882  4.53133  3.72552  2.76293  3.64714  4.00630  3.84298  2.08584  3.14587  2.59631  3.64213  3.86778  4.38061  3.73863  3.74244  3.27443  3.19072  1.14718  5.13259  3.40661    416 v x - -
          2.68618  4.42225  2.77519  2.73123  3.46354  2.40513  3.72494  3.29354  2.67741  2.69355  4.24690  2.90347  2.73739  3.18146  2.89801  2.37887  2.77519  2.98518  4.58477  3.61503
          0.00900  5.11064  5.83299  0.61958  0.77255  0.48576  0.95510
    284   2.80750  5.20267  3.28589  1.90212  3.06468  3.48756  3.94313  2.82693  1.87675  2.88319  4.26697  2.61129  3.46086  3.07778  3.19688  2.62005  3.15946  3.09878  5.69020  4.33768    417 k x - -
          2.68618  4.42225  2.77519  2.73123  3.46354  2.40513  3.72494  3.29354  2.67741  2.69355  4.24690  2.90347  2.73739  3.18146  2.89801  2.37887  2.77519  2.98518  4.58477  3.61503
          0.00900  5.11064  5.83299  0.61958  0.77255  0.48576  0.95510
    285   2.75705  1.65402  3.50769  3.99305  3.50699  4.09580  4.40944  2.16378  3.84733  2.46737  2.93413  3.73943  3.40564  4.04136  3.97606  3.01430  3.20164  1.94438  5.02350  3.47017    418 c x - -
          2.68618  4.42225  2.77519  2.73123  3.46354  2.40513  3.72494  3.29354  2.67741  2.69355  4.24690  2.90347  2.73739  3.18146  2.89801  2.37887  2.77519  2.98518  4.58477  3.61503
          0.00885  5.12755  5.84989  0.61958  0.77255  0.48576  0.95510
    286   2.68625  5.44248  2.49303  2.19879  4.78682  3.70731  3.89458  4.27229  2.04623  3.20685  4.48334  2.64323  3.70096  2.74934  2.94416  1.81851  2.72044  3.83273  5.87557  3.87584    419 s x - -
          2.68621  4.42228  2.77522  2.73111  3.46357  2.40494  3.72497  3.29357  2.67743  2.69358  4.24692  2.90349  2.73742  3.18149  2.89803  2.37889  2.77522  2.98521  4.58480  3.61506
          0.02932  3.64826  5.85627  0.82939  0.57326  0.48576  0.95510
    287   2.97411  4.38447  4.72732  3.08184  2.62139  3.64469  4.44052  2.15133  3.95441  1.89794  3.50204  4.20907  3.54515  4.12463  3.55007  3.16314  3.20624  2.19618  4.16752  1.84869    423 y x - -
          2.68618  4.42225  2.77519  2.73123  3.46354  2.40513  3.72494  3.29354  2.67741  2.69355  4.24690  2.90347  2.73739  3.18146  2.89801  2.37887  2.77519  2.98518  4.58477  3.61503
          0.00879  5.13392  5.85627  0.61958  0.77255  0.48576  0.95510
    288   2.93459  5.42856  2.98326  1.62211  4.10955  3.71053  3.89831  3.53302  2.02724  3.73081  4.47109  3.18067  4.10397  2.68150  2.80637  2.34473  2.14040  3.81554  5.86523  4.45865    424 e x - -
          2.68618  4.42225  2.77519  2.73123  3.46354  2.40513  3.72494  3.29354  2.67741  2.69355  4.24690  2.90347  2.73739  3.18146  2.89801  2.37887  2.77519  2.98518  4.58477  3.61503
          0.00879  5.13392  5.85627  0.61958  0.77255  0.48576  0.95510
    289   2.44957  5.42692  3.19009  2.21064  4.76457  3.38999  3.60658  4.24509  1.59966  3.11167  3.38028  2.34609  4.10424  2.44352  3.12644  2.74239  2.98887  3.81359  5.86392  4.45783    425 k x - -
          2.68618  4.42225  2.77519  2.73123  3.46354  2.40513  3.72494  3.29354  2.67741  2.69355  4.24690  2.90347  2.73739  3.18146  2.89801  2.37887  2.77519  2.98518  4.58477  3.61503
          0.00879  5.13392  5.85627  0.61958  0.77255  0.48576  0.95510
    290   2.97476  4.41175  4.59780  4.00297  3.22500  4.10179  3.84651  1.30547  2.60867  2.14368  3.52788  4.14420  4.46908  4.04897  3.98167  2.64036  3.20683  2.20677  5.02609  3.04275    426 i x - -
          2.68625  4.42245  2.77529  2.73131  3.46275  2.40533  3.72515  3.29313  2.67734  2.69337  4.24710  2.90347  2.73760  3.18167  2.89801  2.37907  2.77529  2.98458  4.58371  3.61523
          0.39050  1.26712  3.17868  0.47348  0.97507  0.48576  0.95510
    291   2.91739  5.34209  2.30496  2.64531  4.65282  3.22119  3.54358  3.67732  2.53450  2.50463  4.39194  3.03474  3.38491  2.38169  2.96191  2.54985  2.11021  2.94234  5.79589  4.40665    431 t x - -
          2.68618  4.42225  2.77519  2.73123  3.46354  2.40513  3.72494  3.29354  2.67741  2.69355  4.24690  2.90347  2.73739  3.18146  2.89801  2.37887  2.77519  2.98518  4.58477  3.61503
          0.00915  5.09437  5.81672  0.61958  0.77255  0.60356  0.79155
    292   2.71735  3.62265  4.48258  3.89248  3.51246  4.06446  4.37297  1.67244  3.76176  2.00518  2.93984  2.74424  2.98985  3.97053  3.91982  2.59464  2.51749  2.51842  5.02449  3.83543    432 i x - -
          2.68618  4.42225  2.77519  2.73123  3.46354  2.40513  3.72494  3.29354  2.67741  2.69355  4.24690  2.90347  2.73739  3.18146  2.89801  2.37887  2.77519  2.98518  4.58477  3.61503
          0.00915  5.09437  5.81672  0.61958  0.77255  0.46746  0.98509
    293   2.13248  5.13857  3.33483  2.29778  4.37721  3.15711  3.97032  3.33621  2.63092  3.18948  3.18148  3.09115  4.15639  3.11989  2.68160  2.37863  2.11066  2.65078  5.64083  4.30514    433 t x - -
          2.68618  4.42225  2.77519  2.73123  3.46354  2.40513  3.72494  3.29354  2.67741  2.69355  4.24690  2.90347  2.73739  3.18146  2.89801  2.37887  2.77519  2.98518  4.58477  3.61503
          0.00889  5.12291  5.84525  0.61958  0.77255  0.46466  0.98981
    294   2.77095  5.44116  2.22751  2.35329  4.78499  2.48781  3.58303  4.27005  1.79266  3.08027  4.48217  2.97582  4.10109  2.46397  2.86402  2.75518  3.16467  3.46902  5.87456  3.74057    434 k x - -
          2.68625  4.42232  2.77526  2.73130  3.46361  2.40520  3.72501  3.29361  2.67748  2.69343  4.24697  2.90292  2.73708  3.18153  2.89808  2.37894  2.77526  2.98525  4.58484  3.61510
          0.08342  2.56166  5.85627  0.70798  0.67853  0.48576  0.95510
    295   2.67837  3.07947  2.25691  2.18227  3.50406  3.73377  3.53038  2.81906  2.31334  3.09131  4.36094  3.22636  2.73903  2.76911  3.16971  2.64699  3.06007  3.66660  5.77226  4.39675    439 e x - -
          2.68618  4.42225  2.77519  2.73123  3.46354  2.40513  3.72494  3.29354  2.67741  2.69355  4.24690  2.90347  2.73739  3.18146  2.89801  2.37887  2.77519  2.98518  4.58477  3.61503
          0.00879  5.13392  5.85627  0.61958  0.77255  0.48576  0.95510
    296   2.40707  5.39771  2.55552  2.27863  3.52332  2.81744  3.55590  3.45966  2.64728  3.09999  4.44350  2.68795  2.76679  2.85441  3.13666  2.07815  2.92215  3.77792  5.84215  4.44315    440 s x - -
          2.68618  4.42225  2.77519  2.73123  3.46354  2.40513  3.72494  3.29354  2.67741  2.69355  4.24690  2.90347  2.73739  3.18146  2.89801  2.37887  2.77519  2.98518  4.58477  3.61503
          0.00879  5.13392  5.85627  0.61958  0.77255  0.48576  0.95510
    297   2.80298  3.48752  4.97961  4.36575  3.09058  4.18655  4.52280  1.66968  4.15179  1.65732  2.18314  4.35007  4.54679  4.28136  4.15940  3.49928  3.07317  1.98502  5.01104  3.30183    441 l x - -
          2.68618  4.42225  2.77519  2.73123  3.46354  2.40513  3.72494  3.29354  2.67741  2.69355  4.24690  2.90347  2.73739  3.18146  2.89801  2.37887  2.77519  2.98518  4.58477  3.61503
          0.00879  5.13392  5.85627  0.61958  0.77255  0.48576  0.95510
    298   2.56905  5.41519  3.19410  2.15595  4.74814  3.23535  3.90046  3.74421  2.11922  3.23636  4.45906  2.75225  2.51248  2.44802  2.88335  2.69484  2.65874  2.81570  5.85519  4.45169    442 k x - -
          2.68618  4.42225  2.77519  2.73123  3.46354  2.40513  3.72494  3.29354  2.67741  2.69355  4.24690  2.90347  2.73739  3.18146  2.89801  2.37887  2.77519  2.98518  4.58477  3.61503
          0.00879  5.13392  5.85627  0.61958  0.77255  0.48576  0.95510
    299   2.77344  3.54297  2.91655  2.22462  4.74784  2.82530  3.90055  3.63261  2.28148  3.71504  4.45889  3.18449  4.10539  2.18480  2.58788  2.74018  1.97691  3.48832  5.85504  4.45161    443 t x - -
          2.68618  4.42225  2.77519  2.73123  3.46354  2.40513  3.72494  3.29354  2.67741  2.69355  4.24690  2.90347  2.73739  3.18146  2.89801  2.37887  2.77519  2.98518  4.58477  3.61503
          0.00879  5.13392  5.85627  0.61958  0.77255  0.48576  0.95510
    300   2.96006  4.42337  3.19606  3.52909  2.28951  4.07061  4.37692  2.74608  3.75636  2.20166  3.21605  4.07148  3.64179  3.96790  3.92005  3.11568  2.93254  1.96076  5.03599  1.77292    444 y x - -
          2.68618  4.42225  2.77519  2.73123  3.46354  2.40513  3.72494  3.29354  2.67741  2.69355  4.24690  2.90347  2.73739  3.18146  2.89801  2.37887  2.77519  2.98518  4.58477  3.61503
          0.10514  5.11256  2.36683  0.61958  0.77255  0.48576  0.95510
    301   2.88498  5.39113  2.02276  1.77159  4.73414  3.65803  3.84621  4.21876  2.37508  3.69548  4.43244  2.97724  3.51217  2.50620  2.69753  2.70978  2.97680  3.33241  5.82490  2.97643    445 e x - -
          2.68619  4.42226  2.77520  2.73124  3.46355  2.40513  3.72495  3.29355  2.67729  2.69356  4.24690  2.90347  2.73740  3.18147  2.89801  2.37887  2.77520  2.98519  4.58478  3.61504
          0.03009  3.63344  5.73966  0.44385  1.02599  0.35530  1.20719
    302   2.65506  5.13474  2.86286  2.16095  4.37360  3.76173  3.96540  3.27765  2.62577  1.64277  3.58740  3.17084  4.15156  3.11480  2.67193  2.45614  3.06815  3.10408  5.63680  4.30094    447 l x - -
          2.68618  4.42225  2.77519  2.73123  3.46354  2.40513  3.72494  3.29354  2.67741  2.69355  4.24690  2.90347  2.73739  3.18146  2.89801  2.37887  2.77519  2.98518  4.58477  3.61503
          0.00898  5.11256  5.83491  0.61958  0.77255  0.48576  0.95510
    303   2.40221  5.35197  3.20896  2.45270  3.46516  3.39379  3.90378  3.69366  2.01445  3.64278  3.10132  2.59967  3.11261  3.01214  2.03297  2.60961  2.95417  3.72442  5.80530  4.41566    448 k x - -
          2.68618  4.42225  2.77519  2.73123  3.46354  2.40513  3.72494  3.29354  2.67741  2.69355  4.24690  2.90347  2.73739  3.18146  2.89801  2.37887  2.77519  2.98518  4.58477  3.61503
          0.00898  5.11256  5.83491  0.61958  0.77255  0.48576  0.95510
    304   2.97179  3.24024  3.61185  4.09487  3.17207  4.11443  4.43542  1.29509  3.93026  2.03221  3.15864  4.19339  4.47995  4.10644  2.50257  3.41486  2.90563  2.43057  5.00831  3.82602    449 i x - -
          2.68618  4.42225  2.77519  2.73123  3.46354  2.40513  3.72494  3.29354  2.67741  2.69355  4.24690  2.90347  2.73739  3.18146  2.89801  2.37887  2.77519  2.98518  4.58477  3.61503
          0.00898  5.11256  5.83491  0.61958  0.77255  0.48576  0.95510
    305   2.92724  4.06133  2.79880  2.42520  4.55697  3.53873  3.92389  3.04807  2.57304  2.56045  3.64693  1.79573  4.12060  2.62373  2.53509  2.92420  3.15847  3.63082  5.74578  3.39423    450 n x - -
          2.68618  4.42225  2.77519  2.73123  3.46354  2.40513  3.72494  3.29354  2.67741  2.69355  4.24690  2.90347  2.73739  3.18146  2.89801  2.37887  2.77519  2.98518  4.58477  3.61503
          0.00898  5.11256  5.83491  0.61958  0.77255  0.48576  0.95510
    306   2.33484  3.66654  4.17496  3.19338  2.58005  3.58442  3.71064  2.97229  2.90761  2.05962  2.89567  3.89563  3.68326  3.45259  2.98213  3.28328  3.02439  1.87940  5.11212  3.44072    451 v x - -
          2.68618  4.42225  2.77519  2.73123  3.46354  2.40513  3.72494  3.29354  2.67741  2.69355  4.24690  2.90347  2.73739  3.18146  2.89801  2.37887  2.77519  2.98518  4.58477  3.61503
          0.00898  5.11256  5.83491  0.61958  0.77255  0.48576  0.95510
    307   2.81201  4.87329  2.82877  2.65355  3.20943  3.84122  4.06753  2.54179  2.73450  1.74938  3.96378  3.20773  3.58152  3.29539  2.88186  2.48294  3.17061  2.52281  5.42383  4.14740    452 l x - -
          2.68618  4.42225  2.77519  2.73123  3.46354  2.40513  3.72494  3.29354  2.67741  2.69355  4.24690  2.90347  2.73739  3.18146  2.89801  2.37887  2.77519  2.98518  4.58477  3.61503
          0.00898  5.11256  5.83491  0.61958  0.77255  0.48576  0.95510
    308   2.72384  5.38662  2.40302  2.36590  3.28950  3.70644  3.89599  3.71338  2.23799  3.68323  4.43267  1.63452  4.09962  2.85024  3.12839  2.55319  3.15643  3.26287  5.83157  3.89356    453 n x - -
          2.68620  4.42228  2.77522  2.73126  3.46356  2.40515  3.72497  3.29356  2.67743  2.69338  4.24692  2.90349  2.73722  3.18149  2.89803  2.37889  2.77522  2.98521  4.58479  3.61506
          0.03842  3.35900  5.83491  0.65418  0.73369  0.48576  0.95510
    309   2.36644  5.43412  2.37584  2.27914  4.77619  3.70043  3.89032  3.50310  2.38549  3.73811  4.47582  1.79710  3.65687  2.47100  3.12032  2.89221  2.48113  3.82319  5.86838  4.45849    456 n x - -
          2.68621  4.42229  2.77523  2.73127  3.46357  2.40516  3.72498  3.29358  2.67744  2.69358  4.24693  2.90350  2.73743  3.18150  2.89804  2.37867  2.77523  2.98522  4.58480  3.61448
          0.09310  2.45367  5.83491  0.22623  1.59718  0.48576  0.95510
    310   2.21163  5.42724  2.39720  1.79756  3.49004  3.69895  3.00277  4.25265  2.54292  3.73110  4.46880  2.35835  3.64248  2.81843  2.85414  2.88808  3.04552  3.81609  5.86189  3.50533    458 e x - -
          2.68618  4.42225  2.77519  2.73123  3.46354  2.40513  3.72494  3.29354  2.67741  2.69355  4.24690  2.90347  2.73739  3.18146  2.89801  2.37887  2.77519  2.98518  4.58477  3.61503
          0.00898  5.11256  5.83491  0.61958  0.77255  0.48576  0.95510
    311   2.76789  5.28973  2.98705  1.38574  3.37348  3.72564  2.85438  3.30434  2.33291  3.12118  4.34577  3.21953  4.11755  3.03837  2.97788  2.92026  2.85097  3.16032  5.75788  4.38401    459 e x - -
          2.68618  4.42225  2.77519  2.73123  3.46354  2.40513  3.72494  3.29354  2.67741  2.69355  4.24690  2.90347  2.73739  3.18146  2.89801  2.37887  2.77519  2.98518  4.58477  3.61503
          0.00898  5.11256  5.83491  0.61958  0.77255  0.48576  0.95510
    312   2.95589  4.49522  3.73457  3.13270  3.22169  4.02225  4.30962  2.60432  3.15920  1.21457  3.35786  3.35299  4.39477  3.79900  3.44264  3.29518  2.93283  2.41240  5.09952  2.77544    460 l x - -
          2.68621  4.42188  2.77523  2.73126  3.46357  2.40516  3.72498  3.29357  2.67737  2.69351  4.24693  2.90332  2.73743  3.18150  2.89786  2.37890  2.77523  2.98522  4.58480  3.61506
          0.01960  4.10554  5.83491  1.12466  0.39269  0.48576  0.95510
    313   2.58206  5.43675  2.37214  2.05358  4.78255  2.65106  3.51063  4.26908  2.11927  3.74233  4.47725  2.82852  4.09100  2.50999  2.87898  2.32155  2.70517  3.82779  5.86896  4.03882    468 e x - -
          2.68618  4.42225  2.77519  2.73123  3.46354  2.40513  3.72494  3.29354  2.67741  2.69355  4.24690  2.90347  2.73739  3.18146  2.89801  2.37887  2.77519  2.98518  4.58477  3.61503
          0.00898  5.11256  5.83491  0.61958  0.77255  0.48576  0.95510
    314   2.95308  4.55651  4.05313  1.95975  2.94486  3.98605  4.25981  2.33782  3.40960  2.32132  3.47411  3.81803  4.36123  2.74239  3.10132  3.24765  2.88130  1.95164  5.15330  3.03365    469 v x - -
          2.68618  4.42225  2.77519  2.73123  3.46354  2.40513  3.72494  3.29354  2.67741  2.69355  4.24690  2.90347  2.73739  3.18146  2.89801  2.37887  2.77519  2.98518  4.58477  3.61503
          0.00898  5.11256  5.83491  0.61958  0.77255  0.48576  0.95510
    315   3.78761  5.08485  5.68744  5.10127  2.42781  5.03842  5.29883  2.10422  4.92623  0.57403  3.45640  5.17919  5.24904  4.92835  4.91327  3.68593  4.00710  2.93680  5.53924  4.39920    470 L x - -
          2.68618  4.42225  2.77519  2.73123  3.46354  2.40513  3.72494  3.29354  2.67741  2.69355  4.24690  2.90347  2.73739  3.18146  2.89801  2.37887  2.77519  2.98518  4.58477  3.61503
          0.00898  5.11256  5.83491  0.61958  0.77255  0.48576  0.95510
    316   2.06539  5.34061  2.93449  2.39758  3.69898  3.71507  3.90664  4.10771  1.99377  2.87664  4.39149  2.26733  3.45302  3.01679  3.14370  2.57438  2.93584  2.78061  5.79676  4.40996    471 k x - -
          2.68618  4.42225  2.77519  2.73123  3.46354  2.40513  3.72494  3.29354  2.67741  2.69355  4.24690  2.90347  2.73739  3.18146  2.89801  2.37887  2.77519  2.98518  4.58477  3.61503
          0.00898  5.11256  5.83491  0.61958  0.77255  0.48576  0.95510
    317   2.76122  3.80288  2.54601  2.15788  4.77067  3.28392  3.50935  4.25480  2.10100  3.73237  3.72851  3.16692  4.09187  2.24161  2.49472  2.51586  2.46747  3.42897  5.86243  4.45306    472 k x - -
          2.68618  4.42225  2.77519  2.73123  3.46354  2.40513  3.72494  3.29354  2.67741  2.69355  4.24690  2.90347  2.73739  3.18146  2.89801  2.37887  2.77519  2.98518  4.58477  3.61503
          0.00898  5.11256  5.83491  0.61958  0.77255  0.48576  0.95510
    318   2.96682  4.39976  4.60725  4.01183  1.57262  4.09655  4.41117  2.29052  3.48206  1.71275  3.19511  2.56587  4.46345  4.05162  3.98133  3.17543  2.93554  2.64569  5.01528  3.82983    473 f x - -
          2.68618  4.42225  2.77519  2.73123  3.46354  2.40513  3.72494  3.29354  2.67741  2.69355  4.24690  2.90347  2.73739  3.18146  2.89801  2.37887  2.77519  2.98518  4.58477  3.61503
          0.00898  5.11256  5.83491  0.61958  0.77255  0.48576  0.95510
    319   2.93954  4.85984  3.56250  2.41080  3.48895  3.27386  4.07384  2.80734  2.97783  1.83141  3.80246  2.97060  3.81787  2.59614  2.67394  2.78140  3.17108  2.38434  5.41259  3.69843    474 l x - -
          2.68618  4.42225  2.77519  2.73123  3.46354  2.40513  3.72494  3.29354  2.67741  2.69355  4.24690  2.90347  2.73739  3.18146  2.89801  2.37887  2.77519  2.98518  4.58477  3.61503
          0.02997  5.11256  3.75069  0.61958  0.77255  0.48576  0.95510
    320   2.91616  5.41987  2.80840  2.29447  4.76209  2.98955  3.87790  3.73346  1.49134  3.46920  4.46139  2.64453  4.08397  2.97526  2.87148  2.32177  2.54223  3.80900  5.85415  4.44502    475 k x - -
          2.68618  4.42225  2.77519  2.73123  3.46354  2.40513  3.72494  3.29354  2.67741  2.69355  4.24690  2.90347  2.73739  3.18146  2.89801  2.37887  2.77519  2.98518  4.58477  3.61503
          0.00917  5.09177  5.81412  0.61958  0.77255  0.44834  1.01802
    321   2.81880  5.28983  2.87128  2.29927  3.73003  3.23530  2.65408  4.02621  2.57595  2.47043  4.34587  3.21932  2.70830  3.03826  3.16258  2.13671  2.57643  3.06617  5.75800  4.38403    476 s x - -
          2.68629  4.42236  2.77531  2.73135  3.46365  2.40524  3.72506  3.29290  2.67752  2.69356  4.24616  2.90336  2.73732  3.18158  2.89790  2.37872  2.77531  2.98516  4.58488  3.61514
          0.10421  2.34302  5.83491  0.92230  0.50684  0.48576  0.95510
    322   2.67636  5.38528  2.91325  2.38487  3.61198  3.70641  3.89569  4.18163  2.17439  2.70336  2.65536  2.77488  3.16632  2.75231  2.33729  2.33692  3.15587  3.76487  5.83040  4.43217    484 k x - -
          2.68618  4.42226  2.77520  2.73124  3.46354  2.40513  3.72495  3.29355  2.67741  2.69355  4.24690  2.90347  2.73729  3.18147  2.89801  2.37887  2.77520  2.98519  4.58477  3.61504
          0.02436  3.85629  5.83491  0.46481  0.98955  0.48576  0.95510
    323   2.97589  4.37600  3.51428  4.17270  3.00496  4.12898  4.45455  1.23889  3.99322  1.77685  3.49166  4.23568  4.49342  4.15518  4.05970  3.04852  2.96181  2.30204  4.99898  3.17802    486 i x - -
          2.68618  4.42225  2.77519  2.73123  3.46354  2.40513  3.72494  3.29354  2.67741  2.69355  4.24690  2.90347  2.73739  3.18146  2.89801  2.37887  2.77519  2.98518  4.58477  3.61503
          0.00898  5.11256  5.83491  0.61958  0.77255  0.48576  0.95510
    324   2.76406  4.53409  2.93505  2.51843  3.49190  2.85296  2.54437  3.56589  2.23964  3.62785  4.39012  2.71826  2.58674  3.01722  3.14405  2.21938  3.15683  2.94902  5.79559  4.40914    487 s x - -
          2.68618  4.42225  2.77519  2.73123  3.46354  2.40513  3.72494  3.29354  2.67741  2.69355  4.24690  2.90347  2.73739  3.18146  2.89801  2.37887  2.77519  2.98518  4.58477  3.61503
          0.00898  5.11256  5.83491  0.61958  0.77255  0.48576  0.95510
    325   2.13232  5.00835  3.42225  2.86288  3.39296  3.37867  4.01018  3.29773  2.47709  2.67851  4.08921  2.90770  2.15265  3.19221  3.05610  2.26972  2.81170  2.95800  5.53527  4.22889    488 a x - -
          2.68618  4.42225  2.77519  2.73123  3.46354  2.40513  3.72494  3.29354  2.67741  2.69355  4.24690  2.90347  2.73739  3.18146  2.89801  2.37887  2.77519  2.98518  4.58477  3.61503
          0.00898  5.11256  5.83491  0.61958  0.77255  0.48576  0.95510
    326   2.92507  3.51096  1.96887  1.96775  4.68798  3.70938  3.89948  3.81290  2.55190  3.28619  3.61707  2.58512  4.10222  2.48107  3.13342  2.46556  3.15626  2.86089  5.81870  4.42447    489 e x - -
          2.68618  4.42225  2.77519  2.73123  3.46354  2.40513  3.72494  3.29354  2.67741  2.69355  4.24690  2.90347  2.73739  3.18146  2.89801  2.37887  2.77519  2.98518  4.58477  3.61503
          0.00898  5.11256  5.83491  0.61958  0.77255  0.48576  0.95510
    327   2.92526  5.42556  2.65244  2.15667  4.76674  3.70035  3.30113  3.85342  1.57328  3.72890  4.46735  3.16944  4.09365  2.54398  2.39620  2.88947  2.68842  3.17081  4.12952  4.45236    490 k x - -
          2.68618  4.42225  2.77519  2.73123  3.46354  2.40513  3.72494  3.29354  2.67741  2.69355  4.24690  2.90347  2.73739  3.18146  2.89801  2.37887  2.77519  2.98518  4.58477  3.61503
          0.19316  5.11256  1.77415  0.61958  0.77255  0.48576  0.95510
    328   2.72869  3.81336  2.96756  2.74852  2.96406  3.81432  3.25279  2.25150  3.04202  2.33615  3.74429  2.71315  4.19557  3.35437  3.42004  2.45921  2.92988  2.92405  5.21774  2.74207    491 i x - -
          2.68607  4.42233  2.77528  2.73116  3.46362  2.40521  3.72503  3.29362  2.67720  2.69363  4.24698  2.90355  2.73748  3.18155  2.89809  2.37876  2.77528  2.98480  4.58485  3.61511
          0.12244  2.19163  5.65254  0.70043  0.68592  0.40512  1.09931
    329   2.66144  4.92109  3.45709  2.39662  3.73407  3.28289  4.01469  3.08664  2.73680  3.15738  3.52331  2.67501  3.45466  3.21721  3.31459  2.77831  1.97860  1.95674  5.45978  4.16811    496 v x - -
          2.68618  4.42225  2.77519  2.73123  3.46354  2.40513  3.72494  3.29354  2.67741  2.69355  4.24690  2.90347  2.73739  3.18146  2.89801  2.37887  2.77519  2.98518  4.58477  3.61503
          0.00942  5.06530  5.78765  0.61958  0.77255  0.41925  1.07161
    330   2.70066  5.37066  2.66499  2.23037  4.69060  3.70555  3.89542  2.59179  2.51477  3.66516  4.41801  3.18336  3.43559  2.49321  2.45817  2.43020  3.01644  3.48822  5.81867  2.39513    497 e x - -
          2.68621  4.42228  2.77502  2.73127  3.46357  2.40516  3.72498  3.29323  2.67744  2.69351  4.24693  2.90350  2.73743  3.18150  2.89804  2.37885  2.77523  2.98522  4.58480  3.61506
          0.04958  3.09156  5.82788  0.65982  0.72762  0.48576  0.95510
    331   2.81738  4.27141  2.90886  2.46306  4.07013  3.42549  3.39367  4.12135  1.75172  2.77182  3.82156  2.66907  4.10243  3.00932  3.00185  2.41353  2.23769  3.41120  5.80130  4.41187    500 k x - -
          2.68618  4.42225  2.77519  2.73123  3.46354  2.40513  3.72494  3.29354  2.67741  2.69355  4.24690  2.90347  2.73739  3.18146  2.89801  2.37887  2.77519  2.98518  4.58477  3.61503
          0.00905  5.10553  5.82788  0.61958  0.77255  0.48576  0.95510
    332   2.79310  5.43954  2.40834  2.33884  4.78021  3.70108  3.89592  4.26423  2.63634  3.74308  4.48235  2.32649  1.74236  2.67313  2.94213  2.47206  2.98103  3.50901  5.87460  4.46427    501 p x - -
          2.68618  4.42225  2.77519  2.73123  3.46354  2.40513  3.72494  3.29354  2.67741  2.69355  4.24690  2.90347  2.73739  3.18146  2.89801  2.37887  2.77519  2.98518  4.58477  3.61503
          0.00905  5.10553  5.82788  0.61958  0.77255  0.48576  0.95510
    333   2.92204  5.35747  2.75058  2.36464  4.67226  3.25613  3.89845  3.77419  2.23707  2.08157  4.40620  2.73697  3.20094  2.83991  2.74759  2.67158  2.88632  2.69686  5.80870  3.67223    502 l x - -
          2.68618  4.42225  2.77519  2.73123  3.46354  2.40513  3.72494  3.29354  2.67741  2.69355  4.24690  2.90347  2.73739  3.18146  2.89801  2.37887  2.77519  2.98518  4.58477  3.61503
          0.00905  5.10553  5.82788  0.61958  0.77255  0.48576  0.95510
    334   2.83268  5.41648  2.72163  2.53556  4.75524  3.40263  3.09841  4.23677  2.46433  2.59264  4.45881  3.01419  2.93775  2.50213  2.34795  2.52589  2.16852  3.80373  5.85294  3.92468    503 t x - -
          2.68618  4.42225  2.77519  2.73123  3.46354  2.40513  3.72494  3.29354  2.67741  2.69355  4.24690  2.90347  2.73739  3.18146  2.89801  2.37887  2.77519  2.98518  4.58477  3.61503
          0.00905  5.10553  5.82788  0.61958  0.77255  0.48576  0.95510
    335   2.94840  3.14625  4.01286  3.44024  3.68989  3.97338  3.68466  2.36571  3.11100  2.26069  3.67646  3.14858  1.88445  3.35394  3.67748  2.55447  2.59060  2.61925  4.04192  3.94689    504 p x - -
          2.68618  4.42225  2.77519  2.73123  3.46354  2.40513  3.72494  3.29354  2.67741  2.69355  4.24690  2.90347  2.73739  3.18146  2.89801  2.37887  2.77519  2.98518  4.58477  3.61503
          0.03107  5.10553  3.70796  0.61958  0.77255  0.48576  0.95510
    336   2.18416  4.40846  2.81756  2.24448  4.72642  3.42292  3.87810  4.20404  2.26500  3.45217  3.89178  2.15832  4.08296  2.57291  2.82682  2.51385  3.14263  2.91232  5.83323  3.60412    505 n x - -
          2.68618  4.42225  2.77519  2.73123  3.46354  2.40513  3.72494  3.29354  2.67741  2.69355  4.24690  2.90347  2.73739  3.18146  2.89801  2.37887  2.77519  2.98518  4.58477  3.61503
          0.00925  5.08371  5.80606  0.61958  0.77255  0.55121  0.85862
    337   2.31505  3.15003  3.04522  2.21426  4.63776  3.06576  3.89320  4.09833  2.53261  2.98861  3.87976  2.15878  3.41471  3.00300  2.86088  2.46671  2.69738  3.35240  5.78548  4.39814    506 n x - -
          2.68619  4.42226  2.77520  2.73124  3.46355  2.40513  3.72495  3.29355  2.67741  2.69356  4.24690  2.90347  2.73740  3.18147  2.89801  2.37887  2.77520  2.98503  4.58478  3.61504
          0.02813  3.69984  5.80606  0.44385  1.02599  0.44691  1.02055
    338   2.75716  5.42445  2.48106  1.44118  4.76633  3.69578  3.47189  3.74565  2.37269  3.15872  4.46597  2.80967  3.18833  2.83449  3.11178  2.67178  2.78907  3.62235  5.85901  4.44991    508 e x - -
          2.68618  4.42225  2.77519  2.73123  3.46354  2.40513  3.72494  3.29354  2.67741  2.69355  4.24690  2.90347  2.73739  3.18146  2.89801  2.37887  2.77519  2.98518  4.58477  3.61503
          0.00905  5.10553  5.82788  0.61958  0.77255  0.48576  0.95510
    339   2.92103  4.27831  2.63437  1.94431  4.73784  3.30450  3.63390  4.21583  2.51848  2.94265  4.44787  2.35964  3.08036  2.98749  2.90483  2.25939  2.73646  3.17555  5.84378  3.63837    509 e x - -
          2.68627  4.42096  2.77528  2.73121  3.46363  2.40522  3.72503  3.29318  2.67750  2.69364  4.24607  2.90356  2.73748  3.18155  2.89794  2.37881  2.77504  2.98527  4.58486  3.61512
          0.25539  2.12412  2.24578  0.56949  0.83428  0.48576  0.95510
    340   2.87750  5.19709  2.01407  2.65443  3.19946  3.68426  3.69016  3.40275  2.43663  3.05282  3.78537  3.18707  4.07567  2.38412  3.12874  2.00261  2.55004  3.54888  5.67488  4.31150    512 s x - -
          2.68618  4.42225  2.77519  2.73123  3.46354  2.40513  3.72494  3.29354  2.67741  2.69355  4.24690  2.90347  2.73739  3.18146  2.89801  2.37887  2.77519  2.98518  4.58477  3.61503
          0.05909  4.99694  2.98345  0.61958  0.77255  0.63822  0.75127
    341   2.87061  3.73630  2.73510  1.40816  4.68457  3.36417  3.83667  4.16200  2.48708  3.16985  4.39603  3.11911  4.04112  2.34591  2.98025  2.41305  2.91185  3.73588  5.79190  4.38830    513 e x - -
          2.68618  4.42225  2.77519  2.73123  3.46354  2.40513  3.72494  3.29354  2.67741  2.69355  4.24690  2.90347  2.73739  3.18146  2.89801  2.37887  2.77519  2.98518  4.58477  3.61503
          0.01027  4.97909  5.70144  0.61958  0.77255  0.48771  0.95200
    342   2.90599  5.01798  3.36549  2.51296  3.42496  3.44519  3.57646  2.48117  2.79583  2.79445  4.09580  2.27084  4.14685  2.53819  2.93854  2.64426  2.27019  2.74490  5.53777  4.22290    514 t x - -
          2.68618  4.42225  2.77519  2.73123  3.46354  2.40513  3.72494  3.29354  2.67741  2.69355  4.24690  2.90347  2.73739  3.18146  2.89801  2.37887  2.77519  2.98518  4.58477  3.61503
          0.00954  5.05235  5.77470  0.61958  0.77255  0.62103  0.77087
    343   2.90712  3.98721  3.26813  2.69176  2.82354  3.81463  3.56973  2.56310  2.77204  2.38890  3.59924  3.00661  2.85690  2.56231  3.36389  2.49198  2.84724  2.62828  5.37769  4.10475    515 l x - -
          2.68618  4.42225  2.77519  2.73123  3.46354  2.40513  3.72494  3.29354  2.67741  2.69355  4.24690  2.90347  2.73739  3.18146  2.89801  2.37887  2.77519  2.98518  4.58477  3.61503
          0.00964  5.04294  5.76529  0.61958  0.77255  0.62103  0.77087
    344   2.93539  4.35812  4.62309  4.02580  3.45823  4.07287  4.39341  1.36655  3.86779  2.15055  2.73805  3.71217  3.57472  4.05068  3.97373  2.40322  2.75458  2.14990  4.98028  3.79667    516 i x - -
          2.68618  4.42225  2.77519  2.73123  3.46354  2.40513  3.72494  3.29354  2.67741  2.69355  4.24690  2.90347  2.73739  3.18146  2.89801  2.37887  2.77519  2.98518  4.58477  3.61503
          0.00964  5.04294  5.76529  0.61958  0.77255  0.40961  1.09037
    345   2.52353  5.17535  3.05420  2.49529  3.20004  3.73930  2.63654  3.48685  2.72575  3.08485  3.50635  3.25650  3.04712  3.07802  2.02330  2.49737  2.56333  3.32016  5.66683  4.31875    517 r x - -
          2.68618  4.42225  2.77519  2.73123  3.46354  2.40513  3.72494  3.29354  2.67741  2.69355  4.24690  2.90347  2.73739  3.18146  2.89801  2.37887  2.77519  2.98518  4.58477  3.61503
          0.00918  5.09098  5.81332  0.61958  0.77255  0.48576  0.95510
    346   2.91486  3.31617  2.46535  2.61804  4.73343  3.04729  2.26759  4.21175  2.41440  3.21958  4.44279  2.86351  3.20318  2.76209  2.23982  2.61699  3.14601  3.78403  5.83845  3.62224    518 r x - -
          2.68618  4.42226  2.77520  2.73124  3.46354  2.40513  3.72495  3.29355  2.67741  2.69345  4.24690  2.90347  2.73740  3.18147  2.89801  2.37887  2.77520  2.98519  4.58477  3.61504
          0.04993  3.83471  3.60853  0.46481  0.98955  0.48576  0.95510
    347   2.82064  5.37597  3.17000  1.19153  4.70296  3.51378  3.87908  4.17581  2.52670  3.67325  3.88753  2.96282  2.80348  2.83168  2.92998  2.66377  3.14217  3.29972  5.81953  4.42040    520 e x - -
          2.68618  4.42225  2.77519  2.73123  3.46354  2.40513  3.72494  3.29354  2.67741  2.69355  4.24690  2.90347  2.73739  3.18146  2.89801  2.37887  2.77519  2.98518  4.58477  3.61503
          0.00941  5.06658  5.78892  0.61958  0.77255  0.55757  0.85004
    348   2.60107  5.40986  2.90711  2.42623  4.75522  3.35871  3.32639  4.24095  1.65920  3.43922  4.45061  2.82861  4.06620  2.13868  2.57204  2.30957  3.13063  3.80069  5.84205  4.43153    521 k x - -
          2.68618  4.42225  2.77519  2.73123  3.46354  2.40513  3.72494  3.29354  2.67741  2.69355  4.24690  2.90347  2.73739  3.18146  2.89801  2.37887  2.77519  2.98518  4.58477  3.61503
          0.00955  5.05179  5.77414  0.61958  0.77255  0.55757  0.85004
    349   2.93344  4.33453  4.73603  4.13130  2.23897  4.08434  4.40868  2.30346  3.56038  1.52126  3.45189  3.23328  4.44959  4.11158  4.01518  2.37935  3.16558  2.01718  3.99293  3.77231    522 l x - -
          2.68618  4.42225  2.77519  2.73123  3.46354  2.40513  3.72494  3.29354  2.67741  2.69355  4.24690  2.90347  2.73739  3.18146  2.89801  2.37887  2.77519  2.98518  4.58477  3.61503
          0.00955  5.05179  5.77414  0.61958  0.77255  0.55757  0.85004
    350   2.90120  2.93976  2.96624  2.47830  4.47181  3.17632  3.90897  3.40976  2.11253  3.47540  3.74660  3.03827  3.54791  3.03830  2.84042  2.29590  2.92702  3.16999  5.68509  2.38184    523 k x - -
          2.68625  4.42232  2.77498  2.73090  3.46361  2.40520  3.72502  3.29304  2.67748  2.69362  4.24697  2.90354  2.73747  3.18130  2.89808  2.37894  2.77527  2.98526  4.58484  3.61510
          0.20280  1.71231  5.77414  0.13631  2.06018  0.44335  1.02690
    351   2.92327  5.40719  2.84110  2.25902  4.74060  3.69286  3.88589  4.21874  2.53866  3.37011  4.45166  1.45976  4.08997  2.98692  2.53738  2.38482  3.15483  3.79176  5.84579  3.07263    525 n x - -
          2.68618  4.42225  2.77519  2.73123  3.46354  2.40513  3.72494  3.29354  2.67741  2.69355  4.24690  2.90347  2.73739  3.18146  2.89801  2.37887  2.77519  2.98518  4.58477  3.61503
          0.00932  5.07655  5.79889  0.61958  0.77255  0.48576  0.95510
    352   2.71122  5.32132  3.20010  2.44710  4.62711  3.39940  3.61487  3.34684  2.40997  3.27635  4.37254  2.48869  3.68376  2.92216  2.86072  2.59284  1.54519  3.69068  5.77822  3.88532    526 t x - -
          2.68602  4.42228  2.77522  2.73126  3.46357  2.40515  3.72497  3.29357  2.67743  2.69358  4.24692  2.90349  2.73742  3.18149  2.89803  2.37872  2.77522  2.98521  4.58480  3.61506
          0.05747  2.94096  5.79889  0.46777  0.98457  0.48576  0.95510
    353   2.47144  4.49761  4.13992  3.56285  3.42959  2.99714  4.27411  2.02264  2.37997  2.35828  2.89089  3.86696  3.22998  3.73971  2.94118  3.26045  2.99332  2.06320  5.09946  3.49947    529 i x - -
          2.68618  4.42225  2.77519  2.73123  3.46354  2.40513  3.72494  3.29354  2.67741  2.69355  4.24690  2.90347  2.73739  3.18146  2.89801  2.37887  2.77519  2.98518  4.58477  3.61503
          0.00932  5.07655  5.79889  0.61958  0.77255  0.48576  0.95510
    354   2.91087  5.39198  1.49859  2.47134  4.72463  3.50282  3.58999  3.22753  2.49257  3.69190  3.88843  2.84918  4.08171  2.55186  3.00726  2.76397  2.34543  3.77595  5.83202  4.42849    530 d x - -
          2.68618  4.42225  2.77519  2.73123  3.46354  2.40513  3.72494  3.29354  2.67741  2.69355  4.24690  2.90347  2.73739  3.18146  2.89801  2.37887  2.77519  2.98518  4.58477  3.61503
          0.00932  5.07655  5.79889  0.61958  0.77255  0.48576  0.95510
    355   2.77393  4.07606  3.50878  3.27531  3.13466  2.58556  3.47399  1.78983  2.51304  2.13943  3.73428  3.14298  4.29796  3.52377  3.57093  2.68640  3.16245  2.74061  5.21468  3.98432    531 i x - -
          2.68618  4.42225  2.77519  2.73123  3.46354  2.40513  3.72494  3.29354  2.67741  2.69355  4.24690  2.90347  2.73739  3.18146  2.89801  2.37887  2.77519  2.98518  4.58477  3.61503
          0.23285  5.07655  1.60204  0.61958  0.77255  0.48576  0.95510
    356   2.55611  5.14740  2.90462  2.46426  4.42457  2.83881  3.82317  3.86475  2.59321  3.42386  3.09109  2.94919  3.10473  2.94820  3.07095  2.25782  1.88339  3.50130  5.62477  3.72259    532 t x - -
          2.68618  4.42225  2.77519  2.73123  3.46354  2.40513  3.72494  3.29354  2.67741  2.69355  4.24690  2.90347  2.73739  3.18146  2.89801  2.37887  2.77519  2.98518  4.58477  3.61503
          0.01164  4.85533  5.57768  0.61958  0.77255  0.95833  0.48375
    357   2.65571  5.31063  2.03463  2.19136  4.64785  3.31498  3.52454  3.49730  2.40214  3.61255  4.35339  2.59077  3.98844  2.88202  2.47630  2.30343  3.04984  3.36302  5.74801  3.58921    533 d x - -
          2.68628  4.42235  2.77529  2.73133  3.46311  2.40491  3.72504  3.29364  2.67744  2.69340  4.24699  2.90356  2.73749  3.18156  2.89810  2.37879  2.77503  2.98528  4.58487  3.61513
          0.10976  2.30086  5.57768  0.97004  0.47654  0.86484  0.54666
    358   2.82618  5.24370  3.11343  2.26203  4.55201  3.61493  3.80596  2.70101  2.44733  3.53302  3.87501  2.17704  3.55494  2.39344  2.51705  2.63085  2.47665  3.30268  5.69889  4.31166    538 n x - -
          2.68647  4.42082  2.77692  2.73072  3.46461  2.40792  3.72732  3.29345  2.67804  2.69325  4.24725  2.90543  2.73195  3.18245  2.89976  2.37576  2.77538  2.98244  4.58882  3.61642
          0.39409  1.13323  5.59440  3.45031  0.03225  0.77746  0.61539
    359   2.21997  4.41247  2.76492  2.25113  4.68641  3.61387  3.54371  4.17052  2.21686  3.64808  4.38534  2.70648  4.00745  2.14150  2.86378  2.11142  2.76768  3.73319  5.77815  4.36879    684 s x - -
          2.68618  4.42225  2.77519  2.73123  3.46354  2.40513  3.72494  3.29354  2.67741  2.69355  4.24690  2.90347  2.73739  3.18146  2.89801  2.37887  2.77519  2.98518  4.58477  3.61503
          0.08748  4.90935  2.57195  0.61958  0.77255  0.49592  0.93907
    360   2.85236  5.26314  2.80652  2.29353  3.49493  3.64246  3.83415  4.02771  2.01726  2.67224  4.31440  2.45885  4.03491  2.70365  2.89079  2.48640  2.88804  2.68116  5.72022  3.57717    685 k x - -
          2.68603  4.42228  2.77523  2.73126  3.46357  2.40516  3.72498  3.29357  2.67744  2.69344  4.24693  2.90350  2.73743  3.18149  2.89804  2.37890  2.77523  2.98521  4.58385  3.61506
          0.07006  2.74598  5.66231  0.47722  0.96892  0.70918  0.67737
    361   2.56260  5.36574  2.56558  2.26981  4.70875  3.63439  3.47692  3.69680  2.35757  3.00564  4.40695  2.08536  3.57516  2.36800  2.76026  2.51344  2.78848  3.75527  5.79964  4.38993    688 n x - -
          2.68618  4.42225  2.77519  2.73123  3.46354  2.40513  3.72494  3.29354  2.67741  2.69355  4.24690  2.90347  2.73739  3.18146  2.89801  2.37887  2.77519  2.98518  4.58477  3.61503
          0.01045  4.96180  5.68414  0.61958  0.77255  0.62269  0.76895
    362   2.50321  5.35419  2.80642  2.31004  4.68589  3.65282  3.84261  4.16264  2.47435  3.65386  4.39871  1.95043  2.72096  2.94356  3.07411  2.25836  2.44717  3.39781  5.79513  3.69924    689 n x - -
          2.68618  4.42225  2.77519  2.73123  3.46354  2.40513  3.72494  3.29354  2.67741  2.69355  4.24690  2.90347  2.73739  3.18146  2.89801  2.37887  2.77519  2.98518  4.58477  3.61503
          0.01012  4.99372  5.71607  0.61958  0.77255  0.68692  0.69942
    363   2.87654  4.40926  3.02767  2.21117  4.43741  3.11412  3.88617  2.53396  2.53511  2.29966  4.23388  2.86239  2.86697  3.01690  2.83145  2.28817  2.93231  3.51882  5.65462  4.29720    690 e x - -
          2.68618  4.42225  2.77519  2.73123  3.46354  2.40513  3.72494  3.29354  2.67741  2.69355  4.24690  2.90347  2.73739  3.18146  2.89801  2.37887  2.77519  2.98518  4.58477  3.61503
          0.01012  4.99372  5.71607  0.61958  0.77255  0.61568  0.77712
    364   2.58484  4.03864  3.63901  2.65085  2.63020  3.83802  2.82055  2.85224  2.76624  2.33716  3.80738  2.29655  4.22008  3.01726  3.42947  3.07140  2.93227  2.31988  5.27829  4.02607    691 n x - -
          2.68623  4.42230  2.77462  2.73128  3.46358  2.40517  3.72499  3.29359  2.67745  2.69359  4.24694  2.90351  2.73744  3.18151  2.89805  2.37882  2.77524  2.98523  4.58481  3.61508
          0.13132  2.12177  5.73215  0.19263  1.74173  0.59325  0.80414
    365   2.73269  5.08624  2.75921  2.73646  4.32279  3.72331  2.53975  2.62495  2.58958  3.01612  4.15736  2.90748  3.39773  3.07881  3.19279  2.17838  2.19646  3.08724  4.35561  4.25600    693 s x - -
          2.68618  4.42225  2.77519  2.73123  3.46354  2.40513  3.72494  3.29354  2.67741  2.69355  4.24690  2.90347  2.73739  3.18146  2.89801  2.37887  2.77519  2.98518  4.58477  3.61503
          0.00984  5.02213  5.74448  0.61958  0.77255  0.51431  0.91108
    366   2.75057  5.43127  2.38821  2.14220  4.77407  1.93123  3.87575  4.26061  2.17750  3.47268  4.47371  2.97333  4.07841  2.45688  3.11280  2.29198  3.15163  3.82092  5.86421  4.45096    694 g x - -
          2.68618  4.42225  2.77519  2.73123  3.46354  2.40513  3.72494  3.29354  2.67741  2.69355  4.24690  2.90347  2.73739  3.18146  2.89801  2.37887  2.77519  2.98518  4.58477  3.61503
          0.00961  5.04532  5.76766  0.61958  0.77255  0.55757  0.85004
    367   2.56255  5.40421  2.40418  1.97324  4.74797  3.38215  3.85733  4.23313  2.23688  3.27999  4.44531  2.96379  4.06336  2.74247  2.89160  1.97023  2.41776  3.79416  5.83759  4.42723    695 s x - -
          2.68618  4.42225  2.77519  2.73123  3.46354  2.40513  3.72494  3.29354  2.67741  2.69355  4.24690  2.90347  2.73739  3.18146  2.89801  2.37887  2.77519  2.98518  4.58477  3.61503
          0.00961  5.04532  5.76766  0.61958  0.77255  0.55757  0.85004
    368   2.32078  5.29454  2.11662  2.63617  4.59543  3.68884  3.88117  3.05588  2.38189  3.09215  4.34709  3.01668  3.66179  2.34511  2.81384  2.72560  2.59225  2.88219  5.75461  3.85466    696 d x - -
          2.68618  4.42225  2.77519  2.73123  3.46354  2.40513  3.72494  3.29354  2.67741  2.69355  4.24690  2.90347  2.73739  3.18146  2.89801  2.37887  2.77519  2.98518  4.58477  3.61503
          0.00961  5.04532  5.76766  0.61958  0.77255  0.55757  0.85004
    369   2.89965  5.17132  3.25901  2.43753  4.43019  3.71590  3.91502  2.50269  2.47897  3.20613  4.23585  2.67907  2.68064  2.88620  2.53729  2.22444  3.13089  2.87276  5.65927  2.94185    697 s x - -
          2.68618  4.42225  2.77519  2.73123  3.46354  2.40513  3.72494  3.29354  2.67741  2.69355  4.24690  2.90347  2.73739  3.18146  2.89801  2.37887  2.77519  2.98518  4.58477  3.61503
          0.02177  5.04532  4.19334  0.61958  0.77255  0.55757  0.85004
    370   2.05870  5.37596  2.41845  2.33982  4.71065  3.34173  3.85592  3.69590  2.02102  2.66215  4.41939  2.89238  3.39013  2.80791  3.08588  2.64205  2.61927  3.76102  5.81491  4.41025    698 k x - -
          2.68636  4.42243  2.77537  2.73022  3.46372  2.40522  3.72512  3.29372  2.67758  2.69373  4.24707  2.90350  2.73757  3.18164  2.89818  2.37905  2.77462  2.98536  4.58495  3.61377
          0.19029  2.15470  2.85873  1.20586  0.35587  0.53409  0.88238
    371   2.06446  5.35549  2.99536  2.41306  3.76567  3.65002  2.94511  4.16734  2.01981  3.08780  4.39914  2.56127  3.69477  2.93828  2.33826  2.58476  2.90189  3.74007  5.79492  4.39095    703 k x - -
          2.68618  4.42225  2.77519  2.73123  3.46354  2.40513  3.72494  3.29354  2.67741  2.69355  4.24690  2.90347  2.73739  3.18146  2.89801  2.37887  2.77519  2.98518  4.58477  3.61503
          0.01016  4.99030  5.71265  0.61958  0.77255  0.58953  0.80875
    372   2.88259  5.36269  2.83083  2.15438  3.46379  3.66071  3.27255  4.17215  2.58942  3.66253  3.80733  1.83586  4.05411  2.31934  3.08006  2.28993  2.76795  3.74647  5.80304  3.94847    704 n x - -
          2.68618  4.42225  2.77519  2.73123  3.46354  2.40513  3.72494  3.29354  2.67741  2.69355  4.24690  2.90347  2.73739  3.18146  2.89801  2.37887  2.77519  2.98518  4.58477  3.61503
          0.00992  5.01444  5.73679  0.61958  0.77255  0.63775  0.75179
    373   2.95397  5.46958  2.31924  1.93535  4.80810  3.67788  3.90220  4.29613  2.34442  3.77236  4.51612  1.56852  4.09681  3.00478  3.16058  2.40885  2.97794  3.43917  5.90361  4.48519    705 n x - -
          2.68640  4.42247  2.77511  2.73145  3.46376  2.40521  3.72517  3.29333  2.67763  2.69342  4.24712  2.90324  2.73691  3.18168  2.89779  2.37894  2.77503  2.98516  4.58499  3.61499
          0.11866  2.21950  5.73679  1.46405  0.26305  0.50164  0.93022
    374   2.89812  3.48492  2.81482  2.39552  4.51784  2.51336  3.16390  3.96062  2.66365  3.51473  4.29583  3.19966  4.09273  2.91838  3.14252  2.07516  1.96147  3.08204  5.71098  3.61728    718 t x - -
          2.68618  4.42225  2.77519  2.73123  3.46354  2.40513  3.72494  3.29354  2.67741  2.69355  4.24690  2.90347  2.73739  3.18146  2.89801  2.37887  2.77519  2.98518  4.58477  3.61503
          0.00961  5.04532  5.76766  0.61958  0.77255  0.55757  0.85004
    375   2.89934  5.17958  2.40199  2.52553  4.44096  3.11126  3.91275  2.57972  2.69303  3.06943  3.73111  3.00062  2.01918  2.74437  3.16603  2.57321  3.13065  2.94259  5.66594  4.31200    719 p x - -
          2.68618  4.42225  2.77519  2.73123  3.46354  2.40513  3.72494  3.29354  2.67741  2.69355  4.24690  2.90347  2.73739  3.18146  2.89801  2.37887  2.77519  2.98518  4.58477  3.61503
          0.00961  5.04532  5.76766  0.61958  0.77255  0.55757  0.85004
    376   2.25518  5.36844  2.69860  1.99971  4.69811  3.67472  3.86343  3.44837  2.37219  3.15755  3.63274  2.74275  4.06782  2.73903  2.74822  2.43293  2.44486  3.25882  5.81044  4.40897    720 e x - -
          2.68618  4.42225  2.77519  2.73123  3.46354  2.40513  3.72494  3.29354  2.67741  2.69355  4.24690  2.90347  2.73739  3.18146  2.89801  2.37887  2.77519  2.98518  4.58477  3.61503
          0.06116  5.04532  2.93966  0.61958  0.77255  0.55757  0.85004
    377   2.87356  5.34984  2.98062  2.12215  4.68070  3.41188  2.80160  3.01422  2.19389  3.19290  4.39426  2.76314  3.20044  2.94237  2.48555  2.39245  2.86187  3.20217  5.79112  3.95639    721 e x - -
          2.68618  4.42225  2.77519  2.73123  3.46354  2.40513  3.72494  3.29354  2.67741  2.69355  4.24690  2.90347  2.73739  3.18146  2.89801  2.37887  2.77519  2.98518  4.58477  3.61503
          0.08092  4.99428  2.64573  0.61958  0.77255  0.58985  0.80836
    378   2.71581  5.30828  2.32603  2.14736  4.63004  3.39543  3.82736  3.61617  2.48576  3.15826  3.80826  2.65510  4.03062  2.64467  3.06040  2.48306  2.00086  3.68634  4.42070  4.35872    722 t x - -
          2.68618  4.42225  2.77519  2.73123  3.46354  2.40513  3.72494  3.29354  2.67741  2.69355  4.24690  2.90347  2.73739  3.18146  2.89801  2.37887  2.77519  2.98518  4.58477  3.61503
          0.01060  4.94761  5.66995  0.61958  0.77255  0.61877  0.77350
    379   2.61190  5.34015  3.13807  2.41208  4.66797  3.24409  3.84112  4.14164  1.92918  3.34487  3.79014  2.83794  2.84895  2.78262  2.13506  2.44110  3.10331  2.88533  5.78313  4.38328    723 k x - -
          2.68618  4.42225  2.77519  2.73123  3.46354  2.40513  3.72494  3.29354  2.67741  2.69355  4.24690  2.90347  2.73739  3.18146  2.89801  2.37887  2.77519  2.98518  4.58477  3.61503
          0.01018  4.98840  5.71074  0.61958  0.77255  0.56966  0.83406
    380   2.62455  5.36881  3.14236  2.15262  4.70299  3.66188  2.63268  4.18128  2.41779  3.66938  4.41242  2.53720  4.05530  2.47260  3.07990  2.19586  2.13508  3.30436  5.80800  3.96941    724 t x - -
          2.68620  4.42227  2.77522  2.73125  3.46356  2.40507  3.72496  3.29356  2.67743  2.69357  4.24692  2.90349  2.73742  3.18148  2.89803  2.37881  2.77510  2.98520  4.58479  3.61505
          0.02739  3.73771  5.74077  0.79798  0.59827  0.57209  0.83090
    381   2.67575  5.34302  2.90433  2.49256  4.66488  3.44038  3.29012  4.13475  2.31606  3.24022  3.70612  2.82043  1.72735  2.81639  2.79698  2.86306  2.91704  3.05749  5.78980  4.39338    728 p x - -
          2.68618  4.42225  2.77519  2.73123  3.46354  2.40513  3.72494  3.29354  2.67741  2.69355  4.24690  2.90347  2.73739  3.18146  2.89801  2.37887  2.77519  2.98518  4.58477  3.61503
          0.00976  5.03064  5.75299  0.61958  0.77255  0.42211  1.06613
    382   2.90861  4.30028  3.23494  1.82440  4.52219  3.43521  3.90825  3.60290  2.14227  2.84025  3.62765  2.59724  3.64325  3.03168  3.00263  2.57859  2.43774  2.80568  5.71779  4.35075    729 e x - -
          2.68618  4.42225  2.77519  2.73123  3.46354  2.40513  3.72494  3.29354  2.67741  2.69355  4.24690  2.90347  2.73739  3.18146  2.89801  2.37887  2.77519  2.98518  4.58477  3.61503
          0.00937  5.07024  5.79258  0.61958  0.77255  0.48576  0.95510
    383   2.40047  3.19445  3.52563  2.70816  2.91180  3.53073  3.59618  2.77367  1.95098  2.78815  3.94619  3.43942  4.20553  3.01029  3.09903  2.36735  2.93403  2.70519  5.40600  4.12905    730 k x - -
          2.68618  4.42226  2.77520  2.73124  3.46354  2.40513  3.72495  3.29354  2.67741  2.69355  4.24690  2.90347  2.73740  3.18147  2.89801  2.37887  2.77520  2.98519  4.58477  3.61479
          0.02465  3.84917  5.79258  0.47046  0.98007  0.48576  0.95510
    384   2.08081  5.41118  2.98761  2.04954  4.75208  3.29247  3.29962  4.23506  2.12774  3.71466  4.45298  3.15485  3.63527  2.97100  2.22646  2.47941  2.70597  3.08508  5.84635  4.43799    732 e x - -
          2.68618  4.42225  2.77519  2.73123  3.46354  2.40513  3.72494  3.29354  2.67741  2.69355  4.24690  2.90347  2.73739  3.18146  2.89801  2.37887  2.77519  2.98518  4.58477  3.61503
          0.02099  5.08160  4.22961  0.61958  0.77255  0.48576  0.95510
    385   2.90611  4.48467  2.63574  1.91810  4.75729  3.67985  3.86727  4.24227  2.25833  3.71819  4.45461  3.14782  2.94889  2.62911  2.58751  2.12983  2.23138  3.80348  5.84693  4.43683    733 e x - -
          2.68618  4.42225  2.77519  2.73123  3.46354  2.40513  3.72494  3.29354  2.67741  2.69355  4.24690  2.90347  2.73739  3.18146  2.89801  2.37887  2.77519  2.98518  4.58477  3.61503
          0.00938  5.06999  5.79233  0.61958  0.77255  0.52047  0.90200
    386   2.91229  5.10130  2.44816  1.91514  3.19630  3.74623  3.95110  2.85763  2.52839  2.39426  4.17297  3.28015  4.13596  3.10387  3.21744  2.09744  2.96037  3.43108  5.60630  3.53854    734 e x - -
          2.68618  4.42225  2.77519  2.73123  3.46354  2.40513  3.72494  3.29354  2.67741  2.69355  4.24690  2.90347  2.73739  3.18146  2.89801  2.37887  2.77519  2.98518  4.58477  3.61503
          0.13178  5.06999  2.14399  0.61958  0.77255  0.52047  0.90200
    387   2.85863  5.29627  3.01881  2.11703  4.61198  3.64240  3.83360  3.61009  2.19276  2.25069  4.34496  2.72889  2.24647  2.72565  3.06750  2.59134  2.91569  3.67108  5.74671  4.35429    735 e x - -
          2.68618  4.42225  2.77519  2.73123  3.46354  2.40513  3.72494  3.29354  2.67741  2.69355  4.24690  2.90347  2.73739  3.18146  2.89801  2.37887  2.77519  2.98518  4.58477  3.61503
          0.08042  4.94879  2.65675  0.61958  0.77255  0.70390  0.68251
    388   2.63735  5.30679  3.10411  2.13246  4.63455  3.61885  3.47564  3.63451  2.11536  3.13071  4.35206  2.76379  2.94668  2.56081  2.56602  2.52916  2.84971  2.72215  5.74992  4.34979    736 k x - -
          2.68627  4.42234  2.77529  2.73132  3.46363  2.40522  3.72504  3.29363  2.67726  2.69364  4.24583  2.90340  2.73749  3.18155  2.89771  2.37883  2.77529  2.98512  4.58486  3.61479
          0.20952  1.68507  5.62877  0.38505  1.14075  0.88563  0.53180
    389   2.66851  4.28453  3.49875  3.95038  2.16616  3.99735  4.31532  1.70286  3.79210  1.98475  3.40146  4.06378  4.10589  3.97408  3.89718  3.02504  2.59090  2.38641  4.90176  2.99705    739 i x - -
          2.68618  4.42225  2.77519  2.73123  3.46354  2.40513  3.72494  3.29354  2.67741  2.69355  4.24690  2.90347  2.73739  3.18146  2.89801  2.37887  2.77519  2.98518  4.58477  3.61503
          0.01105  4.90642  5.62877  0.61958  0.77255  0.88563  0.53180
    390   2.76449  5.42801  2.79914  1.10191  4.75352  3.64633  3.89439  4.23178  2.66956  3.72704  4.48546  3.11794  3.20480  2.44147  3.16941  2.90493  3.18437  3.19652  5.87435  4.46148    740 e x - -
          2.68618  4.42225  2.77519  2.73123  3.46354  2.40513  3.72494  3.29354  2.67741  2.69355  4.24690  2.90347  2.73739  3.18146  2.89801  2.37887  2.77519  2.98518  4.58477  3.61503
          0.01105  4.90642  5.62877  0.61958  0.77255  0.88563  0.53180
    391   2.61587  5.16625  2.95465  2.35743  4.44226  3.64582  3.84199  3.88220  2.06147  2.40384  2.73132  2.98639  4.03732  2.57008  3.08889  2.37663  2.86658  2.91206  5.64261  4.27774    741 k x - -
          2.68618  4.42225  2.77519  2.73123  3.46354  2.40513  3.72494  3.29354  2.67741  2.69355  4.24690  2.90347  2.73739  3.18146  2.89801  2.37887  2.77519  2.98518  4.58477  3.61503
          0.01105  4.90642  5.62877  0.61958  0.77255  0.82982  0.57293
    392   2.84586  5.27134  3.12931  2.00811  4.58285  3.34705  3.60173  2.89296  2.23986  2.80393  4.32111  2.90292  2.48530  2.93189  2.47139  2.56278  2.90360  3.64385  5.72438  4.33532    742 e x - -
          2.68618  4.42225  2.77519  2.73123  3.46354  2.40513  3.72494  3.29354  2.67741  2.69355  4.24690  2.90347  2.73739  3.18146  2.89801  2.37887  2.77519  2.98518  4.58477  3.61503
          0.01090  4.92008  5.64243  0.61958  0.77255  0.86167  0.54897
    393   1.70769  5.13851  3.02637  2.41679  4.40372  3.36326  3.52373  3.11619  2.36906  3.17149  3.21883  3.00449  3.53971  2.79627  2.92197  2.76473  3.07723  2.97414  5.62219  3.82896    743 a x - -
          2.68618  4.42225  2.77519  2.73123  3.46354  2.40513  3.72494  3.29354  2.67741  2.69355  4.24690  2.90347  2.73739  3.18146  2.89801  2.37887  2.77519  2.98518  4.58477  3.61503
          0.01090  4.92008  5.64243  0.61958  0.77255  0.79568  0.60016
    394   2.85000  4.20046  2.55628  2.21023  4.64381  3.24079  3.81978  4.11724  2.56187  3.37637  4.01162  2.65052  2.54630  2.92220  2.64327  2.34407  2.26550  3.38367  5.76043  4.36063    744 e x - -
          2.68618  4.42225  2.77519  2.73123  3.46354  2.40513  3.72494  3.29354  2.67741  2.69355  4.24690  2.90347  2.73739  3.18146  2.89801  2.37887  2.77519  2.98518  4.58477  3.61503
          0.01073  4.93608  5.65842  0.61958  0.77255  0.69867  0.68766
    395   2.77505  5.31474  2.77674  2.09680  4.63550  2.93389  3.48669  2.71797  2.37542  3.28898  4.36188  2.28210  4.03987  2.67314  3.07013  2.83790  2.52798  2.88611  5.76223  4.36640    745 e x - -
          2.68618  4.42225  2.77519  2.73123  3.46354  2.40513  3.72494  3.29354  2.67741  2.69355  4.24690  2.90347  2.73739  3.18146  2.89801  2.37887  2.77519  2.98518  4.58477  3.61503
          0.01038  4.96882  5.69117  0.61958  0.77255  0.76815  0.62338
    396   2.87773  4.66814  3.65294  2.87288  3.81622  3.55351  3.33382  2.31569  2.79224  2.60874  3.47507  3.52134  4.21075  2.89768  2.90255  2.40396  3.10935  1.75810  5.24030  3.38292    746 v x - -
          2.68618  4.42225  2.77519  2.73123  3.46354  2.40513  3.72494  3.29354  2.67741  2.69355  4.24690  2.90347  2.73739  3.18146  2.89801  2.37887  2.77519  2.98518  4.58477  3.61503
          0.01038  4.96882  5.69117  0.61958  0.77255  0.76815  0.62338
    397   2.86311  4.42368  2.44016  2.34679  4.66974  3.64233  3.37715  3.76303  2.41772  3.20918  4.38350  2.28207  4.03547  2.52699  3.06172  1.87934  2.91747  3.34349  5.78042  3.83697    747 s x - -
          2.68618  4.42225  2.77519  2.73123  3.46354  2.40513  3.72494  3.29354  2.67741  2.69355  4.24690  2.90347  2.73739  3.18146  2.89801  2.37887  2.77519  2.98518  4.58477  3.61503
          0.01038  4.96882  5.69117  0.61958  0.77255  0.66121  0.72614
    398   2.05273  5.35001  2.94106  2.27361  4.68065  3.40436  3.84188  4.15659  2.22315  3.03358  4.39455  2.65227  3.72085  2.35874  3.07283  2.36580  3.10537  2.61638  5.79142  4.38928    748 a x - -
          2.68618  4.42225  2.77519  2.73123  3.46354  2.40513  3.72494  3.29354  2.67741  2.69355  4.24690  2.90347  2.73739  3.18146  2.89801  2.37887  2.77519  2.98518  4.58477  3.61503
          0.01012  4.99391  5.71626  0.61958  0.77255  0.64684  0.74170
    399   2.54835  4.60115  3.80618  2.40855  3.39659  3.88590  4.14214  2.70862  3.18952  2.12104  3.20124  2.45189  4.26466  3.48761  3.10994  2.86006  2.77477  1.95567  5.18554  3.95456    749 v x - -
          2.68618  4.42225  2.77519  2.73123  3.46354  2.40513  3.72494  3.29354  2.67741  2.69355  4.24690  2.90347  2.73739  3.18146  2.89801  2.37887  2.77519  2.98518  4.58477  3.61503
          0.00997  5.00913  5.73148  0.61958  0.77255  0.49712  0.93720
    400   2.90185  5.24988  3.21974  2.30011  4.53658  3.27361  3.89961  3.57851  2.66469  3.16529  4.31041  1.91969  2.33727  3.02072  3.14433  2.12039  2.81719  3.06551  5.72417  4.35368    750 n x - -
          2.68618  4.42225  2.77519  2.73123  3.46354  2.40513  3.72494  3.29354  2.67741  2.69355  4.24690  2.90347  2.73739  3.18146  2.89801  2.37887  2.77519  2.98518  4.58477  3.61503
          0.00955  5.05149  5.77384  0.61958  0.77255  0.57261  0.83023
    401   2.16543  5.35321  3.06026  2.25296  3.29058  3.09971  3.87023  3.38307  2.29408  3.64880  3.82141  2.94536  4.07359  2.59226  2.60000  2.13899  2.70284  3.73163  5.79968  4.40280    751 s x - -
          2.68650  4.42271  2.77653  2.73166  3.46415  2.40571  3.72544  3.29269  2.67687  2.69401  4.24731  2.90197  2.73750  3.18267  2.89812  2.37821  2.77455  2.98429  4.58624  3.61346
          0.81556  0.71270  2.69880  1.89561  0.16279  0.57261  0.83023
    402   2.75204  5.31370  2.54734  2.45294  4.63115  2.86066  3.84599  4.09808  2.49850  3.05764  4.36178  2.82462  3.70629  2.46865  2.60545  2.84721  2.85408  1.92305  5.76321  4.36956    773 v x - -
          2.68618  4.42225  2.77519  2.73123  3.46354  2.40513  3.72494  3.29354  2.67741  2.69355  4.24690  2.90347  2.73739  3.18146  2.89801  2.37887  2.77519  2.98518  4.58477  3.61503
          0.01021  4.98516  5.70751  0.61958  0.77255  0.51731  0.90665
    403   2.34207  5.39604  1.92007  2.22703  4.73834  3.66627  3.85387  3.41931  2.09844  3.46388  4.43748  2.69053  3.50592  2.95116  2.49060  2.69675  2.94195  3.78520  5.83033  4.42105    774 d x - -
          2.68619  4.42226  2.77520  2.73124  3.46355  2.40503  3.72495  3.29355  2.67742  2.69356  4.24691  2.90347  2.73740  3.18147  2.89802  2.37888  2.77520  2.98519  4.58478  3.61504
          0.03289  3.53336  5.75960  0.42356  1.06338  0.41506  1.07970
    404   2.53897  5.41847  2.35092  2.01878  4.76219  3.68465  3.87216  4.24725  2.23443  3.05706  4.45952  2.06808  4.07833  2.79590  2.85478  2.47985  2.77958  3.80839  5.85191  3.85230    776 e x - -
          2.68618  4.42225  2.77519  2.73123  3.46354  2.40513  3.72494  3.29354  2.67741  2.69355  4.24690  2.90347  2.73739  3.18146  2.89801  2.37887  2.77519  2.98518  4.58477  3.61503
          0.00927  5.08159  5.80394  0.61958  0.77255  0.48576  0.95510
    405   2.91105  5.41141  2.98734  2.24564  4.75217  3.68599  3.29113  4.23509  2.46048  3.71481  4.45326  2.61227  2.34530  2.82492  2.59912  2.11424  2.47039  2.89636  5.84662  4.43830    777 s x - -
          2.68618  4.42225  2.77519  2.73123  3.46354  2.40513  3.72494  3.29354  2.67741  2.69355  4.24690  2.90347  2.73739  3.18146  2.89801  2.37887  2.77519  2.98518  4.58477  3.61503
          0.00927  5.08159  5.80394  0.61958  0.77255  0.48576  0.95510
    406   2.04192  4.57784  3.95912  3.38816  3.70425  3.95037  3.56284  2.43495  3.32622  2.78498  3.68686  3.75095  4.32844  3.61122  3.38416  1.49825  2.98267  2.17781  5.17165  3.38717    778 s x - -
          2.68618  4.42225  2.77519  2.73123  3.46354  2.40513  3.72494  3.29354  2.67741  2.69355  4.24690  2.90347  2.73739  3.18146  2.89801  2.37887  2.77519  2.98518  4.58477  3.61503
          0.00927  5.08159  5.80394  0.61958  0.77255  0.48576  0.95510
    407   2.69776  5.38964  2.54853  2.27492  3.74801  3.44871  3.30146  3.82225  2.61824  3.68925  4.43381  1.67561  4.08278  2.62165  2.95085  2.62251  2.96981  2.89352  5.83033  4.42748    779 n x - -
          2.68618  4.42225  2.77519  2.73123  3.46354  2.40513  3.72494  3.29354  2.67741  2.69355  4.24690  2.90347  2.73739  3.18146  2.89801  2.37887  2.77519  2.98518  4.58477  3.61503
          0.00927  5.08159  5.80394  0.61958  0.77255  0.48576  0.95510
    408   2.56165  5.03284  3.37729  2.40994  3.48231  3.29598  3.98174  3.65117  2.70998  1.92933  4.11064  2.45994  3.70620  2.88580  3.26056  2.27047  3.15084  2.48668  5.55244  4.23723    780 l x - -
          2.68618  4.42225  2.77519  2.73123  3.46354  2.40513  3.72494  3.29354  2.67741  2.69355  4.24690  2.90347  2.73739  3.18146  2.89801  2.37887  2.77519  2.98518  4.58477  3.61503
          0.00927  5.08159  5.80394  0.61958  0.77255  0.48576  0.95510
    409   2.91303  4.36062  2.33365  2.05333  4.76848  3.47115  3.87328  4.25443  2.03138  3.72876  4.46451  2.94901  3.31005  2.70853  2.84859  1.75330  3.14429  3.81418  5.85629  4.44521    781 s x - -
          2.68634  4.42241  2.77493  2.73140  3.46370  2.40514  3.72511  3.29239  2.67727  2.69314  4.24706  2.90363  2.73756  3.18163  2.89817  2.37885  2.77536  2.98535  4.58493  3.61519
          0.22502  1.61705  5.80394  0.64779  0.74066  0.48576  0.95510
    410   2.36485  5.41835  2.36904  2.13751  4.75921  3.40511  3.87799  4.24270  2.53105  3.72193  4.46055  2.14551  3.51121  2.85016  3.10888  2.05510  2.99893  2.88172  5.85352  4.44424    785 s x - -
          2.68618  4.42225  2.77519  2.73123  3.46354  2.40513  3.72494  3.29354  2.67741  2.69355  4.24690  2.90347  2.73739  3.18146  2.89801  2.37887  2.77519  2.98518  4.58477  3.61503
          0.04280  5.08159  3.33290  0.61958  0.77255  0.48576  0.95510
    411   2.78443  5.35220  2.68849  2.49486  4.67463  3.67960  3.86920  4.14490  2.30120  3.36542  4.39890  2.71973  4.07258  2.82399  2.70517  1.91332  2.53190  2.22292  5.79863  4.06444    786 s x - -
          2.68620  4.42112  2.77522  2.73125  3.46324  2.40515  3.72497  3.29356  2.67743  2.69357  4.24692  2.90349  2.73742  3.18149  2.89803  2.37889  2.77522  2.98521  4.58479  3.61505
          0.06662  2.79153  5.77072  0.29177  1.37414  0.43048  1.05038
    412   2.42720  5.42023  2.73138  2.33787  4.76486  3.68425  3.31917  4.25051  1.96373  3.40954  4.46104  2.62649  2.35279  2.70782  2.90874  2.66967  2.50227  3.81064  5.85313  4.44245    788 k x - -
          2.68618  4.42225  2.77519  2.73123  3.46354  2.40513  3.72494  3.29354  2.67741  2.69355  4.24690  2.90347  2.73739  3.18146  2.89801  2.37887  2.77519  2.98518  4.58477  3.61503
          0.03413  5.08159  3.59915  0.61958  0.77255  0.48576  0.95510
    413   2.68701  4.29836  2.76130  1.73107  4.73373  3.34355  3.48016  3.39739  2.60075  3.69762  4.43741  2.69588  3.73162  2.62934  2.69185  2.16617  2.78622  3.31530  5.83159  4.42453    789 e x - -
          2.68610  4.42235  2.77530  2.73133  3.46364  2.40523  3.72505  3.29331  2.67737  2.69328  4.24700  2.90357  2.73750  3.18156  2.89782  2.37897  2.77510  2.98497  4.58487  3.61513
          0.09924  2.39273  5.77931  0.91171  0.51389  0.44335  1.02690
    414   2.81884  3.95135  3.66416  3.73228  1.48915  4.02912  4.32538  2.61429  3.62627  2.27699  3.55829  2.98200  3.83319  3.86021  3.83555  2.62835  2.69516  2.50447  5.05298  3.18902    793 f x - -
          2.68618  4.42225  2.77519  2.73123  3.46354  2.40513  3.72494  3.29354  2.67741  2.69355  4.24690  2.90347  2.73739  3.18146  2.89801  2.37887  2.77519  2.98518  4.58477  3.61503
          0.00927  5.08159  5.80394  0.61958  0.77255  0.48576  0.95510
    415   2.71900  5.36233  3.18441  2.33471  4.68317  3.69475  3.88439  3.16684  2.19990  3.43279  4.40945  2.87151  2.49574  2.19375  2.80339  2.46260  2.69325  2.81466  5.80974  4.41402    794 q x - -
          2.68618  4.42225  2.77519  2.73123  3.46354  2.40513  3.72494  3.29354  2.67741  2.69355  4.24690  2.90347  2.73739  3.18146  2.89801  2.37887  2.77519  2.98518  4.58477  3.61503
          0.03026  5.08159  3.74668  0.61958  0.77255  0.48576  0.95510
    416   2.74554  5.33012  2.92017  2.50627  4.63849  3.69535  3.89122  3.49325  2.37914  3.20200  4.38206  2.69404  1.56616  3.00168  3.12978  2.19594  3.14424  3.70115  5.78618  4.39824    795 p x - -
          2.68618  4.42225  2.77519  2.73123  3.46354  2.40513  3.72494  3.29354  2.67741  2.69355  4.24690  2.90347  2.73739  3.18146  2.89801  2.37887  2.77519  2.98518  4.58477  3.61503
          0.18921  5.06080  1.79548  0.61958  0.77255  0.44939  1.01616
    417   2.35474  4.36747  4.69191  4.09754  3.45392  4.12536  4.45700  2.15542  3.93725  1.20095  3.03121  3.15395  4.48225  4.11397  4.03480  3.43033  3.19745  2.01464  5.01947  3.84087    796 l x - -
          2.68618  4.42225  2.77519  2.73123  3.46354  2.40513  3.72494  3.29354  2.67741  2.69355  4.24690  2.90347  2.73739  3.18146  2.89801  2.37887  2.77519  2.98518  4.58477  3.61503
          0.12142  4.90770  2.23538  0.61958  0.77255  0.29911  1.35276
    418   2.76007  5.35971  2.70279  2.57419  3.11413  2.60766  3.83783  4.17425  2.36632  3.66087  4.40302  2.62727  3.27296  2.72811  2.33330  2.32703  2.37673  3.74515  5.79829  4.39327    797 s x - -
          2.68618  4.42225  2.77519  2.73123  3.46354  2.40513  3.72494  3.29354  2.67741  2.69355  4.24690  2.90347  2.73739  3.18146  2.89801  2.37887  2.77519  2.98518  4.58477  3.61503
          0.01015  4.99072  5.71307  0.61958  0.77255  0.63042  0.76008
    419   2.38074  5.35344  2.54943  2.43046  4.68243  3.66130  3.55649  4.15715  2.39088  3.22355  4.39842  2.92750  4.05460  2.95208  2.57603  2.61899  1.63888  3.73543  5.79577  3.87764    798 t x - -
          2.68621  4.42228  2.77522  2.73126  3.46357  2.40516  3.72497  3.29339  2.67744  2.69358  4.24528  2.90350  2.73742  3.18149  2.89804  2.37890  2.77522  2.98521  4.58480  3.61506
          0.08577  2.53882  5.73384  0.25569  1.48893  0.60802  0.78620
    420   2.15819  5.24162  3.05504  2.36131  4.52401  2.99403  3.89352  3.56981  2.65903  3.30056  3.24122  2.75174  4.09009  2.60127  2.82261  2.89376  1.91998  3.21111  5.71377  3.79322    800 t x - -
          2.68618  4.42225  2.77519  2.73123  3.46354  2.40513  3.72494  3.29354  2.67741  2.69355  4.24690  2.90347  2.73739  3.18146  2.89801  2.37887  2.77519  2.98518  4.58477  3.61503
          0.05410  5.04282  3.07455  0.61958  0.77255  0.63863  0.75081
    421   2.49878  3.44087  3.27158  2.56595  3.65062  3.40649  3.91119  2.81754  1.57933  3.35644  4.16559  2.74795  3.72515  2.61159  3.17316  2.79088  3.11150  3.19319  5.59581  3.84074    801 k x - -
          2.68618  4.42225  2.77519  2.73123  3.46354  2.40513  3.72494  3.29354  2.67741  2.69355  4.24690  2.90347  2.73739  3.18146  2.89801  2.37887  2.77519  2.98518  4.58477  3.61503
          0.01007  4.99879  5.72114  0.61958  0.77255  0.55455  0.85409
    422   2.89556  5.38699  2.68924  2.34724  4.72424  3.67156  3.47463  4.20450  2.17590  3.40393  4.42982  2.47064  4.06508  2.69590  2.93007  2.52233  2.64457  3.77345  2.04944  4.41828    802 w x - -
          2.68618  4.42225  2.77519  2.73123  3.46354  2.40513  3.72494  3.29354  2.67741  2.69355  4.24690  2.90347  2.73739  3.18146  2.89801  2.37887  2.77519  2.98518  4.58477  3.61503
          0.00964  5.04282  5.76517  0.61958  0.77255  0.50107  0.93110
    423   2.90820  5.32758  3.04670  2.31573  4.10078  3.69681  3.88809  3.67740  2.07304  3.38254  4.37797  3.00980  1.88227  2.72768  3.12457  2.42918  2.72805  3.08792  5.78263  3.82099    803 p x - -
          2.68618  4.42225  2.77519  2.73123  3.46354  2.40513  3.72494  3.29354  2.67741  2.69355  4.24690  2.90347  2.73739  3.18146  2.89801  2.37887  2.77519  2.98518  4.58477  3.61503
          0.00935  5.07318  5.79553  0.61958  0.77255  0.55757  0.85004
    424   2.91145  5.18401  2.96279  2.59144  2.44582  3.72758  3.28259  3.87248  2.70884  2.95761  4.24846  3.24084  2.98155  2.45005  2.89444  2.44474  2.44533  3.52752  5.67189  2.60648    804 s x - -
          2.68618  4.42225  2.77519  2.73123  3.46354  2.40513  3.72494  3.29354  2.67741  2.69355  4.24690  2.90347  2.73739  3.18146  2.89801  2.37887  2.77519  2.98518  4.58477  3.61503
          0.00935  5.07318  5.79553  0.61958  0.77255  0.55757  0.85004
    425   2.61112  5.41848  2.97580  1.87708  4.76261  3.68302  3.87078  4.24755  1.58166  3.38563  4.45967  2.32877  3.68495  2.96774  2.66995  2.76433  2.89781  3.80867  5.85133  4.44139    805 k x - -
          2.68618  4.42225  2.77519  2.73123  3.46354  2.40513  3.72494  3.29354  2.67741  2.69355  4.24690  2.90347  2.73739  3.18146  2.89801  2.37887  2.77519  2.98518  4.58477  3.61503
          0.00935  5.07318  5.79553  0.61958  0.77255  0.55757  0.85004
    426   2.42236  4.91768  3.12190  2.90700  3.31499  3.80142  4.02131  3.05333  2.64227  1.49585  4.00381  2.90424  3.26839  2.88251  2.92703  2.87985  3.15019  3.06189  5.45752  4.16745    806 l x - -
          2.68618  4.42225  2.77519  2.73123  3.46354  2.40513  3.72494  3.29354  2.67741  2.69355  4.24690  2.90347  2.73739  3.18146  2.89801  2.37887  2.77519  2.98518  4.58477  3.61503
          0.00935  5.07318  5.79553  0.61958  0.77255  0.55757  0.85004
    427   2.52708  3.27890  4.70585  4.10338  2.65949  4.08850  3.75614  1.52348  3.53148  2.14225  3.46868  3.62362  4.45428  3.35966  4.00906  3.13993  3.17470  2.36433  4.96940  2.60734    807 i x - -
          2.68619  4.42226  2.77521  2.73125  3.46355  2.40514  3.72496  3.29355  2.67742  2.69356  4.24691  2.90348  2.73741  3.18110  2.89802  2.37888  2.77521  2.98520  4.58478  3.61504
          0.04576  3.17756  5.79553  0.35496  1.20800  0.55757  0.85004
    428   2.69642  5.41602  1.83099  2.08734  4.76048  3.38701  3.86780  4.24604  2.35752  3.43156  3.99502  2.46626  3.77253  2.69198  2.66147  2.48968  3.13793  3.37122  5.84905  4.43844    809 d x - -
          2.68618  4.42225  2.77519  2.73123  3.46354  2.40513  3.72494  3.29354  2.67741  2.69355  4.24690  2.90347  2.73739  3.18146  2.89801  2.37887  2.77519  2.98518  4.58477  3.61503
          0.00935  5.07318  5.79553  0.61958  0.77255  0.55757  0.85004
    429   2.90005  5.39665  2.83643  2.31651  4.73616  3.67538  2.68656  4.21789  2.17532  2.24558  4.43889  2.68006  4.06884  2.71096  2.59544  2.13488  3.13113  3.46027  5.83242  4.42532    810 s x - -
          2.68618  4.42225  2.77519  2.73123  3.46354  2.40513  3.72494  3.29354  2.67741  2.69355  4.24690  2.90347  2.73739  3.18146  2.89801  2.37887  2.77519  2.98518  4.58477  3.61503
          0.00953  5.05367  5.77602  0.61958  0.77255  0.55757  0.85004
    430   2.89997  3.77229  2.93114  2.38932  4.64413  2.92733  3.54151  4.10818  2.36640  2.58643  4.38027  2.89547  3.42632  2.98501  3.11272  1.67357  2.57289  3.70437  5.78334  4.39250    811 s x - -
          2.68618  4.42225  2.77519  2.73123  3.46354  2.40513  3.72494  3.29354  2.67741  2.69355  4.24690  2.90347  2.73739  3.18146  2.89801  2.37887  2.77519  2.98518  4.58477  3.61503
          0.00953  5.05367  5.77602  0.61958  0.77255  0.55757  0.85004
    431   2.89944  5.33130  2.15343  2.38831  4.64473  3.50928  3.51179  4.10899  2.62498  2.83151  4.03777  2.57553  3.11424  2.61763  3.11188  2.44194  2.62114  2.60102  4.33217  4.39236    812 d x - -
          2.68618  4.42225  2.77519  2.73123  3.46354  2.40513  3.72494  3.29354  2.67741  2.69355  4.24690  2.90347  2.73739  3.18146  2.89801  2.37887  2.77519  2.98518  4.58477  3.61503
          0.00953  5.05367  5.77602  0.61958  0.77255  0.55757  0.85004
    432   2.92973  5.44138  2.32894  2.24573  4.78396  3.34231  3.88437  4.27021  1.49330  2.84986  4.48414  2.36849  4.08693  2.64474  3.12008  2.76457  3.16225  3.83096  5.87373  4.46072    813 k x - -
          2.68618  4.42225  2.77519  2.73123  3.46354  2.40513  3.72494  3.29354  2.67741  2.69355  4.24690  2.90347  2.73739  3.18146  2.89801  2.37887  2.77519  2.98518  4.58477  3.61503
          0.00953  5.05367  5.77602  0.61958  0.77255  0.55757  0.85004
    433   2.55149  5.40524  3.15466  2.29483  4.74732  3.67753  2.98462  4.23073  2.10138  3.70896  2.99905  2.38186  4.07086  2.35272  2.49752  2.41380  2.73650  3.79430  5.83946  4.43096    814 k x - -
          2.68618  4.42225  2.77519  2.73123  3.46354  2.40513  3.72494  3.29354  2.67741  2.69355  4.24690  2.90347  2.73739  3.18146  2.89801  2.37887  2.77519  2.98518  4.58477  3.61503
          0.25802  5.06105  1.50922  0.61958  0.77255  0.55757  0.85004
    434   2.68584  5.26575  3.07156  1.79124  3.50270  3.58588  3.77555  4.06227  1.92723  3.33491  4.31204  2.90616  3.10508  2.70613  3.00676  2.33928  2.71712  3.64552  5.71070  4.31259    815 e x - -
          2.68618  4.42225  2.77519  2.73123  3.46354  2.40513  3.72494  3.29354  2.67741  2.69355  4.24690  2.90347  2.73739  3.18146  2.89801  2.37887  2.77519  2.98518  4.58477  3.61503
          0.06054  4.81515  2.98303  0.61958  0.77255  0.94407  0.49272
    435   2.80445  5.20913  3.09714  2.19147  3.83780  3.59337  3.33368  3.97206  1.81298  3.07990  4.26099  3.07876  3.98530  2.89306  2.62274  2.55458  2.00429  3.57888  5.66415  4.28220    816 k x - -
          2.68618  4.42225  2.77519  2.73123  3.46354  2.40513  3.72494  3.29354  2.67741  2.69355  4.24690  2.90347  2.73739  3.18146  2.89801  2.37887  2.77519  2.98518  4.58477  3.61503
          0.03446  4.79250  3.66601  0.61958  0.77255  0.33140  1.26557
    436   2.34586  4.00711  2.01906  2.50736  4.63052  3.67626  3.86707  3.70825  2.30227  2.85679  4.36760  2.89281  3.11515  2.84580  2.90650  2.29140  3.12045  3.04346  5.77098  4.38068    817 d x - -
          2.68618  4.42225  2.77519  2.73123  3.46354  2.40513  3.72494  3.29354  2.67741  2.69355  4.24690  2.90347  2.73739  3.18146  2.89801  2.37887  2.77519  2.98518  4.58477  3.61503
          0.00976  5.02975  5.75210  0.61958  0.77255  0.56283  0.84303
    437   2.28238  3.43778  3.32742  2.56582  4.29162  3.74254  3.94912  2.97586  2.25006  3.11738  4.13807  2.69195  2.76852  2.68674  3.04963  2.82555  2.84040  2.45060  5.57450  3.64529    818 k x - -
          2.68618  4.42225  2.77519  2.73123  3.46354  2.40513  3.72494  3.29354  2.67741  2.69355  4.24690  2.90347  2.73739  3.18146  2.89801  2.37887  2.77519  2.98518  4.58477  3.61503
          0.00960  5.04661  5.76895  0.61958  0.77255  0.59679  0.79979
    438   2.72622  5.21580  3.22412  2.66883  4.49293  3.69825  3.89557  3.93201  2.26410  2.37644  4.27743  2.18053  2.78791  2.77604  3.13898  1.95006  3.12526  2.98500  5.69378  4.33022    819 s x - -
          2.68618  4.42225  2.77519  2.73123  3.46354  2.40513  3.72494  3.29354  2.67741  2.69355  4.24690  2.90347  2.73739  3.18146  2.89801  2.37887  2.77519  2.98518  4.58477  3.61503
          0.00980  5.02599  5.74833  0.61958  0.77255  0.52926  0.88926
    439   2.30565  5.28292  2.86786  2.63882  3.94743  3.20072  3.88163  4.03393  2.46607  3.27140  4.33646  1.68862  3.34703  2.86424  2.96976  2.69484  2.69624  3.20559  4.12986  4.36511    820 n x - -
          2.68618  4.42225  2.77519  2.73123  3.46354  2.40513  3.72494  3.29354  2.67741  2.69355  4.24690  2.90347  2.73739  3.18146  2.89801  2.37887  2.77519  2.98518  4.58477  3.61503
          0.00966  5.04073  5.76308  0.61958  0.77255  0.55757  0.85004
    440   2.58258  5.28100  2.80661  2.64012  4.57781  3.10350  3.88258  3.78419  1.93114  3.56561  4.33502  2.83020  3.81302  2.99734  3.12280  2.21539  2.79326  2.84713  5.74411  2.34203    821 k x - -
          2.68622  4.42229  2.77523  2.73127  3.46358  2.40516  3.72498  3.29358  2.67745  2.69347  4.24639  2.90350  2.73731  3.18150  2.89790  2.37891  2.77511  2.98522  4.58481  3.61507
          0.05958  3.70015  3.40759  1.06930  0.42045  0.55757  0.85004
    441   2.89390  5.35934  1.33879  2.46657  4.68464  3.66616  3.34771  4.15777  2.60682  3.32508  3.70127  2.63443  4.06355  2.49131  3.09678  2.86405  2.96993  3.43253  5.80328  4.40302    827 d x - -
          2.68618  4.42225  2.77519  2.73123  3.46354  2.40513  3.72494  3.29354  2.67741  2.69355  4.24690  2.90347  2.73739  3.18146  2.89801  2.37887  2.77519  2.98518  4.58477  3.61503
          0.00996  5.01029  5.73264  0.61958  0.77255  0.52211  0.89960
    442   2.78368  4.70521  3.67457  3.10984  3.45693  3.44514  4.09995  2.57542  2.78902  2.67641  3.80439  3.54570  1.57428  3.17950  3.45645  2.64435  2.44363  2.98605  5.27672  3.58121    828 p x - -
          2.68618  4.42225  2.77519  2.73123  3.46354  2.40513  3.72494  3.29354  2.67741  2.69355  4.24690  2.90347  2.73739  3.18146  2.89801  2.37887  2.77519  2.98518  4.58477  3.61503
          0.00970  5.03609  5.75843  0.61958  0.77255  0.57015  0.83342
    443   2.38798  5.09943  3.12767  2.61695  4.33987  3.72894  3.93552  3.75676  2.73570  3.36014  4.17262  3.26142  3.64861  3.08575  2.68825  2.20754  2.67229  3.17953  5.60425  1.67190    829 y x - -
          2.68620  4.42227  2.77521  2.73125  3.46356  2.40515  3.72496  3.29356  2.67728  2.69357  4.24692  2.90330  2.73741  3.18148  2.89803  2.37889  2.77521  2.98520  4.58479  3.61505
          0.03355  3.51193  5.75843  0.64904  0.73929  0.57015  0.83342
    444   2.91701  5.42110  1.54884  2.22032  4.76131  3.67551  2.73009  3.22116  2.12589  3.72375  4.46425  2.77329  4.07694  2.97315  2.95758  2.74485  3.14920  3.80937  5.85505  4.44452    832 d x - -
          2.68618  4.42225  2.77519  2.73123  3.46354  2.40513  3.72494  3.29354  2.67741  2.69355  4.24690  2.90347  2.73739  3.18146  2.89801  2.37887  2.77519  2.98518  4.58477  3.61503
          0.00970  5.03609  5.75843  0.61958  0.77255  0.43639  1.03949
    445   2.94025  3.46123  4.77918  4.17220  3.03977  3.47042  4.42268  1.55553  3.98396  2.04055  3.45331  4.21612  4.46058  3.62461  3.55037  3.00304  2.51622  1.78585  4.95526  3.77623    833 i x - -
          2.68619  4.42116  2.77521  2.73124  3.46355  2.40514  3.72496  3.29355  2.67742  2.69356  4.24691  2.90348  2.73741  3.18147  2.89802  2.37888  2.77521  2.98520  4.58478  3.61504
          0.04030  3.31220  5.78811  0.38008  1.15141  0.48576  0.95510
    446   1.90837  5.27630  3.05497  2.08387  4.56728  3.70369  3.89742  3.20364  2.05923  3.02794  4.33167  2.69392  4.09571  3.01482  2.89260  2.89809  2.97270  2.53800  5.74278  4.36722    835 a x - -
          2.68618  4.42225  2.77519  2.73123  3.46354  2.40513  3.72494  3.29354  2.67741  2.69355  4.24690  2.90347  2.73739  3.18146  2.89801  2.37887  2.77519  2.98518  4.58477  3.61503
          0.00942  5.06576  5.78811  0.61958  0.77255  0.48576  0.95510
    447   2.90260  5.38447  2.76873  2.60512  4.71819  3.67900  2.42511  4.19601  2.26822  3.68433  4.42837  1.68345  4.07251  2.96686  2.60290  2.37498  3.13352  3.76938  3.98567  3.95640    836 n x - -
          2.68618  4.42225  2.77519  2.73123  3.46354  2.40513  3.72494  3.29354  2.67741  2.69355  4.24690  2.90347  2.73739  3.18146  2.89801  2.37887  2.77519  2.98518  4.58477  3.61503
          0.00957  5.04978  5.77213  0.61958  0.77255  0.48576  0.95510
    448   2.79695  4.87276  3.23668  2.36081  4.05341  3.13985  4.02529  3.43785  2.69762  2.10155  2.10485  2.92876  2.95308  3.24228  3.33483  3.02118  3.14044  2.73804  4.20375  3.74683    837 l x - -
          2.68618  4.42225  2.77519  2.73123  3.46354  2.40513  3.72494  3.29354  2.67741  2.69355  4.24690  2.90347  2.73739  3.18146  2.89801  2.37887  2.77519  2.98518  4.58477  3.61503
          0.00957  5.04978  5.77213  0.61958  0.77255  0.48576  0.95510
    449   2.60182  5.27228  3.21215  2.47560  4.56400  3.69958  3.89196  3.28712  2.52225  2.30275  4.32768  2.24564  3.42706  2.83770  1.85335  2.77148  2.96792  3.63397  5.73770  4.36306    838 r x - -
          2.68618  4.42225  2.77519  2.73123  3.46354  2.40513  3.72494  3.29354  2.67741  2.69355  4.24690  2.90347  2.73739  3.18146  2.89801  2.37887  2.77519  2.98518  4.58477  3.61503
          0.00957  5.04978  5.77213  0.61958  0.77255  0.48576  0.95510
    450   2.69795  5.39052  2.82848  1.65173  4.72857  3.08192  3.34324  3.59174  2.47401  3.36229  4.07454  2.82264  3.48232  2.73437  2.91086  2.68997  2.40865  3.18322  5.82742  4.42073    839 e x - -
          2.68618  4.42225  2.77519  2.73123  3.46354  2.40513  3.72494  3.29354  2.67741  2.69355  4.24690  2.90347  2.73739  3.18146  2.89801  2.37887  2.77519  2.98518  4.58477  3.61503
          0.00957  5.04978  5.77213  0.61958  0.77255  0.48576  0.95510
    451   2.66745  5.40897  2.39521  1.70949  4.75422  3.35723  3.85802  4.24043  2.23621  3.71432  4.44963  2.62143  3.76240  2.64626  2.84064  2.51271  2.69308  3.79972  5.84147  3.41509    840 e x - -
          2.68618  4.42225  2.77519  2.73123  3.46354  2.40513  3.72494  3.29354  2.67741  2.69355  4.24690  2.90347  2.73739  3.18146  2.89801  2.37887  2.77519  2.98518  4.58477  3.61503
          0.00957  5.04978  5.77213  0.61958  0.77255  0.48576  0.95510
    452   2.72007  5.40761  2.78800  1.56726  4.75197  3.42971  2.82343  4.23758  2.29193  3.43725  4.44853  2.52547  4.06503  2.60881  3.08714  2.48759  2.97843  3.79788  5.84062  3.73191    841 e x - -
          2.68618  4.42225  2.77519  2.73123  3.46354  2.40513  3.72494  3.29354  2.67741  2.69355  4.24690  2.90347  2.73739  3.18146  2.89801  2.37887  2.77519  2.98518  4.58477  3.61503
          0.00957  5.04978  5.77213  0.61958  0.77255  0.48576  0.95510
    453   2.70891  5.39745  2.75774  2.10240  4.73806  3.67250  3.86023  4.22081  2.44559  3.70076  3.57024  2.48168  3.26695  2.95809  1.74748  2.38242  3.12875  3.35368  5.83275  4.42459    842 r x - -
          2.68626  4.42233  2.77528  2.73108  3.46362  2.40512  3.72503  3.29335  2.67749  2.69363  4.24698  2.90319  2.73737  3.18136  2.89809  2.37887  2.77528  2.98526  4.58485  3.61482
          0.09444  2.44181  5.77213  0.79417  0.60140  0.48576  0.95510
    454   2.27799  3.79487  2.84429  2.05779  4.02791  3.23156  3.87345  3.79981  2.35054  3.15674  3.59744  2.73959  3.56083  2.98006  2.34399  2.87441  2.43862  3.71048  5.78627  4.39369    847 e x - -
          2.68618  4.42225  2.77519  2.73123  3.46354  2.40513  3.72494  3.29354  2.67741  2.69355  4.24690  2.90347  2.73739  3.18146  2.89801  2.37887  2.77519  2.98518  4.58477  3.61503
          0.00957  5.04978  5.77213  0.61958  0.77255  0.48576  0.95510
    455   2.89805  5.37011  3.16209  2.50019  4.69956  3.25947  2.24539  4.17437  2.39099  2.99202  4.41498  2.95294  3.42297  2.04218  2.68069  2.57669  2.61235  3.08722  5.81208  4.41118    848 q x - -
          2.68618  4.42225  2.77519  2.73123  3.46354  2.40513  3.72494  3.29354  2.67741  2.69355  4.24690  2.90347  2.73739  3.18146  2.89801  2.37887  2.77519  2.98518  4.58477  3.61503
          0.00957  5.04978  5.77213  0.61958  0.77255  0.48576  0.95510
    456   2.23682  5.29443  3.23060  2.51204  4.58613  3.71938  3.91295  3.14413  1.84673  3.57661  2.98005  2.91098  3.42500  2.80802  2.89182  2.68536  2.19513  3.33617  5.76042  4.38431    849 k x - -
          2.68618  4.42225  2.77519  2.73123  3.46354  2.40513  3.72494  3.29354  2.67741  2.69355  4.24690  2.90347  2.73739  3.18146  2.89801  2.37887  2.77519  2.98518  4.58477  3.61503
          0.00907  5.10266  5.82501  0.61958  0.77255  0.48576  0.95510
    457   2.74311  5.37605  2.87802  2.63756  4.69853  3.70464  3.89354  4.16836  1.57971  2.88874  4.42283  3.18150  3.43299  2.28439  2.42479  2.53676  3.15319  3.07468  4.14639  4.42606    850 k x - -
          2.68618  4.42225  2.77519  2.73123  3.46354  2.40513  3.72494  3.29354  2.67741  2.69355  4.24690  2.90347  2.73739  3.18146  2.89801  2.37887  2.77519  2.98518  4.58477  3.61503
          0.00907  5.10266  5.82501  0.61958  0.77255  0.48576  0.95510
    458   2.37081  4.10606  2.41510  2.03624  4.74167  3.45215  3.57197  3.20458  1.90740  3.70760  4.44988  2.72406  4.09056  2.98507  3.11524  2.29121  3.08565  3.27768  5.84528  4.44041    851 k x - -
          2.68621  4.42229  2.77523  2.73127  3.46357  2.40516  3.72498  3.29357  2.67744  2.69340  4.24693  2.90350  2.73743  3.18120  2.89804  2.37877  2.77523  2.98522  4.58480  3.61507
          0.17009  3.41883  2.09025  0.85897  0.55095  0.48576  0.95510
    459   2.86756  5.24483  3.01602  2.61489  4.54066  2.51677  3.85487  3.01710  2.19295  3.52895  4.30086  3.15242  4.05407  2.68596  2.88348  2.44046  1.68797  3.60915  5.70957  4.33279    855 t x - -
          2.68618  4.42225  2.77519  2.73123  3.46354  2.40513  3.72494  3.29354  2.67741  2.69355  4.24690  2.90347  2.73739  3.18146  2.89801  2.37887  2.77519  2.98518  4.58477  3.61503
          0.03192  4.96109  3.71270  0.61958  0.77255  0.70835  0.67818
    460   2.24972  3.83722  3.26151  2.48208  3.47737  3.69520  3.89865  3.27074  1.91426  3.33264  4.14348  2.13262  4.08511  3.04711  3.16180  2.51130  2.75866  3.40626  5.57463  3.45995    856 k x - -
          2.68618  4.42225  2.77519  2.73123  3.46354  2.40513  3.72494  3.29354  2.67741  2.69355  4.24690  2.90347  2.73739  3.18146  2.89801  2.37887  2.77519  2.98518  4.58477  3.61503
          0.04435  4.96330  3.31330  0.61958  0.77255  0.80143  0.59545
    461   2.62709  5.33856  2.57142  2.26789  4.67542  3.17766  3.81214  3.21084  1.89203  3.64033  3.29904  2.32722  4.01747  2.55992  3.04151  2.49888  3.07866  3.72479  5.77616  3.93534    857 k x - -
          2.68618  4.42225  2.77519  2.73123  3.46354  2.40513  3.72494  3.29354  2.67741  2.69355  4.24690  2.90347  2.73739  3.18146  2.89801  2.37887  2.77519  2.98518  4.58477  3.61503
          0.27164  4.92974  1.46690  0.61958  0.77255  0.72869  0.65882
    462   2.81298  5.31251  2.38923  2.17908  4.64630  3.55147  3.53059  4.12941  2.52084  3.05007  4.35878  2.18597  3.96387  2.46037  3.01764  1.88534  3.04708  3.69764  5.74933  4.33680    858 s x - -
          2.68618  4.42225  2.77519  2.73123  3.46354  2.40513  3.72494  3.29354  2.67741  2.69355  4.24690  2.90347  2.73739  3.18146  2.89801  2.37887  2.77519  2.98518  4.58477  3.61503
          0.01340  4.71530  5.43765  0.61958  0.77255  0.66889  0.71801
    463   2.48664  4.78246  3.12801  2.64488  3.13686  3.73122  3.95608  2.63965  2.41034  2.85833  3.87204  3.16028  4.11655  3.17847  3.26924  2.36170  2.13779  2.35462  5.33071  4.05123    859 t x - -
          2.68618  4.42225  2.77519  2.73123  3.46354  2.40513  3.72494  3.29354  2.67741  2.69355  4.24690  2.90347  2.73739  3.18146  2.89801  2.37887  2.77519  2.98518  4.58477  3.61503
          0.01140  4.87590  5.59824  0.61958  0.77255  0.85153  0.55645
    464   2.83869  5.33548  2.69125  2.52644  4.67534  2.95071  3.79943  4.15738  1.54559  3.63899  4.38012  2.79857  3.33441  2.67253  3.03066  2.05584  3.07074  3.40533  5.77253  4.36437    860 k x - -
          2.68618  4.42225  2.77519  2.73123  3.46354  2.40513  3.72494  3.29354  2.67741  2.69355  4.24690  2.90347  2.73739  3.18146  2.89801  2.37887  2.77519  2.98518  4.58477  3.61503
          0.01146  4.87035  5.59270  0.61958  0.77255  0.90327  0.51960
    465   2.54709  5.28832  2.94657  2.35139  4.61415  2.69069  3.79486  3.23529  2.41146  3.19526  4.33415  2.64554  3.50880  2.37316  3.02696  2.18962  2.41717  3.66860  5.73273  4.33365    861 s x - -
          2.68618  4.42225  2.77519  2.73123  3.46354  2.40513  3.72494  3.29354  2.67741  2.69355  4.24690  2.90347  2.73739  3.18146  2.89801  2.37887  2.77519  2.98518  4.58477  3.61503
          0.01146  4.87035  5.59270  0.61958  0.77255  0.33631  1.25317
    466   2.31584  5.26318  3.20753  2.65091  4.55295  3.69470  3.88859  3.29973  2.05119  3.54453  3.23488  2.57502  3.06643  2.09680  3.13055  2.62841  2.69258  3.62375  5.73047  3.31322    862 k x - -
          2.68618  4.42225  2.77519  2.73123  3.46354  2.40513  3.72494  3.29354  2.67741  2.69355  4.24690  2.90347  2.73739  3.18146  2.89801  2.37887  2.77519  2.98518  4.58477  3.61503
          0.00963  5.04388  5.76622  0.61958  0.77255  0.53342  0.88332
    467   2.58563  5.40343  2.82180  2.08727  4.74696  2.18286  3.85768  4.23153  1.88529  3.70779  4.44472  3.13816  4.06405  2.43602  2.58554  2.86002  2.80188  3.34421  5.83674  4.42711    863 k x - -
          2.68618  4.42225  2.77519  2.73123  3.46354  2.40513  3.72494  3.29354  2.67741  2.69355  4.24690  2.90347  2.73739  3.18146  2.89801  2.37887  2.77519  2.98518  4.58477  3.61503
          0.00963  5.04388  5.76622  0.61958  0.77255  0.53342  0.88332
    468   2.55764  3.60407  3.70485  3.13936  3.83593  3.55647  4.11384  2.77500  1.51879  2.55401  3.52553  3.56841  3.72512  3.41333  3.03664  2.80486  2.70818  2.76122  3.48055  4.01894    864 k x - -
          2.68620  4.42227  2.77506  2.73125  3.46356  2.40514  3.72496  3.29356  2.67729  2.69357  4.24691  2.90348  2.73741  3.18148  2.89802  2.37888  2.77521  2.98520  4.58479  3.61505
          0.18989  3.58200  1.93012  0.64763  0.74083  0.45707  1.00276
    469   2.40718  5.28108  2.91949  2.45354  4.59810  3.07244  3.81506  2.94972  2.19737  3.57430  3.27274  2.95949  3.71142  2.61878  2.04887  2.58174  2.92326  3.40158  5.73090  4.33759    867 r x - -
          2.68618  4.42225  2.77519  2.73123  3.46354  2.40513  3.72494  3.29354  2.67741  2.69355  4.24690  2.90347  2.73739  3.18146  2.89801  2.37887  2.77519  2.98518  4.58477  3.61503
          0.01101  4.90985  5.63220  0.61958  0.77255  0.70151  0.68485
    470   2.69568  5.23618  3.15628  2.47335  3.74533  3.22484  3.84968  3.98176  2.36738  3.07558  4.29304  1.60070  2.56350  2.96652  3.09116  2.54580  3.09233  3.59997  5.70275  4.32544    868 n x - -
          2.68618  4.42225  2.77519  2.73123  3.46354  2.40513  3.72494  3.29354  2.67741  2.69355  4.24690  2.90347  2.73739  3.18146  2.89801  2.37887  2.77519  2.98518  4.58477  3.61503
          0.01065  4.94345  5.66580  0.61958  0.77255  0.67084  0.71597
    471   2.73553  5.24156  3.17652  2.52475  2.99179  2.20862  3.85804  3.98454  1.86714  3.23470  4.29748  2.97181  4.05766  2.97513  2.74408  2.05399  3.10117  3.60444  5.70669  4.33169    869 k x - -
          2.68618  4.42225  2.77519  2.73123  3.46354  2.40513  3.72494  3.29354  2.67741  2.69355  4.24690  2.90347  2.73739  3.18146  2.89801  2.37887  2.77519  2.98518  4.58477  3.61503
          0.01039  4.96753  5.68987  0.61958  0.77255  0.72113  0.66592
    472   2.86680  3.53185  2.84233  2.68124  4.36795  3.68775  3.60894  3.22948  2.28247  2.98515  4.18242  3.20650  3.59671  2.77762  2.26120  2.88796  2.19151  3.45552  5.60856  2.55217    870 t x - -
          2.68618  4.42225  2.77519  2.73123  3.46354  2.40513  3.72494  3.29354  2.67741  2.69355  4.24690  2.90347  2.73739  3.18146  2.89801  2.37887  2.77519  2.98518  4.58477  3.61503
          0.04002  4.96753  3.43360  0.61958  0.77255  0.72113  0.66592
    473   2.85469  5.34721  2.95538  2.11370  4.68533  3.40941  3.81740  4.16579  1.70263  3.64909  3.67669  3.09975  4.02333  2.72662  2.89712  1.97637  2.40987  3.73419  5.78366  4.37778    871 k x - -
          2.68618  4.42225  2.77519  2.73123  3.46354  2.40513  3.72494  3.29354  2.67741  2.69355  4.24690  2.90347  2.73739  3.18146  2.89801  2.37887  2.77519  2.98518  4.58477  3.61503
          0.01071  4.93821  5.66056  0.61958  0.77255  0.78159  0.61189
    474   2.71188  5.24509  3.15052  2.34101  2.73525  3.39420  3.83808  3.99883  1.86683  3.22830  4.29823  2.52060  4.03780  2.42188  3.07691  2.49655  2.81915  2.96382  5.70632  4.32512    872 k x - -
          2.68618  4.42225  2.77519  2.73123  3.46354  2.40513  3.72494  3.29354  2.67741  2.69355  4.24690  2.90347  2.73739  3.18146  2.89801  2.37887  2.77519  2.98518  4.58477  3.61503
          0.01071  4.93821  5.66056  0.61958  0.77255  0.66098  0.72638
    475   2.88188  4.52097  3.90601  3.33455  2.43130  3.23213  4.16433  2.01618  2.12634  2.72636  3.62838  3.32269  4.27405  3.12602  3.58641  3.15352  2.53342  2.25651  5.11328  3.33651    873 i x - -
          2.68618  4.42225  2.77519  2.73123  3.46354  2.40513  3.72494  3.29354  2.67741  2.69355  4.24690  2.90347  2.73739  3.18146  2.89801  2.37887  2.77519  2.98518  4.58477  3.61503
          0.01039  4.96753  5.68987  0.61958  0.77255  0.36252  1.19047
    476   2.30966  5.33645  3.18245  2.19388  4.65078  3.68846  3.87896  3.72726  1.92656  3.31525  3.33246  2.79091  4.08114  2.48508  2.80030  2.68568  2.42649  3.16297  5.78796  3.83037    874 k x - -
          2.68618  4.42225  2.77519  2.73123  3.46354  2.40513  3.72494  3.29354  2.67741  2.69355  4.24690  2.90347  2.73739  3.18146  2.89801  2.37887  2.77519  2.98518  4.58477  3.61503
          0.00947  5.06031  5.78265  0.61958  0.77255  0.48576  0.95510
    477   2.27396  4.07521  2.97212  2.03351  4.67506  3.27559  3.87536  4.14443  2.10762  2.46885  4.40115  2.58398  4.07839  2.98001  3.10867  2.49342  2.45141  3.73167  5.80141  4.40542    875 e x - -
          2.68618  4.42225  2.77519  2.73123  3.46354  2.40513  3.72494  3.29354  2.67741  2.69355  4.24690  2.90347  2.73739  3.18146  2.89801  2.37887  2.77519  2.98518  4.58477  3.61503
          0.00947  5.06031  5.78265  0.61958  0.77255  0.48576  0.95510
    478   2.14392  5.41049  2.58668  1.97807  4.75499  3.67500  3.86221  4.24054  2.16719  3.71551  3.36028  2.76338  3.40880  2.72599  2.45024  2.60635  2.76564  3.80082  5.84349  4.43289    876 e x - -
          2.68618  4.42225  2.77519  2.73123  3.46354  2.40513  3.72494  3.29354  2.67741  2.69355  4.24690  2.90347  2.73739  3.18146  2.89801  2.37887  2.77519  2.98518  4.58477  3.61503
          0.00947  5.06031  5.78265  0.61958  0.77255  0.48576  0.95510
    479   2.59199  5.37046  2.66505  2.37921  4.00778  3.02956  3.87094  3.55872  2.40799  3.66838  3.61585  2.28238  2.23587  2.75169  3.10246  2.43127  3.13280  3.33252  5.81360  4.41326    877 p x - -
          2.68618  4.42225  2.77519  2.73123  3.46354  2.40513  3.72494  3.29354  2.67741  2.69355  4.24690  2.90347  2.73739  3.18146  2.89801  2.37887  2.77519  2.98518  4.58477  3.61503
          0.16110  5.06031  1.94878  0.61958  0.77255  0.48576  0.95510
    480   2.84095  3.99752  2.99826  2.46148  4.50131  3.41278  3.83219  3.95069  2.17504  3.05614  4.26591  2.91603  3.77138  2.79392  2.87313  2.09924  2.05890  3.08691  5.67716  3.37125    878 t x - -
          2.68618  4.42225  2.77519  2.73123  3.46354  2.40513  3.72494  3.29354  2.67741  2.69355  4.24690  2.90347  2.73739  3.18146  2.89801  2.37887  2.77519  2.98518  4.58477  3.61503
          0.08412  4.91022  2.61312  0.61958  0.77255  0.83460  0.56925
    481   2.93859  5.38265  3.11079  2.41638  4.72501  3.66798  3.85011  4.18477  1.66886  3.67040  4.43525  1.59462  4.07469  2.54332  2.96006  2.90446  3.16549  3.00384  5.80092  4.42483    879 n x - -
          2.68618  4.42225  2.77519  2.73123  3.46354  2.40513  3.72494  3.29354  2.67741  2.69355  4.24690  2.90347  2.73739  3.18146  2.89801  2.37887  2.77519  2.98518  4.58477  3.61503
          0.11309  4.83794  2.31257  0.61958  0.77255  0.95398  0.48647
    482   2.65488  5.17858  3.07044  2.22522  4.48129  2.67006  3.75958  3.14658  2.38373  3.46547  3.19258  3.05400  3.28698  2.49789  2.36756  2.37656  2.84306  3.54627  5.63739  4.25398    880 e x - -
          2.68618  4.42225  2.77519  2.73123  3.46354  2.40513  3.72494  3.29354  2.67741  2.69355  4.24690  2.90347  2.73739  3.18146  2.89801  2.37887  2.77519  2.98518  4.58477  3.61503
          0.01309  4.73795  5.46029  0.61958  0.77255  1.08752  0.41106
    483   2.64450  5.15591  2.91488  2.33294  3.79622  3.16539  3.76737  3.90164  1.92699  3.13957  4.21155  3.06364  3.96556  2.88368  3.00825  2.38644  1.89874  3.51932  5.62136  4.24375    881 t x - -
          2.68619  4.42226  2.77509  2.73125  3.46355  2.40514  3.72496  3.29355  2.67742  2.69356  4.24691  2.90348  2.73741  3.18148  2.89802  2.37888  2.77509  2.98520  4.58478  3.61504
          0.03642  3.45723  5.46029  0.64356  0.74533  0.52196  0.89982
    484   2.83961  5.19310  3.15635  2.59956  4.47903  3.31291  3.83329  3.92471  1.72399  3.13832  3.56029  1.99345  4.03116  2.80457  3.07308  2.39160  2.92839  3.31897  5.66270  3.36940    884 k x - -
          2.68618  4.42225  2.77519  2.73123  3.46354  2.40513  3.72494  3.29354  2.67741  2.69355  4.24690  2.90347  2.73739  3.18146  2.89801  2.37887  2.77519  2.98518  4.58477  3.61503
          0.01112  4.90046  5.62281  0.61958  0.77255  0.65764  0.72997
    485   2.40489  4.86046  2.98350  2.68397  3.67740  2.49547  3.95810  2.64087  2.82486  2.88063  3.94636  3.33092  3.63805  3.16158  2.79278  2.74743  2.17594  2.45377  5.39966  4.10862    885 t x - -
          2.68618  4.42225  2.77519  2.73123  3.46354  2.40513  3.72494  3.29354  2.67741  2.69355  4.24690  2.90347  2.73739  3.18146  2.89801  2.37887  2.77519  2.98518  4.58477  3.61503
          0.01075  4.93437  5.65672  0.61958  0.77255  0.72433  0.66290
    486   2.72899  5.29659  2.97818  2.14531  4.61581  3.63358  3.39890  4.08395  2.48727  2.67112  3.51838  2.91695  2.60633  2.35223  3.05720  2.19017  2.82502  3.32766  5.74505  4.35024    886 e x - -
          2.68618  4.42225  2.77519  2.73123  3.46354  2.40513  3.72494  3.29354  2.67741  2.69355  4.24690  2.90347  2.73739  3.18146  2.89801  2.37887  2.77519  2.98518  4.58477  3.61503
          0.01075  4.93437  5.65672  0.61958  0.77255  0.49810  0.93568
    487   2.71632  4.93712  3.37586  2.65373  3.66493  3.74335  3.95797  3.19925  2.80304  2.08605  4.01894  2.17737  3.43739  2.81501  3.24675  1.99635  2.84025  3.24832  5.46646  3.55495    887 s x - -
          2.68618  4.42225  2.77519  2.73123  3.46354  2.40513  3.72494  3.29354  2.67741  2.69355  4.24690  2.90347  2.73739  3.18146  2.89801  2.37887  2.77519  2.98518  4.58477  3.61503
          0.01022  4.98448  5.70683  0.61958  0.77255  0.42408  1.06238
    488   2.89029  4.24559  2.89194  2.69923  3.67365  3.09595  3.90960  3.83291  1.61755  3.01787  4.21623  3.22566  2.87721  3.04716  3.16538  2.45789  2.40848  2.90901  5.64124  4.29221    888 k x - -
          2.68618  4.42225  2.77519  2.73123  3.46354  2.40513  3.72494  3.29354  2.67741  2.69355  4.24690  2.90347  2.73739  3.18146  2.89801  2.37887  2.77519  2.98518  4.58477  3.61503
          0.00982  5.02446  5.74681  0.61958  0.77255  0.48576  0.95510
    489   2.58448  5.40639  3.17189  2.32763  4.75240  3.68719  3.86433  4.22940  1.43106  3.70630  4.44951  3.15714  3.73948  2.39501  2.51726  2.76023  2.32818  3.79813  5.83345  4.43550    889 k x - -
          2.68618  4.42225  2.77519  2.73123  3.46354  2.40513  3.72494  3.29354  2.67741  2.69355  4.24690  2.90347  2.73739  3.18146  2.89801  2.37887  2.77519  2.98518  4.58477  3.61503
          0.00982  5.02446  5.74681  0.61958  0.77255  0.48576  0.95510
    490   2.88707  5.37497  2.86141  2.46080  4.71259  3.66132  3.84777  4.19131  2.34859  2.80781  4.41825  2.69508  4.05502  2.69150  1.59932  2.32056  2.70734  3.76175  5.81075  4.40722    890 r x - -
          2.68618  4.42225  2.77519  2.73123  3.46354  2.40513  3.72494  3.29354  2.67741  2.69355  4.24690  2.90347  2.73739  3.18146  2.89801  2.37887  2.77519  2.98518  4.58477  3.61503
          0.01001  5.00455  5.72689  0.61958  0.77255  0.48576  0.95510
    491   2.87309  5.35852  2.92835  2.48437  3.80446  3.64918  3.83783  4.17185  2.20632  3.65916  4.40211  2.37732  1.80596  2.62382  2.71248  2.50300  3.10425  3.49223  5.79708  4.39274    891 p x - -
          2.68618  4.42225  2.77519  2.73123  3.46354  2.40513  3.72494  3.29354  2.67741  2.69355  4.24690  2.90347  2.73739  3.18146  2.89801  2.37887  2.77519  2.98518  4.58477  3.61503
          0.01021  4.98544  5.70779  0.61958  0.77255  0.48576  0.95510
    492   2.47266  5.27172  2.61669  2.51614  4.57329  3.66406  3.85630  2.42884  2.15231  3.55813  4.32422  2.53569  4.05653  2.96892  2.24868  2.73916  2.96950  2.68875  5.73127  4.34852    892 k x - -
          2.68618  4.42225  2.77519  2.73123  3.46354  2.40513  3.72494  3.29354  2.67741  2.69355  4.24690  2.90347  2.73739  3.18146  2.89801  2.37887  2.77519  2.98518  4.58477  3.61503
          0.01021  4.98544  5.70779  0.61958  0.77255  0.48576  0.95510
    493   2.68994  5.32121  3.15642  2.47170  4.63997  3.66469  3.85230  4.10498  2.35642  3.61337  4.36986  2.20570  4.05780  2.73048  2.46504  2.54457  2.72190  3.69786  5.76821  1.94469    893 y x - -
          2.68618  4.42225  2.77519  2.73123  3.46354  2.40513  3.72494  3.29354  2.67741  2.69355  4.24690  2.90347  2.73739  3.18146  2.89801  2.37887  2.77519  2.98518  4.58477  3.61503
          0.01021  4.98544  5.70779  0.61958  0.77255  0.48576  0.95510
    494   2.88391  5.00555  3.33661  2.62318  3.70324  3.27431  3.94349  3.20938  2.33781  3.03059  1.89836  3.06024  3.25594  2.68080  2.80787  2.68837  2.96114  2.82243  5.52352  4.20649    894 m x - -
          2.68618  4.42225  2.77519  2.73123  3.46354  2.40513  3.72494  3.29354  2.67741  2.69355  4.24690  2.90347  2.73739  3.18146  2.89801  2.37887  2.77519  2.98518  4.58477  3.61503
          0.01003  5.00261  5.72496  0.61958  0.77255  0.48576  0.95510
    495   2.87714  5.37503  2.92376  2.04750  4.71484  3.65273  3.84028  3.37867  1.79268  3.26415  4.41710  2.34022  3.36566  2.56656  2.88150  2.84186  2.56466  3.35751  5.81080  4.40318    895 k x - -
          2.68618  4.42225  2.77519  2.73123  3.46354  2.40513  3.72494  3.29354  2.67741  2.69355  4.24690  2.90347  2.73739  3.18146  2.89801  2.37887  2.77519  2.98518  4.58477  3.61503
          0.01003  5.00261  5.72496  0.61958  0.77255  0.48576  0.95510
    496   2.51402  3.74997  3.04321  2.73127  3.60785  2.98363  3.42587  3.72481  2.72411  3.33129  4.14563  3.24968  4.10577  2.81178  2.81052  1.48652  2.90522  2.87093  5.57871  4.24577    896 s x - -
          2.68607  4.42194  2.77532  2.73140  3.46275  2.40541  3.72472  3.29300  2.67751  2.69368  4.24718  2.90362  2.73757  3.18110  2.89758  2.37915  2.77472  2.98532  4.58505  3.61531
          0.11957  2.21240  5.72496  1.67920  0.20644  0.48576  0.95510
    497   2.74282  5.40448  3.09890  2.32995  4.83301  2.96241  4.04867  4.29762  2.38327  3.81819  4.59641  3.25301  4.18642  3.17505  3.30439  0.99136  3.29987  3.87634  5.98100  4.59291    909 s x - -
          2.68618  4.42225  2.77519  2.73123  3.46354  2.40513  3.72494  3.29354  2.67741  2.69355  4.24690  2.90347  2.73739  3.18146  2.89801  2.37887  2.77519  2.98518  4.58477  3.61503
          0.01021  4.98545  5.70780  0.61958  0.77255  0.48576  0.95510
    498   2.51503  5.15725  3.24742  2.69328  4.43326  3.69649  3.90366  3.86262  2.38482  3.01842  4.23550  2.79291  3.76170  3.03844  2.90035  2.59208  1.32998  3.51398  5.65487  4.30515    910 t x - -
          2.68618  4.42225  2.77519  2.73123  3.46354  2.40513  3.72494  3.29354  2.67741  2.69355  4.24690  2.90347  2.73739  3.18146  2.89801  2.37887  2.77519  2.98518  4.58477  3.61503
          0.01021  4.98545  5.70780  0.61958  0.77255  0.48576  0.95510
    499   2.58057  4.79626  3.63351  3.07020  3.99035  3.83889  4.08808  2.40338  2.45878  3.03662  3.91550  3.51414  1.31993  3.33888  3.11223  3.08638  3.17085  2.86199  5.37796  4.12278    911 p x - -
          2.68618  4.42225  2.77519  2.73123  3.46354  2.40513  3.72494  3.29354  2.67741  2.69355  4.24690  2.90347  2.73739  3.18146  2.89801  2.37887  2.77519  2.98518  4.58477  3.61503
          0.01021  4.98545  5.70780  0.61958  0.77255  0.48576  0.95510
    500   2.68799  5.32414  3.14725  2.24025  4.64533  3.66034  3.85203  4.11241  2.26544  3.61929  4.37413  2.47900  3.74342  2.95811  2.85998  2.74290  1.46890  3.36086  5.77323  4.38010    912 t x - -
          2.68618  4.42225  2.77519  2.73123  3.46354  2.40513  3.72494  3.29354  2.67741  2.69355  4.24690  2.90347  2.73739  3.18146  2.89801  2.37887  2.77519  2.98518  4.58477  3.61503
          0.01021  4.98545  5.70780  0.61958  0.77255  0.48576  0.95510
    501   2.77248  5.37451  2.84167  2.33513  4.70729  3.66934  3.85888  4.18170  1.12397  3.67205  4.42004  2.76356  4.06592  2.82707  3.07208  2.86833  3.13131  3.39048  4.38974  4.41250    913 k x - -
          2.68619  4.42226  2.77521  2.73125  3.46355  2.40514  3.72496  3.29315  2.67742  2.69356  4.24691  2.90348  2.73741  3.18148  2.89802  2.37888  2.77521  2.98520  4.58478  3.61504
          0.07313  3.14083  3.60186  0.36151  1.19278  0.48576  0.95510
    502   2.70743  5.36637  3.16186  2.42847  4.70503  3.66989  3.84630  4.17662  1.90230  3.23182  4.41128  3.14290  4.06124  2.58949  1.86752  2.14286  2.52484  3.75412  5.79757  4.40480    915 r x - -
          2.68618  4.42225  2.77519  2.73123  3.46354  2.40513  3.72494  3.29354  2.67741  2.69355  4.24690  2.90347  2.73739  3.18146  2.89801  2.37887  2.77519  2.98518  4.58477  3.61503
          0.01031  4.97514  5.69749  0.61958  0.77255  0.44691  1.02055
    503   2.87737  5.25884  2.72553  2.62458  4.55383  3.00779  3.86579  3.11320  2.18838  3.24129  3.76907  3.16286  3.52030  2.41539  2.45200  2.75968  2.28674  2.62545  5.72272  4.34424    916 k x - -
          2.68618  4.42225  2.77519  2.73123  3.46354  2.40513  3.72494  3.29354  2.67741  2.69355  4.24690  2.90347  2.73739  3.18146  2.89801  2.37887  2.77519  2.98518  4.58477  3.61503
          0.01007  4.99943  5.72178  0.61958  0.77255  0.48576  0.95510
    504   2.95384  5.41558  3.22405  2.65579  4.76668  3.07027  3.30903  3.70518  1.83636  3.70784  4.46079  2.66352  3.26923  2.87211  1.49051  2.92092  3.17839  3.81084  5.83054  4.45205    917 r x - -
          2.68631  4.42238  2.77512  2.73136  3.46367  2.40511  3.72507  3.29367  2.67716  2.69330  4.24703  2.90346  2.73752  3.18159  2.89790  2.37892  2.77532  2.98479  4.58490  3.61516
          0.10230  2.63628  3.66452  1.32526  0.30888  0.48576  0.95510
    505   1.95141  5.32934  3.13661  2.24792  4.66044  2.94733  3.84506  4.13225  2.58810  3.63229  4.38232  3.12945  3.60094  2.75439  2.50341  1.82839  2.61146  3.71432  5.78055  4.38276    926 s x - -
          2.68618  4.42225  2.77519  2.73123  3.46354  2.40513  3.72494  3.29354  2.67741  2.69355  4.24690  2.90347  2.73739  3.18146  2.89801  2.37887  2.77519  2.98518  4.58477  3.61503
          0.01030  4.97683  5.69918  0.61958  0.77255  0.54683  0.86461
    506   1.87626  5.26852  3.16793  2.61214  4.57755  3.66058  3.85278  4.03277  1.92457  3.15983  4.32609  2.40194  3.32537  2.96550  2.87312  2.85723  2.16006  3.64111  5.72968  4.34966    927 a x - -
          2.68618  4.42225  2.77519  2.73123  3.46354  2.40513  3.72494  3.29354  2.67741  2.69355  4.24690  2.90347  2.73739  3.18146  2.89801  2.37887  2.77519  2.98518  4.58477  3.61503
          0.01048  4.95896  5.68131  0.61958  0.77255  0.54683  0.86461
    507   2.48519  4.33951  4.42835  3.83746  2.74825  3.99922  3.53922  2.32810  3.70440  2.23575  3.23955  4.01202  3.71160  3.43920  3.85785  2.70013  2.17658  1.69301  4.95307  3.76456    928 v x - -
          2.68618  4.42225  2.77519  2.73123  3.46354  2.40513  3.72494  3.29354  2.67741  2.69355  4.24690  2.90347  2.73739  3.18146  2.89801  2.37887  2.77519  2.98518  4.58477  3.61503
          0.01048  4.95896  5.68131  0.61958  0.77255  0.54683  0.86461
    508   2.44040  4.69784  3.33589  3.01064  3.85517  3.79323  4.03175  2.80238  2.98046  2.38595  2.11744  2.66862  3.19383  3.30033  3.37538  2.34940  2.49071  2.98317  5.26414  4.00723    929 m x - -
          2.68618  4.42225  2.77519  2.73123  3.46354  2.40513  3.72494  3.29354  2.67741  2.69355  4.24690  2.90347  2.73739  3.18146  2.89801  2.37887  2.77519  2.98518  4.58477  3.61503
          0.03665  4.93107  3.54859  0.61958  0.77255  0.54683  0.86461
    509   2.84747  5.34391  2.37130  2.04773  4.68327  3.61784  3.80797  3.51615  1.61010  3.64609  4.38670  3.08734  4.01357  2.24117  3.03411  2.81175  2.81442  3.36544  5.77915  4.37208    930 k x - -
          2.68618  4.42225  2.77519  2.73123  3.46354  2.40513  3.72494  3.29354  2.67741  2.69355  4.24690  2.90347  2.73739  3.18146  2.89801  2.37887  2.77519  2.98518  4.58477  3.61503
          0.01106  4.90548  5.62783  0.61958  0.77255  0.50488  0.92527
    510   2.53566  4.95413  3.49313  2.98745  4.63769  3.09922  4.17817  4.07606  2.99804  3.66956  4.46033  1.84515  4.13957  3.33417  3.44440  1.49502  1.97471  3.19056  5.88095  4.56288    931 s x - -
          2.68628  4.42199  2.77490  2.73110  3.46311  2.40580  3.72544  3.29217  2.67811  2.69279  4.24685  2.90193  2.73743  3.18195  2.89830  2.37885  2.77519  2.98588  4.58582  3.61571
          0.22112  1.63585  5.62843  2.53243  0.08280  0.54683  0.86461
    511   2.83501  4.78801  2.87183  2.68737  3.38602  3.73132  3.95574  2.53592  2.37163  2.13067  3.87727  2.91512  3.04989  3.17662  3.26789  2.77197  2.78620  2.38977  5.33554  4.05518   1000 l x - -
          2.68618  4.42225  2.77519  2.73123  3.46354  2.40513  3.72494  3.29354  2.67741  2.69355  4.24690  2.90347  2.73739  3.18146  2.89801  2.37887  2.77519  2.98518  4.58477  3.61503
          0.01136  4.87939  5.60173  0.61958  0.77255  0.44939  1.01616
    512   2.83843  5.25530  2.67673  2.44206  4.56319  3.62719  3.81880  3.03125  2.08000  3.54461  3.85775  2.80337  2.28596  2.92867  3.05554  2.38809  2.40841  3.29230  5.71100  4.32370   1001 k x - -
          2.68618  4.42225  2.77519  2.73123  3.46354  2.40513  3.72494  3.29354  2.67741  2.69355  4.24690  2.90347  2.73739  3.18146  2.89801  2.37887  2.77519  2.98518  4.58477  3.61503
          0.04451  4.90427  3.32080  0.61958  0.77255  0.48576  0.95510
    513   2.82832  5.27892  2.73660  2.33874  4.59955  3.60946  3.31988  2.91653  2.01589  3.57354  3.25894  1.88853  4.00333  2.90538  3.03312  2.45497  3.05958  3.65640  5.72621  4.33049   1002 n x - -
          2.68618  4.42225  2.77519  2.73123  3.46354  2.40513  3.72494  3.29354  2.67741  2.69355  4.24690  2.90347  2.73739  3.18146  2.89801  2.37887  2.77519  2.98518  4.58477  3.61503
          0.05876  4.87120  3.00772  0.61958  0.77255  0.56581  0.83910
    514   2.57554  4.01832  1.97759  2.45905  4.52673  2.53083  3.78929  3.98620  2.44618  3.50913  4.27174  2.88361  3.98995  2.63891  3.02690  2.62694  2.57194  3.01293  5.67728  3.71750   1003 d x - -
          2.68618  4.42225  2.77519  2.73123  3.46354  2.40513  3.72494  3.29354  2.67741  2.69355  4.24690  2.90347  2.73739  3.18146  2.89801  2.37887  2.77519  2.98518  4.58477  3.61503
          0.01200  4.82444  5.54679  0.61958  0.77255  0.53820  0.87658
    515   2.86178  4.40029  4.11816  3.53910  3.51703  3.92792  4.21487  1.70814  2.40993  1.66104  3.51209  3.25661  4.30019  3.69571  3.66561  2.93190  3.09410  2.29814  5.01448  3.81218   1004 l x - -
          2.68618  4.42225  2.77519  2.73123  3.46354  2.40513  3.72494  3.29354  2.67741  2.69355  4.24690  2.90347  2.73739  3.18146  2.89801  2.37887  2.77519  2.98518  4.58477  3.61503
          0.01159  4.85906  5.58141  0.61958  0.77255  0.42408  1.06238
    516   2.88492  5.36938  2.02449  1.57204  3.67250  3.43729  3.84288  4.17611  2.45852  3.66752  4.41711  2.30702  4.03937  2.94766  3.09536  2.84830  3.11894  2.99598  5.81030  4.40166   1005 e x - -
          2.68618  4.42225  2.77519  2.73123  3.46354  2.40513  3.72494  3.29354  2.67741  2.69355  4.24690  2.90347  2.73739  3.18146  2.89801  2.37887  2.77519  2.98518  4.58477  3.61503
          0.01108  4.90427  5.62661  0.61958  0.77255  0.48576  0.95510
    517   2.20588  5.36784  2.08326  1.62290  4.70309  3.02449  3.55373  4.18583  2.57625  3.16448  4.41315  3.08688  3.54202  2.69079  3.07213  2.83083  3.10264  3.75360  5.80494  4.39372   1006 e x - -
          2.68618  4.42225  2.77519  2.73123  3.46354  2.40513  3.72494  3.29354  2.67741  2.69355  4.24690  2.90347  2.73739  3.18146  2.89801  2.37887  2.77519  2.98518  4.58477  3.61503
          0.01120  4.89295  5.61529  0.61958  0.77255  0.48576  0.95510
    518   2.84748  4.27577  4.51051  3.91356  3.37320  3.98037  4.29662  1.99580  3.15168  1.57838  3.03073  4.03773  4.34709  3.25920  3.87190  3.12708  2.74372  2.00897  4.89256  2.85298   1007 l x - -
          2.68618  4.42225  2.77519  2.73123  3.46354  2.40513  3.72494  3.29354  2.67741  2.69355  4.24690  2.90347  2.73739  3.18146  2.89801  2.37887  2.77519  2.98518  4.58477  3.61503
          0.01141  4.87486  5.59720  0.61958  0.77255  0.48576  0.95510
    519   2.95315  5.29018  3.19869  2.28897  4.60556  3.70523  3.88986  4.04149  2.29548  3.07412  4.36242  3.20482  4.10982  3.01340  2.78167  1.14677  3.18131  3.66980  5.74125  4.39221   1008 s x - -
          2.68618  4.42225  2.77519  2.73123  3.46354  2.40513  3.72494  3.29354  2.67741  2.69355  4.24690  2.90347  2.73739  3.18146  2.89801  2.37887  2.77519  2.98518  4.58477  3.61503
          0.01141  4.87486  5.59720  0.61958  0.77255  0.48576  0.95510
    520   2.65684  4.83824  3.72957  3.31583  4.84380  3.53260  4.47985  4.29050  3.35895  3.90592  4.69633  3.13240  2.39261  3.67082  3.76358  0.94355  2.04774  3.75535  6.11289  4.84054   1009 s x - -
          2.68618  4.42225  2.77519  2.73123  3.46354  2.40513  3.72494  3.29354  2.67741  2.69355  4.24690  2.90347  2.73739  3.18146  2.89801  2.37887  2.77519  2.98518  4.58477  3.61503
          0.01141  4.87486  5.59720  0.61958  0.77255  0.48576  0.95510
    521   2.67008  4.32192  4.34844  3.76015  3.42408  3.96190  4.26748  1.25396  3.41963  2.01857  2.86806  3.95526  3.43598  3.38301  3.79579  3.06807  3.08658  2.56137  4.93677  3.74672   1010 i x - -
          2.68618  4.42225  2.77519  2.73123  3.46354  2.40513  3.72494  3.29354  2.67741  2.69355  4.24690  2.90347  2.73739  3.18146  2.89801  2.37887  2.77519  2.98518  4.58477  3.61503
          0.01141  4.87486  5.59720  0.61958  0.77255  0.48576  0.95510
    522   2.83257  3.64761  2.87997  2.76708  4.10368  2.31052  3.91180  3.50129  2.75438  2.57521  3.98217  3.02722  4.08436  3.09616  2.86364  2.22820  3.06467  3.21260  5.42836  2.25201   1011 s x - -
          2.68618  4.42225  2.77519  2.73123  3.46354  2.40513  3.72494  3.29354  2.67741  2.69355  4.24690  2.90347  2.73739  3.18146  2.89801  2.37887  2.77519  2.98518  4.58477  3.61503
          0.01141  4.87486  5.59720  0.61958  0.77255  0.48576  0.95510
    523   2.86090  5.29502  2.72904  2.28501  4.60722  3.18104  3.83255  4.07313  2.59327  3.58774  4.34894  2.21625  4.02770  2.94330  3.08406  1.65664  3.09467  3.32763  5.74944  2.73760   1012 s x - -
          2.68618  4.42225  2.77519  2.73123  3.46354  2.40513  3.72494  3.29354  2.67741  2.69355  4.24690  2.90347  2.73739  3.18146  2.89801  2.37887  2.77519  2.98518  4.58477  3.61503
          0.01141  4.87486  5.59720  0.61958  0.77255  0.48576  0.95510
    524   2.56189  5.08253  2.73006  2.64462  4.33563  3.64946  3.61405  1.78390  2.64721  3.34868  4.15272  2.33278  4.04525  2.99936  2.61013  2.41398  3.06988  3.42337  5.57782  4.23197   1013 i x - -
          2.68618  4.42225  2.77519  2.73123  3.46354  2.40513  3.72494  3.29354  2.67741  2.69355  4.24690  2.90347  2.73739  3.18146  2.89801  2.37887  2.77519  2.98518  4.58477  3.61503
          0.01156  4.86150  5.58385  0.61958  0.77255  0.48576  0.95510
    525   2.65973  3.89028  3.35878  2.56664  4.44212  3.59301  4.04579  3.86431  2.86592  3.47249  4.28086  2.76212  4.09145  3.20709  3.31382  1.07637  2.59726  3.48376  5.70780  4.38854   1014 s x - -
          2.68618  4.42225  2.77519  2.73123  3.46354  2.40513  3.72494  3.29354  2.67741  2.69355  4.24690  2.90347  2.73739  3.18146  2.89801  2.37887  2.77519  2.98518  4.58477  3.61503
          0.01190  4.83331  5.55566  0.61958  0.77255  0.48576  0.95510
    526   2.82401  5.28042  1.79428  2.52053  4.59984  3.59050  3.28677  4.07210  2.38055  2.95800  4.32886  2.32939  3.99151  2.89745  3.03151  2.12270  3.05635  3.65831  5.72602  3.72209   1015 d x - -
          2.68618  4.42225  2.77519  2.73123  3.46354  2.40513  3.72494  3.29354  2.67741  2.69355  4.24690  2.90347  2.73739  3.18146  2.89801  2.37887  2.77519  2.98518  4.58477  3.61503
          0.01215  4.81241  5.53475  0.61958  0.77255  0.48576  0.95510
    527   3.41474  5.85705  0.56035  2.63763  5.50507  2.83131  4.40428  5.08074  3.56276  4.57345  5.45300  3.21002  4.34796  3.59716  4.22104  2.78352  3.78931  4.54399  6.71413  5.17460   1016 D x - -
          2.68618  4.42225  2.77519  2.73123  3.46354  2.40513  3.72494  3.29354  2.67741  2.69355  4.24690  2.90347  2.73739  3.18146  2.89801  2.37887  2.77519  2.98518  4.58477  3.61503
          0.01260  4.77610  5.49845  0.61958  0.77255  0.48576  0.95510
    528   2.25224  5.32707  2.53877  1.69903  4.66077  3.57623  3.79807  4.14107  2.55664  3.63047  4.37977  3.04843  3.99180  2.62724  3.05369  2.19128  2.31878  3.71343  5.77179  4.36146   1017 e x - -
          2.68610  4.42240  2.77497  2.73139  3.46369  2.40502  3.72510  3.29243  2.67756  2.69370  4.24650  2.90362  2.73755  3.18162  2.89816  2.37902  2.77535  2.98505  4.58492  3.61431
          0.13675  2.08972  5.49845  1.23786  0.34250  0.48576  0.95510
    529   2.68399  5.23360  2.26670  2.50959  4.54473  3.57217  2.76642  4.00962  2.53111  2.66073  4.28653  3.05336  3.97464  2.01498  3.01787  2.13614  3.03716  3.60722  5.68670  4.29455   1023 q x - -
          2.68618  4.42225  2.77519  2.73123  3.46354  2.40513  3.72494  3.29354  2.67741  2.69355  4.24690  2.90347  2.73739  3.18146  2.89801  2.37887  2.77519  2.98518  4.58477  3.61503
          0.01297  4.74777  5.47012  0.61958  0.77255  0.48576  0.95510
    530   2.78871  4.59498  3.54943  2.98709  3.75384  3.73148  3.98434  2.58567  2.95028  2.57323  2.81553  2.21372  4.11869  3.26824  3.33362  1.81529  2.58809  2.86925  5.17490  3.92450   1024 s x - -
          2.68618  4.42225  2.77519  2.73123  3.46354  2.40513  3.72494  3.29354  2.67741  2.69355  4.24690  2.90347  2.73739  3.18146  2.89801  2.37887  2.77519  2.98518  4.58477  3.61503
          0.01297  4.74777  5.47012  0.61958  0.77255  0.48576  0.95510
    531   2.55923  6.09874  0.65850  2.34569  5.42353  3.64137  4.25854  4.97171  3.36073  4.44481  5.31531  2.78172  4.30436  3.43373  4.01698  3.31677  3.76810  4.50850  6.60460  5.04117   1025 D x - -
          2.68618  4.42225  2.77519  2.73123  3.46354  2.40513  3.72494  3.29354  2.67741  2.69355  4.24690  2.90347  2.73739  3.18146  2.89801  2.37887  2.77519  2.98518  4.58477  3.61503
          0.21185  4.74777  1.70239  0.61958  0.77255  0.48576  0.95510
    532   1.84923  4.64955  3.44252  3.13870  4.71042  3.32180  4.35358  4.16185  3.26661  3.79067  4.59057  2.42827  4.01954  3.56110  3.66004  0.99958  3.06845  3.60757  5.99084  4.71878   1026 s x - -
          2.68634  4.42241  2.77536  2.72999  3.46370  2.40491  3.72511  3.29352  2.67723  2.69371  4.24706  2.90363  2.73756  3.18163  2.89817  2.37895  2.77536  2.98535  4.58493  3.61519
          0.43703  1.05290  5.27406  0.61013  0.78368  0.32406  1.28448
    533   3.19424  5.76671  2.00900  2.30029  5.09402  3.61375  4.06594  4.61052  2.99426  4.08557  4.88589  1.54476  4.17882  3.20725  3.56148  1.46142  3.46564  4.16318  6.23190  4.74741   1029 s x - -
          2.68618  4.42225  2.77519  2.73123  3.46354  2.40513  3.72494  3.29354  2.67741  2.69355  4.24690  2.90347  2.73739  3.18146  2.89801  2.37887  2.77519  2.98518  4.58477  3.61503
          0.01297  4.74777  5.47012  0.61958  0.77255  0.48576  0.95510
    534   3.54502  5.98567  0.44450  2.66968  5.49563  3.68603  4.46906  5.15657  3.68058  4.66898  5.60528  3.24883  4.40858  3.68140  4.35472  3.02908  3.92370  4.64797  6.72647  5.18514   1030 D x - -
          2.68618  4.42225  2.77519  2.73123  3.46354  2.40513  3.72494  3.29354  2.67741  2.69355  4.24690  2.90347  2.73739  3.18146  2.89801  2.37887  2.77519  2.98518  4.58477  3.61503
          0.01297  4.74777  5.47012  0.61958  0.77255  0.48576  0.95510
    535   2.01650  5.26969  3.01751  1.78153  4.59703  3.57040  3.25839  4.06820  2.52660  3.56945  4.32421  2.72856  3.97677  2.88527  2.80205  1.97517  3.04733  3.65280  5.71914  4.32064   1031 e x - -
          2.68618  4.42225  2.77519  2.73123  3.46354  2.40513  3.72494  3.29354  2.67741  2.69355  4.24690  2.90347  2.73739  3.18146  2.89801  2.37887  2.77519  2.98518  4.58477  3.61503
          0.10925  4.74777  2.35578  0.61958  0.77255  0.48576  0.95510
    536   2.76772  5.13901  2.18932  2.04493  4.43148  3.54599  3.75540  3.87821  2.52352  3.42273  3.48377  2.88319  3.94844  2.87487  3.00728  2.75708  1.88066  3.07096  5.60881  4.23067   1032 t x - -
          2.68618  4.42225  2.77519  2.73123  3.46354  2.40513  3.72494  3.29354  2.67741  2.69355  4.24690  2.90347  2.73739  3.18146  2.89801  2.37887  2.77519  2.98518  4.58477  3.61503
          0.01427  4.65279  5.37514  0.61958  0.77255  0.45544  1.00558
    537   4.86239  5.73991  5.65493  5.62836  1.31207  5.29766  3.88291  4.43113  5.39465  3.55822  4.93900  4.80645  5.54128  4.99396  5.15797  4.70687  5.04705  4.38311  2.90804  0.63895   1033 Y x - -
          2.68618  4.42225  2.77519  2.73123  3.46354  2.40513  3.72494  3.29354  2.67741  2.69355  4.24690  2.90347  2.73739  3.18146  2.89801  2.37887  2.77519  2.98518  4.58477  3.61503
          0.01329  4.72296  5.44531  0.61958  0.77255  0.53806  0.87678
    538   2.81908  4.55777  3.21282  2.43224  3.71719  3.77834  4.05092  1.72583  3.06266  2.76519  3.67035  3.49835  4.16875  3.36588  3.42906  2.49024  3.05486  1.85883  5.16694  3.92519   1034 i x - -
          2.68618  4.42225  2.77519  2.73123  3.46354  2.40513  3.72494  3.29354  2.67741  2.69355  4.24690  2.90347  2.73739  3.18146  2.89801  2.37887  2.77519  2.98518  4.58477  3.61503
          0.10775  4.72296  2.37240  0.61958  0.77255  0.53806  0.87678
    539   1.79773  4.64692  4.01656  3.85701  4.93608  3.40892  4.91223  4.31226  3.94938  4.04242  4.91922  3.90785  0.68014  4.23143  4.19150  2.92270  3.25804  3.72973  6.26710  5.11419   1035 P x - -
          2.68618  4.42225  2.77519  2.73123  3.46354  2.40513  3.72494  3.29354  2.67741  2.69355  4.24690  2.90347  2.73739  3.18146  2.89801  2.37887  2.77519  2.98518  4.58477  3.61503
          0.01460  4.62982  5.35216  0.61958  0.77255  0.70393  0.68248
    540   4.49266  5.66973  5.03412  4.94612  2.71876  4.77301  4.22974  4.43321  4.79826  3.68016  5.02763  4.76453  5.24896  4.89872  4.80228  4.53032  4.79284  4.34223  4.37303  0.27873   1036 Y x - -
          2.68618  4.42225  2.77519  2.73123  3.46354  2.40513  3.72494  3.29354  2.67741  2.69355  4.24690  2.90347  2.73739  3.18146  2.89801  2.37887  2.77519  2.98518  4.58477  3.61503
          0.01460  4.62982  5.35216  0.61958  0.77255  0.37013  1.17327
    541   1.98823  4.60064  3.58276  3.02433  3.79261  3.72768  4.01959  2.56967  2.46381  2.84897  3.73565  3.45136  4.13239  3.30277  3.35847  1.79083  3.03934  2.20504  5.21435  3.96538   1037 s x - -
          2.68618  4.42225  2.77519  2.73123  3.46354  2.40513  3.72494  3.29354  2.67741  2.69355  4.24690  2.90347  2.73739  3.18146  2.89801  2.37887  2.77519  2.98518  4.58477  3.61503
          0.01297  4.74777  5.47012  0.61958  0.77255  0.48576  0.95510
    542   2.86605  5.06077  2.52332  2.64732  4.31289  3.23164  3.88877  3.73094  2.69903  3.33475  1.43985  2.65433  4.05839  3.04718  2.78052  2.89503  3.10611  3.40695  5.57776  4.24066   1038 m x - -
          2.68618  4.42225  2.77519  2.73123  3.46354  2.40513  3.72494  3.29354  2.67741  2.69355  4.24690  2.90347  2.73739  3.18146  2.89801  2.37887  2.77519  2.98518  4.58477  3.61503
          0.01297  4.74777  5.47012  0.61958  0.77255  0.48576  0.95510
    543   4.11243  5.30959  5.93797  5.40742  3.46166  5.50060  5.80929  2.08716  5.23199  0.43301  3.21290  5.65405  5.50420  5.14249  5.20530  4.94427  4.32381  2.74989  5.74819  4.76418   1039 L x - -
          2.68618  4.42225  2.77519  2.73123  3.46354  2.40513  3.72494  3.29354  2.67741  2.69355  4.24690  2.90347  2.73739  3.18146  2.89801  2.37887  2.77519  2.98518  4.58477  3.61503
          0.01297  4.74777  5.47012  0.61958  0.77255  0.48576  0.95510
    544   2.86085  5.03406  3.20869  2.71457  4.26041  3.65082  3.09884  3.74458  2.72326  3.34646  4.16787  2.83627  4.07861  3.08052  3.17121  1.16972  2.79076  3.41444  5.54796  3.43095   1040 s x - -
          2.68618  4.42225  2.77519  2.73123  3.46354  2.40513  3.72494  3.29354  2.67741  2.69355  4.24690  2.90347  2.73739  3.18146  2.89801  2.37887  2.77519  2.98518  4.58477  3.61503
          0.01222  4.80635  5.52870  0.61958  0.77255  0.48576  0.95510
    545   2.58414  5.24945  3.08133  2.54043  4.61120  2.59808  3.80100  4.08254  1.66029  3.58457  4.33617  2.48122  3.34760  2.90674  3.03014  2.35369  2.51018  3.65999  5.73320  4.33842   1041 k x - -
          2.68618  4.42225  2.77519  2.73123  3.46354  2.40513  3.72494  3.29354  2.67741  2.69355  4.24690  2.90347  2.73739  3.18146  2.89801  2.37887  2.77519  2.98518  4.58477  3.61503
          0.01222  4.80635  5.52870  0.61958  0.77255  0.48576  0.95510
    546   2.13962  4.34039  4.11517  3.53518  3.45164  3.88691  4.18040  2.66395  3.43943  2.09841  3.45456  3.25046  4.26009  3.68502  3.67191  2.82560  2.10469  1.84537  4.94855  2.98243   1042 v x - -
          2.68618  4.42225  2.77519  2.73123  3.46354  2.40513  3.72494  3.29354  2.67741  2.69355  4.24690  2.90347  2.73739  3.18146  2.89801  2.37887  2.77519  2.98518  4.58477  3.61503
          0.01222  4.80635  5.52870  0.61958  0.77255  0.48576  0.95510
    547   2.27076  5.25071  3.07201  2.24093  4.57064  2.40429  3.33620  4.03900  2.52183  3.07017  4.29879  2.58427  3.97878  2.70726  2.90027  2.09692  2.77251  3.62793  5.69922  4.30416   1043 s x - -
          2.68618  4.42225  2.77519  2.73123  3.46354  2.40513  3.72494  3.29354  2.67741  2.69355  4.24690  2.90347  2.73739  3.18146  2.89801  2.37887  2.77519  2.98518  4.58477  3.61503
          0.01222  4.80635  5.52870  0.61958  0.77255  0.48576  0.95510
    548   2.59681  5.27848  2.47020  2.51231  4.60802  3.15786  3.77754  4.08220  1.79953  3.57806  3.45487  2.11355  3.97992  2.88046  3.01049  2.77946  2.42562  3.66137  5.72315  4.32228   1044 k x - -
          2.68618  4.42225  2.77519  2.73123  3.46354  2.40513  3.72494  3.29354  2.67741  2.69355  4.24690  2.90347  2.73739  3.18146  2.89801  2.37887  2.77519  2.98518  4.58477  3.61503
          0.01222  4.80635  5.52870  0.61958  0.77255  0.48576  0.95510
    549   2.79877  5.34953  3.11673  2.49769  4.70038  3.65150  3.83266  4.15940  2.36471  3.64605  4.41010  1.91941  4.05620  2.94114  1.85978  1.90643  3.14140  3.74797  5.77703  4.40353   1045 r x - -
          2.68618  4.42225  2.77519  2.73123  3.46354  2.40513  3.72494  3.29354  2.67741  2.69355  4.24690  2.90347  2.73739  3.18146  2.89801  2.37887  2.77519  2.98518  4.58477  3.61503
          0.01222  4.80635  5.52870  0.61958  0.77255  0.48576  0.95510
    550   2.86042  5.34416  2.77572  2.52436  4.68050  1.67486  3.26916  4.15754  2.07974  3.64266  4.39288  2.35827  4.01063  2.91137  2.74850  2.82297  2.96491  3.73136  5.77856  4.37554   1046 g x - -
          2.68629  4.42236  2.77530  2.73134  3.46365  2.40517  3.72451  3.29365  2.67752  2.69366  4.24701  2.90334  2.73712  3.18157  2.89755  2.37873  2.77530  2.98529  4.58488  3.61514
          0.14135  2.05693  5.52870  0.91196  0.51372  0.48576  0.95510
    551   3.10943  5.53463  2.25763  2.65271  4.91166  2.71392  3.98435  4.37596  2.67838  3.85676  4.64925  3.19357  4.17978  2.94986  1.04927  3.06248  3.35292  3.96365  5.97987  4.60241   1051 r x - -
          2.68618  4.42225  2.77519  2.73123  3.46354  2.40513  3.72494  3.29354  2.67741  2.69355  4.24690  2.90347  2.73739  3.18146  2.89801  2.37887  2.77519  2.98518  4.58477  3.61503
          0.01222  4.80635  5.52870  0.61958  0.77255  0.48576  0.95510
    552   1.97695  5.30970  2.80798  2.30766  4.64400  2.34570  3.80520  4.12037  2.48576  3.61618  4.36742  2.36791  3.99880  2.91096  3.05621  2.17144  2.78451  3.69757  5.76221  4.35698   1052 a x - -
          2.68618  4.42225  2.77519  2.73123  3.46354  2.40513  3.72494  3.29354  2.67741  2.69355  4.24690  2.90347  2.73739  3.18146  2.89801  2.37887  2.77519  2.98518  4.58477  3.61503
          0.01222  4.80635  5.52870  0.61958  0.77255  0.48576  0.95510
    553   2.85872  5.26486  3.14972  2.58552  3.80869  3.63516  3.80241  4.04104  1.82521  3.54976  4.31693  2.10184  4.02473  2.91301  1.83579  2.55066  3.08497  3.64521  5.69851  3.89073   1053 k x - -
          2.68618  4.42225  2.77519  2.73123  3.46354  2.40513  3.72494  3.29354  2.67741  2.69355  4.24690  2.90347  2.73739  3.18146  2.89801  2.37887  2.77519  2.98518  4.58477  3.61503
          0.01222  4.80635  5.52870  0.61958  0.77255  0.48576  0.95510
    554   2.44587  5.40892  3.08531  2.51143  4.76430  3.66013  3.84477  4.22845  1.50415  3.70045  4.46232  1.97484  4.07151  2.19677  2.94123  2.90588  3.17269  3.80843  5.81952  4.44086   1054 k x - -
          2.68618  4.42225  2.77519  2.73123  3.46354  2.40513  3.72494  3.29354  2.67741  2.69355  4.24690  2.90347  2.73739  3.18146  2.89801  2.37887  2.77519  2.98518  4.58477  3.61503
          0.01222  4.80635  5.52870  0.61958  0.77255  0.48576  0.95510
    555   2.83871  5.31934  3.09663  2.13927  4.19957  3.60739  3.78014  4.13898  1.87108  3.61689  4.36305  3.07817  3.99886  1.91956  2.20034  2.53620  2.85270  3.71126  5.74392  4.35103   1055 k x - -
          2.68612  4.42226  2.77520  2.73124  3.46355  2.40514  3.72495  3.29355  2.67742  2.69356  4.24691  2.90347  2.73740  3.18147  2.89802  2.37882  2.77520  2.98519  4.58478  3.61504
          0.02690  3.79113  5.52870  0.63773  0.75182  0.48576  0.95510
    556   2.80130  5.26226  2.80330  1.77311  4.58705  2.63606  3.77195  3.72396  2.51518  3.15101  4.30851  2.82014  3.17194  2.87530  2.38604  2.61616  3.03254  3.00312  5.70735  4.30897   1058 e x - -
          2.68618  4.42225  2.77519  2.73123  3.46354  2.40513  3.72494  3.29354  2.67741  2.69355  4.24690  2.90347  2.73739  3.18146  2.89801  2.37887  2.77519  2.98518  4.58477  3.61503
          0.01222  4.80635  5.52870  0.61958  0.77255  0.48576  0.95510
    557   2.63555  5.25496  3.07569  2.52218  4.57991  2.59243  3.77776  4.04881  2.43675  3.55280  4.30551  2.31430  3.98075  2.31435  2.58318  2.52157  2.12405  3.40698  5.70428  4.30952   1059 t x - -
          2.68618  4.42225  2.77519  2.73123  3.46354  2.40513  3.72494  3.29354  2.67741  2.69355  4.24690  2.90347  2.73739  3.18146  2.89801  2.37887  2.77519  2.98518  4.58477  3.61503
          0.01222  4.80635  5.52870  0.61958  0.77255  0.48576  0.95510
    558   2.80881  4.72160  3.44005  2.87783  3.89350  3.71678  3.94540  2.75844  2.25014  2.55795  2.77264  2.98132  4.10174  3.18117  3.26113  1.89527  2.30397  3.01381  5.27624  4.00464   1060 s x - -
          2.68618  4.42225  2.77519  2.73123  3.46354  2.40513  3.72494  3.29354  2.67741  2.69355  4.24690  2.90347  2.73739  3.18146  2.89801  2.37887  2.77519  2.98518  4.58477  3.61503
          0.01222  4.80635  5.52870  0.61958  0.77255  0.48576  0.95510
    559   2.83911  5.29333  3.09126  2.54532  4.63569  2.95608  3.79404  4.10435  2.50951  3.59687  4.34983  2.46639  2.84704  2.23122  1.82155  2.81015  2.56757  3.68583  5.73643  4.34658   1061 r x - -
          2.68618  4.42225  2.77519  2.73123  3.46354  2.40513  3.72494  3.29354  2.67741  2.69355  4.24690  2.90347  2.73739  3.18146  2.89801  2.37887  2.77519  2.98518  4.58477  3.61503
          0.31232  4.80635  1.34678  0.61958  0.77255  0.48576  0.95510
    560   2.95916  5.13386  3.30225  2.83302  4.71588  3.62400  3.91659  4.10871  0.95977  3.63265  4.46086  3.28196  4.11002  3.05835  2.71160  2.35393  2.94673  3.71441  5.75194  4.48722   1062 k x - -
          2.68618  4.42225  2.77519  2.73123  3.46354  2.40513  3.72494  3.29354  2.67741  2.69355  4.24690  2.90347  2.73739  3.18146  2.89801  2.37887  2.77519  2.98518  4.58477  3.61503
          0.01647  4.51049  5.23284  0.61958  0.77255  0.27606  1.42199
    561   2.82444  5.32783  2.43207  2.43474  4.67015  3.58426  3.77866  4.15339  2.34820  3.63035  4.37083  2.75534  3.98420  1.65558  2.46636  2.57088  2.58935  3.71732  5.75986  4.35122   1063 q x - -
          2.68618  4.42225  2.77519  2.73123  3.46354  2.40513  3.72494  3.29354  2.67741  2.69355  4.24690  2.90347  2.73739  3.18146  2.89801  2.37887  2.77519  2.98518  4.58477  3.61503
          0.01222  4.80635  5.52870  0.61958  0.77255  0.48576  0.95510
    562   2.56836  5.05909  3.26921  2.74932  4.50249  3.61308  3.94956  3.93368  2.69950  3.50577  4.30238  3.24424  4.07235  2.59252  2.78146  1.18089  2.49102  3.55005  5.70816  4.37355   1064 s x - -
          2.68618  4.42225  2.77519  2.73123  3.46354  2.40513  3.72494  3.29354  2.67741  2.69355  4.24690  2.90347  2.73739  3.18146  2.89801  2.37887  2.77519  2.98518  4.58477  3.61503
          0.01222  4.80635  5.52870  0.61958  0.77255  0.48576  0.95510
    563   2.04365  4.86188  3.30552  2.42037  2.67178  3.67130  3.88565  2.98504  2.38273  3.10336  2.83503  3.24465  4.05869  2.64926  2.86487  2.52049  3.03624  3.17281  5.39142  4.08892   1065 a x - -
          2.68618  4.42225  2.77519  2.73123  3.46354  2.40513  3.72494  3.29354  2.67741  2.69355  4.24690  2.90347  2.73739  3.18146  2.89801  2.37887  2.77519  2.98518  4.58477  3.61503
          0.01222  4.80635  5.52870  0.61958  0.77255  0.48576  0.95510
    564   2.80614  5.21147  2.81731  2.53969  4.51749  3.59340  3.78822  3.97528  2.54079  3.50078  4.26556  2.80207  2.26764  2.38034  2.62977  2.68204  2.21069  2.68092  5.67104  4.28669   1066 t x - -
          2.68618  4.42225  2.77519  2.73123  3.46354  2.40513  3.72494  3.29354  2.67741  2.69355  4.24690  2.90347  2.73739  3.18146  2.89801  2.37887  2.77519  2.98518  4.58477  3.61503
          0.01222  4.80635  5.52870  0.61958  0.77255  0.48576  0.95510
    565   2.02996  4.92542  2.74328  2.75174  4.25274  3.61966  3.92795  3.66055  2.75097  3.28336  4.10402  3.24545  2.75078  3.09308  3.20414  2.05817  2.42826  2.24741  5.54074  4.22193   1067 a x - -
          2.68618  4.42225  2.77519  2.73123  3.46354  2.40513  3.72494  3.29354  2.67741  2.69355  4.24690  2.90347  2.73739  3.18146  2.89801  2.37887  2.77519  2.98518  4.58477  3.61503
          0.01222  4.80635  5.52870  0.61958  0.77255  0.48576  0.95510
    566   1.67650  4.65425  3.74345  3.23758  4.10907  3.63770  4.25512  3.39471  3.21492  3.16316  4.03989  2.33511  4.17855  3.52686  3.58681  2.96658  1.73350  2.00501  5.51557  4.27131   1068 a x - -
          2.68618  4.42225  2.77519  2.73123  3.46354  2.40513  3.72494  3.29354  2.67741  2.69355  4.24690  2.90347  2.73739  3.18146  2.89801  2.37887  2.77519  2.98518  4.58477  3.61503
          0.19655  4.80635  1.77040  0.61958  0.77255  0.48576  0.95510
    567   3.36986  5.40014  3.96663  3.21230  4.84577  4.01801  3.94193  4.14228  1.97229  3.63587  4.52674  3.57983  4.37702  3.08435  0.79990  3.39424  3.53668  2.94529  5.72333  4.57378   1069 r x - -
          2.68618  4.42225  2.77519  2.73123  3.46354  2.40513  3.72494  3.29354  2.67741  2.69355  4.24690  2.90347  2.73739  3.18146  2.89801  2.37887  2.77519  2.98518  4.58477  3.61503
          0.01468  4.62448  5.34682  0.61958  0.77255  0.81244  0.58658
    568   2.88401  5.11176  3.28347  2.68855  4.40651  3.67039  3.79685  3.80796  1.63692  2.88028  4.18133  3.18735  3.03249  2.93268  1.84131  2.89943  3.10064  2.73688  5.55438  4.25055   1070 k x - -
          2.68618  4.42225  2.77519  2.73123  3.46354  2.40513  3.72494  3.29354  2.67741  2.69355  4.24690  2.90347  2.73739  3.18146  2.89801  2.37887  2.77519  2.98518  4.58477  3.61503
          0.01468  4.62448  5.34682  0.61958  0.77255  0.32510  1.28178
    569   2.80952  3.45872  3.73628  3.16745  3.63324  3.80141  4.05944  2.72648  2.76717  2.71011  2.01697  3.55919  3.11791  2.82848  3.45662  2.53173  2.60178  2.77171  5.08671  2.76954   1071 m x - -
          2.68618  4.42225  2.77519  2.73123  3.46354  2.40513  3.72494  3.29354  2.67741  2.69355  4.24690  2.90347  2.73739  3.18146  2.89801  2.37887  2.77519  2.98518  4.58477  3.61503
          0.01222  4.80635  5.52870  0.61958  0.77255  0.48576  0.95510
    570   1.72750  5.10045  3.15794  2.60232  4.39132  3.37484  3.82232  3.54853  2.40938  3.39407  4.18318  3.12980  3.10141  2.95171  2.54504  2.17243  2.51293  3.46726  5.60123  4.24347   1072 a x - -
          2.68618  4.42225  2.77519  2.73123  3.46354  2.40513  3.72494  3.29354  2.67741  2.69355  4.24690  2.90347  2.73739  3.18146  2.89801  2.37887  2.77519  2.98518  4.58477  3.61503
          0.01222  4.80635  5.52870  0.61958  0.77255  0.48576  0.95510
    571   2.05528  3.89040  3.14508  2.58811  4.38701  2.44038  3.81086  3.82371  2.21842  3.38889  4.17692  3.11873  4.00327  2.63876  2.64770  2.32192  2.73476  3.08038  5.59517  4.23484   1073 a x - -
          2.68618  4.42225  2.77519  2.73123  3.46354  2.40513  3.72494  3.29354  2.67741  2.69355  4.24690  2.90347  2.73739  3.18146  2.89801  2.37887  2.77519  2.98518  4.58477  3.61503
          0.01222  4.80635  5.52870  0.61958  0.77255  0.48576  0.95510
    572   2.84711  5.26578  3.12717  2.56966  4.59331  2.71599  3.79909  4.05076  2.22229  3.55734  3.62152  2.37695  2.22933  2.90791  2.01177  2.82495  3.07558  3.64900  5.70757  4.33088   1074 r x - -
          2.68618  4.42225  2.77519  2.73123  3.46354  2.40513  3.72494  3.29354  2.67741  2.69355  4.24690  2.90347  2.73739  3.18146  2.89801  2.37887  2.77519  2.98518  4.58477  3.61503
          0.01222  4.80635  5.52870  0.61958  0.77255  0.48576  0.95510
    573   1.38413  4.71182  3.72222  3.21767  4.36862  3.54851  4.29260  3.75975  3.20190  3.43202  4.26852  2.97180  4.14088  3.51862  3.59610  1.58268  2.35626  2.63694  5.71655  4.45863   1075 a x - -
          2.68618  4.42225  2.77519  2.73123  3.46354  2.40513  3.72494  3.29354  2.67741  2.69355  4.24690  2.90347  2.73739  3.18146  2.89801  2.37887  2.77519  2.98518  4.58477  3.61503
          0.01222  4.80635  5.52870  0.61958  0.77255  0.48576  0.95510
    574   2.49676  5.28044  2.56931  2.50899  4.61242  3.58136  3.77042  3.47736  2.20568  3.57992  4.32555  2.19988  3.97534  2.87167  2.01948  2.53875  2.63727  3.66423  5.72130  4.31961   1076 r x - -
          2.68618  4.42225  2.77519  2.73123  3.46354  2.40513  3.72494  3.29354  2.67741  2.69355  4.24690  2.90347  2.73739  3.18146  2.89801  2.37887  2.77519  2.98518  4.58477  3.61503
          0.08492  4.80635  2.61402  0.61958  0.77255  0.48576  0.95510
    575   2.78357  2.41068  2.20893  2.36463  4.41228  3.57837  3.77900  3.85634  2.32818  2.84980  4.18861  2.64955  3.97392  2.90138  3.02603  2.67191  2.53573  3.48629  5.60215  4.23195   1077 d x - -
          2.68618  4.42225  2.77519  2.73123  3.46354  2.40513  3.72494  3.29354  2.67741  2.69355  4.24690  2.90347  2.73739  3.18146  2.89801  2.37887  2.77519  2.98518  4.58477  3.61503
          0.01314  4.73457  5.45691  0.61958  0.77255  0.40262  1.10433
    576   2.58776  4.96416  2.98285  2.36988  4.19144  3.18917  3.85119  3.60136  2.17344  2.34874  3.69857  3.18585  4.03354  3.01069  3.12146  2.31763  3.03533  2.15551  5.47500  4.14919   1078 v x - -
          2.68618  4.42225  2.77519  2.73123  3.46354  2.40513  3.72494  3.29354  2.67741  2.69355  4.24690  2.90347  2.73739  3.18146  2.89801  2.37887  2.77519  2.98518  4.58477  3.61503
          0.01222  4.80635  5.52870  0.61958  0.77255  0.48576  0.95510
    577   2.83584  4.95450  3.36507  3.05855  4.92563  2.34881  4.35715  4.39577  3.23433  3.97325  4.75578  1.06094  4.16532  3.52752  3.67801  2.04044  2.52182  3.84573  6.15036  4.83003   1079 n x - -
          2.68618  4.42225  2.77519  2.73123  3.46354  2.40513  3.72494  3.29354  2.67741  2.69355  4.24690  2.90347  2.73739  3.18146  2.89801  2.37887  2.77519  2.98518  4.58477  3.61503
          0.01222  4.80635  5.52870  0.61958  0.77255  0.48576  0.95510
    578   2.03234  4.84599  3.32239  2.76068  4.04562  3.67593  3.22974  2.81778  2.11814  3.08591  3.92989  3.25529  4.06278  3.08007  2.61777  2.89077  2.38293  2.40746  5.37734  4.08004   1080 a x - -
          2.68618  4.42225  2.77519  2.73123  3.46354  2.40513  3.72494  3.29354  2.67741  2.69355  4.24690  2.90347  2.73739  3.18146  2.89801  2.37887  2.77519  2.98518  4.58477  3.61503
          0.01240  4.79185  5.51420  0.61958  0.77255  0.48576  0.95510
    579   2.59672  5.23951  3.10436  2.58930  4.63500  3.11894  3.84385  4.09808  1.20808  3.60746  4.36962  2.64143  3.66222  2.95613  3.03819  2.63204  2.81286  3.67926  5.75916  4.37828   1081 k x - -
          2.68618  4.42225  2.77519  2.73123  3.46354  2.40513  3.72494  3.29354  2.67741  2.69355  4.24690  2.90347  2.73739  3.18146  2.89801  2.37887  2.77519  2.98518  4.58477  3.61503
          0.01240  4.79185  5.51420  0.61958  0.77255  0.48576  0.95510
    580   2.45000  5.29223  3.07899  1.81846  4.63037  3.59110  3.77042  4.10382  1.84050  3.58978  3.44980  3.06352  3.98319  2.28062  2.57724  2.78519  2.83908  3.67956  5.72470  4.32901   1082 e x - -
          2.68618  4.42225  2.77519  2.73123  3.46354  2.40513  3.72494  3.29354  2.67741  2.69355  4.24690  2.90347  2.73739  3.18146  2.89801  2.37887  2.77519  2.98518  4.58477  3.61503
          0.01240  4.79185  5.51420  0.61958  0.77255  0.48576  0.95510
    581   2.22069  4.40668  3.91078  3.33720  3.52691  3.83842  3.77670  2.56191  3.26660  2.40486  3.51683  3.67379  2.09420  3.53985  3.55765  2.82038  2.43795  2.13416  5.00480  3.30834   1083 p x - -
          2.68618  4.42225  2.77519  2.73123  3.46354  2.40513  3.72494  3.29354  2.67741  2.69355  4.24690  2.90347  2.73739  3.18146  2.89801  2.37887  2.77519  2.98518  4.58477  3.61503
          0.01240  4.79185  5.51420  0.61958  0.77255  0.48576  0.95510
    582   1.87571  5.18856  3.08410  2.53516  4.52411  3.13964  3.78404  3.98429  2.40278  3.50664  4.26911  2.60998  3.13291  2.89550  2.68742  1.97401  2.78249  3.58211  5.67305  4.28858   1084 a x - -
          2.68618  4.42225  2.77519  2.73123  3.46354  2.40513  3.72494  3.29354  2.67741  2.69355  4.24690  2.90347  2.73739  3.18146  2.89801  2.37887  2.77519  2.98518  4.58477  3.61503
          0.01279  4.76106  5.48341  0.61958  0.77255  0.48576  0.95510
    583   1.84073  5.16763  3.10447  2.54824  4.46562  3.59031  3.27075  3.91430  2.12050  3.45198  4.22585  2.47124  3.98314  2.89843  2.74005  2.78836  2.23585  3.21078  5.63204  4.25930   1085 a x - -
          2.68618  4.42225  2.77519  2.73123  3.46354  2.40513  3.72494  3.29354  2.67741  2.69355  4.24690  2.90347  2.73739  3.18146  2.89801  2.37887  2.77519  2.98518  4.58477  3.61503
          0.01279  4.76106  5.48341  0.61958  0.77255  0.48576  0.95510
    584   2.65299  5.01920  3.17767  2.62655  4.28308  3.15941  3.82727  3.70214  2.23126  2.77664  4.10389  1.85345  4.00986  2.97147  3.07535  2.82158  2.11043  3.03532  5.53016  4.19007   1086 n x - -
          2.68618  4.42225  2.77519  2.73123  3.46354  2.40513  3.72494  3.29354  2.67741  2.69355  4.24690  2.90347  2.73739  3.18146  2.89801  2.37887  2.77519  2.98518  4.58477  3.61503
          0.01279  4.76106  5.48341  0.61958  0.77255  0.48576  0.95510
    585   2.78061  5.22075  3.05467  2.24249  4.53813  3.56397  2.70141  4.00430  2.41608  2.69063  4.26919  2.45181  3.27651  2.86047  2.72809  2.12505  2.61543  3.59651  5.66997  4.27741   1087 s x - -
          2.68618  4.42225  2.77519  2.73123  3.46354  2.40513  3.72494  3.29354  2.67741  2.69355  4.24690  2.90347  2.73739  3.18146  2.89801  2.37887  2.77519  2.98518  4.58477  3.61503
          0.01304  4.74198  5.46432  0.61958  0.77255  0.48576  0.95510
    586   2.80053  4.99961  3.20454  2.64011  4.24524  3.62499  3.81464  3.65983  2.05108  3.25707  3.47408  3.15506  3.26796  2.96338  2.37159  2.83322  1.81779  3.33651  5.49262  3.05511   1088 t x - -
          2.68618  4.42225  2.77519  2.73123  3.46354  2.40513  3.72494  3.29354  2.67741  2.69355  4.24690  2.90347  2.73739  3.18146  2.89801  2.37887  2.77519  2.98518  4.58477  3.61503
          0.01331  4.72205  5.44440  0.61958  0.77255  0.48576  0.95510
    587   2.77770  4.45671  3.72574  3.15685  3.58803  2.93559  4.03517  2.25562  2.81679  2.00524  2.88540  2.54248  4.15294  3.39652  3.43452  3.02540  2.26983  2.72300  5.04521  3.81871   1089 l x - -
          2.68618  4.42225  2.77519  2.73123  3.46354  2.40513  3.72494  3.29354  2.67741  2.69355  4.24690  2.90347  2.73739  3.18146  2.89801  2.37887  2.77519  2.98518  4.58477  3.61503
          0.01331  4.72205  5.44440  0.61958  0.77255  0.48576  0.95510
    588   2.77442  5.20643  3.05294  2.49844  4.52373  3.13686  3.74998  3.98802  2.49462  3.01505  4.25790  2.38580  3.13215  2.34013  2.41509  2.36917  2.29758  3.58279  5.65916  4.26883   1090 t x - -
          2.68618  4.42225  2.77519  2.73123  3.46354  2.40513  3.72494  3.29354  2.67741  2.69355  4.24690  2.90347  2.73739  3.18146  2.89801  2.37887  2.77519  2.98518  4.58477  3.61503
          0.01331  4.72205  5.44440  0.61958  0.77255  0.48576  0.95510
    589   2.76590  3.40819  3.11710  2.57134  4.42736  2.54034  3.79833  3.87062  1.78025  3.42312  4.20420  2.55042  2.54908  2.92296  3.02463  2.77274  2.75428  3.48988  5.61438  4.25210   1091 k x - -
          2.68618  4.42225  2.77519  2.73123  3.46354  2.40513  3.72494  3.29354  2.67741  2.69355  4.24690  2.90347  2.73739  3.18146  2.89801  2.37887  2.77519  2.98518  4.58477  3.61503
          0.14477  4.69042  2.07468  0.61958  0.77255  0.48576  0.95510
    590   2.72015  4.34801  3.76614  3.19512  3.47068  3.74028  4.01061  2.18727  3.12676  2.54840  3.45556  3.55036  3.07908  2.52155  3.43338  2.99937  2.58812  2.05664  4.94350  2.64569   1092 v x - -
          2.68618  4.42225  2.77519  2.73123  3.46354  2.40513  3.72494  3.29354  2.67741  2.69355  4.24690  2.90347  2.73739  3.18146  2.89801  2.37887  2.77519  2.98518  4.58477  3.61503
          0.12085  4.56130  2.26926  0.61958  0.77255  0.57331  0.82933
    591   2.22467  5.22939  2.94571  2.17670  4.56623  2.93948  3.71354  4.03183  1.74579  3.52426  4.28521  2.98977  3.92393  2.17515  2.88224  2.74551  3.00960  3.61827  5.66361  4.27609   1093 k x - -
          2.68619  4.42227  2.77521  2.73125  3.46355  2.40514  3.72496  3.29355  2.67742  2.69356  4.24691  2.90348  2.73715  3.18148  2.89802  2.37888  2.77521  2.98520  4.58478  3.61505
          0.08535  2.57081  5.23342  0.34706  1.22678  0.52312  0.89813
    592   2.72966  4.68762  3.33076  2.77904  2.90275  3.61401  3.87366  3.03539  2.76135  2.94815  3.80586  2.16872  2.67078  3.09408  3.18352  2.61377  2.10133  3.00765  5.26040  3.97827   1095 t x - -
          2.68618  4.42225  2.77519  2.73123  3.46354  2.40513  3.72494  3.29354  2.67741  2.69355  4.24690  2.90347  2.73739  3.18146  2.89801  2.37887  2.77519  2.98518  4.58477  3.61503
          0.01490  4.60945  5.33180  0.61958  0.77255  0.40262  1.10433
    593   2.35369  4.14666  3.11804  2.56316  4.40300  3.11366  3.78558  3.84438  2.54392  3.39929  4.18184  3.08910  2.59360  2.51772  1.87276  2.44982  3.00443  3.47024  5.59369  4.23233   1096 r x - -
          2.68618  4.42225  2.77519  2.73123  3.46354  2.40513  3.72494  3.29354  2.67741  2.69355  4.24690  2.90347  2.73739  3.18146  2.89801  2.37887  2.77519  2.98518  4.58477  3.61503
          0.01374  4.69042  5.41277  0.61958  0.77255  0.48576  0.95510
    594   2.09530  5.25097  3.05327  2.20914  4.58221  3.58125  3.77030  4.04087  1.56924  3.54435  4.30853  3.06338  3.98311  2.62514  2.93047  2.79951  2.40387  3.63655  5.69202  4.31259   1097 k x - -
          2.68618  4.42225  2.77519  2.73123  3.46354  2.40513  3.72494  3.29354  2.67741  2.69355  4.24690  2.90347  2.73739  3.18146  2.89801  2.37887  2.77519  2.98518  4.58477  3.61503
          0.01374  4.69042  5.41277  0.61958  0.77255  0.48576  0.95510
    595   2.09178  4.74618  3.35435  2.54076  4.11129  3.55815  3.95685  3.49190  2.81959  3.15553  3.99690  3.28330  4.02594  3.15437  3.24887  1.82981  1.90994  2.60809  5.44542  4.15501   1098 s x - -
          2.68641  4.42032  2.77543  2.73147  3.46377  2.40536  3.72378  3.29378  2.67764  2.69278  4.24713  2.90370  2.73711  3.18170  2.89749  2.37874  2.77543  2.98542  4.58500  3.61527
          0.13963  2.07396  5.37391  1.68331  0.20550  0.48576  0.95510
    596   2.81305  5.08546  3.16915  2.60469  4.36721  3.60824  3.78241  3.79646  2.48527  3.35763  4.15725  3.12225  3.99878  2.37733  1.69447  2.40778  2.38827  3.44771  5.55222  3.15448   1106 r x - -
          2.68618  4.42225  2.77519  2.73123  3.46354  2.40513  3.72494  3.29354  2.67741  2.69355  4.24690  2.90347  2.73739  3.18146  2.89801  2.37887  2.77519  2.98518  4.58477  3.61503
          0.01428  4.65156  5.37391  0.61958  0.77255  0.48576  0.95510
    597   2.39415  5.22017  2.41903  2.15183  4.54757  2.67108  3.23073  3.29115  2.03715  3.51787  4.26605  3.00114  3.92242  2.82202  2.95269  2.72128  2.58212  3.60138  5.66342  4.26266   1107 k x - -
          2.68618  4.42225  2.77519  2.73123  3.46354  2.40513  3.72494  3.29354  2.67741  2.69355  4.24690  2.90347  2.73739  3.18146  2.89801  2.37887  2.77519  2.98518  4.58477  3.61503
          0.01428  4.65156  5.37391  0.61958  0.77255  0.48576  0.95510
    598   2.75853  4.89786  3.18071  2.34708  4.12221  3.04009  3.80801  3.52960  2.40152  3.15067  2.40991  3.14463  3.98881  2.97299  3.07147  1.79193  2.99052  3.22287  5.41258  3.41537   1108 s x - -
          2.68618  4.42225  2.77519  2.73123  3.46354  2.40513  3.72494  3.29354  2.67741  2.69355  4.24690  2.90347  2.73739  3.18146  2.89801  2.37887  2.77519  2.98518  4.58477  3.61503
          0.01428  4.65156  5.37391  0.61958  0.77255  0.48576  0.95510
    599   2.75827  3.39615  2.09445  2.48471  4.48562  3.54156  3.73204  3.94523  2.08251  2.87052  4.22647  2.35947  3.93562  2.84219  2.48745  2.73867  2.98910  3.54719  5.62753  4.24235   1109 k x - -
          2.68618  4.42225  2.77519  2.73123  3.46354  2.40513  3.72494  3.29354  2.67741  2.69355  4.24690  2.90347  2.73739  3.18146  2.89801  2.37887  2.77519  2.98518  4.58477  3.61503
          0.01428  4.65156  5.37391  0.61958  0.77255  0.48576  0.95510
    600   2.75190  4.52631  3.07717  2.98471  3.67247  2.89473  3.95903  2.66402  2.95152  2.74502  3.63139  3.41157  2.34935  3.26170  3.32550  2.94789  2.98579  2.19547  5.10345  2.37262   1110 v x - -
          2.68618  4.42225  2.77519  2.73123  3.46354  2.40513  3.72494  3.29354  2.67741  2.69355  4.24690  2.90347  2.73739  3.18146  2.89801  2.37887  2.77519  2.98518  4.58477  3.61503
          0.34778  4.65156  1.25808  0.61958  0.77255  0.48576  0.95510
    601   2.63186  4.56301  3.27210  2.77738  3.86780  3.47969  3.87295  2.29590  2.76688  2.91573  3.78631  1.95608  3.94381  3.10538  3.16831  2.45129  2.38409  2.91014  5.24541  3.97159   1111 n x - -
          2.68618  4.42225  2.77519  2.73123  3.46354  2.40513  3.72494  3.29354  2.67741  2.69355  4.24690  2.90347  2.73739  3.18146  2.89801  2.37887  2.77519  2.98518  4.58477  3.61503
          0.01988  4.32366  5.04601  0.61958  0.77255  0.36211  1.19140
    602   2.73436  4.44599  3.62691  2.54719  3.58218  3.71656  3.97001  1.90019  3.00158  2.65632  3.54999  3.45933  4.09570  3.30839  2.51806  2.60770  2.67114  2.35770  3.72926  3.79679   1112 i x - -
          2.68618  4.42225  2.77519  2.73123  3.46354  2.40513  3.72494  3.29354  2.67741  2.69355  4.24690  2.90347  2.73739  3.18146  2.89801  2.37887  2.77519  2.98518  4.58477  3.61503
          0.01495  4.60631  5.32866  0.61958  0.77255  0.57015  0.83342
    603   2.77369  5.13193  3.01377  1.58869  4.43769  2.61003  3.75821  3.88516  2.51410  2.76222  4.20695  3.04083  3.94984  2.88018  2.69005  2.28602  3.00944  3.50611  5.61010  4.23770   1113 e x - -
          2.68618  4.42225  2.77519  2.73123  3.46354  2.40513  3.72494  3.29354  2.67741  2.69355  4.24690  2.90347  2.73739  3.18146  2.89801  2.37887  2.77519  2.98518  4.58477  3.61503
          0.01495  4.60631  5.32866  0.61958  0.77255  0.57015  0.83342
    604   2.88386  5.14036  3.17237  2.66086  4.46061  3.05746  3.82718  3.91276  1.14056  3.45739  4.26552  3.16548  4.04503  2.96498  2.85284  2.51126  3.11990  3.55380  5.61493  3.37002   1114 k x - -
          2.68618  4.42225  2.77519  2.73123  3.46354  2.40513  3.72494  3.29354  2.67741  2.69355  4.24690  2.90347  2.73739  3.18146  2.89801  2.37887  2.77519  2.98518  4.58477  3.61503
          0.01495  4.60631  5.32866  0.61958  0.77255  0.43639  1.03949
    605   2.75632  5.01886  3.11530  1.80229  4.27595  3.57052  3.01915  3.70402  2.54240  3.28497  4.08467  3.08570  3.96170  2.90480  2.55436  2.77317  2.28277  2.58699  5.50531  3.47005   1115 e x - -
          2.68618  4.42225  2.77519  2.73123  3.46354  2.40513  3.72494  3.29354  2.67741  2.69355  4.24690  2.90347  2.73739  3.18146  2.89801  2.37887  2.77519  2.98518  4.58477  3.61503
          0.01428  4.65156  5.37391  0.61958  0.77255  0.48576  0.95510
    606   2.57608  5.24439  3.01534  2.54954  4.59789  3.57849  3.81204  4.05178  2.52589  3.56585  4.34376  1.38321  3.17302  2.47687  2.65279  2.83919  3.09902  3.65335  5.72081  4.34935   1116 n x - -
          2.68618  4.42225  2.77519  2.73123  3.46354  2.40513  3.72494  3.29354  2.67741  2.69355  4.24690  2.90347  2.73739  3.18146  2.89801  2.37887  2.77519  2.98518  4.58477  3.61503
          0.01428  4.65156  5.37391  0.61958  0.77255  0.48576  0.95510
    607   2.78634  5.22704  2.98339  2.19939  4.54866  2.83998  3.11905  4.01552  2.50053  3.52361  4.28353  3.02068  3.94868  1.80725  2.98387  2.52877  2.22478  3.60713  5.67899  4.28473   1117 q x - -
          2.68622  4.42229  2.77461  2.73127  3.46358  2.40516  3.72498  3.29358  2.67744  2.69359  4.24693  2.90350  2.73743  3.18150  2.89804  2.37890  2.77523  2.98522  4.58481  3.61507
          0.15961  1.94567  5.37391  0.21909  1.62583  0.48576  0.95510
    608   2.51701  4.27034  4.16772  3.58345  3.36859  3.87012  4.16679  2.14705  2.45498  1.67240  3.37022  3.82080  4.23811  3.70382  3.66756  3.15306  3.00849  2.23510  4.88444  2.61396   1119 l x - -
          2.68618  4.42225  2.77519  2.73123  3.46354  2.40513  3.72494  3.29354  2.67741  2.69355  4.24690  2.90347  2.73739  3.18146  2.89801  2.37887  2.77519  2.98518  4.58477  3.61503
          0.01428  4.65156  5.37391  0.61958  0.77255  0.48576  0.95510
    609   2.78029  5.24894  3.00011  2.11283  4.58296  3.54041  3.73476  4.05569  2.46461  3.54699  4.29793  2.12312  3.94124  2.59380  2.30004  2.40471  2.24126  3.63479  5.68723  4.28995   1120 e x - -
          2.68618  4.42225  2.77519  2.73123  3.46354  2.40513  3.72494  3.29354  2.67741  2.69355  4.24690  2.90347  2.73739  3.18146  2.89801  2.37887  2.77519  2.98518  4.58477  3.61503
          0.01428  4.65156  5.37391  0.61958  0.77255  0.48576  0.95510
    610   2.76721  3.32474  3.17284  2.61001  4.21409  3.59289  3.78870  2.93772  1.69728  3.22748  4.04082  2.80893  3.98257  2.93767  2.39350  2.56472  2.65457  3.30437  5.46504  4.13551   1121 k x - -
          2.68618  4.42225  2.77519  2.73123  3.46354  2.40513  3.72494  3.29354  2.67741  2.69355  4.24690  2.90347  2.73739  3.18146  2.89801  2.37887  2.77519  2.98518  4.58477  3.61503
          0.01428  4.65156  5.37391  0.61958  0.77255  0.48576  0.95510
    611   2.31895  5.25578  3.00381  2.17726  4.59188  3.54156  2.99365  4.06581  2.06367  3.55305  4.30222  3.01379  3.94065  1.91215  2.93124  2.34525  3.01123  3.64235  5.68963  4.29197   1122 q x - -
          2.68618  4.42225  2.77519  2.73123  3.46354  2.40513  3.72494  3.29354  2.67741  2.69355  4.24690  2.90347  2.73739  3.18146  2.89801  2.37887  2.77519  2.98518  4.58477  3.61503
          0.01428  4.65156  5.37391  0.61958  0.77255  0.48576  0.95510
    612   2.78432  3.09253  4.20955  3.63159  3.39597  3.86257  4.21166  2.68804  3.51318  1.84840  2.55609  3.85311  1.85302  3.74764  3.71218  3.15796  2.68867  2.50536  4.92487  3.73423   1123 l x - -
          2.68618  4.42225  2.77519  2.73123  3.46354  2.40513  3.72494  3.29354  2.67741  2.69355  4.24690  2.90347  2.73739  3.18146  2.89801  2.37887  2.77519  2.98518  4.58477  3.61503
          0.01428  4.65156  5.37391  0.61958  0.77255  0.48576  0.95510
    613   2.39373  4.96126  3.14917  2.60921  4.25508  3.09354  3.81109  3.67635  2.60425  2.51075  4.08016  3.12335  2.68152  1.89615  3.06442  2.38763  2.99633  3.33693  5.50649  4.16915   1124 q x - -
          2.68618  4.42225  2.77519  2.73123  3.46354  2.40513  3.72494  3.29354  2.67741  2.69355  4.24690  2.90347  2.73739  3.18146  2.89801  2.37887  2.77519  2.98518  4.58477  3.61503
          0.01428  4.65156  5.37391  0.61958  0.77255  0.48576  0.95510
    614   2.45186  4.49819  3.58372  2.71501  3.65202  3.71219  3.98072  2.98685  2.98675  1.74270  3.61064  3.01020  4.10173  3.29720  3.34802  2.96252  2.05949  2.38371  5.09165  3.85286   1125 l x - -
          2.68618  4.42225  2.77519  2.73123  3.46354  2.40513  3.72494  3.29354  2.67741  2.69355  4.24690  2.90347  2.73739  3.18146  2.89801  2.37887  2.77519  2.98518  4.58477  3.61503
          0.01454  4.63405  5.35639  0.61958  0.77255  0.48576  0.95510
    615   2.85467  5.29792  2.88884  1.79619  4.61864  3.05298  3.80132  4.08587  2.35084  3.59568  4.36645  1.63604  3.98564  2.91885  3.05813  2.81927  3.09398  3.01844  5.75345  4.35277   1126 n x - -
          2.68618  4.42225  2.77519  2.73123  3.46354  2.40513  3.72494  3.29354  2.67741  2.69355  4.24690  2.90347  2.73739  3.18146  2.89801  2.37887  2.77519  2.98518  4.58477  3.61503
          0.01454  4.63405  5.35639  0.61958  0.77255  0.48576  0.95510
    616   2.26102  5.21807  2.44957  2.19000  4.54026  2.56929  3.72977  4.01152  2.48312  3.51485  4.26876  2.72770  3.92783  2.59353  2.97480  2.36820  2.99454  2.75774  5.66691  4.26718   1127 e x - -
          2.68618  4.42225  2.77519  2.73123  3.46354  2.40513  3.72494  3.29354  2.67741  2.69355  4.24690  2.90347  2.73739  3.18146  2.89801  2.37887  2.77519  2.98518  4.58477  3.61503
          0.01454  4.63405  5.35639  0.61958  0.77255  0.48576  0.95510
    617   2.17504  4.81232  3.32919  2.83899  4.46148  2.39929  4.03152  3.89524  2.85553  3.49502  4.29328  3.27949  4.00246  2.74392  3.29807  1.55679  2.06127  3.46903  5.71498  4.40024   1128 s x - -
          2.68618  4.42225  2.77519  2.73123  3.46354  2.40513  3.72494  3.29354  2.67741  2.69355  4.24690  2.90347  2.73739  3.18146  2.89801  2.37887  2.77519  2.98518  4.58477  3.61503
          0.01454  4.63405  5.35639  0.61958  0.77255  0.48576  0.95510
    618   2.86941  5.15513  3.22162  2.64219  4.46552  3.64566  3.78510  3.88443  2.22714  3.42297  3.04501  2.11945  4.03061  2.91217  1.62180  2.87120  2.74711  3.53021  5.59346  4.27164   1129 r x - -
          2.68618  4.42225  2.77519  2.73123  3.46354  2.40513  3.72494  3.29354  2.67741  2.69355  4.24690  2.90347  2.73739  3.18146  2.89801  2.37887  2.77519  2.98518  4.58477  3.61503
          0.24197  4.63405  1.58375  0.61958  0.77255  0.48576  0.95510
    619   2.69818  4.99223  2.96531  2.24688  4.26353  3.47292  3.67305  3.69909  1.93780  3.26171  4.05945  2.58723  3.87602  2.80631  2.85851  2.70188  2.52632  3.34685  5.46020  2.60993   1130 k x - -
          2.68618  4.42225  2.77519  2.73123  3.46354  2.40513  3.72494  3.29354  2.67741  2.69355  4.24690  2.90347  2.73739  3.18146  2.89801  2.37887  2.77519  2.98518  4.58477  3.61503
          0.53202  4.31184  0.91836  0.61958  0.77255  0.32352  1.28589
    620   3.17910  5.14786  3.15808  2.93090  4.35743  3.60622  4.08734  4.05065  2.73210  3.51949  4.55090  3.38876  4.17210  0.76088  3.00446  3.21924  3.48170  3.76398  5.57721  4.29845   1131 q x - -
          2.68618  4.42225  2.77519  2.73123  3.46354  2.40513  3.72494  3.29354  2.67741  2.69355  4.24690  2.90347  2.73739  3.18146  2.89801  2.37887  2.77519  2.98518  4.58477  3.61503
          0.02279  4.18859  4.91094  0.61958  0.77255  0.75916  0.63122
    621   2.62298  2.70855  2.73950  2.71343  3.76537  3.50823  3.78498  3.10158  2.66249  2.81063  3.68161  3.17338  3.91891  3.01488  2.29926  2.75442  2.86965  2.34591  5.14242  3.86942   1132 r x - -
          2.68618  4.42225  2.77519  2.73123  3.46354  2.40513  3.72494  3.29354  2.67741  2.69355  4.24690  2.90347  2.73739  3.18146  2.89801  2.37887  2.77519  2.98518  4.58477  3.61503
          0.02165  4.23927  4.96162  0.61958  0.77255  0.85258  0.55567
    622   2.65598  4.49013  2.56865  2.81022  3.68576  3.55869  3.86911  2.88187  2.81800  2.26271  3.62250  3.25691  3.97683  3.13512  3.21274  2.50587  2.90570  1.85631  5.11900  3.85321   1133 v x - -
          2.68618  4.42225  2.77519  2.73123  3.46354  2.40513  3.72494  3.29354  2.67741  2.69355  4.24690  2.90347  2.73739  3.18146  2.89801  2.37887  2.77519  2.98518  4.58477  3.61503
          0.02165  4.23927  4.96162  0.61958  0.77255  0.85258  0.55567
    623   2.72317  5.09325  2.74956  1.66171  4.36322  3.41275  3.68112  3.83531  2.47634  3.37779  4.17011  2.35483  3.00932  2.81391  2.95858  2.70163  2.96389  3.45909  5.55379  3.26540   1134 e x - -
          2.68618  4.42225  2.77519  2.73123  3.46354  2.40513  3.72494  3.29354  2.67741  2.69355  4.24690  2.90347  2.73739  3.18146  2.89801  2.37887  2.77519  2.98518  4.58477  3.61503
          0.02165  4.23927  4.96162  0.61958  0.77255  0.71647  0.67035
    624   2.63148  4.48075  2.89867  2.79708  3.67057  3.54952  3.82970  3.00717  2.77255  2.72538  2.54640  3.24159  3.95293  3.09354  3.16790  2.35884  2.28683  2.31354  5.07957  3.82126   1135 t x - -
          2.68618  4.42225  2.77519  2.73123  3.46354  2.40513  3.72494  3.29354  2.67741  2.69355  4.24690  2.90347  2.73739  3.18146  2.89801  2.37887  2.77519  2.98518  4.58477  3.61503
          0.02026  4.30513  5.02747  0.61958  0.77255  0.78840  0.60618
    625   2.27097  3.45405  3.11421  2.15616  3.98756  3.49982  3.70378  3.38695  2.39635  3.01470  3.22226  3.05695  3.88873  2.87396  2.28208  2.71331  2.88429  3.08713  5.28198  3.97136   1136 e x - -
          2.68618  4.42225  2.77519  2.73123  3.46354  2.40513  3.72494  3.29354  2.67741  2.69355  4.24690  2.90347  2.73739  3.18146  2.89801  2.37887  2.77519  2.98518  4.58477  3.61503
          0.02026  4.30513  5.02747  0.61958  0.77255  0.78840  0.60618
    626   2.37374  4.89618  2.99062  1.81046  4.14949  3.46461  3.12599  3.57184  2.46656  3.16271  2.95742  2.98904  3.23402  2.82419  2.92760  2.68433  2.89508  3.23817  5.39412  4.05094   1137 e x - -
          2.68618  4.42225  2.77519  2.73123  3.46354  2.40513  3.72494  3.29354  2.67741  2.69355  4.24690  2.90347  2.73739  3.18146  2.89801  2.37887  2.77519  2.98518  4.58477  3.61503
          0.02026  4.30513  5.02747  0.61958  0.77255  0.65465  0.73319
    627   2.65869  3.44847  3.52325  2.64746  3.54457  3.63109  3.89864  2.53280  2.91483  2.60680  3.50398  2.42099  4.01727  3.22202  3.27268  2.87970  2.52814  2.01079  4.99045  3.75341   1138 v x - -
          2.68618  4.42225  2.77519  2.73123  3.46354  2.40513  3.72494  3.29354  2.67741  2.69355  4.24690  2.90347  2.73739  3.18146  2.89801  2.37887  2.77519  2.98518  4.58477  3.61503
          0.01905  4.36581  5.08816  0.61958  0.77255  0.36252  1.19047
    628   2.73617  5.15382  2.54324  2.46028  4.47157  3.51576  3.69393  3.20465  1.73372  3.44106  4.20421  2.99759  3.90720  2.55902  2.24725  2.71489  2.96457  3.53064  5.59600  3.46339   1139 k x - -
          2.68618  4.42225  2.77519  2.73123  3.46354  2.40513  3.72494  3.29354  2.67741  2.69355  4.24690  2.90347  2.73739  3.18146  2.89801  2.37887  2.77519  2.98518  4.58477  3.61503
          0.01616  4.52916  5.25151  0.61958  0.77255  0.48576  0.95510
    629   2.44791  4.97295  3.09780  2.54422  4.23070  3.54433  2.94988  3.65322  2.15536  2.41375  4.04311  3.06515  3.93634  2.61273  2.94538  1.98146  2.96269  3.31737  5.46047  4.12129   1140 s x - -
          2.68618  4.42225  2.77519  2.73123  3.46354  2.40513  3.72494  3.29354  2.67741  2.69355  4.24690  2.90347  2.73739  3.18146  2.89801  2.37887  2.77519  2.98518  4.58477  3.61503
          0.01616  4.52916  5.25151  0.61958  0.77255  0.48576  0.95510
    630   2.77982  4.89881  3.12930  2.76541  4.36093  3.48046  2.45420  3.89303  2.80888  3.48659  4.31417  3.22900  1.49364  3.18185  3.21929  2.02718  3.10367  3.49950  5.64387  4.29186   1141 p x - -
          2.68618  4.42225  2.77519  2.73123  3.46354  2.40513  3.72494  3.29354  2.67741  2.69355  4.24690  2.90347  2.73739  3.18146  2.89801  2.37887  2.77519  2.98518  4.58477  3.61503
          0.01616  4.52916  5.25151  0.61958  0.77255  0.48576  0.95510
    631   2.70342  3.03470  3.98489  3.40524  3.34696  3.77240  4.06242  2.69334  2.90024  1.74550  3.34973  3.12499  4.14553  3.55915  3.54493  2.71158  2.93583  2.03252  4.84191  2.99757   1142 l x - -
          2.68618  4.42225  2.77519  2.73123  3.46354  2.40513  3.72494  3.29354  2.67741  2.69355  4.24690  2.90347  2.73739  3.18146  2.89801  2.37887  2.77519  2.98518  4.58477  3.61503
          0.01616  4.52916  5.25151  0.61958  0.77255  0.48576  0.95510
    632   2.75712  4.91437  3.11998  2.72867  4.49391  1.90460  3.97278  3.92560  2.75508  3.51339  4.32617  3.19948  4.00391  1.86851  3.17346  2.81321  1.87126  3.51717  5.71867  4.39458   1143 q x - -
          2.68618  4.42225  2.77519  2.73123  3.46354  2.40513  3.72494  3.29354  2.67741  2.69355  4.24690  2.90347  2.73739  3.18146  2.89801  2.37887  2.77519  2.98518  4.58477  3.61503
          0.01616  4.52916  5.25151  0.61958  0.77255  0.48576  0.95510
    633   2.70879  4.94575  2.78486  2.52873  4.19469  3.53069  3.73185  3.61783  2.51965  3.20882  3.25325  3.05239  2.68760  2.61792  2.55180  2.73292  2.31854  3.28394  5.44025  2.83650   1144 t x - -
          2.68618  4.42225  2.77519  2.73123  3.46354  2.40513  3.72494  3.29354  2.67741  2.69355  4.24690  2.90347  2.73739  3.18146  2.89801  2.37887  2.77519  2.98518  4.58477  3.61503
          0.06831  4.52916  2.89602  0.61958  0.77255  0.48576  0.95510
    634   2.71688  4.57474  3.40447  2.85817  3.76704  3.61146  3.87301  3.10905  2.30339  1.74145  3.69242  3.29743  3.25374  3.12579  3.08754  2.87251  2.18120  2.86577  5.16039  3.90813   1145 l x - -
          2.68618  4.42225  2.77519  2.73123  3.46354  2.40513  3.72494  3.29354  2.67741  2.69355  4.24690  2.90347  2.73739  3.18146  2.89801  2.37887  2.77519  2.98518  4.58477  3.61503
          0.01810  4.41689  5.13924  0.61958  0.77255  0.57015  0.83342
    635   2.66384  4.87808  2.47701  2.54590  4.25783  3.44565  3.77428  3.67980  2.58047  3.27518  4.07818  3.05304  2.59501  2.92058  3.04746  1.87918  2.60638  2.71601  5.50155  4.15863   1146 s x - -
          2.68618  4.42225  2.77519  2.73123  3.46354  2.40513  3.72494  3.29354  2.67741  2.69355  4.24690  2.90347  2.73739  3.18146  2.89801  2.37887  2.77519  2.98518  4.58477  3.61503
          0.01810  4.41689  5.13924  0.61958  0.77255  0.57015  0.83342
    636   2.29603  4.98103  3.09740  2.57171  4.36984  3.49725  3.75607  3.79787  2.45162  3.35479  4.15435  3.07447  3.93094  2.49817  2.20936  1.68301  2.98592  3.42624  5.54188  4.21116   1147 s x - -
          2.68618  4.42225  2.77519  2.73123  3.46354  2.40513  3.72494  3.29354  2.67741  2.69355  4.24690  2.90347  2.73739  3.18146  2.89801  2.37887  2.77519  2.98518  4.58477  3.61503
          0.01810  4.41689  5.13924  0.61958  0.77255  0.57015  0.83342
    637   2.68696  4.78778  2.42191  2.58414  4.00344  3.52873  3.75321  3.38148  2.58298  2.28714  3.86929  3.09079  3.92540  2.48069  3.03134  2.75055  2.26335  2.68567  5.31728  4.00390   1148 t x - -
          2.68618  4.42225  2.77519  2.73123  3.46354  2.40513  3.72494  3.29354  2.67741  2.69355  4.24690  2.90347  2.73739  3.18146  2.89801  2.37887  2.77519  2.98518  4.58477  3.61503
          0.01810  4.41689  5.13924  0.61958  0.77255  0.43639  1.03949
    638   2.72271  5.11108  2.99521  2.16207  4.41828  3.49993  3.68799  3.86969  2.41637  2.83197  4.16708  2.98793  2.97182  1.89579  2.61025  2.47533  2.95244  3.48238  5.56374  4.18998   1149 q x - -
          2.68618  4.42225  2.77519  2.73123  3.46354  2.40513  3.72494  3.29354  2.67741  2.69355  4.24690  2.90347  2.73739  3.18146  2.89801  2.37887  2.77519  2.98518  4.58477  3.61503
          0.01713  4.47133  5.19367  0.61958  0.77255  0.48576  0.95510
    639   2.64731  3.50143  3.18282  2.29202  4.25304  2.91207  3.87442  3.67408  2.69849  3.28495  4.09672  3.15336  3.04425  3.03824  3.14642  1.46560  2.94742  3.30199  5.52483  4.20657   1150 s x - -
          2.68618  4.42225  2.77519  2.73123  3.46354  2.40513  3.72494  3.29354  2.67741  2.69355  4.24690  2.90347  2.73739  3.18146  2.89801  2.37887  2.77519  2.98518  4.58477  3.61503
          0.01713  4.47133  5.19367  0.61958  0.77255  0.48576  0.95510
    640   2.70993  4.95984  3.08288  2.52422  4.23117  3.52067  3.71854  3.65471  2.15913  2.73469  4.03706  3.04463  2.64169  2.85666  2.57942  2.19435  2.43450  3.31323  5.45315  4.11242   1151 k x - -
          2.68618  4.42225  2.77519  2.73123  3.46354  2.40513  3.72494  3.29354  2.67741  2.69355  4.24690  2.90347  2.73739  3.18146  2.89801  2.37887  2.77519  2.98518  4.58477  3.61503
          0.01713  4.47133  5.19367  0.61958  0.77255  0.48576  0.95510
    641   2.69527  4.42808  3.54980  2.98841  3.56802  3.01024  3.91822  2.24414  2.50883  2.64359  3.53642  3.39607  4.04694  3.24365  3.27190  2.91238  2.21856  2.70027  5.00880  2.39083   1152 t x - -
          2.68620  4.42227  2.77522  2.73125  3.46356  2.40515  3.72497  3.29356  2.67743  2.69357  4.24692  2.90349  2.73705  3.18149  2.89803  2.37889  2.77522  2.98521  4.58479  3.61505
          0.12083  2.22315  5.19367  0.29325  1.36978  0.48576  0.95510
    642   2.67818  4.62313  3.32175  2.83966  3.96275  2.83908  3.94168  3.33348  2.83159  2.25297  3.88195  2.54637  3.99232  3.17205  3.23087  2.80923  1.60327  3.03926  5.33084  4.05690   1154 t x - -
          2.68618  4.42225  2.77519  2.73123  3.46354  2.40513  3.72494  3.29354  2.67741  2.69355  4.24690  2.90347  2.73739  3.18146  2.89801  2.37887  2.77519  2.98518  4.58477  3.61503
          0.07253  4.47133  2.83818  0.61958  0.77255  0.48576  0.95510
    643   2.88643  5.25727  3.07576  2.55772  4.60433  3.58872  3.05667  4.05170  2.28684  3.52846  4.31966  1.71859  3.98945  2.38784  2.00781  2.85720  3.10113  3.66537  5.63309  4.30366   1155 n x - -
          2.68618  4.42225  2.77519  2.73123  3.46354  2.40513  3.72494  3.29354  2.67741  2.69355  4.24690  2.90347  2.73739  3.18146  2.89801  2.37887  2.77519  2.98518  4.58477  3.61503
          0.01810  4.41689  5.13924  0.61958  0.77255  0.57015  0.83342
    644   2.30898  4.81809  2.40726  2.69225  4.56237  1.34202  4.03977  3.99631  2.94240  3.60321  4.41262  3.15352  3.94779  3.21470  3.41046  2.74659  2.38381  3.53725  5.81820  4.48080   1156 g x - -
          2.68618  4.42225  2.77519  2.73123  3.46354  2.40513  3.72494  3.29354  2.67741  2.69355  4.24690  2.90347  2.73739  3.18146  2.89801  2.37887  2.77519  2.98518  4.58477  3.61503
          0.01810  4.41689  5.13924  0.61958  0.77255  0.43639  1.03949
    645   2.69186  4.43120  3.53975  2.97130  3.56879  3.01905  3.90679  2.23029  2.90694  2.64020  2.55011  3.38384  4.04058  2.39580  2.87056  2.90506  2.92299  2.70574  5.00712  2.99405   1157 i x - -
          2.68618  4.42225  2.77519  2.73123  3.46354  2.40513  3.72494  3.29354  2.67741  2.69355  4.24690  2.90347  2.73739  3.18146  2.89801  2.37887  2.77519  2.98518  4.58477  3.61503
          0.01713  4.47133  5.19367  0.61958  0.77255  0.48576  0.95510
    646   2.32825  4.89388  3.08416  2.53746  4.16905  2.95606  3.19750  3.09695  2.53576  3.18777  3.99642  2.34627  3.90891  2.88554  2.99962  2.14230  2.53513  3.25498  5.42527  4.08764   1158 s x - -
          2.68618  4.42225  2.77519  2.73123  3.46354  2.40513  3.72494  3.29354  2.67741  2.69355  4.24690  2.90347  2.73739  3.18146  2.89801  2.37887  2.77519  2.98518  4.58477  3.61503
          0.01713  4.47133  5.19367  0.61958  0.77255  0.48576  0.95510
    647   2.84439  4.98088  3.00711  2.65577  4.28714  3.53429  3.90404  3.70240  2.68536  3.34034  4.20083  1.28341  4.02901  2.64277  3.08931  2.88775  3.11924  2.53764  5.57032  4.22702   1159 n x - -
          2.68618  4.42225  2.77519  2.73123  3.46354  2.40513  3.72494  3.29354  2.67741  2.69355  4.24690  2.90347  2.73739  3.18146  2.89801  2.37887  2.77519  2.98518  4.58477  3.61503
          0.01713  4.47133  5.19367  0.61958  0.77255  0.48576  0.95510
    648   2.75676  2.69477  3.23270  2.66695  4.20899  3.56173  3.78657  3.61472  2.48302  3.21305  4.03871  3.15308  3.97504  1.89819  2.18392  2.35869  2.99969  3.28953  5.43977  4.13879   1160 q x - -
          2.68618  4.42225  2.77519  2.73123  3.46354  2.40513  3.72494  3.29354  2.67741  2.69355  4.24690  2.90347  2.73739  3.18146  2.89801  2.37887  2.77519  2.98518  4.58477  3.61503
          0.01713  4.47133  5.19367  0.61958  0.77255  0.48576  0.95510
    649   2.71363  4.77018  3.20813  2.64827  2.58908  3.57093  3.77447  2.94692  1.89529  3.00265  3.85011  3.14332  2.97635  2.44193  3.00829  2.79020  2.94345  3.08214  5.28558  3.98254   1161 k x - -
          2.68618  4.42225  2.77519  2.73123  3.46354  2.40513  3.72494  3.29354  2.67741  2.69355  4.24690  2.90347  2.73739  3.18146  2.89801  2.37887  2.77519  2.98518  4.58477  3.61503
          0.01713  4.47133  5.19367  0.61958  0.77255  0.48576  0.95510
    650   2.48128  5.12811  2.90370  2.16423  4.48726  2.97686  3.75477  3.94240  2.15126  3.47372  4.25273  2.99854  3.92222  2.87854  2.99480  1.59696  3.00913  3.54453  5.64718  4.26681   1162 s x - -
          2.68631  4.42238  2.77533  2.73111  3.46367  2.40507  3.72508  3.29367  2.67754  2.69343  4.24703  2.90360  2.73676  3.18159  2.89814  2.37882  2.77506  2.98531  4.58490  3.61516
          0.08897  2.53107  5.19367  1.61554  0.22162  0.48576  0.95510
    651   2.37996  4.26377  3.85649  3.28284  2.46408  3.72621  4.02012  1.95186  3.19858  2.46851  3.38093  3.59629  4.10726  3.46843  2.82231  2.47145  2.61509  2.51813  4.87262  3.66377   1171 i x - -
          2.68618  4.42225  2.77519  2.73123  3.46354  2.40513  3.72494  3.29354  2.67741  2.69355  4.24690  2.90347  2.73739  3.18146  2.89801  2.37887  2.77519  2.98518  4.58477  3.61503
          0.10150  4.47133  2.46404  0.61958  0.77255  0.48576  0.95510
    652   2.80948  5.27054  2.41004  2.36960  4.61060  3.44106  3.74974  4.08911  2.12763  3.59090  4.36591  2.16322  3.91380  2.87229  3.04724  1.70454  3.05861  3.67044  5.74370  4.32857   1172 s x - -
          2.68618  4.42225  2.77519  2.73123  3.46354  2.40513  3.72494  3.29354  2.67741  2.69355  4.24690  2.90347  2.73739  3.18146  2.89801  2.37887  2.77519  2.98518  4.58477  3.61503
          0.01862  4.38845  5.11079  0.61958  0.77255  0.41529  1.07925
    653   2.69041  2.62531  4.02872  3.44868  2.29049  3.76795  4.05590  2.65725  3.34487  2.39635  3.31712  3.70108  2.60835  3.05992  3.56417  3.04785  2.92361  2.25190  4.79120  3.04641   1173 v x - -
          2.68618  4.42225  2.77519  2.73123  3.46354  2.40513  3.72494  3.29354  2.67741  2.69355  4.24690  2.90347  2.73739  3.18146  2.89801  2.37887  2.77519  2.98518  4.58477  3.61503
          0.01713  4.47133  5.19367  0.61958  0.77255  0.48576  0.95510
    654   2.71710  4.86265  3.14536  2.59281  4.12329  2.93289  3.74306  3.52866  2.19811  2.33941  3.96227  3.09442  3.93472  2.90288  2.60371  1.88671  2.95107  3.21411  5.38026  4.06875   1174 s x - -
          2.68619  4.42227  2.77521  2.73125  3.46355  2.40514  3.72496  3.29355  2.67742  2.69356  4.24575  2.90348  2.73741  3.18148  2.89802  2.37888  2.77521  2.98520  4.58478  3.61505
          0.09436  2.47493  5.13754  0.34706  1.22678  0.48576  0.95510
    655   2.71344  2.83298  3.11793  2.22292  4.14768  3.53115  2.54389  3.55926  2.46768  3.15785  3.97609  3.06893  3.92290  2.87410  2.24536  2.74944  2.64847  3.23866  5.39213  4.07093   1176 e x - -
          2.68618  4.42225  2.77519  2.73123  3.46354  2.40513  3.72494  3.29354  2.67741  2.69355  4.24690  2.90347  2.73739  3.18146  2.89801  2.37887  2.77519  2.98518  4.58477  3.61503
          0.01813  4.41519  5.13754  0.61958  0.77255  0.48576  0.95510
    656   2.78031  5.02250  3.14948  2.34345  4.30972  3.56728  3.71198  2.49182  1.86469  3.28096  4.09052  3.08103  3.95167  2.84757  2.06316  2.51811  3.00020  3.38185  5.47259  4.15716   1177 k x - -
          2.68618  4.42225  2.77519  2.73123  3.46354  2.40513  3.72494  3.29354  2.67741  2.69355  4.24690  2.90347  2.73739  3.18146  2.89801  2.37887  2.77519  2.98518  4.58477  3.61503
          0.01813  4.41519  5.13754  0.61958  0.77255  0.48576  0.95510
    657   2.70630  4.98252  2.73629  2.49593  4.25610  3.50745  3.69511  2.89677  2.17218  3.25128  4.04988  3.01937  3.89954  2.82828  2.05154  2.71755  2.24645  3.33185  5.45974  4.11488   1178 r x - -
          2.68618  4.42225  2.77519  2.73123  3.46354  2.40513  3.72494  3.29354  2.67741  2.69355  4.24690  2.90347  2.73739  3.18146  2.89801  2.37887  2.77519  2.98518  4.58477  3.61503
          0.27827  4.41519  1.46615  0.61958  0.77255  0.48576  0.95510
    658   3.26552  4.63100  4.80804  4.30074  3.27147  4.46601  4.90367  2.11466  4.12860  0.93959  3.10061  4.53512  4.75233  4.33504  4.28051  3.85171  3.52231  1.69697  5.30485  4.15869   1179 l x - -
          2.68618  4.42225  2.77519  2.73123  3.46354  2.40513  3.72494  3.29354  2.67741  2.69355  4.24690  2.90347  2.73739  3.18146  2.89801  2.37887  2.77519  2.98518  4.58477  3.61503
          0.02345  4.16037  4.88272  0.61958  0.77255  0.42979  1.05167
    659   2.65782  4.71440  3.10553  2.66582  4.08147  2.62725  3.85383  3.49181  2.70768  2.17091  3.97614  1.96503  3.92569  3.04708  3.13640  2.30742  2.94581  3.16542  5.40146  4.09451   1180 n x - -
          2.68618  4.42225  2.77519  2.73123  3.46354  2.40513  3.72494  3.29354  2.67741  2.69355  4.24690  2.90347  2.73739  3.18146  2.89801  2.37887  2.77519  2.98518  4.58477  3.61503
          0.01921  4.35752  5.07986  0.61958  0.77255  0.43639  1.03949
    660   1.81647  4.38356  3.83852  3.61099  4.71358  3.15403  4.64789  4.12097  3.67698  3.84240  4.66469  3.64888  3.94744  3.94321  3.94613  0.76150  2.96838  3.49560  6.05983  4.86860   1181 s x - -
          2.68618  4.42225  2.77519  2.73123  3.46354  2.40513  3.72494  3.29354  2.67741  2.69355  4.24690  2.90347  2.73739  3.18146  2.89801  2.37887  2.77519  2.98518  4.58477  3.61503
          0.01813  4.41519  5.13754  0.61958  0.77255  0.48576  0.95510
    661   2.69570  4.98776  3.01751  2.17360  4.26760  3.49161  3.69487  3.15808  1.96522  3.26598  4.06023  3.00406  3.88986  2.82625  2.91080  2.20411  2.24627  3.34229  5.47338  4.12006   1182 k x - -
          2.68618  4.42225  2.77519  2.73123  3.46354  2.40513  3.72494  3.29354  2.67741  2.69355  4.24690  2.90347  2.73739  3.18146  2.89801  2.37887  2.77519  2.98518  4.58477  3.61503
          0.01813  4.41519  5.13754  0.61958  0.77255  0.48576  0.95510
    662   2.69775  5.15499  2.84478  1.89671  4.47681  3.43390  3.00033  3.94744  2.40130  3.44852  4.20760  2.61188  2.93695  2.33209  2.88516  2.66477  2.63355  3.53444  5.59842  4.19935   1183 e x - -
          2.68618  4.42225  2.77519  2.73123  3.46354  2.40513  3.72494  3.29354  2.67741  2.69355  4.24690  2.90347  2.73739  3.18146  2.89801  2.37887  2.77519  2.98518  4.58477  3.61503
          0.01981  4.32731  5.04965  0.61958  0.77255  0.48576  0.95510
    663   2.73687  4.70834  3.31527  2.77170  3.97896  3.57246  3.83290  2.76679  1.92466  2.96334  3.85759  3.22739  3.99431  3.03224  2.91430  2.84638  1.69156  2.95755  5.30903  4.03845   1184 t x - -
          2.68618  4.42225  2.77519  2.73123  3.46354  2.40513  3.72494  3.29354  2.67741  2.69355  4.24690  2.90347  2.73739  3.18146  2.89801  2.37887  2.77519  2.98518  4.58477  3.61503
          0.01981  4.32731  5.04965  0.61958  0.77255  0.48576  0.95510
    664   2.03127  4.41348  3.53312  3.05324  3.99259  2.08550  4.08008  3.31709  3.02601  2.56685  3.91860  3.37588  3.92397  3.34418  3.38930  2.69095  1.72974  2.98199  5.38382  4.14255   1185 t x - -
          2.68618  4.42225  2.77519  2.73123  3.46354  2.40513  3.72494  3.29354  2.67741  2.69355  4.24690  2.90347  2.73739  3.18146  2.89801  2.37887  2.77519  2.98518  4.58477  3.61503
          0.01981  4.32731  5.04965  0.61958  0.77255  0.48576  0.95510
    665   2.77268  4.76295  3.22353  2.84944  3.96722  3.48477  1.61521  3.60630  2.74050  3.23681  4.13015  3.27418  4.02181  3.19439  3.07853  2.87203  1.74236  3.28326  5.34084  3.96314   1186 h x - -
          2.68618  4.42225  2.77519  2.73123  3.46354  2.40513  3.72494  3.29354  2.67741  2.69355  4.24690  2.90347  2.73739  3.18146  2.89801  2.37887  2.77519  2.98518  4.58477  3.61503
          0.01981  4.32731  5.04965  0.61958  0.77255  0.48576  0.95510
    666   2.83556  5.07456  3.09985  2.59350  4.42729  3.55446  3.72933  3.83171  1.80879  3.37177  4.19187  3.08941  3.97172  2.29700  2.65825  2.84181  1.75294  3.48266  5.53699  4.23543   1187 t x - -
          2.68621  4.42228  2.77523  2.73126  3.46357  2.40516  3.72498  3.29357  2.67744  2.69358  4.24693  2.90350  2.73743  3.18110  2.89804  2.37890  2.77496  2.98521  4.58480  3.61506
          0.10349  2.38705  5.04965  0.65826  0.72930  0.48576  0.95510
    667   2.63785  4.70327  3.15272  2.61061  3.96973  3.48030  3.75561  3.36627  2.58668  3.00615  3.19267  3.09883  2.54534  2.62826  3.02050  2.31115  2.15588  3.06475  5.28670  3.98466   1190 t x - -
          2.68618  4.42225  2.77519  2.73123  3.46354  2.40513  3.72494  3.29354  2.67741  2.69355  4.24690  2.90347  2.73739  3.18146  2.89801  2.37887  2.77519  2.98518  4.58477  3.61503
          0.01981  4.32731  5.04965  0.61958  0.77255  0.48576  0.95510
    668   2.60384  4.44532  3.56021  3.07550  3.86521  3.45340  4.07726  2.58575  3.01583  2.85981  3.79819  3.42154  1.89220  3.35645  3.36392  2.79776  1.78036  2.78706  5.30872  4.06527   1191 t x - -
          2.68618  4.42225  2.77519  2.73123  3.46354  2.40513  3.72494  3.29354  2.67741  2.69355  4.24690  2.90347  2.73739  3.18146  2.89801  2.37887  2.77519  2.98518  4.58477  3.61503
          0.01981  4.32731  5.04965  0.61958  0.77255  0.48576  0.95510
    669   2.76089  4.83822  3.12105  2.74288  4.30227  3.45560  3.91883  3.69436  2.63207  3.31025  4.19171  3.19533  3.98717  1.80443  2.98348  2.83316  1.51161  3.35305  5.56396  4.26326   1192 t x - -
          2.68618  4.42225  2.77519  2.73123  3.46354  2.40513  3.72494  3.29354  2.67741  2.69355  4.24690  2.90347  2.73739  3.18146  2.89801  2.37887  2.77519  2.98518  4.58477  3.61503
          0.01981  4.32731  5.04965  0.61958  0.77255  0.48576  0.95510
    670   2.95984  5.26956  3.14384  2.62276  4.61265  3.62710  2.15847  4.05890  1.76654  3.52311  4.33827  3.11393  4.02438  1.82116  2.49285  2.93235  3.16192  3.69266  5.59938  4.30546   1193 k x - -
          2.68618  4.42225  2.77519  2.73123  3.46354  2.40513  3.72494  3.29354  2.67741  2.69355  4.24690  2.90347  2.73739  3.18146  2.89801  2.37887  2.77519  2.98518  4.58477  3.61503
          0.22819  4.32731  1.65639  0.61958  0.77255  0.48576  0.95510
    671   2.75259  2.74006  4.37042  3.81760  3.43299  3.90225  4.39530  1.86015  3.69971  2.31258  3.36387  3.99050  4.30807  3.93407  3.88251  3.23659  2.45454  1.45439  5.05876  3.86191   1194 v x - -
          2.68618  4.42225  2.77519  2.73123  3.46354  2.40513  3.72494  3.29354  2.67741  2.69355  4.24690  2.90347  2.73739  3.18146  2.89801  2.37887  2.77519  2.98518  4.58477  3.61503
          0.02434  4.12346  4.84580  0.61958  0.77255  0.72113  0.66592
    672   1.94483  4.23243  3.55652  3.19026  4.24114  3.05200  4.22257  3.58286  3.19011  3.31716  4.15909  3.36689  3.77046  3.49195  3.51195  1.85188  1.42678  3.10876  5.60221  4.38780   1195 t x - -
          2.68618  4.42225  2.77519  2.73123  3.46354  2.40513  3.72494  3.29354  2.67741  2.69355  4.24690  2.90347  2.73739  3.18146  2.89801  2.37887  2.77519  2.98518  4.58477  3.61503
          0.02434  4.12346  4.84580  0.61958  0.77255  0.72113  0.66592
    673   2.29789  4.22845  3.43070  3.11976  4.19939  3.02925  4.17973  3.53529  3.12286  3.28590  4.15070  3.31709  3.74979  3.45278  3.43253  1.81383  1.37193  3.07682  5.56744  4.33472   1196 t x - -
          2.68618  4.42225  2.77519  2.73123  3.46354  2.40513  3.72494  3.29354  2.67741  2.69355  4.24690  2.90347  2.73739  3.18146  2.89801  2.37887  2.77519  2.98518  4.58477  3.61503
          0.02634  4.04547  4.76782  0.61958  0.77255  0.36252  1.19047
    674   2.55145  4.35368  3.60774  3.11172  3.77216  3.42166  4.06586  2.29853  3.05498  2.80229  3.72044  3.43038  3.96706  3.37526  3.39059  1.90639  1.75355  2.69768  5.22097  3.98660   1197 t x - -
          2.68618  4.42225  2.77519  2.73123  3.46354  2.40513  3.72494  3.29354  2.67741  2.69355  4.24690  2.90347  2.73739  3.18146  2.89801  2.37887  2.77519  2.98518  4.58477  3.61503
          0.02111  4.26417  4.98651  0.61958  0.77255  0.48576  0.95510
    675   2.78933  4.79587  3.25435  2.71840  4.03460  3.59034  3.76720  3.34089  1.93414  3.01651  3.89898  3.18289  3.99139  2.34463  2.73649  2.87203  3.01534  1.83653  5.30908  4.04256   1198 v x - -
          2.68618  4.42225  2.77519  2.73123  3.46354  2.40513  3.72494  3.29354  2.67741  2.69355  4.24690  2.90347  2.73739  3.18146  2.89801  2.37887  2.77519  2.98518  4.58477  3.61503
          0.02111  4.26417  4.98651  0.61958  0.77255  0.48576  0.95510
    676   2.49540  4.43064  3.50740  3.19491  4.34320  3.21252  4.28371  3.67668  3.19972  3.40034  4.28659  3.43975  1.53138  3.54470  3.51990  2.66479  1.49552  3.24222  5.69399  4.46806   1199 t x - -
          2.68618  4.42225  2.77519  2.73123  3.46354  2.40513  3.72494  3.29354  2.67741  2.69355  4.24690  2.90347  2.73739  3.18146  2.89801  2.37887  2.77519  2.98518  4.58477  3.61503
          0.24504  4.26417  1.59325  0.61958  0.77255  0.48576  0.95510
    677   2.51465  4.35892  3.59120  3.35543  4.13101  3.19144  4.35832  3.27964  3.30182  3.13690  4.17896  3.53414  3.91008  3.68868  3.54991  2.71820  0.90907  2.95567  5.55340  4.34869   1200 t x - -
          2.68618  4.42225  2.77519  2.73123  3.46354  2.40513  3.72494  3.29354  2.67741  2.69355  4.24690  2.90347  2.73739  3.18146  2.89801  2.37887  2.77519  2.98518  4.58477  3.61503
          0.02634  4.04547  4.76782  0.61958  0.77255  0.36252  1.19047
    678   1.37062  4.81479  2.84031  2.02003  4.38873  2.69806  3.91221  3.79609  2.78877  3.42166  4.25230  3.05698  3.90131  3.09146  3.24036  2.73250  3.01063  3.40009  5.65516  4.32197   1201 a x - -
          2.68618  4.42225  2.77519  2.73123  3.46354  2.40513  3.72494  3.29354  2.67741  2.69355  4.24690  2.90347  2.73739  3.18146  2.89801  2.37887  2.77519  2.98518  4.58477  3.61503
          0.02111  4.26417  4.98651  0.61958  0.77255  0.48576  0.95510
    679   2.75729  4.36442  4.24529  3.81582  3.81965  3.72121  4.61503  2.27277  3.70659  2.59469  3.71317  3.97127  4.29858  4.01714  3.94226  3.13414  1.91280  1.12191  5.48909  4.27403   1202 v x - -
          2.68618  4.42225  2.77519  2.73123  3.46354  2.40513  3.72494  3.29354  2.67741  2.69355  4.24690  2.90347  2.73739  3.18146  2.89801  2.37887  2.77519  2.98518  4.58477  3.61503
          0.02111  4.26417  4.98651  0.61958  0.77255  0.48576  0.95510
    680   2.73470  4.31580  4.03942  3.53235  3.58315  1.96095  4.31271  1.71185  3.44773  2.47758  3.52086  3.79057  4.22244  3.73420  3.71097  3.09467  3.03218  1.81279  5.17202  3.95572   1203 i x - -
          2.68618  4.42225  2.77519  2.73123  3.46354  2.40513  3.72494  3.29354  2.67741  2.69355  4.24690  2.90347  2.73739  3.18146  2.89801  2.37887  2.77519  2.98518  4.58477  3.61503
          0.02111  4.26417  4.98651  0.61958  0.77255  0.48576  0.95510
    681   3.49347  4.76755  5.19836  4.66625  3.26939  4.82265  5.18123  1.51690  4.50121  0.88666  3.05797  4.89613  4.98498  4.60443  4.59059  4.21142  3.72367  2.17407  5.40279  4.31864   1204 l x - -
          2.68606  4.42128  2.77532  2.73136  3.46366  2.40485  3.72507  3.29366  2.67753  2.69367  4.24702  2.90359  2.73752  3.18159  2.89770  2.37860  2.77532  2.98531  4.58489  3.61516
          0.34283  1.26085  4.98651  0.81554  0.58412  0.48576  0.95510
    682   2.73196  4.97062  2.86186  2.48720  4.35601  3.41611  3.76480  3.79273  2.52555  3.36581  4.18218  2.06936  3.90068  2.32581  2.95176  2.74709  1.86643  3.42311  5.56218  4.21399   1208 t x - -
          2.68618  4.42225  2.77519  2.73123  3.46354  2.40513  3.72494  3.29354  2.67741  2.69355  4.24690  2.90347  2.73739  3.18146  2.89801  2.37887  2.77519  2.98518  4.58477  3.61503
          0.02111  4.26417  4.98651  0.61958  0.77255  0.48576  0.95510
    683   2.79211  2.93571  3.07260  1.10514  4.24964  3.46809  3.96579  3.55488  2.79595  3.27932  4.17392  3.20617  3.99851  3.16328  3.19998  2.86926  3.09702  3.24299  5.54249  4.24935   1209 e x - -
          2.68618  4.42225  2.77519  2.73123  3.46354  2.40513  3.72494  3.29354  2.67741  2.69355  4.24690  2.90347  2.73739  3.18146  2.89801  2.37887  2.77519  2.98518  4.58477  3.61503
          0.02111  4.26417  4.98651  0.61958  0.77255  0.48576  0.95510
    684   2.64805  4.73513  3.12604  2.77218  4.40872  3.35708  4.01436  3.83074  2.86017  3.45619  4.27842  2.05997  2.87433  3.19758  3.28006  2.73641  1.39303  3.41027  5.68183  4.37247   1210 t x - -
          2.68618  4.42225  2.77519  2.73123  3.46354  2.40513  3.72494  3.29354  2.67741  2.69355  4.24690  2.90347  2.73739  3.18146  2.89801  2.37887  2.77519  2.98518  4.58477  3.61503
          0.01830  4.40561  5.12795  0.61958  0.77255  0.48576  0.95510
    685   2.77242  5.07210  2.17569  2.45170  4.41367  2.34298  3.79804  3.84852  2.63866  3.42698  4.23208  2.13468  3.92791  2.94317  3.13226  2.77060  3.03535  2.31720  5.63743  4.25989   1211 n x - -
          2.68618  4.42225  2.77519  2.73123  3.46354  2.40513  3.72494  3.29354  2.67741  2.69355  4.24690  2.90347  2.73739  3.18146  2.89801  2.37887  2.77519  2.98518  4.58477  3.61503
          0.01830  4.40561  5.12795  0.61958  0.77255  0.48576  0.95510
    686   1.49970  4.63027  3.25329  2.90584  4.45458  3.30357  4.12092  3.84274  2.99691  3.50650  4.32940  1.61265  3.93951  3.31785  3.40372  2.70271  2.39935  3.39165  5.74544  4.45724   1212 a x - -
          2.68618  4.42225  2.77519  2.73123  3.46354  2.40513  3.72494  3.29354  2.67741  2.69355  4.24690  2.90347  2.73739  3.18146  2.89801  2.37887  2.77519  2.98518  4.58477  3.61503
          0.01830  4.40561  5.12795  0.61958  0.77255  0.48576  0.95510
    687   2.63658  4.73500  3.25310  2.82469  4.48310  1.96868  3.99997  3.92516  2.75459  3.51345  4.32000  3.23818  3.94341  3.16884  2.33833  1.45981  2.99746  3.47284  5.70207  4.40734   1213 s x - -
          2.68618  4.42225  2.77519  2.73123  3.46354  2.40513  3.72494  3.29354  2.67741  2.69355  4.24690  2.90347  2.73739  3.18146  2.89801  2.37887  2.77519  2.98518  4.58477  3.61503
          0.01830  4.40561  5.12795  0.61958  0.77255  0.48576  0.95510
    688   3.61551  5.24703  4.28211  4.21780  5.11735  3.90638  5.21914  4.84274  4.32920  4.39048  5.48294  4.45790  0.24858  4.69791  4.48381  3.80616  4.10192  4.41831  6.11839  5.25452   1214 P x - -
          2.68618  4.42225  2.77519  2.73123  3.46354  2.40513  3.72494  3.29354  2.67741  2.69355  4.24690  2.90347  2.73739  3.18146  2.89801  2.37887  2.77519  2.98518  4.58477  3.61503
          0.01830  4.40561  5.12795  0.61958  0.77255  0.48576  0.95510
    689   1.66447  4.42607  3.59849  3.08705  3.89229  3.42304  4.07594  3.21596  3.04630  2.33092  3.83087  3.42021  3.97571  3.36004  3.40452  2.08341  2.04835  2.91469  5.30384  4.06655   1215 a x - -
          2.68618  4.42225  2.77519  2.73123  3.46354  2.40513  3.72494  3.29354  2.67741  2.69355  4.24690  2.90347  2.73739  3.18146  2.89801  2.37887  2.77519  2.98518  4.58477  3.61503
          0.01830  4.40561  5.12795  0.61958  0.77255  0.48576  0.95510
    690   2.11156  4.83491  3.16995  2.32773  4.10009  3.54383  3.76383  3.46490  2.51107  3.10840  3.94660  3.11952  3.94880  2.93085  1.92100  2.78304  2.96152  2.43320  5.37175  4.06852   1216 r x - -
          2.68618  4.42225  2.77519  2.73123  3.46354  2.40513  3.72494  3.29354  2.67741  2.69355  4.24690  2.90347  2.73739  3.18146  2.89801  2.37887  2.77519  2.98518  4.58477  3.61503
          0.01830  4.40561  5.12795  0.61958  0.77255  0.48576  0.95510
    691   2.86381  5.35360  2.05293  1.97048  4.68908  3.43568  3.79285  4.17689  2.64041  3.67567  4.45620  2.91358  2.58278  2.92092  3.16627  1.74798  3.12015  3.75126  5.83128  4.39535   1217 s x - -
          2.68618  4.42225  2.77519  2.73123  3.46354  2.40513  3.72494  3.29354  2.67741  2.69355  4.24690  2.90347  2.73739  3.18146  2.89801  2.37887  2.77519  2.98518  4.58477  3.61503
          0.01830  4.40561  5.12795  0.61958  0.77255  0.48576  0.95510
    692   2.61588  4.47258  3.47696  2.94627  3.79766  3.49424  3.95863  3.15748  2.90541  2.85730  2.38376  3.34002  2.63675  3.23039  3.28062  2.29955  1.90970  2.88207  5.20375  3.95534   1218 t x - -
          2.68618  4.42225  2.77519  2.73123  3.46354  2.40513  3.72494  3.29354  2.67741  2.69355  4.24690  2.90347  2.73739  3.18146  2.89801  2.37887  2.77519  2.98518  4.58477  3.61503
          0.01830  4.40561  5.12795  0.61958  0.77255  0.48576  0.95510
    693   1.93449  4.55881  3.38415  2.89435  4.02790  3.43363  3.99189  3.30676  2.88955  3.06649  3.93152  1.86595  3.96146  3.21832  3.29037  2.75222  2.46265  2.22446  5.39725  4.12837   1219 n x - -
          2.68618  4.42225  2.77519  2.73123  3.46354  2.40513  3.72494  3.29354  2.67741  2.69355  4.24690  2.90347  2.73739  3.18146  2.89801  2.37887  2.77519  2.98518  4.58477  3.61503
          0.01830  4.40561  5.12795  0.61958  0.77255  0.48576  0.95510
    694   2.70860  4.86180  3.14137  2.58297  4.09318  2.54999  3.75710  3.50181  2.56323  3.11867  3.20716  3.09497  2.85422  2.39809  2.56323  2.75656  2.66659  2.64445  5.37633  4.05337   1220 q x - -
          2.68618  4.42225  2.77519  2.73123  3.46354  2.40513  3.72494  3.29354  2.67741  2.69355  4.24690  2.90347  2.73739  3.18146  2.89801  2.37887  2.77519  2.98518  4.58477  3.61503
          0.01622  4.52553  5.24787  0.61958  0.77255  0.48576  0.95510
    695   3.12345  5.46232  2.76633  2.58880  4.79409  3.58185  4.00075  4.37793  2.74582  3.87232  4.72040  1.14463  4.14132  1.80761  3.14285  3.07847  3.40332  3.97185  5.94255  4.54023   1221 n x - -
          2.68618  4.42225  2.77519  2.73123  3.46354  2.40513  3.72494  3.29354  2.67741  2.69355  4.24690  2.90347  2.73739  3.18146  2.89801  2.37887  2.77519  2.98518  4.58477  3.61503
          0.01622  4.52553  5.24787  0.61958  0.77255  0.48576  0.95510
    696   2.36085  2.48551  3.30050  2.01290  4.23809  1.67766  4.03289  3.62764  2.90963  3.28706  4.12368  3.28985  3.99371  3.23463  3.32919  2.78093  3.00570  3.26529  5.56107  4.27459   1222 g x - -
          2.68618  4.42225  2.77519  2.73123  3.46354  2.40513  3.72494  3.29354  2.67741  2.69355  4.24690  2.90347  2.73739  3.18146  2.89801  2.37887  2.77519  2.98518  4.58477  3.61503
          0.01622  4.52553  5.24787  0.61958  0.77255  0.48576  0.95510
    697   3.35924  5.87246  0.68487  2.46463  4.93108  3.56221  2.80979  4.76185  3.22585  4.23356  5.13008  3.05038  4.21177  3.34955  3.82118  3.23581  3.66488  4.33258  6.19895  4.66032   1223 D x - -
          2.68618  4.42225  2.77519  2.73123  3.46354  2.40513  3.72494  3.29354  2.67741  2.69355  4.24690  2.90347  2.73739  3.18146  2.89801  2.37887  2.77519  2.98518  4.58477  3.61503
          0.08407  4.52553  2.66204  0.61958  0.77255  0.48576  0.95510
    698   2.47050  4.73768  3.17981  1.67613  3.90690  3.57270  3.81849  3.28435  2.68380  2.97116  3.83668  3.16888  3.98025  3.02562  3.11275  2.81979  2.96544  2.48339  5.26834  2.57990   1224 e x - -
          2.68618  4.42225  2.77519  2.73123  3.46354  2.40513  3.72494  3.29354  2.67741  2.69355  4.24690  2.90347  2.73739  3.18146  2.89801  2.37887  2.77519  2.98518  4.58477  3.61503
          0.12245  4.45880  2.26647  0.61958  0.77255  0.42408  1.06238
    699   2.50073  4.41675  3.82630  3.58589  4.55937  3.21820  4.59590  3.89958  3.58777  3.66975  4.53524  3.66095  3.98974  3.90380  3.84585  2.22384  0.75012  3.38221  5.93605  4.72960   1225 t x - -
          2.68618  4.42225  2.77519  2.73123  3.46354  2.40513  3.72494  3.29354  2.67741  2.69355  4.24690  2.90347  2.73739  3.18146  2.89801  2.37887  2.77519  2.98518  4.58477  3.61503
          0.01787  4.42932  5.15166  0.61958  0.77255  0.63499  0.75490
    700   3.52641  4.77911  5.32572  4.80366  3.41111  4.91273  5.32370  1.10279  4.64948  1.15943  3.19514  5.01159  5.08105  4.76056  4.73637  4.31131  3.76215  2.07773  5.54118  4.44274   1226 i x - -
          2.68618  4.42225  2.77519  2.73123  3.46354  2.40513  3.72494  3.29354  2.67741  2.69355  4.24690  2.90347  2.73739  3.18146  2.89801  2.37887  2.77519  2.98518  4.58477  3.61503
          0.01895  4.37138  5.09372  0.61958  0.77255  0.40262  1.10433
    701   2.89423  5.21732  3.20121  2.62229  4.56570  3.63039  2.77257  3.99265  2.28025  3.48555  4.28311  3.12373  4.01470  1.65749  1.99174  2.87861  2.63160  3.62176  5.60559  4.29568   1227 q x - -
          2.68618  4.42225  2.77519  2.73123  3.46354  2.40513  3.72494  3.29354  2.67741  2.69355  4.24690  2.90347  2.73739  3.18146  2.89801  2.37887  2.77519  2.98518  4.58477  3.61503
          0.01710  4.47304  5.19539  0.61958  0.77255  0.48576  0.95510
    702   3.49140  4.97017  4.68397  4.35173  3.57570  4.27353  4.96433  2.81258  4.08606  2.11499  0.63225  4.55382  4.76363  4.44501  4.22171  3.88017  3.82161  2.87580  5.46515  4.26420   1228 M x - -
          2.68618  4.42225  2.77519  2.73123  3.46354  2.40513  3.72494  3.29354  2.67741  2.69355  4.24690  2.90347  2.73739  3.18146  2.89801  2.37887  2.77519  2.98518  4.58477  3.61503
          0.01836  4.40260  5.12494  0.61958  0.77255  0.48576  0.95510
    703   1.21276  4.39984  3.83510  3.64859  4.76470  1.14295  4.70178  4.17049  3.77051  3.89094  4.71405  3.67950  3.96556  4.01092  4.03007  2.66131  2.99985  3.53443  6.09184  4.93546   1229 g x - -
          2.68618  4.42225  2.77519  2.73123  3.46354  2.40513  3.72494  3.29354  2.67741  2.69355  4.24690  2.90347  2.73739  3.18146  2.89801  2.37887  2.77519  2.98518  4.58477  3.61503
          0.01836  4.40260  5.12494  0.61958  0.77255  0.48576  0.95510
    704   3.49927  4.83624  5.02082  4.47356  3.17074  4.70157  4.99372  2.35794  4.26424  1.12708  1.30694  4.73090  4.88731  4.40636  4.37259  4.07330  3.72424  2.52331  5.27583  4.19550   1230 l x - -
          2.68618  4.42225  2.77519  2.73123  3.46354  2.40513  3.72494  3.29354  2.67741  2.69355  4.24690  2.90347  2.73739  3.18146  2.89801  2.37887  2.77519  2.98518  4.58477  3.61503
          0.02051  4.29309  5.01543  0.61958  0.77255  0.48576  0.95510
    705   2.84756  4.87118  2.98075  1.38041  4.14330  3.54915  3.95424  3.14887  2.79730  3.06409  4.03832  3.17847  4.04618  3.14960  3.21523  2.93248  3.12164  1.95293  5.53564  4.21147   1231 e x - -
          2.68618  4.42225  2.77519  2.73123  3.46354  2.40513  3.72494  3.29354  2.67741  2.69355  4.24690  2.90347  2.73739  3.18146  2.89801  2.37887  2.77519  2.98518  4.58477  3.61503
          0.02051  4.29309  5.01543  0.61958  0.77255  0.48576  0.95510
    706   2.71519  4.40945  3.96092  3.57113  3.83910  3.58225  4.44254  2.63065  3.49408  2.72033  3.79463  3.78269  2.08679  3.82026  3.75422  3.00872  3.09041  1.15185  5.41802  4.19167   1232 v x - -
          2.68618  4.42225  2.77519  2.73123  3.46354  2.40513  3.72494  3.29354  2.67741  2.69355  4.24690  2.90347  2.73739  3.18146  2.89801  2.37887  2.77519  2.98518  4.58477  3.61503
          0.02051  4.29309  5.01543  0.61958  0.77255  0.48576  0.95510
    707   3.91137  5.22694  4.48880  4.31442  2.44207  4.34329  3.90069  3.87088  4.16277  3.21072  4.50333  4.28119  4.81501  4.36118  4.25111  3.99751  4.20438  3.76326  4.09557  0.47818   1233 Y x - -
          2.68618  4.42225  2.77519  2.73123  3.46354  2.40513  3.72494  3.29354  2.67741  2.69355  4.24690  2.90347  2.73739  3.18146  2.89801  2.37887  2.77519  2.98518  4.58477  3.61503
          0.02051  4.29309  5.01543  0.61958  0.77255  0.48576  0.95510
    708   3.39495  5.52808  2.76065  0.54766  4.93982  3.60532  4.25782  4.48509  3.19952  4.04151  5.02045  3.26849  4.23671  3.47933  3.63665  3.34628  3.70986  4.13307  6.02767  4.78110   1234 E x - -
          2.68618  4.42225  2.77519  2.73123  3.46354  2.40513  3.72494  3.29354  2.67741  2.69355  4.24690  2.90347  2.73739  3.18146  2.89801  2.37887  2.77519  2.98518  4.58477  3.61503
          0.02051  4.29309  5.01543  0.61958  0.77255  0.48576  0.95510
    709   2.67227  4.78408  2.87681  2.69686  4.55857  3.26733  4.06974  4.10237  2.96589  3.69997  4.52948  1.29069  3.92887  3.26927  3.38813  1.74200  3.07362  3.60502  5.82860  4.46712   1235 n x - -
          2.68618  4.42225  2.77519  2.73123  3.46354  2.40513  3.72494  3.29354  2.67741  2.69355  4.24690  2.90347  2.73739  3.18146  2.89801  2.37887  2.77519  2.98518  4.58477  3.61503
          0.02051  4.29309  5.01543  0.61958  0.77255  0.48576  0.95510
    710   2.82230  4.50553  3.86405  3.45098  3.71348  3.69490  4.34730  1.74258  3.35090  2.55048  3.68547  3.74575  1.44874  3.70675  3.62849  3.10341  3.15478  2.49649  5.32203  4.07720   1236 p x - -
          2.68618  4.42225  2.77519  2.73123  3.46354  2.40513  3.72494  3.29354  2.67741  2.69355  4.24690  2.90347  2.73739  3.18146  2.89801  2.37887  2.77519  2.98518  4.58477  3.61503
          0.02051  4.29309  5.01543  0.61958  0.77255  0.48576  0.95510
    711   3.29202  4.54930  5.18438  4.70698  3.81366  4.75477  5.41943  1.30676  4.61243  2.28404  3.58790  4.88811  5.03673  4.87087  4.79090  4.16798  3.55868  0.90201  5.84445  4.63146   1237 v x - -
          2.68618  4.42225  2.77519  2.73123  3.46354  2.40513  3.72494  3.29354  2.67741  2.69355  4.24690  2.90347  2.73739  3.18146  2.89801  2.37887  2.77519  2.98518  4.58477  3.61503
          0.02051  4.29309  5.01543  0.61958  0.77255  0.48576  0.95510
    712   2.96373  5.15569  3.08874  2.69328  4.55644  3.56784  3.81907  4.05425  2.34340  3.55950  4.40611  1.40969  4.04690  2.97244  1.78146  2.96792  3.21548  3.68386  5.62530  4.32938   1238 n x - -
          2.68618  4.42225  2.77519  2.73123  3.46354  2.40513  3.72494  3.29354  2.67741  2.69355  4.24690  2.90347  2.73739  3.18146  2.89801  2.37887  2.77519  2.98518  4.58477  3.61503
          0.02051  4.29309  5.01543  0.61958  0.77255  0.48576  0.95510
    713   1.03573  4.29414  3.84239  3.52142  4.36787  3.14612  4.48431  3.55086  3.49773  3.40501  4.29762  3.58896  3.89906  3.79136  3.76848  2.60198  1.70359  3.10945  5.77426  4.58511   1239 a x - -
          2.68618  4.42225  2.77519  2.73123  3.46354  2.40513  3.72494  3.29354  2.67741  2.69355  4.24690  2.90347  2.73739  3.18146  2.89801  2.37887  2.77519  2.98518  4.58477  3.61503
          0.02051  4.29309  5.01543  0.61958  0.77255  0.48576  0.95510
    714   3.50718  5.63539  0.46426  2.70339  5.08428  3.58973  4.38418  4.78259  3.55930  4.32056  5.32802  3.27391  4.27263  3.63754  4.11785  3.43516  3.86103  4.38244  6.16164  4.91338   1240 D x - -
          2.68618  4.42225  2.77519  2.73123  3.46354  2.40513  3.72494  3.29354  2.67741  2.69355  4.24690  2.90347  2.73739  3.18146  2.89801  2.37887  2.77519  2.98518  4.58477  3.61503
          0.02051  4.29309  5.01543  0.61958  0.77255  0.48576  0.95510
    715   2.82345  4.89068  3.39220  2.88710  4.47919  3.50881  3.88121  3.92160  2.37581  3.47027  4.32132  3.28418  4.02469  3.04677  1.28092  1.86966  3.12648  3.53531  5.58569  4.33619   1241 r x - -
          2.68618  4.42225  2.77519  2.73123  3.46354  2.40513  3.72494  3.29354  2.67741  2.69355  4.24690  2.90347  2.73739  3.18146  2.89801  2.37887  2.77519  2.98518  4.58477  3.61503
          0.02051  4.29309  5.01543  0.61958  0.77255  0.48576  0.95510
    716   2.70508  4.54414  3.87612  3.67493  4.41516  3.36309  4.65041  3.59908  3.62696  3.44621  4.48453  3.79501  4.10708  4.00346  3.84958  2.91306  0.61885  3.24345  5.81082  4.63802   1242 T x - -
          2.68618  4.42225  2.77519  2.73123  3.46354  2.40513  3.72494  3.29354  2.67741  2.69355  4.24690  2.90347  2.73739  3.18146  2.89801  2.37887  2.77519  2.98518  4.58477  3.61503
          0.02051  4.29309  5.01543  0.61958  0.77255  0.48576  0.95510
    717   2.51612  4.44928  3.53668  3.24561  4.39634  3.22455  4.33635  3.73110  3.25592  3.45581  4.34622  3.47671  1.25939  3.60195  3.56774  2.68740  1.72849  3.28609  5.74542  4.52431   1243 p x - -
          2.68618  4.42225  2.77519  2.73123  3.46354  2.40513  3.72494  3.29354  2.67741  2.69355  4.24690  2.90347  2.73739  3.18146  2.89801  2.37887  2.77519  2.98518  4.58477  3.61503
          0.02051  4.29309  5.01543  0.61958  0.77255  0.48576  0.95510
    718   2.70508  4.54414  3.87612  3.67493  4.41516  3.36309  4.65041  3.59908  3.62696  3.44621  4.48453  3.79501  4.10708  4.00346  3.84958  2.91306  0.61885  3.24345  5.81082  4.63802   1244 T x - -
          2.68618  4.42225  2.77519  2.73123  3.46354  2.40513  3.72494  3.29354  2.67741  2.69355  4.24690  2.90347  2.73739  3.18146  2.89801  2.37887  2.77519  2.98518  4.58477  3.61503
          0.02051  4.29309  5.01543  0.61958  0.77255  0.48576  0.95510
    719   2.76877  4.76061  3.45271  2.93770  4.28393  3.50099  3.92375  3.63449  2.49464  3.26881  4.15363  3.32283  4.01884  3.11242  1.83578  2.87317  1.39382  3.30205  5.50030  4.26124   1245 t x - -
          2.68618  4.42225  2.77519  2.73123  3.46354  2.40513  3.72494  3.29354  2.67741  2.69355  4.24690  2.90347  2.73739  3.18146  2.89801  2.37887  2.77519  2.98518  4.58477  3.61503
          0.02051  4.29309  5.01543  0.61958  0.77255  0.48576  0.95510
    720   2.62288  4.65237  3.10033  2.83479  4.37592  3.29352  4.08113  3.77553  2.94349  3.46218  4.31900  1.92180  3.93384  3.29492  3.32400  2.73300  1.30028  3.35781  5.68360  4.37807   1246 t x - -
          2.68618  4.42225  2.77519  2.73123  3.46354  2.40513  3.72494  3.29354  2.67741  2.69355  4.24690  2.90347  2.73739  3.18146  2.89801  2.37887  2.77519  2.98518  4.58477  3.61503
          0.02051  4.29309  5.01543  0.61958  0.77255  0.48576  0.95510
    721   2.70508  4.54414  3.87612  3.67493  4.41516  3.36309  4.65041  3.59908  3.62696  3.44621  4.48453  3.79501  4.10708  4.00346  3.84958  2.91306  0.61885  3.24345  5.81082  4.63802   1247 T x - -
          2.68633  4.42240  2.77535  2.73139  3.46369  2.40528  3.72510  3.29265  2.67756  2.69370  4.24705  2.90362  2.73755  3.18162  2.89816  2.37776  2.77535  2.98534  4.58492  3.61518
          0.23716  1.58720  5.01543  1.22044  0.34970  0.48576  0.95510
    722   3.41053  5.07434  4.06531  3.97877  4.90499  3.73923  5.00194  4.58468  4.07734  4.15360  5.23444  4.23416  0.32015  4.45144  4.25609  3.59547  3.88780  4.17672  5.95182  5.03751   1252 P x - -
          2.68618  4.42225  2.77519  2.73123  3.46354  2.40513  3.72494  3.29354  2.67741  2.69355  4.24690  2.90347  2.73739  3.18146  2.89801  2.37887  2.77519  2.98518  4.58477  3.61503
          0.02051  4.29309  5.01543  0.61958  0.77255  0.48576  0.95510
    723   1.03573  4.29414  3.84239  3.52142  4.36787  3.14612  4.48431  3.55086  3.49773  3.40501  4.29762  3.58896  3.89906  3.79136  3.76848  2.60198  1.70359  3.10945  5.77426  4.58511   1253 a x - -
          2.68618  4.42225  2.77519  2.73123  3.46354  2.40513  3.72494  3.29354  2.67741  2.69355  4.24690  2.90347  2.73739  3.18146  2.89801  2.37887  2.77519  2.98518  4.58477  3.61503
          0.02051  4.29309  5.01543  0.61958  0.77255  0.48576  0.95510
    724   2.36545  1.20546  4.20432  3.89649  4.25747  3.12157  4.62904  3.59913  3.77526  3.40277  4.28815  3.74136  3.90425  4.04011  3.94908  1.55593  2.87859  3.13179  5.69358  4.50677   1254 c x - -
          2.68618  4.42225  2.77519  2.73123  3.46354  2.40513  3.72494  3.29354  2.67741  2.69355  4.24690  2.90347  2.73739  3.18146  2.89801  2.37887  2.77519  2.98518  4.58477  3.61503
          0.02051  4.29309  5.01543  0.61958  0.77255  0.48576  0.95510
    725   2.70508  4.54414  3.87612  3.67493  4.41516  3.36309  4.65041  3.59908  3.62696  3.44621  4.48453  3.79501  4.10708  4.00346  3.84958  2.91306  0.61885  3.24345  5.81082  4.63802   1255 T x - -
          2.68618  4.42225  2.77519  2.73123  3.46354  2.40513  3.72494  3.29354  2.67741  2.69355  4.24690  2.90347  2.73739  3.18146  2.89801  2.37887  2.77519  2.98518  4.58477  3.61503
          0.02051  4.29309  5.01543  0.61958  0.77255  0.48576  0.95510
    726   2.40843  4.34353  3.64711  3.33964  4.42047  3.13772  4.38448  3.78784  3.34828  3.51796  4.36488  3.49132  3.87931  3.66076  3.65096  1.61456  1.15659  3.28104  5.77856  4.55932   1256 t x - -
          2.68618  4.42225  2.77519  2.73123  3.46354  2.40513  3.72494  3.29354  2.67741  2.69355  4.24690  2.90347  2.73739  3.18146  2.89801  2.37887  2.77519  2.98518  4.58477  3.61503
          0.02051  4.29309  5.01543  0.61958  0.77255  0.48576  0.95510
    727   3.29202  4.54930  5.18438  4.70698  3.81366  4.75477  5.41943  1.30676  4.61243  2.28404  3.58790  4.88811  5.03673  4.87087  4.79090  4.16798  3.55868  0.90201  5.84445  4.63146   1257 v x - -
          2.68618  4.42225  2.77519  2.73123  3.46354  2.40513  3.72494  3.29354  2.67741  2.69355  4.24690  2.90347  2.73739  3.18146  2.89801  2.37887  2.77519  2.98518  4.58477  3.61503
          0.02051  4.29309  5.01543  0.61958  0.77255  0.48576  0.95510
    728   3.30569  5.25624  3.26946  3.05401  4.48074  3.70572  4.20756  4.20213  2.84952  3.65832  4.69625  3.50925  4.27894  0.63761  3.11540  3.34581  3.61273  3.91105  5.68318  4.41795   1258 Q x - -
          2.68618  4.42225  2.77519  2.73123  3.46354  2.40513  3.72494  3.29354  2.67741  2.69355  4.24690  2.90347  2.73739  3.18146  2.89801  2.37887  2.77519  2.98518  4.58477  3.61503
          0.02051  4.29309  5.01543  0.61958  0.77255  0.48576  0.95510
    729   2.80021  4.86250  3.23563  2.78827  4.35270  3.50346  3.87453  3.67971  1.73676  3.32196  4.19186  3.22473  4.00540  3.04684  2.77379  2.87162  1.44039  3.34544  5.54347  4.28021   1259 t x - -
          2.68618  4.42225  2.77519  2.73123  3.46354  2.40513  3.72494  3.29354  2.67741  2.69355  4.24690  2.90347  2.73739  3.18146  2.89801  2.37887  2.77519  2.98518  4.58477  3.61503
          0.02051  4.29309  5.01543  0.61958  0.77255  0.48576  0.95510
    730   3.63061  4.94767  5.19904  4.65464  3.23710  4.84663  5.14083  2.43453  4.43483  1.17992  1.11075  4.90147  5.01275  4.55195  4.52096  4.23066  3.85454  2.61986  5.36985  4.30074   1260 m x - -
          2.68618  4.42225  2.77519  2.73123  3.46354  2.40513  3.72494  3.29354  2.67741  2.69355  4.24690  2.90347  2.73739  3.18146  2.89801  2.37887  2.77519  2.98518  4.58477  3.61503
          0.01791  4.42734  5.14968  0.61958  0.77255  0.48576  0.95510
    731   3.54195  4.78779  5.36824  4.85884  3.50566  4.95308  5.40108  0.91369  4.70610  1.38419  3.29243  5.06031  5.13389  4.84312  4.80358  4.36083  3.78320  2.02122  5.63119  4.50950   1261 i x - -
          2.68618  4.42225  2.77519  2.73123  3.46354  2.40513  3.72494  3.29354  2.67741  2.69355  4.24690  2.90347  2.73739  3.18146  2.89801  2.37887  2.77519  2.98518  4.58477  3.61503
          0.01791  4.42734  5.14968  0.61958  0.77255  0.48576  0.95510
    732   3.57869  5.69348  2.89238  0.43752  5.13354  3.74382  4.42841  4.71470  3.39508  4.25194  5.24163  3.42102  4.38577  3.65742  3.83631  3.52361  3.89974  4.35319  6.18937  4.96769   1262 E x - -
          2.68618  4.42225  2.77519  2.73123  3.46354  2.40513  3.72494  3.29354  2.67741  2.69355  4.24690  2.90347  2.73739  3.18146  2.89801  2.37887  2.77519  2.98518  4.58477  3.61503
          0.01791  4.42734  5.14968  0.61958  0.77255  0.48576  0.95510
    733   2.69146  4.60117  3.81084  3.69072  4.70566  3.32659  4.76145  4.32565  3.80687  4.01151  4.90875  3.79072  4.11690  4.11212  4.04581  0.48900  3.21861  3.72656  6.03433  4.80497   1263 S x - -
          2.68618  4.42225  2.77519  2.73123  3.46354  2.40513  3.72494  3.29354  2.67741  2.69355  4.24690  2.90347  2.73739  3.18146  2.89801  2.37887  2.77519  2.98518  4.58477  3.61503
          0.01791  4.42734  5.14968  0.61958  0.77255  0.48576  0.95510
    734   3.11816  5.38763  3.08385  2.71529  4.82229  3.66897  3.85957  4.26510  1.04601  3.72582  4.56685  2.03869  4.13585  2.99834  2.61632  3.08758  3.34541  3.88745  5.77751  4.49733   1264 k x - -
          2.68618  4.42225  2.77519  2.73123  3.46354  2.40513  3.72494  3.29354  2.67741  2.69355  4.24690  2.90347  2.73739  3.18146  2.89801  2.37887  2.77519  2.98518  4.58477  3.61503
          0.01791  4.42734  5.14968  0.61958  0.77255  0.48576  0.95510
    735   3.39014  4.62849  5.34633  4.87974  3.93347  4.89756  5.60832  1.35645  4.79450  2.38623  3.69381  5.05012  5.16783  5.05583  4.96977  4.32319  3.65780  0.78658  5.99824  4.77910   1265 v x - -
          2.68618  4.42225  2.77519  2.73123  3.46354  2.40513  3.72494  3.29354  2.67741  2.69355  4.24690  2.90347  2.73739  3.18146  2.89801  2.37887  2.77519  2.98518  4.58477  3.61503
          0.01791  4.42734  5.14968  0.61958  0.77255  0.48576  0.95510
    736   3.49034  5.40926  3.43442  3.23693  4.65554  3.85022  4.38520  4.41858  3.02585  3.85703  4.90617  3.68774  4.43429  0.50103  3.28197  3.53193  3.80458  4.12185  5.83394  4.59021   1266 Q x - -
          2.68618  4.42225  2.77519  2.73123  3.46354  2.40513  3.72494  3.29354  2.67741  2.69355  4.24690  2.90347  2.73739  3.18146  2.89801  2.37887  2.77519  2.98518  4.58477  3.61503
          0.01791  4.42734  5.14968  0.61958  0.77255  0.48576  0.95510
    737   3.65594  5.28095  4.32466  4.26460  5.15881  3.93926  5.26141  4.89343  4.37852  4.43677  5.53157  4.50179  0.23680  4.74610  4.52825  3.84772  4.14402  4.46573  6.15071  5.29692   1267 P x - -
          2.68618  4.42225  2.77519  2.73123  3.46354  2.40513  3.72494  3.29354  2.67741  2.69355  4.24690  2.90347  2.73739  3.18146  2.89801  2.37887  2.77519  2.98518  4.58477  3.61503
          0.01791  4.42734  5.14968  0.61958  0.77255  0.48576  0.95510
    738   3.17861  4.83428  4.10664  3.50071  3.65750  4.03542  4.20523  3.00160  2.82172  1.01806  3.60986  3.82928  4.41390  3.50070  1.94436  3.41622  3.40703  2.95575  5.26454  4.04354   1268 l x - -
          2.68618  4.42225  2.77519  2.73123  3.46354  2.40513  3.72494  3.29354  2.67741  2.69355  4.24690  2.90347  2.73739  3.18146  2.89801  2.37887  2.77519  2.98518  4.58477  3.61503
          0.01791  4.42734  5.14968  0.61958  0.77255  0.48576  0.95510
    739   3.50160  4.81026  5.06794  4.73215  3.81943  4.62975  5.39400  0.57252  4.57622  2.32412  3.70176  4.90879  5.03864  4.88746  4.71593  4.21160  3.80242  2.02099  5.80072  4.56893   1269 I x - -
          2.68618  4.42225  2.77519  2.73123  3.46354  2.40513  3.72494  3.29354  2.67741  2.69355  4.24690  2.90347  2.73739  3.18146  2.89801  2.37887  2.77519  2.98518  4.58477  3.61503
          0.01791  4.42734  5.14968  0.61958  0.77255  0.48576  0.95510
    740   1.84544  4.44416  4.51574  4.13146  3.99683  3.80878  4.89008  2.30547  4.04282  2.73594  3.87277  4.18880  4.42912  4.32035  4.24473  3.24825  3.24042  0.90337  5.70798  4.50023   1270 v x - -
          2.68618  4.42225  2.77519  2.73123  3.46354  2.40513  3.72494  3.29354  2.67741  2.69355  4.24690  2.90347  2.73739  3.18146  2.89801  2.37887  2.77519  2.98518  4.58477  3.61503
          0.01791  4.42734  5.14968  0.61958  0.77255  0.48576  0.95510
    741   3.12928  5.71315  1.15576  2.39133  5.02528  3.51622  3.96639  4.54425  1.97449  4.01128  4.82134  2.19261  4.08757  3.11054  3.41787  3.02735  3.39815  4.10055  6.14665  4.66435   1271 d x - -
          2.68618  4.42225  2.77519  2.73123  3.46354  2.40513  3.72494  3.29354  2.67741  2.69355  4.24690  2.90347  2.73739  3.18146  2.89801  2.37887  2.77519  2.98518  4.58477  3.61503
          0.01594  4.54275  5.26509  0.61958  0.77255  0.48576  0.95510
    742   4.00950  5.29911  5.26952  4.95774  3.54651  4.83276  5.41930  2.82110  4.73104  0.34507  3.43712  5.17925  5.18230  4.92396  4.77834  4.56419  4.28688  3.02252  5.61302  4.47741   1272 L x - -
          2.68618  4.42225  2.77519  2.73123  3.46354  2.40513  3.72494  3.29354  2.67741  2.69355  4.24690  2.90347  2.73739  3.18146  2.89801  2.37887  2.77519  2.98518  4.58477  3.61503
          0.01594  4.54275  5.26509  0.61958  0.77255  0.48576  0.95510
    743   3.45814  5.54291  3.86992  3.17882  5.03169  4.01383  3.91635  4.40338  2.12896  3.78293  4.67340  3.55187  4.38101  1.97513  0.85415  3.44277  3.60842  4.08635  5.77059  4.63137   1273 r x - -
          2.68618  4.42225  2.77519  2.73123  3.46354  2.40513  3.72494  3.29354  2.67741  2.69355  4.24690  2.90347  2.73739  3.18146  2.89801  2.37887  2.77519  2.98518  4.58477  3.61503
          0.01594  4.54275  5.26509  0.61958  0.77255  0.48576  0.95510
    744   3.45814  5.54291  3.86992  3.17882  5.03169  4.01383  3.91635  4.40338  2.12896  3.78293  4.67340  3.55187  4.38101  1.97513  0.85415  3.44277  3.60842  4.08635  5.77059  4.63137   1274 r x - -
          2.68618  4.42225  2.77519  2.73123  3.46354  2.40513  3.72494  3.29354  2.67741  2.69355  4.24690  2.90347  2.73739  3.18146  2.89801  2.37887  2.77519  2.98518  4.58477  3.61503
          0.01594  4.54275  5.26509  0.61958  0.77255  0.48576  0.95510
    745   3.82797  5.13279  4.89071  4.53557  2.48005  4.65444  3.99217  3.34907  4.29010  1.73563  3.98962  4.43203  4.98060  4.41740  4.36544  4.04747  4.06128  3.32658  4.17227  0.75670   1275 y x - -
          2.68618  4.42225  2.77519  2.73123  3.46354  2.40513  3.72494  3.29354  2.67741  2.69355  4.24690  2.90347  2.73739  3.18146  2.89801  2.37887  2.77519  2.98518  4.58477  3.61503
          0.01594  4.54275  5.26509  0.61958  0.77255  0.48576  0.95510
    746   3.17338  5.41527  2.86036  2.69201  4.27947  3.63785  2.20083  4.33367  2.87204  3.83179  4.71544  0.98626  4.20326  3.26971  3.26611  3.14495  3.46249  3.95236  5.63272  4.12256   1276 n x - -
          2.68618  4.42225  2.77519  2.73123  3.46354  2.40513  3.72494  3.29354  2.67741  2.69355  4.24690  2.90347  2.73739  3.18146  2.89801  2.37887  2.77519  2.98518  4.58477  3.61503
          0.01594  4.54275  5.26509  0.61958  0.77255  0.48576  0.95510
    747   1.63081  4.45593  4.01955  3.79375  4.85352  3.23170  4.79844  4.27230  3.85118  3.98782  4.79843  3.77742  4.03639  4.10230  4.10486  0.73768  3.05273  3.61243  6.19718  5.02327   1277 s x - -
          2.68618  4.42225  2.77519  2.73123  3.46354  2.40513  3.72494  3.29354  2.67741  2.69355  4.24690  2.90347  2.73739  3.18146  2.89801  2.37887  2.77519  2.98518  4.58477  3.61503
          0.01594  4.54275  5.26509  0.61958  0.77255  0.48576  0.95510
    748   3.75262  5.84297  3.02263  0.35739  5.31073  3.87577  4.59100  4.92643  3.58158  4.44607  5.44789  3.56893  4.52684  3.82825  4.02498  3.69300  4.07968  4.55696  6.33586  5.14171   1278 E x - -
          2.68618  4.42225  2.77519  2.73123  3.46354  2.40513  3.72494  3.29354  2.67741  2.69355  4.24690  2.90347  2.73739  3.18146  2.89801  2.37887  2.77519  2.98518  4.58477  3.61503
          0.01594  4.54275  5.26509  0.61958  0.77255  0.48576  0.95510
    749   3.95087  5.63918  4.52226  3.94829  5.18006  4.23876  4.55647  4.82000  2.82625  4.21088  5.23153  4.23627  4.74423  3.77868  0.31453  4.02917  4.19359  4.52212  6.00786  5.01087   1279 R x - -
          2.68618  4.42225  2.77519  2.73123  3.46354  2.40513  3.72494  3.29354  2.67741  2.69355  4.24690  2.90347  2.73739  3.18146  2.89801  2.37887  2.77519  2.98518  4.58477  3.61503
          0.01594  4.54275  5.26509  0.61958  0.77255  0.48576  0.95510
    750   3.63467  4.86560  5.50824  5.00650  3.59689  5.07671  5.54895  0.80845  4.85821  1.45651  3.37629  5.20125  5.24577  4.98522  4.94707  4.49565  3.87714  2.05966  5.74533  4.62617   1280 i x - -
          2.68618  4.42225  2.77519  2.73123  3.46354  2.40513  3.72494  3.29354  2.67741  2.69355  4.24690  2.90347  2.73739  3.18146  2.89801  2.37887  2.77519  2.98518  4.58477  3.61503
          0.01594  4.54275  5.26509  0.61958  0.77255  0.48576  0.95510
    751   3.02547  0.84228  4.33255  3.81470  4.35026  3.73562  4.50691  3.72168  3.15855  3.43712  4.39642  3.97646  4.35394  3.82622  1.87387  3.23658  3.41311  3.41566  5.66916  4.49770   1281 c x - -
          2.68618  4.42225  2.77519  2.73123  3.46354  2.40513  3.72494  3.29354  2.67741  2.69355  4.24690  2.90347  2.73739  3.18146  2.89801  2.37887  2.77519  2.98518  4.58477  3.61503
          0.01594  4.54275  5.26509  0.61958  0.77255  0.48576  0.95510
    752   1.81805  4.41938  4.12879  3.67933  4.09006  3.48783  4.52820  3.03540  3.60994  3.06758  4.02198  3.80855  4.14687  3.88957  3.88113  2.89668  1.19070  2.02393  5.58594  4.38741   1282 t x - -
          2.68618  4.42225  2.77519  2.73123  3.46354  2.40513  3.72494  3.29354  2.67741  2.69355  4.24690  2.90347  2.73739  3.18146  2.89801  2.37887  2.77519  2.98518  4.58477  3.61503
          0.01594  4.54275  5.26509  0.61958  0.77255  0.48576  0.95510
    753   0.36895  4.68366  4.30494  4.18721  4.88156  3.48147  5.10259  4.12697  4.22605  3.96910  4.95647  4.11663  4.28490  4.50386  4.38812  3.04521  3.37050  3.64623  6.22487  5.13080   1283 A x - -
          2.68618  4.42225  2.77519  2.73123  3.46354  2.40513  3.72494  3.29354  2.67741  2.69355  4.24690  2.90347  2.73739  3.18146  2.89801  2.37887  2.77519  2.98518  4.58477  3.61503
          0.01594  4.54275  5.26509  0.61958  0.77255  0.48576  0.95510
    754   1.99467  4.67681  4.53501  4.11202  3.59072  4.07654  4.79434  2.64402  3.95842  0.81031  3.47158  4.28379  4.57781  4.23099  4.13737  3.49479  3.44977  2.60659  5.43696  4.27315   1284 l x - -
          2.68618  4.42225  2.77519  2.73123  3.46354  2.40513  3.72494  3.29354  2.67741  2.69355  4.24690  2.90347  2.73739  3.18146  2.89801  2.37887  2.77519  2.98518  4.58477  3.61503
          0.01594  4.54275  5.26509  0.61958  0.77255  0.48576  0.95510
    755   2.76223  2.11173  3.78715  3.49626  4.43035  3.46284  4.53163  3.89014  3.48801  3.64490  4.53666  0.85984  4.16673  3.83981  3.78496  2.93926  3.21483  3.46643  5.80519  4.53265   1285 n x - -
          2.68618  4.42225  2.77519  2.73123  3.46354  2.40513  3.72494  3.29354  2.67741  2.69355  4.24690  2.90347  2.73739  3.18146  2.89801  2.37887  2.77519  2.98518  4.58477  3.61503
          0.01594  4.54275  5.26509  0.61958  0.77255  0.48576  0.95510
    756   3.18639  5.61514  2.77699  0.96442  4.98324  3.63316  3.95767  4.44098  1.84930  3.90778  4.74050  3.11387  4.15590  3.09911  3.00677  3.11208  3.42980  4.04149  6.00272  4.63787   1286 e x - -
          2.68618  4.42225  2.77519  2.73123  3.46354  2.40513  3.72494  3.29354  2.67741  2.69355  4.24690  2.90347  2.73739  3.18146  2.89801  2.37887  2.77519  2.98518  4.58477  3.61503
          0.01594  4.54275  5.26509  0.61958  0.77255  0.48576  0.95510
    757   0.36895  4.68366  4.30494  4.18721  4.88156  3.48147  5.10259  4.12697  4.22605  3.96910  4.95647  4.11663  4.28490  4.50386  4.38812  3.04521  3.37050  3.64623  6.22487  5.13080   1287 A x - -
          2.68618  4.42225  2.77519  2.73123  3.46354  2.40513  3.72494  3.29354  2.67741  2.69355  4.24690  2.90347  2.73739  3.18146  2.89801  2.37887  2.77519  2.98518  4.58477  3.61503
          0.01594  4.54275  5.26509  0.61958  0.77255  0.48576  0.95510
    758   3.66816  5.55280  3.59581  3.41574  4.82083  3.98901  4.55803  4.62444  3.19999  4.04622  5.10710  3.86193  4.58319  0.40242  3.44667  3.71230  3.98976  4.32254  5.97633  4.75521   1288 Q x - -
          2.68618  4.42225  2.77519  2.73123  3.46354  2.40513  3.72494  3.29354  2.67741  2.69355  4.24690  2.90347  2.73739  3.18146  2.89801  2.37887  2.77519  2.98518  4.58477  3.61503
          0.01594  4.54275  5.26509  0.61958  0.77255  0.48576  0.95510
    759   0.96652  5.03170  2.96153  1.87181  4.65225  3.49777  4.15906  3.99828  3.04734  3.67509  4.54184  3.25402  4.11071  3.34986  3.48427  2.96810  3.26570  3.61022  5.92155  4.59077   1289 a x - -
          2.68618  4.42225  2.77519  2.73123  3.46354  2.40513  3.72494  3.29354  2.67741  2.69355  4.24690  2.90347  2.73739  3.18146  2.89801  2.37887  2.77519  2.98518  4.58477  3.61503
          0.01594  4.54275  5.26509  0.61958  0.77255  0.48576  0.95510
    760   4.00950  5.29911  5.26952  4.95774  3.54651  4.83276  5.41930  2.82110  4.73104  0.34507  3.43712  5.17925  5.18230  4.92396  4.77834  4.56419  4.28688  3.02252  5.61302  4.47741   1290 L x - -
          2.68618  4.42225  2.77519  2.73123  3.46354  2.40513  3.72494  3.29354  2.67741  2.69355  4.24690  2.90347  2.73739  3.18146  2.89801  2.37887  2.77519  2.98518  4.58477  3.61503
          0.01594  4.54275  5.26509  0.61958  0.77255  0.48576  0.95510
    761   3.19142  5.67503  2.62453  0.92937  4.98987  3.57828  3.99749  4.49786  2.80656  3.96997  4.81190  3.05358  4.14224  2.03959  3.25996  3.10263  3.45479  4.08781  6.09052  4.66458   1291 e x - -
          2.68618  4.42225  2.77519  2.73123  3.46354  2.40513  3.72494  3.29354  2.67741  2.69355  4.24690  2.90347  2.73739  3.18146  2.89801  2.37887  2.77519  2.98518  4.58477  3.61503
          0.01594  4.54275  5.26509  0.61958  0.77255  0.48576  0.95510
    762   1.80629  4.83412  3.16945  3.01244  4.76930  3.39623  4.36092  4.21783  3.28686  3.88688  4.73420  0.91615  4.09862  3.58021  3.68229  2.89281  3.22528  3.70924  6.05799  4.73928   1292 n x - -
          2.68618  4.42225  2.77519  2.73123  3.46354  2.40513  3.72494  3.29354  2.67741  2.69355  4.24690  2.90347  2.73739  3.18146  2.89801  2.37887  2.77519  2.98518  4.58477  3.61503
          0.01594  4.54275  5.26509  0.61958  0.77255  0.48576  0.95510
    763   2.81876  4.69030  3.50390  2.95723  3.93122  3.69437  3.97101  2.38447  2.06368  2.91835  3.83535  3.39122  4.11245  3.20526  3.09363  2.97236  1.48964  2.87635  5.31607  4.06244   1293 t x - -
          2.68618  4.42225  2.77519  2.73123  3.46354  2.40513  3.72494  3.29354  2.67741  2.69355  4.24690  2.90347  2.73739  3.18146  2.89801  2.37887  2.77519  2.98518  4.58477  3.61503
          0.01594  4.54275  5.26509  0.61958  0.77255  0.48576  0.95510
    764   3.32218  5.87388  1.66931  2.43179  5.21419  3.52562  4.15879  4.82400  3.24703  4.30730  5.18510  0.89643  4.19029  3.34167  3.87312  3.20008  3.64270  4.35904  6.40742  4.87335   1294 n x - -
          2.68618  4.42225  2.77519  2.73123  3.46354  2.40513  3.72494  3.29354  2.67741  2.69355  4.24690  2.90347  2.73739  3.18146  2.89801  2.37887  2.77519  2.98518  4.58477  3.61503
          0.01594  4.54275  5.26509  0.61958  0.77255  0.48576  0.95510
    765   3.02547  0.84228  4.33255  3.81470  4.35026  3.73562  4.50691  3.72168  3.15855  3.43712  4.39642  3.97646  4.35394  3.82622  1.87387  3.23658  3.41311  3.41566  5.66916  4.49770   1295 c x - -
          2.68618  4.42225  2.77519  2.73123  3.46354  2.40513  3.72494  3.29354  2.67741  2.69355  4.24690  2.90347  2.73739  3.18146  2.89801  2.37887  2.77519  2.98518  4.58477  3.61503
          0.01594  4.54275  5.26509  0.61958  0.77255  0.48576  0.95510
    766   3.29310  5.72919  2.64754  0.71879  5.08028  3.61820  4.06973  4.56276  2.47128  4.05286  4.91998  3.11016  4.20416  3.23194  3.28583  3.20133  3.56327  4.16366  6.15629  4.75742   1296 e x - -
          2.68618  4.42225  2.77519  2.73123  3.46354  2.40513  3.72494  3.29354  2.67741  2.69355  4.24690  2.90347  2.73739  3.18146  2.89801  2.37887  2.77519  2.98518  4.58477  3.61503
          0.01594  4.54275  5.26509  0.61958  0.77255  0.48576  0.95510
    767   1.98326  5.30911  2.74687  0.93215  4.82721  3.52026  4.08297  4.21696  2.97407  3.83143  4.68674  3.13131  4.11608  3.25045  3.45633  3.01695  3.34811  3.81592  6.03535  4.64345   1297 e x - -
          2.68618  4.42225  2.77519  2.73123  3.46354  2.40513  3.72494  3.29354  2.67741  2.69355  4.24690  2.90347  2.73739  3.18146  2.89801  2.37887  2.77519  2.98518  4.58477  3.61503
          0.01594  4.54275  5.26509  0.61958  0.77255  0.48576  0.95510
    768   4.11826  5.43795  4.60180  4.33792  2.31351  4.68295  1.98053  4.12413  4.12012  3.38903  4.64373  4.28163  5.03643  4.31413  4.24804  4.09923  4.34180  3.99988  3.97975  0.65442   1298 Y x - -
          2.68618  4.42225  2.77519  2.73123  3.46354  2.40513  3.72494  3.29354  2.67741  2.69355  4.24690  2.90347  2.73739  3.18146  2.89801  2.37887  2.77519  2.98518  4.58477  3.61503
          0.01594  4.54275  5.26509  0.61958  0.77255  0.48576  0.95510
    769   2.76223  2.11173  3.78715  3.49626  4.43035  3.46284  4.53163  3.89014  3.48801  3.64490  4.53666  0.85984  4.16673  3.83981  3.78496  2.93926  3.21483  3.46643  5.80519  4.53265   1299 n x - -
          2.68618  4.42225  2.77519  2.73123  3.46354  2.40513  3.72494  3.29354  2.67741  2.69355  4.24690  2.90347  2.73739  3.18146  2.89801  2.37887  2.77519  2.98518  4.58477  3.61503
          0.01594  4.54275  5.26509  0.61958  0.77255  0.48576  0.95510
    770   1.61607  4.51661  3.99160  3.86507  4.98291  0.73369  4.91776  4.40854  4.02777  4.12870  4.94742  3.84327  4.09263  4.24652  4.25623  2.78595  3.13736  3.71906  6.29753  5.16827   1300 g x - -
          2.68618  4.42225  2.77519  2.73123  3.46354  2.40513  3.72494  3.29354  2.67741  2.69355  4.24690  2.90347  2.73739  3.18146  2.89801  2.37887  2.77519  2.98518  4.58477  3.61503
          0.01594  4.54275  5.26509  0.61958  0.77255  0.48576  0.95510
    771   3.63467  4.86560  5.50824  5.00650  3.59689  5.07671  5.54895  0.80845  4.85821  1.45651  3.37629  5.20125  5.24577  4.98522  4.94707  4.49565  3.87714  2.05966  5.74533  4.62617   1301 i x - -
          2.68618  4.42225  2.77519  2.73123  3.46354  2.40513  3.72494  3.29354  2.67741  2.69355  4.24690  2.90347  2.73739  3.18146  2.89801  2.37887  2.77519  2.98518  4.58477  3.61503
          0.01594  4.54275  5.26509  0.61958  0.77255  0.48576  0.95510
    772   3.76778  5.63664  3.98369  3.53473  5.19012  4.11715  4.35093  4.68395  0.38965  4.11863  5.08841  3.90931  4.60601  3.53592  2.82533  3.79301  3.99035  4.37036  5.99186  4.93580   1302 K x - -
          2.68618  4.42225  2.77519  2.73123  3.46354  2.40513  3.72494  3.29354  2.67741  2.69355  4.24690  2.90347  2.73739  3.18146  2.89801  2.37887  2.77519  2.98518  4.58477  3.61503
          0.01594  4.54275  5.26509  0.61958  0.77255  0.48576  0.95510
    773   1.98326  5.30911  2.74687  0.93215  4.82721  3.52026  4.08297  4.21696  2.97407  3.83143  4.68674  3.13131  4.11608  3.25045  3.45633  3.01695  3.34811  3.81592  6.03535  4.64345   1303 e x - -
          2.68618  4.42225  2.77519  2.73123  3.46354  2.40513  3.72494  3.29354  2.67741  2.69355  4.24690  2.90347  2.73739  3.18146  2.89801  2.37887  2.77519  2.98518  4.58477  3.61503
          0.01594  4.54275  5.26509  0.61958  0.77255  0.48576  0.95510
    774   2.90532  4.50115  4.30792  3.91261  3.82223  3.85563  4.65372  0.93315  3.80395  2.69926  3.79901  4.07248  4.41910  4.11199  4.01637  2.07415  3.25774  2.34047  5.46016  4.21552   1304 i x - -
          2.68618  4.42225  2.77519  2.73123  3.46354  2.40513  3.72494  3.29354  2.67741  2.69355  4.24690  2.90347  2.73739  3.18146  2.89801  2.37887  2.77519  2.98518  4.58477  3.61503
          0.01594  4.54275  5.26509  0.61958  0.77255  0.48576  0.95510
    775   3.16588  0.92947  4.86902  4.46649  1.90152  4.04777  4.50005  2.97455  4.29599  2.63684  3.83168  4.38055  4.59700  4.44887  4.36863  3.51322  3.52007  2.84409  4.85248  3.33345   1305 c x - -
          2.68618  4.42225  2.77519  2.73123  3.46354  2.40513  3.72494  3.29354  2.67741  2.69355  4.24690  2.90347  2.73739  3.18146  2.89801  2.37887  2.77519  2.98518  4.58477  3.61503
          0.01594  4.54275  5.26509  0.61958  0.77255  0.48576  0.95510
    776   1.41138  4.88679  3.09234  1.98114  4.39659  3.47566  3.97235  3.76976  2.81076  3.41720  4.24448  3.19133  4.00452  3.14181  3.25628  2.81593  2.10302  3.39911  5.66777  4.34255   1306 a x - -
          2.68618  4.42225  2.77519  2.73123  3.46354  2.40513  3.72494  3.29354  2.67741  2.69355  4.24690  2.90347  2.73739  3.18146  2.89801  2.37887  2.77519  2.98518  4.58477  3.61503
          0.01594  4.54275  5.26509  0.61958  0.77255  0.48576  0.95510
    777   3.45814  5.54291  3.86992  3.17882  5.03169  4.01383  3.91635  4.40338  2.12896  3.78293  4.67340  3.55187  4.38101  1.97513  0.85415  3.44277  3.60842  4.08635  5.77059  4.63137   1307 r x - -
          2.68618  4.42225  2.77519  2.73123  3.46354  2.40513  3.72494  3.29354  2.67741  2.69355  4.24690  2.90347  2.73739  3.18146  2.89801  2.37887  2.77519  2.98518  4.58477  3.61503
          0.01594  4.54275  5.26509  0.61958  0.77255  0.48576  0.95510
    778   2.91381  4.65542  3.83164  3.42320  3.39358  3.73493  4.15690  3.27879  3.32305  2.97294  3.96540  3.70915  4.27017  3.67372  3.60563  3.12036  1.03486  3.04303  4.95306  2.12199   1308 t x - -
          2.68618  4.42225  2.77519  2.73123  3.46354  2.40513  3.72494  3.29354  2.67741  2.69355  4.24690  2.90347  2.73739  3.18146  2.89801  2.37887  2.77519  2.98518  4.58477  3.61503
          0.01594  4.54275  5.26509  0.61958  0.77255  0.48576  0.95510
    779   3.04515  5.21174  3.32865  2.89238  4.80039  3.67222  3.96812  4.22363  0.94222  3.72641  4.56452  3.33603  4.16954  3.11361  2.71926  2.03054  3.32034  3.82369  5.80945  4.55024   1309 k x - -
          2.68618  4.42225  2.77519  2.73123  3.46354  2.40513  3.72494  3.29354  2.67741  2.69355  4.24690  2.90347  2.73739  3.18146  2.89801  2.37887  2.77519  2.98518  4.58477  3.61503
          0.01594  4.54275  5.26509  0.61958  0.77255  0.48576  0.95510
    780   3.01440  5.47840  2.85188  1.26829  4.83724  3.59471  3.83481  4.29692  2.00467  3.75453  4.54604  3.05982  4.05926  2.09889  2.88553  2.95403  3.24461  3.88405  5.86017  4.48690   1310 e x - -
          2.68618  4.42225  2.77519  2.73123  3.46354  2.40513  3.72494  3.29354  2.67741  2.69355  4.24690  2.90347  2.73739  3.18146  2.89801  2.37887  2.77519  2.98518  4.58477  3.61503
          0.01594  4.54275  5.26509  0.61958  0.77255  0.48576  0.95510
    781   3.07832  4.78557  3.70549  3.38278  3.65057  3.88041  4.31322  3.06857  3.29911  0.93138  3.78190  2.17895  4.37709  3.69807  3.57513  3.30334  3.37245  2.94827  5.26637  3.92667   1311 l x - -
          2.68618  4.42225  2.77519  2.73123  3.46354  2.40513  3.72494  3.29354  2.67741  2.69355  4.24690  2.90347  2.73739  3.18146  2.89801  2.37887  2.77519  2.98518  4.58477  3.61503
          0.01594  4.54275  5.26509  0.61958  0.77255  0.48576  0.95510
    782   3.01124  5.08932  3.01653  1.03346  4.38661  3.65411  4.09420  3.40382  2.94129  3.30546  4.28065  3.27309  4.17535  3.28115  3.37187  3.07175  3.29379  2.08402  5.75663  4.41520   1312 e x - -
          2.68618  4.42225  2.77519  2.73123  3.46354  2.40513  3.72494  3.29354  2.67741  2.69355  4.24690  2.90347  2.73739  3.18146  2.89801  2.37887  2.77519  2.98518  4.58477  3.61503
          0.01594  4.54275  5.26509  0.61958  0.77255  0.48576  0.95510
    783   2.17465  5.35451  2.72111  0.85406  4.86785  3.52698  4.09904  4.25852  2.99889  3.87168  4.73433  3.12995  4.13087  3.26863  3.48378  3.04381  3.38363  3.85739  6.07270  4.67470   1313 e x - -
          2.68618  4.42225  2.77519  2.73123  3.46354  2.40513  3.72494  3.29354  2.67741  2.69355  4.24690  2.90347  2.73739  3.18146  2.89801  2.37887  2.77519  2.98518  4.58477  3.61503
          0.01594  4.54275  5.26509  0.61958  0.77255  0.48576  0.95510
    784   3.18639  5.61514  2.77699  0.96442  4.98324  3.63316  3.95767  4.44098  1.84930  3.90778  4.74050  3.11387  4.15590  3.09911  3.00677  3.11208  3.42980  4.04149  6.00272  4.63787   1314 e x - -
          2.68618  4.42225  2.77519  2.73123  3.46354  2.40513  3.72494  3.29354  2.67741  2.69355  4.24690  2.90347  2.73739  3.18146  2.89801  2.37887  2.77519  2.98518  4.58477  3.61503
          0.01594  4.54275  5.26509  0.61958  0.77255  0.48576  0.95510
    785   4.00950  5.29911  5.26952  4.95774  3.54651  4.83276  5.41930  2.82110  4.73104  0.34507  3.43712  5.17925  5.18230  4.92396  4.77834  4.56419  4.28688  3.02252  5.61302  4.47741   1315 L x - -
          2.68618  4.42225  2.77519  2.73123  3.46354  2.40513  3.72494  3.29354  2.67741  2.69355  4.24690  2.90347  2.73739  3.18146  2.89801  2.37887  2.77519  2.98518  4.58477  3.61503
          0.01594  4.54275  5.26509  0.61958  0.77255  0.48576  0.95510
    786   3.75262  5.84297  3.02263  0.35739  5.31073  3.87577  4.59100  4.92643  3.58158  4.44607  5.44789  3.56893  4.52684  3.82825  4.02498  3.69300  4.07968  4.55696  6.33586  5.14171   1316 E x - -
          2.68618  4.42225  2.77519  2.73123  3.46354  2.40513  3.72494  3.29354  2.67741  2.69355  4.24690  2.90347  2.73739  3.18146  2.89801  2.37887  2.77519  2.98518  4.58477  3.61503
          0.01594  4.54275  5.26509  0.61958  0.77255  0.48576  0.95510
    787   2.99883  4.67624  3.72545  3.38961  3.84091  3.87025  4.37963  1.19118  3.36850  2.80793  3.88006  1.76895  4.37271  3.73425  3.67129  3.27370  3.29926  2.51674  5.41619  4.10624   1317 i x - -
          2.68618  4.42225  2.77519  2.73123  3.46354  2.40513  3.72494  3.29354  2.67741  2.69355  4.24690  2.90347  2.73739  3.18146  2.89801  2.37887  2.77519  2.98518  4.58477  3.61503
          0.01594  4.54275  5.26509  0.61958  0.77255  0.48576  0.95510
    788   2.91620  4.58524  4.11357  3.72315  3.64676  3.78640  4.48357  2.95220  3.58557  0.90494  3.67941  3.93483  4.34481  3.92142  3.80938  2.03367  3.26667  2.82536  5.30379  4.03905   1318 l x - -
          2.68618  4.42225  2.77519  2.73123  3.46354  2.40513  3.72494  3.29354  2.67741  2.69355  4.24690  2.90347  2.73739  3.18146  2.89801  2.37887  2.77519  2.98518  4.58477  3.61503
          0.01594  4.54275  5.26509  0.61958  0.77255  0.48576  0.95510
    789   3.40363  4.83442  4.61814  4.21596  2.72088  4.32421  4.10318  3.00091  4.03514  2.72561  3.90636  4.25058  4.73259  4.23831  4.17251  3.70623  3.67496  1.86507  4.39124  0.87841   1319 y x - -
          2.68618  4.42225  2.77519  2.73123  3.46354  2.40513  3.72494  3.29354  2.67741  2.69355  4.24690  2.90347  2.73739  3.18146  2.89801  2.37887  2.77519  2.98518  4.58477  3.61503
          0.01594  4.54275  5.26509  0.61958  0.77255  0.48576  0.95510
    790   2.66003  2.02565  3.71076  3.18741  4.18335  3.46298  4.16543  3.57293  2.97905  3.24933  4.10659  3.49913  4.04923  3.41090  2.13008  1.46806  3.02770  3.21525  5.52796  4.28994   1320 s x - -
          2.68618  4.42225  2.77519  2.73123  3.46354  2.40513  3.72494  3.29354  2.67741  2.69355  4.24690  2.90347  2.73739  3.18146  2.89801  2.37887  2.77519  2.98518  4.58477  3.61503
          0.01594  4.54275  5.26509  0.61958  0.77255  0.48576  0.95510
    791   3.76778  5.63664  3.98369  3.53473  5.19012  4.11715  4.35093  4.68395  0.38965  4.11863  5.08841  3.90931  4.60601  3.53592  2.82533  3.79301  3.99035  4.37036  5.99186  4.93580   1321 K x - -
          2.68618  4.42225  2.77519  2.73123  3.46354  2.40513  3.72494  3.29354  2.67741  2.69355  4.24690  2.90347  2.73739  3.18146  2.89801  2.37887  2.77519  2.98518  4.58477  3.61503
          0.01594  4.54275  5.26509  0.61958  0.77255  0.48576  0.95510
    792   3.55757  4.86375  5.26592  4.73153  3.42754  4.83192  5.22750  1.67234  4.54463  1.79891  1.02388  4.93235  5.04835  4.67653  4.63517  4.21559  3.79654  2.35466  5.50810  4.41924   1322 m x - -
          2.68618  4.42225  2.77519  2.73123  3.46354  2.40513  3.72494  3.29354  2.67741  2.69355  4.24690  2.90347  2.73739  3.18146  2.89801  2.37887  2.77519  2.98518  4.58477  3.61503
          0.01594  4.54275  5.26509  0.61958  0.77255  0.48576  0.95510
    793   3.67208  5.13465  4.87966  4.57776  3.72637  4.41162  5.15855  2.98406  4.30584  2.25793  0.50222  4.75770  4.91639  4.66003  4.42067  4.06580  4.01291  3.06158  5.61873  4.42817   1323 M x - -
          2.68618  4.42225  2.77519  2.73123  3.46354  2.40513  3.72494  3.29354  2.67741  2.69355  4.24690  2.90347  2.73739  3.18146  2.89801  2.37887  2.77519  2.98518  4.58477  3.61503
          0.01594  4.54275  5.26509  0.61958  0.77255  0.48576  0.95510
    794   0.66951  4.43581  4.16869  3.90622  4.68185  3.27406  4.81604  3.88259  3.88280  3.73684  4.61804  3.84425  4.06717  4.14971  4.10685  2.74956  2.02411  3.37720  6.08497  4.92556   1324 A x - -
          2.68618  4.42225  2.77519  2.73123  3.46354  2.40513  3.72494  3.29354  2.67741  2.69355  4.24690  2.90347  2.73739  3.18146  2.89801  2.37887  2.77519  2.98518  4.58477  3.61503
          0.01594  4.54275  5.26509  0.61958  0.77255  0.48576  0.95510
    795   3.05433  4.89728  3.35878  2.03754  3.93723  3.80399  4.16919  3.19956  3.02031  2.76647  1.15436  3.49696  4.27320  3.42746  3.35768  3.20243  3.31482  3.04904  5.45535  4.19297   1325 m x - -
          2.68618  4.42225  2.77519  2.73123  3.46354  2.40513  3.72494  3.29354  2.67741  2.69355  4.24690  2.90347  2.73739  3.18146  2.89801  2.37887  2.77519  2.98518  4.58477  3.61503
          0.01594  4.54275  5.26509  0.61958  0.77255  0.48576  0.95510
    796   3.14775  4.70533  4.29316  3.71235  3.78497  4.11286  4.39568  0.98534  3.11121  2.58212  3.72840  3.99884  4.51063  3.73917  2.11163  3.49164  3.39663  2.49356  5.37491  4.15471   1326 i x - -
          2.68618  4.42225  2.77519  2.73123  3.46354  2.40513  3.72494  3.29354  2.67741  2.69355  4.24690  2.90347  2.73739  3.18146  2.89801  2.37887  2.77519  2.98518  4.58477  3.61503
          0.01594  4.54275  5.26509  0.61958  0.77255  0.48576  0.95510
    797   3.17934  5.48275  1.94920  2.70903  4.87234  3.68591  4.01105  4.37302  2.65533  3.85765  4.69683  3.23336  4.19372  3.16030  0.97460  3.14109  3.43064  3.98318  5.91804  4.59770   1327 r x - -
          2.68618  4.42225  2.77519  2.73123  3.46354  2.40513  3.72494  3.29354  2.67741  2.69355  4.24690  2.90347  2.73739  3.18146  2.89801  2.37887  2.77519  2.98518  4.58477  3.61503
          0.01594  4.54275  5.26509  0.61958  0.77255  0.48576  0.95510
    798   3.15572  5.48458  2.76270  2.60713  4.81679  3.59256  4.03575  4.41633  2.79292  3.91210  4.76826  1.00502  4.16529  2.03348  3.18955  3.11047  3.44248  4.00887  5.97507  4.56841   1328 n x - -
          2.68618  4.42225  2.77519  2.73123  3.46354  2.40513  3.72494  3.29354  2.67741  2.69355  4.24690  2.90347  2.73739  3.18146  2.89801  2.37887  2.77519  2.98518  4.58477  3.61503
          0.01594  4.54275  5.26509  0.61958  0.77255  0.48576  0.95510
    799   2.91971  4.77281  3.65451  3.30505  3.35682  3.66315  4.10425  3.66683  3.29800  3.27791  4.23463  3.61739  4.24225  3.62783  3.62156  0.96639  3.27837  3.36118  4.91917  2.05081   1329 s x - -
          2.68622  4.42229  2.77523  2.73127  3.46358  2.40516  3.72498  3.29358  2.67688  2.69359  4.24693  2.90350  2.73743  3.18150  2.89804  2.37890  2.77523  2.98522  4.58481  3.61507
          0.17971  1.83686  5.26509  0.21909  1.62583  0.48576  0.95510
    800   3.18311  5.47190  2.94415  2.70354  4.89406  3.66591  3.99340  4.38435  1.80651  3.86822  4.71703  1.02775  4.19267  3.14634  2.90752  3.14647  3.44226  3.99158  5.93036  4.60288   1331 n x - -
          2.68618  4.42225  2.77519  2.73123  3.46354  2.40513  3.72494  3.29354  2.67741  2.69355  4.24690  2.90347  2.73739  3.18146  2.89801  2.37887  2.77519  2.98518  4.58477  3.61503
          0.01594  4.54275  5.26509  0.61958  0.77255  0.48576  0.95510
    801   3.04259  5.05234  3.10996  1.06933  4.22569  3.73314  4.10308  2.12297  2.94266  3.09385  4.12898  3.33018  4.21668  3.30060  3.35663  3.12668  3.30326  3.00161  5.66124  4.33415   1332 e x - -
          2.68618  4.42225  2.77519  2.73123  3.46354  2.40513  3.72494  3.29354  2.67741  2.69355  4.24690  2.90347  2.73739  3.18146  2.89801  2.37887  2.77519  2.98518  4.58477  3.61503
          0.01594  4.54275  5.26509  0.61958  0.77255  0.48576  0.95510
    802   3.33610  5.50448  3.54500  2.99730  4.79009  3.90752  2.23002  4.34322  0.86737  3.75751  4.62547  3.42747  4.30295  3.04524  2.44696  3.31128  3.51254  4.00688  5.71205  4.46353   1333 k x - -
          2.68618  4.42225  2.77519  2.73123  3.46354  2.40513  3.72494  3.29354  2.67741  2.69355  4.24690  2.90347  2.73739  3.18146  2.89801  2.37887  2.77519  2.98518  4.58477  3.61503
          0.01594  4.54275  5.26509  0.61958  0.77255  0.48576  0.95510
    803   3.25534  5.79124  2.49231  0.86219  5.11904  3.53920  4.07816  4.66500  3.03859  4.14933  5.00295  1.94820  4.16061  3.24467  3.58152  3.14596  3.54818  4.22612  6.26794  4.77964   1334 e x - -
          2.68618  4.42225  2.77519  2.73123  3.46354  2.40513  3.72494  3.29354  2.67741  2.69355  4.24690  2.90347  2.73739  3.18146  2.89801  2.37887  2.77519  2.98518  4.58477  3.61503
          0.01594  4.54275  5.26509  0.61958  0.77255  0.48576  0.95510
    804   2.95275  5.08929  2.94660  1.87885  4.60207  3.53847  4.10133  3.94266  2.94576  3.61307  4.48655  3.23133  4.11906  3.28626  3.36829  2.99493  1.04556  3.58380  5.86245  4.53035   1335 t x - -
          2.68618  4.42225  2.77519  2.73123  3.46354  2.40513  3.72494  3.29354  2.67741  2.69355  4.24690  2.90347  2.73739  3.18146  2.89801  2.37887  2.77519  2.98518  4.58477  3.61503
          0.01594  4.54275  5.26509  0.61958  0.77255  0.48576  0.95510
    805   4.00950  5.29911  5.26952  4.95774  3.54651  4.83276  5.41930  2.82110  4.73104  0.34507  3.43712  5.17925  5.18230  4.92396  4.77834  4.56419  4.28688  3.02252  5.61302  4.47741   1336 L x - -
          2.68618  4.42225  2.77519  2.73123  3.46354  2.40513  3.72494  3.29354  2.67741  2.69355  4.24690  2.90347  2.73739  3.18146  2.89801  2.37887  2.77519  2.98518  4.58477  3.61503
          0.01594  4.54275  5.26509  0.61958  0.77255  0.48576  0.95510
    806   3.15545  5.33679  3.21917  2.86666  4.77242  3.71626  4.00127  4.29837  2.51129  3.78607  4.64057  1.02334  4.21794  3.15907  1.88475  3.15710  3.41709  3.91518  5.81801  4.52783   1337 n x - -
          2.68618  4.42225  2.77519  2.73123  3.46354  2.40513  3.72494  3.29354  2.67741  2.69355  4.24690  2.90347  2.73739  3.18146  2.89801  2.37887  2.77519  2.98518  4.58477  3.61503
          0.01594  4.54275  5.26509  0.61958  0.77255  0.48576  0.95510
    807   3.32273  5.47124  3.60614  3.02900  4.89804  3.90666  3.91366  4.32161  2.22094  3.73605  4.61151  3.44936  4.30410  1.01664  1.74135  3.30874  3.50533  3.98837  5.75822  4.56051   1338 q x - -
          2.68618  4.42225  2.77519  2.73123  3.46354  2.40513  3.72494  3.29354  2.67741  2.69355  4.24690  2.90347  2.73739  3.18146  2.89801  2.37887  2.77519  2.98518  4.58477  3.61503
          0.01594  4.54275  5.26509  0.61958  0.77255  0.48576  0.95510
    808   3.14369  5.14191  3.66295  3.05306  4.35688  3.86914  3.95018  3.66555  0.97390  3.19918  2.35477  3.47129  4.26059  3.11889  2.62275  3.20927  3.35317  3.44133  5.56283  4.33627   1339 k x - -
          2.68618  4.42225  2.77519  2.73123  3.46354  2.40513  3.72494  3.29354  2.67741  2.69355  4.24690  2.90347  2.73739  3.18146  2.89801  2.37887  2.77519  2.98518  4.58477  3.61503
          0.01594  4.54275  5.26509  0.61958  0.77255  0.48576  0.95510
    809   3.95087  5.63918  4.52226  3.94829  5.18006  4.23876  4.55647  4.82000  2.82625  4.21088  5.23153  4.23627  4.74423  3.77868  0.31453  4.02917  4.19359  4.52212  6.00786  5.01087   1340 R x - -
          2.68618  4.42225  2.77519  2.73123  3.46354  2.40513  3.72494  3.29354  2.67741  2.69355  4.24690  2.90347  2.73739  3.18146  2.89801  2.37887  2.77519  2.98518  4.58477  3.61503
          0.01594  4.54275  5.26509  0.61958  0.77255  0.48576  0.95510
    810   3.67208  5.13465  4.87966  4.57776  3.72637  4.41162  5.15855  2.98406  4.30584  2.25793  0.50222  4.75770  4.91639  4.66003  4.42067  4.06580  4.01291  3.06158  5.61873  4.42817   1341 M x - -
          2.68618  4.42225  2.77519  2.73123  3.46354  2.40513  3.72494  3.29354  2.67741  2.69355  4.24690  2.90347  2.73739  3.18146  2.89801  2.37887  2.77519  2.98518  4.58477  3.61503
          0.01594  4.54275  5.26509  0.61958  0.77255  0.48576  0.95510
    811   3.19006  5.61048  2.72516  1.80233  4.93745  3.61461  3.98521  4.43086  2.71349  3.90505  4.75249  3.10232  4.15729  1.03839  3.11554  3.11633  3.44458  4.03737  6.01651  4.62947   1342 q x - -
          2.68618  4.42225  2.77519  2.73123  3.46354  2.40513  3.72494  3.29354  2.67741  2.69355  4.24690  2.90347  2.73739  3.18146  2.89801  2.37887  2.77519  2.98518  4.58477  3.61503
          0.01594  4.54275  5.26509  0.61958  0.77255  0.48576  0.95510
    812   0.36895  4.68366  4.30494  4.18721  4.88156  3.48147  5.10259  4.12697  4.22605  3.96910  4.95647  4.11663  4.28490  4.50386  4.38812  3.04521  3.37050  3.64623  6.22487  5.13080   1343 A x - -
          2.68618  4.42225  2.77519  2.73123  3.46354  2.40513  3.72494  3.29354  2.67741  2.69355  4.24690  2.90347  2.73739  3.18146  2.89801  2.37887  2.77519  2.98518  4.58477  3.61503
          0.01594  4.54275  5.26509  0.61958  0.77255  0.48576  0.95510
    813   0.96652  5.03170  2.96153  1.87181  4.65225  3.49777  4.15906  3.99828  3.04734  3.67509  4.54184  3.25402  4.11071  3.34986  3.48427  2.96810  3.26570  3.61022  5.92155  4.59077   1344 a x - -
          2.68618  4.42225  2.77519  2.73123  3.46354  2.40513  3.72494  3.29354  2.67741  2.69355  4.24690  2.90347  2.73739  3.18146  2.89801  2.37887  2.77519  2.98518  4.58477  3.61503
          0.01594  4.54275  5.26509  0.61958  0.77255  0.48576  0.95510
    814   3.66816  5.55280  3.59581  3.41574  4.82083  3.98901  4.55803  4.62444  3.19999  4.04622  5.10710  3.86193  4.58319  0.40242  3.44667  3.71230  3.98976  4.32254  5.97633  4.75521   1345 Q x - -
          2.68618  4.42225  2.77519  2.73123  3.46354  2.40513  3.72494  3.29354  2.67741  2.69355  4.24690  2.90347  2.73739  3.18146  2.89801  2.37887  2.77519  2.98518  4.58477  3.61503
          0.01594  4.54275  5.26509  0.61958  0.77255  0.48576  0.95510
    815   3.44244  5.48657  3.87619  3.20221  4.66007  4.01320  2.17968  4.33554  2.20013  3.74327  4.64041  3.57498  4.38852  3.09907  0.85346  3.44064  3.60479  4.02619  5.63189  4.38119   1346 r x - -
          2.68618  4.42225  2.77519  2.73123  3.46354  2.40513  3.72494  3.29354  2.67741  2.69355  4.24690  2.90347  2.73739  3.18146  2.89801  2.37887  2.77519  2.98518  4.58477  3.61503
          0.01594  4.54275  5.26509  0.61958  0.77255  0.48576  0.95510
    816   3.88001  5.95657  0.30190  3.01551  5.46429  3.87880  4.72750  5.24310  3.96253  4.73619  5.77519  3.59003  4.57607  3.99830  4.53336  3.79716  4.24562  4.82222  6.47267  5.28701   1347 D x - -
          2.68618  4.42225  2.77519  2.73123  3.46354  2.40513  3.72494  3.29354  2.67741  2.69355  4.24690  2.90347  2.73739  3.18146  2.89801  2.37887  2.77519  2.98518  4.58477  3.61503
          0.01594  4.54275  5.26509  0.61958  0.77255  0.48576  0.95510
    817   3.28956  5.51385  3.35637  2.89723  4.94600  3.84121  3.90628  4.35305  1.66563  3.77496  4.63642  3.35476  4.26403  1.03743  2.50956  3.25626  3.48129  4.00392  5.81007  4.58474   1348 q x - -
          2.68618  4.42225  2.77519  2.73123  3.46354  2.40513  3.72494  3.29354  2.67741  2.69355  4.24690  2.90347  2.73739  3.18146  2.89801  2.37887  2.77519  2.98518  4.58477  3.61503
          0.01594  4.54275  5.26509  0.61958  0.77255  0.48576  0.95510
    818   3.75262  5.84297  3.02263  0.35739  5.31073  3.87577  4.59100  4.92643  3.58158  4.44607  5.44789  3.56893  4.52684  3.82825  4.02498  3.69300  4.07968  4.55696  6.33586  5.14171   1349 E x - -
          2.68618  4.42225  2.77519  2.73123  3.46354  2.40513  3.72494  3.29354  2.67741  2.69355  4.24690  2.90347  2.73739  3.18146  2.89801  2.37887  2.77519  2.98518  4.58477  3.61503
          0.01594  4.54275  5.26509  0.61958  0.77255  0.48576  0.95510
    819   4.25178  5.46291  5.18256  5.06081  0.34149  4.68829  4.36649  3.75678  4.96886  2.98486  4.40396  4.85301  5.16053  4.95996  4.92081  4.45356  4.56731  3.78889  4.49430  2.80996   1350 F x - -
          2.68618  4.42225  2.77519  2.73123  3.46354  2.40513  3.72494  3.29354  2.67741  2.69355  4.24690  2.90347  2.73739  3.18146  2.89801  2.37887  2.77519  2.98518  4.58477  3.61503
          0.01594  4.54275  5.26509  0.61958  0.77255  0.48576  0.95510
    820   3.49662  4.71935  5.49730  5.04038  3.99953  5.03748  5.77894  0.75625  4.96035  2.41679  3.74711  5.20621  5.28934  5.21208  5.12698  4.47583  3.76410  1.32068  6.11327  4.90275   1351 i x - -
          2.68618  4.42225  2.77519  2.73123  3.46354  2.40513  3.72494  3.29354  2.67741  2.69355  4.24690  2.90347  2.73739  3.18146  2.89801  2.37887  2.77519  2.98518  4.58477  3.61503
          0.01594  4.54275  5.26509  0.61958  0.77255  0.48576  0.95510
    821   3.19006  5.61048  2.72516  1.80233  4.93745  3.61461  3.98521  4.43086  2.71349  3.90505  4.75249  3.10232  4.15729  1.03839  3.11554  3.11633  3.44458  4.03737  6.01651  4.62947   1352 q x - -
          2.68618  4.42225  2.77519  2.73123  3.46354  2.40513  3.72494  3.29354  2.67741  2.69355  4.24690  2.90347  2.73739  3.18146  2.89801  2.37887  2.77519  2.98518  4.58477  3.61503
          0.01594  4.54275  5.26509  0.61958  0.77255  0.48576  0.95510
    822   3.36073  5.55525  3.54574  2.99289  5.03763  3.91518  3.89174  4.40516  0.85989  3.79650  4.66173  3.42111  4.30657  1.99909  2.39340  3.32592  3.52868  4.06288  5.80330  4.62097   1353 k x - -
          2.68618  4.42225  2.77519  2.73123  3.46354  2.40513  3.72494  3.29354  2.67741  2.69355  4.24690  2.90347  2.73739  3.18146  2.89801  2.37887  2.77519  2.98518  4.58477  3.61503
          0.01594  4.54275  5.26509  0.61958  0.77255  0.48576  0.95510
    823   3.47752  4.70230  5.47937  5.02261  4.03804  5.01958  5.77202  1.40668  4.94608  2.47494  3.78677  5.18665  5.28077  5.21174  5.12113  4.45602  3.74626  0.70086  6.13357  4.90864   1354 v x - -
          2.68618  4.42225  2.77519  2.73123  3.46354  2.40513  3.72494  3.29354  2.67741  2.69355  4.24690  2.90347  2.73739  3.18146  2.89801  2.37887  2.77519  2.98518  4.58477  3.61503
          0.01594  4.54275  5.26509  0.61958  0.77255  0.48576  0.95510
    824   3.61308  5.63899  4.20830  3.33489  5.24484  4.13200  3.91199  4.51464  1.49291  3.85197  4.75019  3.65324  4.45828  3.04044  0.80248  3.58912  3.71816  4.21073  5.79756  4.73143   1355 r x - -
          2.68618  4.42225  2.77519  2.73123  3.46354  2.40513  3.72494  3.29354  2.67741  2.69355  4.24690  2.90347  2.73739  3.18146  2.89801  2.37887  2.77519  2.98518  4.58477  3.61503
          0.01594  4.54275  5.26509  0.61958  0.77255  0.48576  0.95510
    825   0.73296  4.43561  4.15607  3.87946  4.66120  3.27631  4.79257  3.87015  3.85405  3.71761  4.59599  3.83267  4.06440  4.12264  4.08541  2.74825  1.83683  3.36928  6.06287  4.90008   1356 a x - -
          2.68618  4.42225  2.77519  2.73123  3.46354  2.40513  3.72494  3.29354  2.67741  2.69355  4.24690  2.90347  2.73739  3.18146  2.89801  2.37887  2.77519  2.98518  4.58477  3.61503
          0.01594  4.54275  5.26509  0.61958  0.77255  0.48576  0.95510
    826   2.99239  5.11109  3.04776  1.08557  4.25766  3.66387  3.99766  3.57101  2.79926  3.14860  2.38774  3.23903  4.13945  3.17769  3.21301  3.03264  3.24766  3.33873  5.62875  4.29982   1357 e x - -
          2.68618  4.42225  2.77519  2.73123  3.46354  2.40513  3.72494  3.29354  2.67741  2.69355  4.24690  2.90347  2.73739  3.18146  2.89801  2.37887  2.77519  2.98518  4.58477  3.61503
          0.01594  4.54275  5.26509  0.61958  0.77255  0.48576  0.95510
    827   3.36073  5.55525  3.54574  2.99289  5.03763  3.91518  3.89174  4.40516  0.85989  3.79650  4.66173  3.42111  4.30657  1.99909  2.39340  3.32592  3.52868  4.06288  5.80330  4.62097   1358 k x - -
          2.68618  4.42225  2.77519  2.73123  3.46354  2.40513  3.72494  3.29354  2.67741  2.69355  4.24690  2.90347  2.73739  3.18146  2.89801  2.37887  2.77519  2.98518  4.58477  3.61503
          0.01594  4.54275  5.26509  0.61958  0.77255  0.48576  0.95510
    828   3.04515  5.21174  3.32865  2.89238  4.80039  3.67222  3.96812  4.22363  0.94222  3.72641  4.56452  3.33603  4.16954  3.11361  2.71926  2.03054  3.32034  3.82369  5.80945  4.55024   1359 k x - -
          2.68618  4.42225  2.77519  2.73123  3.46354  2.40513  3.72494  3.29354  2.67741  2.69355  4.24690  2.90347  2.73739  3.18146  2.89801  2.37887  2.77519  2.98518  4.58477  3.61503
          0.01594  4.54275  5.26509  0.61958  0.77255  0.48576  0.95510
    829   2.96414  4.82056  3.42050  3.11140  3.99052  3.71641  4.23066  2.03956  3.13484  3.05846  4.08686  1.08656  4.25392  3.51578  3.48275  3.12912  3.27963  2.90471  5.48815  4.13073   1360 n x - -
          2.68618  4.42225  2.77519  2.73123  3.46354  2.40513  3.72494  3.29354  2.67741  2.69355  4.24690  2.90347  2.73739  3.18146  2.89801  2.37887  2.77519  2.98518  4.58477  3.61503
          0.01594  4.54275  5.26509  0.61958  0.77255  0.48576  0.95510
    830   4.00950  5.29911  5.26952  4.95774  3.54651  4.83276  5.41930  2.82110  4.73104  0.34507  3.43712  5.17925  5.18230  4.92396  4.77834  4.56419  4.28688  3.02252  5.61302  4.47741   1361 L x - -
          2.68618  4.42225  2.77519  2.73123  3.46354  2.40513  3.72494  3.29354  2.67741  2.69355  4.24690  2.90347  2.73739  3.18146  2.89801  2.37887  2.77519  2.98518  4.58477  3.61503
          0.01594  4.54275  5.26509  0.61958  0.77255  0.48576  0.95510
    831   3.08076  5.23655  3.12964  2.84857  4.71014  3.64377  4.10392  4.23762  2.78304  3.75289  4.62799  3.33218  2.19559  0.96308  3.12709  3.10366  3.38494  3.85080  5.86598  4.55775   1362 q x - -
          2.68618  4.42225  2.77519  2.73123  3.46354  2.40513  3.72494  3.29354  2.67741  2.69355  4.24690  2.90347  2.73739  3.18146  2.89801  2.37887  2.77519  2.98518  4.58477  3.61503
          0.01594  4.54275  5.26509  0.61958  0.77255  0.48576  0.95510
    832   1.66588  4.44957  4.11197  3.83392  4.63041  3.29295  4.76333  3.82006  3.80737  3.67721  4.56648  3.81967  4.07303  4.08898  4.04583  2.76386  0.81123  3.34184  6.03615  4.86607   1363 t x - -
          2.68618  4.42225  2.77519  2.73123  3.46354  2.40513  3.72494  3.29354  2.67741  2.69355  4.24690  2.90347  2.73739  3.18146  2.89801  2.37887  2.77519  2.98518  4.58477  3.61503
          0.01594  4.54275  5.26509  0.61958  0.77255  0.48576  0.95510
    833   3.63467  4.86560  5.50824  5.00650  3.59689  5.07671  5.54895  0.80845  4.85821  1.45651  3.37629  5.20125  5.24577  4.98522  4.94707  4.49565  3.87714  2.05966  5.74533  4.62617   1364 i x - -
          2.68618  4.42225  2.77519  2.73123  3.46354  2.40513  3.72494  3.29354  2.67741  2.69355  4.24690  2.90347  2.73739  3.18146  2.89801  2.37887  2.77519  2.98518  4.58477  3.61503
          0.01594  4.54275  5.26509  0.61958  0.77255  0.48576  0.95510
    834   3.63132  4.91352  5.24715  4.79322  0.93102  4.77739  4.61201  1.75490  4.63566  2.02338  3.42015  4.78820  5.03277  4.66325  4.66753  4.16521  3.86992  2.58364  4.78847  3.25213   1365 f x - -
          2.68618  4.42225  2.77519  2.73123  3.46354  2.40513  3.72494  3.29354  2.67741  2.69355  4.24690  2.90347  2.73739  3.18146  2.89801  2.37887  2.77519  2.98518  4.58477  3.61503
          0.01594  4.54275  5.26509  0.61958  0.77255  0.48576  0.95510
    835   3.66816  5.55280  3.59581  3.41574  4.82083  3.98901  4.55803  4.62444  3.19999  4.04622  5.10710  3.86193  4.58319  0.40242  3.44667  3.71230  3.98976  4.32254  5.97633  4.75521   1366 Q x - -
          2.68618  4.42225  2.77519  2.73123  3.46354  2.40513  3.72494  3.29354  2.67741  2.69355  4.24690  2.90347  2.73739  3.18146  2.89801  2.37887  2.77519  2.98518  4.58477  3.61503
          0.01594  4.54275  5.26509  0.61958  0.77255  0.48576  0.95510
    836   0.73296  4.43561  4.15607  3.87946  4.66120  3.27631  4.79257  3.87015  3.85405  3.71761  4.59599  3.83267  4.06440  4.12264  4.08541  2.74825  1.83683  3.36928  6.06287  4.90008   1367 a x - -
          2.68618  4.42225  2.77519  2.73123  3.46354  2.40513  3.72494  3.29354  2.67741  2.69355  4.24690  2.90347  2.73739  3.18146  2.89801  2.37887  2.77519  2.98518  4.58477  3.61503
          0.01594  4.54275  5.26509  0.61958  0.77255  0.48576  0.95510
    837   1.62925  0.81959  4.67956  4.44080  4.55053  3.32754  5.03987  3.63493  4.28449  3.59502  4.54036  4.07957  4.13723  4.50185  4.37560  2.82111  3.10817  3.21124  6.02172  4.89015   1368 c x - -
          2.68618  4.42225  2.77519  2.73123  3.46354  2.40513  3.72494  3.29354  2.67741  2.69355  4.24690  2.90347  2.73739  3.18146  2.89801  2.37887  2.77519  2.98518  4.58477  3.61503
          0.01594  4.54275  5.26509  0.61958  0.77255  0.48576  0.95510
    838   3.76778  5.63664  3.98369  3.53473  5.19012  4.11715  4.35093  4.68395  0.38965  4.11863  5.08841  3.90931  4.60601  3.53592  2.82533  3.79301  3.99035  4.37036  5.99186  4.93580   1369 K x - -
          2.68618  4.42225  2.77519  2.73123  3.46354  2.40513  3.72494  3.29354  2.67741  2.69355  4.24690  2.90347  2.73739  3.18146  2.89801  2.37887  2.77519  2.98518  4.58477  3.61503
          0.01594  4.54275  5.26509  0.61958  0.77255  0.48576  0.95510
    839   2.80953  4.52300  4.27195  3.98018  4.18383  2.02692  4.80298  2.88890  3.94956  3.11459  4.15176  4.04456  4.31780  4.22952  4.15562  3.10534  3.24476  0.80458  5.73968  4.53829   1370 v x - -
          2.68618  4.42225  2.77519  2.73123  3.46354  2.40513  3.72494  3.29354  2.67741  2.69355  4.24690  2.90347  2.73739  3.18146  2.89801  2.37887  2.77519  2.98518  4.58477  3.61503
          0.01594  4.54275  5.26509  0.61958  0.77255  0.48576  0.95510
    840   3.66816  5.55280  3.59581  3.41574  4.82083  3.98901  4.55803  4.62444  3.19999  4.04622  5.10710  3.86193  4.58319  0.40242  3.44667  3.71230  3.98976  4.32254  5.97633  4.75521   1371 Q x - -
          2.68618  4.42225  2.77519  2.73123  3.46354  2.40513  3.72494  3.29354  2.67741  2.69355  4.24690  2.90347  2.73739  3.18146  2.89801  2.37887  2.77519  2.98518  4.58477  3.61503
          0.01594  4.54275  5.26509  0.61958  0.77255  0.48576  0.95510
    841   3.40363  4.83442  4.61814  4.21596  2.72088  4.32421  4.10318  3.00091  4.03514  2.72561  3.90636  4.25058  4.73259  4.23831  4.17251  3.70623  3.67496  1.86507  4.39124  0.87841   1372 y x - -
          2.68618  4.42225  2.77519  2.73123  3.46354  2.40513  3.72494  3.29354  2.67741  2.69355  4.24690  2.90347  2.73739  3.18146  2.89801  2.37887  2.77519  2.98518  4.58477  3.61503
          0.01594  4.54275  5.26509  0.61958  0.77255  0.48576  0.95510
    842   3.46138  6.15873  0.66294  1.88914  5.43450  3.53682  4.19798  5.02388  3.36437  4.48106  5.39570  2.99215  4.22671  3.38609  4.05817  3.28916  3.78029  4.55690  6.60419  5.02137   1373 D x - -
          2.68618  4.42225  2.77519  2.73123  3.46354  2.40513  3.72494  3.29354  2.67741  2.69355  4.24690  2.90347  2.73739  3.18146  2.89801  2.37887  2.77519  2.98518  4.58477  3.61503
          0.01594  4.54275  5.26509  0.61958  0.77255  0.48576  0.95510
    843   3.66816  5.55280  3.59581  3.41574  4.82083  3.98901  4.55803  4.62444  3.19999  4.04622  5.10710  3.86193  4.58319  0.40242  3.44667  3.71230  3.98976  4.32254  5.97633  4.75521   1374 Q x - -
          2.68618  4.42225  2.77519  2.73123  3.46354  2.40513  3.72494  3.29354  2.67741  2.69355  4.24690  2.90347  2.73739  3.18146  2.89801  2.37887  2.77519  2.98518  4.58477  3.61503
          0.01594  4.54275  5.26509  0.61958  0.77255  0.48576  0.95510
    844   3.66816  5.55280  3.59581  3.41574  4.82083  3.98901  4.55803  4.62444  3.19999  4.04622  5.10710  3.86193  4.58319  0.40242  3.44667  3.71230  3.98976  4.32254  5.97633  4.75521   1375 Q x - -
          2.68618  4.42225  2.77519  2.73123  3.46354  2.40513  3.72494  3.29354  2.67741  2.69355  4.24690  2.90347  2.73739  3.18146  2.89801  2.37887  2.77519  2.98518  4.58477  3.61503
          0.01594  4.54275  5.26509  0.61958  0.77255  0.48576  0.95510
    845   3.86855  5.37009  4.26358  3.94936  2.45551  4.46971  0.86975  4.05220  3.73397  3.37648  4.56739  4.08406  4.85734  4.05758  3.93646  3.87968  4.10048  3.89513  4.10999  1.59176   1376 h x - -
          2.68618  4.42225  2.77519  2.73123  3.46354  2.40513  3.72494  3.29354  2.67741  2.69355  4.24690  2.90347  2.73739  3.18146  2.89801  2.37887  2.77519  2.98518  4.58477  3.61503
          0.01594  4.54275  5.26509  0.61958  0.77255  0.48576  0.95510
    846   3.17188  5.46058  3.45815  2.84740  4.92195  3.81963  3.81559  4.29934  1.30456  3.71100  4.53304  1.90434  4.19282  2.93263  1.81011  3.13794  3.35284  3.92963  5.74741  4.51826   1377 k x - -
          2.68618  4.42225  2.77519  2.73123  3.46354  2.40513  3.72494  3.29354  2.67741  2.69355  4.24690  2.90347  2.73739  3.18146  2.89801  2.37887  2.77519  2.98518  4.58477  3.61503
          0.01594  4.54275  5.26509  0.61958  0.77255  0.48576  0.95510
    847   2.81016  4.97130  3.12694  2.78495  4.67513  1.33665  4.03807  4.12034  1.93401  3.68059  4.48841  3.24299  4.04540  3.19669  3.15444  2.13482  3.15055  3.66911  5.84725  4.53167   1378 g x - -
          2.68618  4.42225  2.77519  2.73123  3.46354  2.40513  3.72494  3.29354  2.67741  2.69355  4.24690  2.90347  2.73739  3.18146  2.89801  2.37887  2.77519  2.98518  4.58477  3.61503
          0.01594  4.54275  5.26509  0.61958  0.77255  0.48576  0.95510
    848   3.45814  5.54291  3.86992  3.17882  5.03169  4.01383  3.91635  4.40338  2.12896  3.78293  4.67340  3.55187  4.38101  1.97513  0.85415  3.44277  3.60842  4.08635  5.77059  4.63137   1379 r x - -
          2.68618  4.42225  2.77519  2.73123  3.46354  2.40513  3.72494  3.29354  2.67741  2.69355  4.24690  2.90347  2.73739  3.18146  2.89801  2.37887  2.77519  2.98518  4.58477  3.61503
          0.01594  4.54275  5.26509  0.61958  0.77255  0.48576  0.95510
    849   3.45142  4.73595  5.28075  4.79990  3.74603  4.81525  5.40284  2.03612  4.65557  1.61499  3.55727  4.96632  5.10558  4.87869  4.79440  4.22988  3.71786  0.77332  5.77474  4.58583   1380 v x - -
          2.68618  4.42225  2.77519  2.73123  3.46354  2.40513  3.72494  3.29354  2.67741  2.69355  4.24690  2.90347  2.73739  3.18146  2.89801  2.37887  2.77519  2.98518  4.58477  3.61503
          0.01594  4.54275  5.26509  0.61958  0.77255  0.48576  0.95510
    850   0.36895  4.68366  4.30494  4.18721  4.88156  3.48147  5.10259  4.12697  4.22605  3.96910  4.95647  4.11663  4.28490  4.50386  4.38812  3.04521  3.37050  3.64623  6.22487  5.13080   1381 A x - -
          2.68618  4.42225  2.77519  2.73123  3.46354  2.40513  3.72494  3.29354  2.67741  2.69355  4.24690  2.90347  2.73739  3.18146  2.89801  2.37887  2.77519  2.98518  4.58477  3.61503
          0.01594  4.54275  5.26509  0.61958  0.77255  0.48576  0.95510
    851   3.28956  5.51385  3.35637  2.89723  4.94600  3.84121  3.90628  4.35305  1.66563  3.77496  4.63642  3.35476  4.26403  1.03743  2.50956  3.25626  3.48129  4.00392  5.81007  4.58474   1382 q x - -
          2.68618  4.42225  2.77519  2.73123  3.46354  2.40513  3.72494  3.29354  2.67741  2.69355  4.24690  2.90347  2.73739  3.18146  2.89801  2.37887  2.77519  2.98518  4.58477  3.61503
          0.01594  4.54275  5.26509  0.61958  0.77255  0.48576  0.95510
    852   3.75262  5.84297  3.02263  0.35739  5.31073  3.87577  4.59100  4.92643  3.58158  4.44607  5.44789  3.56893  4.52684  3.82825  4.02498  3.69300  4.07968  4.55696  6.33586  5.14171   1383 E x - -
          2.68618  4.42225  2.77519  2.73123  3.46354  2.40513  3.72494  3.29354  2.67741  2.69355  4.24690  2.90347  2.73739  3.18146  2.89801  2.37887  2.77519  2.98518  4.58477  3.61503
          0.01594  4.54275  5.26509  0.61958  0.77255  0.48576  0.95510
    853   3.90486  5.14768  5.61566  5.05692  3.27257  5.21004  5.47493  2.50866  4.86207  0.58808  1.94453  5.31126  5.25365  4.82970  4.87032  4.61359  4.11066  2.78087  5.51300  4.53171   1384 L x - -
          2.68618  4.42225  2.77519  2.73123  3.46354  2.40513  3.72494  3.29354  2.67741  2.69355  4.24690  2.90347  2.73739  3.18146  2.89801  2.37887  2.77519  2.98518  4.58477  3.61503
          0.01594  4.54275  5.26509  0.61958  0.77255  0.48576  0.95510
    854   3.29935  4.75662  4.69954  4.24671  3.03058  4.22849  4.33786  2.90138  3.97241  2.54220  3.75471  4.30832  4.66975  4.25227  4.10124  3.65022  3.58721  1.82410  0.99950  3.15627   1385 w x - -
          2.68618  4.42225  2.77519  2.73123  3.46354  2.40513  3.72494  3.29354  2.67741  2.69355  4.24690  2.90347  2.73739  3.18146  2.89801  2.37887  2.77519  2.98518  4.58477  3.61503
          0.01594  4.54275  5.26509  0.61958  0.77255  0.48576  0.95510
    855   3.07245  5.19331  3.46066  2.95730  4.74118  3.72613  3.96192  4.07584  0.93713  3.63037  4.49275  3.38586  4.19631  3.10887  2.65785  3.10719  2.12058  3.72086  5.75947  4.52794   1386 k x - -
          2.68618  4.42225  2.77519  2.73123  3.46354  2.40513  3.72494  3.29354  2.67741  2.69355  4.24690  2.90347  2.73739  3.18146  2.89801  2.37887  2.77519  2.98518  4.58477  3.61503
          0.01594  4.54275  5.26509  0.61958  0.77255  0.48576  0.95510
    856   2.98303  4.53168  4.65852  4.25798  4.02955  3.99103  4.99458  2.28313  4.13949  2.74474  3.89825  4.33364  4.57580  4.43519  4.33460  3.42560  2.07056  0.80109  5.76759  4.55606   1387 v x - -
          2.68618  4.42225  2.77519  2.73123  3.46354  2.40513  3.72494  3.29354  2.67741  2.69355  4.24690  2.90347  2.73739  3.18146  2.89801  2.37887  2.77519  2.98518  4.58477  3.61503
          0.01594  4.54275  5.26509  0.61958  0.77255  0.48576  0.95510
    857   3.61418  4.90768  5.21298  4.89216  3.93243  4.74475  5.54919  0.49881  4.74266  2.42559  3.80903  5.05797  5.15516  5.04952  4.87241  4.35244  3.91708  2.09364  5.92640  4.69941   1388 I x - -
          2.68618  4.42225  2.77519  2.73123  3.46354  2.40513  3.72494  3.29354  2.67741  2.69355  4.24690  2.90347  2.73739  3.18146  2.89801  2.37887  2.77519  2.98518  4.58477  3.61503
          0.01594  4.54275  5.26509  0.61958  0.77255  0.48576  0.95510
    858   3.82797  5.13279  4.89071  4.53557  2.48005  4.65444  3.99217  3.34907  4.29010  1.73563  3.98962  4.43203  4.98060  4.41740  4.36544  4.04747  4.06128  3.32658  4.17227  0.75670   1389 y x - -
          2.68618  4.42225  2.77519  2.73123  3.46354  2.40513  3.72494  3.29354  2.67741  2.69355  4.24690  2.90347  2.73739  3.18146  2.89801  2.37887  2.77519  2.98518  4.58477  3.61503
          0.01594  4.54275  5.26509  0.61958  0.77255  0.48576  0.95510
    859   3.69709  5.35544  4.49845  4.49854  5.53431  0.17920  5.52179  5.34932  4.76413  4.89083  5.90641  4.66613  4.75808  5.03643  4.87811  3.89470  4.22503  4.74882  6.40273  5.67506   1390 G x - -
          2.68618  4.42225  2.77519  2.73123  3.46354  2.40513  3.72494  3.29354  2.67741  2.69355  4.24690  2.90347  2.73739  3.18146  2.89801  2.37887  2.77519  2.98518  4.58477  3.61503
          0.01594  4.54275  5.26509  0.61958  0.77255  0.48576  0.95510
    860   2.65067  4.60457  3.69757  3.52596  4.82967  3.32023  4.67486  4.34112  3.66346  3.99965  4.83191  3.68995  0.83972  3.95728  3.95813  1.73928  3.16087  3.71835  6.14272  4.92185   1391 p x - -
          2.68618  4.42225  2.77519  2.73123  3.46354  2.40513  3.72494  3.29354  2.67741  2.69355  4.24690  2.90347  2.73739  3.18146  2.89801  2.37887  2.77519  2.98518  4.58477  3.61503
          0.01594  4.54275  5.26509  0.61958  0.77255  0.48576  0.95510
    861   3.63488  5.74842  0.39914  2.80741  5.21693  3.68746  4.50095  4.94273  3.69734  4.46535  5.48326  3.37962  4.37598  3.75998  4.26141  3.55832  3.99291  4.53508  6.27117  5.04239   1392 D x - -
          2.68618  4.42225  2.77519  2.73123  3.46354  2.40513  3.72494  3.29354  2.67741  2.69355  4.24690  2.90347  2.73739  3.18146  2.89801  2.37887  2.77519  2.98518  4.58477  3.61503
          0.01875  4.38179  5.10413  0.61958  0.77255  0.48576  0.95510
    862   0.47547  4.53583  4.07128  3.92293  4.65074  3.34090  4.87015  3.86164  3.95529  3.71579  4.71145  3.91463  4.13003  4.25036  4.14617  2.89273  3.20684  3.41886  6.01966  4.89296   1393 A x - -
          2.68618  4.42225  2.77519  2.73123  3.46354  2.40513  3.72494  3.29354  2.67741  2.69355  4.24690  2.90347  2.73739  3.18146  2.89801  2.37887  2.77519  2.98518  4.58477  3.61503
          0.01875  4.38179  5.10413  0.61958  0.77255  0.48576  0.95510
    863   2.65218  4.56380  3.75102  3.62322  4.64688  3.28913  4.69922  4.25716  3.73534  3.94565  4.84453  3.73638  4.07518  4.04479  3.98044  0.52396  3.17535  3.67045  5.97968  4.74389   1394 S x - -
          2.68618  4.42225  2.77519  2.73123  3.46354  2.40513  3.72494  3.29354  2.67741  2.69355  4.24690  2.90347  2.73739  3.18146  2.89801  2.37887  2.77519  2.98518  4.58477  3.61503
          0.01266  4.37570        *  0.61958  0.77255  0.00000        *
//
```
