## Supplementary material for "Repurposing of Synaptonemal Complex Proteins for Kinetochores in Kinetoplastida": File S3: KKT16_Kinetoplastida.hmm

```
HMMER3/f [3.3 | Nov 2019]
NAME  KKT16_Kinetoplastida
LENG  141
ALPH  amino
RF    no
MM    no
CONS  yes
CS    no
MAP   yes
DATE  Tue Jan 19 22:41:17 2021
NSEQ  25
EFFN  3.018188
CKSUM 1849985466
STATS LOCAL MSV      -10.1100  0.71046
STATS LOCAL VITERBI  -10.8391  0.71046
STATS LOCAL FORWARD   -4.4336  0.71046
HMM          A        C        D        E        F        G        H        I        K        L        M        N        P        Q        R        S        T        V        W        Y   
            m->m     m->i     m->d     i->m     i->i     d->m     d->d
  COMPO   2.48449  4.45984  2.86475  2.30383  3.66505  3.31547  3.76219  3.02337  2.54217  2.49210  3.48686  3.12883  3.98142  2.67468  2.65059  2.62095  2.88315  2.78504  4.29711  4.11150
          2.68428  4.42192  2.77585  2.73154  3.46457  2.40616  3.72402  3.29413  2.67810  2.69340  4.24344  2.90364  2.73756  3.17982  2.89732  2.37896  2.77559  2.98496  4.58580  3.61546
          0.25021  1.74643  3.05827  2.59045  0.07795  0.00000        *
      1   3.41080  4.91273  4.61190  4.07004  3.61213  4.45517  4.73522  2.52402  3.75053  2.18085  0.80034  4.36264  4.78827  2.88332  3.94681  3.79093  3.64714  2.88236  5.42720  4.26217     35 m - - -
          2.68618  4.42225  2.77519  2.73123  3.46354  2.40513  3.72494  3.29354  2.67741  2.69355  4.24690  2.90347  2.73739  3.18146  2.89801  2.37887  2.77519  2.98518  4.58477  3.61503
          0.01127  4.88723  5.60958  0.61958  0.77255  0.59414  0.80304
      2   3.59861  6.35135  1.34549  1.25535  5.61373  3.74359  4.34952  5.19319  3.46076  4.62663  5.49626  1.56839  4.40719  3.52046  4.13856  3.43270  3.90095  4.71223  6.76866  5.17239     36 e - - -
          2.68626  4.42233  2.77528  2.73131  3.46362  2.40501  3.72503  3.29362  2.67749  2.69363  4.24698  2.90355  2.73748  3.18155  2.89809  2.37859  2.77528  2.98527  4.58485  3.61392
          0.33405  1.44572  3.02820  0.12547  2.13773  0.59414  0.80304
      3   2.82680  5.30862  2.39843  2.01407  4.64082  3.16243  3.79136  4.11867  2.53592  3.09672  4.35442  3.06676  3.04656  2.70002  3.02814  2.17242  2.13000  3.69268  5.74971  4.34477     38 e - - -
          2.68618  4.42225  2.77519  2.73123  3.46354  2.40513  3.72494  3.29354  2.67741  2.69355  4.24690  2.90347  2.73739  3.18146  2.89801  2.37887  2.77519  2.98518  4.58477  3.61503
          0.01180  4.84146  5.56381  0.61958  0.77255  0.52226  0.89938
      4   2.97011  4.38514  4.66340  4.07690  3.49011  3.01780  4.47697  2.12672  3.92463  1.23797  3.47442  4.19891  4.48939  4.11272  4.03911  3.43154  2.18840  2.05997  5.05917  3.87825     39 l - - -
          2.68618  4.42225  2.77519  2.73123  3.46354  2.40513  3.72494  3.29354  2.67741  2.69355  4.24690  2.90347  2.73739  3.18146  2.89801  2.37887  2.77519  2.98518  4.58477  3.61503
          0.01127  4.88723  5.60958  0.61958  0.77255  0.59414  0.80304
      5   2.90303  5.41381  2.83612  1.30253  4.75100  3.07996  3.85018  4.23743  2.37652  3.71565  4.46135  3.09093  4.04475  2.31934  3.10608  2.59715  2.61169  3.80116  5.84838  4.43155     40 e - - -
          2.68618  4.42225  2.77519  2.73123  3.46354  2.40513  3.72494  3.29354  2.67741  2.69355  4.24690  2.90347  2.73739  3.18146  2.89801  2.37887  2.77519  2.98518  4.58477  3.61503
          0.01127  4.88723  5.60958  0.61958  0.77255  0.59414  0.80304
      6   2.09433  5.34297  2.80720  2.14431  4.68704  3.11740  3.22323  4.17226  2.05310  3.64759  4.38415  3.07379  4.00069  2.20798  2.76433  2.35264  3.06582  3.73312  5.77588  4.36551     41 k - - -
          2.68618  4.42225  2.77519  2.73123  3.46354  2.40513  3.72494  3.29354  2.67741  2.69355  4.24690  2.90347  2.73739  3.18146  2.89801  2.37887  2.77519  2.98518  4.58477  3.61503
          0.01127  4.88723  5.60958  0.61958  0.77255  0.59414  0.80304
      7   2.88538  5.37460  3.09143  2.19457  4.71890  3.63795  3.48431  4.19589  2.54094  3.67309  4.41960  2.75836  3.37497  1.40160  2.45763  2.61392  3.11527  3.76575  5.80088  4.40181     42 q - - -
          2.68618  4.42225  2.77519  2.73123  3.46354  2.40513  3.72494  3.29354  2.67741  2.69355  4.24690  2.90347  2.73739  3.18146  2.89801  2.37887  2.77519  2.98518  4.58477  3.61503
          0.01127  4.88723  5.60958  0.61958  0.77255  0.42351  1.06348
      8   3.21596  4.58273  5.03101  4.43166  1.33106  4.39993  4.70016  2.14795  4.24807  1.47710  3.37179  4.50802  4.71334  4.37032  3.01794  3.71584  3.44347  2.41248  5.14343  3.97627     43 f - - -
          2.68618  4.42225  2.77519  2.73123  3.46354  2.40513  3.72494  3.29354  2.67741  2.69355  4.24690  2.90347  2.73739  3.18146  2.89801  2.37887  2.77519  2.98518  4.58477  3.61503
          0.01078  4.93167  5.65402  0.61958  0.77255  0.48576  0.95510
      9   2.50087  5.98500  1.14500  1.71432  5.29214  3.06757  4.19928  4.82241  3.15066  4.28077  5.08366  2.12131  4.30952  3.34163  3.73640  3.24699  3.62830  4.36411  6.41986  4.91307     44 d - - -
          2.68618  4.42225  2.77519  2.73123  3.46354  2.40513  3.72494  3.29354  2.67741  2.69355  4.24690  2.90347  2.73739  3.18146  2.89801  2.37887  2.77519  2.98518  4.58477  3.61503
          0.01078  4.93167  5.65402  0.61958  0.77255  0.48576  0.95510
     10   1.74535  5.30747  3.12569  2.56915  4.63175  3.17688  3.37894  4.10121  2.05325  3.60317  4.35492  3.11257  4.02835  2.43210  2.57984  2.41489  2.76467  3.34716  5.75285  4.35775     45 a - - -
          2.68618  4.42225  2.77519  2.73123  3.46354  2.40513  3.72494  3.29354  2.67741  2.69355  4.24690  2.90347  2.73739  3.18146  2.89801  2.37887  2.77519  2.98518  4.58477  3.61503
          0.04999  4.93167  3.18099  0.61958  0.77255  0.48576  0.95510
     11   1.83134  4.28537  4.58613  3.98759  1.88159  4.00812  4.33272  2.70269  3.82412  1.93750  2.75311  4.08784  4.37504  4.00057  3.91937  2.92315  2.77746  2.28286  4.90655  3.72462     46 a - - -
          2.68525  4.42237  2.77493  2.73135  3.46366  2.40524  3.72506  3.29366  2.67752  2.69367  4.24701  2.90358  2.73751  3.18158  2.89769  2.37898  2.77531  2.98530  4.58489  3.61515
          0.07801  2.63937  5.61523  1.32358  0.30949  0.58124  0.81917
     12   4.55677  5.65529  5.56233  5.33735  2.50836  5.21328  4.08539  4.16444  5.03498  2.65273  4.71601  4.84539  5.49176  4.93708  4.96527  4.60618  4.76430  4.11616  0.55967  1.96697     52 W - - -
          2.68618  4.42225  2.77519  2.73123  3.46354  2.40513  3.72494  3.29354  2.67741  2.69355  4.24690  2.90347  2.73739  3.18146  2.89801  2.37887  2.77519  2.98518  4.58477  3.61503
          0.01120  4.89289  5.61523  0.61958  0.77255  0.58124  0.81917
     13   2.83805  3.43764  2.39405  1.67212  4.65181  3.06745  3.80403  4.12933  2.38693  3.12735  4.36390  2.51417  4.00783  2.90493  3.03662  2.51084  2.75510  3.70329  5.75976  4.35583     53 e - - -
          2.68618  4.42225  2.77519  2.73123  3.46354  2.40513  3.72494  3.29354  2.67741  2.69355  4.24690  2.90347  2.73739  3.18146  2.89801  2.37887  2.77519  2.98518  4.58477  3.61503
          0.01120  4.89289  5.61523  0.61958  0.77255  0.58124  0.81917
     14   2.65760  5.43857  2.66004  1.31245  4.77617  3.06847  3.35514  4.26607  2.62589  3.74084  4.48575  2.80524  4.05288  2.41039  3.12906  2.46751  3.15356  3.82607  5.87164  4.44986     54 e - - -
          2.68618  4.42225  2.77519  2.73123  3.46354  2.40513  3.72494  3.29354  2.67741  2.69355  4.24690  2.90347  2.73739  3.18146  2.89801  2.37887  2.77519  2.98518  4.58477  3.61503
          0.01120  4.89289  5.61523  0.61958  0.77255  0.43038  1.05058
     15   2.86492  3.49461  3.87534  2.74031  3.63648  3.21718  4.14319  2.75045  3.24466  2.45589  3.61804  2.76225  4.25421  3.06795  3.56257  2.87837  3.09676  1.87104  2.28934  3.88182     55 v - - -
          2.68618  4.42225  2.77519  2.73123  3.46354  2.40513  3.72494  3.29354  2.67741  2.69355  4.24690  2.90347  2.73739  3.18146  2.89801  2.37887  2.77519  2.98518  4.58477  3.61503
          0.01078  4.93167  5.65402  0.61958  0.77255  0.48576  0.95510
     16   2.90115  5.38634  2.53122  1.47030  4.72071  3.64415  3.85599  4.19913  2.60345  3.68732  4.43636  3.11575  4.05477  2.96016  1.96962  2.40181  3.13497  3.06000  5.82648  4.41970     56 e - - -
          2.68618  4.42225  2.77519  2.73123  3.46354  2.40513  3.72494  3.29354  2.67741  2.69355  4.24690  2.90347  2.73739  3.18146  2.89801  2.37887  2.77519  2.98518  4.58477  3.61503
          0.01078  4.93167  5.65402  0.61958  0.77255  0.48576  0.95510
     17   1.94940  5.32929  3.11788  2.21360  4.66148  3.20485  3.24239  4.13632  2.35018  3.12087  4.37392  3.10623  4.02589  2.44603  2.12472  2.82420  2.60609  3.71312  5.76850  4.36860     57 a - - -
          2.68618  4.42225  2.77519  2.73123  3.46354  2.40513  3.72494  3.29354  2.67741  2.69355  4.24690  2.90347  2.73739  3.18146  2.89801  2.37887  2.77519  2.98518  4.58477  3.61503
          0.01078  4.93167  5.65402  0.61958  0.77255  0.48576  0.95510
     18   3.38124  5.65356  3.79357  3.09538  5.11201  4.05935  4.01030  4.47674  1.64981  3.88795  3.45454  3.54181  4.40854  1.19059  1.82666  3.35232  3.55298  4.11507  5.92649  4.71058     58 q - - -
          2.68618  4.42225  2.77519  2.73123  3.46354  2.40513  3.72494  3.29354  2.67741  2.69355  4.24690  2.90347  2.73739  3.18146  2.89801  2.37887  2.77519  2.98518  4.58477  3.61503
          0.01078  4.93167  5.65402  0.61958  0.77255  0.48576  0.95510
     19   3.35545  5.68126  3.69542  2.81505  5.15289  3.21367  3.99983  4.52995  1.12631  3.92461  4.73494  3.49890  4.38330  2.19124  1.60062  3.31608  3.53272  4.14844  5.95186  4.71819     59 k - - -
          2.68618  4.42225  2.77519  2.73123  3.46354  2.40513  3.72494  3.29354  2.67741  2.69355  4.24690  2.90347  2.73739  3.18146  2.89801  2.37887  2.77519  2.98518  4.58477  3.61503
          0.01078  4.93167  5.65402  0.61958  0.77255  0.48576  0.95510
     20   2.85319  5.36419  2.31479  2.36560  4.70970  3.12035  3.24909  4.19560  1.96298  3.66921  4.40507  2.92597  4.01863  2.63668  2.04058  2.47018  2.76146  3.75513  5.79603  4.38526     60 k - - -
          2.68618  4.42225  2.77519  2.73123  3.46354  2.40513  3.72494  3.29354  2.67741  2.69355  4.24690  2.90347  2.73739  3.18146  2.89801  2.37887  2.77519  2.98518  4.58477  3.61503
          0.01078  4.93167  5.65402  0.61958  0.77255  0.48576  0.95510
     21   2.39972  5.35459  3.10491  1.70116  4.69683  3.62809  2.50915  4.17906  2.18877  3.65749  4.39652  2.78683  4.02167  2.47971  2.72782  2.81880  2.83119  3.44673  5.78783  4.38105     61 e - - -
          2.68618  4.42225  2.77519  2.73123  3.46354  2.40513  3.72494  3.29354  2.67741  2.69355  4.24690  2.90347  2.73739  3.18146  2.89801  2.37887  2.77519  2.98518  4.58477  3.61503
          0.01078  4.93167  5.65402  0.61958  0.77255  0.48576  0.95510
     22   2.85490  5.27831  2.80368  2.58266  4.59049  3.64159  3.40759  3.45612  1.67092  2.82783  3.05931  3.12366  4.03375  2.48540  2.31305  2.60174  3.08555  3.65125  5.73004  4.34271     62 k - - -
          2.68618  4.42225  2.77519  2.73123  3.46354  2.40513  3.72494  3.29354  2.67741  2.69355  4.24690  2.90347  2.73739  3.18146  2.89801  2.37887  2.77519  2.98518  4.58477  3.61503
          0.01078  4.93167  5.65402  0.61958  0.77255  0.48576  0.95510
     23   2.53095  4.45488  4.89852  4.31291  3.56578  3.28928  4.64538  1.83436  4.14621  1.12916  3.53076  4.38924  4.62672  4.31443  4.22453  3.59055  3.31697  1.92027  5.17351  3.99680     63 l - - -
          2.68618  4.42225  2.77519  2.73123  3.46354  2.40513  3.72494  3.29354  2.67741  2.69355  4.24690  2.90347  2.73739  3.18146  2.89801  2.37887  2.77519  2.98518  4.58477  3.61503
          0.01078  4.93167  5.65402  0.61958  0.77255  0.48576  0.95510
     24   2.54651  5.34696  2.24279  2.04037  4.68573  3.62497  3.81400  4.16739  2.40682  3.64950  3.53743  3.09474  4.01930  2.68265  2.79347  1.79316  2.75993  3.73426  5.78330  4.37594     64 s - - -
          2.68618  4.42225  2.77519  2.73123  3.46354  2.40513  3.72494  3.29354  2.67741  2.69355  4.24690  2.90347  2.73739  3.18146  2.89801  2.37887  2.77519  2.98518  4.58477  3.61503
          0.01078  4.93167  5.65402  0.61958  0.77255  0.48576  0.95510
     25   2.26883  5.44102  2.42324  1.34733  4.77887  3.64428  3.87153  4.26658  2.25835  3.74297  4.48804  3.10960  4.06564  2.58567  3.12960  2.88081  2.78524  3.82863  5.87441  4.45600     65 e - - -
          2.68618  4.42225  2.77519  2.73123  3.46354  2.40513  3.72494  3.29354  2.67741  2.69355  4.24690  2.90347  2.73739  3.18146  2.89801  2.37887  2.77519  2.98518  4.58477  3.61503
          0.01078  4.93167  5.65402  0.61958  0.77255  0.48576  0.95510
     26   2.86285  4.82507  3.04975  2.87981  4.00615  2.58031  3.41394  2.65982  2.55371  1.63171  3.91474  3.36094  4.14010  3.19613  3.28562  2.28690  3.09472  3.12448  5.37134  4.08907     66 l - - -
          2.68618  4.42225  2.77519  2.73123  3.46354  2.40513  3.72494  3.29354  2.67741  2.69355  4.24690  2.90347  2.73739  3.18146  2.89801  2.37887  2.77519  2.98518  4.58477  3.61503
          0.01078  4.93167  5.65402  0.61958  0.77255  0.48576  0.95510
     27   2.52896  3.81036  3.12198  2.56557  4.62935  3.25397  3.82151  3.69864  2.05319  3.60160  4.35274  2.58764  4.02559  2.38158  2.03612  2.47774  2.62243  3.68494  5.75166  4.35536     67 r - - -
          2.68618  4.42225  2.77519  2.73123  3.46354  2.40513  3.72494  3.29354  2.67741  2.69355  4.24690  2.90347  2.73739  3.18146  2.89801  2.37887  2.77519  2.98518  4.58477  3.61503
          0.01078  4.93167  5.65402  0.61958  0.77255  0.48576  0.95510
     28   2.67282  5.34304  2.59857  2.18035  4.68144  3.62429  3.34552  3.42583  2.54947  3.64545  4.38549  2.90887  4.01774  2.26219  2.41469  1.95580  2.88212  3.23981  5.77970  4.37281     68 s - - -
          2.68618  4.42225  2.77519  2.73123  3.46354  2.40513  3.72494  3.29354  2.67741  2.69355  4.24690  2.90347  2.73739  3.18146  2.89801  2.37887  2.77519  2.98518  4.58477  3.61503
          0.01078  4.93167  5.65402  0.61958  0.77255  0.48576  0.95510
     29   2.20623  4.17959  2.59758  2.25573  4.69039  3.62303  3.13780  4.17360  2.36972  3.24113  4.39091  2.77503  4.01643  2.26069  2.57902  2.56806  2.53810  3.73777  5.78422  4.37566     69 a - - -
          2.68618  4.42225  2.77519  2.73123  3.46354  2.40513  3.72494  3.29354  2.67741  2.69355  4.24690  2.90347  2.73739  3.18146  2.89801  2.37887  2.77519  2.98518  4.58477  3.61503
          0.01078  4.93167  5.65402  0.61958  0.77255  0.48576  0.95510
     30   2.70598  3.36098  5.09591  4.50030  2.99709  4.36137  4.72519  1.79508  4.30957  1.19126  3.49914  4.51747  4.69615  4.44189  4.33469  3.68546  3.36512  1.78385  5.18797  4.02049     70 l - - -
          2.68618  4.42225  2.77519  2.73123  3.46354  2.40513  3.72494  3.29354  2.67741  2.69355  4.24690  2.90347  2.73739  3.18146  2.89801  2.37887  2.77519  2.98518  4.58477  3.61503
          0.01078  4.93167  5.65402  0.61958  0.77255  0.48576  0.95510
     31   2.62961  5.11253  3.21657  2.28272  4.36812  3.66986  3.86977  3.41822  2.32662  2.66717  3.43982  2.56445  4.06047  2.76580  2.84225  2.60481  2.24927  2.57540  5.60281  4.25348     71 t - - -
          2.68618  4.42225  2.77519  2.73123  3.46354  2.40513  3.72494  3.29354  2.67741  2.69355  4.24690  2.90347  2.73739  3.18146  2.89801  2.37887  2.77519  2.98518  4.58477  3.61503
          0.01078  4.93167  5.65402  0.61958  0.77255  0.48576  0.95510
     32   2.68107  5.34467  2.54725  2.54795  4.68339  3.62502  3.81326  4.16467  2.40581  3.64719  4.38734  2.58895  4.01882  2.31639  2.37634  2.07283  2.28322  3.22028  5.78124  4.37441     72 s - - -
          2.68618  4.42225  2.77519  2.73123  3.46354  2.40513  3.72494  3.29354  2.67741  2.69355  4.24690  2.90347  2.73739  3.18146  2.89801  2.37887  2.77519  2.98518  4.58477  3.61503
          0.01078  4.93167  5.65402  0.61958  0.77255  0.48576  0.95510
     33   2.41897  5.33645  2.65927  1.89606  4.67203  3.62617  3.24021  3.00043  2.36152  3.14452  4.37970  3.09739  4.01950  2.64137  2.13761  2.61713  3.08030  3.72200  5.77467  4.36988     73 e - - -
          2.68618  4.42225  2.77519  2.73123  3.46354  2.40513  3.72494  3.29354  2.67741  2.69355  4.24690  2.90347  2.73739  3.18146  2.89801  2.37887  2.77519  2.98518  4.58477  3.61503
          0.01078  4.93167  5.65402  0.61958  0.77255  0.48576  0.95510
     34   1.71594  4.45788  4.48788  3.93585  3.68433  3.98173  4.50279  2.77313  3.81985  2.21308  3.67096  4.09658  4.43858  4.04681  4.00450  2.80669  2.75522  1.22994  5.21511  4.02352     74 v - - -
          2.68618  4.42225  2.77519  2.73123  3.46354  2.40513  3.72494  3.29354  2.67741  2.69355  4.24690  2.90347  2.73739  3.18146  2.89801  2.37887  2.77519  2.98518  4.58477  3.61503
          0.01078  4.93167  5.65402  0.61958  0.77255  0.48576  0.95510
     35   2.85357  5.35979  2.48250  1.71927  4.70257  3.62425  3.46232  4.18719  2.55033  3.66393  4.40134  2.77123  4.01952  2.68106  2.13814  2.60506  2.52081  3.74926  5.79343  3.54365     75 e - - -
          2.68618  4.42225  2.77519  2.73123  3.46354  2.40513  3.72494  3.29354  2.67741  2.69355  4.24690  2.90347  2.73739  3.18146  2.89801  2.37887  2.77519  2.98518  4.58477  3.61503
          0.01078  4.93167  5.65402  0.61958  0.77255  0.48576  0.95510
     36   2.49723  5.35847  2.61801  2.03719  4.70308  3.30343  2.93382  4.18874  2.32703  3.66350  4.39931  2.77657  4.01582  2.63073  2.19193  2.36984  3.08000  3.19644  5.79132  4.38061     76 e - - -
          2.68618  4.42225  2.77519  2.73123  3.46354  2.40513  3.72494  3.29354  2.67741  2.69355  4.24690  2.90347  2.73739  3.18146  2.89801  2.37887  2.77519  2.98518  4.58477  3.61503
          0.01078  4.93167  5.65402  0.61958  0.77255  0.48576  0.95510
     37   3.31068  5.90746  1.32801  1.21137  5.23157  3.17698  4.17478  4.75336  3.10516  4.21933  5.01623  3.18093  4.28929  3.31416  3.67802  2.71738  2.90333  4.29897  6.36054  4.86851     77 e - - -
          2.68618  4.42225  2.77519  2.73123  3.46354  2.40513  3.72494  3.29354  2.67741  2.69355  4.24690  2.90347  2.73739  3.18146  2.89801  2.37887  2.77519  2.98518  4.58477  3.61503
          0.01078  4.93167  5.65402  0.61958  0.77255  0.48576  0.95510
     38   3.93460  5.12922  5.97764  5.45487  3.83538  5.46304  5.95722  1.41782  5.35747  0.82834  3.57102  5.62810  5.56611  5.36729  5.38585  4.87924  4.16748  1.72260  6.04114  5.00636     78 l - - -
          2.68618  4.42225  2.77519  2.73123  3.46354  2.40513  3.72494  3.29354  2.67741  2.69355  4.24690  2.90347  2.73739  3.18146  2.89801  2.37887  2.77519  2.98518  4.58477  3.61503
          0.01078  4.93167  5.65402  0.61958  0.77255  0.48576  0.95510
     39   1.99945  5.36154  1.96378  2.18748  4.70267  3.62635  3.25682  4.18638  2.35185  3.66497  4.40390  3.09483  4.02325  2.91680  2.54668  2.36384  2.87763  3.75020  5.79606  4.38650     79 d - - -
          2.68618  4.42225  2.77519  2.73123  3.46354  2.40513  3.72494  3.29354  2.67741  2.69355  4.24690  2.90347  2.73739  3.18146  2.89801  2.37887  2.77519  2.98518  4.58477  3.61503
          0.01078  4.93167  5.65402  0.61958  0.77255  0.48576  0.95510
     40   1.65205  4.42352  4.14186  2.69408  2.84741  3.95047  4.24321  2.84853  3.47612  1.84932  3.53299  3.85061  4.32406  3.72845  3.72249  3.22502  2.57394  2.12868  5.03594  3.83354     80 a - - -
          2.68618  4.42225  2.77519  2.73123  3.46354  2.40513  3.72494  3.29354  2.67741  2.69355  4.24690  2.90347  2.73739  3.18146  2.89801  2.37887  2.77519  2.98518  4.58477  3.61503
          0.01078  4.93167  5.65402  0.61958  0.77255  0.48576  0.95510
     41   2.60859  4.65636  5.15367  4.59170  3.73540  4.56096  4.99430  1.17746  4.43746  1.29079  3.62460  4.69101  4.89349  4.60912  4.52845  3.90188  2.82483  2.26531  5.47987  4.31744     81 i - - -
          2.68618  4.42225  2.77519  2.73123  3.46354  2.40513  3.72494  3.29354  2.67741  2.69355  4.24690  2.90347  2.73739  3.18146  2.89801  2.37887  2.77519  2.98518  4.58477  3.61503
          0.01078  4.93167  5.65402  0.61958  0.77255  0.48576  0.95510
     42   2.86569  4.87825  3.39881  2.18179  4.07161  3.74106  3.95797  3.46029  2.81039  1.60969  3.96420  3.33007  4.12836  2.93174  2.72469  2.43356  2.75608  2.57573  5.41471  4.12301     82 l - - -
          2.68618  4.42225  2.77519  2.73123  3.46354  2.40513  3.72494  3.29354  2.67741  2.69355  4.24690  2.90347  2.73739  3.18146  2.89801  2.37887  2.77519  2.98518  4.58477  3.61503
          0.01078  4.93167  5.65402  0.61958  0.77255  0.48576  0.95510
     43   2.10417  5.35450  3.10628  2.34894  4.69678  3.62896  3.81469  4.17865  2.10924  3.65731  4.39666  2.53298  4.02251  2.34309  2.33125  2.34604  2.58911  3.74381  5.78775  4.38147     83 a - - -
          2.68618  4.42225  2.77519  2.73123  3.46354  2.40513  3.72494  3.29354  2.67741  2.69355  4.24690  2.90347  2.73739  3.18146  2.89801  2.37887  2.77519  2.98518  4.58477  3.61503
          0.01078  4.93167  5.65402  0.61958  0.77255  0.48576  0.95510
     44   2.49566  5.35226  2.62759  2.34716  4.69409  2.51941  3.81116  4.17783  2.24398  3.65615  4.39389  2.78479  4.01699  2.63783  2.73952  1.94506  2.84646  3.19219  5.78686  4.37774     84 s - - -
          2.68618  4.42225  2.77519  2.73123  3.46354  2.40513  3.72494  3.29354  2.67741  2.69355  4.24690  2.90347  2.73739  3.18146  2.89801  2.37887  2.77519  2.98518  4.58477  3.61503
          0.01078  4.93167  5.65402  0.61958  0.77255  0.48576  0.95510
     45   2.63432  3.42921  4.87773  4.28538  3.53105  4.21244  4.57815  2.51192  4.10958  1.96218  2.96076  4.33988  4.57180  4.27343  4.17379  3.52933  2.50087  1.07787  5.10434  3.92278     85 v - - -
          2.68618  4.42225  2.77519  2.73123  3.46354  2.40513  3.72494  3.29354  2.67741  2.69355  4.24690  2.90347  2.73739  3.18146  2.89801  2.37887  2.77519  2.98518  4.58477  3.61503
          0.01078  4.93167  5.65402  0.61958  0.77255  0.48576  0.95510
     46   2.60814  5.33797  3.13411  2.37145  4.67201  3.64728  3.23485  4.14297  2.55114  3.63470  4.38460  3.12186  4.04058  2.31132  1.69564  2.24464  2.44052  3.72334  5.77455  4.38073     86 r - - -
          2.68618  4.42225  2.77519  2.73123  3.46354  2.40513  3.72494  3.29354  2.67741  2.69355  4.24690  2.90347  2.73739  3.18146  2.89801  2.37887  2.77519  2.98518  4.58477  3.61503
          0.01078  4.93167  5.65402  0.61958  0.77255  0.48576  0.95510
     47   2.41419  5.34053  2.53027  2.32991  4.67767  2.88498  3.81312  3.42984  2.35018  3.21457  4.38334  2.77508  4.01839  2.32126  3.04267  2.02285  2.76564  3.72691  5.77797  4.37174     87 s - - -
          2.68618  4.42225  2.77519  2.73123  3.46354  2.40513  3.72494  3.29354  2.67741  2.69355  4.24690  2.90347  2.73739  3.18146  2.89801  2.37887  2.77519  2.98518  4.58477  3.61503
          0.01078  4.93167  5.65402  0.61958  0.77255  0.48576  0.95510
     48   2.09389  5.09870  3.23484  2.26904  4.36455  3.67483  3.88797  3.78834  2.67383  2.68474  4.18025  3.20452  4.07173  3.02903  2.79234  1.88575  2.07414  3.44928  5.60556  4.26136     88 s - - -
          2.68618  4.42225  2.77519  2.73123  3.46354  2.40513  3.72494  3.29354  2.67741  2.69355  4.24690  2.90347  2.73739  3.18146  2.89801  2.37887  2.77519  2.98518  4.58477  3.61503
          0.01078  4.93167  5.65402  0.61958  0.77255  0.48576  0.95510
     49   3.62918  2.15218  5.55084  4.95779  3.52654  4.89906  5.23253  2.31396  4.78594  0.75053  2.54999  5.05090  5.11488  4.80578  4.78324  4.24420  3.85096  2.71472  5.49963  4.43761     89 l - - -
          2.68618  4.42225  2.77519  2.73123  3.46354  2.40513  3.72494  3.29354  2.67741  2.69355  4.24690  2.90347  2.73739  3.18146  2.89801  2.37887  2.77519  2.98518  4.58477  3.61503
          0.01078  4.93167  5.65402  0.61958  0.77255  0.48576  0.95510
     50   2.05976  5.27772  2.39528  2.57914  4.59269  3.63728  3.83144  3.59340  2.58057  3.57189  4.33094  3.12084  4.03185  2.65828  2.44316  2.25341  2.02629  3.65299  5.73404  4.34449     90 t - - -
          2.68618  4.42225  2.77519  2.73123  3.46354  2.40513  3.72494  3.29354  2.67741  2.69355  4.24690  2.90347  2.73739  3.18146  2.89801  2.37887  2.77519  2.98518  4.58477  3.61503
          0.01078  4.93167  5.65402  0.61958  0.77255  0.48576  0.95510
     51   3.02353  5.56142  2.19469  1.21282  4.89523  2.95801  3.94788  4.39099  2.74165  3.86265  4.61692  2.89467  4.12471  3.05879  2.40440  2.61509  3.26568  3.94834  5.99403  4.55957     91 e - - -
          2.68618  4.42225  2.77519  2.73123  3.46354  2.40513  3.72494  3.29354  2.67741  2.69355  4.24690  2.90347  2.73739  3.18146  2.89801  2.37887  2.77519  2.98518  4.58477  3.61503
          0.01078  4.93167  5.65402  0.61958  0.77255  0.48576  0.95510
     52   2.97354  5.50561  1.73158  1.88754  4.84384  3.08022  2.67375  4.33675  1.91236  3.80681  4.55444  3.11781  4.09391  2.66927  3.18039  2.92116  3.21153  3.89381  5.93469  4.50819     92 d - - -
          2.68618  4.42225  2.77519  2.73123  3.46354  2.40513  3.72494  3.29354  2.67741  2.69355  4.24690  2.90347  2.73739  3.18146  2.89801  2.37887  2.77519  2.98518  4.58477  3.61503
          0.01078  4.93167  5.65402  0.61958  0.77255  0.48576  0.95510
     53   2.85545  5.35570  2.80958  2.54969  3.66643  3.22321  2.87593  4.18026  2.00769  3.65866  4.39766  2.52647  4.02194  1.74413  2.61991  2.81922  3.08632  3.74487  5.78902  4.38186     93 q - - -
          2.68618  4.42225  2.77519  2.73123  3.46354  2.40513  3.72494  3.29354  2.67741  2.69355  4.24690  2.90347  2.73739  3.18146  2.89801  2.37887  2.77519  2.98518  4.58477  3.61503
          0.01078  4.93167  5.65402  0.61958  0.77255  0.48576  0.95510
     54   2.27820  3.73517  3.24017  2.27559  4.31871  3.67909  3.88136  3.73907  2.67542  2.72985  3.40685  2.83908  2.56747  2.78004  2.14862  2.88078  3.08366  3.04766  5.57277  4.23273     94 r - - -
          2.68618  4.42225  2.77519  2.73123  3.46354  2.40513  3.72494  3.29354  2.67741  2.69355  4.24690  2.90347  2.73739  3.18146  2.89801  2.37887  2.77519  2.98518  4.58477  3.61503
          0.01078  4.93167  5.65402  0.61958  0.77255  0.48576  0.95510
     55   2.19559  5.55307  1.95602  1.32759  4.88447  3.66545  3.94373  4.37925  2.52930  3.85274  4.60704  3.12630  3.39509  2.75784  3.25126  2.96066  3.25942  3.93819  5.98557  4.55199     95 e - - -
          2.68618  4.42225  2.77519  2.73123  3.46354  2.40513  3.72494  3.29354  2.67741  2.69355  4.24690  2.90347  2.73739  3.18146  2.89801  2.37887  2.77519  2.98518  4.58477  3.61503
          0.01078  4.93167  5.65402  0.61958  0.77255  0.48576  0.95510
     56   2.39487  4.47951  4.99685  4.40026  3.50596  4.32457  4.67259  1.88287  4.22098  1.20699  2.39152  4.45378  4.65923  4.35946  4.26865  3.64253  2.85537  2.18411  5.15395  3.99291     96 l - - -
          2.68618  4.42225  2.77519  2.73123  3.46354  2.40513  3.72494  3.29354  2.67741  2.69355  4.24690  2.90347  2.73739  3.18146  2.89801  2.37887  2.77519  2.98518  4.58477  3.61503
          0.01078  4.93167  5.65402  0.61958  0.77255  0.48576  0.95510
     57   2.62378  5.37085  2.84724  1.64032  4.71358  3.62891  3.82201  4.19798  2.36328  3.67443  4.41317  3.09673  4.02712  1.82538  2.73752  2.57254  2.76485  3.76044  5.80373  4.39373     97 e - - -
          2.68618  4.42225  2.77519  2.73123  3.46354  2.40513  3.72494  3.29354  2.67741  2.69355  4.24690  2.90347  2.73739  3.18146  2.89801  2.37887  2.77519  2.98518  4.58477  3.61503
          0.01078  4.93167  5.65402  0.61958  0.77255  0.48576  0.95510
     58   2.01572  5.33934  3.11292  2.35720  4.67594  2.75885  3.81915  4.15326  2.13831  3.64020  4.38413  3.10422  4.02585  2.68630  2.31397  2.08503  2.77874  3.72583  5.77732  4.37513     98 a - - -
          2.68618  4.42225  2.77519  2.73123  3.46354  2.40513  3.72494  3.29354  2.67741  2.69355  4.24690  2.90347  2.73739  3.18146  2.89801  2.37887  2.77519  2.98518  4.58477  3.61503
          0.01078  4.93167  5.65402  0.61958  0.77255  0.48576  0.95510
     59   2.85112  5.36365  2.66200  1.93316  4.70942  2.96982  3.43598  4.19590  2.07201  3.66906  4.40431  2.76559  4.01695  2.51307  2.32620  2.39637  2.77732  3.75470  5.79562  4.38416     99 e - - -
          2.68618  4.42225  2.77519  2.73123  3.46354  2.40513  3.72494  3.29354  2.67741  2.69355  4.24690  2.90347  2.73739  3.18146  2.89801  2.37887  2.77519  2.98518  4.58477  3.61503
          0.01078  4.93167  5.65402  0.61958  0.77255  0.48576  0.95510
     60   2.53966  3.42313  5.06747  4.47354  2.28508  4.32775  4.69798  1.44992  4.28213  2.06502  3.53852  4.48510  4.67085  4.42563  4.31038  3.65172  3.32987  1.55754  5.17604  3.99774    100 i - - -
          2.68618  4.42225  2.77519  2.73123  3.46354  2.40513  3.72494  3.29354  2.67741  2.69355  4.24690  2.90347  2.73739  3.18146  2.89801  2.37887  2.77519  2.98518  4.58477  3.61503
          0.01078  4.93167  5.65402  0.61958  0.77255  0.48576  0.95510
     61   2.46447  5.42438  2.09029  1.84397  4.76618  3.63657  3.85308  4.25542  1.87841  3.72813  4.46869  2.75748  4.05057  2.64634  3.10406  2.37124  3.13833  3.81380  5.85610  4.43781    101 e - - -
          2.68618  4.42225  2.77519  2.73123  3.46354  2.40513  3.72494  3.29354  2.67741  2.69355  4.24690  2.90347  2.73739  3.18146  2.89801  2.37887  2.77519  2.98518  4.58477  3.61503
          0.01078  4.93167  5.65402  0.61958  0.77255  0.48576  0.95510
     62   2.91781  5.41310  3.12225  1.67573  4.76561  3.13950  3.84858  4.24294  1.68008  3.71219  4.45764  2.63102  4.06626  2.94871  2.26259  2.59284  3.14652  3.80899  5.83239  4.43570    102 e - - -
          2.68618  4.42225  2.77519  2.73123  3.46354  2.40513  3.72494  3.29354  2.67741  2.69355  4.24690  2.90347  2.73739  3.18146  2.89801  2.37887  2.77519  2.98518  4.58477  3.61503
          0.01078  4.93167  5.65402  0.61958  0.77255  0.48576  0.95510
     63   2.38059  4.43718  4.82228  4.23646  3.54468  4.22031  4.59139  1.69702  4.07432  1.21344  3.51705  4.32721  4.58245  4.24906  4.16489  2.77884  3.28505  2.16584  5.13842  3.96061    103 l - - -
          2.68618  4.42225  2.77519  2.73123  3.46354  2.40513  3.72494  3.29354  2.67741  2.69355  4.24690  2.90347  2.73739  3.18146  2.89801  2.37887  2.77519  2.98518  4.58477  3.61503
          0.01078  4.93167  5.65402  0.61958  0.77255  0.48576  0.95510
     64   2.62927  5.08276  2.86010  2.27267  4.32932  3.67730  3.87895  2.53909  2.44086  2.49808  2.80960  3.20060  4.06747  2.77698  2.34981  2.87857  2.64388  3.41926  5.57926  4.23732    104 e - - -
          2.68618  4.42225  2.77519  2.73123  3.46354  2.40513  3.72494  3.29354  2.67741  2.69355  4.24690  2.90347  2.73739  3.18146  2.89801  2.37887  2.77519  2.98518  4.58477  3.61503
          0.01078  4.93167  5.65402  0.61958  0.77255  0.48576  0.95510
     65   2.60820  5.34062  3.15288  2.59172  4.67581  3.20913  2.85492  4.14381  2.33799  3.21683  4.38690  3.13202  4.04817  2.05566  1.79781  2.37756  3.11084  3.72662  5.77334  4.38460    105 r - - -
          2.68618  4.42225  2.77519  2.73123  3.46354  2.40513  3.72494  3.29354  2.67741  2.69355  4.24690  2.90347  2.73739  3.18146  2.89801  2.37887  2.77519  2.98518  4.58477  3.61503
          0.01078  4.93167  5.65402  0.61958  0.77255  0.48576  0.95510
     66   2.89733  4.95340  5.33221  4.76628  3.61918  4.84014  5.22323  2.35188  4.59644  1.85677  0.75836  4.93820  5.09919  4.72357  4.68665  4.18985  3.84667  2.63423  5.59004  4.50459    106 m - - -
          2.68618  4.42225  2.77519  2.73123  3.46354  2.40513  3.72494  3.29354  2.67741  2.69355  4.24690  2.90347  2.73739  3.18146  2.89801  2.37887  2.77519  2.98518  4.58477  3.61503
          0.01078  4.93167  5.65402  0.61958  0.77255  0.48576  0.95510
     67   1.66995  4.62942  3.67806  3.11234  3.77457  3.82658  3.32732  2.88250  3.06914  2.45818  3.73092  3.53572  4.20800  2.21944  3.43854  3.06671  2.67472  2.16424  5.20732  3.96496    107 a - - -
          2.68618  4.42225  2.77519  2.73123  3.46354  2.40513  3.72494  3.29354  2.67741  2.69355  4.24690  2.90347  2.73739  3.18146  2.89801  2.37887  2.77519  2.98518  4.58477  3.61503
          0.01078  4.93167  5.65402  0.61958  0.77255  0.48576  0.95510
     68   2.85027  5.35410  2.49291  1.85482  4.69622  2.83013  3.81177  4.18013  2.35122  3.65801  4.39567  3.09206  4.01767  2.14164  2.53484  2.55921  3.08149  3.03109  5.78835  3.70252    108 e - - -
          2.68618  4.42225  2.77519  2.73123  3.46354  2.40513  3.72494  3.29354  2.67741  2.69355  4.24690  2.90347  2.73739  3.18146  2.89801  2.37887  2.77519  2.98518  4.58477  3.61503
          0.01078  4.93167  5.65402  0.61958  0.77255  0.48576  0.95510
     69   3.33754  5.95852  1.23228  1.91901  5.26608  3.73597  4.17500  4.79017  2.69072  4.24461  5.04313  3.18286  4.29998  1.55139  3.64608  3.23157  3.60295  4.33530  6.37681  4.88406    109 d - - -
          2.68618  4.42225  2.77519  2.73123  3.46354  2.40513  3.72494  3.29354  2.67741  2.69355  4.24690  2.90347  2.73739  3.18146  2.89801  2.37887  2.77519  2.98518  4.58477  3.61503
          0.01078  4.93167  5.65402  0.61958  0.77255  0.48576  0.95510
     70   4.38461  5.54876  6.03671  5.60070  1.06663  5.56324  5.16804  2.99288  5.43693  0.83053  3.46669  5.56254  5.61740  5.22104  5.33014  5.00208  4.58519  3.29511  5.17821  3.68982    110 l - - -
          2.68618  4.42225  2.77519  2.73123  3.46354  2.40513  3.72494  3.29354  2.67741  2.69355  4.24690  2.90347  2.73739  3.18146  2.89801  2.37887  2.77519  2.98518  4.58477  3.61503
          0.01078  4.93167  5.65402  0.61958  0.77255  0.48576  0.95510
     71   2.09351  5.22821  3.15946  2.31240  4.52200  3.64851  3.33261  3.97242  2.59622  3.04701  4.28302  3.13977  4.04038  2.43912  2.09517  2.38537  2.79342  3.59106  3.28954  4.31614    111 a - - -
          2.68618  4.42225  2.77519  2.73123  3.46354  2.40513  3.72494  3.29354  2.67741  2.69355  4.24690  2.90347  2.73739  3.18146  2.89801  2.37887  2.77519  2.98518  4.58477  3.61503
          0.01078  4.93167  5.65402  0.61958  0.77255  0.48576  0.95510
     72   2.10424  5.36083  2.32970  1.70300  4.69175  3.63551  3.84177  4.16912  2.59200  3.66094  4.40888  3.10780  4.04074  2.15898  3.08565  2.84523  2.77428  3.00741  5.80329  4.39707    112 e - - -
          2.68618  4.42225  2.77519  2.73123  3.46354  2.40513  3.72494  3.29354  2.67741  2.69355  4.24690  2.90347  2.73739  3.18146  2.89801  2.37887  2.77519  2.98518  4.58477  3.61503
          0.01078  4.93167  5.65402  0.61958  0.77255  0.48576  0.95510
     73   2.05090  4.73489  4.51948  4.37244  5.41205  0.72601  5.32719  4.90229  4.48891  4.57475  5.33207  4.18640  4.34697  4.65959  4.68343  1.56685  3.36250  4.06765  6.73420  5.62650    113 g - - -
          2.68618  4.42225  2.77519  2.73123  3.46354  2.40513  3.72494  3.29354  2.67741  2.69355  4.24690  2.90347  2.73739  3.18146  2.89801  2.37887  2.77519  2.98518  4.58477  3.61503
          0.01078  4.93167  5.65402  0.61958  0.77255  0.48576  0.95510
     74   3.63264  4.88070  5.63397  5.11591  1.83352  5.05757  5.47864  1.91502  4.99538  2.47407  3.77417  5.20076  5.30739  5.13267  5.06860  4.43924  3.87914  0.78601  5.78615  4.52517    114 v - - -
          2.68618  4.42225  2.77519  2.73123  3.46354  2.40513  3.72494  3.29354  2.67741  2.69355  4.24690  2.90347  2.73739  3.18146  2.89801  2.37887  2.77519  2.98518  4.58477  3.61503
          0.01078  4.93167  5.65402  0.61958  0.77255  0.48576  0.95510
     75   3.33202  5.96446  1.42540  1.36557  5.26907  3.07314  4.17602  4.79859  3.10965  4.25317  5.04939  2.51563  4.29476  2.14635  3.68744  3.22459  3.59943  4.33935  6.38791  4.88573    115 e - - -
          2.68618  4.42225  2.77519  2.73123  3.46354  2.40513  3.72494  3.29354  2.67741  2.69355  4.24690  2.90347  2.73739  3.18146  2.89801  2.37887  2.77519  2.98518  4.58477  3.61503
          0.01078  4.93167  5.65402  0.61958  0.77255  0.48576  0.95510
     76   2.35071  4.57738  3.75378  3.18606  3.71423  2.71931  4.10125  3.07496  3.13770  1.96760  2.14290  3.58809  4.22516  3.04108  3.00415  2.74760  2.55159  2.67308  5.16125  3.92838    116 l - - -
          2.68618  4.42225  2.77519  2.73123  3.46354  2.40513  3.72494  3.29354  2.67741  2.69355  4.24690  2.90347  2.73739  3.18146  2.89801  2.37887  2.77519  2.98518  4.58477  3.61503
          0.01078  4.93167  5.65402  0.61958  0.77255  0.48576  0.95510
     77   4.87380  5.88037  5.76107  5.66520  2.06634  5.32928  4.23847  4.39871  5.41775  3.52538  4.92440  5.05848  5.65033  5.19895  5.26582  4.86428  5.10262  4.40883  0.41387  2.57743    117 W - - -
          2.68618  4.42225  2.77519  2.73123  3.46354  2.40513  3.72494  3.29354  2.67741  2.69355  4.24690  2.90347  2.73739  3.18146  2.89801  2.37887  2.77519  2.98518  4.58477  3.61503
          0.01078  4.93167  5.65402  0.61958  0.77255  0.48576  0.95510
     78   2.49419  2.58988  3.18391  2.22850  3.61163  3.66020  3.39215  3.91331  2.46840  3.46784  4.25063  3.15974  4.05157  1.68368  2.77331  2.85768  3.08880  3.54738  5.66387  4.29877    118 q - - -
          2.68618  4.42225  2.77519  2.73123  3.46354  2.40513  3.72494  3.29354  2.67741  2.69355  4.24690  2.90347  2.73739  3.18146  2.89801  2.37887  2.77519  2.98518  4.58477  3.61503
          0.01078  4.93167  5.65402  0.61958  0.77255  0.48576  0.95510
     79   2.64052  5.33886  3.12343  1.88935  4.67374  3.63896  3.82263  4.14818  2.34838  2.51100  4.38340  2.78704  4.03188  2.02121  2.37871  2.83203  2.76431  3.72427  5.77500  4.37666    119 e - - -
          2.68618  4.42225  2.77519  2.73123  3.46354  2.40513  3.72494  3.29354  2.67741  2.69355  4.24690  2.90347  2.73739  3.18146  2.89801  2.37887  2.77519  2.98518  4.58477  3.61503
          0.01078  4.93167  5.65402  0.61958  0.77255  0.48576  0.95510
     80   3.25480  5.64021  3.47128  1.75512  5.07478  3.92584  3.97918  4.48487  1.22288  3.89912  4.69337  2.93474  4.30925  3.08859  1.82542  3.21106  3.45071  4.08620  5.95082  4.66771    120 k - - -
          2.68618  4.42225  2.77519  2.73123  3.46354  2.40513  3.72494  3.29354  2.67741  2.69355  4.24690  2.90347  2.73739  3.18146  2.89801  2.37887  2.77519  2.98518  4.58477  3.61503
          0.01078  4.93167  5.65402  0.61958  0.77255  0.48576  0.95510
     81   1.20592  4.51391  4.06163  3.51885  3.64482  3.91849  4.27214  2.96390  3.42706  2.73575  3.66202  3.82406  4.33359  3.25260  3.69815  3.21316  3.16541  1.77021  5.13914  2.97179    121 a - - -
          2.68618  4.42225  2.77519  2.73123  3.46354  2.40513  3.72494  3.29354  2.67741  2.69355  4.24690  2.90347  2.73739  3.18146  2.89801  2.37887  2.77519  2.98518  4.58477  3.61503
          0.01078  4.93167  5.65402  0.61958  0.77255  0.48576  0.95510
     82   2.58682  5.33430  3.10822  2.16618  4.66913  3.62686  3.81451  4.14748  2.13237  3.28278  3.44651  2.78934  4.02002  2.31749  2.59010  2.19545  2.35837  3.71946  5.77291  4.36888    122 k - - -
          2.68618  4.42225  2.77519  2.73123  3.46354  2.40513  3.72494  3.29354  2.67741  2.69355  4.24690  2.90347  2.73739  3.18146  2.89801  2.37887  2.77519  2.98518  4.58477  3.61503
          0.01078  4.93167  5.65402  0.61958  0.77255  0.48576  0.95510
     83   2.46177  5.23814  2.60273  2.43202  4.57062  2.94872  3.87227  4.02522  2.63700  3.56042  4.33057  3.15410  4.05385  2.98924  3.12089  1.70241  1.99841  3.11009  5.73829  4.35853    123 s - - -
          2.68618  4.42225  2.77519  2.73123  3.46354  2.40513  3.72494  3.29354  2.67741  2.69355  4.24690  2.90347  2.73739  3.18146  2.89801  2.37887  2.77519  2.98518  4.58477  3.61503
          0.01078  4.93167  5.65402  0.61958  0.77255  0.48576  0.95510
     84   2.85522  4.58836  3.94390  3.41196  3.87752  2.84120  4.29363  3.22568  3.35973  1.66204  3.84857  3.73451  3.52967  3.65113  3.68205  1.39024  3.15485  2.47181  5.33032  4.10906    124 s - - -
          2.68618  4.42225  2.77519  2.73123  3.46354  2.40513  3.72494  3.29354  2.67741  2.69355  4.24690  2.90347  2.73739  3.18146  2.89801  2.37887  2.77519  2.98518  4.58477  3.61503
          0.03970  4.93167  3.45129  0.61958  0.77255  0.48576  0.95510
     85   3.69488  4.90580  5.76936  5.27267  4.10514  5.24940  5.86581  1.10831  5.18777  2.54302  2.19851  5.40679  5.46248  5.36951  5.29884  4.65898  3.94581  1.03973  6.16174  4.99513    125 v - - -
          2.68618  4.42225  2.77519  2.73123  3.46354  2.40513  3.72494  3.29354  2.67741  2.69355  4.24690  2.90347  2.73739  3.18146  2.89801  2.37887  2.77519  2.98518  4.58477  3.61503
          0.01109  4.90307  5.62541  0.61958  0.77255  0.55740  0.85025
     86   2.83949  3.81396  2.19804  2.17382  4.69306  3.16063  3.05229  4.17853  1.76810  3.65348  4.38966  2.77209  4.00592  2.66810  2.77018  2.61776  3.07071  3.73897  5.78146  4.37089    126 k - - -
          2.68618  4.42225  2.77519  2.73123  3.46354  2.40513  3.72494  3.29354  2.67741  2.69355  4.24690  2.90347  2.73739  3.18146  2.89801  2.37887  2.77519  2.98518  4.58477  3.61503
          0.01109  4.90307  5.62541  0.61958  0.77255  0.55740  0.85025
     87   2.20051  4.59870  3.68306  3.11668  3.31696  3.00346  4.06647  3.10395  3.07538  2.60800  2.38445  3.53464  4.19738  2.97471  2.97330  2.23576  2.48293  2.43152  5.17701  3.93732    127 a - - -
          2.68618  4.42225  2.77519  2.73123  3.46354  2.40513  3.72494  3.29354  2.67741  2.69355  4.24690  2.90347  2.73739  3.18146  2.89801  2.37887  2.77519  2.98518  4.58477  3.61503
          0.01109  4.90307  5.62541  0.61958  0.77255  0.55740  0.85025
     88   2.77842  4.61490  5.25435  4.69453  3.83666  4.64006  5.07745  0.97583  4.54867  2.32043  2.99774  4.77214  4.95499  4.72934  4.63120  3.98331  2.89703  1.53212  5.55475  4.36640    128 i - - -
          2.68618  4.42225  2.77519  2.73123  3.46354  2.40513  3.72494  3.29354  2.67741  2.69355  4.24690  2.90347  2.73739  3.18146  2.89801  2.37887  2.77519  2.98518  4.58477  3.61503
          0.01109  4.90307  5.62541  0.61958  0.77255  0.55740  0.85025
     89   2.92660  5.44672  2.48309  1.45465  4.79118  3.64148  3.86196  4.27892  1.80936  3.74800  4.49250  2.61992  4.06175  2.69509  2.73083  2.87972  3.16070  3.83802  5.87235  4.45679    129 e - - -
          2.68618  4.42225  2.77519  2.73123  3.46354  2.40513  3.72494  3.29354  2.67741  2.69355  4.24690  2.90347  2.73739  3.18146  2.89801  2.37887  2.77519  2.98518  4.58477  3.61503
          0.01109  4.90307  5.62541  0.61958  0.77255  0.55740  0.85025
     90   2.31474  5.30985  3.11090  1.64268  4.63876  3.62362  3.80975  4.11115  2.21103  3.10978  3.48735  3.09827  4.01632  2.42604  2.49468  2.55935  3.07503  3.69191  5.75096  4.35343    130 e - - -
          2.68618  4.42225  2.77519  2.73123  3.46354  2.40513  3.72494  3.29354  2.67741  2.69355  4.24690  2.90347  2.73739  3.18146  2.89801  2.37887  2.77519  2.98518  4.58477  3.61503
          0.01109  4.90307  5.62541  0.61958  0.77255  0.55740  0.85025
     91   2.92215  5.42863  2.29608  1.78726  4.78080  3.65488  3.84909  4.26176  1.77506  3.72773  4.47300  3.12039  4.06259  2.43825  2.16243  2.87877  3.15223  3.82426  5.84636  4.44409    131 k - - -
          2.68618  4.42225  2.77519  2.73123  3.46354  2.40513  3.72494  3.29354  2.67741  2.69355  4.24690  2.90347  2.73739  3.18146  2.89801  2.37887  2.77519  2.98518  4.58477  3.61503
          0.01109  4.90307  5.62541  0.61958  0.77255  0.55740  0.85025
     92   2.93962  5.33413  3.07736  2.18692  4.65001  2.72312  3.90251  4.10630  2.65768  2.89237  4.40897  3.15915  4.09244  1.28577  3.12852  2.60628  3.17702  3.71488  5.80146  4.41842    132 q - - -
          2.68618  4.42225  2.77519  2.73123  3.46354  2.40513  3.72494  3.29354  2.67741  2.69355  4.24690  2.90347  2.73739  3.18146  2.89801  2.37887  2.77519  2.98518  4.58477  3.61503
          0.01109  4.90307  5.62541  0.61958  0.77255  0.55740  0.85025
     93   2.20987  5.35840  2.64791  2.54782  4.70310  3.62545  3.81160  4.18448  2.06697  3.66065  4.40112  2.76884  4.02112  2.41324  1.79220  2.55694  3.08945  3.74926  5.78860  4.38372    133 r - - -
          2.68618  4.42225  2.77519  2.73123  3.46354  2.40513  3.72494  3.29354  2.67741  2.69355  4.24690  2.90347  2.73739  3.18146  2.89801  2.37887  2.77519  2.98518  4.58477  3.61503
          0.01109  4.90307  5.62541  0.61958  0.77255  0.55740  0.85025
     94   1.76178  4.95962  3.29935  2.74063  4.17709  3.69333  3.90437  3.27932  2.72880  2.83871  4.03851  2.37067  4.08245  2.77547  2.81403  2.35914  2.75119  2.66344  5.47970  4.16385    134 a - - -
          2.68618  4.42225  2.77519  2.73123  3.46354  2.40513  3.72494  3.29354  2.67741  2.69355  4.24690  2.90347  2.73739  3.18146  2.89801  2.37887  2.77519  2.98518  4.58477  3.61503
          0.01109  4.90307  5.62541  0.61958  0.77255  0.55740  0.85025
     95   4.15250  5.36021  6.02236  5.46283  1.99093  5.49014  5.60523  2.75417  5.32010  0.53060  3.28098  5.61701  5.51380  5.15130  5.24713  4.88606  4.35336  2.52994  5.59635  4.45439    135 L - - -
          2.68618  4.42225  2.77519  2.73123  3.46354  2.40513  3.72494  3.29354  2.67741  2.69355  4.24690  2.90347  2.73739  3.18146  2.89801  2.37887  2.77519  2.98518  4.58477  3.61503
          0.01109  4.90307  5.62541  0.61958  0.77255  0.55740  0.85025
     96   1.90666  5.27183  2.66456  2.56511  4.58476  2.44661  3.24418  4.04847  2.36762  3.56387  4.32266  2.77161  4.02088  2.92867  3.05735  2.22183  3.07470  3.64545  3.31306  4.33485    136 a - - -
          2.68618  4.42225  2.77519  2.73123  3.46354  2.40513  3.72494  3.29354  2.67741  2.69355  4.24690  2.90347  2.73739  3.18146  2.89801  2.37887  2.77519  2.98518  4.58477  3.61503
          0.01109  4.90307  5.62541  0.61958  0.77255  0.55740  0.85025
     97   2.61979  5.27328  2.79340  1.91955  4.58832  3.32173  3.31647  3.67639  2.56104  2.67844  3.83799  3.10309  4.01575  2.54007  2.74841  2.33423  2.50829  3.26083  5.72436  4.33229    137 e - - -
          2.68618  4.42225  2.77519  2.73123  3.46354  2.40513  3.72494  3.29354  2.67741  2.69355  4.24690  2.90347  2.73739  3.18146  2.89801  2.37887  2.77519  2.98518  4.58477  3.61503
          0.01109  4.90307  5.62541  0.61958  0.77255  0.55740  0.85025
     98   2.16539  4.65242  3.60850  3.04360  3.80293  3.79623  4.03753  2.79105  3.00591  1.78978  2.85762  3.00665  4.17807  2.64912  2.98189  2.36609  3.08127  2.93376  5.22287  3.97312    138 l - - -
          2.68618  4.42225  2.77519  2.73123  3.46354  2.40513  3.72494  3.29354  2.67741  2.69355  4.24690  2.90347  2.73739  3.18146  2.89801  2.37887  2.77519  2.98518  4.58477  3.61503
          0.01109  4.90307  5.62541  0.61958  0.77255  0.55740  0.85025
     99   1.85878  4.54149  4.66302  4.15168  3.86942  4.03990  4.73441  2.65817  4.03269  2.45026  3.82495  4.26035  4.55012  4.26650  4.20855  2.82567  3.32608  0.92168  5.44740  4.25388    139 v - - -
          2.68618  4.42225  2.77519  2.73123  3.46354  2.40513  3.72494  3.29354  2.67741  2.69355  4.24690  2.90347  2.73739  3.18146  2.89801  2.37887  2.77519  2.98518  4.58477  3.61503
          0.01109  4.90307  5.62541  0.61958  0.77255  0.55740  0.85025
    100   2.91623  5.36029  3.17695  1.65621  4.70069  3.67909  3.05336  3.15105  2.51915  3.64919  4.40793  3.15447  4.07039  1.96106  2.06141  2.88645  3.14148  3.75030  5.78072  4.40466    140 e - - -
          2.68618  4.42225  2.77519  2.73123  3.46354  2.40513  3.72494  3.29354  2.67741  2.69355  4.24690  2.90347  2.73739  3.18146  2.89801  2.37887  2.77519  2.98518  4.58477  3.61503
          0.01109  4.90307  5.62541  0.61958  0.77255  0.55740  0.85025
    101   2.49002  5.37289  2.34010  1.51398  4.71623  3.61787  3.81628  4.20256  2.35274  3.67697  4.41526  2.75660  4.01962  2.72018  2.48981  2.82096  2.77355  3.76285  5.80506  4.39234    141 e - - -
          2.68618  4.42225  2.77519  2.73123  3.46354  2.40513  3.72494  3.29354  2.67741  2.69355  4.24690  2.90347  2.73739  3.18146  2.89801  2.37887  2.77519  2.98518  4.58477  3.61503
          0.01109  4.90307  5.62541  0.61958  0.77255  0.55740  0.85025
    102   2.08004  3.35918  4.48489  3.89682  3.44651  3.99627  4.33996  2.48522  3.75717  2.16292  3.45728  4.04583  4.37588  3.95697  3.89627  2.85316  1.64004  1.95631  4.96779  3.78077    142 t - - -
          2.68618  4.42225  2.77519  2.73123  3.46354  2.40513  3.72494  3.29354  2.67741  2.69355  4.24690  2.90347  2.73739  3.18146  2.89801  2.37887  2.77519  2.98518  4.58477  3.61503
          0.01109  4.90307  5.62541  0.61958  0.77255  0.55740  0.85025
    103   2.23468  4.94302  3.31095  2.50175  4.15488  3.69810  3.90916  3.05827  2.73921  2.82452  2.93267  3.25762  4.08632  2.74523  2.69890  1.83968  2.54193  3.25987  5.46496  4.15286    143 s - - -
          2.68618  4.42225  2.77519  2.73123  3.46354  2.40513  3.72494  3.29354  2.67741  2.69355  4.24690  2.90347  2.73739  3.18146  2.89801  2.37887  2.77519  2.98518  4.58477  3.61503
          0.01109  4.90307  5.62541  0.61958  0.77255  0.55740  0.85025
    104   2.00782  4.79973  3.43827  2.87747  3.97953  3.74280  3.96779  2.04480  2.57403  2.75714  3.89009  2.96766  4.12878  2.55595  3.27572  2.22622  3.07903  2.82173  5.34811  4.06816    144 a - - -
          2.68618  4.42225  2.77519  2.73123  3.46354  2.40513  3.72494  3.29354  2.67741  2.69355  4.24690  2.90347  2.73739  3.18146  2.89801  2.37887  2.77519  2.98518  4.58477  3.61503
          0.01109  4.90307  5.62541  0.61958  0.77255  0.55740  0.85025
    105   3.04144  5.02814  3.69804  3.10183  4.34027  3.85351  4.08993  3.68928  2.71145  2.82283  4.21358  3.53159  4.28012  3.28019  1.03147  2.19062  3.29249  2.87281  5.60864  4.35153    145 r - - -
          2.68618  4.42225  2.77519  2.73123  3.46354  2.40513  3.72494  3.29354  2.67741  2.69355  4.24690  2.90347  2.73739  3.18146  2.89801  2.37887  2.77519  2.98518  4.58477  3.61503
          0.01109  4.90307  5.62541  0.61958  0.77255  0.55740  0.85025
    106   2.11128  3.34986  4.51991  3.93248  3.44428  3.55007  4.35120  2.25115  3.78597  1.63281  3.45632  4.06238  4.37630  3.98014  3.91323  3.29465  1.76797  2.53879  4.96685  3.78170    146 l - - -
          2.68618  4.42225  2.77519  2.73123  3.46354  2.40513  3.72494  3.29354  2.67741  2.69355  4.24690  2.90347  2.73739  3.18146  2.89801  2.37887  2.77519  2.98518  4.58477  3.61503
          0.01109  4.90307  5.62541  0.61958  0.77255  0.55740  0.85025
    107   1.98031  5.31254  3.10102  2.24539  4.64220  3.61965  3.80945  4.11647  2.04073  3.61110  4.35843  2.76348  4.01388  2.09348  3.03743  2.44493  2.87338  2.99762  5.75496  4.35465    147 a - - -
          2.68618  4.42225  2.77519  2.73123  3.46354  2.40513  3.72494  3.29354  2.67741  2.69355  4.24690  2.90347  2.73739  3.18146  2.89801  2.37887  2.77519  2.98518  4.58477  3.61503
          0.01109  4.90307  5.62541  0.61958  0.77255  0.55740  0.85025
    108   1.50066  5.15307  3.20129  2.42269  4.43810  3.22136  3.87443  3.87091  2.63602  3.43950  4.23330  3.18368  4.06511  3.00656  1.99309  2.58794  3.10112  3.51611  5.64727  3.42525    148 a - - -
          2.68618  4.42225  2.77519  2.73123  3.46354  2.40513  3.72494  3.29354  2.67741  2.69355  4.24690  2.90347  2.73739  3.18146  2.89801  2.37887  2.77519  2.98518  4.58477  3.61503
          0.01109  4.90307  5.62541  0.61958  0.77255  0.55740  0.85025
    109   2.05225  5.30457  3.14322  2.20448  4.63291  3.65483  3.84658  4.09192  2.56691  3.32963  4.36534  2.62791  4.05433  2.95667  1.54947  2.58661  3.11781  3.68947  5.75584  4.37515    149 r - - -
          2.68618  4.42225  2.77519  2.73123  3.46354  2.40513  3.72494  3.29354  2.67741  2.69355  4.24690  2.90347  2.73739  3.18146  2.89801  2.37887  2.77519  2.98518  4.58477  3.61503
          0.01109  4.90307  5.62541  0.61958  0.77255  0.55740  0.85025
    110   3.47762  5.72195  3.83270  3.16358  5.23819  3.12317  4.04106  4.58244  1.49604  3.96601  4.80170  2.89177  4.46265  3.15820  0.96651  3.44330  3.64247  4.22139  5.97514  4.78897    150 r - - -
          2.68618  4.42225  2.77519  2.73123  3.46354  2.40513  3.72494  3.29354  2.67741  2.69355  4.24690  2.90347  2.73739  3.18146  2.89801  2.37887  2.77519  2.98518  4.58477  3.61503
          0.01109  4.90307  5.62541  0.61958  0.77255  0.55740  0.85025
    111   3.08639  5.62345  1.92505  1.23191  4.96133  3.68863  3.97771  4.45337  2.44170  3.91708  4.68190  3.14710  4.15991  3.09310  2.15714  3.02164  3.32804  4.01346  6.04033  4.61230    151 e - - -
          2.68618  4.42225  2.77519  2.73123  3.46354  2.40513  3.72494  3.29354  2.67741  2.69355  4.24690  2.90347  2.73739  3.18146  2.89801  2.37887  2.77519  2.98518  4.58477  3.61503
          0.01109  4.90307  5.62541  0.61958  0.77255  0.55740  0.85025
    112   2.88793  3.75006  1.92442  1.59549  4.72615  3.62633  3.84133  4.21000  2.36832  3.69173  4.43671  3.09437  4.03866  2.64801  3.09059  2.21988  3.12209  3.77659  5.82668  4.41365    152 e - - -
          2.68618  4.42225  2.77519  2.73123  3.46354  2.40513  3.72494  3.29354  2.67741  2.69355  4.24690  2.90347  2.73739  3.18146  2.89801  2.37887  2.77519  2.98518  4.58477  3.61503
          0.01109  4.90307  5.62541  0.61958  0.77255  0.55740  0.85025
    113   2.36250  4.38361  4.58165  3.99199  3.44239  4.08137  4.41479  2.43360  3.84337  1.56226  1.63859  4.13498  4.44619  4.03410  3.96969  2.54044  3.18633  2.55273  5.01110  3.83445    153 l - - -
          2.68618  4.42225  2.77519  2.73123  3.46354  2.40513  3.72494  3.29354  2.67741  2.69355  4.24690  2.90347  2.73739  3.18146  2.89801  2.37887  2.77519  2.98518  4.58477  3.61503
          0.01109  4.90307  5.62541  0.61958  0.77255  0.55740  0.85025
    114   2.84616  5.01370  2.74650  1.86120  4.24292  3.68357  3.88895  2.46745  2.45446  2.00249  3.55605  3.22295  4.07311  3.04651  2.79980  2.88972  3.07730  3.33893  5.52212  4.19520    154 e - - -
          2.68618  4.42225  2.77519  2.73123  3.46354  2.40513  3.72494  3.29354  2.67741  2.69355  4.24690  2.90347  2.73739  3.18146  2.89801  2.37887  2.77519  2.98518  4.58477  3.61503
          0.01109  4.90307  5.62541  0.61958  0.77255  0.55740  0.85025
    115   2.87960  5.37241  2.62435  2.56829  4.72192  3.64261  3.82016  4.19939  1.70027  3.67233  4.41569  3.11157  4.03691  1.91857  2.26018  2.58651  2.64777  3.76626  5.79587  4.39837    155 k - - -
          2.68618  4.42225  2.77519  2.73123  3.46354  2.40513  3.72494  3.29354  2.67741  2.69355  4.24690  2.90347  2.73739  3.18146  2.89801  2.37887  2.77519  2.98518  4.58477  3.61503
          0.01109  4.90307  5.62541  0.61958  0.77255  0.44343  1.02674
    116   2.60748  5.29010  3.19376  2.63053  4.60549  3.67773  3.85178  4.05669  2.35254  2.88694  4.34397  2.82012  4.06787  2.66954  1.45000  2.44945  2.77972  3.66582  5.73513  4.36469    156 r - - -
          2.68618  4.42225  2.77519  2.73123  3.46354  2.40513  3.72494  3.29354  2.67741  2.69355  4.24690  2.90347  2.73739  3.18146  2.89801  2.37887  2.77519  2.98518  4.58477  3.61503
          0.05571  4.93167  3.05827  0.61958  0.77255  0.48576  0.95510
    117   2.70589  5.27669  3.14260  2.12761  4.56669  3.67919  3.19943  4.01416  2.60732  2.55208  4.33749  3.17184  4.08570  1.34166  3.05536  2.91112  3.15291  3.64192  5.72884  4.36310    157 q - - -
          2.68618  4.42225  2.77519  2.73123  3.46354  2.40513  3.72494  3.29354  2.67741  2.69355  4.24690  2.90347  2.73739  3.18146  2.89801  2.37887  2.77519  2.98518  4.58477  3.61503
          0.01127  4.88723  5.60958  0.61958  0.77255  0.59414  0.80304
    118   2.83473  5.31113  2.81869  2.10164  3.59588  2.79540  3.80066  4.11846  2.21808  3.61011  4.35567  3.08495  4.00573  1.63429  2.81672  2.80341  3.06581  3.69448  4.21915  4.34968    158 q - - -
          2.68618  4.42225  2.77519  2.73123  3.46354  2.40513  3.72494  3.29354  2.67741  2.69355  4.24690  2.90347  2.73739  3.18146  2.89801  2.37887  2.77519  2.98518  4.58477  3.61503
          0.01127  4.88723  5.60958  0.61958  0.77255  0.59414  0.80304
    119   2.84570  5.34560  2.78882  2.16464  4.68842  3.61447  3.35561  4.17041  2.14803  3.64801  4.38788  3.08316  4.00976  1.53849  2.72571  2.63181  3.07645  3.18829  5.77753  4.37121    159 q - - -
          2.68618  4.42225  2.77519  2.73123  3.46354  2.40513  3.72494  3.29354  2.67741  2.69355  4.24690  2.90347  2.73739  3.18146  2.89801  2.37887  2.77519  2.98518  4.58477  3.61503
          0.01127  4.88723  5.60958  0.61958  0.77255  0.59414  0.80304
    120   3.67832  5.86060  3.65535  1.79829  5.37311  4.14840  4.21814  4.75912  2.53826  4.14950  5.02617  3.68075  4.58584  3.35631  0.70043  3.63554  3.86215  4.40914  6.13314  4.95884    160 r - - -
          2.68618  4.42225  2.77519  2.73123  3.46354  2.40513  3.72494  3.29354  2.67741  2.69355  4.24690  2.90347  2.73739  3.18146  2.89801  2.37887  2.77519  2.98518  4.58477  3.61503
          0.01127  4.88723  5.60958  0.61958  0.77255  0.59414  0.80304
    121   1.89152  4.33311  4.37747  3.78870  3.42969  3.98172  4.28936  2.46016  3.65994  1.72967  2.30103  3.97998  4.34914  3.87420  2.87455  3.27102  2.56574  2.37038  4.94988  3.76121    161 l - - -
          2.68618  4.42225  2.77519  2.73123  3.46354  2.40513  3.72494  3.29354  2.67741  2.69355  4.24690  2.90347  2.73739  3.18146  2.89801  2.37887  2.77519  2.98518  4.58477  3.61503
          0.01127  4.88723  5.60958  0.61958  0.77255  0.59414  0.80304
    122   2.09419  5.17822  2.39720  1.84010  4.46062  3.63442  3.24296  3.03554  2.59613  3.45639  3.44110  3.13194  4.02657  2.95197  3.07559  2.42320  3.06456  3.08549  5.65059  4.28095    162 e - - -
          2.68618  4.42225  2.77519  2.73123  3.46354  2.40513  3.72494  3.29354  2.67741  2.69355  4.24690  2.90347  2.73739  3.18146  2.89801  2.37887  2.77519  2.98518  4.58477  3.61503
          0.01127  4.88723  5.60958  0.61958  0.77255  0.59414  0.80304
    123   2.63767  5.51155  2.14203  1.41045  4.84616  3.63987  3.90583  4.34036  2.41847  3.81204  4.56317  3.10098  4.08780  2.04168  3.19910  2.69159  3.21701  3.89813  5.94247  4.51175    163 e - - -
          2.68618  4.42225  2.77519  2.73123  3.46354  2.40513  3.72494  3.29354  2.67741  2.69355  4.24690  2.90347  2.73739  3.18146  2.89801  2.37887  2.77519  2.98518  4.58477  3.61503
          0.01127  4.88723  5.60958  0.61958  0.77255  0.59414  0.80304
    124   2.46977  3.33482  4.67865  4.07520  2.57672  3.44108  4.34751  2.67633  3.89288  1.64629  3.38196  4.12942  4.38083  4.05251  3.95457  3.31918  2.10821  1.82181  4.88874  3.70902    164 l - - -
          2.68618  4.42225  2.77519  2.73123  3.46354  2.40513  3.72494  3.29354  2.67741  2.69355  4.24690  2.90347  2.73739  3.18146  2.89801  2.37887  2.77519  2.98518  4.58477  3.61503
          0.01127  4.88723  5.60958  0.61958  0.77255  0.59414  0.80304
    125   2.35178  5.36300  2.73654  1.98060  4.70582  3.61931  2.58987  4.18838  2.54440  3.66497  4.40617  3.08730  4.01944  2.25303  1.94846  2.82249  3.09222  3.75285  5.79389  4.38644    165 r - - -
          2.68618  4.42225  2.77519  2.73123  3.46354  2.40513  3.72494  3.29354  2.67741  2.69355  4.24690  2.90347  2.73739  3.18146  2.89801  2.37887  2.77519  2.98518  4.58477  3.61503
          0.01127  4.88723  5.60958  0.61958  0.77255  0.59414  0.80304
    126   1.99000  5.33789  2.82313  2.11357  4.67982  3.60737  3.79603  4.16333  2.10917  3.64155  4.37977  3.07602  4.00197  2.32545  2.71146  2.29335  2.59924  3.72692  5.77212  4.36331    166 a - - -
          2.68618  4.42225  2.77519  2.73123  3.46354  2.40513  3.72494  3.29354  2.67741  2.69355  4.24690  2.90347  2.73739  3.18146  2.89801  2.37887  2.77519  2.98518  4.58477  3.61503
          0.01127  4.88723  5.60958  0.61958  0.77255  0.59414  0.80304
    127   2.34732  5.21076  3.13688  2.37147  4.50485  3.62764  2.85324  3.95631  2.31960  2.72013  3.45354  2.59598  3.52160  2.93676  2.54676  2.63136  2.50767  3.08023  5.67519  4.29739    167 k - - -
          2.68618  4.42225  2.77519  2.73123  3.46354  2.40513  3.72494  3.29354  2.67741  2.69355  4.24690  2.90347  2.73739  3.18146  2.89801  2.37887  2.77519  2.98518  4.58477  3.61503
          0.01127  4.88723  5.60958  0.61958  0.77255  0.59414  0.80304
    128   2.99477  1.30050  4.86957  4.27195  2.82667  4.16174  4.44816  2.66208  4.07726  2.16754  3.41575  4.29032  4.51534  4.21209  4.11248  3.47587  3.22805  1.83397  3.73915  3.67203    168 c - - -
          2.68618  4.42225  2.77519  2.73123  3.46354  2.40513  3.72494  3.29354  2.67741  2.69355  4.24690  2.90347  2.73739  3.18146  2.89801  2.37887  2.77519  2.98518  4.58477  3.61503
          0.04154  4.88723  3.40685  0.61958  0.77255  0.59414  0.80304
    129   2.37795  4.89431  2.90206  2.75510  3.47795  3.68722  3.55022  3.49608  2.74231  2.78156  2.12382  2.73063  4.07496  2.33712  3.18774  2.60395  3.05560  2.83821  5.42175  4.11617    169 m - - -
          2.68618  4.42225  2.77519  2.73123  3.46354  2.40513  3.72494  3.29354  2.67741  2.69355  4.24690  2.90347  2.73739  3.18146  2.89801  2.37887  2.77519  2.98518  4.58477  3.61503
          0.01161  4.85731  5.57965  0.61958  0.77255  0.65866  0.72887
    130   2.56681  5.32149  2.63587  1.81244  4.66237  3.59606  3.29220  4.14489  2.06021  3.35990  4.36346  3.06521  3.98982  2.21596  2.76617  2.78614  3.05301  2.87232  5.75625  4.34852    170 e - - -
          2.68618  4.42225  2.77519  2.73123  3.46354  2.40513  3.72494  3.29354  2.67741  2.69355  4.24690  2.90347  2.73739  3.18146  2.89801  2.37887  2.77519  2.98518  4.58477  3.61503
          0.01161  4.85731  5.57965  0.61958  0.77255  0.65866  0.72887
    131   2.91669  4.32797  4.61543  4.02049  2.89387  4.07050  4.39597  1.60433  3.86090  2.02270  3.41766  4.13766  4.42948  4.04568  2.29662  3.37272  2.59207  1.90844  4.97288  3.79142    171 i - - -
          2.68618  4.42225  2.77519  2.73123  3.46354  2.40513  3.72494  3.29354  2.67741  2.69355  4.24690  2.90347  2.73739  3.18146  2.89801  2.37887  2.77519  2.98518  4.58477  3.61503
          0.01161  4.85731  5.57965  0.61958  0.77255  0.65866  0.72887
    132   3.99482  5.21104  5.93588  5.36459  2.04260  5.36456  5.59038  1.33535  5.22281  0.90372  3.27448  5.51147  5.42385  5.09840  5.16450  4.74993  4.20147  2.79207  5.62674  4.55088    172 l - - -
          2.68618  4.42225  2.77519  2.73123  3.46354  2.40513  3.72494  3.29354  2.67741  2.69355  4.24690  2.90347  2.73739  3.18146  2.89801  2.37887  2.77519  2.98518  4.58477  3.61503
          0.01161  4.85731  5.57965  0.61958  0.77255  0.65866  0.72887
    133   1.98501  5.25229  3.11004  2.55275  4.56608  3.61214  3.29721  3.63835  1.82325  3.54300  4.30222  3.09386  4.00444  2.45196  2.76092  2.26453  2.74060  3.43405  5.70342  4.31557    173 k - - -
          2.68618  4.42225  2.77519  2.73123  3.46354  2.40513  3.72494  3.29354  2.67741  2.69355  4.24690  2.90347  2.73739  3.18146  2.89801  2.37887  2.77519  2.98518  4.58477  3.61503
          0.01161  4.85731  5.57965  0.61958  0.77255  0.65866  0.72887
    134   2.35042  5.34661  2.32198  1.65736  4.68772  3.18634  3.79680  4.17290  2.16414  3.11374  4.38936  2.82247  3.99955  2.65781  3.03347  2.67215  3.07137  3.73532  5.78062  4.36869    174 e - - -
          2.68618  4.42225  2.77519  2.73123  3.46354  2.40513  3.72494  3.29354  2.67741  2.69355  4.24690  2.90347  2.73739  3.18146  2.89801  2.37887  2.77519  2.98518  4.58477  3.61503
          0.06022  4.85731  2.98249  0.61958  0.77255  0.65866  0.72887
    135   1.58478  4.64277  3.55777  2.70755  3.83762  2.92139  4.01837  2.87001  2.97154  2.90154  3.77786  3.43737  4.13395  3.28962  3.36249  2.63313  2.43256  2.22931  5.24762  3.99315    175 a - - -
          2.68618  4.42225  2.77519  2.73123  3.46354  2.40513  3.72494  3.29354  2.67741  2.69355  4.24690  2.90347  2.73739  3.18146  2.89801  2.37887  2.77519  2.98518  4.58477  3.61503
          0.01219  4.80928  5.53163  0.61958  0.77255  0.75073  0.63870
    136   2.10978  5.30335  3.04151  1.80314  4.64617  3.59525  3.81163  4.11922  2.55660  3.61604  4.36946  2.59942  4.00680  2.91814  2.48526  1.88212  3.08128  3.69812  5.76138  4.36220    176 e - - -
          2.68618  4.42225  2.77519  2.73123  3.46354  2.40513  3.72494  3.29354  2.67741  2.69355  4.24690  2.90347  2.73739  3.18146  2.89801  2.37887  2.77519  2.98518  4.58477  3.61503
          0.01219  4.80928  5.53163  0.61958  0.77255  0.75073  0.63870
    137   2.07076  5.27316  2.73987  2.32150  4.60101  3.58545  3.77406  4.07388  1.99823  2.46816  4.31887  3.06008  3.97913  2.60460  2.57926  2.41988  3.03816  3.65462  5.71547  4.31676    177 k - - -
          2.68618  4.42225  2.77519  2.73123  3.46354  2.40513  3.72494  3.29354  2.67741  2.69355  4.24690  2.90347  2.73739  3.18146  2.89801  2.37887  2.77519  2.98518  4.58477  3.61503
          0.05059  4.80928  3.18981  0.61958  0.77255  0.75073  0.63870
    138   2.32486  5.21608  2.95365  2.51518  4.52925  3.31306  3.76645  3.99248  2.23830  3.50806  3.21018  2.86598  3.38375  2.87462  2.32918  1.95292  2.70852  3.58974  5.66973  4.27991    178 s - - -
          2.68618  4.42225  2.77519  2.73123  3.46354  2.40513  3.72494  3.29354  2.67741  2.69355  4.24690  2.90347  2.73739  3.18146  2.89801  2.37887  2.77519  2.98518  4.58477  3.61503
          0.01266  4.77135  5.49370  0.61958  0.77255  0.81515  0.58443
    139   2.92012  4.29722  4.78252  4.18005  2.98549  4.10012  4.43605  1.90258  3.99501  1.92916  2.02336  4.22605  4.45030  4.14080  4.04318  2.46500  3.15250  1.78891  4.94223  3.77128    179 v - - -
          2.68618  4.42225  2.77519  2.73123  3.46354  2.40513  3.72494  3.29354  2.67741  2.69355  4.24690  2.90347  2.73739  3.18146  2.89801  2.37887  2.77519  2.98518  4.58477  3.61503
          0.28593  4.77135  1.42623  0.61958  0.77255  0.81515  0.58443
    140   2.37702  5.15302  2.63667  2.21506  4.47489  2.81829  3.67395  3.94438  2.41986  3.44894  4.20155  2.95879  3.87606  2.49823  2.59421  2.25755  2.61974  3.13429  5.60135  4.20506    180 e - - -
          2.68618  4.42225  2.77519  2.73123  3.46354  2.40513  3.72494  3.29354  2.67741  2.69355  4.24690  2.90347  2.73739  3.18146  2.89801  2.37887  2.77519  2.98518  4.58477  3.61503
          0.04771  4.50203  3.33806  0.61958  0.77255  1.13798  0.38635
    141   2.69362  3.28445  3.07984  1.99436  4.16396  3.06133  3.10401  3.58407  2.27444  2.77068  3.98633  3.04273  3.90791  2.86204  2.63001  2.72107  2.92436  2.88581  5.41318  4.07422    181 e - - -
          2.68480  4.42318  2.77561  2.73155  3.46394  2.40538  3.72456  3.29383  2.67646  2.69405  4.24561  2.90410  2.73734  3.18200  2.89775  2.37945  2.77536  2.98468  4.58409  3.61418
          0.69199  0.69431        *  1.97230  0.14982  0.00000        *
//
```
