## Supplementary material for "Repurposing of Synaptonemal Complex Proteins for Kinetochores in Kinetoplastida": File S3: KKT17_Metakinetoplastina.hmm

```
HMMER3/f [3.3 | Nov 2019]
NAME  KKT17_Metakinetoplastina
LENG  635
ALPH  amino
RF    no
MM    no
CONS  yes
CS    no
MAP   yes
DATE  Tue Jan 19 22:41:17 2021
NSEQ  19
EFFN  1.034424
CKSUM 2506329539
STATS LOCAL MSV      -12.3189  0.69698
STATS LOCAL VITERBI  -13.0417  0.69698
STATS LOCAL FORWARD   -6.3912  0.69698
HMM          A        C        D        E        F        G        H        I        K        L        M        N        P        Q        R        S        T        V        W        Y   
            m->m     m->i     m->d     i->m     i->i     d->m     d->d
  COMPO   2.47114  4.27335  2.95771  2.57597  3.35609  3.18026  3.74228  2.80265  2.66301  2.34795  3.57189  3.05617  3.57436  2.97105  2.84569  2.62400  2.85173  2.60310  4.88464  3.77003
          2.68619  4.42226  2.77520  2.73124  3.46355  2.40513  3.72495  3.29355  2.67741  2.69356  4.24631  2.90347  2.73740  3.18147  2.89801  2.37887  2.77520  2.98519  4.58478  3.61504
          0.34570  2.79036  1.46588  0.44157  1.03010  0.00000        *
      1   2.66612  4.36662  3.63788  3.18654  3.41465  3.53789  4.06567  2.65672  3.03381  2.20478  1.67861  3.50983  3.13657  3.41329  3.30962  2.91924  2.97315  2.53599  5.03863  3.80532      3 m - - -
          2.68618  4.42225  2.77519  2.73123  3.46354  2.40513  3.72494  3.29354  2.67741  2.69355  4.24690  2.90347  2.73739  3.18146  2.89801  2.37887  2.77519  2.98518  4.58477  3.61503
          0.09273  3.93495  2.67339  0.61958  0.77255  0.41475  1.08030
      2   2.42575  4.59876  3.18127  2.63808  3.82808  3.47301  3.72002  3.18451  2.05192  2.84656  2.49497  3.10620  3.11505  2.92602  2.89250  2.72645  2.86264  2.91515  5.16749  3.89242      4 k - - -
          2.68618  4.42225  2.77519  2.73123  3.46354  2.40513  3.72494  3.29354  2.67741  2.69355  4.24690  2.90347  2.73739  3.18146  2.89801  2.37887  2.77519  2.98518  4.58477  3.61503
          0.02498  4.09807  4.82041  0.61958  0.77255  0.58793  0.81075
      3   2.38890  4.36250  3.24407  2.99269  4.33807  3.07474  4.16158  3.80244  3.08561  3.46573  4.31244  3.26828  1.48485  3.41133  3.42543  1.72654  2.84850  3.29355  5.66046  4.39991      5 p - - -
          2.68618  4.42225  2.77519  2.73123  3.46354  2.40513  3.72494  3.29354  2.67741  2.69355  4.24690  2.90347  2.73739  3.18146  2.89801  2.37887  2.77519  2.98518  4.58477  3.61503
          0.02498  4.09807  4.82041  0.61958  0.77255  0.58793  0.81075
      4   3.15611  5.19510  3.60138  2.93525  4.65632  3.73733  3.69103  4.01171  1.75971  3.45870  4.35326  3.30917  4.11916  2.83543  1.05758  3.16512  3.32452  3.70703  5.48951  4.34329      6 r - - -
          2.68618  4.42225  2.77519  2.73123  3.46354  2.40513  3.72494  3.29354  2.67741  2.69355  4.24690  2.90347  2.73739  3.18146  2.89801  2.37887  2.77519  2.98518  4.58477  3.61503
          0.02498  4.09807  4.82041  0.61958  0.77255  0.49805  0.93577
      5   2.83343  5.13645  3.08936  2.53792  4.50736  3.53650  3.63178  3.91654  1.83521  3.40086  4.20912  3.03151  3.27281  1.75853  2.27355  2.81544  3.04070  3.55128  5.51300  4.22307      7 q - - -
          2.68618  4.42225  2.77519  2.73123  3.46354  2.40513  3.72494  3.29354  2.67741  2.69355  4.24690  2.90347  2.73739  3.18146  2.89801  2.37887  2.77519  2.98518  4.58477  3.61503
          0.02376  4.14740  4.86974  0.61958  0.77255  0.53427  0.88212
      6   2.88425  4.89656  2.88830  2.39267  4.46006  3.38308  4.07761  3.90297  2.93062  3.53486  4.45661  3.20526  1.01373  3.30560  3.29599  2.95123  3.24076  3.54014  5.68365  4.43334      8 p - - -
          2.68618  4.42225  2.77519  2.73123  3.46354  2.40513  3.72494  3.29354  2.67741  2.69355  4.24690  2.90347  2.73739  3.18146  2.89801  2.37887  2.77519  2.98518  4.58477  3.61503
          0.02376  4.14740  4.86974  0.61958  0.77255  0.53427  0.88212
      7   2.29098  4.43612  3.31215  2.82648  3.92844  3.31436  3.89874  3.26058  2.57418  2.97536  3.83678  3.21355  3.85506  3.13217  3.15089  2.39392  1.60611  2.72856  5.28985  4.03179      9 t - - -
          2.68618  4.42225  2.77519  2.73123  3.46354  2.40513  3.72494  3.29354  2.67741  2.69355  4.24690  2.90347  2.73739  3.18146  2.89801  2.37887  2.77519  2.98518  4.58477  3.61503
          0.02376  4.14740  4.86974  0.61958  0.77255  0.53427  0.88212
      8   3.16313  5.26874  3.56400  2.89552  4.74901  3.75266  3.68781  4.09367  1.01355  3.51678  4.39339  3.28846  4.12309  2.82210  1.83812  3.15366  3.32480  3.77398  5.53702  4.38333     10 k - - -
          2.68618  4.42225  2.77519  2.73123  3.46354  2.40513  3.72494  3.29354  2.67741  2.69355  4.24690  2.90347  2.73739  3.18146  2.89801  2.37887  2.77519  2.98518  4.58477  3.61503
          0.02376  4.14740  4.86974  0.61958  0.77255  0.53427  0.88212
      9   2.97895  4.96873  2.90158  2.81959  4.37865  3.39098  4.18196  4.15876  3.11473  3.77614  4.73669  0.74993  4.06021  3.46278  3.47233  3.04033  3.37449  3.75226  5.65283  4.31313     11 n - - -
          2.68618  4.42225  2.77519  2.73123  3.46354  2.40513  3.72494  3.29354  2.67741  2.69355  4.24690  2.90347  2.73739  3.18146  2.89801  2.37887  2.77519  2.98518  4.58477  3.61503
          0.02376  4.14740  4.86974  0.61958  0.77255  0.53427  0.88212
     10   2.61222  3.33144  3.46750  2.89943  4.04897  3.40002  3.85235  3.42519  2.49098  3.08212  3.94986  3.26476  3.91535  3.06202  1.42033  2.46441  2.92654  3.09792  5.32530  4.08127     12 r - - -
          2.68618  4.42225  2.77519  2.73123  3.46354  2.40513  3.72494  3.29354  2.67741  2.69355  4.24690  2.90347  2.73739  3.18146  2.89801  2.37887  2.77519  2.98518  4.58477  3.61503
          0.02376  4.14740  4.86974  0.61958  0.77255  0.53427  0.88212
     11   3.20150  4.52231  4.90092  4.43701  3.58603  4.51319  5.13521  0.91029  4.29577  2.05665  3.40189  4.63903  4.84399  4.56883  4.47718  3.92867  3.47895  1.60201  5.60079  4.38936     13 i - - -
          2.68618  4.42225  2.77519  2.73123  3.46354  2.40513  3.72494  3.29354  2.67741  2.69355  4.24690  2.90347  2.73739  3.18146  2.89801  2.37887  2.77519  2.98518  4.58477  3.61503
          0.02376  4.14740  4.86974  0.61958  0.77255  0.53427  0.88212
     12   2.97895  4.96873  2.90158  2.81959  4.37865  3.39098  4.18196  4.15876  3.11473  3.77614  4.73669  0.74993  4.06021  3.46278  3.47233  3.04033  3.37449  3.75226  5.65283  4.31313     14 n - - -
          2.68618  4.42225  2.77519  2.73123  3.46354  2.40513  3.72494  3.29354  2.67741  2.69355  4.24690  2.90347  2.73739  3.18146  2.89801  2.37887  2.77519  2.98518  4.58477  3.61503
          0.02376  4.14740  4.86974  0.61958  0.77255  0.45658  1.00361
     13   3.25021  4.75485  4.40712  4.03639  3.38980  4.08103  4.69867  2.59916  3.78431  1.94628  0.87971  4.27130  4.55327  4.15061  3.95006  3.62682  3.56702  2.63992  5.26558  4.05051     15 m - - -
          2.68618  4.42225  2.77519  2.73123  3.46354  2.40513  3.72494  3.29354  2.67741  2.69355  4.24690  2.90347  2.73739  3.18146  2.89801  2.37887  2.77519  2.98518  4.58477  3.61503
          0.02281  4.18791  4.91026  0.61958  0.77255  0.48576  0.95510
     14   3.06510  5.04779  3.27128  2.88322  3.79225  3.64916  1.14181  3.85618  2.42882  3.36294  4.29872  3.30908  4.12408  3.09984  2.41171  3.10577  3.31117  3.56246  5.14501  3.69693     16 h - - -
          2.68618  4.42225  2.77519  2.73123  3.46354  2.40513  3.72494  3.29354  2.67741  2.69355  4.24690  2.90347  2.73739  3.18146  2.89801  2.37887  2.77519  2.98518  4.58477  3.61503
          0.02281  4.18791  4.91026  0.61958  0.77255  0.48576  0.95510
     15   3.36368  5.50354  0.55361  2.59093  4.93115  3.48171  4.25442  4.59875  3.40486  4.15425  5.15081  3.15903  4.15738  3.50197  3.95542  3.29806  3.71276  4.20769  6.03394  4.76669     17 D - - -
          2.68618  4.42225  2.77519  2.73123  3.46354  2.40513  3.72494  3.29354  2.67741  2.69355  4.24690  2.90347  2.73739  3.18146  2.89801  2.37887  2.77519  2.98518  4.58477  3.61503
          0.02281  4.18791  4.91026  0.61958  0.77255  0.48576  0.95510
     16   3.23081  4.54395  4.95415  4.49253  3.61540  4.55548  5.18798  0.87561  4.35261  2.08009  3.42722  4.68930  4.88243  4.62300  4.53037  3.97429  3.50826  1.60881  5.63954  4.42888     18 i - - -
          2.68618  4.42225  2.77519  2.73123  3.46354  2.40513  3.72494  3.29354  2.67741  2.69355  4.24690  2.90347  2.73739  3.18146  2.89801  2.37887  2.77519  2.98518  4.58477  3.61503
          0.02281  4.18791  4.91026  0.61958  0.77255  0.48576  0.95510
     17   3.22792  4.50171  5.06125  4.57675  3.70452  4.65171  5.27915  1.07109  4.47349  2.17660  3.48850  4.76939  4.93979  4.72696  4.65333  4.05676  3.49360  1.20577  5.72112  4.51772     19 i - - -
          2.68618  4.42225  2.77519  2.73123  3.46354  2.40513  3.72494  3.29354  2.67741  2.69355  4.24690  2.90347  2.73739  3.18146  2.89801  2.37887  2.77519  2.98518  4.58477  3.61503
          0.02281  4.18791  4.91026  0.61958  0.77255  0.48576  0.95510
     18   1.89601  4.82564  2.81964  1.95645  4.34404  2.44006  3.79610  3.77980  2.64231  3.36729  4.17535  2.97932  3.84045  2.95394  3.11137  2.30610  2.93151  3.37789  5.58248  4.23242     20 a - - -
          2.68618  4.42225  2.77519  2.73123  3.46354  2.40513  3.72494  3.29354  2.67741  2.69355  4.24690  2.90347  2.73739  3.18146  2.89801  2.37887  2.77519  2.98518  4.58477  3.61503
          0.02281  4.18791  4.91026  0.61958  0.77255  0.48576  0.95510
     19   2.85682  4.95337  2.98481  2.69114  4.34015  3.45133  3.88122  3.78725  2.51060  3.34531  4.28683  3.15165  3.99746  1.15161  2.81812  2.90224  2.85112  3.46410  5.57437  4.25900     21 q - - -
          2.68618  4.42225  2.77519  2.73123  3.46354  2.40513  3.72494  3.29354  2.67741  2.69355  4.24690  2.90347  2.73739  3.18146  2.89801  2.37887  2.77519  2.98518  4.58477  3.61503
          0.02281  4.18791  4.91026  0.61958  0.77255  0.48576  0.95510
     20   2.50125  4.44678  3.32238  3.14893  4.41939  3.15028  4.31783  3.91746  3.25641  3.59662  4.48063  3.39763  0.97547  3.60038  3.55737  2.32862  2.98052  3.40774  5.75099  4.49372     22 p - - -
          2.68618  4.42225  2.77519  2.73123  3.46354  2.40513  3.72494  3.29354  2.67741  2.69355  4.24690  2.90347  2.73739  3.18146  2.89801  2.37887  2.77519  2.98518  4.58477  3.61503
          0.02281  4.18791  4.91026  0.61958  0.77255  0.48576  0.95510
     21   3.52970  4.90506  4.69559  4.34841  3.28812  4.37940  4.90683  2.52012  4.11383  0.56533  3.23271  4.59388  4.76776  4.40479  4.23346  4.00552  3.81350  2.63721  5.26936  4.06170     23 L - - -
          2.68618  4.42225  2.77519  2.73123  3.46354  2.40513  3.72494  3.29354  2.67741  2.69355  4.24690  2.90347  2.73739  3.18146  2.89801  2.37887  2.77519  2.98518  4.58477  3.61503
          0.02281  4.18791  4.91026  0.61958  0.77255  0.48576  0.95510
     22   2.39244  4.77708  2.34692  2.50593  4.37829  2.05058  3.81454  3.82291  2.66517  3.40387  4.20149  2.99375  3.82328  2.96910  3.13930  2.17932  2.42066  3.39307  5.61013  4.26013     24 g - - -
          2.68618  4.42225  2.77519  2.73123  3.46354  2.40513  3.72494  3.29354  2.67741  2.69355  4.24690  2.90347  2.73739  3.18146  2.89801  2.37887  2.77519  2.98518  4.58477  3.61503
          0.02281  4.18791  4.91026  0.61958  0.77255  0.48576  0.95510
     23   0.93992  4.23150  3.82404  3.48245  4.21542  3.12259  4.42087  3.26564  3.43195  3.20054  4.13995  3.55306  3.86288  3.73473  3.69818  2.57238  2.41727  2.72560  5.66397  4.46904     25 a - - -
          2.68618  4.42225  2.77519  2.73123  3.46354  2.40513  3.72494  3.29354  2.67741  2.69355  4.24690  2.90347  2.73739  3.18146  2.89801  2.37887  2.77519  2.98518  4.58477  3.61503
          0.02281  4.18791  4.91026  0.61958  0.77255  0.48576  0.95510
     24   3.29041  4.56574  5.08000  4.54232  3.40945  4.67673  5.11682  1.31809  4.42482  1.31172  3.19322  4.75015  4.89084  4.57369  4.55095  4.04724  3.52966  1.62970  5.45554  4.34133     26 l - - -
          2.68618  4.42225  2.77519  2.73123  3.46354  2.40513  3.72494  3.29354  2.67741  2.69355  4.24690  2.90347  2.73739  3.18146  2.89801  2.37887  2.77519  2.98518  4.58477  3.61503
          0.02281  4.18791  4.91026  0.61958  0.77255  0.48576  0.95510
     25   2.10318  4.32064  3.55771  3.12053  4.04606  3.21823  4.13891  3.25747  3.08668  3.06844  3.96277  3.38242  1.55403  3.40808  3.42665  2.61115  2.49797  2.48574  5.45046  4.22098     27 p - - -
          2.68618  4.42225  2.77519  2.73123  3.46354  2.40513  3.72494  3.29354  2.67741  2.69355  4.24690  2.90347  2.73739  3.18146  2.89801  2.37887  2.77519  2.98518  4.58477  3.61503
          0.02281  4.18791  4.91026  0.61958  0.77255  0.48576  0.95510
     26   2.92835  5.39339  1.52448  2.24073  4.81453  1.85380  3.85917  4.33321  2.85198  3.84198  4.67254  2.31963  3.91236  3.02250  3.42877  2.85252  3.23467  3.88464  6.00128  4.52349     28 d - - -
          2.68618  4.42225  2.77519  2.73123  3.46354  2.40513  3.72494  3.29354  2.67741  2.69355  4.24690  2.90347  2.73739  3.18146  2.89801  2.37887  2.77519  2.98518  4.58477  3.61503
          0.02281  4.18791  4.91026  0.61958  0.77255  0.48576  0.95510
     27   0.83907  4.24277  3.75746  3.50036  4.34515  3.08286  4.47982  3.46127  3.49219  3.35697  4.28662  3.55006  3.85100  3.79525  3.74335  2.55729  2.47436  3.03223  5.76980  4.58050     29 a - - -
          2.68618  4.42225  2.77519  2.73123  3.46354  2.40513  3.72494  3.29354  2.67741  2.69355  4.24690  2.90347  2.73739  3.18146  2.89801  2.37887  2.77519  2.98518  4.58477  3.61503
          0.02281  4.18791  4.91026  0.61958  0.77255  0.48576  0.95510
     28   3.17164  4.49526  4.90256  4.43250  3.70449  4.49716  5.15823  1.63845  4.31024  2.21702  3.51741  4.62826  4.84621  4.59625  4.50792  3.90666  3.45274  0.83434  5.67865  4.44984     30 v - - -
          2.68618  4.42225  2.77519  2.73123  3.46354  2.40513  3.72494  3.29354  2.67741  2.69355  4.24690  2.90347  2.73739  3.18146  2.89801  2.37887  2.77519  2.98518  4.58477  3.61503
          0.02281  4.18791  4.91026  0.61958  0.77255  0.48576  0.95510
     29   2.55207  5.41470  1.20963  2.23399  4.80580  3.30135  3.85725  4.30973  2.85193  3.83474  4.67190  2.18398  3.91646  3.02178  3.42886  2.86199  3.24500  3.87321  6.00071  4.51773     31 d - - -
          2.68618  4.42225  2.77519  2.73123  3.46354  2.40513  3.72494  3.29354  2.67741  2.69355  4.24690  2.90347  2.73739  3.18146  2.89801  2.37887  2.77519  2.98518  4.58477  3.61503
          0.02281  4.18791  4.91026  0.61958  0.77255  0.48576  0.95510
     30   0.64010  4.38194  3.81474  3.63509  4.39790  3.19550  4.61514  3.57317  3.66044  3.43901  4.44514  3.69473  3.96569  3.97390  3.88019  2.73426  3.03420  3.17083  5.79203  4.63255     32 A - - -
          2.68618  4.42225  2.77519  2.73123  3.46354  2.40513  3.72494  3.29354  2.67741  2.69355  4.24690  2.90347  2.73739  3.18146  2.89801  2.37887  2.77519  2.98518  4.58477  3.61503
          0.02281  4.18791  4.91026  0.61958  0.77255  0.48576  0.95510
     31   3.01051  4.38265  4.65350  4.13287  3.64089  4.27181  4.81882  1.19673  4.02480  2.28579  3.48163  4.34296  4.63319  4.28960  4.23108  3.63108  2.53143  1.44285  5.44600  4.24419     33 i - - -
          2.68618  4.42225  2.77519  2.73123  3.46354  2.40513  3.72494  3.29354  2.67741  2.69355  4.24690  2.90347  2.73739  3.18146  2.89801  2.37887  2.77519  2.98518  4.58477  3.61503
          0.02281  4.18791  4.91026  0.61958  0.77255  0.48576  0.95510
     32   3.46256  4.76887  5.03906  4.51430  3.18589  4.72352  5.05252  1.86231  4.32600  0.77218  2.99371  4.76758  4.90506  4.46705  4.43752  4.11258  3.69463  2.25245  5.30993  4.20294     34 l - - -
          2.68618  4.42225  2.77519  2.73123  3.46354  2.40513  3.72494  3.29354  2.67741  2.69355  4.24690  2.90347  2.73739  3.18146  2.89801  2.37887  2.77519  2.98518  4.58477  3.61503
          0.02281  4.18791  4.91026  0.61958  0.77255  0.48576  0.95510
     33   3.11439  5.18010  3.51199  2.89713  4.33710  3.73457  2.62335  3.98038  2.06594  3.43970  4.32694  3.30035  4.12361  2.89279  1.11121  3.12549  3.29907  3.67193  5.39287  4.11522     35 r - - -
          2.68618  4.42225  2.77519  2.73123  3.46354  2.40513  3.72494  3.29354  2.67741  2.69355  4.24690  2.90347  2.73739  3.18146  2.89801  2.37887  2.77519  2.98518  4.58477  3.61503
          0.02281  4.18791  4.91026  0.61958  0.77255  0.48576  0.95510
     34   2.86554  4.89997  3.42605  2.90697  4.44744  3.52443  3.82870  3.89060  2.25006  3.43017  4.30356  3.28606  4.02709  2.99814  1.11847  2.38492  3.15286  3.52672  5.52157  4.29105     36 r - - -
          2.68618  4.42225  2.77519  2.73123  3.46354  2.40513  3.72494  3.29354  2.67741  2.69355  4.24690  2.90347  2.73739  3.18146  2.89801  2.37887  2.77519  2.98518  4.58477  3.61503
          0.02281  4.18791  4.91026  0.61958  0.77255  0.48576  0.95510
     35   2.81611  4.82309  3.01914  2.80732  4.33070  3.38574  4.04802  3.86367  2.82567  3.43634  4.36837  3.24171  1.07893  2.69382  3.15317  2.90040  3.17742  3.49978  5.60634  4.31551     37 p - - -
          2.68618  4.42225  2.77519  2.73123  3.46354  2.40513  3.72494  3.29354  2.67741  2.69355  4.24690  2.90347  2.73739  3.18146  2.89801  2.37887  2.77519  2.98518  4.58477  3.61503
          0.02281  4.18791  4.91026  0.61958  0.77255  0.48576  0.95510
     36   2.85620  5.03488  2.72325  1.13427  4.32976  3.42880  3.87346  3.57072  2.69974  3.29619  4.24137  3.02353  3.96812  3.05076  3.13025  2.87396  3.14169  2.81776  5.63624  4.27045     38 e - - -
          2.68618  4.42225  2.77519  2.73123  3.46354  2.40513  3.72494  3.29354  2.67741  2.69355  4.24690  2.90347  2.73739  3.18146  2.89801  2.37887  2.77519  2.98518  4.58477  3.61503
          0.02281  4.18791  4.91026  0.61958  0.77255  0.48576  0.95510
     37   2.46548  5.01134  2.68602  2.07181  4.30935  3.40333  3.61104  3.76217  2.37361  3.29779  3.63713  2.76610  2.66173  2.72843  2.69720  2.48575  2.86092  3.37757  5.47738  4.09701     39 e - - -
          2.68618  4.42225  2.77519  2.73123  3.46354  2.40513  3.72494  3.29354  2.67741  2.69355  4.24690  2.90347  2.73739  3.18146  2.89801  2.37887  2.77519  2.98518  4.58477  3.61503
          0.02281  4.18791  4.91026  0.61958  0.77255  0.48576  0.95510
     38   3.52970  4.90506  4.69559  4.34841  3.28812  4.37940  4.90683  2.52012  4.11383  0.56533  3.23271  4.59388  4.76776  4.40479  4.23346  4.00552  3.81350  2.63721  5.26936  4.06170     40 L - - -
          2.68618  4.42225  2.77519  2.73123  3.46354  2.40513  3.72494  3.29354  2.67741  2.69355  4.24690  2.90347  2.73739  3.18146  2.89801  2.37887  2.77519  2.98518  4.58477  3.61503
          0.02281  4.18791  4.91026  0.61958  0.77255  0.48576  0.95510
     39   3.36368  5.50354  0.55361  2.59093  4.93115  3.48171  4.25442  4.59875  3.40486  4.15425  5.15081  3.15903  4.15738  3.50197  3.95542  3.29806  3.71276  4.20769  6.03394  4.76669     41 D - - -
          2.68618  4.42225  2.77519  2.73123  3.46354  2.40513  3.72494  3.29354  2.67741  2.69355  4.24690  2.90347  2.73739  3.18146  2.89801  2.37887  2.77519  2.98518  4.58477  3.61503
          0.02281  4.18791  4.91026  0.61958  0.77255  0.48576  0.95510
     40   3.05248  5.69655  1.44192  1.36274  4.97660  3.30840  3.85284  4.51724  2.88168  3.98568  4.82869  2.51101  3.93407  3.01460  3.49789  2.92090  3.34031  4.06696  6.13484  4.59966     42 e - - -
          2.68618  4.42225  2.77519  2.73123  3.46354  2.40513  3.72494  3.29354  2.67741  2.69355  4.24690  2.90347  2.73739  3.18146  2.89801  2.37887  2.77519  2.98518  4.58477  3.61503
          0.02281  4.18791  4.91026  0.61958  0.77255  0.48576  0.95510
     41   2.35573  4.35278  4.58393  4.03455  3.50955  4.23543  4.66794  1.73054  3.92929  1.80021  3.37230  4.25615  4.56458  4.16577  4.12479  3.56719  3.22847  1.31595  5.27688  4.08989     43 v - - -
          2.68618  4.42225  2.77519  2.73123  3.46354  2.40513  3.72494  3.29354  2.67741  2.69355  4.24690  2.90347  2.73739  3.18146  2.89801  2.37887  2.77519  2.98518  4.58477  3.61503
          0.02281  4.18791  4.91026  0.61958  0.77255  0.48576  0.95510
     42   3.26574  5.40539  2.67252  0.64732  4.79771  3.50842  4.13899  4.31769  3.06320  3.88864  4.86190  3.16425  4.13192  3.35631  3.49581  3.22297  3.57661  3.97347  5.90828  4.64734     44 E - - -
          2.68618  4.42225  2.77519  2.73123  3.46354  2.40513  3.72494  3.29354  2.67741  2.69355  4.24690  2.90347  2.73739  3.18146  2.89801  2.37887  2.77519  2.98518  4.58477  3.61503
          0.02281  4.18791  4.91026  0.61958  0.77255  0.48576  0.95510
     43   3.09064  4.48981  4.69530  4.23100  3.62290  4.28117  4.94245  1.92576  4.06531  2.17979  3.17399  4.42505  4.69092  4.37741  4.26473  3.69057  3.38789  0.84359  5.53573  4.30311     45 v - - -
          2.68618  4.42225  2.77519  2.73123  3.46354  2.40513  3.72494  3.29354  2.67741  2.69355  4.24690  2.90347  2.73739  3.18146  2.89801  2.37887  2.77519  2.98518  4.58477  3.61503
          0.02281  4.18791  4.91026  0.61958  0.77255  0.48576  0.95510
     44   2.85292  5.19636  2.97688  2.30928  4.56064  3.52134  3.65528  3.98337  2.19894  3.46188  4.26616  2.75068  3.93321  1.72708  2.01483  2.82319  3.06572  3.60751  5.57130  4.26061     46 q - - -
          2.68618  4.42225  2.77519  2.73123  3.46354  2.40513  3.72494  3.29354  2.67741  2.69355  4.24690  2.90347  2.73739  3.18146  2.89801  2.37887  2.77519  2.98518  4.58477  3.61503
          0.02281  4.18791  4.91026  0.61958  0.77255  0.48576  0.95510
     45   2.44394  4.47211  3.10308  2.87243  4.49943  2.33910  4.14030  3.97267  3.07095  3.59744  4.40877  2.76834  3.81853  3.35775  3.46229  1.14233  2.89256  3.42521  5.78720  4.50445     47 s - - -
          2.68618  4.42225  2.77519  2.73123  3.46354  2.40513  3.72494  3.29354  2.67741  2.69355  4.24690  2.90347  2.73739  3.18146  2.89801  2.37887  2.77519  2.98518  4.58477  3.61503
          0.02281  4.18791  4.91026  0.61958  0.77255  0.48576  0.95510
     46   3.28582  4.63252  4.76206  4.39936  3.60779  4.39142  5.08031  0.75468  4.23426  2.14122  3.50642  4.60269  4.80302  4.55727  4.39662  3.92785  3.58363  1.90781  5.55575  4.31408     48 i - - -
          2.68618  4.42225  2.77519  2.73123  3.46354  2.40513  3.72494  3.29354  2.67741  2.69355  4.24690  2.90347  2.73739  3.18146  2.89801  2.37887  2.77519  2.98518  4.58477  3.61503
          0.02281  4.18791  4.91026  0.61958  0.77255  0.48576  0.95510
     47   3.57362  4.89911  4.73567  4.40540  0.82845  4.42415  3.97860  2.85990  4.24260  2.03451  3.54679  4.33606  4.77581  4.31447  4.30899  3.86957  3.83774  2.90321  4.14936  2.48281     49 f - - -
          2.68618  4.42225  2.77519  2.73123  3.46354  2.40513  3.72494  3.29354  2.67741  2.69355  4.24690  2.90347  2.73739  3.18146  2.89801  2.37887  2.77519  2.98518  4.58477  3.61503
          0.02281  4.18791  4.91026  0.61958  0.77255  0.48576  0.95510
     48   2.45926  4.91566  2.60194  2.16162  3.20671  3.42024  3.08483  3.61714  2.32169  3.18667  3.97832  2.92693  3.81472  2.62822  2.87454  2.62383  2.72553  3.26365  5.39712  3.54357     50 e - - -
          2.68618  4.42225  2.77519  2.73123  3.46354  2.40513  3.72494  3.29354  2.67741  2.69355  4.24690  2.90347  2.73739  3.18146  2.89801  2.37887  2.77519  2.98518  4.58477  3.61503
          0.02281  4.18791  4.91026  0.61958  0.77255  0.48576  0.95510
     49   3.02907  5.43169  2.43255  0.99378  4.72004  3.39026  3.85228  4.22222  2.69152  3.73272  4.61218  2.88947  3.97434  2.70595  3.14073  2.95233  3.30425  3.84402  5.87941  4.46333     51 e - - -
          2.68618  4.42225  2.77519  2.73123  3.46354  2.40513  3.72494  3.29354  2.67741  2.69355  4.24690  2.90347  2.73739  3.18146  2.89801  2.37887  2.77519  2.98518  4.58477  3.61503
          0.02281  4.18791  4.91026  0.61958  0.77255  0.48576  0.95510
     50   1.56823  2.75868  3.86867  3.42338  4.08003  3.09658  4.30242  3.43113  3.36197  3.16979  4.02415  3.50287  3.81149  3.63150  3.64515  1.58710  2.34928  3.00290  5.48718  4.29707     52 a - - -
          2.68618  4.42225  2.77519  2.73123  3.46354  2.40513  3.72494  3.29354  2.67741  2.69355  4.24690  2.90347  2.73739  3.18146  2.89801  2.37887  2.77519  2.98518  4.58477  3.61503
          0.02281  4.18791  4.91026  0.61958  0.77255  0.48576  0.95510
     51   2.40774  4.37320  3.37458  3.14000  4.45060  3.09292  4.29012  3.92987  3.23709  3.59436  4.43422  3.36666  2.95670  3.55096  3.56136  0.90743  2.88892  3.37803  5.77311  4.52521     53 s - - -
          2.68618  4.42225  2.77519  2.73123  3.46354  2.40513  3.72494  3.29354  2.67741  2.69355  4.24690  2.90347  2.73739  3.18146  2.89801  2.37887  2.77519  2.98518  4.58477  3.61503
          0.02281  4.18791  4.91026  0.61958  0.77255  0.48576  0.95510
     52   3.90801  5.06427  4.88258  4.63099  1.02779  4.59941  3.55029  3.55139  4.45878  2.83507  4.13050  4.24938  4.89312  4.34099  4.42636  3.98200  4.12418  3.48792  3.66415  1.18126     54 f - - -
          2.68618  4.42225  2.77519  2.73123  3.46354  2.40513  3.72494  3.29354  2.67741  2.69355  4.24690  2.90347  2.73739  3.18146  2.89801  2.37887  2.77519  2.98518  4.58477  3.61503
          0.02281  4.18791  4.91026  0.61958  0.77255  0.48576  0.95510
     53   3.33886  4.62448  5.03478  4.52376  3.38312  4.68444  5.10977  1.04952  4.36053  1.44995  3.19682  4.74784  4.91023  4.55751  4.49851  4.07649  3.58372  1.90142  5.44669  4.28828     55 i - - -
          2.68618  4.42225  2.77519  2.73123  3.46354  2.40513  3.72494  3.29354  2.67741  2.69355  4.24690  2.90347  2.73739  3.18146  2.89801  2.37887  2.77519  2.98518  4.58477  3.61503
          0.02281  4.18791  4.91026  0.61958  0.77255  0.48576  0.95510
     54   3.49622  4.80040  5.07353  4.51163  3.13528  4.76908  5.05156  2.09260  4.33779  0.72324  2.63382  4.78553  4.90592  4.43557  4.44171  4.13242  3.71380  2.37402  5.28526  4.23658     56 l - - -
          2.68618  4.42225  2.77519  2.73123  3.46354  2.40513  3.72494  3.29354  2.67741  2.69355  4.24690  2.90347  2.73739  3.18146  2.89801  2.37887  2.77519  2.98518  4.58477  3.61503
          0.02281  4.18791  4.91026  0.61958  0.77255  0.48576  0.95510
     55   3.52970  4.90506  4.69559  4.34841  3.28812  4.37940  4.90683  2.52012  4.11383  0.56533  3.23271  4.59388  4.76776  4.40479  4.23346  4.00552  3.81350  2.63721  5.26936  4.06170     57 L - - -
          2.68618  4.42225  2.77519  2.73123  3.46354  2.40513  3.72494  3.29354  2.67741  2.69355  4.24690  2.90347  2.73739  3.18146  2.89801  2.37887  2.77519  2.98518  4.58477  3.61503
          0.02281  4.18791  4.91026  0.61958  0.77255  0.48576  0.95510
     56   3.39909  5.19217  3.92540  3.38447  4.62921  3.81044  4.10526  4.20363  2.43416  3.66221  4.66409  3.71466  4.30672  3.31865  0.58789  3.47438  3.64926  3.91626  5.58919  4.49919     58 R - - -
          2.68618  4.42225  2.77519  2.73123  3.46354  2.40513  3.72494  3.29354  2.67741  2.69355  4.24690  2.90347  2.73739  3.18146  2.89801  2.37887  2.77519  2.98518  4.58477  3.61503
          0.02281  4.18791  4.91026  0.61958  0.77255  0.48576  0.95510
     57   0.64010  4.38194  3.81474  3.63509  4.39790  3.19550  4.61514  3.57317  3.66044  3.43901  4.44514  3.69473  3.96569  3.97390  3.88019  2.73426  3.03420  3.17083  5.79203  4.63255     59 A - - -
          2.68618  4.42225  2.77519  2.73123  3.46354  2.40513  3.72494  3.29354  2.67741  2.69355  4.24690  2.90347  2.73739  3.18146  2.89801  2.37887  2.77519  2.98518  4.58477  3.61503
          0.02281  4.18791  4.91026  0.61958  0.77255  0.48576  0.95510
     58   2.95112  5.38174  2.53205  1.18469  4.70189  3.41491  3.75873  4.16230  2.26708  3.65423  4.48402  2.88734  3.94101  2.64355  2.90559  2.88147  3.19837  3.77314  5.79085  4.40113     60 e - - -
          2.68618  4.42225  2.77519  2.73123  3.46354  2.40513  3.72494  3.29354  2.67741  2.69355  4.24690  2.90347  2.73739  3.18146  2.89801  2.37887  2.77519  2.98518  4.58477  3.61503
          0.02281  4.18791  4.91026  0.61958  0.77255  0.48576  0.95510
     59   3.26574  5.40539  2.67252  0.64732  4.79771  3.50842  4.13899  4.31769  3.06320  3.88864  4.86190  3.16425  4.13192  3.35631  3.49581  3.22297  3.57661  3.97347  5.90828  4.64734     61 E - - -
          2.68618  4.42225  2.77519  2.73123  3.46354  2.40513  3.72494  3.29354  2.67741  2.69355  4.24690  2.90347  2.73739  3.18146  2.89801  2.37887  2.77519  2.98518  4.58477  3.61503
          0.02281  4.18791  4.91026  0.61958  0.77255  0.48576  0.95510
     60   0.76343  4.27589  3.66850  3.46569  4.47646  2.64099  4.50065  3.80012  3.54085  3.58280  4.45047  3.53472  3.84476  3.81877  3.79719  2.56210  2.88039  3.26900  5.82768  4.65795     62 a - - -
          2.68618  4.42225  2.77519  2.73123  3.46354  2.40513  3.72494  3.29354  2.67741  2.69355  4.24690  2.90347  2.73739  3.18146  2.89801  2.37887  2.77519  2.98518  4.58477  3.61503
          0.02281  4.18791  4.91026  0.61958  0.77255  0.48576  0.95510
     61   3.46922  4.76061  5.11462  4.54683  3.14772  4.76837  5.06638  1.90764  4.39846  0.79713  2.55340  4.80398  4.90180  4.46376  4.48699  4.12741  3.68529  2.32307  5.28950  4.25873     63 l - - -
          2.68618  4.42225  2.77519  2.73123  3.46354  2.40513  3.72494  3.29354  2.67741  2.69355  4.24690  2.90347  2.73739  3.18146  2.89801  2.37887  2.77519  2.98518  4.58477  3.61503
          0.02281  4.18791  4.91026  0.61958  0.77255  0.48576  0.95510
     62   1.90102  4.35776  3.48344  3.01069  3.94036  3.27053  4.03452  3.24973  2.96833  2.98562  3.06302  3.32628  3.86813  3.29821  3.32417  1.46426  2.83359  2.91916  5.34023  4.09423     64 s - - -
          2.68618  4.42225  2.77519  2.73123  3.46354  2.40513  3.72494  3.29354  2.67741  2.69355  4.24690  2.90347  2.73739  3.18146  2.89801  2.37887  2.77519  2.98518  4.58477  3.61503
          0.02281  4.18791  4.91026  0.61958  0.77255  0.48576  0.95510
     63   1.13047  4.23149  3.75880  3.36019  4.08203  3.15132  4.29733  3.26254  3.32079  3.12693  4.02409  3.49569  3.85426  3.61313  3.61329  2.16336  2.81650  2.32939  5.51122  4.30288     65 a - - -
          2.68618  4.42225  2.77519  2.73123  3.46354  2.40513  3.72494  3.29354  2.67741  2.69355  4.24690  2.90347  2.73739  3.18146  2.89801  2.37887  2.77519  2.98518  4.58477  3.61503
          0.02281  4.18791  4.91026  0.61958  0.77255  0.48576  0.95510
     64   2.75406  3.82959  3.14872  2.55173  4.30960  3.52522  3.64406  3.71520  1.71244  3.25662  4.06911  3.04482  3.90767  2.59299  2.00597  2.51050  2.96991  3.37349  5.42453  4.12813     66 k - - -
          2.68618  4.42225  2.77519  2.73123  3.46354  2.40513  3.72494  3.29354  2.67741  2.69355  4.24690  2.90347  2.73739  3.18146  2.89801  2.37887  2.77519  2.98518  4.58477  3.61503
          0.02281  4.18791  4.91026  0.61958  0.77255  0.48576  0.95510
     65   2.97862  5.55103  1.25143  1.88051  4.81063  3.32909  2.83968  4.34823  2.77109  3.83345  4.65998  2.78317  3.91720  2.96457  3.34207  2.87250  3.25234  3.92015  5.97718  4.48227     67 d - - -
          2.68618  4.42225  2.77519  2.73123  3.46354  2.40513  3.72494  3.29354  2.67741  2.69355  4.24690  2.90347  2.73739  3.18146  2.89801  2.37887  2.77519  2.98518  4.58477  3.61503
          0.02281  4.18791  4.91026  0.61958  0.77255  0.48576  0.95510
     66   2.18624  4.97201  2.59689  2.20681  4.29296  2.49359  3.66236  3.73783  2.46231  3.29590  4.08579  2.71790  3.82392  2.79456  2.94811  2.41922  2.89592  3.09312  5.49584  4.12271     68 a - - -
          2.68618  4.42225  2.77519  2.73123  3.46354  2.40513  3.72494  3.29354  2.67741  2.69355  4.24690  2.90347  2.73739  3.18146  2.89801  2.37887  2.77519  2.98518  4.58477  3.61503
          0.02281  4.18791  4.91026  0.61958  0.77255  0.48576  0.95510
     67   2.47053  5.16228  2.26079  1.82548  4.47414  3.37259  3.66269  3.94346  2.47148  3.46028  4.23631  2.30581  3.83158  2.78525  2.97822  2.60404  2.95872  3.09980  5.62663  4.21532     69 e - - -
          2.68618  4.42225  2.77519  2.73123  3.46354  2.40513  3.72494  3.29354  2.67741  2.69355  4.24690  2.90347  2.73739  3.18146  2.89801  2.37887  2.77519  2.98518  4.58477  3.61503
          0.02281  4.18791  4.91026  0.61958  0.77255  0.48576  0.95510
     68   0.64010  4.38194  3.81474  3.63509  4.39790  3.19550  4.61514  3.57317  3.66044  3.43901  4.44514  3.69473  3.96569  3.97390  3.88019  2.73426  3.03420  3.17083  5.79203  4.63255     70 A - - -
          2.68618  4.42225  2.77519  2.73123  3.46354  2.40513  3.72494  3.29354  2.67741  2.69355  4.24690  2.90347  2.73739  3.18146  2.89801  2.37887  2.77519  2.98518  4.58477  3.61503
          0.02281  4.18791  4.91026  0.61958  0.77255  0.48576  0.95510
     69   3.52441  4.84203  4.79941  4.40065  0.98007  4.48671  4.09023  2.69013  4.23432  1.70432  3.35739  4.38643  4.78303  4.30267  4.30785  3.88833  3.76739  2.76191  4.27030  2.64195     71 f - - -
          2.68618  4.42225  2.77519  2.73123  3.46354  2.40513  3.72494  3.29354  2.67741  2.69355  4.24690  2.90347  2.73739  3.18146  2.89801  2.37887  2.77519  2.98518  4.58477  3.61503
          0.02281  4.18791  4.91026  0.61958  0.77255  0.48576  0.95510
     70   2.23175  1.51004  3.78783  3.30578  3.83559  3.26081  4.14290  3.16588  3.10187  2.91343  3.80230  3.48739  3.89174  3.48512  2.76446  2.42816  2.82867  2.84112  5.25834  4.05329     72 c - - -
          2.68618  4.42225  2.77519  2.73123  3.46354  2.40513  3.72494  3.29354  2.67741  2.69355  4.24690  2.90347  2.73739  3.18146  2.89801  2.37887  2.77519  2.98518  4.58477  3.61503
          0.02281  4.18791  4.91026  0.61958  0.77255  0.48576  0.95510
     71   1.18590  4.32271  3.84945  3.38431  3.09059  3.46610  4.23427  2.71035  3.32258  2.57421  3.64289  3.61606  4.04701  3.61424  3.61490  2.84711  2.95176  2.34316  5.19770  3.91846     73 a - - -
          2.68618  4.42225  2.77519  2.73123  3.46354  2.40513  3.72494  3.29354  2.67741  2.69355  4.24690  2.90347  2.73739  3.18146  2.89801  2.37887  2.77519  2.98518  4.58477  3.61503
          0.02281  4.18791  4.91026  0.61958  0.77255  0.48576  0.95510
     72   3.52970  4.90506  4.69559  4.34841  3.28812  4.37940  4.90683  2.52012  4.11383  0.56533  3.23271  4.59388  4.76776  4.40479  4.23346  4.00552  3.81350  2.63721  5.26936  4.06170     74 L - - -
          2.68618  4.42225  2.77519  2.73123  3.46354  2.40513  3.72494  3.29354  2.67741  2.69355  4.24690  2.90347  2.73739  3.18146  2.89801  2.37887  2.77519  2.98518  4.58477  3.61503
          0.02281  4.18791  4.91026  0.61958  0.77255  0.48576  0.95510
     73   3.38237  4.74861  4.71275  4.26611  1.01649  4.39012  4.17935  2.60935  4.10363  1.87891  2.80462  4.32855  4.69903  4.21574  4.20908  3.76844  3.62964  2.67514  4.41125  2.83296     75 f - - -
          2.68618  4.42225  2.77519  2.73123  3.46354  2.40513  3.72494  3.29354  2.67741  2.69355  4.24690  2.90347  2.73739  3.18146  2.89801  2.37887  2.77519  2.98518  4.58477  3.61503
          0.02281  4.18791  4.91026  0.61958  0.77255  0.48576  0.95510
     74   2.97466  5.13186  3.34992  2.75526  4.57373  3.64120  3.69610  3.92752  1.13437  3.42241  4.27279  3.19196  4.03844  2.83202  2.15980  2.98181  2.71172  3.59309  5.52193  4.30477     76 k - - -
          2.68618  4.42225  2.77519  2.73123  3.46354  2.40513  3.72494  3.29354  2.67741  2.69355  4.24690  2.90347  2.73739  3.18146  2.89801  2.37887  2.77519  2.98518  4.58477  3.61503
          0.02281  4.18791  4.91026  0.61958  0.77255  0.48576  0.95510
     75   3.44589  4.74247  5.06600  4.53630  3.20714  4.73257  5.07248  1.71368  4.36030  0.83522  3.00769  4.78257  4.91024  4.49091  4.46811  4.11778  3.67710  2.19585  5.32811  4.22902     77 l - - -
          2.68618  4.42225  2.77519  2.73123  3.46354  2.40513  3.72494  3.29354  2.67741  2.69355  4.24690  2.90347  2.73739  3.18146  2.89801  2.37887  2.77519  2.98518  4.58477  3.61503
          0.02281  4.18791  4.91026  0.61958  0.77255  0.48576  0.95510
     76   3.30533  4.63712  4.69049  4.21711  1.52741  4.32393  3.90625  2.78147  4.06128  1.37770  3.37747  4.19035  4.61462  4.12046  4.13363  3.65431  3.52671  2.77908  4.12532  2.09610     78 l - - -
          2.68618  4.42225  2.77519  2.73123  3.46354  2.40513  3.72494  3.29354  2.67741  2.69355  4.24690  2.90347  2.73739  3.18146  2.89801  2.37887  2.77519  2.98518  4.58477  3.61503
          0.02281  4.18791  4.91026  0.61958  0.77255  0.48576  0.95510
     77   2.53286  4.54440  3.17529  2.74995  4.08374  3.29820  3.89937  3.48073  2.75102  2.77279  3.99615  2.71300  3.85730  3.10780  3.14563  1.42051  2.61724  3.12019  5.41128  4.11980     79 s - - -
          2.68618  4.42225  2.77519  2.73123  3.46354  2.40513  3.72494  3.29354  2.67741  2.69355  4.24690  2.90347  2.73739  3.18146  2.89801  2.37887  2.77519  2.98518  4.58477  3.61503
          0.02281  4.18791  4.91026  0.61958  0.77255  0.48576  0.95510
     78   3.00438  5.39189  2.51934  1.07167  4.72495  3.41916  3.81541  4.17642  2.25136  3.69544  4.55078  2.91531  3.97146  2.97206  2.98194  2.93658  3.26394  3.79775  5.82832  4.44730     80 e - - -
          2.68618  4.42225  2.77519  2.73123  3.46354  2.40513  3.72494  3.29354  2.67741  2.69355  4.24690  2.90347  2.73739  3.18146  2.89801  2.37887  2.77519  2.98518  4.58477  3.61503
          0.02281  4.18791  4.91026  0.61958  0.77255  0.48576  0.95510
     79   2.13631  4.36731  3.46754  3.34622  4.61392  0.82497  4.50585  4.02291  3.54187  3.75310  4.62026  3.49487  3.87363  3.81256  3.81640  2.61887  2.95832  3.44046  5.91745  4.74592     81 g - - -
          2.68618  4.42225  2.77519  2.73123  3.46354  2.40513  3.72494  3.29354  2.67741  2.69355  4.24690  2.90347  2.73739  3.18146  2.89801  2.37887  2.77519  2.98518  4.58477  3.61503
          0.02281  4.18791  4.91026  0.61958  0.77255  0.48576  0.95510
     80   3.47381  4.78503  4.91093  4.43927  1.37735  4.56439  4.36513  2.50094  4.28301  1.18451  3.11674  4.51443  4.79863  4.33541  4.35259  3.94023  3.70096  2.62631  4.55755  3.03739     82 l - - -
          2.68618  4.42225  2.77519  2.73123  3.46354  2.40513  3.72494  3.29354  2.67741  2.69355  4.24690  2.90347  2.73739  3.18146  2.89801  2.37887  2.77519  2.98518  4.58477  3.61503
          0.02281  4.18791  4.91026  0.61958  0.77255  0.48576  0.95510
     81   0.90106  4.23080  3.66871  3.41943  4.41715  3.03018  4.43803  3.76027  3.46158  3.52473  4.37576  3.48636  3.80534  3.74218  3.73204  1.97412  2.81741  3.22308  5.79060  4.59066     83 a - - -
          2.68618  4.42225  2.77519  2.73123  3.46354  2.40513  3.72494  3.29354  2.67741  2.69355  4.24690  2.90347  2.73739  3.18146  2.89801  2.37887  2.77519  2.98518  4.58477  3.61503
          0.02281  4.18791  4.91026  0.61958  0.77255  0.48576  0.95510
     82   3.03749  5.07119  3.31783  2.84149  3.97894  3.66071  1.32916  3.85387  2.27487  3.35769  4.26256  3.26999  4.09666  2.98920  2.08689  3.06728  3.25934  3.55314  5.24064  3.85173     84 h - - -
          2.68618  4.42225  2.77519  2.73123  3.46354  2.40513  3.72494  3.29354  2.67741  2.69355  4.24690  2.90347  2.73739  3.18146  2.89801  2.37887  2.77519  2.98518  4.58477  3.61503
          0.02281  4.18791  4.91026  0.61958  0.77255  0.48576  0.95510
     83   2.43055  4.44601  3.13942  2.91798  4.50327  2.43730  4.17374  3.97979  3.11270  3.61080  4.42364  2.85963  3.81759  3.39940  3.49224  1.07409  2.88873  3.42255  5.79773  4.52228     85 s - - -
          2.68618  4.42225  2.77519  2.73123  3.46354  2.40513  3.72494  3.29354  2.67741  2.69355  4.24690  2.90347  2.73739  3.18146  2.89801  2.37887  2.77519  2.98518  4.58477  3.61503
          0.02281  4.18791  4.91026  0.61958  0.77255  0.48576  0.95510
     84   2.36508  5.40670  2.00905  1.28969  4.72772  3.33151  3.79092  4.20668  2.72139  3.72686  4.54443  2.80663  3.89861  2.94017  3.27544  2.82426  3.17784  3.79004  5.89791  4.43457     86 e - - -
          2.68618  4.42225  2.77519  2.73123  3.46354  2.40513  3.72494  3.29354  2.67741  2.69355  4.24690  2.90347  2.73739  3.18146  2.89801  2.37887  2.77519  2.98518  4.58477  3.61503
          0.02281  4.18791  4.91026  0.61958  0.77255  0.48576  0.95510
     85   1.79028  4.55869  3.19348  2.29973  3.81966  3.46227  3.78069  2.84539  2.65947  2.85476  3.72290  3.13726  3.89335  2.99831  3.07564  2.49256  2.85825  2.66187  5.18832  3.90761     87 a - - -
          2.68618  4.42225  2.77519  2.73123  3.46354  2.40513  3.72494  3.29354  2.67741  2.69355  4.24690  2.90347  2.73739  3.18146  2.89801  2.37887  2.77519  2.98518  4.58477  3.61503
          0.02281  4.18791  4.91026  0.61958  0.77255  0.48576  0.95510
     86   2.61833  4.40997  3.53641  3.02429  3.01438  3.50560  3.94180  2.93919  2.96603  2.61736  3.15116  3.38638  3.98879  3.28823  3.31216  1.42941  2.91626  2.71892  4.98902  3.64875     88 s - - -
          2.68618  4.42225  2.77519  2.73123  3.46354  2.40513  3.72494  3.29354  2.67741  2.69355  4.24690  2.90347  2.73739  3.18146  2.89801  2.37887  2.77519  2.98518  4.58477  3.61503
          0.02281  4.18791  4.91026  0.61958  0.77255  0.48576  0.95510
     87   2.99147  4.50160  4.17289  3.69619  1.25813  3.96039  4.01359  2.71802  3.57704  2.00216  3.39347  3.88764  3.28793  3.80467  3.77989  3.30353  3.25267  2.64145  4.46065  2.92978     89 f - - -
          2.68618  4.42225  2.77519  2.73123  3.46354  2.40513  3.72494  3.29354  2.67741  2.69355  4.24690  2.90347  2.73739  3.18146  2.89801  2.37887  2.77519  2.98518  4.58477  3.61503
          0.02281  4.18791  4.91026  0.61958  0.77255  0.48576  0.95510
     88   2.45585  4.88564  2.83915  1.56224  4.21391  2.76926  3.72671  3.13965  2.54344  3.22251  4.04919  2.96581  3.86107  2.88232  3.00371  2.69915  2.93430  3.25131  5.46874  4.12157     90 e - - -
          2.68618  4.42225  2.77519  2.73123  3.46354  2.40513  3.72494  3.29354  2.67741  2.69355  4.24690  2.90347  2.73739  3.18146  2.89801  2.37887  2.77519  2.98518  4.58477  3.61503
          0.02281  4.18791  4.91026  0.61958  0.77255  0.48576  0.95510
     89   2.71252  5.16428  2.56346  1.79294  4.49431  3.41056  3.63065  3.95880  1.83058  3.45217  4.22082  2.88369  3.83729  2.74401  2.62565  2.67420  2.94482  3.39590  5.59253  4.20320     91 e - - -
          2.68618  4.42225  2.77519  2.73123  3.46354  2.40513  3.72494  3.29354  2.67741  2.69355  4.24690  2.90347  2.73739  3.18146  2.89801  2.37887  2.77519  2.98518  4.58477  3.61503
          0.02281  4.18791  4.91026  0.61958  0.77255  0.48576  0.95510
     90   3.10644  4.83837  3.84376  3.78883  4.90223  0.37460  4.87793  4.59038  4.01232  4.20025  5.18691  4.00955  4.23846  4.31211  4.20248  3.28921  3.61195  4.05750  5.90207  5.01883     92 G - - -
          2.68618  4.42225  2.77519  2.73123  3.46354  2.40513  3.72494  3.29354  2.67741  2.69355  4.24690  2.90347  2.73739  3.18146  2.89801  2.37887  2.77519  2.98518  4.58477  3.61503
          0.02281  4.18791  4.91026  0.61958  0.77255  0.48576  0.95510
     91   3.13503  4.44116  4.91597  4.41431  3.71561  4.50512  5.10709  1.16675  4.31024  2.26104  3.51503  4.60714  4.82527  4.57252  4.50040  3.88888  3.11615  1.18625  5.63664  4.43304     93 i - - -
          2.68618  4.42225  2.77519  2.73123  3.46354  2.40513  3.72494  3.29354  2.67741  2.69355  4.24690  2.90347  2.73739  3.18146  2.89801  2.37887  2.77519  2.98518  4.58477  3.61503
          0.02281  4.18791  4.91026  0.61958  0.77255  0.48576  0.95510
     92   2.64277  5.17358  3.00343  1.96408  4.53927  3.50302  3.62617  3.97017  1.98150  3.44377  4.22980  2.98201  3.89791  2.36566  1.97637  2.76030  3.00406  3.57983  5.55400  4.22752     94 e - - -
          2.68618  4.42225  2.77519  2.73123  3.46354  2.40513  3.72494  3.29354  2.67741  2.69355  4.24690  2.90347  2.73739  3.18146  2.89801  2.37887  2.77519  2.98518  4.58477  3.61503
          0.02281  4.18791  4.91026  0.61958  0.77255  0.48576  0.95510
     93   2.59240  4.32281  3.93591  3.51353  3.84382  3.46185  4.39519  2.57258  3.41327  2.69041  3.76436  3.70068  4.08385  3.74339  3.68304  2.87522  1.34105  1.77465  5.42984  4.20775     95 t - - -
          2.68618  4.42225  2.77519  2.73123  3.46354  2.40513  3.72494  3.29354  2.67741  2.69355  4.24690  2.90347  2.73739  3.18146  2.89801  2.37887  2.77519  2.98518  4.58477  3.61503
          0.02281  4.18791  4.91026  0.61958  0.77255  0.48576  0.95510
     94   3.20705  4.54687  4.86118  4.28811  1.60166  4.41835  4.62585  2.00091  4.14868  1.54147  2.21393  4.45577  4.65000  4.23102  4.23174  3.74758  3.42774  2.37914  4.95277  3.74058     96 l - - -
          2.68618  4.42225  2.77519  2.73123  3.46354  2.40513  3.72494  3.29354  2.67741  2.69355  4.24690  2.90347  2.73739  3.18146  2.89801  2.37887  2.77519  2.98518  4.58477  3.61503
          0.02281  4.18791  4.91026  0.61958  0.77255  0.48576  0.95510
     95   2.24875  4.33991  3.48258  2.94447  3.65304  2.73376  3.91434  2.81560  2.90278  2.59590  3.60062  3.31668  3.91795  3.21351  3.26428  2.02294  2.82981  2.14486  5.08194  3.84293     97 s - - -
          2.68618  4.42225  2.77519  2.73123  3.46354  2.40513  3.72494  3.29354  2.67741  2.69355  4.24690  2.90347  2.73739  3.18146  2.89801  2.37887  2.77519  2.98518  4.58477  3.61503
          0.02281  4.18791  4.91026  0.61958  0.77255  0.48576  0.95510
     96   2.51674  4.69039  3.10778  2.45318  3.90022  3.47714  3.68435  3.29493  2.49957  2.36610  3.44410  3.04621  3.86527  2.34920  2.70913  2.49320  2.65875  3.00570  5.21404  3.91219     98 q - - -
          2.68618  4.42225  2.77519  2.73123  3.46354  2.40513  3.72494  3.29354  2.67741  2.69355  4.24690  2.90347  2.73739  3.18146  2.89801  2.37887  2.77519  2.98518  4.58477  3.61503
          0.02281  4.18791  4.91026  0.61958  0.77255  0.48576  0.95510
     97   2.74765  5.11639  2.76160  2.37349  4.40263  3.41654  2.72710  3.88787  2.40843  3.41160  4.20700  1.99733  3.86619  2.22665  2.84758  2.49372  2.98693  3.50571  5.55899  4.17705     99 n - - -
          2.68618  4.42225  2.77519  2.73123  3.46354  2.40513  3.72494  3.29354  2.67741  2.69355  4.24690  2.90347  2.73739  3.18146  2.89801  2.37887  2.77519  2.98518  4.58477  3.61503
          0.02281  4.18791  4.91026  0.61958  0.77255  0.48576  0.95510
     98   2.61861  5.05499  2.65779  2.10845  4.37057  3.03621  3.24606  3.83572  2.24093  3.34691  4.10410  2.87862  3.36173  2.58246  2.54417  2.59500  2.84985  3.07226  5.50477  3.81387    100 e - - -
          2.68618  4.42225  2.77519  2.73123  3.46354  2.40513  3.72494  3.29354  2.67741  2.69355  4.24690  2.90347  2.73739  3.18146  2.89801  2.37887  2.77519  2.98518  4.58477  3.61503
          0.02281  4.18791  4.91026  0.61958  0.77255  0.48576  0.95510
     99   2.30605  4.67557  2.88090  2.55043  3.97611  3.41302  3.71444  3.37690  2.54897  3.01144  3.27321  3.04075  3.12576  2.89005  2.99560  2.11872  2.37321  3.06107  5.28223  3.97200    101 s - - -
          2.68618  4.42225  2.77519  2.73123  3.46354  2.40513  3.72494  3.29354  2.67741  2.69355  4.24690  2.90347  2.73739  3.18146  2.89801  2.37887  2.77519  2.98518  4.58477  3.61503
          0.02281  4.18791  4.91026  0.61958  0.77255  0.48576  0.95510
    100   3.46349  4.77066  5.03655  4.51232  3.18455  4.72231  5.05069  1.87255  4.32293  0.76840  2.99312  4.76601  4.90446  4.46513  4.43481  4.11176  3.69571  2.25638  5.30856  4.20062    102 l - - -
          2.68618  4.42225  2.77519  2.73123  3.46354  2.40513  3.72494  3.29354  2.67741  2.69355  4.24690  2.90347  2.73739  3.18146  2.89801  2.37887  2.77519  2.98518  4.58477  3.61503
          0.02281  4.18791  4.91026  0.61958  0.77255  0.48576  0.95510
    101   3.49380  4.82774  4.97716  4.44128  3.12045  4.69466  4.98338  2.29184  4.22042  0.69827  2.52521  4.71434  4.87180  4.37694  4.33602  4.07766  3.72046  2.46176  5.25157  4.16236    103 l - - -
          2.68618  4.42225  2.77519  2.73123  3.46354  2.40513  3.72494  3.29354  2.67741  2.69355  4.24690  2.90347  2.73739  3.18146  2.89801  2.37887  2.77519  2.98518  4.58477  3.61503
          0.02281  4.18791  4.91026  0.61958  0.77255  0.48576  0.95510
    102   2.96631  5.30671  2.62967  1.99680  4.61509  3.44754  3.78297  4.08589  2.47641  3.59019  4.44737  2.95187  3.96918  1.31710  2.85443  2.91670  3.21581  3.72095  5.72662  4.36561    104 q - - -
          2.68618  4.42225  2.77519  2.73123  3.46354  2.40513  3.72494  3.29354  2.67741  2.69355  4.24690  2.90347  2.73739  3.18146  2.89801  2.37887  2.77519  2.98518  4.58477  3.61503
          0.02281  4.18791  4.91026  0.61958  0.77255  0.48576  0.95510
    103   2.52968  4.32600  3.58346  3.06942  3.71625  2.93644  4.01732  2.90721  2.99998  2.73391  3.27169  3.39644  3.94101  3.32493  3.33645  2.74520  1.50207  2.36893  5.16806  3.93613    105 t - - -
          2.68618  4.42225  2.77519  2.73123  3.46354  2.40513  3.72494  3.29354  2.67741  2.69355  4.24690  2.90347  2.73739  3.18146  2.89801  2.37887  2.77519  2.98518  4.58477  3.61503
          0.02281  4.18791  4.91026  0.61958  0.77255  0.48576  0.95510
    104   3.32543  4.62544  5.04873  4.47610  3.18811  4.62618  4.95954  1.75777  4.34931  1.07116  2.19668  4.68820  4.80797  4.41808  4.43232  3.97306  3.54671  2.04004  5.24630  4.19796    106 l - - -
          2.68618  4.42225  2.77519  2.73123  3.46354  2.40513  3.72494  3.29354  2.67741  2.69355  4.24690  2.90347  2.73739  3.18146  2.89801  2.37887  2.77519  2.98518  4.58477  3.61503
          0.02281  4.18791  4.91026  0.61958  0.77255  0.48576  0.95510
    105   2.70150  5.01477  2.93893  2.25373  4.30539  3.45443  2.13460  3.74156  2.32861  3.12633  4.08071  2.76618  3.85836  2.69380  2.50011  2.51035  2.92789  3.38170  5.46113  4.11535    107 h - - -
          2.68618  4.42225  2.77519  2.73123  3.46354  2.40513  3.72494  3.29354  2.67741  2.69355  4.24690  2.90347  2.73739  3.18146  2.89801  2.37887  2.77519  2.98518  4.58477  3.61503
          0.02281  4.18791  4.91026  0.61958  0.77255  0.48576  0.95510
    106   2.30235  4.97703  2.68655  2.23601  4.28404  2.94935  3.21046  3.72826  2.45231  3.28629  4.07681  2.90824  3.82507  2.78846  2.93592  1.97207  2.78649  3.35718  5.48670  4.11454    108 s - - -
          2.68618  4.42225  2.77519  2.73123  3.46354  2.40513  3.72494  3.29354  2.67741  2.69355  4.24690  2.90347  2.73739  3.18146  2.89801  2.37887  2.77519  2.98518  4.58477  3.61503
          0.02281  4.18791  4.91026  0.61958  0.77255  0.48576  0.95510
    107   3.28059  4.55368  5.06394  4.54503  3.51575  4.68880  5.18125  1.00879  4.42399  1.71396  3.30352  4.76047  4.92370  4.62563  4.57960  4.07173  3.52897  1.61705  5.55986  4.40448    109 i - - -
          2.68618  4.42225  2.77519  2.73123  3.46354  2.40513  3.72494  3.29354  2.67741  2.69355  4.24690  2.90347  2.73739  3.18146  2.89801  2.37887  2.77519  2.98518  4.58477  3.61503
          0.02281  4.18791  4.91026  0.61958  0.77255  0.48576  0.95510
    108   3.69030  5.00238  4.67501  4.45971  0.60904  4.28374  4.05955  3.18788  4.36209  2.48922  3.87698  4.39092  4.74287  4.44498  4.40306  3.93630  3.99546  3.20007  4.23434  2.56974    110 F - - -
          2.68618  4.42225  2.77519  2.73123  3.46354  2.40513  3.72494  3.29354  2.67741  2.69355  4.24690  2.90347  2.73739  3.18146  2.89801  2.37887  2.77519  2.98518  4.58477  3.61503
          0.02281  4.18791  4.91026  0.61958  0.77255  0.48576  0.95510
    109   2.63770  3.96817  3.07188  2.50370  4.02729  3.47032  3.01634  3.15362  2.10158  2.85915  3.86633  3.01130  3.85639  2.61556  2.39407  2.68255  2.66901  3.12279  5.29022  3.97452    111 k - - -
          2.68618  4.42225  2.77519  2.73123  3.46354  2.40513  3.72494  3.29354  2.67741  2.69355  4.24690  2.90347  2.73739  3.18146  2.89801  2.37887  2.77519  2.98518  4.58477  3.61503
          0.02281  4.18791  4.91026  0.61958  0.77255  0.48576  0.95510
    110   2.31243  4.48929  3.27217  2.54333  3.70899  3.23321  3.79079  3.05157  2.68846  2.76038  3.63410  3.18699  3.91319  3.03871  2.76007  2.75447  2.68217  1.90004  5.09749  3.83611    112 v - - -
          2.68618  4.42225  2.77519  2.73123  3.46354  2.40513  3.72494  3.29354  2.67741  2.69355  4.24690  2.90347  2.73739  3.18146  2.89801  2.37887  2.77519  2.98518  4.58477  3.61503
          0.02281  4.18791  4.91026  0.61958  0.77255  0.48576  0.95510
    111   1.91421  4.29055  4.12070  3.59514  3.61430  3.78597  4.37537  2.05477  3.51131  2.46771  3.52115  3.84395  4.25256  3.79210  3.77665  3.12923  2.67389  1.41300  5.22658  4.01630    113 v - - -
          2.68618  4.42225  2.77519  2.73123  3.46354  2.40513  3.72494  3.29354  2.67741  2.69355  4.24690  2.90347  2.73739  3.18146  2.89801  2.37887  2.77519  2.98518  4.58477  3.61503
          0.02281  4.18791  4.91026  0.61958  0.77255  0.48576  0.95510
    112   2.81657  4.32790  4.27563  3.79651  3.63306  3.29573  4.53448  1.96730  3.68144  2.43140  3.54592  4.00373  4.36187  3.98058  3.91135  3.26078  3.12428  1.01926  5.31040  4.08411    114 v - - -
          2.68618  4.42225  2.77519  2.73123  3.46354  2.40513  3.72494  3.29354  2.67741  2.69355  4.24690  2.90347  2.73739  3.18146  2.89801  2.37887  2.77519  2.98518  4.58477  3.61503
          0.02281  4.18791  4.91026  0.61958  0.77255  0.48576  0.95510
    113   2.66206  5.13472  2.65602  1.84956  4.46255  3.05282  3.60880  3.93655  2.20172  3.42927  4.18488  2.72932  3.80856  2.56567  2.53195  2.62548  2.68813  3.51706  5.57218  4.17011    115 e - - -
          2.68618  4.42225  2.77519  2.73123  3.46354  2.40513  3.72494  3.29354  2.67741  2.69355  4.24690  2.90347  2.73739  3.18146  2.89801  2.37887  2.77519  2.98518  4.58477  3.61503
          0.02281  4.18791  4.91026  0.61958  0.77255  0.48576  0.95510
    114   2.75921  5.02966  3.07876  2.51508  4.31890  3.51444  3.19073  3.75719  2.23580  2.89084  4.09680  2.78989  3.90157  1.81003  2.27064  2.75926  2.97459  3.40853  5.43825  4.12060    116 q - - -
          2.68618  4.42225  2.77519  2.73123  3.46354  2.40513  3.72494  3.29354  2.67741  2.69355  4.24690  2.90347  2.73739  3.18146  2.89801  2.37887  2.77519  2.98518  4.58477  3.61503
          0.02281  4.18791  4.91026  0.61958  0.77255  0.48576  0.95510
    115   2.73343  5.14622  2.82086  1.96969  4.47897  2.61890  3.63996  3.93222  2.33078  3.43231  4.21153  2.71919  3.85541  2.50738  2.11612  2.70122  2.96382  3.53513  5.57546  4.20442    117 e - - -
          2.68618  4.42225  2.77519  2.73123  3.46354  2.40513  3.72494  3.29354  2.67741  2.69355  4.24690  2.90347  2.73739  3.18146  2.89801  2.37887  2.77519  2.98518  4.58477  3.61503
          0.02281  4.18791  4.91026  0.61958  0.77255  0.48576  0.95510
    116   1.74826  4.54025  3.22976  2.69658  3.80783  3.05302  3.34215  3.18966  2.63708  2.86066  3.72034  3.14921  3.88859  3.00054  2.76942  2.71601  2.85385  2.48144  5.16765  3.89390    118 a - - -
          2.68618  4.42225  2.77519  2.73123  3.46354  2.40513  3.72494  3.29354  2.67741  2.69355  4.24690  2.90347  2.73739  3.18146  2.89801  2.37887  2.77519  2.98518  4.58477  3.61503
          0.02281  4.18791  4.91026  0.61958  0.77255  0.48576  0.95510
    117   3.31878  4.65026  4.70477  4.22909  1.44759  4.34528  3.94554  2.74816  4.07320  1.37681  3.34190  4.21555  4.62971  4.13438  4.14776  3.67730  3.53993  2.76351  4.16479  2.25269    119 l - - -
          2.68618  4.42225  2.77519  2.73123  3.46354  2.40513  3.72494  3.29354  2.67741  2.69355  4.24690  2.90347  2.73739  3.18146  2.89801  2.37887  2.77519  2.98518  4.58477  3.61503
          0.02281  4.18791  4.91026  0.61958  0.77255  0.48576  0.95510
    118   2.90864  4.97863  2.32190  2.67239  4.58268  3.36723  4.12368  4.09679  3.10345  3.71183  4.60819  3.16784  0.96786  3.34893  3.55181  2.95403  3.27864  3.68771  5.80046  4.51676    120 p - - -
          2.68618  4.42225  2.77519  2.73123  3.46354  2.40513  3.72494  3.29354  2.67741  2.69355  4.24690  2.90347  2.73739  3.18146  2.89801  2.37887  2.77519  2.98518  4.58477  3.61503
          0.02281  4.18791  4.91026  0.61958  0.77255  0.48576  0.95510
    119   2.83097  4.38446  4.06805  3.53978  3.35654  3.86519  4.28599  2.41395  3.41502  1.28827  3.26783  3.82872  2.96901  3.70374  3.66239  3.19151  3.09750  1.96786  5.05951  3.86672    121 l - - -
          2.68618  4.42225  2.77519  2.73123  3.46354  2.40513  3.72494  3.29354  2.67741  2.69355  4.24690  2.90347  2.73739  3.18146  2.89801  2.37887  2.77519  2.98518  4.58477  3.61503
          0.02281  4.18791  4.91026  0.61958  0.77255  0.48576  0.95510
    120   2.95137  5.13117  2.96037  2.60277  4.04616  3.55142  1.68865  3.89163  2.36510  3.39273  4.27368  3.09321  4.01309  1.94050  2.67906  2.94556  3.18382  3.56664  5.32419  3.89729    122 h - - -
          2.68618  4.42225  2.77519  2.73123  3.46354  2.40513  3.72494  3.29354  2.67741  2.69355  4.24690  2.90347  2.73739  3.18146  2.89801  2.37887  2.77519  2.98518  4.58477  3.61503
          0.02281  4.18791  4.91026  0.61958  0.77255  0.48576  0.95510
    121   2.35108  3.52024  3.51121  3.09831  4.26922  2.57685  4.16305  3.69459  3.09685  3.35874  4.17948  2.85606  3.79713  3.40545  3.45175  1.16553  2.79662  3.20622  5.60452  4.36775    123 s - - -
          2.68618  4.42225  2.77519  2.73123  3.46354  2.40513  3.72494  3.29354  2.67741  2.69355  4.24690  2.90347  2.73739  3.18146  2.89801  2.37887  2.77519  2.98518  4.58477  3.61503
          0.02281  4.18791  4.91026  0.61958  0.77255  0.48576  0.95510
    122   2.06039  5.00573  2.80762  2.08353  4.31004  3.39483  3.32723  3.75702  2.44092  3.30803  4.09669  2.55332  2.97390  2.78345  2.92125  2.51320  2.90527  3.38269  5.50169  4.12649    124 a - - -
          2.68618  4.42225  2.77519  2.73123  3.46354  2.40513  3.72494  3.29354  2.67741  2.69355  4.24690  2.90347  2.73739  3.18146  2.89801  2.37887  2.77519  2.98518  4.58477  3.61503
          0.02281  4.18791  4.91026  0.61958  0.77255  0.48576  0.95510
    123   1.05864  4.26796  3.60166  3.37474  4.49835  1.73282  4.44415  3.87517  3.47386  3.60657  4.44464  3.47582  3.81572  3.73867  3.75976  2.52400  2.84650  3.30744  5.83680  4.65485    125 a - - -
          2.68618  4.42225  2.77519  2.73123  3.46354  2.40513  3.72494  3.29354  2.67741  2.69355  4.24690  2.90347  2.73739  3.18146  2.89801  2.37887  2.77519  2.98518  4.58477  3.61503
          0.02281  4.18791  4.91026  0.61958  0.77255  0.48576  0.95510
    124   2.35287  4.26221  3.75549  3.22209  3.57987  3.52876  4.07848  2.45511  3.15403  2.58731  3.53070  3.52218  4.01992  3.44786  3.46153  2.62419  1.85694  1.87327  5.07422  3.85613    126 t - - -
          2.68618  4.42225  2.77519  2.73123  3.46354  2.40513  3.72494  3.29354  2.67741  2.69355  4.24690  2.90347  2.73739  3.18146  2.89801  2.37887  2.77519  2.98518  4.58477  3.61503
          0.02281  4.18791  4.91026  0.61958  0.77255  0.48576  0.95510
    125   2.43338  4.25041  4.17315  3.64582  3.52729  3.20078  4.35047  1.86123  3.55102  2.42187  3.45675  3.87341  4.25996  3.81783  3.78546  3.15622  3.02037  1.30073  5.12830  3.92184    127 v - - -
          2.68618  4.42225  2.77519  2.73123  3.46354  2.40513  3.72494  3.29354  2.67741  2.69355  4.24690  2.90347  2.73739  3.18146  2.89801  2.37887  2.77519  2.98518  4.58477  3.61503
          0.02281  4.18791  4.91026  0.61958  0.77255  0.48576  0.95510
    126   2.28877  5.11876  2.56408  1.13486  4.56677  3.35004  3.87697  3.92391  2.74984  3.56421  4.43739  2.94388  3.93333  3.04773  3.21576  2.84415  3.16226  3.55567  5.79211  4.40829    128 e - - -
          2.68618  4.42225  2.77519  2.73123  3.46354  2.40513  3.72494  3.29354  2.67741  2.69355  4.24690  2.90347  2.73739  3.18146  2.89801  2.37887  2.77519  2.98518  4.58477  3.61503
          0.02281  4.18791  4.91026  0.61958  0.77255  0.48576  0.95510
    127   3.35408  4.73134  4.83885  4.35130  3.21881  4.50602  4.93588  2.22129  4.14916  0.76616  3.05609  4.58915  4.79130  4.35673  4.28896  3.91182  3.61531  2.05352  5.29188  4.14368    129 l - - -
          2.68618  4.42225  2.77519  2.73123  3.46354  2.40513  3.72494  3.29354  2.67741  2.69355  4.24690  2.90347  2.73739  3.18146  2.89801  2.37887  2.77519  2.98518  4.58477  3.61503
          0.02281  4.18791  4.91026  0.61958  0.77255  0.48576  0.95510
    128   3.23240  4.51077  5.04543  4.50037  3.43156  4.61832  5.05501  1.33294  4.39004  1.52214  2.97767  4.69288  4.84585  4.54126  4.51410  3.97935  3.47043  1.46173  5.42667  4.30553    130 i - - -
          2.68618  4.42225  2.77519  2.73123  3.46354  2.40513  3.72494  3.29354  2.67741  2.69355  4.24690  2.90347  2.73739  3.18146  2.89801  2.37887  2.77519  2.98518  4.58477  3.61503
          0.02281  4.18791  4.91026  0.61958  0.77255  0.48576  0.95510
    129   2.76884  4.98090  3.09714  2.54811  4.07604  3.52957  3.00202  3.67898  2.28787  3.22552  4.05416  3.04492  3.91935  1.70098  2.44799  2.78121  2.98596  3.35038  5.30584  3.26282    131 q - - -
          2.68618  4.42225  2.77519  2.73123  3.46354  2.40513  3.72494  3.29354  2.67741  2.69355  4.24690  2.90347  2.73739  3.18146  2.89801  2.37887  2.77519  2.98518  4.58477  3.61503
          0.02281  4.18791  4.91026  0.61958  0.77255  0.48576  0.95510
    130   2.51600  4.31955  4.26111  3.84235  3.82129  3.70394  4.64242  2.17218  3.74248  2.57323  3.69360  3.97940  4.28700  4.04619  3.97273  3.12120  2.60246  0.99203  5.50781  4.29933    132 v - - -
          2.68618  4.42225  2.77519  2.73123  3.46354  2.40513  3.72494  3.29354  2.67741  2.69355  4.24690  2.90347  2.73739  3.18146  2.89801  2.37887  2.77519  2.98518  4.58477  3.61503
          0.02281  4.18791  4.91026  0.61958  0.77255  0.48576  0.95510
    131   3.23751  4.50908  5.05819  4.52899  3.52120  4.65021  5.13260  1.43540  4.42167  1.56737  3.31063  4.72712  4.88816  4.60686  4.56662  4.02271  3.48245  1.23632  5.52370  4.37474    133 v - - -
          2.68618  4.42225  2.77519  2.73123  3.46354  2.40513  3.72494  3.29354  2.67741  2.69355  4.24690  2.90347  2.73739  3.18146  2.89801  2.37887  2.77519  2.98518  4.58477  3.61503
          0.02281  4.18791  4.91026  0.61958  0.77255  0.48576  0.95510
    132   2.36261  4.33061  3.38674  3.19034  4.56828  1.42317  4.36370  4.05266  3.36123  3.71097  4.52365  3.37978  3.80965  3.62876  3.68576  1.35981  2.86509  3.42959  5.87698  4.65295    134 s - - -
          2.68618  4.42225  2.77519  2.73123  3.46354  2.40513  3.72494  3.29354  2.67741  2.69355  4.24690  2.90347  2.73739  3.18146  2.89801  2.37887  2.77519  2.98518  4.58477  3.61503
          0.02281  4.18791  4.91026  0.61958  0.77255  0.48576  0.95510
    133   2.39421  3.27977  3.41257  2.97535  4.19668  2.85404  4.06646  3.61537  2.97645  3.27505  4.10088  2.44915  3.80919  3.29471  3.35312  1.33054  2.80837  3.17047  5.52918  4.27539    135 s - - -
          2.68618  4.42225  2.77519  2.73123  3.46354  2.40513  3.72494  3.29354  2.67741  2.69355  4.24690  2.90347  2.73739  3.18146  2.89801  2.37887  2.77519  2.98518  4.58477  3.61503
          0.02281  4.18791  4.91026  0.61958  0.77255  0.48576  0.95510
    134   3.52970  4.90506  4.69559  4.34841  3.28812  4.37940  4.90683  2.52012  4.11383  0.56533  3.23271  4.59388  4.76776  4.40479  4.23346  4.00552  3.81350  2.63721  5.26936  4.06170    136 L - - -
          2.68618  4.42225  2.77519  2.73123  3.46354  2.40513  3.72494  3.29354  2.67741  2.69355  4.24690  2.90347  2.73739  3.18146  2.89801  2.37887  2.77519  2.98518  4.58477  3.61503
          0.02281  4.18791  4.91026  0.61958  0.77255  0.48576  0.95510
    135   2.49512  1.32540  4.11386  3.66827  3.04675  3.36536  4.26676  2.84363  3.53562  2.68371  3.66845  3.71413  3.99977  3.79698  3.73058  2.49523  2.89351  2.59083  5.03497  3.71959    137 c - - -
          2.68618  4.42225  2.77519  2.73123  3.46354  2.40513  3.72494  3.29354  2.67741  2.69355  4.24690  2.90347  2.73739  3.18146  2.89801  2.37887  2.77519  2.98518  4.58477  3.61503
          0.02281  4.18791  4.91026  0.61958  0.77255  0.48576  0.95510
    136   3.36368  5.50354  0.55361  2.59093  4.93115  3.48171  4.25442  4.59875  3.40486  4.15425  5.15081  3.15903  4.15738  3.50197  3.95542  3.29806  3.71276  4.20769  6.03394  4.76669    138 D - - -
          2.68618  4.42225  2.77519  2.73123  3.46354  2.40513  3.72494  3.29354  2.67741  2.69355  4.24690  2.90347  2.73739  3.18146  2.89801  2.37887  2.77519  2.98518  4.58477  3.61503
          0.02281  4.18791  4.91026  0.61958  0.77255  0.48576  0.95510
    137   2.33276  4.28810  3.44055  3.23961  4.53447  1.04822  4.37847  3.95927  3.37583  3.64896  4.46810  3.39593  3.79876  3.65175  3.68172  2.22700  2.39248  3.35960  5.86308  4.65201    139 g - - -
          2.68618  4.42225  2.77519  2.73123  3.46354  2.40513  3.72494  3.29354  2.67741  2.69355  4.24690  2.90347  2.73739  3.18146  2.89801  2.37887  2.77519  2.98518  4.58477  3.61503
          0.02281  4.18791  4.91026  0.61958  0.77255  0.48576  0.95510
    138   2.01308  5.02997  2.39736  2.22935  4.35688  3.37917  3.65639  3.81168  2.45281  3.35252  4.13417  2.72113  3.30235  2.78261  2.94490  2.36768  2.71265  3.42277  5.53770  4.15179    140 a - - -
          2.68618  4.42225  2.77519  2.73123  3.46354  2.40513  3.72494  3.29354  2.67741  2.69355  4.24690  2.90347  2.73739  3.18146  2.89801  2.37887  2.77519  2.98518  4.58477  3.61503
          0.07125  4.18791  2.92636  0.61958  0.77255  0.48576  0.95510
    139   1.29832  3.47295  3.60472  3.16487  4.14157  2.30250  4.16699  3.54272  3.14369  3.22829  4.06217  2.96410  3.77577  3.43700  3.48109  2.28472  2.75466  3.08779  5.50713  4.28920    141 a - - -
          2.68618  4.42225  2.77519  2.73123  3.46354  2.40513  3.72494  3.29354  2.67741  2.69355  4.24690  2.90347  2.73739  3.18146  2.89801  2.37887  2.77519  2.98518  4.58477  3.61503
          0.02393  4.14059  4.86294  0.61958  0.77255  0.45213  1.01135
    140   3.02609  4.43421  4.52233  3.97200  3.34279  4.21277  4.60036  1.69724  3.83099  1.25821  3.19572  4.21504  4.53286  4.06629  4.01868  3.54373  2.55189  2.04948  5.17963  4.02553    142 l - - -
          2.68618  4.42225  2.77519  2.73123  3.46354  2.40513  3.72494  3.29354  2.67741  2.69355  4.24690  2.90347  2.73739  3.18146  2.89801  2.37887  2.77519  2.98518  4.58477  3.61503
          0.02281  4.18791  4.91026  0.61958  0.77255  0.48576  0.95510
    141   3.18875  5.28233  3.55245  2.92013  4.75927  3.76343  3.72590  4.11539  0.92295  3.54472  4.42791  3.31414  4.14752  2.86388  1.98940  3.18217  3.35764  3.79650  5.56422  4.40808    143 k - - -
          2.68618  4.42225  2.77519  2.73123  3.46354  2.40513  3.72494  3.29354  2.67741  2.69355  4.24690  2.90347  2.73739  3.18146  2.89801  2.37887  2.77519  2.98518  4.58477  3.61503
          0.02281  4.18791  4.91026  0.61958  0.77255  0.48576  0.95510
    142   3.06291  5.71361  1.27543  1.55742  4.99143  3.30651  3.85864  4.53459  2.89704  4.00176  4.84819  2.42901  3.93684  3.02195  3.51901  2.92828  3.35247  4.08314  6.15162  4.61146    144 d - - -
          2.68618  4.42225  2.77519  2.73123  3.46354  2.40513  3.72494  3.29354  2.67741  2.69355  4.24690  2.90347  2.73739  3.18146  2.89801  2.37887  2.77519  2.98518  4.58477  3.61503
          0.02281  4.18791  4.91026  0.61958  0.77255  0.48576  0.95510
    143   2.52174  4.92214  2.98761  2.42958  4.20135  3.44055  3.62754  3.62948  2.01897  3.19530  3.99138  2.76895  3.83266  2.60791  2.48545  2.45708  2.62422  2.81099  5.39912  4.05376    145 k - - -
          2.68618  4.42225  2.77519  2.73123  3.46354  2.40513  3.72494  3.29354  2.67741  2.69355  4.24690  2.90347  2.73739  3.18146  2.89801  2.37887  2.77519  2.98518  4.58477  3.61503
          0.02281  4.18791  4.91026  0.61958  0.77255  0.48576  0.95510
    144   3.00170  0.47651  4.57505  4.39502  4.32967  3.54731  4.97443  3.53957  4.22935  3.43401  4.56943  4.30059  4.27714  4.56267  4.29326  3.27226  3.49564  3.25920  5.66356  4.61167    146 C - - -
          2.68618  4.42225  2.77519  2.73123  3.46354  2.40513  3.72494  3.29354  2.67741  2.69355  4.24690  2.90347  2.73739  3.18146  2.89801  2.37887  2.77519  2.98518  4.58477  3.61503
          0.02281  4.18791  4.91026  0.61958  0.77255  0.48576  0.95510
    145   2.08805  4.35536  3.47381  3.34640  4.60840  0.84627  4.50092  4.01199  3.53690  3.74337  4.60655  3.49003  3.86578  3.80585  3.81254  2.60598  2.94479  3.42806  5.91606  4.74277    147 g - - -
          2.68618  4.42225  2.77519  2.73123  3.46354  2.40513  3.72494  3.29354  2.67741  2.69355  4.24690  2.90347  2.73739  3.18146  2.89801  2.37887  2.77519  2.98518  4.58477  3.61503
          0.02281  4.18791  4.91026  0.61958  0.77255  0.48576  0.95510
    146   1.88196  4.68823  3.09852  2.32287  3.93244  3.45759  3.70262  3.31894  2.51856  2.79495  3.80376  3.05108  3.86472  2.88388  2.68137  2.46713  2.85741  2.81590  5.24378  3.94108    148 a - - -
          2.68618  4.42225  2.77519  2.73123  3.46354  2.40513  3.72494  3.29354  2.67741  2.69355  4.24690  2.90347  2.73739  3.18146  2.89801  2.37887  2.77519  2.98518  4.58477  3.61503
          0.02281  4.18791  4.91026  0.61958  0.77255  0.48576  0.95510
    147   3.05484  4.44848  4.56831  4.00330  2.69215  4.20560  4.37283  2.37840  3.87063  1.06659  3.06204  4.18902  4.49246  4.01922  4.00651  3.51910  3.28085  2.06226  4.79606  3.04503    149 l - - -
          2.68618  4.42225  2.77519  2.73123  3.46354  2.40513  3.72494  3.29354  2.67741  2.69355  4.24690  2.90347  2.73739  3.18146  2.89801  2.37887  2.77519  2.98518  4.58477  3.61503
          0.02281  4.18791  4.91026  0.61958  0.77255  0.48576  0.95510
    148   3.69030  5.00238  4.67501  4.45971  0.60904  4.28374  4.05955  3.18788  4.36209  2.48922  3.87698  4.39092  4.74287  4.44498  4.40306  3.93630  3.99546  3.20007  4.23434  2.56974    150 F - - -
          2.68618  4.42225  2.77519  2.73123  3.46354  2.40513  3.72494  3.29354  2.67741  2.69355  4.24690  2.90347  2.73739  3.18146  2.89801  2.37887  2.77519  2.98518  4.58477  3.61503
          0.02281  4.18791  4.91026  0.61958  0.77255  0.48576  0.95510
    149   3.03304  4.45881  4.46987  3.90251  3.25881  4.19575  4.53089  2.02986  3.75884  1.67997  1.51819  4.16494  4.49824  3.98428  3.94938  3.51209  2.90283  2.20657  5.10743  3.97205    151 m - - -
          2.68618  4.42225  2.77519  2.73123  3.46354  2.40513  3.72494  3.29354  2.67741  2.69355  4.24690  2.90347  2.73739  3.18146  2.89801  2.37887  2.77519  2.98518  4.58477  3.61503
          0.02281  4.18791  4.91026  0.61958  0.77255  0.48576  0.95510
    150   2.63635  5.03315  2.70379  1.88958  4.33470  3.03674  3.40821  3.33811  2.36481  3.31872  4.08943  2.89122  3.80814  2.72587  2.40712  2.48596  2.86873  3.40108  5.49168  4.10931    152 e - - -
          2.68618  4.42225  2.77519  2.73123  3.46354  2.40513  3.72494  3.29354  2.67741  2.69355  4.24690  2.90347  2.73739  3.18146  2.89801  2.37887  2.77519  2.98518  4.58477  3.61503
          0.02281  4.18791  4.91026  0.61958  0.77255  0.48576  0.95510
    151   2.93078  5.15438  1.73311  2.45527  4.79751  1.18555  4.04637  4.33138  3.08405  3.89358  4.75791  2.99239  3.97114  3.24560  3.61939  2.91971  3.29464  3.86649  5.98305  4.61948    153 g - - -
          2.68618  4.42225  2.77519  2.73123  3.46354  2.40513  3.72494  3.29354  2.67741  2.69355  4.24690  2.90347  2.73739  3.18146  2.89801  2.37887  2.77519  2.98518  4.58477  3.61503
          0.02281  4.18791  4.91026  0.61958  0.77255  0.48576  0.95510
    152   3.43623  4.73739  5.05188  4.50202  2.06529  4.66568  4.76625  2.16973  4.36312  0.87930  2.93886  4.68231  4.83250  4.39539  4.42922  4.01741  3.65191  2.46518  4.97592  3.70522    154 l - - -
          2.68618  4.42225  2.77519  2.73123  3.46354  2.40513  3.72494  3.29354  2.67741  2.69355  4.24690  2.90347  2.73739  3.18146  2.89801  2.37887  2.77519  2.98518  4.58477  3.61503
          0.02281  4.18791  4.91026  0.61958  0.77255  0.48576  0.95510
    153   1.40094  4.38577  3.55953  3.03220  3.70625  3.48360  3.98861  2.61586  2.91327  2.68609  3.64033  3.39005  3.97780  3.27981  2.93794  2.80294  2.89643  2.46935  5.16601  3.92750    155 a - - -
          2.68618  4.42225  2.77519  2.73123  3.46354  2.40513  3.72494  3.29354  2.67741  2.69355  4.24690  2.90347  2.73739  3.18146  2.89801  2.37887  2.77519  2.98518  4.58477  3.61503
          0.02281  4.18791  4.91026  0.61958  0.77255  0.48576  0.95510
    154   2.51760  4.10704  2.76872  2.36609  4.27066  3.09667  3.30574  3.71924  2.08663  3.26164  4.03622  2.67700  3.80239  2.58370  2.74967  2.46273  2.71152  3.34126  5.44700  3.71966    156 k - - -
          2.68618  4.42225  2.77519  2.73123  3.46354  2.40513  3.72494  3.29354  2.67741  2.69355  4.24690  2.90347  2.73739  3.18146  2.89801  2.37887  2.77519  2.98518  4.58477  3.61503
          0.02281  4.18791  4.91026  0.61958  0.77255  0.48576  0.95510
    155   2.89123  4.27978  4.54672  3.95987  3.15932  4.07463  4.39015  2.03019  3.81848  1.50925  2.32536  4.12096  4.38559  3.97666  3.93380  3.38462  3.12014  1.82413  4.89840  3.14259    157 l - - -
          2.68618  4.42225  2.77519  2.73123  3.46354  2.40513  3.72494  3.29354  2.67741  2.69355  4.24690  2.90347  2.73739  3.18146  2.89801  2.37887  2.77519  2.98518  4.58477  3.61503
          0.02281  4.18791  4.91026  0.61958  0.77255  0.48576  0.95510
    156   3.52970  4.90506  4.69559  4.34841  3.28812  4.37940  4.90683  2.52012  4.11383  0.56533  3.23271  4.59388  4.76776  4.40479  4.23346  4.00552  3.81350  2.63721  5.26936  4.06170    158 L - - -
          2.68618  4.42225  2.77519  2.73123  3.46354  2.40513  3.72494  3.29354  2.67741  2.69355  4.24690  2.90347  2.73739  3.18146  2.89801  2.37887  2.77519  2.98518  4.58477  3.61503
          0.02281  4.18791  4.91026  0.61958  0.77255  0.48576  0.95510
    157   2.62122  4.97012  2.66727  2.37278  4.25643  2.90688  3.61366  3.70123  2.27842  3.25077  3.58232  2.76306  3.80875  2.19360  2.85603  2.46784  2.85349  2.99283  5.44261  4.07192    159 q - - -
          2.68618  4.42225  2.77519  2.73123  3.46354  2.40513  3.72494  3.29354  2.67741  2.69355  4.24690  2.90347  2.73739  3.18146  2.89801  2.37887  2.77519  2.98518  4.58477  3.61503
          0.02281  4.18791  4.91026  0.61958  0.77255  0.48576  0.95510
    158   2.64166  4.04800  2.49908  2.39583  4.26831  3.20583  3.17402  3.70956  2.29811  3.25718  4.04203  2.92647  3.82333  2.74395  1.99280  2.63834  2.87251  3.34119  5.44411  4.08296    160 r - - -
          2.68618  4.42225  2.77519  2.73123  3.46354  2.40513  3.72494  3.29354  2.67741  2.69355  4.24690  2.90347  2.73739  3.18146  2.89801  2.37887  2.77519  2.98518  4.58477  3.61503
          0.02281  4.18791  4.91026  0.61958  0.77255  0.48576  0.95510
    159   3.15751  4.46461  4.92157  4.36423  3.37156  4.48513  4.88666  1.55498  4.24439  1.75631  2.13807  4.55028  4.73678  4.39852  4.36741  3.83079  3.39336  1.44072  5.30199  4.17663    161 v - - -
          2.68618  4.42225  2.77519  2.73123  3.46354  2.40513  3.72494  3.29354  2.67741  2.69355  4.24690  2.90347  2.73739  3.18146  2.89801  2.37887  2.77519  2.98518  4.58477  3.61503
          0.02281  4.18791  4.91026  0.61958  0.77255  0.48576  0.95510
    160   3.64952  5.06220  4.16436  3.89174  2.16320  4.26657  3.15985  3.70595  3.70287  3.05155  4.25920  3.93589  4.65839  3.95299  3.86136  3.69696  3.89189  3.56510  3.82324  0.72351    162 y - - -
          2.68618  4.42225  2.77519  2.73123  3.46354  2.40513  3.72494  3.29354  2.67741  2.69355  4.24690  2.90347  2.73739  3.18146  2.89801  2.37887  2.77519  2.98518  4.58477  3.61503
          0.02281  4.18791  4.91026  0.61958  0.77255  0.48576  0.95510
    161   2.22247  4.86838  2.99653  2.23212  4.15892  3.43715  3.65898  3.57560  2.40614  2.95700  3.97170  2.97991  3.84611  2.80275  2.30422  2.16986  2.88173  3.23635  5.38316  4.04993    163 s - - -
          2.68618  4.42225  2.77519  2.73123  3.46354  2.40513  3.72494  3.29354  2.67741  2.69355  4.24690  2.90347  2.73739  3.18146  2.89801  2.37887  2.77519  2.98518  4.58477  3.61503
          0.02281  4.18791  4.91026  0.61958  0.77255  0.48576  0.95510
    162   2.71585  5.21505  2.12928  2.16142  4.54522  3.38485  3.63749  4.02652  2.27346  3.50840  4.26907  2.27074  3.82802  2.50512  2.46451  2.66658  2.95320  3.59958  5.64433  4.23063    164 d - - -
          2.68618  4.42225  2.77519  2.73123  3.46354  2.40513  3.72494  3.29354  2.67741  2.69355  4.24690  2.90347  2.73739  3.18146  2.89801  2.37887  2.77519  2.98518  4.58477  3.61503
          0.02281  4.18791  4.91026  0.61958  0.77255  0.48576  0.95510
    163   2.28438  5.03282  2.53940  2.34941  4.36336  3.38072  3.65458  3.81855  2.31529  3.35685  4.13744  2.42288  2.55196  2.77981  2.93269  2.52852  2.82339  3.42794  5.53917  4.15388    165 a - - -
          2.68621  4.42228  2.77523  2.73127  3.46357  2.40510  3.72498  3.29343  2.67744  2.69346  4.24693  2.90350  2.73743  3.18150  2.89804  2.37890  2.77523  2.98489  4.58480  3.61506
          0.24660  1.55504  4.91026  0.23024  1.58155  0.48576  0.95510
    164   2.53510  5.03278  2.62115  1.50500  4.30960  3.39540  3.68228  3.74682  2.49730  3.31713  4.12097  2.89848  3.84843  2.82223  2.98248  2.69460  2.68323  3.38666  5.52319  3.55137    167 e - - -
          2.68618  4.42225  2.77519  2.73123  3.46354  2.40513  3.72494  3.29354  2.67741  2.69355  4.24690  2.90347  2.73739  3.18146  2.89801  2.37887  2.77519  2.98518  4.58477  3.61503
          0.02281  4.18791  4.91026  0.61958  0.77255  0.48576  0.95510
    165   2.85494  4.99750  2.81091  1.20099  4.19460  3.48286  3.85111  2.89257  2.65746  3.13848  4.11078  3.05502  3.98247  3.03000  3.07701  2.88548  3.11881  3.14947  5.53867  4.18216    168 e - - -
          2.68618  4.42225  2.77519  2.73123  3.46354  2.40513  3.72494  3.29354  2.67741  2.69355  4.24690  2.90347  2.73739  3.18146  2.89801  2.37887  2.77519  2.98518  4.58477  3.61503
          0.02281  4.18791  4.91026  0.61958  0.77255  0.48576  0.95510
    166   0.64010  4.38194  3.81474  3.63509  4.39790  3.19550  4.61514  3.57317  3.66044  3.43901  4.44514  3.69473  3.96569  3.97390  3.88019  2.73426  3.03420  3.17083  5.79203  4.63255    169 A - - -
          2.68618  4.42225  2.77519  2.73123  3.46354  2.40513  3.72494  3.29354  2.67741  2.69355  4.24690  2.90347  2.73739  3.18146  2.89801  2.37887  2.77519  2.98518  4.58477  3.61503
          0.02281  4.18791  4.91026  0.61958  0.77255  0.48576  0.95510
    167   2.73630  5.05044  3.06795  2.35336  4.37306  3.50028  2.93723  3.79597  2.02318  3.31482  3.45606  2.79622  3.88234  2.74494  1.87747  2.72859  2.95190  3.43251  5.46559  4.14423    170 r - - -
          2.68618  4.42225  2.77519  2.73123  3.46354  2.40513  3.72494  3.29354  2.67741  2.69355  4.24690  2.90347  2.73739  3.18146  2.89801  2.37887  2.77519  2.98518  4.58477  3.61503
          0.02281  4.18791  4.91026  0.61958  0.77255  0.48576  0.95510
    168   2.29844  4.94695  3.05486  2.48715  4.24069  3.47993  3.63897  3.65722  2.19107  2.96723  4.02178  2.99681  3.86935  2.40153  2.07906  2.45855  2.91772  3.31368  5.40702  4.08517    171 r - - -
          2.68618  4.42225  2.77519  2.73123  3.46354  2.40513  3.72494  3.29354  2.67741  2.69355  4.24690  2.90347  2.73739  3.18146  2.89801  2.37887  2.77519  2.98518  4.58477  3.61503
          0.02281  4.18791  4.91026  0.61958  0.77255  0.48576  0.95510
    169   2.59175  3.37340  3.13677  2.62374  3.92411  3.16532  2.14880  3.33419  2.59301  2.98031  3.82390  2.52321  3.86693  2.95393  3.00905  2.68534  2.66497  3.02745  5.25239  3.95432    172 h - - -
          2.68618  4.42225  2.77519  2.73123  3.46354  2.40513  3.72494  3.29354  2.67741  2.69355  4.24690  2.90347  2.73739  3.18146  2.89801  2.37887  2.77519  2.98518  4.58477  3.61503
          0.02281  4.18791  4.91026  0.61958  0.77255  0.48576  0.95510
    170   3.21593  4.62114  4.63869  4.19670  1.14747  4.24000  4.24216  2.47590  4.06334  2.00059  3.33723  4.26578  4.61220  4.19938  4.18537  3.62586  3.48909  2.01189  4.52713  2.97320    173 f - - -
          2.68618  4.42225  2.77519  2.73123  3.46354  2.40513  3.72494  3.29354  2.67741  2.69355  4.24690  2.90347  2.73739  3.18146  2.89801  2.37887  2.77519  2.98518  4.58477  3.61503
          0.02281  4.18791  4.91026  0.61958  0.77255  0.48576  0.95510
    171   2.66918  4.66949  3.16361  2.62808  3.79427  3.51541  2.14354  3.25522  2.51893  2.48855  3.76205  2.87784  3.91066  2.69661  2.90622  2.76017  2.89960  2.69363  5.14485  3.82698    174 h - - -
          2.68618  4.42225  2.77519  2.73123  3.46354  2.40513  3.72494  3.29354  2.67741  2.69355  4.24690  2.90347  2.73739  3.18146  2.89801  2.37887  2.77519  2.98518  4.58477  3.61503
          0.02281  4.18791  4.91026  0.61958  0.77255  0.48576  0.95510
    172   2.26283  4.25555  4.04877  3.48651  3.42009  3.83985  4.21185  2.13453  3.39786  1.88658  3.35511  3.77280  4.22185  3.66334  3.65403  3.13682  2.30385  1.80173  5.00757  3.80517    175 v - - -
          2.68618  4.42225  2.77519  2.73123  3.46354  2.40513  3.72494  3.29354  2.67741  2.69355  4.24690  2.90347  2.73739  3.18146  2.89801  2.37887  2.77519  2.98518  4.58477  3.61503
          0.02281  4.18791  4.91026  0.61958  0.77255  0.48576  0.95510
    173   3.17833  5.14719  3.15740  2.93016  4.35666  3.60561  4.08661  4.04971  2.73140  3.51863  4.55001  3.38803  4.17144  0.76173  3.00379  3.21847  3.48090  3.76307  5.57656  4.29772    176 q - - -
          2.68618  4.42225  2.77519  2.73123  3.46354  2.40513  3.72494  3.29354  2.67741  2.69355  4.24690  2.90347  2.73739  3.18146  2.89801  2.37887  2.77519  2.98518  4.58477  3.61503
          0.02281  4.18791  4.91026  0.61958  0.77255  0.48576  0.95510
    174   3.39909  5.19217  3.92540  3.38447  4.62921  3.81044  4.10526  4.20363  2.43416  3.66221  4.66409  3.71466  4.30672  3.31865  0.58789  3.47438  3.64926  3.91626  5.58919  4.49919    177 R - - -
          2.68618  4.42225  2.77519  2.73123  3.46354  2.40513  3.72494  3.29354  2.67741  2.69355  4.24690  2.90347  2.73739  3.18146  2.89801  2.37887  2.77519  2.98518  4.58477  3.61503
          0.02281  4.18791  4.91026  0.61958  0.77255  0.48576  0.95510
    175   1.27532  4.24517  3.67503  3.30506  4.21271  1.86850  4.29820  3.48685  3.30239  3.27774  4.14354  3.45063  3.82204  3.58942  3.61073  2.53471  2.80582  2.56977  5.60466  4.39627    178 a - - -
          2.68618  4.42225  2.77519  2.73123  3.46354  2.40513  3.72494  3.29354  2.67741  2.69355  4.24690  2.90347  2.73739  3.18146  2.89801  2.37887  2.77519  2.98518  4.58477  3.61503
          0.02281  4.18791  4.91026  0.61958  0.77255  0.48576  0.95510
    176   1.60065  4.26041  3.66143  3.19830  3.96510  2.81683  4.15702  3.21687  3.15978  3.02058  3.89903  3.42176  3.85648  3.45652  3.48659  2.59909  1.78765  2.36647  5.37986  4.16252    179 a - - -
          2.68618  4.42225  2.77519  2.73123  3.46354  2.40513  3.72494  3.29354  2.67741  2.69355  4.24690  2.90347  2.73739  3.18146  2.89801  2.37887  2.77519  2.98518  4.58477  3.61503
          0.02281  4.18791  4.91026  0.61958  0.77255  0.48576  0.95510
    177   1.42676  4.30504  3.74377  3.22286  3.67279  3.48934  4.12253  2.67265  3.14988  2.61531  3.13322  3.51963  4.01483  3.45806  3.46762  2.82945  2.54810  2.20807  5.18270  3.96377    180 a - - -
          2.68618  4.42225  2.77519  2.73123  3.46354  2.40513  3.72494  3.29354  2.67741  2.69355  4.24690  2.90347  2.73739  3.18146  2.89801  2.37887  2.77519  2.98518  4.58477  3.61503
          0.02281  4.18791  4.91026  0.61958  0.77255  0.48576  0.95510
    178   2.07882  4.26337  3.58754  3.28161  4.33249  2.50952  4.32336  3.65475  3.30848  3.40895  4.25751  3.43041  3.81354  3.60545  3.61146  2.52547  1.09982  3.16732  5.69689  4.49283    181 t - - -
          2.68618  4.42225  2.77519  2.73123  3.46354  2.40513  3.72494  3.29354  2.67741  2.69355  4.24690  2.90347  2.73739  3.18146  2.89801  2.37887  2.77519  2.98518  4.58477  3.61503
          0.02281  4.18791  4.91026  0.61958  0.77255  0.48576  0.95510
    179   0.82925  4.23375  3.67605  3.44839  4.41203  3.03594  4.46220  3.72586  3.49018  3.51843  4.38469  3.50386  3.81562  3.77558  3.74871  2.18700  2.83014  3.20338  5.79630  4.59434    182 a - - -
          2.68618  4.42225  2.77519  2.73123  3.46354  2.40513  3.72494  3.29354  2.67741  2.69355  4.24690  2.90347  2.73739  3.18146  2.89801  2.37887  2.77519  2.98518  4.58477  3.61503
          0.02281  4.18791  4.91026  0.61958  0.77255  0.48576  0.95510
    180   3.49362  4.82574  4.98364  4.44490  3.11865  4.69867  4.98581  2.29190  4.22839  0.70521  2.47641  4.71806  4.87213  4.37851  4.34239  4.07938  3.71905  2.46401  5.25104  4.16738    183 l - - -
          2.68618  4.42225  2.77519  2.73123  3.46354  2.40513  3.72494  3.29354  2.67741  2.69355  4.24690  2.90347  2.73739  3.18146  2.89801  2.37887  2.77519  2.98518  4.58477  3.61503
          0.02281  4.18791  4.91026  0.61958  0.77255  0.48576  0.95510
    181   3.28582  4.63252  4.76206  4.39936  3.60779  4.39142  5.08031  0.75468  4.23426  2.14122  3.50642  4.60269  4.80302  4.55727  4.39662  3.92785  3.58363  1.90781  5.55575  4.31408    184 i - - -
          2.68618  4.42225  2.77519  2.73123  3.46354  2.40513  3.72494  3.29354  2.67741  2.69355  4.24690  2.90347  2.73739  3.18146  2.89801  2.37887  2.77519  2.98518  4.58477  3.61503
          0.02281  4.18791  4.91026  0.61958  0.77255  0.48576  0.95510
    182   2.92149  5.25020  2.67376  2.42133  4.58668  3.44545  3.75267  4.05216  2.16896  3.56086  4.39574  1.39093  3.95211  2.58349  2.78596  2.88145  3.16832  3.67843  5.68705  4.33294    185 n - - -
          2.68618  4.42225  2.77519  2.73123  3.46354  2.40513  3.72494  3.29354  2.67741  2.69355  4.24690  2.90347  2.73739  3.18146  2.89801  2.37887  2.77519  2.98518  4.58477  3.61503
          0.02281  4.18791  4.91026  0.61958  0.77255  0.48576  0.95510
    183   3.52970  4.90506  4.69559  4.34841  3.28812  4.37940  4.90683  2.52012  4.11383  0.56533  3.23271  4.59388  4.76776  4.40479  4.23346  4.00552  3.81350  2.63721  5.26936  4.06170    186 L - - -
          2.68618  4.42225  2.77519  2.73123  3.46354  2.40513  3.72494  3.29354  2.67741  2.69355  4.24690  2.90347  2.73739  3.18146  2.89801  2.37887  2.77519  2.98518  4.58477  3.61503
          0.02281  4.18791  4.91026  0.61958  0.77255  0.48576  0.95510
    184   3.09728  4.48096  4.70047  4.20283  3.54614  4.31592  4.88341  1.94674  4.04893  2.09071  2.79204  4.41317  4.68292  4.32867  4.24233  3.70060  3.37505  0.92075  5.45144  4.24998    187 v - - -
          2.68618  4.42225  2.77519  2.73123  3.46354  2.40513  3.72494  3.29354  2.67741  2.69355  4.24690  2.90347  2.73739  3.18146  2.89801  2.37887  2.77519  2.98518  4.58477  3.61503
          0.02281  4.18791  4.91026  0.61958  0.77255  0.48576  0.95510
    185   3.29334  5.24222  3.48855  3.06558  4.70236  3.73419  3.97849  4.15519  0.67441  3.65670  4.61237  3.47153  4.22143  3.16009  2.54802  3.32134  3.52842  3.84935  5.63474  4.49943    188 K - - -
          2.68618  4.42225  2.77519  2.73123  3.46354  2.40513  3.72494  3.29354  2.67741  2.69355  4.24690  2.90347  2.73739  3.18146  2.89801  2.37887  2.77519  2.98518  4.58477  3.61503
          0.02281  4.18791  4.91026  0.61958  0.77255  0.48576  0.95510
    186   2.76097  4.70752  3.31601  3.05242  4.50021  0.91482  4.18474  4.01006  2.92770  3.61527  4.49507  3.40678  4.00667  3.42351  2.49295  2.88328  3.16571  3.56735  5.68426  4.49346    189 g - - -
          2.68618  4.42225  2.77519  2.73123  3.46354  2.40513  3.72494  3.29354  2.67741  2.69355  4.24690  2.90347  2.73739  3.18146  2.89801  2.37887  2.77519  2.98518  4.58477  3.61503
          0.02281  4.18791  4.91026  0.61958  0.77255  0.48576  0.95510
    187   2.50151  4.41975  3.51641  3.35966  4.41103  3.14554  4.45385  3.98311  3.45575  3.68260  4.58915  3.52331  3.91286  3.78136  3.72275  0.69869  3.00747  3.44629  5.75965  4.50010    190 s - - -
          2.68618  4.42225  2.77519  2.73123  3.46354  2.40513  3.72494  3.29354  2.67741  2.69355  4.24690  2.90347  2.73739  3.18146  2.89801  2.37887  2.77519  2.98518  4.58477  3.61503
          0.02281  4.18791  4.91026  0.61958  0.77255  0.48576  0.95510
    188   2.96986  5.17785  3.30747  2.71055  4.60965  3.63689  3.67730  3.98654  1.18829  3.45391  4.29018  3.16140  3.17176  2.80657  2.06019  2.96234  3.16550  3.63935  5.53457  4.30625    191 k - - -
          2.68618  4.42225  2.77519  2.73123  3.46354  2.40513  3.72494  3.29354  2.67741  2.69355  4.24690  2.90347  2.73739  3.18146  2.89801  2.37887  2.77519  2.98518  4.58477  3.61503
          0.02281  4.18791  4.91026  0.61958  0.77255  0.48576  0.95510
    189   2.78708  5.03482  3.03205  2.36576  4.34469  3.51156  3.66625  3.75399  2.26362  3.29429  4.11755  3.02633  3.91814  1.59894  2.37498  2.78960  3.00751  3.06986  5.46721  4.15965    192 q - - -
          2.68618  4.42225  2.77519  2.73123  3.46354  2.40513  3.72494  3.29354  2.67741  2.69355  4.24690  2.90347  2.73739  3.18146  2.89801  2.37887  2.77519  2.98518  4.58477  3.61503
          0.02281  4.18791  4.91026  0.61958  0.77255  0.48576  0.95510
    190   3.02284  5.00874  2.93833  2.86194  4.42632  3.42678  4.22846  4.21884  3.16680  3.83193  4.79449  0.70113  4.09916  3.51184  3.52372  3.08415  3.42118  3.80778  5.69546  4.35982    193 n - - -
          2.68618  4.42225  2.77519  2.73123  3.46354  2.40513  3.72494  3.29354  2.67741  2.69355  4.24690  2.90347  2.73739  3.18146  2.89801  2.37887  2.77519  2.98518  4.58477  3.61503
          0.02281  4.18791  4.91026  0.61958  0.77255  0.48576  0.95510
    191   3.19153  5.28908  3.57189  2.92232  4.77046  3.77031  3.71850  4.12078  0.93856  3.54522  4.42607  3.31458  4.14815  2.85474  1.94117  3.18324  3.35641  3.80156  5.56283  4.40960    194 k - - -
          2.68618  4.42225  2.77519  2.73123  3.46354  2.40513  3.72494  3.29354  2.67741  2.69355  4.24690  2.90347  2.73739  3.18146  2.89801  2.37887  2.77519  2.98518  4.58477  3.61503
          0.02281  4.18791  4.91026  0.61958  0.77255  0.48576  0.95510
    192   2.66203  4.78789  3.08406  2.53827  4.03238  3.47923  3.68073  3.42394  2.25278  2.82690  3.88020  3.03767  3.87721  1.95838  2.82658  2.42857  2.89356  2.66197  5.29876  3.99104    195 q - - -
          2.68618  4.42225  2.77519  2.73123  3.46354  2.40513  3.72494  3.29354  2.67741  2.69355  4.24690  2.90347  2.73739  3.18146  2.89801  2.37887  2.77519  2.98518  4.58477  3.61503
          0.02281  4.18791  4.91026  0.61958  0.77255  0.48576  0.95510
    193   3.08804  5.00645  3.71962  3.06803  4.13637  3.76159  3.83017  3.57349  2.19783  2.57651  4.11517  3.43269  4.16820  3.02297  1.04074  3.16775  3.30134  3.35937  5.35241  4.10402    196 r - - -
          2.68618  4.42225  2.77519  2.73123  3.46354  2.40513  3.72494  3.29354  2.67741  2.69355  4.24690  2.90347  2.73739  3.18146  2.89801  2.37887  2.77519  2.98518  4.58477  3.61503
          0.02281  4.18791  4.91026  0.61958  0.77255  0.48576  0.95510
    194   2.95402  4.38771  4.39087  3.81376  3.26046  4.10643  4.41622  1.75372  3.63342  1.27848  3.14155  4.06552  4.42099  3.89333  3.26851  3.41575  3.18641  2.08938  5.03229  3.87463    197 l - - -
          2.68618  4.42225  2.77519  2.73123  3.46354  2.40513  3.72494  3.29354  2.67741  2.69355  4.24690  2.90347  2.73739  3.18146  2.89801  2.37887  2.77519  2.98518  4.58477  3.61503
          0.02281  4.18791  4.91026  0.61958  0.77255  0.48576  0.95510
    195   2.00241  4.43377  3.33865  2.81647  3.85321  3.35292  3.87806  3.21906  2.79051  2.47752  3.77002  3.21606  2.94701  3.11770  3.18481  2.20672  2.24900  2.91024  5.22876  3.96821    198 a - - -
          2.68618  4.42225  2.77519  2.73123  3.46354  2.40513  3.72494  3.29354  2.67741  2.69355  4.24690  2.90347  2.73739  3.18146  2.89801  2.37887  2.77519  2.98518  4.58477  3.61503
          0.02281  4.18791  4.91026  0.61958  0.77255  0.48576  0.95510
    196   2.50151  4.41975  3.51641  3.35966  4.41103  3.14554  4.45385  3.98311  3.45575  3.68260  4.58915  3.52331  3.91286  3.78136  3.72275  0.69869  3.00747  3.44629  5.75965  4.50010    199 s - - -
          2.68618  4.42225  2.77519  2.73123  3.46354  2.40513  3.72494  3.29354  2.67741  2.69355  4.24690  2.90347  2.73739  3.18146  2.89801  2.37887  2.77519  2.98518  4.58477  3.61503
          0.02281  4.18791  4.91026  0.61958  0.77255  0.48576  0.95510
    197   3.91416  5.16589  4.60768  4.40013  3.06346  4.11348  4.34616  3.96575  4.12390  3.30062  4.58243  4.48957  4.65946  4.49432  4.19237  4.11455  4.23320  3.86405  0.43431  3.05102    200 W - - -
          2.68618  4.42225  2.77519  2.73123  3.46354  2.40513  3.72494  3.29354  2.67741  2.69355  4.24690  2.90347  2.73739  3.18146  2.89801  2.37887  2.77519  2.98518  4.58477  3.61503
          0.02281  4.18791  4.91026  0.61958  0.77255  0.48576  0.95510
    198   2.71691  5.16726  2.30034  2.20349  4.49953  3.41265  3.63194  3.96324  1.68951  3.45541  4.22475  2.88606  3.83987  2.74551  2.57313  2.67840  2.75647  3.55338  5.59457  4.20692    201 k - - -
          2.68618  4.42225  2.77519  2.73123  3.46354  2.40513  3.72494  3.29354  2.67741  2.69355  4.24690  2.90347  2.73739  3.18146  2.89801  2.37887  2.77519  2.98518  4.58477  3.61503
          0.02281  4.18791  4.91026  0.61958  0.77255  0.48576  0.95510
    199   3.28035  4.68833  4.64068  4.23245  1.02425  4.25207  4.16500  2.58557  4.09578  2.03725  3.39153  4.26714  4.63685  4.21950  4.20873  3.65331  3.56142  2.25440  4.41642  2.82101    202 f - - -
          2.68618  4.42225  2.77519  2.73123  3.46354  2.40513  3.72494  3.29354  2.67741  2.69355  4.24690  2.90347  2.73739  3.18146  2.89801  2.37887  2.77519  2.98518  4.58477  3.61503
          0.02281  4.18791  4.91026  0.61958  0.77255  0.48576  0.95510
    200   2.70394  4.42309  4.57173  4.05192  3.48146  4.20704  4.71530  2.01696  3.92143  1.45376  3.33186  4.27137  4.57185  4.17557  4.11702  3.56460  3.28338  1.29522  5.31845  4.13991    203 v - - -
          2.68618  4.42225  2.77519  2.73123  3.46354  2.40513  3.72494  3.29354  2.67741  2.69355  4.24690  2.90347  2.73739  3.18146  2.89801  2.37887  2.77519  2.98518  4.58477  3.61503
          0.02281  4.18791  4.91026  0.61958  0.77255  0.48576  0.95510
    201   1.14219  4.69060  2.92840  2.24863  4.29172  3.30873  4.00284  3.57298  2.88149  3.31350  4.20717  3.14747  3.92214  3.21734  3.27591  2.76481  3.02916  3.22307  5.61259  4.31754    204 a - - -
          2.68618  4.42225  2.77519  2.73123  3.46354  2.40513  3.72494  3.29354  2.67741  2.69355  4.24690  2.90347  2.73739  3.18146  2.89801  2.37887  2.77519  2.98518  4.58477  3.61503
          0.02281  4.18791  4.91026  0.61958  0.77255  0.48576  0.95510
    202   2.77233  5.27444  1.64588  2.16468  4.58997  3.37259  3.24746  4.07417  2.30025  3.56263  4.33782  2.54292  3.84968  2.79930  2.75453  2.71379  3.01636  3.65257  5.70728  4.28220    205 d - - -
          2.68618  4.42225  2.77519  2.73123  3.46354  2.40513  3.72494  3.29354  2.67741  2.69355  4.24690  2.90347  2.73739  3.18146  2.89801  2.37887  2.77519  2.98518  4.58477  3.61503
          0.02281  4.18791  4.91026  0.61958  0.77255  0.48576  0.95510
    203   2.14932  1.34296  4.15409  3.74409  3.89827  3.17083  4.43286  3.03507  3.61775  2.94914  3.87292  3.68137  3.88863  3.86936  3.80646  2.27793  2.80663  2.41222  5.38414  4.20530    206 c - - -
          2.68618  4.42225  2.77519  2.73123  3.46354  2.40513  3.72494  3.29354  2.67741  2.69355  4.24690  2.90347  2.73739  3.18146  2.89801  2.37887  2.77519  2.98518  4.58477  3.61503
          0.02281  4.18791  4.91026  0.61958  0.77255  0.48576  0.95510
    204   2.36423  0.97002  4.19499  3.91836  4.09922  3.11596  4.59356  3.36291  3.74551  3.25094  4.19509  3.74504  3.89336  4.04449  3.89122  2.28251  2.87360  2.96260  5.56928  4.35174    207 c - - -
          2.68618  4.42225  2.77519  2.73123  3.46354  2.40513  3.72494  3.29354  2.67741  2.69355  4.24690  2.90347  2.73739  3.18146  2.89801  2.37887  2.77519  2.98518  4.58477  3.61503
          0.02281  4.18791  4.91026  0.61958  0.77255  0.48576  0.95510
    205   1.43525  4.36596  3.86241  3.32477  3.53609  3.70281  4.18896  2.46338  3.23194  2.19201  3.03948  3.64794  4.15389  3.54200  3.53602  3.02147  3.00478  2.15791  5.14520  3.93137    208 a - - -
          2.68618  4.42225  2.77519  2.73123  3.46354  2.40513  3.72494  3.29354  2.67741  2.69355  4.24690  2.90347  2.73739  3.18146  2.89801  2.37887  2.77519  2.98518  4.58477  3.61503
          0.02281  4.18791  4.91026  0.61958  0.77255  0.48576  0.95510
    206   2.01809  4.24377  3.80594  3.26223  3.48034  3.59681  4.06855  2.56277  3.18157  1.85943  3.43841  3.56062  4.05161  3.46931  3.47015  2.80908  2.43373  2.08111  4.99317  3.78156    209 l - - -
          2.68618  4.42225  2.77519  2.73123  3.46354  2.40513  3.72494  3.29354  2.67741  2.69355  4.24690  2.90347  2.73739  3.18146  2.89801  2.37887  2.77519  2.98518  4.58477  3.61503
          0.02281  4.18791  4.91026  0.61958  0.77255  0.48576  0.95510
    207   2.18588  4.27141  3.56618  3.26529  4.42133  3.05054  4.32937  3.78116  3.29368  3.50806  4.34227  3.41375  3.79952  3.59601  3.60300  1.01584  2.23354  3.24621  5.76568  4.55317    210 s - - -
          2.68618  4.42225  2.77519  2.73123  3.46354  2.40513  3.72494  3.29354  2.67741  2.69355  4.24690  2.90347  2.73739  3.18146  2.89801  2.37887  2.77519  2.98518  4.58477  3.61503
          0.02281  4.18791  4.91026  0.61958  0.77255  0.48576  0.95510
    208   3.09594  4.48693  4.67891  4.21560  2.97209  4.27078  4.77562  1.99798  4.10473  2.14150  3.43226  4.38970  4.66341  4.34396  4.28812  3.67034  3.38257  0.88888  5.26442  3.92748    211 v - - -
          2.68618  4.42225  2.77519  2.73123  3.46354  2.40513  3.72494  3.29354  2.67741  2.69355  4.24690  2.90347  2.73739  3.18146  2.89801  2.37887  2.77519  2.98518  4.58477  3.61503
          0.02281  4.18791  4.91026  0.61958  0.77255  0.48576  0.95510
    209   3.36368  5.50354  0.55361  2.59093  4.93115  3.48171  4.25442  4.59875  3.40486  4.15425  5.15081  3.15903  4.15738  3.50197  3.95542  3.29806  3.71276  4.20769  6.03394  4.76669    212 D - - -
          2.68618  4.42225  2.77519  2.73123  3.46354  2.40513  3.72494  3.29354  2.67741  2.69355  4.24690  2.90347  2.73739  3.18146  2.89801  2.37887  2.77519  2.98518  4.58477  3.61503
          0.02281  4.18791  4.91026  0.61958  0.77255  0.48576  0.95510
    210   2.76572  4.29851  4.10986  3.59559  2.92720  3.81153  4.27564  2.32193  3.50073  2.29081  3.38983  3.83676  3.27008  3.76434  3.73613  3.14988  3.04546  1.20509  5.00932  3.74932    213 v - - -
          2.68618  4.42225  2.77519  2.73123  3.46354  2.40513  3.72494  3.29354  2.67741  2.69355  4.24690  2.90347  2.73739  3.18146  2.89801  2.37887  2.77519  2.98518  4.58477  3.61503
          0.02281  4.18791  4.91026  0.61958  0.77255  0.48576  0.95510
    211   3.69030  5.00238  4.67501  4.45971  0.60904  4.28374  4.05955  3.18788  4.36209  2.48922  3.87698  4.39092  4.74287  4.44498  4.40306  3.93630  3.99546  3.20007  4.23434  2.56974    214 F - - -
          2.68618  4.42225  2.77519  2.73123  3.46354  2.40513  3.72494  3.29354  2.67741  2.69355  4.24690  2.90347  2.73739  3.18146  2.89801  2.37887  2.77519  2.98518  4.58477  3.61503
          0.02281  4.18791  4.91026  0.61958  0.77255  0.48576  0.95510
    212   3.69030  5.00238  4.67501  4.45971  0.60904  4.28374  4.05955  3.18788  4.36209  2.48922  3.87698  4.39092  4.74287  4.44498  4.40306  3.93630  3.99546  3.20007  4.23434  2.56974    215 F - - -
          2.68618  4.42225  2.77519  2.73123  3.46354  2.40513  3.72494  3.29354  2.67741  2.69355  4.24690  2.90347  2.73739  3.18146  2.89801  2.37887  2.77519  2.98518  4.58477  3.61503
          0.02281  4.18791  4.91026  0.61958  0.77255  0.48576  0.95510
    213   2.95458  4.97952  3.18902  2.79807  3.95531  3.60497  3.86039  3.51687  2.48103  2.66482  4.06000  3.25209  4.07731  1.19349  2.77010  3.01179  3.21129  3.30650  5.33427  3.97217    216 q - - -
          2.68618  4.42225  2.77519  2.73123  3.46354  2.40513  3.72494  3.29354  2.67741  2.69355  4.24690  2.90347  2.73739  3.18146  2.89801  2.37887  2.77519  2.98518  4.58477  3.61503
          0.02281  4.18791  4.91026  0.61958  0.77255  0.48576  0.95510
    214   3.52970  4.90506  4.69559  4.34841  3.28812  4.37940  4.90683  2.52012  4.11383  0.56533  3.23271  4.59388  4.76776  4.40479  4.23346  4.00552  3.81350  2.63721  5.26936  4.06170    217 L - - -
          2.68618  4.42225  2.77519  2.73123  3.46354  2.40513  3.72494  3.29354  2.67741  2.69355  4.24690  2.90347  2.73739  3.18146  2.89801  2.37887  2.77519  2.98518  4.58477  3.61503
          0.02281  4.18791  4.91026  0.61958  0.77255  0.48576  0.95510
    215   3.17833  5.14719  3.15740  2.93016  4.35666  3.60561  4.08661  4.04971  2.73140  3.51863  4.55001  3.38803  4.17144  0.76173  3.00379  3.21847  3.48090  3.76307  5.57656  4.29772    218 q - - -
          2.68618  4.42225  2.77519  2.73123  3.46354  2.40513  3.72494  3.29354  2.67741  2.69355  4.24690  2.90347  2.73739  3.18146  2.89801  2.37887  2.77519  2.98518  4.58477  3.61503
          0.02281  4.18791  4.91026  0.61958  0.77255  0.48576  0.95510
    216   3.00170  0.47651  4.57505  4.39502  4.32967  3.54731  4.97443  3.53957  4.22935  3.43401  4.56943  4.30059  4.27714  4.56267  4.29326  3.27226  3.49564  3.25920  5.66356  4.61167    219 C - - -
          2.68618  4.42225  2.77519  2.73123  3.46354  2.40513  3.72494  3.29354  2.67741  2.69355  4.24690  2.90347  2.73739  3.18146  2.89801  2.37887  2.77519  2.98518  4.58477  3.61503
          0.02281  4.18791  4.91026  0.61958  0.77255  0.48576  0.95510
    217   2.92866  4.33240  4.53568  4.01758  3.59269  4.13543  4.67083  1.45166  3.90060  2.33484  3.47796  4.21480  4.52454  4.16747  4.10084  3.03782  3.20066  1.19711  5.32415  4.10979    220 v - - -
          2.68618  4.42225  2.77519  2.73123  3.46354  2.40513  3.72494  3.29354  2.67741  2.69355  4.24690  2.90347  2.73739  3.18146  2.89801  2.37887  2.77519  2.98518  4.58477  3.61503
          0.02281  4.18791  4.91026  0.61958  0.77255  0.48576  0.95510
    218   3.26574  5.40539  2.67252  0.64732  4.79771  3.50842  4.13899  4.31769  3.06320  3.88864  4.86190  3.16425  4.13192  3.35631  3.49581  3.22297  3.57661  3.97347  5.90828  4.64734    221 E - - -
          2.68618  4.42225  2.77519  2.73123  3.46354  2.40513  3.72494  3.29354  2.67741  2.69355  4.24690  2.90347  2.73739  3.18146  2.89801  2.37887  2.77519  2.98518  4.58477  3.61503
          0.02281  4.18791  4.91026  0.61958  0.77255  0.48576  0.95510
    219   3.48503  4.83471  4.92232  4.41024  3.13142  4.64877  4.95361  2.29859  4.15978  0.67465  2.75743  4.67722  4.85919  4.36080  4.28404  4.05003  3.72204  2.45296  5.24580  4.11373    222 L - - -
          2.68618  4.42225  2.77519  2.73123  3.46354  2.40513  3.72494  3.29354  2.67741  2.69355  4.24690  2.90347  2.73739  3.18146  2.89801  2.37887  2.77519  2.98518  4.58477  3.61503
          0.02281  4.18791  4.91026  0.61958  0.77255  0.48576  0.95510
    220   3.51586  4.83486  4.97279  4.47771  2.55768  4.66986  4.76585  2.36461  4.32187  0.70057  2.98074  4.68109  4.86617  4.40310  4.41441  4.06513  3.74422  2.53443  4.97388  3.64939    223 l - - -
          2.68618  4.42225  2.77519  2.73123  3.46354  2.40513  3.72494  3.29354  2.67741  2.69355  4.24690  2.90347  2.73739  3.18146  2.89801  2.37887  2.77519  2.98518  4.58477  3.61503
          0.02281  4.18791  4.91026  0.61958  0.77255  0.48576  0.95510
    221   3.86317  5.03988  4.85484  4.58996  0.86932  4.57512  3.56881  3.49455  4.42038  2.78391  4.07937  4.24215  4.87329  4.32400  4.40103  3.95788  4.08217  3.43668  3.68785  1.44803    224 f - - -
          2.68618  4.42225  2.77519  2.73123  3.46354  2.40513  3.72494  3.29354  2.67741  2.69355  4.24690  2.90347  2.73739  3.18146  2.89801  2.37887  2.77519  2.98518  4.58477  3.61503
          0.02281  4.18791  4.91026  0.61958  0.77255  0.48576  0.95510
    222   3.39909  5.19217  3.92540  3.38447  4.62921  3.81044  4.10526  4.20363  2.43416  3.66221  4.66409  3.71466  4.30672  3.31865  0.58789  3.47438  3.64926  3.91626  5.58919  4.49919    225 R - - -
          2.68618  4.42225  2.77519  2.73123  3.46354  2.40513  3.72494  3.29354  2.67741  2.69355  4.24690  2.90347  2.73739  3.18146  2.89801  2.37887  2.77519  2.98518  4.58477  3.61503
          0.02281  4.18791  4.91026  0.61958  0.77255  0.48576  0.95510
    223   3.20441  4.50521  4.93053  4.41681  3.59583  4.57579  5.09546  1.71812  4.29491  1.86861  3.40474  4.63760  4.85782  4.54453  4.48205  3.95426  3.46140  0.92056  5.57290  4.37558    226 v - - -
          2.68618  4.42225  2.77519  2.73123  3.46354  2.40513  3.72494  3.29354  2.67741  2.69355  4.24690  2.90347  2.73739  3.18146  2.89801  2.37887  2.77519  2.98518  4.58477  3.61503
          0.02281  4.18791  4.91026  0.61958  0.77255  0.48576  0.95510
    224   2.04050  4.28003  3.53535  3.31554  4.47452  3.03836  4.40315  3.86821  3.39360  3.60157  4.45014  3.43972  3.81125  3.68846  3.68210  0.88303  2.84398  3.30492  5.82960  4.60482    227 s - - -
          2.68618  4.42225  2.77519  2.73123  3.46354  2.40513  3.72494  3.29354  2.67741  2.69355  4.24690  2.90347  2.73739  3.18146  2.89801  2.37887  2.77519  2.98518  4.58477  3.61503
          0.02281  4.18791  4.91026  0.61958  0.77255  0.48576  0.95510
    225   3.09917  4.97153  3.75165  3.08863  3.76862  3.78546  3.80130  3.64948  2.28314  3.15817  4.11863  3.45331  4.17540  3.06437  1.01520  3.18071  3.30195  3.40766  3.43796  3.71166    228 r - - -
          2.68618  4.42225  2.77519  2.73123  3.46354  2.40513  3.72494  3.29354  2.67741  2.69355  4.24690  2.90347  2.73739  3.18146  2.89801  2.37887  2.77519  2.98518  4.58477  3.61503
          0.02281  4.18791  4.91026  0.61958  0.77255  0.48576  0.95510
    226   2.71411  5.05421  2.90453  2.41675  4.36238  3.44654  2.60217  3.80608  2.21257  3.33527  4.12730  2.94368  3.40095  1.95641  2.74270  2.46948  2.94306  3.43431  5.49894  4.14642    229 q - - -
          2.68618  4.42225  2.77519  2.73123  3.46354  2.40513  3.72494  3.29354  2.67741  2.69355  4.24690  2.90347  2.73739  3.18146  2.89801  2.37887  2.77519  2.98518  4.58477  3.61503
          0.02281  4.18791  4.91026  0.61958  0.77255  0.48576  0.95510
    227   2.83458  5.09978  2.83271  2.48514  4.47929  3.45274  3.73071  3.91827  2.20767  3.44776  4.27263  1.46121  3.93109  2.87668  2.50843  2.67613  3.08334  3.54945  5.59363  4.26655    230 n - - -
          2.68618  4.42225  2.77519  2.73123  3.46354  2.40513  3.72494  3.29354  2.67741  2.69355  4.24690  2.90347  2.73739  3.18146  2.89801  2.37887  2.77519  2.98518  4.58477  3.61503
          0.02281  4.18791  4.91026  0.61958  0.77255  0.48576  0.95510
    228   3.14046  5.31124  3.50218  2.83727  4.78557  3.75213  3.67363  4.12534  1.06224  3.53528  4.39198  3.25097  4.11065  2.49692  1.93052  3.11779  3.29785  3.79359  5.56094  4.39044    231 k - - -
          2.68618  4.42225  2.77519  2.73123  3.46354  2.40513  3.72494  3.29354  2.67741  2.69355  4.24690  2.90347  2.73739  3.18146  2.89801  2.37887  2.77519  2.98518  4.58477  3.61503
          0.02281  4.18791  4.91026  0.61958  0.77255  0.48576  0.95510
    229   2.39877  5.09736  2.19156  2.32370  4.45860  3.03299  3.69499  3.92472  2.51889  3.45456  4.23884  2.65801  3.83644  2.63513  3.02267  1.88995  2.96431  3.51892  5.63138  4.22971    232 s - - -
          2.68618  4.42225  2.77519  2.73123  3.46354  2.40513  3.72494  3.29354  2.67741  2.69355  4.24690  2.90347  2.73739  3.18146  2.89801  2.37887  2.77519  2.98518  4.58477  3.61503
          0.02281  4.18791  4.91026  0.61958  0.77255  0.48576  0.95510
    230   3.24217  4.51966  5.04375  4.50952  3.47644  4.63705  5.09946  1.52657  4.39836  1.43846  3.26734  4.71034  4.87162  4.57220  4.53780  4.00583  3.48499  1.28302  5.48244  4.34444    233 v - - -
          2.68618  4.42225  2.77519  2.73123  3.46354  2.40513  3.72494  3.29354  2.67741  2.69355  4.24690  2.90347  2.73739  3.18146  2.89801  2.37887  2.77519  2.98518  4.58477  3.61503
          0.02281  4.18791  4.91026  0.61958  0.77255  0.48576  0.95510
    231   3.51327  4.81590  5.01998  4.52002  1.94403  4.66574  4.61945  2.42442  4.36887  0.83812  3.01103  4.65819  4.85815  4.40696  4.43315  4.04361  3.73517  2.59303  4.80403  3.39501    234 l - - -
          2.68618  4.42225  2.77519  2.73123  3.46354  2.40513  3.72494  3.29354  2.67741  2.69355  4.24690  2.90347  2.73739  3.18146  2.89801  2.37887  2.77519  2.98518  4.58477  3.61503
          0.02234  4.20846  4.93080  0.61958  0.77255  0.48576  0.95510
    232   2.51479  4.99083  2.61639  2.37158  4.28777  3.41156  3.61775  3.73650  2.23567  3.14390  4.05515  2.74380  3.52155  2.73724  2.73420  2.31839  2.26975  3.35750  5.46438  4.08960    235 k - - -
          2.68618  4.42225  2.77519  2.73123  3.46354  2.40513  3.72494  3.29354  2.67741  2.69355  4.24690  2.90347  2.73739  3.18146  2.89801  2.37887  2.77519  2.98518  4.58477  3.61503
          0.02234  4.20846  4.93080  0.61958  0.77255  0.48576  0.95510
    233   2.69480  5.17649  2.57826  2.09250  4.49641  3.02716  2.55178  3.97472  2.41337  3.47017  4.23100  2.52508  3.40399  2.32812  2.91183  2.65223  2.93266  3.55507  5.61815  4.20542    236 e - - -
          2.68618  4.42225  2.77519  2.73123  3.46354  2.40513  3.72494  3.29354  2.67741  2.69355  4.24690  2.90347  2.73739  3.18146  2.89801  2.37887  2.77519  2.98518  4.58477  3.61503
          0.02234  4.20846  4.93080  0.61958  0.77255  0.48576  0.95510
    234   3.49175  4.77955  5.14749  4.57798  3.14901  4.79274  5.08764  1.94001  4.43042  0.78228  2.48886  4.83328  4.91922  4.48395  4.51157  4.15248  3.70642  2.35425  5.29704  4.27351    237 l - - -
          2.68618  4.42225  2.77519  2.73123  3.46354  2.40513  3.72494  3.29354  2.67741  2.69355  4.24690  2.90347  2.73739  3.18146  2.89801  2.37887  2.77519  2.98518  4.58477  3.61503
          0.02234  4.20846  4.93080  0.61958  0.77255  0.48576  0.95510
    235   2.46235  4.18440  2.77722  2.40852  4.22935  2.20217  3.64835  3.66532  2.16355  3.23165  4.02441  2.76713  3.82796  2.62225  2.89187  2.64225  2.87460  3.30436  5.43794  4.07934    238 k - - -
          2.68618  4.42225  2.77519  2.73123  3.46354  2.40513  3.72494  3.29354  2.67741  2.69355  4.24690  2.90347  2.73739  3.18146  2.89801  2.37887  2.77519  2.98518  4.58477  3.61503
          0.02234  4.20846  4.93080  0.61958  0.77255  0.48576  0.95510
    236   2.69773  5.11218  2.38669  2.32640  4.45738  2.44594  3.67495  3.92495  2.34070  3.44637  4.22276  2.34726  3.83417  2.79868  2.97760  2.23931  2.69950  3.51761  5.61568  4.21369    239 s - - -
          2.68618  4.42225  2.77519  2.73123  3.46354  2.40513  3.72494  3.29354  2.67741  2.69355  4.24690  2.90347  2.73739  3.18146  2.89801  2.37887  2.77519  2.98518  4.58477  3.61503
          0.02234  4.20846  4.93080  0.61958  0.77255  0.48576  0.95510
    237   2.37579  4.98009  2.73737  2.38682  4.28692  3.41248  3.24965  3.73277  2.38909  3.27932  4.06042  2.92006  3.35007  2.75385  2.33161  2.07625  2.87222  3.35655  5.46695  4.09786    240 s - - -
          2.68618  4.42225  2.77519  2.73123  3.46354  2.40513  3.72494  3.29354  2.67741  2.69355  4.24690  2.90347  2.73739  3.18146  2.89801  2.37887  2.77519  2.98518  4.58477  3.61503
          0.02234  4.20846  4.93080  0.61958  0.77255  0.48576  0.95510
    238   2.91187  4.48938  3.33129  3.40006  3.31398  3.93234  4.22872  2.50243  3.32015  1.11025  2.82016  3.76108  4.29130  3.61057  3.60224  3.23790  3.15123  2.45030  5.04313  3.83401    241 l - - -
          2.68618  4.42225  2.77519  2.73123  3.46354  2.40513  3.72494  3.29354  2.67741  2.69355  4.24690  2.90347  2.73739  3.18146  2.89801  2.37887  2.77519  2.98518  4.58477  3.61503
          0.06221  4.20846  3.09123  0.61958  0.77255  0.48576  0.95510
    239   2.69854  4.91606  3.03993  2.51574  4.24274  3.45745  3.19964  3.67564  2.33095  3.23726  4.05096  3.01468  2.40095  2.81289  2.04205  2.39163  2.93758  3.32726  5.41937  4.09981    242 r - - -
          2.68618  4.42225  2.77519  2.73123  3.46354  2.40513  3.72494  3.29354  2.67741  2.69355  4.24690  2.90347  2.73739  3.18146  2.89801  2.37887  2.77519  2.98518  4.58477  3.61503
          0.02324  4.16948  4.89183  0.61958  0.77255  0.53345  0.88328
    240   2.54796  4.78856  3.04639  2.50516  4.06490  3.44270  3.67111  3.47262  2.43143  2.87518  3.90153  3.00873  2.33706  2.50490  2.63228  2.58281  2.61653  3.15140  5.32176  4.00472    243 p - - -
          2.68618  4.42225  2.77519  2.73123  3.46354  2.40513  3.72494  3.29354  2.67741  2.69355  4.24690  2.90347  2.73739  3.18146  2.89801  2.37887  2.77519  2.98518  4.58477  3.61503
          0.02324  4.16948  4.89183  0.61958  0.77255  0.53345  0.88328
    241   2.17163  5.06496  2.42964  2.18561  4.37494  3.39343  3.34634  3.83758  2.25589  3.35381  4.11835  2.87378  3.80133  2.60461  2.69919  2.61334  2.59507  3.43727  5.51664  4.12557    244 a - - -
          2.68618  4.42225  2.77519  2.73123  3.46354  2.40513  3.72494  3.29354  2.67741  2.69355  4.24690  2.90347  2.73739  3.18146  2.89801  2.37887  2.77519  2.98518  4.58477  3.61503
          0.02324  4.16948  4.89183  0.61958  0.77255  0.45706  1.00279
    242   2.68746  4.18377  4.04420  3.46994  3.30689  3.78936  3.76092  1.91040  3.35800  2.29467  3.10815  3.72869  4.15897  3.61302  3.58202  3.07816  2.30642  1.69550  4.85497  3.65506    245 v - - -
          2.68618  4.42225  2.77519  2.73123  3.46354  2.40513  3.72494  3.29354  2.67741  2.69355  4.24690  2.90347  2.73739  3.18146  2.89801  2.37887  2.77519  2.98518  4.58477  3.61503
          0.02234  4.20846  4.93080  0.61958  0.77255  0.48576  0.95510
    243   2.69045  4.33611  4.59490  4.03714  3.45038  4.20975  4.61796  1.51165  3.92143  1.58236  3.32350  4.24036  4.53511  4.14204  4.09574  3.53690  2.89312  1.67425  5.20180  4.02539    246 i - - -
          2.68618  4.42225  2.77519  2.73123  3.46354  2.40513  3.72494  3.29354  2.67741  2.69355  4.24690  2.90347  2.73739  3.18146  2.89801  2.37887  2.77519  2.98518  4.58477  3.61503
          0.02234  4.20846  4.93080  0.61958  0.77255  0.48576  0.95510
    244   3.08483  5.67124  1.81730  1.01627  4.96290  3.33441  3.89147  4.49338  2.91896  3.98511  4.84344  2.79824  3.96369  3.05949  3.52035  2.96049  3.37635  4.05882  6.12505  4.61582    247 e - - -
          2.68618  4.42225  2.77519  2.73123  3.46354  2.40513  3.72494  3.29354  2.67741  2.69355  4.24690  2.90347  2.73739  3.18146  2.89801  2.37887  2.77519  2.98518  4.58477  3.61503
          0.02234  4.20846  4.93080  0.61958  0.77255  0.48576  0.95510
    245   2.58714  5.13054  2.70884  2.08413  4.46093  3.24567  3.61157  3.93050  1.83677  3.42356  4.18092  2.88224  3.81814  2.53277  2.61863  2.41773  2.90047  3.51448  5.56507  4.17079    248 k - - -
          2.68618  4.42225  2.77519  2.73123  3.46354  2.40513  3.72494  3.29354  2.67741  2.69355  4.24690  2.90347  2.73739  3.18146  2.89801  2.37887  2.77519  2.98518  4.58477  3.61503
          0.02234  4.20846  4.93080  0.61958  0.77255  0.48576  0.95510
    246   3.43799  4.72277  5.11243  4.58123  3.24905  4.75405  5.11248  1.51535  4.41524  0.93057  3.04418  4.81579  4.93100  4.53896  4.51810  4.13883  3.66988  2.13308  5.36535  4.26878    249 l - - -
          2.68618  4.42225  2.77519  2.73123  3.46354  2.40513  3.72494  3.29354  2.67741  2.69355  4.24690  2.90347  2.73739  3.18146  2.89801  2.37887  2.77519  2.98518  4.58477  3.61503
          0.02234  4.20846  4.93080  0.61958  0.77255  0.48576  0.95510
    247   2.49926  4.93406  3.17165  2.59644  4.24861  3.53159  3.67840  3.64675  2.26832  2.93477  4.04029  3.07986  3.92705  2.44868  1.65677  2.59405  2.98429  3.32041  5.40262  4.11554    250 r - - -
          2.68618  4.42225  2.77519  2.73123  3.46354  2.40513  3.72494  3.29354  2.67741  2.69355  4.24690  2.90347  2.73739  3.18146  2.89801  2.37887  2.77519  2.98518  4.58477  3.61503
          0.02234  4.20846  4.93080  0.61958  0.77255  0.48576  0.95510
    248   2.03645  4.85694  3.00327  2.46897  4.14526  3.43700  3.35152  3.56625  2.42552  3.15390  3.96253  2.98347  3.84600  2.50947  2.64908  2.18049  2.69996  3.22727  5.37831  4.04397    251 a - - -
          2.68618  4.42225  2.77519  2.73123  3.46354  2.40513  3.72494  3.29354  2.67741  2.69355  4.24690  2.90347  2.73739  3.18146  2.89801  2.37887  2.77519  2.98518  4.58477  3.61503
          0.02234  4.20846  4.93080  0.61958  0.77255  0.48576  0.95510
    249   3.53294  4.83981  5.02538  4.52407  2.34462  4.69647  4.73545  2.39058  4.37253  0.72476  2.98572  4.70296  4.88106  4.42541  4.44853  4.08344  3.75667  2.56815  4.92426  3.57367    252 l - - -
          2.68618  4.42225  2.77519  2.73123  3.46354  2.40513  3.72494  3.29354  2.67741  2.69355  4.24690  2.90347  2.73739  3.18146  2.89801  2.37887  2.77519  2.98518  4.58477  3.61503
          0.02234  4.20846  4.93080  0.61958  0.77255  0.48576  0.95510
    250   2.40870  4.36595  3.39503  3.12543  4.39098  3.11647  4.25230  3.77939  3.17488  3.47792  4.32534  3.36074  1.18772  3.50739  3.49750  2.32386  2.40350  3.28095  5.72732  4.48998    253 p - - -
          2.68618  4.42225  2.77519  2.73123  3.46354  2.40513  3.72494  3.29354  2.67741  2.69355  4.24690  2.90347  2.73739  3.18146  2.89801  2.37887  2.77519  2.98518  4.58477  3.61503
          0.02234  4.20846  4.93080  0.61958  0.77255  0.48576  0.95510
    251   3.04574  5.02944  2.95778  2.88428  4.45099  3.44550  4.25281  4.25000  3.19411  3.86089  4.82457  0.67737  4.11951  3.53761  3.55060  3.10709  3.44556  3.83660  5.71750  4.38407    254 N - - -
          2.68618  4.42225  2.77519  2.73123  3.46354  2.40513  3.72494  3.29354  2.67741  2.69355  4.24690  2.90347  2.73739  3.18146  2.89801  2.37887  2.77519  2.98518  4.58477  3.61503
          0.02234  4.20846  4.93080  0.61958  0.77255  0.48576  0.95510
    252   2.98251  5.36080  0.93646  2.30089  4.83203  3.29448  3.96785  4.38164  3.03186  3.93941  4.81463  2.86515  3.95845  3.15751  3.61643  2.44552  3.32716  3.93041  6.07150  4.58674    255 d - - -
          2.68618  4.42225  2.77519  2.73123  3.46354  2.40513  3.72494  3.29354  2.67741  2.69355  4.24690  2.90347  2.73739  3.18146  2.89801  2.37887  2.77519  2.98518  4.58477  3.61503
          0.02234  4.20846  4.93080  0.61958  0.77255  0.48576  0.95510
    253   1.57343  4.26709  3.56977  3.28546  4.51488  1.48714  4.37261  3.94848  3.37413  3.62026  4.42402  3.41945  3.79073  3.63641  3.69554  1.85457  2.80906  3.34335  5.84116  4.63690    256 g - - -
          2.68618  4.42225  2.77519  2.73123  3.46354  2.40513  3.72494  3.29354  2.67741  2.69355  4.24690  2.90347  2.73739  3.18146  2.89801  2.37887  2.77519  2.98518  4.58477  3.61503
          0.02234  4.20846  4.93080  0.61958  0.77255  0.48576  0.95510
    254   2.35148  4.29423  3.53309  3.22575  4.37127  2.57973  4.29791  3.77099  3.26929  3.46634  4.29532  3.40369  3.81545  3.56644  3.58822  2.08145  1.12331  3.25161  5.71655  4.50122    257 t - - -
          2.68618  4.42225  2.77519  2.73123  3.46354  2.40513  3.72494  3.29354  2.67741  2.69355  4.24690  2.90347  2.73739  3.18146  2.89801  2.37887  2.77519  2.98518  4.58477  3.61503
          0.02234  4.20846  4.93080  0.61958  0.77255  0.48576  0.95510
    255   3.55589  4.92602  4.72876  4.38319  3.30064  4.40540  4.93550  2.53501  4.14863  0.54951  3.24140  4.62687  4.79116  4.43428  4.26426  4.03649  3.83923  2.65715  5.28762  4.08422    258 L - - -
          2.68618  4.42225  2.77519  2.73123  3.46354  2.40513  3.72494  3.29354  2.67741  2.69355  4.24690  2.90347  2.73739  3.18146  2.89801  2.37887  2.77519  2.98518  4.58477  3.61503
          0.02234  4.20846  4.93080  0.61958  0.77255  0.48576  0.95510
    256   3.47444  4.76985  5.09043  4.56175  3.20553  4.75706  5.09209  1.77718  4.38179  0.79178  3.00557  4.80922  4.92945  4.50732  4.48557  4.14502  3.70502  2.23369  5.33506  4.23896    259 l - - -
          2.68618  4.42225  2.77519  2.73123  3.46354  2.40513  3.72494  3.29354  2.67741  2.69355  4.24690  2.90347  2.73739  3.18146  2.89801  2.37887  2.77519  2.98518  4.58477  3.61503
          0.02234  4.20846  4.93080  0.61958  0.77255  0.48576  0.95510
    257   2.49628  4.84672  2.99794  2.45078  4.12091  3.27578  3.65282  3.54349  2.43521  3.13383  3.59932  2.65375  3.83304  2.60354  2.72186  2.08790  2.43681  3.20519  5.36320  4.02287    260 s - - -
          2.68618  4.42225  2.77519  2.73123  3.46354  2.40513  3.72494  3.29354  2.67741  2.69355  4.24690  2.90347  2.73739  3.18146  2.89801  2.37887  2.77519  2.98518  4.58477  3.61503
          0.02234  4.20846  4.93080  0.61958  0.77255  0.48576  0.95510
    258   2.89148  5.21288  2.67542  2.55042  4.59546  3.55653  3.66785  4.00903  1.78809  3.48087  4.29132  3.04795  3.96285  2.79080  1.49501  2.86393  3.09992  3.63694  5.57747  4.28511    261 r - - -
          2.68618  4.42225  2.77519  2.73123  3.46354  2.40513  3.72494  3.29354  2.67741  2.69355  4.24690  2.90347  2.73739  3.18146  2.89801  2.37887  2.77519  2.98518  4.58477  3.61503
          0.02234  4.20846  4.93080  0.61958  0.77255  0.48576  0.95510
    259   3.27144  4.77350  4.43235  4.06484  3.40531  4.09847  4.72236  2.61711  3.81136  1.95987  0.85327  4.29672  4.57213  4.17691  3.97433  3.64943  3.58935  2.66003  5.28280  4.06905    262 m - - -
          2.68618  4.42225  2.77519  2.73123  3.46354  2.40513  3.72494  3.29354  2.67741  2.69355  4.24690  2.90347  2.73739  3.18146  2.89801  2.37887  2.77519  2.98518  4.58477  3.61503
          0.02234  4.20846  4.93080  0.61958  0.77255  0.48576  0.95510
    260   2.46712  4.18711  3.93237  3.35839  3.31427  3.73577  4.04918  2.12860  3.26668  2.17616  2.69620  3.64432  4.11003  3.52430  3.51540  2.88608  2.07911  2.17927  4.84173  3.63985    263 t - - -
          2.68618  4.42225  2.77519  2.73123  3.46354  2.40513  3.72494  3.29354  2.67741  2.69355  4.24690  2.90347  2.73739  3.18146  2.89801  2.37887  2.77519  2.98518  4.58477  3.61503
          0.02234  4.20846  4.93080  0.61958  0.77255  0.48576  0.95510
    261   2.34191  5.06896  2.51707  1.95908  4.36557  3.01095  3.63616  3.82318  2.41687  2.76405  4.12981  2.70557  3.82230  2.57579  2.90787  2.64436  2.90305  3.43451  5.53177  4.14179    264 e - - -
          2.68618  4.42225  2.77519  2.73123  3.46354  2.40513  3.72494  3.29354  2.67741  2.69355  4.24690  2.90347  2.73739  3.18146  2.89801  2.37887  2.77519  2.98518  4.58477  3.61503
          0.02234  4.20846  4.93080  0.61958  0.77255  0.48576  0.95510
    262   3.35055  4.65935  5.01219  4.46722  3.28533  4.65436  5.03851  1.95239  4.32685  0.90887  3.07508  4.70458  4.86236  4.46421  4.45390  4.01939  3.58620  1.74120  5.36206  4.26993    265 l - - -
          2.68618  4.42225  2.77519  2.73123  3.46354  2.40513  3.72494  3.29354  2.67741  2.69355  4.24690  2.90347  2.73739  3.18146  2.89801  2.37887  2.77519  2.98518  4.58477  3.61503
          0.02234  4.20846  4.93080  0.61958  0.77255  0.48576  0.95510
    263   3.28871  4.55834  5.10538  4.57081  3.45463  4.69103  5.14783  1.28891  4.45730  1.38562  3.23795  4.77117  4.90920  4.61228  4.58438  4.06380  3.52957  1.54466  5.49239  4.37015    266 i - - -
          2.68618  4.42225  2.77519  2.73123  3.46354  2.40513  3.72494  3.29354  2.67741  2.69355  4.24690  2.90347  2.73739  3.18146  2.89801  2.37887  2.77519  2.98518  4.58477  3.61503
          0.02234  4.20846  4.93080  0.61958  0.77255  0.48576  0.95510
    264   2.32789  5.08716  2.85851  1.82686  4.40174  3.06978  3.14298  3.85922  2.25723  3.37297  4.14261  2.89937  3.82676  2.57890  2.64731  2.64717  2.90298  3.46276  5.53145  4.14991    267 e - - -
          2.68618  4.42225  2.77519  2.73123  3.46354  2.40513  3.72494  3.29354  2.67741  2.69355  4.24690  2.90347  2.73739  3.18146  2.89801  2.37887  2.77519  2.98518  4.58477  3.61503
          0.02234  4.20846  4.93080  0.61958  0.77255  0.48576  0.95510
    265   2.68493  5.13973  2.16315  2.02477  4.44984  3.38972  2.77643  3.92150  2.41716  3.43022  4.19619  2.72477  3.82225  2.65868  2.91495  2.47533  2.92242  3.07399  5.58887  4.18316    268 e - - -
          2.68618  4.42225  2.77519  2.73123  3.46354  2.40513  3.72494  3.29354  2.67741  2.69355  4.24690  2.90347  2.73739  3.18146  2.89801  2.37887  2.77519  2.98518  4.58477  3.61503
          0.02234  4.20846  4.93080  0.61958  0.77255  0.48576  0.95510
    266   3.40219  4.68184  5.13794  4.57735  3.23673  4.74048  5.08693  1.38765  4.43826  1.07412  2.70160  4.80198  4.90211  4.52015  4.52635  4.10274  3.62600  2.13863  5.33973  4.28374    269 l - - -
          2.68618  4.42225  2.77519  2.73123  3.46354  2.40513  3.72494  3.29354  2.67741  2.69355  4.24690  2.90347  2.73739  3.18146  2.89801  2.37887  2.77519  2.98518  4.58477  3.61503
          0.02234  4.20846  4.93080  0.61958  0.77255  0.48576  0.95510
    267   2.71946  4.82451  2.74997  2.63608  4.47643  3.25239  4.04736  4.09254  2.95275  3.70596  4.57075  1.03533  3.92781  3.26836  3.35619  2.46614  3.12258  3.61773  5.77577  4.38102    270 n - - -
          2.68618  4.42225  2.77519  2.73123  3.46354  2.40513  3.72494  3.29354  2.67741  2.69355  4.24690  2.90347  2.73739  3.18146  2.89801  2.37887  2.77519  2.98518  4.58477  3.61503
          0.02234  4.20846  4.93080  0.61958  0.77255  0.48576  0.95510
    268   2.48515  5.13154  2.71446  1.89390  4.45718  3.39847  3.61388  3.93023  2.27859  3.42596  4.18217  2.67095  3.81272  2.41019  2.61102  2.37040  2.89699  3.51267  5.57152  4.17004    271 e - - -
          2.68618  4.42225  2.77519  2.73123  3.46354  2.40513  3.72494  3.29354  2.67741  2.69355  4.24690  2.90347  2.73739  3.18146  2.89801  2.37887  2.77519  2.98518  4.58477  3.61503
          0.02234  4.20846  4.93080  0.61958  0.77255  0.48576  0.95510
    269   3.00239  5.54231  1.54557  1.93795  4.87594  1.73105  3.86059  4.39124  2.86511  3.88945  4.72668  2.79840  3.93584  3.02281  3.45706  2.90023  3.29340  3.95565  6.05074  4.55595    272 d - - -
          2.68618  4.42225  2.77519  2.73123  3.46354  2.40513  3.72494  3.29354  2.67741  2.69355  4.24690  2.90347  2.73739  3.18146  2.89801  2.37887  2.77519  2.98518  4.58477  3.61503
          0.02234  4.20846  4.93080  0.61958  0.77255  0.48576  0.95510
    270   3.02396  5.20837  3.25934  2.73067  4.61339  3.64923  3.70680  4.02154  2.08819  3.48714  4.33624  2.56908  4.05605  2.60154  1.21428  3.01528  3.22164  3.68030  5.55212  4.31897    273 r - - -
          2.68618  4.42225  2.77519  2.73123  3.46354  2.40513  3.72494  3.29354  2.67741  2.69355  4.24690  2.90347  2.73739  3.18146  2.89801  2.37887  2.77519  2.98518  4.58477  3.61503
          0.02234  4.20846  4.93080  0.61958  0.77255  0.48576  0.95510
    271   2.09064  4.92730  2.94551  2.02043  4.21007  3.43001  3.64295  3.63937  2.30805  3.20982  4.00623  2.94649  3.04563  2.77645  2.69262  2.65110  2.87632  3.04204  5.41871  4.06652    274 e - - -
          2.68618  4.42225  2.77519  2.73123  3.46354  2.40513  3.72494  3.29354  2.67741  2.69355  4.24690  2.90347  2.73739  3.18146  2.89801  2.37887  2.77519  2.98518  4.58477  3.61503
          0.02234  4.20846  4.93080  0.61958  0.77255  0.48576  0.95510
    272   2.85696  5.41142  1.72138  1.91778  4.71966  3.35207  3.73782  4.22260  2.61321  3.70225  4.48901  2.59317  3.87871  2.16142  3.15457  2.46445  3.11376  3.78753  5.84798  4.38687    275 d - - -
          2.68618  4.42225  2.77519  2.73123  3.46354  2.40513  3.72494  3.29354  2.67741  2.69355  4.24690  2.90347  2.73739  3.18146  2.89801  2.37887  2.77519  2.98518  4.58477  3.61503
          0.02234  4.20846  4.93080  0.61958  0.77255  0.48576  0.95510
    273   3.22886  4.50998  5.01113  4.49751  3.63219  4.63950  5.17022  1.61853  4.38718  1.91243  3.42839  4.70972  4.90604  4.62550  4.56673  4.02053  3.48332  0.92068  5.62214  4.43156    276 v - - -
          2.68618  4.42225  2.77519  2.73123  3.46354  2.40513  3.72494  3.29354  2.67741  2.69355  4.24690  2.90347  2.73739  3.18146  2.89801  2.37887  2.77519  2.98518  4.58477  3.61503
          0.02234  4.20846  4.93080  0.61958  0.77255  0.48576  0.95510
    274   3.07190  4.70143  3.83359  3.39479  3.35588  3.95621  4.22215  2.72397  3.08985  0.98977  3.32897  3.76204  4.34814  2.71485  3.32811  3.33905  3.31835  2.73699  5.10561  3.84649    277 l - - -
          2.68618  4.42225  2.77519  2.73123  3.46354  2.40513  3.72494  3.29354  2.67741  2.69355  4.24690  2.90347  2.73739  3.18146  2.89801  2.37887  2.77519  2.98518  4.58477  3.61503
          0.02234  4.20846  4.93080  0.61958  0.77255  0.48576  0.95510
    275   2.45788  4.60101  3.21152  2.64492  3.79334  3.51192  3.35289  2.90795  2.56065  2.70836  3.69559  3.12115  3.89963  2.93818  2.05118  2.49896  2.86216  2.65475  5.14302  3.86328    278 r - - -
          2.68618  4.42225  2.77519  2.73123  3.46354  2.40513  3.72494  3.29354  2.67741  2.69355  4.24690  2.90347  2.73739  3.18146  2.89801  2.37887  2.77519  2.98518  4.58477  3.61503
          0.02234  4.20846  4.93080  0.61958  0.77255  0.48576  0.95510
    276   3.95251  5.09536  4.91587  4.67497  1.09275  4.63006  3.55732  3.59454  4.50041  2.87072  4.17041  4.27170  4.92148  4.36924  4.45877  4.01453  4.16750  3.53124  3.66780  1.07898    279 y - - -
          2.68618  4.42225  2.77519  2.73123  3.46354  2.40513  3.72494  3.29354  2.67741  2.69355  4.24690  2.90347  2.73739  3.18146  2.89801  2.37887  2.77519  2.98518  4.58477  3.61503
          0.02234  4.20846  4.93080  0.61958  0.77255  0.48576  0.95510
    277   2.36551  4.49638  3.24152  2.80320  3.93791  3.34212  3.90936  3.33831  2.80235  3.01812  3.88033  3.20782  1.63847  3.14620  3.18760  2.49045  2.73676  3.01394  5.30555  3.38428    280 p - - -
          2.68618  4.42225  2.77519  2.73123  3.46354  2.40513  3.72494  3.29354  2.67741  2.69355  4.24690  2.90347  2.73739  3.18146  2.89801  2.37887  2.77519  2.98518  4.58477  3.61503
          0.02234  4.20846  4.93080  0.61958  0.77255  0.48576  0.95510
    278   3.38764  4.76537  4.86200  4.38283  3.21533  4.52723  4.95719  2.25351  4.17090  0.72556  3.05647  4.61847  4.81293  4.37902  4.30516  3.94134  3.65057  2.14003  5.29752  4.14616    281 l - - -
          2.68618  4.42225  2.77519  2.73123  3.46354  2.40513  3.72494  3.29354  2.67741  2.69355  4.24690  2.90347  2.73739  3.18146  2.89801  2.37887  2.77519  2.98518  4.58477  3.61503
          0.02234  4.20846  4.93080  0.61958  0.77255  0.48576  0.95510
    279   2.63660  4.89724  2.93982  2.46556  4.31452  2.95012  3.70251  3.75151  1.92479  3.31200  4.10621  2.78078  3.84108  2.83911  2.89656  1.99126  2.49483  3.36579  5.50533  4.15807    282 k - - -
          2.68618  4.42225  2.77519  2.73123  3.46354  2.40513  3.72494  3.29354  2.67741  2.69355  4.24690  2.90347  2.73739  3.18146  2.89801  2.37887  2.77519  2.98518  4.58477  3.61503
          0.02234  4.20846  4.93080  0.61958  0.77255  0.48576  0.95510
    280   2.47229  5.08895  2.89988  2.01759  4.41130  3.43069  3.08019  3.86624  2.31845  3.37427  4.14352  2.91235  3.83198  2.27718  2.36321  2.48652  2.90515  3.46929  5.52541  4.15139    283 e - - -
          2.68618  4.42225  2.77519  2.73123  3.46354  2.40513  3.72494  3.29354  2.67741  2.69355  4.24690  2.90347  2.73739  3.18146  2.89801  2.37887  2.77519  2.98518  4.58477  3.61503
          0.02234  4.20846  4.93080  0.61958  0.77255  0.48576  0.95510
    281   2.31363  3.19550  4.33564  3.83617  3.63895  3.63816  4.47335  2.27929  3.72175  2.54280  3.56817  3.92349  4.19468  3.96525  3.91481  3.02624  2.63418  1.16733  5.23630  4.04303    284 v - - -
          2.68618  4.42225  2.77519  2.73123  3.46354  2.40513  3.72494  3.29354  2.67741  2.69355  4.24690  2.90347  2.73739  3.18146  2.89801  2.37887  2.77519  2.98518  4.58477  3.61503
          0.02234  4.20846  4.93080  0.61958  0.77255  0.48576  0.95510
    282   2.78930  4.97905  1.85085  2.19718  4.23806  3.42138  3.79977  3.48663  2.69583  3.23861  4.10855  2.95678  3.92131  2.97455  3.18444  2.80679  3.04829  1.90427  5.54484  4.18207    285 d - - -
          2.68618  4.42225  2.77519  2.73123  3.46354  2.40513  3.72494  3.29354  2.67741  2.69355  4.24690  2.90347  2.73739  3.18146  2.89801  2.37887  2.77519  2.98518  4.58477  3.61503
          0.02234  4.20846  4.93080  0.61958  0.77255  0.48576  0.95510
    283   1.28644  4.29627  4.04876  3.64949  3.90187  3.43697  4.50153  2.55499  3.57604  2.74408  3.81530  3.77007  4.09101  3.87123  3.82831  2.86510  2.98579  1.59174  5.49989  4.28908    286 a - - -
          2.68618  4.42225  2.77519  2.73123  3.46354  2.40513  3.72494  3.29354  2.67741  2.69355  4.24690  2.90347  2.73739  3.18146  2.89801  2.37887  2.77519  2.98518  4.58477  3.61503
          0.02234  4.20846  4.93080  0.61958  0.77255  0.48576  0.95510
    284   0.77511  4.28090  3.67748  3.47063  4.50226  2.50362  4.50951  3.84485  3.55275  3.61129  4.46814  3.53805  3.84838  3.82372  3.81347  2.56073  2.88132  3.29762  5.85034  4.68044    287 a - - -
          2.68618  4.42225  2.77519  2.73123  3.46354  2.40513  3.72494  3.29354  2.67741  2.69355  4.24690  2.90347  2.73739  3.18146  2.89801  2.37887  2.77519  2.98518  4.58477  3.61503
          0.02234  4.20846  4.93080  0.61958  0.77255  0.48576  0.95510
    285   2.71223  5.17115  2.01493  2.01766  4.47549  2.68386  3.08730  3.95070  2.45595  3.46075  4.23228  2.85614  3.83284  2.77584  2.96108  2.48300  2.95300  3.54299  5.62145  3.73131    288 d - - -
          2.68618  4.42225  2.77519  2.73123  3.46354  2.40513  3.72494  3.29354  2.67741  2.69355  4.24690  2.90347  2.73739  3.18146  2.89801  2.37887  2.77519  2.98518  4.58477  3.61503
          0.02234  4.20846  4.93080  0.61958  0.77255  0.48576  0.95510
    286   1.98500  4.27524  3.80156  3.37112  4.00160  3.26305  4.30036  2.98427  3.30728  2.96748  3.92198  3.54505  3.93027  3.61555  3.60365  2.67441  1.28940  2.32053  5.47496  4.26523    289 t - - -
          2.68618  4.42225  2.77519  2.73123  3.46354  2.40513  3.72494  3.29354  2.67741  2.69355  4.24690  2.90347  2.73739  3.18146  2.89801  2.37887  2.77519  2.98518  4.58477  3.61503
          0.02234  4.20846  4.93080  0.61958  0.77255  0.48576  0.95510
    287   2.61870  4.61164  2.83745  2.61457  3.82358  3.48594  3.73583  3.17855  2.44109  2.68786  3.72103  3.09873  3.88845  2.94225  3.02702  2.60144  2.07067  2.35470  5.17674  3.88777    290 t - - -
          2.68618  4.42225  2.77519  2.73123  3.46354  2.40513  3.72494  3.29354  2.67741  2.69355  4.24690  2.90347  2.73739  3.18146  2.89801  2.37887  2.77519  2.98518  4.58477  3.61503
          0.02234  4.20846  4.93080  0.61958  0.77255  0.48576  0.95510
    288   3.33849  4.62742  5.07014  4.52300  3.32058  4.68245  5.07918  1.72666  4.39651  1.00048  3.10321  4.74516  4.88203  4.51955  4.51279  4.04743  3.57245  1.70704  5.39102  4.30347    291 l - - -
          2.68618  4.42225  2.77519  2.73123  3.46354  2.40513  3.72494  3.29354  2.67741  2.69355  4.24690  2.90347  2.73739  3.18146  2.89801  2.37887  2.77519  2.98518  4.58477  3.61503
          0.02234  4.20846  4.93080  0.61958  0.77255  0.48576  0.95510
    289   2.55660  4.49455  3.27829  2.77504  3.86518  3.39361  3.85555  3.23083  2.74082  2.92093  3.12500  2.79522  3.88629  3.08791  3.13254  2.33021  1.67178  2.93139  5.23356  3.96446    292 t - - -
          2.68618  4.42225  2.77519  2.73123  3.46354  2.40513  3.72494  3.29354  2.67741  2.69355  4.24690  2.90347  2.73739  3.18146  2.89801  2.37887  2.77519  2.98518  4.58477  3.61503
          0.02234  4.20846  4.93080  0.61958  0.77255  0.48576  0.95510
    290   2.70032  4.97595  2.69273  1.74791  4.47082  2.10249  3.79579  3.92235  2.64574  3.48408  4.28886  2.93662  3.86272  2.94688  3.12873  2.15058  2.82668  3.50829  5.67861  4.30137    293 e - - -
          2.68618  4.42225  2.77519  2.73123  3.46354  2.40513  3.72494  3.29354  2.67741  2.69355  4.24690  2.90347  2.73739  3.18146  2.89801  2.37887  2.77519  2.98518  4.58477  3.61503
          0.02234  4.20846  4.93080  0.61958  0.77255  0.48576  0.95510
    291   2.31482  4.97241  2.58566  2.38839  4.35119  3.06227  3.69421  3.80211  2.50071  3.35446  4.14221  2.75936  3.42732  2.67689  2.98732  1.79649  2.91462  3.41037  5.54770  4.17182    294 s - - -
          2.68618  4.42225  2.77519  2.73123  3.46354  2.40513  3.72494  3.29354  2.67741  2.69355  4.24690  2.90347  2.73739  3.18146  2.89801  2.37887  2.77519  2.98518  4.58477  3.61503
          0.02234  4.20846  4.93080  0.61958  0.77255  0.48576  0.95510
    292   2.64479  4.41118  3.75490  3.29642  3.73288  3.50048  4.21157  2.79035  3.15229  2.57920  2.94220  3.57726  4.06615  3.52895  3.44244  2.88475  1.21850  2.59541  5.29963  4.06378    295 t - - -
          2.68618  4.42225  2.77519  2.73123  3.46354  2.40513  3.72494  3.29354  2.67741  2.69355  4.24690  2.90347  2.73739  3.18146  2.89801  2.37887  2.77519  2.98518  4.58477  3.61503
          0.02234  4.20846  4.93080  0.61958  0.77255  0.48576  0.95510
    293   2.48922  4.74849  2.49299  2.43566  3.63607  3.45857  3.67217  3.36965  2.49353  2.99989  3.36927  2.51902  3.85022  2.83852  2.94870  2.66949  2.62494  2.59358  5.26754  3.94735    296 e - - -
          2.68618  4.42225  2.77519  2.73123  3.46354  2.40513  3.72494  3.29354  2.67741  2.69355  4.24690  2.90347  2.73739  3.18146  2.89801  2.37887  2.77519  2.98518  4.58477  3.61503
          0.02234  4.20846  4.93080  0.61958  0.77255  0.48576  0.95510
    294   1.11131  2.98607  3.98068  3.58288  4.20305  3.05988  4.42844  3.53833  3.51291  3.29990  4.15226  3.56811  3.81275  3.77209  3.76320  1.78445  2.77731  3.06783  5.61030  4.43400    297 a - - -
          2.68618  4.42225  2.77519  2.73123  3.46354  2.40513  3.72494  3.29354  2.67741  2.69355  4.24690  2.90347  2.73739  3.18146  2.89801  2.37887  2.77519  2.98518  4.58477  3.61503
          0.02234  4.20846  4.93080  0.61958  0.77255  0.48576  0.95510
    295   3.16810  3.34410  4.41870  3.95240  2.16426  4.10633  3.74551  3.00356  3.81007  2.58845  3.68985  3.96758  4.47585  3.94373  3.94681  3.43799  3.41389  2.85510  4.01759  1.03567    298 y - - -
          2.68618  4.42225  2.77519  2.73123  3.46354  2.40513  3.72494  3.29354  2.67741  2.69355  4.24690  2.90347  2.73739  3.18146  2.89801  2.37887  2.77519  2.98518  4.58477  3.61503
          0.02234  4.20846  4.93080  0.61958  0.77255  0.48576  0.95510
    296   3.72090  5.02721  4.70399  4.49392  0.58914  4.30643  4.07462  3.21779  4.39629  2.51484  3.90447  4.41654  4.76607  4.47371  4.43205  3.96476  4.02656  3.23128  4.24584  2.57972    299 F - - -
          2.68618  4.42225  2.77519  2.73123  3.46354  2.40513  3.72494  3.29354  2.67741  2.69355  4.24690  2.90347  2.73739  3.18146  2.89801  2.37887  2.77519  2.98518  4.58477  3.61503
          0.02234  4.20846  4.93080  0.61958  0.77255  0.48576  0.95510
    297   2.12775  4.37445  3.39681  3.08276  4.25487  3.16760  4.18877  3.56238  3.11126  3.32071  4.18274  2.92043  3.85695  3.44585  3.44399  2.60323  1.13716  3.13839  5.61384  4.37375    300 t - - -
          2.68618  4.42225  2.77519  2.73123  3.46354  2.40513  3.72494  3.29354  2.67741  2.69355  4.24690  2.90347  2.73739  3.18146  2.89801  2.37887  2.77519  2.98518  4.58477  3.61503
          0.02234  4.20846  4.93080  0.61958  0.77255  0.48576  0.95510
    298   2.64658  4.65165  3.12919  2.44899  3.89538  3.47301  3.76391  3.25960  2.58964  2.74532  3.44937  3.11134  1.86519  2.96724  2.99207  2.60514  2.89862  2.98042  5.23787  3.94666    301 p - - -
          2.68618  4.42225  2.77519  2.73123  3.46354  2.40513  3.72494  3.29354  2.67741  2.69355  4.24690  2.90347  2.73739  3.18146  2.89801  2.37887  2.77519  2.98518  4.58477  3.61503
          0.02234  4.20846  4.93080  0.61958  0.77255  0.48576  0.95510
    299   2.65056  4.87336  3.00047  2.46080  3.56209  3.45811  2.57174  3.54448  2.29647  3.12999  3.94395  2.24501  3.85231  2.64501  2.87620  2.67396  2.88059  3.21502  5.30004  3.41078    302 n - - -
          2.68618  4.42225  2.77519  2.73123  3.46354  2.40513  3.72494  3.29354  2.67741  2.69355  4.24690  2.90347  2.73739  3.18146  2.89801  2.37887  2.77519  2.98518  4.58477  3.61503
          0.02234  4.20846  4.93080  0.61958  0.77255  0.48576  0.95510
    300   3.78077  5.07008  4.54088  4.22501  1.93297  4.46324  3.15163  3.66994  4.06385  2.99546  4.22698  4.08717  4.78825  4.13024  4.16326  3.82794  4.00196  3.55193  3.70832  0.71467    303 y - - -
          2.68618  4.42225  2.77519  2.73123  3.46354  2.40513  3.72494  3.29354  2.67741  2.69355  4.24690  2.90347  2.73739  3.18146  2.89801  2.37887  2.77519  2.98518  4.58477  3.61503
          0.02234  4.20846  4.93080  0.61958  0.77255  0.48576  0.95510
    301   3.14312  4.48847  4.82830  4.25183  1.87333  4.36365  4.63158  2.26042  4.11417  1.37083  2.72356  4.41628  4.61558  4.21559  4.20324  3.69090  3.36780  1.78637  5.00280  3.82942    304 l - - -
          2.68618  4.42225  2.77519  2.73123  3.46354  2.40513  3.72494  3.29354  2.67741  2.69355  4.24690  2.90347  2.73739  3.18146  2.89801  2.37887  2.77519  2.98518  4.58477  3.61503
          0.02234  4.20846  4.93080  0.61958  0.77255  0.48576  0.95510
    302   3.10595  4.42658  4.86215  4.35410  3.72033  4.45151  5.03991  1.34058  4.25047  2.30388  3.53189  4.54738  4.78418  4.51384  4.44424  3.82771  2.94392  1.06971  5.59982  4.39330    305 v - - -
          2.68618  4.42225  2.77519  2.73123  3.46354  2.40513  3.72494  3.29354  2.67741  2.69355  4.24690  2.90347  2.73739  3.18146  2.89801  2.37887  2.77519  2.98518  4.58477  3.61503
          0.02234  4.20846  4.93080  0.61958  0.77255  0.48576  0.95510
    303   2.79543  4.42940  4.81655  4.28923  3.64494  4.44905  4.95925  1.63918  4.18531  2.01339  3.46491  4.50250  4.75822  4.43515  4.37972  3.80813  3.36240  0.99977  5.51528  4.31960    306 v - - -
          2.68618  4.42225  2.77519  2.73123  3.46354  2.40513  3.72494  3.29354  2.67741  2.69355  4.24690  2.90347  2.73739  3.18146  2.89801  2.37887  2.77519  2.98518  4.58477  3.61503
          0.02234  4.20846  4.93080  0.61958  0.77255  0.48576  0.95510
    304   3.32231  4.63586  5.02582  4.44439  2.76043  4.58205  4.86773  1.87351  4.31271  1.25856  1.63114  4.64317  4.76613  4.35965  4.37975  3.92042  3.53854  2.37603  5.14742  4.07991    307 l - - -
          2.68618  4.42225  2.77519  2.73123  3.46354  2.40513  3.72494  3.29354  2.67741  2.69355  4.24690  2.90347  2.73739  3.18146  2.89801  2.37887  2.77519  2.98518  4.58477  3.61503
          0.02234  4.20846  4.93080  0.61958  0.77255  0.48576  0.95510
    305   2.65143  4.31828  4.06658  3.71141  3.80480  3.54068  4.51952  2.43417  3.61696  2.69660  3.77842  3.83959  4.17109  3.93811  3.84124  2.51006  3.04743  0.96464  5.42399  4.17304    308 v - - -
          2.68618  4.42225  2.77519  2.73123  3.46354  2.40513  3.72494  3.29354  2.67741  2.69355  4.24690  2.90347  2.73739  3.18146  2.89801  2.37887  2.77519  2.98518  4.58477  3.61503
          0.08073  4.20846  2.76954  0.61958  0.77255  0.48576  0.95510
    306   2.64543  4.38193  3.73935  3.25990  3.62890  3.53067  4.15988  2.70139  3.12251  2.46026  2.61390  3.55868  4.06133  3.48684  3.41487  2.89666  1.40893  2.52372  5.20830  3.98044    309 t - - -
          2.68618  4.42225  2.77519  2.73123  3.46354  2.40513  3.72494  3.29354  2.67741  2.69355  4.24690  2.90347  2.73739  3.18146  2.89801  2.37887  2.77519  2.98518  4.58477  3.61503
          0.02367  4.15139  4.87373  0.61958  0.77255  0.44520  1.02358
    307   1.92686  4.29295  3.62092  3.16967  4.13327  3.16094  4.17725  3.44247  3.14053  3.19620  4.05009  3.39377  3.83326  3.44387  3.48290  1.38238  2.26389  2.60330  5.51147  4.28736    310 s - - -
          2.68618  4.42225  2.77519  2.73123  3.46354  2.40513  3.72494  3.29354  2.67741  2.69355  4.24690  2.90347  2.73739  3.18146  2.89801  2.37887  2.77519  2.98518  4.58477  3.61503
          0.02234  4.20846  4.93080  0.61958  0.77255  0.48576  0.95510
    308   1.92260  4.70275  2.46744  2.56515  4.20396  3.32420  3.78681  3.61295  2.61857  3.23211  4.04279  3.04140  3.83006  2.94798  3.07441  2.02079  2.46999  3.05475  5.46966  4.14364    311 a - - -
          2.68618  4.42225  2.77519  2.73123  3.46354  2.40513  3.72494  3.29354  2.67741  2.69355  4.24690  2.90347  2.73739  3.18146  2.89801  2.37887  2.77519  2.98518  4.58477  3.61503
          0.02234  4.20846  4.93080  0.61958  0.77255  0.48576  0.95510
    309   2.27958  4.74279  2.84828  2.70328  4.48003  3.24698  4.07551  3.93595  2.97205  3.61486  4.49073  1.07460  3.92039  3.29290  3.36779  2.75543  3.08000  3.48995  5.77806  4.42762    312 n - - -
          2.68618  4.42225  2.77519  2.73123  3.46354  2.40513  3.72494  3.29354  2.67741  2.69355  4.24690  2.90347  2.73739  3.18146  2.89801  2.37887  2.77519  2.98518  4.58477  3.61503
          0.02234  4.20846  4.93080  0.61958  0.77255  0.48576  0.95510
    310   0.93408  4.28054  3.92741  3.58655  4.08472  3.24350  4.48921  2.96644  3.52331  2.98822  4.02551  3.66090  3.96409  3.82879  3.77582  2.69591  2.92127  2.27286  5.61990  4.40731    313 a - - -
          2.68618  4.42225  2.77519  2.73123  3.46354  2.40513  3.72494  3.29354  2.67741  2.69355  4.24690  2.90347  2.73739  3.18146  2.89801  2.37887  2.77519  2.98518  4.58477  3.61503
          0.02234  4.20846  4.93080  0.61958  0.77255  0.48576  0.95510
    311   2.94529  5.26465  0.96960  2.34967  4.74671  3.31477  3.96593  4.16710  2.98823  3.79939  4.68919  2.90521  3.95994  3.15216  3.54207  2.90600  2.66373  3.76235  5.99440  4.55050    314 d - - -
          2.68618  4.42225  2.77519  2.73123  3.46354  2.40513  3.72494  3.29354  2.67741  2.69355  4.24690  2.90347  2.73739  3.18146  2.89801  2.37887  2.77519  2.98518  4.58477  3.61503
          0.02234  4.20846  4.93080  0.61958  0.77255  0.48576  0.95510
    312   3.00638  5.34707  2.44110  2.07410  4.70237  3.36966  3.90527  4.22895  2.79493  3.77949  4.65169  1.09704  3.98094  3.08653  3.25838  2.94969  3.30899  3.83173  5.89755  4.47473    315 n - - -
          2.68618  4.42225  2.77519  2.73123  3.46354  2.40513  3.72494  3.29354  2.67741  2.69355  4.24690  2.90347  2.73739  3.18146  2.89801  2.37887  2.77519  2.98518  4.58477  3.61503
          0.02234  4.20846  4.93080  0.61958  0.77255  0.48576  0.95510
    313   2.89667  4.32431  4.46592  3.94681  3.56996  4.06951  4.60097  1.24534  3.82895  2.34039  3.46849  4.14697  4.47191  4.09582  4.03225  2.86456  3.17117  1.48930  5.27495  4.06278    316 i - - -
          2.68618  4.42225  2.77519  2.73123  3.46354  2.40513  3.72494  3.29354  2.67741  2.69355  4.24690  2.90347  2.73739  3.18146  2.89801  2.37887  2.77519  2.98518  4.58477  3.61503
          0.02234  4.20846  4.93080  0.61958  0.77255  0.48576  0.95510
    314   2.63389  4.47513  3.77162  3.55678  4.31074  3.29910  4.54261  3.48166  3.50669  3.33255  4.37150  3.69877  4.03417  3.88684  3.73927  2.84028  0.70803  3.13768  5.71653  4.53152    317 t - - -
          2.68618  4.42225  2.77519  2.73123  3.46354  2.40513  3.72494  3.29354  2.67741  2.69355  4.24690  2.90347  2.73739  3.18146  2.89801  2.37887  2.77519  2.98518  4.58477  3.61503
          0.02234  4.20846  4.93080  0.61958  0.77255  0.48576  0.95510
    315   3.24681  4.54418  5.01477  4.54486  3.65195  4.60850  5.24251  0.88171  4.41757  2.11058  3.45092  4.73971  4.91969  4.67861  4.59448  4.02344  3.52008  1.53568  5.68238  4.47836    318 i - - -
          2.68618  4.42225  2.77519  2.73123  3.46354  2.40513  3.72494  3.29354  2.67741  2.69355  4.24690  2.90347  2.73739  3.18146  2.89801  2.37887  2.77519  2.98518  4.58477  3.61503
          0.02234  4.20846  4.93080  0.61958  0.77255  0.48576  0.95510
    316   3.26239  4.94879  3.90766  3.80447  4.74923  3.61801  4.84212  4.39707  3.89378  3.98024  5.05298  4.07131  0.38772  4.27143  4.08919  3.44323  3.73241  4.00095  5.82852  4.87853    319 P - - -
          2.68618  4.42225  2.77519  2.73123  3.46354  2.40513  3.72494  3.29354  2.67741  2.69355  4.24690  2.90347  2.73739  3.18146  2.89801  2.37887  2.77519  2.98518  4.58477  3.61503
          0.02234  4.20846  4.93080  0.61958  0.77255  0.48576  0.95510
    317   3.87706  5.08927  4.75499  4.48580  1.80019  4.55072  3.58029  3.57007  4.32475  2.87069  4.16701  4.21305  4.86867  4.28832  4.35083  3.94393  4.10421  3.49968  3.71098  0.70045    320 y - - -
          2.68618  4.42225  2.77519  2.73123  3.46354  2.40513  3.72494  3.29354  2.67741  2.69355  4.24690  2.90347  2.73739  3.18146  2.89801  2.37887  2.77519  2.98518  4.58477  3.61503
          0.02234  4.20846  4.93080  0.61958  0.77255  0.48576  0.95510
    318   2.74156  5.13441  2.66171  2.40923  4.46994  3.45598  3.63920  3.91552  2.18165  3.41588  4.19753  2.77915  3.86889  2.59317  1.72324  2.47725  2.96744  3.52464  5.55629  4.19921    321 r - - -
          2.68618  4.42225  2.77519  2.73123  3.46354  2.40513  3.72494  3.29354  2.67741  2.69355  4.24690  2.90347  2.73739  3.18146  2.89801  2.37887  2.77519  2.98518  4.58477  3.61503
          0.02234  4.20846  4.93080  0.61958  0.77255  0.48576  0.95510
    319   2.63238  4.27921  3.71621  3.16279  3.45503  3.62732  4.00099  2.05252  3.08370  2.45523  2.84799  3.50250  4.04630  3.38253  3.38972  1.91670  2.64587  2.41883  4.95833  3.73993    322 s - - -
          2.68618  4.42225  2.77519  2.73123  3.46354  2.40513  3.72494  3.29354  2.67741  2.69355  4.24690  2.90347  2.73739  3.18146  2.89801  2.37887  2.77519  2.98518  4.58477  3.61503
          0.02234  4.20846  4.93080  0.61958  0.77255  0.48576  0.95510
    320   3.30345  4.64647  4.78866  4.42799  3.62476  4.41192  5.10678  0.73729  4.26349  2.15545  3.52172  4.62883  4.82295  4.58531  4.42379  3.95181  3.60143  1.91547  5.57591  4.33516    323 i - - -
          2.68618  4.42225  2.77519  2.73123  3.46354  2.40513  3.72494  3.29354  2.67741  2.69355  4.24690  2.90347  2.73739  3.18146  2.89801  2.37887  2.77519  2.98518  4.58477  3.61503
          0.02234  4.20846  4.93080  0.61958  0.77255  0.48576  0.95510
    321   3.42803  5.21633  3.95691  3.41347  4.65904  3.83316  4.12772  4.23646  2.45226  3.69124  4.69386  3.74135  4.32963  3.34124  0.56784  3.50318  3.67753  3.94848  5.61125  4.52609    324 R - - -
          2.68618  4.42225  2.77519  2.73123  3.46354  2.40513  3.72494  3.29354  2.67741  2.69355  4.24690  2.90347  2.73739  3.18146  2.89801  2.37887  2.77519  2.98518  4.58477  3.61503
          0.02234  4.20846  4.93080  0.61958  0.77255  0.48576  0.95510
    322   2.51618  4.43386  3.53967  3.38564  4.43487  3.15954  4.47823  4.01073  3.48334  3.70905  4.61471  3.54440  3.92884  3.80735  3.74836  0.67806  3.02396  3.46886  5.78192  4.52463    325 S - - -
          2.68618  4.42225  2.77519  2.73123  3.46354  2.40513  3.72494  3.29354  2.67741  2.69355  4.24690  2.90347  2.73739  3.18146  2.89801  2.37887  2.77519  2.98518  4.58477  3.61503
          0.02234  4.20846  4.93080  0.61958  0.77255  0.48576  0.95510
    323   2.63215  4.41641  4.82349  4.31718  3.72218  4.40688  5.00737  1.38523  4.21987  2.32151  3.53881  4.50907  4.75408  4.48117  4.41747  3.78249  3.35322  1.07191  5.58491  4.37695    326 v - - -
          2.68618  4.42225  2.77519  2.73123  3.46354  2.40513  3.72494  3.29354  2.67741  2.69355  4.24690  2.90347  2.73739  3.18146  2.89801  2.37887  2.77519  2.98518  4.58477  3.61503
          0.02234  4.20846  4.93080  0.61958  0.77255  0.48576  0.95510
    324   2.66517  4.55275  3.35736  2.83784  3.82589  3.51367  3.86039  3.08647  2.39622  2.81766  3.20517  3.25981  3.96559  3.09666  2.98866  2.81434  1.51050  2.83745  5.21090  3.95573    327 t - - -
          2.68618  4.42225  2.77519  2.73123  3.46354  2.40513  3.72494  3.29354  2.67741  2.69355  4.24690  2.90347  2.73739  3.18146  2.89801  2.37887  2.77519  2.98518  4.58477  3.61503
          0.02234  4.20846  4.93080  0.61958  0.77255  0.48576  0.95510
    325   3.53768  4.84858  5.01564  4.51757  2.48690  4.69913  4.77232  2.38031  4.36360  0.69716  2.98439  4.71093  4.88634  4.42837  4.44641  4.09200  3.76354  2.55713  4.96647  3.63523    328 l - - -
          2.68618  4.42225  2.77519  2.73123  3.46354  2.40513  3.72494  3.29354  2.67741  2.69355  4.24690  2.90347  2.73739  3.18146  2.89801  2.37887  2.77519  2.98518  4.58477  3.61503
          0.02234  4.20846  4.93080  0.61958  0.77255  0.48576  0.95510
    326   2.54850  4.49500  3.36250  2.95493  4.11841  1.32078  4.02197  3.48462  2.82790  3.17904  4.05698  3.29914  3.90344  3.25730  2.72251  2.69483  2.92386  2.62858  5.45605  4.19696    329 g - - -
          2.68618  4.42225  2.77519  2.73123  3.46354  2.40513  3.72494  3.29354  2.67741  2.69355  4.24690  2.90347  2.73739  3.18146  2.89801  2.37887  2.77519  2.98518  4.58477  3.61503
          0.02234  4.20846  4.93080  0.61958  0.77255  0.48576  0.95510
    327   3.07220  5.30707  3.37232  2.42455  4.76563  3.70440  3.67137  4.12034  1.24827  3.53995  4.37814  3.19345  4.07205  2.79353  1.73068  3.04359  3.24302  3.77146  5.57942  4.37588    330 k - - -
          2.68618  4.42225  2.77519  2.73123  3.46354  2.40513  3.72494  3.29354  2.67741  2.69355  4.24690  2.90347  2.73739  3.18146  2.89801  2.37887  2.77519  2.98518  4.58477  3.61503
          0.02234  4.20846  4.93080  0.61958  0.77255  0.48576  0.95510
    328   2.99597  5.57293  1.17344  2.04114  4.87332  3.32650  3.83601  4.39211  2.82372  3.87905  4.70812  2.47348  3.04941  2.99255  3.41307  2.88771  3.27762  3.95611  6.03833  4.53651    331 d - - -
          2.68618  4.42225  2.77519  2.73123  3.46354  2.40513  3.72494  3.29354  2.67741  2.69355  4.24690  2.90347  2.73739  3.18146  2.89801  2.37887  2.77519  2.98518  4.58477  3.61503
          0.02234  4.20846  4.93080  0.61958  0.77255  0.48576  0.95510
    329   2.41627  4.36766  3.38012  3.26073  4.62171  0.88059  4.45748  4.13139  3.48721  3.80551  4.63667  3.43526  3.85398  3.74996  3.78269  2.15170  2.93318  3.49635  5.93259  4.71632    332 g - - -
          2.68618  4.42225  2.77519  2.73123  3.46354  2.40513  3.72494  3.29354  2.67741  2.69355  4.24690  2.90347  2.73739  3.18146  2.89801  2.37887  2.77519  2.98518  4.58477  3.61503
          0.02234  4.20846  4.93080  0.61958  0.77255  0.48576  0.95510
    330   3.00763  4.99415  3.51124  3.02545  4.59890  2.74779  3.94559  4.05300  2.36573  3.57365  4.45737  3.40477  4.11004  3.12361  0.90724  3.07566  3.29605  3.68508  5.60320  4.43770    333 r - - -
          2.68618  4.42225  2.77519  2.73123  3.46354  2.40513  3.72494  3.29354  2.67741  2.69355  4.24690  2.90347  2.73739  3.18146  2.89801  2.37887  2.77519  2.98518  4.58477  3.61503
          0.02234  4.20846  4.93080  0.61958  0.77255  0.48576  0.95510
    331   3.16851  4.50660  4.88336  4.42391  3.71710  4.46420  5.15182  1.70547  4.29397  2.23873  3.53954  4.61271  4.83469  4.58925  4.49201  3.88039  3.45686  0.80236  5.68517  4.44770    334 v - - -
          2.68618  4.42225  2.77519  2.73123  3.46354  2.40513  3.72494  3.29354  2.67741  2.69355  4.24690  2.90347  2.73739  3.18146  2.89801  2.37887  2.77519  2.98518  4.58477  3.61503
          0.02234  4.20846  4.93080  0.61958  0.77255  0.48576  0.95510
    332   2.54421  4.27520  4.47059  3.90839  3.44577  4.09371  4.49139  1.40875  3.79592  2.24392  2.75371  4.11378  4.43882  4.02560  3.97987  3.41220  2.77709  1.63904  5.12131  3.93143    335 i - - -
          2.68618  4.42225  2.77519  2.73123  3.46354  2.40513  3.72494  3.29354  2.67741  2.69355  4.24690  2.90347  2.73739  3.18146  2.89801  2.37887  2.77519  2.98518  4.58477  3.61503
          0.02234  4.20846  4.93080  0.61958  0.77255  0.48576  0.95510
    333   3.10272  4.42982  4.89931  4.31763  2.11897  4.35854  4.68842  1.68397  4.17332  1.54862  2.66140  4.45153  4.61575  4.27013  4.23956  3.68992  3.32951  1.83006  5.06608  3.94524    336 l - - -
          2.68618  4.42225  2.77519  2.73123  3.46354  2.40513  3.72494  3.29354  2.67741  2.69355  4.24690  2.90347  2.73739  3.18146  2.89801  2.37887  2.77519  2.98518  4.58477  3.61503
          0.02234  4.20846  4.93080  0.61958  0.77255  0.48576  0.95510
    334   3.26183  5.33983  3.74787  2.99955  4.85479  3.83855  3.71100  4.17299  1.47450  3.57114  4.45336  3.36659  4.18882  2.84281  1.11138  3.24952  3.40361  3.86008  5.57013  4.44678    337 r - - -
          2.68618  4.42225  2.77519  2.73123  3.46354  2.40513  3.72494  3.29354  2.67741  2.69355  4.24690  2.90347  2.73739  3.18146  2.89801  2.37887  2.77519  2.98518  4.58477  3.61503
          0.02234  4.20846  4.93080  0.61958  0.77255  0.48576  0.95510
    335   3.36892  4.73905  4.87477  4.38351  3.23146  4.53277  4.96303  2.22098  4.18546  0.76176  3.06310  4.61893  4.81145  4.38377  4.32142  3.93700  3.62846  2.02559  5.30926  4.16843    338 l - - -
          2.68618  4.42225  2.77519  2.73123  3.46354  2.40513  3.72494  3.29354  2.67741  2.69355  4.24690  2.90347  2.73739  3.18146  2.89801  2.37887  2.77519  2.98518  4.58477  3.61503
          0.02234  4.20846  4.93080  0.61958  0.77255  0.48576  0.95510
    336   2.60815  5.37773  1.89191  1.64172  4.68416  3.35540  3.07602  4.18389  2.59213  3.66808  4.45181  2.41108  3.87176  2.85602  3.12978  2.76049  3.09022  3.75261  5.81572  4.36103    339 e - - -
          2.68618  4.42225  2.77519  2.73123  3.46354  2.40513  3.72494  3.29354  2.67741  2.69355  4.24690  2.90347  2.73739  3.18146  2.89801  2.37887  2.77519  2.98518  4.58477  3.61503
          0.02234  4.20846  4.93080  0.61958  0.77255  0.48576  0.95510
    337   2.79047  5.20330  2.41147  1.35856  4.49222  3.38366  3.71782  3.94463  2.55091  3.48623  4.28970  2.86523  3.87399  2.64889  3.05072  2.74837  3.04007  2.99349  5.67182  4.26320    340 e - - -
          2.68618  4.42225  2.77519  2.73123  3.46354  2.40513  3.72494  3.29354  2.67741  2.69355  4.24690  2.90347  2.73739  3.18146  2.89801  2.37887  2.77519  2.98518  4.58477  3.61503
          0.02234  4.20846  4.93080  0.61958  0.77255  0.48576  0.95510
    338   3.72090  5.02721  4.70399  4.49392  0.58914  4.30643  4.07462  3.21779  4.39629  2.51484  3.90447  4.41654  4.76607  4.47371  4.43205  3.96476  4.02656  3.23128  4.24584  2.57972    341 F - - -
          2.68618  4.42225  2.77519  2.73123  3.46354  2.40513  3.72494  3.29354  2.67741  2.69355  4.24690  2.90347  2.73739  3.18146  2.89801  2.37887  2.77519  2.98518  4.58477  3.61503
          0.02234  4.20846  4.93080  0.61958  0.77255  0.48576  0.95510
    339   3.26239  4.94879  3.90766  3.80447  4.74923  3.61801  4.84212  4.39707  3.89378  3.98024  5.05298  4.07131  0.38772  4.27143  4.08919  3.44323  3.73241  4.00095  5.82852  4.87853    342 P - - -
          2.68618  4.42225  2.77519  2.73123  3.46354  2.40513  3.72494  3.29354  2.67741  2.69355  4.24690  2.90347  2.73739  3.18146  2.89801  2.37887  2.77519  2.98518  4.58477  3.61503
          0.02234  4.20846  4.93080  0.61958  0.77255  0.48576  0.95510
    340   2.22221  4.22971  3.90358  3.43900  3.75328  3.39306  4.26475  2.71010  3.36842  2.74922  3.69930  3.61867  3.99846  3.65127  3.63717  2.47936  2.30253  1.34647  5.25570  4.05195    343 v - - -
          2.68618  4.42225  2.77519  2.73123  3.46354  2.40513  3.72494  3.29354  2.67741  2.69355  4.24690  2.90347  2.73739  3.18146  2.89801  2.37887  2.77519  2.98518  4.58477  3.61503
          0.02234  4.20846  4.93080  0.61958  0.77255  0.48576  0.95510
    341   2.93350  5.06566  3.16921  2.74756  4.57876  3.54119  3.79724  3.98866  1.03585  3.51448  4.37598  3.18733  4.02973  2.95088  2.50652  2.52877  3.19498  3.62338  5.60334  4.35190    344 k - - -
          2.68618  4.42225  2.77519  2.73123  3.46354  2.40513  3.72494  3.29354  2.67741  2.69355  4.24690  2.90347  2.73739  3.18146  2.89801  2.37887  2.77519  2.98518  4.58477  3.61503
          0.02234  4.20846  4.93080  0.61958  0.77255  0.48576  0.95510
    342   3.49513  4.82169  4.99550  4.49063  3.16904  4.69971  5.02322  2.08322  4.27049  0.69098  2.99999  4.74621  4.90308  4.44319  4.38685  4.10488  3.73349  2.35363  5.28876  4.15166    345 L - - -
          2.68618  4.42225  2.77519  2.73123  3.46354  2.40513  3.72494  3.29354  2.67741  2.69355  4.24690  2.90347  2.73739  3.18146  2.89801  2.37887  2.77519  2.98518  4.58477  3.61503
          0.02234  4.20846  4.93080  0.61958  0.77255  0.48576  0.95510
    343   2.85445  5.02250  2.75363  1.14486  4.31586  3.44335  3.88045  3.53393  2.70608  3.27556  4.22184  3.03979  3.97656  3.05753  3.13674  2.87765  3.13814  2.73050  5.62927  4.26727    346 e - - -
          2.68618  4.42225  2.77519  2.73123  3.46354  2.40513  3.72494  3.29354  2.67741  2.69355  4.24690  2.90347  2.73739  3.18146  2.89801  2.37887  2.77519  2.98518  4.58477  3.61503
          0.02234  4.20846  4.93080  0.61958  0.77255  0.48576  0.95510
    344   1.74452  4.26390  3.80415  3.27441  3.53768  3.56646  4.09984  2.60349  3.19588  2.05806  3.49524  3.56444  4.04902  3.48863  3.48814  2.59868  2.90140  1.96607  5.05068  3.83477    347 a - - -
          2.68618  4.42225  2.77519  2.73123  3.46354  2.40513  3.72494  3.29354  2.67741  2.69355  4.24690  2.90347  2.73739  3.18146  2.89801  2.37887  2.77519  2.98518  4.58477  3.61503
          0.02234  4.20846  4.93080  0.61958  0.77255  0.48576  0.95510
    345   2.86394  4.38729  4.11741  3.60610  2.74049  3.10438  4.19778  2.54410  3.49198  1.12407  3.25159  3.85619  4.28197  3.74311  3.70897  3.21933  3.12238  2.46528  4.82719  3.51223    348 l - - -
          2.68618  4.42225  2.77519  2.73123  3.46354  2.40513  3.72494  3.29354  2.67741  2.69355  4.24690  2.90347  2.73739  3.18146  2.89801  2.37887  2.77519  2.98518  4.58477  3.61503
          0.02234  4.20846  4.93080  0.61958  0.77255  0.48576  0.95510
    346   3.51501  4.85019  4.98913  4.46292  3.13329  4.70550  4.99987  2.30406  4.22785  0.66793  2.65189  4.73262  4.89016  4.39712  4.34291  4.09814  3.74523  2.47228  5.26525  4.16211    349 L - - -
          2.68618  4.42225  2.77519  2.73123  3.46354  2.40513  3.72494  3.29354  2.67741  2.69355  4.24690  2.90347  2.73739  3.18146  2.89801  2.37887  2.77519  2.98518  4.58477  3.61503
          0.02234  4.20846  4.93080  0.61958  0.77255  0.48576  0.95510
    347   2.65519  4.86600  2.88883  2.49939  4.33826  3.35717  3.76762  3.77184  2.33306  3.34906  4.15773  2.30824  3.86081  2.91944  2.97839  1.63718  2.66002  3.38303  5.55088  4.21065    350 s - - -
          2.68619  4.42226  2.77520  2.73124  3.46355  2.40514  3.72495  3.29355  2.67742  2.69356  4.24691  2.90348  2.73740  3.18147  2.89783  2.37888  2.77520  2.98519  4.58478  3.61504
          0.08073  2.65442  4.93080  0.41494  1.07993  0.48576  0.95510
    348   3.04115  5.21154  3.41003  2.77561  4.56333  3.70311  1.90259  3.98343  1.85972  3.44521  4.29350  3.21133  4.06993  2.81493  1.61999  3.03399  3.21778  3.65578  5.49744  4.27084    352 r - - -
          2.68618  4.42225  2.77519  2.73123  3.46354  2.40513  3.72494  3.29354  2.67741  2.69355  4.24690  2.90347  2.73739  3.18146  2.89801  2.37887  2.77519  2.98518  4.58477  3.61503
          0.02234  4.20846  4.93080  0.61958  0.77255  0.48576  0.95510
    349   1.83442  4.26867  3.61995  3.27840  4.33030  2.34685  4.31214  3.68047  3.29905  3.41103  4.24860  3.43193  3.81517  3.58773  3.61425  2.52311  1.25539  3.18545  5.68990  4.48374    353 t - - -
          2.68618  4.42225  2.77519  2.73123  3.46354  2.40513  3.72494  3.29354  2.67741  2.69355  4.24690  2.90347  2.73739  3.18146  2.89801  2.37887  2.77519  2.98518  4.58477  3.61503
          0.02234  4.20846  4.93080  0.61958  0.77255  0.48576  0.95510
    350   1.52038  4.34580  3.47001  3.05593  4.26894  2.66312  4.14237  3.66998  3.07287  3.34181  4.16557  3.32171  2.13696  3.37717  3.44098  2.53669  2.19544  3.19936  5.60217  4.36259    354 a - - -
          2.68618  4.42225  2.77519  2.73123  3.46354  2.40513  3.72494  3.29354  2.67741  2.69355  4.24690  2.90347  2.73739  3.18146  2.89801  2.37887  2.77519  2.98518  4.58477  3.61503
          0.02234  4.20846  4.93080  0.61958  0.77255  0.48576  0.95510
    351   2.83607  5.15700  2.37278  2.35357  4.57090  1.44326  3.82356  4.03532  2.37546  3.58654  4.41347  2.65471  3.90953  2.98524  3.18143  2.80989  3.12709  3.63644  5.77308  4.37530    355 g - - -
          2.68618  4.42225  2.77519  2.73123  3.46354  2.40513  3.72494  3.29354  2.67741  2.69355  4.24690  2.90347  2.73739  3.18146  2.89801  2.37887  2.77519  2.98518  4.58477  3.61503
          0.02234  4.20846  4.93080  0.61958  0.77255  0.48576  0.95510
    352   2.64611  4.47750  3.31187  2.27069  3.63593  3.08995  3.82103  2.69517  2.74672  2.65764  2.08862  3.23551  3.95617  3.08857  3.12594  2.81459  2.88429  2.71422  5.06084  3.80526    356 m - - -
          2.68620  4.42227  2.77521  2.73125  3.46356  2.40514  3.72496  3.29356  2.67742  2.69357  4.24691  2.90348  2.73741  3.18104  2.89802  2.37888  2.77521  2.98520  4.58479  3.61505
          0.07318  2.75921  4.93080  0.64735  0.74114  0.48576  0.95510
    353   3.17002  5.74945  0.86566  1.97136  5.04297  3.33167  3.95628  4.58961  3.05738  4.09378  4.99070  2.80561  3.99625  3.14084  3.69237  3.03149  3.47987  4.15651  6.22364  4.70026    359 d - - -
          2.68618  4.42225  2.77519  2.73123  3.46354  2.40513  3.72494  3.29354  2.67741  2.69355  4.24690  2.90347  2.73739  3.18146  2.89801  2.37887  2.77519  2.98518  4.58477  3.61503
          0.02234  4.20846  4.93080  0.61958  0.77255  0.48576  0.95510
    354   2.62254  4.29017  3.67002  3.11215  3.48065  3.61115  3.97715  2.33344  3.04311  2.49557  3.12602  3.46597  4.02920  3.34253  3.36351  2.47388  1.81015  2.31505  4.96996  3.74745    360 t - - -
          2.68618  4.42225  2.77519  2.73123  3.46354  2.40513  3.72494  3.29354  2.67741  2.69355  4.24690  2.90347  2.73739  3.18146  2.89801  2.37887  2.77519  2.98518  4.58477  3.61503
          0.02234  4.20846  4.93080  0.61958  0.77255  0.48576  0.95510
    355   3.24069  4.50837  5.07067  4.54975  3.59739  4.67106  5.18358  1.47937  4.44607  1.75991  3.38605  4.74925  4.91761  4.65418  4.60465  4.04906  3.48955  1.06103  5.59523  4.42653    361 v - - -
          2.68618  4.42225  2.77519  2.73123  3.46354  2.40513  3.72494  3.29354  2.67741  2.69355  4.24690  2.90347  2.73739  3.18146  2.89801  2.37887  2.77519  2.98518  4.58477  3.61503
          0.02234  4.20846  4.93080  0.61958  0.77255  0.48576  0.95510
    356   2.49463  4.32668  3.60162  3.10326  3.82784  3.34621  4.06848  2.88139  3.04364  2.85694  3.76684  3.40429  3.92034  3.36437  3.38291  2.12050  1.53053  2.37731  5.26491  4.03105    362 t - - -
          2.68618  4.42225  2.77519  2.73123  3.46354  2.40513  3.72494  3.29354  2.67741  2.69355  4.24690  2.90347  2.73739  3.18146  2.89801  2.37887  2.77519  2.98518  4.58477  3.61503
          0.02234  4.20846  4.93080  0.61958  0.77255  0.48576  0.95510
    357   3.45931  4.75614  5.08534  4.53506  2.07412  4.69319  4.79387  2.17950  4.39559  0.85775  2.94298  4.71398  4.85408  4.42033  4.45629  4.04653  3.67428  2.48130  4.99426  3.72910    363 l - - -
          2.68618  4.42225  2.77519  2.73123  3.46354  2.40513  3.72494  3.29354  2.67741  2.69355  4.24690  2.90347  2.73739  3.18146  2.89801  2.37887  2.77519  2.98518  4.58477  3.61503
          0.02234  4.20846  4.93080  0.61958  0.77255  0.48576  0.95510
    358   2.65068  4.43490  3.41806  2.85539  2.68565  3.59182  2.66215  2.95549  2.79519  2.64261  3.53627  3.27831  3.97186  3.12079  2.60816  2.65527  2.88155  2.53314  4.84181  2.80837    364 v - - -
          2.68618  4.42225  2.77519  2.73123  3.46354  2.40513  3.72494  3.29354  2.67741  2.69355  4.24690  2.90347  2.73739  3.18146  2.89801  2.37887  2.77519  2.98518  4.58477  3.61503
          0.02234  4.20846  4.93080  0.61958  0.77255  0.48576  0.95510
    359   3.22718  4.62525  4.69880  4.14984  3.23710  4.40121  4.76363  2.23583  3.97462  1.57320  1.29950  4.40937  4.67735  4.18694  4.14285  3.74887  3.47010  2.03465  5.22602  4.10161    365 m - - -
          2.68618  4.42225  2.77519  2.73123  3.46354  2.40513  3.72494  3.29354  2.67741  2.69355  4.24690  2.90347  2.73739  3.18146  2.89801  2.37887  2.77519  2.98518  4.58477  3.61503
          0.02234  4.20846  4.93080  0.61958  0.77255  0.48576  0.95510
    360   2.27958  4.92018  2.33807  2.41207  4.25985  3.38637  3.29895  3.69841  2.49060  3.27024  4.06705  2.93869  3.83324  2.82484  2.96889  2.26946  2.19169  3.32939  5.48022  4.11818    366 t - - -
          2.68618  4.42225  2.77519  2.73123  3.46354  2.40513  3.72494  3.29354  2.67741  2.69355  4.24690  2.90347  2.73739  3.18146  2.89801  2.37887  2.77519  2.98518  4.58477  3.61503
          0.02234  4.20846  4.93080  0.61958  0.77255  0.48576  0.95510
    361   2.47434  4.90115  3.00470  2.44636  4.16977  3.45011  3.43636  3.59247  2.17234  3.16690  3.96973  2.96620  2.82219  2.41226  2.57745  2.66182  2.87386  2.72874  5.37878  4.04105    367 k - - -
          2.68618  4.42225  2.77519  2.73123  3.46354  2.40513  3.72494  3.29354  2.67741  2.69355  4.24690  2.90347  2.73739  3.18146  2.89801  2.37887  2.77519  2.98518  4.58477  3.61503
          0.02281  4.18791  4.91026  0.61958  0.77255  0.48576  0.95510
    362   2.88399  5.37064  2.23110  1.22132  4.67790  3.36476  3.75355  4.16350  2.59977  3.66435  4.47271  2.83444  3.89761  2.89472  2.71244  2.81147  3.14167  3.75305  5.81479  4.38085    368 e - - -
          2.68618  4.42225  2.77519  2.73123  3.46354  2.40513  3.72494  3.29354  2.67741  2.69355  4.24690  2.90347  2.73739  3.18146  2.89801  2.37887  2.77519  2.98518  4.58477  3.61503
          0.02281  4.18791  4.91026  0.61958  0.77255  0.48576  0.95510
    363   2.64587  4.10978  2.67223  2.13131  4.38218  3.41511  3.60103  3.84008  2.23516  3.35149  4.11617  2.89673  3.81193  2.20894  2.26262  2.62331  2.87515  3.44101  5.50719  4.12701    369 e - - -
          2.68618  4.42225  2.77519  2.73123  3.46354  2.40513  3.72494  3.29354  2.67741  2.69355  4.24690  2.90347  2.73739  3.18146  2.89801  2.37887  2.77519  2.98518  4.58477  3.61503
          0.02281  4.18791  4.91026  0.61958  0.77255  0.48576  0.95510
    364   3.52970  4.90506  4.69559  4.34841  3.28812  4.37940  4.90683  2.52012  4.11383  0.56533  3.23271  4.59388  4.76776  4.40479  4.23346  4.00552  3.81350  2.63721  5.26936  4.06170    370 L - - -
          2.68618  4.42225  2.77519  2.73123  3.46354  2.40513  3.72494  3.29354  2.67741  2.69355  4.24690  2.90347  2.73739  3.18146  2.89801  2.37887  2.77519  2.98518  4.58477  3.61503
          0.02281  4.18791  4.91026  0.61958  0.77255  0.48576  0.95510
    365   2.23888  4.92772  2.72958  2.39188  4.21595  2.93858  3.62514  3.65468  2.39931  3.21717  4.00443  2.77352  3.81198  2.54749  2.70880  2.43478  2.63795  2.99765  5.42076  4.05799    371 a - - -
          2.68618  4.42225  2.77519  2.73123  3.46354  2.40513  3.72494  3.29354  2.67741  2.69355  4.24690  2.90347  2.73739  3.18146  2.89801  2.37887  2.77519  2.98518  4.58477  3.61503
          0.02281  4.18791  4.91026  0.61958  0.77255  0.48576  0.95510
    366   2.12826  4.72843  2.71271  2.51136  3.95577  3.45666  3.67513  3.34859  2.49220  2.71478  3.47725  3.01770  3.85059  2.84480  2.53129  2.67118  2.47180  3.04762  5.25613  3.94103    372 a - - -
          2.68618  4.42225  2.77519  2.73123  3.46354  2.40513  3.72494  3.29354  2.67741  2.69355  4.24690  2.90347  2.73739  3.18146  2.89801  2.37887  2.77519  2.98518  4.58477  3.61503
          0.02281  4.18791  4.91026  0.61958  0.77255  0.48576  0.95510
    367   3.69030  5.00238  4.67501  4.45971  0.60904  4.28374  4.05955  3.18788  4.36209  2.48922  3.87698  4.39092  4.74287  4.44498  4.40306  3.93630  3.99546  3.20007  4.23434  2.56974    373 F - - -
          2.68618  4.42225  2.77519  2.73123  3.46354  2.40513  3.72494  3.29354  2.67741  2.69355  4.24690  2.90347  2.73739  3.18146  2.89801  2.37887  2.77519  2.98518  4.58477  3.61503
          0.02281  4.18791  4.91026  0.61958  0.77255  0.48576  0.95510
    368   3.29334  5.24222  3.48855  3.06558  4.70236  3.73419  3.97849  4.15519  0.67441  3.65670  4.61237  3.47153  4.22143  3.16009  2.54802  3.32134  3.52842  3.84935  5.63474  4.49943    374 K - - -
          2.68618  4.42225  2.77519  2.73123  3.46354  2.40513  3.72494  3.29354  2.67741  2.69355  4.24690  2.90347  2.73739  3.18146  2.89801  2.37887  2.77519  2.98518  4.58477  3.61503
          0.02281  4.18791  4.91026  0.61958  0.77255  0.48576  0.95510
    369   2.52571  5.12533  2.79373  2.08998  4.44763  3.42199  3.65201  3.89712  2.17227  3.41229  4.19795  2.90807  3.85629  1.86532  2.80335  2.46239  2.96655  3.50865  5.56972  4.19784    375 q - - -
          2.68618  4.42225  2.77519  2.73123  3.46354  2.40513  3.72494  3.29354  2.67741  2.69355  4.24690  2.90347  2.73739  3.18146  2.89801  2.37887  2.77519  2.98518  4.58477  3.61503
          0.02281  4.18791  4.91026  0.61958  0.77255  0.48576  0.95510
    370   2.50151  4.41975  3.51641  3.35966  4.41103  3.14554  4.45385  3.98311  3.45575  3.68260  4.58915  3.52331  3.91286  3.78136  3.72275  0.69869  3.00747  3.44629  5.75965  4.50010    376 s - - -
          2.68618  4.42225  2.77519  2.73123  3.46354  2.40513  3.72494  3.29354  2.67741  2.69355  4.24690  2.90347  2.73739  3.18146  2.89801  2.37887  2.77519  2.98518  4.58477  3.61503
          0.02281  4.18791  4.91026  0.61958  0.77255  0.48576  0.95510
    371   2.06226  4.73210  3.04232  2.54598  4.19606  3.34525  3.74607  3.62123  2.53746  3.21729  4.02463  2.78498  2.67224  2.90112  2.64202  2.06844  2.85992  3.24520  5.44199  4.11759    377 a - - -
          2.68618  4.42225  2.77519  2.73123  3.46354  2.40513  3.72494  3.29354  2.67741  2.69355  4.24690  2.90347  2.73739  3.18146  2.89801  2.37887  2.77519  2.98518  4.58477  3.61503
          0.02281  4.18791  4.91026  0.61958  0.77255  0.48576  0.95510
    372   3.22889  4.50414  5.05763  4.57360  3.69894  4.64878  5.27561  1.04320  4.46895  2.16923  3.48358  4.76679  4.93779  4.72224  4.64855  4.05416  3.49489  1.24348  5.71698  4.51436    378 i - - -
          2.68618  4.42225  2.77519  2.73123  3.46354  2.40513  3.72494  3.29354  2.67741  2.69355  4.24690  2.90347  2.73739  3.18146  2.89801  2.37887  2.77519  2.98518  4.58477  3.61503
          0.02281  4.18791  4.91026  0.61958  0.77255  0.48576  0.95510
    373   3.08815  5.16888  3.47467  2.86777  4.31174  3.71931  2.33980  3.96209  2.07933  3.42715  4.30939  3.27976  4.10860  2.88658  1.21398  3.09833  3.27571  3.65113  5.38413  4.09560    379 r - - -
          2.68618  4.42225  2.77519  2.73123  3.46354  2.40513  3.72494  3.29354  2.67741  2.69355  4.24690  2.90347  2.73739  3.18146  2.89801  2.37887  2.77519  2.98518  4.58477  3.61503
          0.02281  4.18791  4.91026  0.61958  0.77255  0.48576  0.95510
    374   2.62934  3.79813  2.96783  2.33631  4.13883  3.41616  3.67662  3.56023  2.45881  3.15400  3.96547  2.77799  3.84079  2.28502  2.90671  1.90220  2.87626  3.21997  5.38339  4.04758    380 s - - -
          2.68618  4.42225  2.77519  2.73123  3.46354  2.40513  3.72494  3.29354  2.67741  2.69355  4.24690  2.90347  2.73739  3.18146  2.89801  2.37887  2.77519  2.98518  4.58477  3.61503
          0.02281  4.18791  4.91026  0.61958  0.77255  0.48576  0.95510
    375   3.91416  5.16589  4.60768  4.40013  3.06346  4.11348  4.34616  3.96575  4.12390  3.30062  4.58243  4.48957  4.65946  4.49432  4.19237  4.11455  4.23320  3.86405  0.43431  3.05102    381 W - - -
          2.68618  4.42225  2.77519  2.73123  3.46354  2.40513  3.72494  3.29354  2.67741  2.69355  4.24690  2.90347  2.73739  3.18146  2.89801  2.37887  2.77519  2.98518  4.58477  3.61503
          0.02281  4.18791  4.91026  0.61958  0.77255  0.48576  0.95510
    376   3.28582  4.63252  4.76206  4.39936  3.60779  4.39142  5.08031  0.75468  4.23426  2.14122  3.50642  4.60269  4.80302  4.55727  4.39662  3.92785  3.58363  1.90781  5.55575  4.31408    382 i - - -
          2.68618  4.42225  2.77519  2.73123  3.46354  2.40513  3.72494  3.29354  2.67741  2.69355  4.24690  2.90347  2.73739  3.18146  2.89801  2.37887  2.77519  2.98518  4.58477  3.61503
          0.02281  4.18791  4.91026  0.61958  0.77255  0.48576  0.95510
    377   3.02015  4.39894  4.65988  4.15210  3.69243  4.27376  4.87120  1.65953  4.04266  2.32074  3.52452  4.36242  4.65211  4.32265  4.25811  3.64407  2.76234  0.98011  5.51639  4.30625    383 v - - -
          2.68618  4.42225  2.77519  2.73123  3.46354  2.40513  3.72494  3.29354  2.67741  2.69355  4.24690  2.90347  2.73739  3.18146  2.89801  2.37887  2.77519  2.98518  4.58477  3.61503
          0.02281  4.18791  4.91026  0.61958  0.77255  0.48576  0.95510
    378   1.90692  4.80332  2.88102  1.88944  4.27430  3.33174  3.77334  3.68855  2.60126  3.29414  4.10682  2.99243  3.84131  2.93106  3.06008  2.16963  2.67800  3.30837  5.52106  4.18012    384 e - - -
          2.68618  4.42225  2.77519  2.73123  3.46354  2.40513  3.72494  3.29354  2.67741  2.69355  4.24690  2.90347  2.73739  3.18146  2.89801  2.37887  2.77519  2.98518  4.58477  3.61503
          0.02281  4.18791  4.91026  0.61958  0.77255  0.48576  0.95510
    379   1.46203  4.64953  2.98884  2.21143  4.18905  3.30385  3.86777  3.56510  2.72812  3.22447  4.06155  3.08397  3.85675  3.05718  3.15536  2.46930  2.60463  3.19851  5.48829  4.18338    385 a - - -
          2.68618  4.42225  2.77519  2.73123  3.46354  2.40513  3.72494  3.29354  2.67741  2.69355  4.24690  2.90347  2.73739  3.18146  2.89801  2.37887  2.77519  2.98518  4.58477  3.61503
          0.02281  4.18791  4.91026  0.61958  0.77255  0.48576  0.95510
    380   3.49362  4.82574  4.98364  4.44490  3.11865  4.69867  4.98581  2.29190  4.22839  0.70521  2.47641  4.71806  4.87213  4.37851  4.34239  4.07938  3.71905  2.46401  5.25104  4.16738    386 l - - -
          2.68618  4.42225  2.77519  2.73123  3.46354  2.40513  3.72494  3.29354  2.67741  2.69355  4.24690  2.90347  2.73739  3.18146  2.89801  2.37887  2.77519  2.98518  4.58477  3.61503
          0.02281  4.18791  4.91026  0.61958  0.77255  0.48576  0.95510
    381   2.49701  5.15843  2.41887  2.13196  4.47534  3.38736  3.63817  3.94612  2.23261  3.44941  4.21730  2.86050  3.82564  1.94861  2.89553  2.65979  2.73136  3.53563  5.60284  4.19842    387 q - - -
          2.68618  4.42225  2.77519  2.73123  3.46354  2.40513  3.72494  3.29354  2.67741  2.69355  4.24690  2.90347  2.73739  3.18146  2.89801  2.37887  2.77519  2.98518  4.58477  3.61503
          0.02281  4.18791  4.91026  0.61958  0.77255  0.48576  0.95510
    382   1.78738  4.50415  3.23209  2.53702  3.90448  3.04986  3.83422  3.28121  2.72437  2.95708  3.80701  3.15702  3.85826  3.05250  3.13786  2.29999  2.54092  2.53417  5.25922  3.98366    388 a - - -
          2.68618  4.42225  2.77519  2.73123  3.46354  2.40513  3.72494  3.29354  2.67741  2.69355  4.24690  2.90347  2.73739  3.18146  2.89801  2.37887  2.77519  2.98518  4.58477  3.61503
          0.02281  4.18791  4.91026  0.61958  0.77255  0.48576  0.95510
    383   3.21076  5.33758  3.66502  2.92496  4.84282  3.80892  3.67544  4.15847  1.43349  3.55142  4.41894  3.31013  4.15103  2.64380  1.24354  3.18987  3.35143  3.83725  5.55833  4.42006    389 r - - -
          2.68618  4.42225  2.77519  2.73123  3.46354  2.40513  3.72494  3.29354  2.67741  2.69355  4.24690  2.90347  2.73739  3.18146  2.89801  2.37887  2.77519  2.98518  4.58477  3.61503
          0.02281  4.18791  4.91026  0.61958  0.77255  0.48576  0.95510
    384   2.82088  5.15487  2.99373  2.27636  4.52126  3.15298  3.65129  3.94136  1.41232  3.43095  4.23220  3.00381  3.91976  2.77373  2.36015  2.63561  3.03725  3.56614  5.55203  4.23920    390 k - - -
          2.68618  4.42225  2.77519  2.73123  3.46354  2.40513  3.72494  3.29354  2.67741  2.69355  4.24690  2.90347  2.73739  3.18146  2.89801  2.37887  2.77519  2.98518  4.58477  3.61503
          0.02281  4.18791  4.91026  0.61958  0.77255  0.48576  0.95510
    385   2.85009  5.34021  2.18026  1.49930  4.67794  2.38270  3.76159  4.16993  2.66343  3.67487  4.47592  2.81431  3.87885  2.90345  3.20762  2.35093  3.11949  3.74567  5.83921  4.38771    391 e - - -
          2.68618  4.42225  2.77519  2.73123  3.46354  2.40513  3.72494  3.29354  2.67741  2.69355  4.24690  2.90347  2.73739  3.18146  2.89801  2.37887  2.77519  2.98518  4.58477  3.61503
          0.02281  4.18791  4.91026  0.61958  0.77255  0.48576  0.95510
    386   2.30801  5.07297  2.67455  1.99404  4.38614  2.91092  3.61368  3.84893  2.37137  3.36549  4.13104  2.87825  3.80832  2.55240  2.49297  2.62235  2.70686  3.44811  5.52864  4.13703    392 e - - -
          2.68618  4.42225  2.77519  2.73123  3.46354  2.40513  3.72494  3.29354  2.67741  2.69355  4.24690  2.90347  2.73739  3.18146  2.89801  2.37887  2.77519  2.98518  4.58477  3.61503
          0.02281  4.18791  4.91026  0.61958  0.77255  0.48576  0.95510
    387   2.51214  4.92688  2.98047  2.41936  4.20115  3.43792  3.18431  3.30337  2.13386  2.92341  3.98962  2.84438  3.82749  2.34455  2.62868  2.39358  2.86288  3.27955  5.39905  4.04974    393 k - - -
          2.68618  4.42225  2.77519  2.73123  3.46354  2.40513  3.72494  3.29354  2.67741  2.69355  4.24690  2.90347  2.73739  3.18146  2.89801  2.37887  2.77519  2.98518  4.58477  3.61503
          0.02281  4.18791  4.91026  0.61958  0.77255  0.48576  0.95510
    388   2.59953  5.06008  3.10948  2.54757  4.39917  3.53099  3.29770  3.81392  2.20046  3.33193  4.14295  3.04197  3.92284  2.24914  1.68512  2.59238  3.01025  3.46117  5.47374  4.17616    394 r - - -
          2.68618  4.42225  2.77519  2.73123  3.46354  2.40513  3.72494  3.29354  2.67741  2.69355  4.24690  2.90347  2.73739  3.18146  2.89801  2.37887  2.77519  2.98518  4.58477  3.61503
          0.02281  4.18791  4.91026  0.61958  0.77255  0.48576  0.95510
    389   2.49514  4.83171  3.01067  2.45660  4.07702  3.44607  2.88313  3.49364  2.29535  2.89016  3.90355  2.71089  3.83727  2.42152  2.87185  2.65520  2.62731  2.75373  5.32824  3.99503    395 k - - -
          2.68618  4.42225  2.77519  2.73123  3.46354  2.40513  3.72494  3.29354  2.67741  2.69355  4.24690  2.90347  2.73739  3.18146  2.89801  2.37887  2.77519  2.98518  4.58477  3.61503
          0.02281  4.18791  4.91026  0.61958  0.77255  0.48576  0.95510
    390   2.34304  4.90740  2.91843  2.41455  4.22571  2.99208  2.91190  3.66232  2.43177  3.23058  4.02460  2.93937  3.27304  2.46036  2.89834  2.14681  2.87026  3.29866  5.43759  4.08124    396 s - - -
          2.68618  4.42225  2.77519  2.73123  3.46354  2.40513  3.72494  3.29354  2.67741  2.69355  4.24690  2.90347  2.73739  3.18146  2.89801  2.37887  2.77519  2.98518  4.58477  3.61503
          0.02281  4.18791  4.91026  0.61958  0.77255  0.48576  0.95510
    391   2.31782  4.68476  3.11017  2.55306  3.91215  2.74784  3.69140  3.30579  2.50822  2.67535  3.78398  3.04862  3.86255  2.57403  2.52381  2.68770  2.67918  2.74111  5.22501  3.92279    397 a - - -
          2.68618  4.42225  2.77519  2.73123  3.46354  2.40513  3.72494  3.29354  2.67741  2.69355  4.24690  2.90347  2.73739  3.18146  2.89801  2.37887  2.77519  2.98518  4.58477  3.61503
          0.08248  4.18791  2.74900  0.61958  0.77255  0.48576  0.95510
    392   2.33716  4.97964  2.64807  2.24126  4.27264  3.38938  3.61270  3.71910  2.38446  3.26652  4.04887  2.88776  2.82491  2.56303  2.73092  2.61706  2.45201  3.34472  5.45680  4.08275    398 e - - -
          2.68618  4.42225  2.77519  2.73123  3.46354  2.40513  3.72494  3.29354  2.67741  2.69355  4.24690  2.90347  2.73739  3.18146  2.89801  2.37887  2.77519  2.98518  4.58477  3.61503
          0.02419  4.12963  4.85197  0.61958  0.77255  0.55424  0.85451
    393   2.68098  5.09880  2.79367  2.11059  4.42090  3.15359  3.61466  3.87838  2.00713  3.38747  4.16164  2.87710  2.94456  2.27568  2.79329  2.53199  2.91388  3.48041  5.54149  4.16015    399 k - - -
          2.68618  4.42225  2.77519  2.73123  3.46354  2.40513  3.72494  3.29354  2.67741  2.69355  4.24690  2.90347  2.73739  3.18146  2.89801  2.37887  2.77519  2.98518  4.58477  3.61503
          0.02419  4.12963  4.85197  0.61958  0.77255  0.44520  1.02358
    394   2.50464  5.00646  2.89830  2.39128  4.33722  2.52173  3.63387  3.78358  2.36609  3.31849  4.09927  2.56790  3.24598  2.45197  2.36424  2.64574  2.89233  3.39981  5.49354  4.12766    400 r - - -
          2.68609  4.42226  2.77521  2.73124  3.46355  2.40514  3.72496  3.29355  2.67742  2.69356  4.24691  2.90348  2.73731  3.18147  2.89802  2.37888  2.77521  2.98519  4.58478  3.61504
          0.33748  2.97235  1.44711  0.64210  0.74694  0.48576  0.95510
    395   1.78858  4.26001  3.40542  2.88809  3.61742  2.95757  3.86351  2.61563  2.83237  2.66136  3.28822  3.24664  3.83421  3.15823  3.18445  2.51729  2.75662  2.60839  5.04904  3.80910    403 a - - -
          2.68618  4.42225  2.77519  2.73123  3.46354  2.40513  3.72494  3.29354  2.67741  2.69355  4.24690  2.90347  2.73739  3.18146  2.89801  2.37887  2.77519  2.98518  4.58477  3.61503
          0.02964  3.92930  4.65165  0.61958  0.77255  0.57115  0.83212
    396   2.30933  4.51336  3.15179  2.73514  4.12166  3.24578  3.85351  3.49313  2.60975  3.14501  4.00282  3.13131  1.75482  3.05466  2.60177  2.61983  2.72710  3.12488  5.40974  4.14261    404 p - - -
          2.68618  4.42225  2.77519  2.73123  3.46354  2.40513  3.72494  3.29354  2.67741  2.69355  4.24690  2.90347  2.73739  3.18146  2.89801  2.37887  2.77519  2.98518  4.58477  3.61503
          0.02655  4.03781  4.76016  0.61958  0.77255  0.64658  0.74198
    397   2.33573  4.71559  3.04538  2.49870  3.97041  3.00261  3.11598  3.37631  2.40830  2.73417  3.82487  2.99593  3.82613  2.81178  2.33535  2.49896  2.83610  3.06778  5.24589  3.93780    405 r - - -
          2.68626  4.42233  2.77505  2.73121  3.46362  2.40521  3.72473  3.29343  2.67749  2.69353  4.24698  2.90329  2.73748  3.18155  2.89796  2.37880  2.77516  2.98527  4.58485  3.61511
          0.25904  1.87177  2.59889  1.13415  0.38816  0.64658  0.74198
    398   2.42574  4.52334  3.11199  2.43600  3.72878  3.42724  3.29224  2.87027  2.55023  2.77821  3.63802  3.05490  3.83225  2.89875  2.96452  2.17800  2.79746  2.60701  5.08950  3.80640    412 s - - -
          2.68618  4.42225  2.77519  2.73123  3.46354  2.40513  3.72494  3.29354  2.67741  2.69355  4.24690  2.90347  2.73739  3.18146  2.89801  2.37887  2.77519  2.98518  4.58477  3.61503
          0.02845  3.96976  4.69210  0.61958  0.77255  0.70518  0.68125
    399   2.19863  3.52872  2.84374  2.67942  3.94172  3.21186  3.80776  3.32843  2.69577  2.99659  3.83694  3.08800  2.27464  3.01916  3.10891  2.34428  2.75035  2.97482  5.28094  4.00316    413 a - - -
          2.68618  4.42225  2.77519  2.73123  3.46354  2.40513  3.72494  3.29354  2.67741  2.69355  4.24690  2.90347  2.73739  3.18146  2.89801  2.37887  2.77519  2.98518  4.58477  3.61503
          0.02845  3.96976  4.69210  0.61958  0.77255  0.70518  0.68125
    400   2.83381  5.34529  1.53256  1.97816  4.63680  3.24191  3.69772  4.13241  2.62906  3.63966  4.46095  2.70729  3.81149  2.49054  3.17907  2.47520  3.10392  3.71978  5.80802  4.34346    414 d - - -
          2.68618  4.42225  2.77519  2.73123  3.46354  2.40513  3.72494  3.29354  2.67741  2.69355  4.24690  2.90347  2.73739  3.18146  2.89801  2.37887  2.77519  2.98518  4.58477  3.61503
          0.02845  3.96976  4.69210  0.61958  0.77255  0.70518  0.68125
    401   2.40607  4.98619  2.35802  2.12083  4.34102  3.27252  3.67218  3.79003  2.53737  3.35414  4.16582  2.56582  3.78663  2.82327  3.03746  1.91177  2.93901  3.40944  5.55974  4.17092    415 s - - -
          2.68618  4.42225  2.77519  2.73123  3.46354  2.40513  3.72494  3.29354  2.67741  2.69355  4.24690  2.90347  2.73739  3.18146  2.89801  2.37887  2.77519  2.98518  4.58477  3.61503
          0.02845  3.96976  4.69210  0.61958  0.77255  0.70518  0.68125
    402   2.21081  4.52903  2.87756  2.43731  3.72579  3.43354  3.67808  2.85865  2.55678  2.76988  3.00456  3.04760  3.83182  2.89245  2.98173  2.49435  2.79449  2.81770  5.08928  3.80444    416 a - - -
          2.68618  4.42225  2.77519  2.73123  3.46354  2.40513  3.72494  3.29354  2.67741  2.69355  4.24690  2.90347  2.73739  3.18146  2.89801  2.37887  2.77519  2.98518  4.58477  3.61503
          0.02845  3.96976  4.69210  0.61958  0.77255  0.70518  0.68125
    403   2.01026  4.62351  2.92083  2.03413  4.03558  3.29207  3.72130  3.38921  2.55953  3.06069  3.90080  2.98234  3.78894  2.90176  2.99351  2.41579  2.69084  2.87920  5.33523  4.02392    417 a - - -
          2.68618  4.42225  2.77519  2.73123  3.46354  2.40513  3.72494  3.29354  2.67741  2.69355  4.24690  2.90347  2.73739  3.18146  2.89801  2.37887  2.77519  2.98518  4.58477  3.61503
          0.02845  3.96976  4.69210  0.61958  0.77255  0.70518  0.68125
    404   2.48855  5.02968  2.96935  2.29639  4.37492  3.45355  3.58452  3.78317  1.71498  3.29624  4.10803  2.80883  3.85628  2.71361  2.17779  2.73697  2.96168  3.42751  5.43615  4.13605    418 k - - -
          2.68618  4.42225  2.77519  2.73123  3.46354  2.40513  3.72494  3.29354  2.67741  2.69355  4.24690  2.90347  2.73739  3.18146  2.89801  2.37887  2.77519  2.98518  4.58477  3.61503
          0.02845  3.96976  4.69210  0.61958  0.77255  0.70518  0.68125
    405   2.38444  4.29739  3.41010  2.85557  3.49031  3.47836  3.81053  2.77292  2.79921  2.29811  3.09962  3.25681  2.83693  3.11848  3.15742  2.53561  2.78953  2.35467  4.93868  3.69982    419 l - - -
          2.68618  4.42225  2.77519  2.73123  3.46354  2.40513  3.72494  3.29354  2.67741  2.69355  4.24690  2.90347  2.73739  3.18146  2.89801  2.37887  2.77519  2.98518  4.58477  3.61503
          0.02845  3.96976  4.69210  0.61958  0.77255  0.70518  0.68125
    406   2.25113  4.56125  3.07130  2.55150  3.85324  3.36870  3.68570  2.95549  2.37302  2.89283  3.73842  2.76064  3.80639  2.88134  2.94345  2.33401  2.47153  2.93541  5.18180  3.88999    420 a - - -
          2.68618  4.42225  2.77519  2.73123  3.46354  2.40513  3.72494  3.29354  2.67741  2.69355  4.24690  2.90347  2.73739  3.18146  2.89801  2.37887  2.77519  2.98518  4.58477  3.61503
          0.07562  3.96976  2.91970  0.61958  0.77255  0.70518  0.68125
    407   2.15948  4.62755  2.98422  2.21292  3.91346  3.17032  3.65940  3.28581  2.46527  2.94014  3.78465  2.98475  3.80131  2.84307  2.66341  2.63428  2.81367  2.64085  5.21868  3.91820    421 a - - -
          2.68618  4.42225  2.77519  2.73123  3.46354  2.40513  3.72494  3.29354  2.67741  2.69355  4.24690  2.90347  2.73739  3.18146  2.89801  2.37887  2.77519  2.98518  4.58477  3.61503
          0.02980  3.92394  4.64629  0.61958  0.77255  0.74073  0.64772
    408   2.45863  4.77522  3.02184  2.46683  4.04248  3.41932  3.59629  3.44291  2.05960  2.80622  3.86479  2.96480  3.81371  2.56713  2.48114  2.45151  2.72367  3.12744  5.26517  3.96228    422 k - - -
          2.68618  4.42225  2.77519  2.73123  3.46354  2.40513  3.72494  3.29354  2.67741  2.69355  4.24690  2.90347  2.73739  3.18146  2.89801  2.37887  2.77519  2.98518  4.58477  3.61503
          0.02980  3.92394  4.64629  0.61958  0.77255  0.74073  0.64772
    409   2.63080  4.93572  2.39391  2.14731  4.24119  3.08784  3.62411  3.68046  2.36536  3.25006  4.05792  2.82015  3.77160  2.77001  2.94046  2.35138  2.30000  3.31760  5.46177  4.08769    423 e - - -
          2.68618  4.42225  2.77519  2.73123  3.46354  2.40513  3.72494  3.29354  2.67741  2.69355  4.24690  2.90347  2.73739  3.18146  2.89801  2.37887  2.77519  2.98518  4.58477  3.61503
          0.02980  3.92394  4.64629  0.61958  0.77255  0.74073  0.64772
    410   2.57440  5.12306  2.16314  1.88162  4.41042  3.27781  2.83968  3.88106  2.47011  3.41098  4.21039  2.75673  3.77457  2.76133  2.97947  2.44465  2.94947  3.49114  5.58967  4.17490    424 e - - -
          2.68618  4.42225  2.77519  2.73123  3.46354  2.40513  3.72494  3.29354  2.67741  2.69355  4.24690  2.90347  2.73739  3.18146  2.89801  2.37887  2.77519  2.98518  4.58477  3.61503
          0.02980  3.92394  4.64629  0.61958  0.77255  0.74073  0.64772
    411   2.64426  4.88617  2.77374  2.21855  4.19988  2.92382  3.61645  3.62350  2.35027  3.19384  4.01139  2.88603  2.51125  2.64428  2.52740  2.65356  2.88857  3.27639  5.39855  4.06233    425 e - - -
          2.68618  4.42225  2.77519  2.73123  3.46354  2.40513  3.72494  3.29354  2.67741  2.69355  4.24690  2.90347  2.73739  3.18146  2.89801  2.37887  2.77519  2.98518  4.58477  3.61503
          0.02980  3.92394  4.64629  0.61958  0.77255  0.74073  0.64772
    412   2.11123  4.27162  3.43430  2.94026  3.54694  3.43657  3.88614  2.03872  2.70920  2.56270  3.49640  3.30618  3.90751  3.20415  3.17537  2.53419  2.81153  2.45451  5.00713  3.77224    426 i - - -
          2.68618  4.42225  2.77519  2.73123  3.46354  2.40513  3.72494  3.29354  2.67741  2.69355  4.24690  2.90347  2.73739  3.18146  2.89801  2.37887  2.77519  2.98518  4.58477  3.61503
          0.02980  3.92394  4.64629  0.61958  0.77255  0.74073  0.64772
    413   1.94609  4.49928  2.99284  2.57446  4.06789  2.96307  3.76451  3.47725  2.38780  3.10901  3.93707  3.01108  3.07383  2.95305  3.01639  2.16413  2.77431  3.09752  5.36044  4.06625    427 a - - -
          2.68618  4.42225  2.77519  2.73123  3.46354  2.40513  3.72494  3.29354  2.67741  2.69355  4.24690  2.90347  2.73739  3.18146  2.89801  2.37887  2.77519  2.98518  4.58477  3.61503
          0.08356  3.92394  2.80671  0.61958  0.77255  0.74073  0.64772
    414   2.64389  4.71251  3.08407  2.53209  3.28247  3.45196  2.74863  3.33967  2.30767  2.93796  3.79736  3.01167  3.84122  2.56884  2.28754  2.70241  2.86645  3.05208  5.06569  3.69862    428 r - - -
          2.68618  4.42225  2.77519  2.73123  3.46354  2.40513  3.72494  3.29354  2.67741  2.69355  4.24690  2.90347  2.73739  3.18146  2.89801  2.37887  2.77519  2.98518  4.58477  3.61503
          0.03142  3.87180  4.59414  0.61958  0.77255  0.77789  0.61503
    415   2.61992  4.79521  2.68218  1.79051  4.13990  3.28089  3.67491  3.50701  2.48653  3.14562  4.00658  2.88181  2.77271  2.84462  2.91923  2.64967  2.89612  2.95374  5.40835  4.06572    429 e - - -
          2.68618  4.42225  2.77519  2.73123  3.46354  2.40513  3.72494  3.29354  2.67741  2.69355  4.24690  2.90347  2.73739  3.18146  2.89801  2.37887  2.77519  2.98518  4.58477  3.61503
          0.03142  3.87180  4.59414  0.61958  0.77255  0.53854  0.87611
    416   2.40393  4.80484  2.93202  2.26792  4.05317  3.40233  3.27704  3.11830  2.28659  3.06891  3.88371  2.78473  3.80505  2.76974  2.85457  2.17720  2.83286  3.14456  5.30673  3.97243    430 s - - -
          2.68599  4.42249  2.77530  2.73125  3.46365  2.40516  3.72518  3.29358  2.67751  2.69357  4.24713  2.90317  2.73763  3.18160  2.89800  2.37839  2.77511  2.98542  4.58501  3.61527
          0.54050  0.89406  4.76162  1.24095  0.34124  0.39758  1.11458
    417   2.39805  5.02393  2.64140  2.16402  4.32909  3.19917  3.60059  3.78635  2.26384  3.31261  4.07876  2.88905  3.35996  2.71343  2.47368  2.60338  2.55856  3.16971  5.48358  4.09945    445 e - - -
          2.68618  4.42225  2.77519  2.73123  3.46354  2.40513  3.72494  3.29354  2.67741  2.69355  4.24690  2.90347  2.73739  3.18146  2.89801  2.37887  2.77519  2.98518  4.58477  3.61503
          0.10698  4.18791  2.45017  0.61958  0.77255  0.48576  0.95510
    418   2.49382  4.76144  3.00821  2.26476  3.99429  3.42818  3.63506  3.40523  2.18370  3.01768  3.83752  2.78410  3.48011  2.79274  2.88945  2.55582  2.51684  2.90192  3.91130  3.94453    446 k - - -
          2.68618  4.42225  2.77519  2.73123  3.46354  2.40513  3.72494  3.29354  2.67741  2.69355  4.24690  2.90347  2.73739  3.18146  2.89801  2.37887  2.77519  2.98518  4.58477  3.61503
          0.02478  4.10572  4.82806  0.61958  0.77255  0.57996  0.82080
    419   2.30151  4.78749  2.98779  2.34123  4.14021  3.38384  3.67351  3.55413  2.43136  3.14943  3.96326  2.98156  3.82361  2.82516  2.37006  2.03769  2.61501  3.20734  5.37573  4.05123    447 s - - -
          2.68618  4.42225  2.77519  2.73123  3.46354  2.40513  3.72494  3.29354  2.67741  2.69355  4.24690  2.90347  2.73739  3.18146  2.89801  2.37887  2.77519  2.98518  4.58477  3.61503
          0.02478  4.10572  4.82806  0.61958  0.77255  0.57996  0.82080
    420   2.34992  4.98099  2.69090  2.05566  4.27009  3.06013  3.39426  3.71812  2.38643  3.26526  4.04744  2.87609  3.79449  2.57530  2.87024  2.30250  2.85747  3.09381  5.45606  4.07910    448 e - - -
          2.68618  4.42225  2.77519  2.73123  3.46354  2.40513  3.72494  3.29354  2.67741  2.69355  4.24690  2.90347  2.73739  3.18146  2.89801  2.37887  2.77519  2.98518  4.58477  3.61503
          0.02478  4.10572  4.82806  0.61958  0.77255  0.57996  0.82080
    421   2.02610  4.47118  3.21882  2.70634  3.90253  2.85944  3.81251  3.28947  2.69479  2.95556  3.80151  3.13131  3.82244  2.76155  3.10628  2.15408  2.53594  2.54569  5.25059  3.97510    449 a - - -
          2.68618  4.42225  2.77519  2.73123  3.46354  2.40513  3.72494  3.29354  2.67741  2.69355  4.24690  2.90347  2.73739  3.18146  2.89801  2.37887  2.77519  2.98518  4.58477  3.61503
          0.02478  4.10572  4.82806  0.61958  0.77255  0.57996  0.82080
    422   2.22518  4.65074  2.81338  2.52812  3.94730  2.85770  3.70092  3.34671  2.54514  2.98483  3.81830  3.01878  3.82572  2.71257  2.99114  2.44873  2.61235  2.48240  5.25952  3.95087    450 a - - -
          2.68618  4.42225  2.77519  2.73123  3.46354  2.40513  3.72494  3.29354  2.67741  2.69355  4.24690  2.90347  2.73739  3.18146  2.89801  2.37887  2.77519  2.98518  4.58477  3.61503
          0.02478  4.10572  4.82806  0.61958  0.77255  0.43106  1.04930
    423   2.34031  4.73641  3.07349  2.37103  3.96159  3.46954  3.67907  3.35945  2.35505  2.51453  3.82185  2.90677  3.86334  2.85148  2.73702  2.69275  2.20541  3.06079  5.25548  3.94736    451 t - - -
          2.68618  4.42225  2.77519  2.73123  3.46354  2.40513  3.72494  3.29354  2.67741  2.69355  4.24690  2.90347  2.73739  3.18146  2.89801  2.37887  2.77519  2.98518  4.58477  3.61503
          0.02281  4.18791  4.91026  0.61958  0.77255  0.48576  0.95510
    424   2.21459  4.40637  3.37458  2.92295  4.00549  3.26836  3.99339  3.34130  2.89555  2.68964  3.92176  3.27031  1.66049  3.23631  3.26350  2.41485  2.63708  2.99362  5.37477  4.12204    452 p - - -
          2.68618  4.42225  2.77519  2.73123  3.46354  2.40513  3.72494  3.29354  2.67741  2.69355  4.24690  2.90347  2.73739  3.18146  2.89801  2.37887  2.77519  2.98518  4.58477  3.61503
          0.02281  4.18791  4.91026  0.61958  0.77255  0.48576  0.95510
    425   2.26154  3.64594  3.68017  3.10880  3.33996  3.61451  3.90442  2.53389  3.03979  2.17272  3.32598  3.45037  3.60784  3.07760  3.33792  2.73754  2.47934  2.15438  4.81586  3.60118    453 v - - -
          2.68618  4.42225  2.77519  2.73123  3.46354  2.40513  3.72494  3.29354  2.67741  2.69355  4.24690  2.90347  2.73739  3.18146  2.89801  2.37887  2.77519  2.98518  4.58477  3.61503
          0.02281  4.18791  4.91026  0.61958  0.77255  0.48576  0.95510
    426   1.83227  4.60220  3.13673  2.60930  3.35171  2.91429  3.37338  3.22873  2.60218  2.88531  3.73597  3.08930  3.23926  2.82904  3.02953  2.70057  2.84832  2.94508  5.18043  3.88755    454 a - - -
          2.68618  4.42225  2.77519  2.73123  3.46354  2.40513  3.72494  3.29354  2.67741  2.69355  4.24690  2.90347  2.73739  3.18146  2.89801  2.37887  2.77519  2.98518  4.58477  3.61503
          0.02281  4.18791  4.91026  0.61958  0.77255  0.48576  0.95510
    427   2.24116  4.69320  2.89179  2.53303  3.91861  3.45658  3.68751  3.31659  2.51883  2.81191  3.79074  3.03363  3.85481  2.86619  2.73521  2.00929  2.84400  2.82373  5.23262  3.66675    455 s - - -
          2.68618  4.42225  2.77519  2.73123  3.46354  2.40513  3.72494  3.29354  2.67741  2.69355  4.24690  2.90347  2.73739  3.18146  2.89801  2.37887  2.77519  2.98518  4.58477  3.61503
          0.02281  4.18791  4.91026  0.61958  0.77255  0.48576  0.95510
    428   2.55710  5.08543  2.44147  2.18497  4.40241  3.39207  3.09837  3.87085  2.36211  3.37917  4.13801  2.73966  3.57596  2.71408  2.66156  2.17381  2.70355  3.46180  5.53568  4.13801    456 s - - -
          2.68618  4.42225  2.77519  2.73123  3.46354  2.40513  3.72494  3.29354  2.67741  2.69355  4.24690  2.90347  2.73739  3.18146  2.89801  2.37887  2.77519  2.98518  4.58477  3.61503
          0.02281  4.18791  4.91026  0.61958  0.77255  0.48576  0.95510
    429   2.55894  4.97597  2.84908  2.24438  4.27827  3.17083  2.64506  3.72153  2.42814  3.27731  4.06658  2.54351  3.82464  2.77722  2.90398  2.24007  2.54928  3.35160  5.47477  4.10560    457 s - - -
          2.68570  4.42240  2.77535  2.73093  3.46356  2.40528  3.72510  3.29369  2.67750  2.69370  4.24705  2.90354  2.73733  3.18144  2.89816  2.37874  2.77515  2.98514  4.58492  3.61518
          0.33208  1.44314  3.07069  1.19035  0.36257  0.48576  0.95510
    430   2.26053  4.80089  2.63730  2.44201  4.04191  3.42920  3.63514  3.21642  2.33422  3.06154  3.48700  2.96135  3.31442  2.78507  2.70293  2.43719  2.83160  2.97208  5.30531  3.97026    467 a - - -
          2.68618  4.42225  2.77519  2.73123  3.46354  2.40513  3.72494  3.29354  2.67741  2.69355  4.24690  2.90347  2.73739  3.18146  2.89801  2.37887  2.77519  2.98518  4.58477  3.61503
          0.02374  4.14811  4.87046  0.61958  0.77255  0.53345  0.88328
    431   2.48512  5.16330  2.17227  1.97535  4.47894  3.36255  3.63660  3.95458  2.43174  3.45870  4.22712  2.83537  3.19606  2.34051  2.93601  2.65102  2.72247  3.54076  5.61507  4.20105    468 e - - -
          2.68618  4.42225  2.77519  2.73123  3.46354  2.40513  3.72494  3.29354  2.67741  2.69355  4.24690  2.90347  2.73739  3.18146  2.89801  2.37887  2.77519  2.98518  4.58477  3.61503
          0.02374  4.14811  4.87046  0.61958  0.77255  0.53345  0.88328
    432   2.37521  3.95035  2.53711  2.41209  3.89632  3.45401  3.66833  3.10665  2.50152  2.93179  3.01106  3.01877  3.84338  2.84632  2.62944  2.55909  2.82925  3.00013  5.21125  3.90196    469 a - - -
          2.68618  4.42225  2.77519  2.73123  3.46354  2.40513  3.72494  3.29354  2.67741  2.69355  4.24690  2.90347  2.73739  3.18146  2.89801  2.37887  2.77519  2.98518  4.58477  3.61503
          0.02374  4.14811  4.87046  0.61958  0.77255  0.53345  0.88328
    433   2.62889  4.85091  2.19942  2.42396  4.21696  2.35315  3.71458  3.63477  2.55044  3.23728  4.04965  2.74418  3.82877  2.86818  3.02672  2.65521  2.64637  2.62794  5.46778  4.11573    470 d - - -
          2.68618  4.42225  2.77519  2.73123  3.46354  2.40513  3.72494  3.29354  2.67741  2.69355  4.24690  2.90347  2.73739  3.18146  2.89801  2.37887  2.77519  2.98518  4.58477  3.61503
          0.02374  4.14811  4.87046  0.61958  0.77255  0.45706  1.00279
    434   2.22210  4.64681  2.84646  2.60112  4.22920  2.69500  3.81393  3.65845  2.65041  3.26335  4.06825  3.05846  3.33081  2.97761  3.10124  1.98906  2.11834  3.25331  5.49254  4.17297    471 s - - -
          2.68618  4.42225  2.77519  2.73123  3.46354  2.40513  3.72494  3.29354  2.67741  2.69355  4.24690  2.90347  2.73739  3.18146  2.89801  2.37887  2.77519  2.98518  4.58477  3.61503
          0.02281  4.18791  4.91026  0.61958  0.77255  0.48576  0.95510
    435   2.11976  4.54202  3.21446  2.66731  3.79985  2.86160  3.76095  3.17572  2.40492  2.66500  3.70578  3.12931  3.87675  2.97908  3.05577  2.38014  2.68756  2.50916  5.16121  3.88279    472 a - - -
          2.68618  4.42225  2.77519  2.73123  3.46354  2.40513  3.72494  3.29354  2.67741  2.69355  4.24690  2.90347  2.73739  3.18146  2.89801  2.37887  2.77519  2.98518  4.58477  3.61503
          0.02281  4.18791  4.91026  0.61958  0.77255  0.48576  0.95510
    436   2.47245  4.95341  2.95692  2.28398  4.24697  3.43192  3.28757  3.68102  2.35984  3.23631  4.02723  2.94148  3.24396  2.75593  2.07316  2.51931  2.59238  3.32007  5.43019  4.07801    473 r - - -
          2.68618  4.42225  2.77519  2.73123  3.46354  2.40513  3.72494  3.29354  2.67741  2.69355  4.24690  2.90347  2.73739  3.18146  2.89801  2.37887  2.77519  2.98518  4.58477  3.61503
          0.02281  4.18791  4.91026  0.61958  0.77255  0.48576  0.95510
    437   2.97625  5.10452  3.18940  2.75400  4.58932  3.57074  3.80510  3.99530  1.00065  3.50883  4.37749  3.20385  3.12539  2.95813  2.52552  2.99305  3.22329  3.64343  5.59578  4.36598    474 k - - -
          2.68618  4.42225  2.77519  2.73123  3.46354  2.40513  3.72494  3.29354  2.67741  2.69355  4.24690  2.90347  2.73739  3.18146  2.89801  2.37887  2.77519  2.98518  4.58477  3.61503
          0.02281  4.18791  4.91026  0.61958  0.77255  0.48576  0.95510
    438   3.07064  5.20318  3.55367  2.84113  4.60731  3.73964  3.67267  3.95409  1.28971  2.90554  4.28050  3.25412  4.08973  2.80539  1.64206  3.07069  3.23687  3.64148  5.49436  4.30684    475 k - - -
          2.68618  4.42225  2.77519  2.73123  3.46354  2.40513  3.72494  3.29354  2.67741  2.69355  4.24690  2.90347  2.73739  3.18146  2.89801  2.37887  2.77519  2.98518  4.58477  3.61503
          0.02281  4.18791  4.91026  0.61958  0.77255  0.48576  0.95510
    439   2.01184  4.52553  3.23232  2.67563  3.68659  3.51168  2.92408  3.08042  2.63870  2.60338  3.62221  3.14348  3.89997  2.83240  3.04645  2.55113  2.84315  2.65852  5.07042  3.27019    476 a - - -
          2.68618  4.42225  2.77519  2.73123  3.46354  2.40513  3.72494  3.29354  2.67741  2.69355  4.24690  2.90347  2.73739  3.18146  2.89801  2.37887  2.77519  2.98518  4.58477  3.61503
          0.02281  4.18791  4.91026  0.61958  0.77255  0.48576  0.95510
    440   2.85481  4.99482  3.31305  2.68616  4.32582  3.60444  3.67242  3.70361  1.93652  3.24835  3.45751  3.14415  3.98077  2.81674  1.47288  2.59760  3.05905  3.38788  5.40958  4.15996    477 r - - -
          2.68618  4.42225  2.77519  2.73123  3.46354  2.40513  3.72494  3.29354  2.67741  2.69355  4.24690  2.90347  2.73739  3.18146  2.89801  2.37887  2.77519  2.98518  4.58477  3.61503
          0.02281  4.18791  4.91026  0.61958  0.77255  0.48576  0.95510
    441   2.45037  4.57481  2.93928  2.43085  3.76948  3.48915  3.73230  3.13587  2.61584  2.22619  3.67601  3.10523  3.88574  2.94879  3.04122  2.39351  2.63586  2.53118  5.13454  3.85106    478 l - - -
          2.68618  4.42225  2.77519  2.73123  3.46354  2.40513  3.72494  3.29354  2.67741  2.69355  4.24690  2.90347  2.73739  3.18146  2.89801  2.37887  2.77519  2.98518  4.58477  3.61503
          0.02281  4.18791  4.91026  0.61958  0.77255  0.48576  0.95510
    442   2.55623  5.38011  2.15524  1.30675  4.68521  3.34820  3.75017  4.17015  2.42157  3.67292  4.47537  2.81278  3.88503  2.88997  3.16117  2.79367  3.12961  3.75354  5.83347  4.38380    479 e - - -
          2.68618  4.42225  2.77519  2.73123  3.46354  2.40513  3.72494  3.29354  2.67741  2.69355  4.24690  2.90347  2.73739  3.18146  2.89801  2.37887  2.77519  2.98518  4.58477  3.61503
          0.02281  4.18791  4.91026  0.61958  0.77255  0.48576  0.95510
    443   2.09791  4.70018  2.70434  2.56318  4.33034  2.66015  3.82680  3.77185  2.66977  3.36089  4.15868  3.03099  2.92483  2.98490  3.13129  1.76986  2.87144  3.34142  5.57317  4.23888    480 s - - -
          2.68618  4.42225  2.77519  2.73123  3.46354  2.40513  3.72494  3.29354  2.67741  2.69355  4.24690  2.90347  2.73739  3.18146  2.89801  2.37887  2.77519  2.98518  4.58477  3.61503
          0.06354  4.18791  3.07069  0.61958  0.77255  0.48576  0.95510
    444   2.53748  4.49894  3.09349  2.66964  3.67261  3.36715  3.73387  3.04804  2.64039  2.47709  3.10692  3.13649  3.16051  2.97212  2.64312  2.60345  2.75593  2.41778  5.05737  3.78712    481 v - - -
          2.68618  4.42225  2.77519  2.73123  3.46354  2.40513  3.72494  3.29354  2.67741  2.69355  4.24690  2.90347  2.73739  3.18146  2.89801  2.37887  2.77519  2.98518  4.58477  3.61503
          0.02374  4.14811  4.87046  0.61958  0.77255  0.53345  0.88328
    445   2.07518  4.65144  3.07714  2.57119  4.08776  2.72328  3.74971  3.49840  2.56998  3.11972  3.93953  3.04286  3.81909  2.25153  3.00847  2.41920  2.52859  2.97467  5.36987  4.05838    482 a - - -
          2.68618  4.42225  2.77519  2.73123  3.46354  2.40513  3.72494  3.29354  2.67741  2.69355  4.24690  2.90347  2.73739  3.18146  2.89801  2.37887  2.77519  2.98518  4.58477  3.61503
          0.02374  4.14811  4.87046  0.61958  0.77255  0.53345  0.88328
    446   2.01821  4.46098  3.24996  2.74990  3.79706  2.83358  3.82621  3.17285  2.73124  2.23764  3.71979  3.17545  3.86943  2.90515  3.12498  2.20793  2.83191  2.88273  5.17447  3.90953    483 a - - -
          2.68618  4.42225  2.77519  2.73123  3.46354  2.40513  3.72494  3.29354  2.67741  2.69355  4.24690  2.90347  2.73739  3.18146  2.89801  2.37887  2.77519  2.98518  4.58477  3.61503
          0.02374  4.14811  4.87046  0.61958  0.77255  0.53345  0.88328
    447   2.06283  4.50618  3.23309  2.68070  3.76267  3.44212  3.75907  3.13675  2.64545  2.63252  3.67418  3.13553  3.18611  2.98491  2.80270  2.50157  2.43560  2.64200  5.13176  3.85845    484 a - - -
          2.68618  4.42225  2.77519  2.73123  3.46354  2.40513  3.72494  3.29354  2.67741  2.69355  4.24690  2.90347  2.73739  3.18146  2.89801  2.37887  2.77519  2.98518  4.58477  3.61503
          0.09321  4.14811  2.61449  0.61958  0.77255  0.53345  0.88328
    448   2.47130  4.78387  2.94889  2.19086  4.02861  2.45417  3.64012  3.44371  2.43954  3.05138  3.87181  2.95441  3.41332  2.58969  2.89011  2.64404  2.84198  3.12446  4.02881  3.96831    485 e - - -
          2.68618  4.42225  2.77519  2.73123  3.46354  2.40513  3.72494  3.29354  2.67741  2.69355  4.24690  2.90347  2.73739  3.18146  2.89801  2.37887  2.77519  2.98518  4.58477  3.61503
          0.02543  4.08033  4.80268  0.61958  0.77255  0.41735  1.07526
    449   2.08784  4.41621  3.36166  2.83249  3.81175  2.39477  3.87923  2.81399  2.80569  2.74241  3.73459  3.22926  3.87148  3.12803  3.19702  2.17982  2.43176  2.86999  5.19707  3.94021    486 a - - -
          2.68570  4.42263  2.77524  2.73140  3.46368  2.40514  3.72532  3.29381  2.67773  2.69377  4.24727  2.90351  2.73717  3.18095  2.89813  2.37873  2.77523  2.98475  4.58514  3.61509
          0.72790  1.15930  1.59272  1.75528  0.18978  0.48576  0.95510
    450   2.59977  4.76484  2.82625  2.26725  4.06846  3.34142  3.65687  3.48405  2.46565  2.82251  3.92324  2.63881  2.53167  2.82272  2.90646  2.37599  2.85678  3.15369  5.33671  4.00561    499 e - - -
          2.68618  4.42225  2.77519  2.73123  3.46354  2.40513  3.72494  3.29354  2.67741  2.69355  4.24690  2.90347  2.73739  3.18146  2.89801  2.37887  2.77519  2.98518  4.58477  3.61503
          0.08060  3.96976  2.83779  0.61958  0.77255  0.70518  0.68125
    451   2.09958  4.42200  3.16720  2.66198  3.87462  3.25534  3.75947  3.25048  2.60731  2.92088  3.77077  3.08027  2.73910  2.97209  2.72147  2.34836  2.75451  2.66050  5.21291  3.94039    500 a - - -
          2.68618  4.42225  2.77519  2.73123  3.46354  2.40513  3.72494  3.29354  2.67741  2.69355  4.24690  2.90347  2.73739  3.18146  2.89801  2.37887  2.77519  2.98518  4.58477  3.61503
          0.02995  3.91911  4.64145  0.61958  0.77255  0.41823  1.07357
    452   2.47462  4.60313  2.96069  2.14406  3.56997  3.07367  3.69911  2.66657  2.56477  2.84166  3.69367  3.06555  3.86272  2.90117  2.99937  2.69306  2.66848  2.63612  5.14899  3.85649    501 e - - -
          2.68618  4.42225  2.77519  2.73123  3.46354  2.40513  3.72494  3.29354  2.67741  2.69355  4.24690  2.90347  2.73739  3.18146  2.89801  2.37887  2.77519  2.98518  4.58477  3.61503
          0.02393  4.14059  4.86294  0.61958  0.77255  0.45213  1.01135
    453   2.13251  5.03153  2.89416  2.26294  4.33851  3.41435  3.61128  3.79008  2.11019  3.31748  4.09046  2.70153  3.34791  2.59107  2.65203  2.43117  2.87563  3.40321  5.48787  4.11277    502 k - - -
          2.68618  4.42225  2.77519  2.73123  3.46354  2.40513  3.72494  3.29354  2.67741  2.69355  4.24690  2.90347  2.73739  3.18146  2.89801  2.37887  2.77519  2.98518  4.58477  3.61503
          0.02281  4.18791  4.91026  0.61958  0.77255  0.48576  0.95510
    454   2.21063  5.02104  2.87993  2.25791  4.32006  3.40906  3.31246  3.77162  2.24338  3.30498  4.07925  2.63288  3.04892  2.48740  2.83861  2.62405  2.66411  3.38775  5.48187  4.10436    503 a - - -
          2.68618  4.42225  2.77519  2.73123  3.46354  2.40513  3.72494  3.29354  2.67741  2.69355  4.24690  2.90347  2.73739  3.18146  2.89801  2.37887  2.77519  2.98518  4.58477  3.61503
          0.02281  4.18791  4.91026  0.61958  0.77255  0.48576  0.95510
    455   2.62926  4.09598  4.10917  3.52355  2.61956  3.18424  4.05117  2.31610  3.40282  1.99906  2.73324  3.72901  4.10721  3.62021  3.58024  3.03124  2.44099  2.02014  4.72071  3.53132    504 l - - -
          2.68618  4.42225  2.77519  2.73123  3.46354  2.40513  3.72494  3.29354  2.67741  2.69355  4.24690  2.90347  2.73739  3.18146  2.89801  2.37887  2.77519  2.98518  4.58477  3.61503
          0.02281  4.18791  4.91026  0.61958  0.77255  0.48576  0.95510
    456   2.64122  4.16480  3.93014  3.35088  3.24294  3.71894  3.39485  2.38203  3.24858  1.79577  2.76263  3.62837  4.08514  3.50075  3.48427  2.99659  2.42436  2.10156  4.77588  3.57890    505 l - - -
          2.68618  4.42225  2.77519  2.73123  3.46354  2.40513  3.72494  3.29354  2.67741  2.69355  4.24690  2.90347  2.73739  3.18146  2.89801  2.37887  2.77519  2.98518  4.58477  3.61503
          0.02281  4.18791  4.91026  0.61958  0.77255  0.48576  0.95510
    457   2.51968  4.05036  2.29910  2.38790  4.23197  3.24589  2.82415  3.67242  2.41292  3.23409  4.02189  2.61334  3.81455  2.76212  2.89077  2.62496  2.52175  3.30686  5.43659  4.07144    506 d - - -
          2.68618  4.42225  2.77519  2.73123  3.46354  2.40513  3.72494  3.29354  2.67741  2.69355  4.24690  2.90347  2.73739  3.18146  2.89801  2.37887  2.77519  2.98518  4.58477  3.61503
          0.02281  4.18791  4.91026  0.61958  0.77255  0.48576  0.95510
    458   2.40348  4.12541  4.14658  3.56456  2.90765  3.79028  4.10926  2.23010  3.44745  2.12022  2.83164  3.77555  4.15334  3.66909  3.63070  2.74355  2.90003  1.65304  4.78180  3.59036    507 v - - -
          2.68618  4.42225  2.77519  2.73123  3.46354  2.40513  3.72494  3.29354  2.67741  2.69355  4.24690  2.90347  2.73739  3.18146  2.89801  2.37887  2.77519  2.98518  4.58477  3.61503
          0.02281  4.18791  4.91026  0.61958  0.77255  0.48576  0.95510
    459   2.63421  4.21408  3.20240  3.20784  2.74176  3.22947  3.97613  2.27873  3.14109  2.38702  3.32685  3.53482  4.05909  3.41121  3.42532  2.95284  2.87130  1.71113  4.84178  3.62170    508 v - - -
          2.68618  4.42225  2.77519  2.73123  3.46354  2.40513  3.72494  3.29354  2.67741  2.69355  4.24690  2.90347  2.73739  3.18146  2.89801  2.37887  2.77519  2.98518  4.58477  3.61503
          0.02281  4.18791  4.91026  0.61958  0.77255  0.48576  0.95510
    460   2.68534  5.10032  1.88764  2.24279  4.40256  3.39635  3.63760  3.86285  2.40696  2.98312  4.16160  2.87742  3.82651  2.49950  2.65479  2.47891  2.92161  3.46983  5.55417  4.16270    509 d - - -
          2.68618  4.42225  2.77519  2.73123  3.46354  2.40513  3.72494  3.29354  2.67741  2.69355  4.24690  2.90347  2.73739  3.18146  2.89801  2.37887  2.77519  2.98518  4.58477  3.61503
          0.02281  4.18791  4.91026  0.61958  0.77255  0.48576  0.95510
    461   2.21275  5.00233  2.93309  2.19291  4.30002  3.42753  3.61361  3.74325  2.06211  3.28100  4.06131  2.74278  3.82280  2.73363  2.44439  2.50466  2.87585  3.36847  5.45935  3.66536    510 k - - -
          2.68618  4.42225  2.77519  2.73123  3.46354  2.40513  3.72494  3.29354  2.67741  2.69355  4.24690  2.90347  2.73739  3.18146  2.89801  2.37887  2.77519  2.98518  4.58477  3.61503
          0.02281  4.18791  4.91026  0.61958  0.77255  0.48576  0.95510
    462   2.65037  4.22547  3.79801  3.22350  3.30189  3.69844  3.97488  2.24158  3.12728  1.70424  2.93240  3.07199  4.06630  3.04804  3.40154  2.96773  2.88208  2.29796  4.82751  3.62267    511 l - - -
          2.68618  4.42225  2.77519  2.73123  3.46354  2.40513  3.72494  3.29354  2.67741  2.69355  4.24690  2.90347  2.73739  3.18146  2.89801  2.37887  2.77519  2.98518  4.58477  3.61503
          0.06354  4.18791  3.07069  0.61958  0.77255  0.48576  0.95510
    463   2.62813  4.19382  4.20723  3.63244  3.29228  3.88619  4.22329  2.13162  3.51772  1.84807  2.71427  3.86245  4.24129  3.75076  3.71532  2.88520  2.98036  1.58389  4.90042  3.71239    512 v - - -
          2.68618  4.42225  2.77519  2.73123  3.46354  2.40513  3.72494  3.29354  2.67741  2.69355  4.24690  2.90347  2.73739  3.18146  2.89801  2.37887  2.77519  2.98518  4.58477  3.61503
          0.02374  4.14811  4.87046  0.61958  0.77255  0.53345  0.88328
    464   2.48745  5.07656  2.87231  2.04677  4.39917  3.02068  3.19132  3.85680  1.99248  3.36299  4.12944  2.88861  3.81056  2.55953  2.61294  2.54377  2.88361  3.45643  5.51355  4.13502    513 k - - -
          2.68618  4.42225  2.77519  2.73123  3.46354  2.40513  3.72494  3.29354  2.67741  2.69355  4.24690  2.90347  2.73739  3.18146  2.89801  2.37887  2.77519  2.98518  4.58477  3.61503
          0.02374  4.14811  4.87046  0.61958  0.77255  0.53345  0.88328
    465   2.42649  5.01298  2.66498  2.34229  4.31776  3.39301  3.30402  3.77308  2.35379  3.30256  4.07238  2.88223  3.36668  2.26253  2.67671  2.31147  2.71024  3.38347  5.47631  4.09432    514 q - - -
          2.68618  4.42225  2.77519  2.73123  3.46354  2.40513  3.72494  3.29354  2.67741  2.69355  4.24690  2.90347  2.73739  3.18146  2.89801  2.37887  2.77519  2.98518  4.58477  3.61503
          0.26242  4.14811  1.53703  0.61958  0.77255  0.53345  0.88328
    466   1.25387  4.11187  3.35004  3.08599  4.22162  2.50058  4.16826  3.59789  3.16283  3.32084  4.15716  3.24590  3.64436  3.44816  3.47080  2.09266  2.66247  3.07516  5.57605  4.36364    515 a - - -
          2.68601  4.42230  2.77524  2.73128  3.46332  2.40517  3.72499  3.29359  2.67745  2.69360  4.24694  2.90351  2.73744  3.18151  2.89805  2.37875  2.77514  2.98515  4.58482  3.61508
          0.47617  0.99651  4.63809  0.18831  1.76234  0.35151  1.21614
    467   2.17596  4.56211  3.15043  2.69719  4.23896  3.24129  3.88454  3.66314  2.73263  3.28228  4.09204  2.52693  3.29028  3.06207  3.16332  1.76041  2.20085  3.24122  5.51690  4.21648    517 s - - -
          2.68618  4.42225  2.77519  2.73123  3.46354  2.40513  3.72494  3.29354  2.67741  2.69355  4.24690  2.90347  2.73739  3.18146  2.89801  2.37887  2.77519  2.98518  4.58477  3.61503
          0.06034  4.18791  3.13786  0.61958  0.77255  0.48576  0.95510
    468   2.71681  5.19676  2.26406  1.98335  4.50770  3.35852  2.89343  3.98746  2.45752  3.48914  4.26067  2.63219  2.65708  2.76983  2.96714  2.49449  2.96007  3.57218  5.64469  4.22437    518 e - - -
          2.68618  4.42225  2.77519  2.73123  3.46354  2.40513  3.72494  3.29354  2.67741  2.69355  4.24690  2.90347  2.73739  3.18146  2.89801  2.37887  2.77519  2.98518  4.58477  3.61503
          0.02367  4.15125  4.87359  0.61958  0.77255  0.52985  0.88842
    469   2.55164  5.12963  2.67445  1.98017  4.45323  2.66244  3.65600  3.91789  2.21109  3.43631  4.21702  2.24550  3.82761  2.78072  2.93202  2.50055  2.95233  3.51706  5.60292  4.20350    519 e - - -
          2.68618  4.42225  2.77519  2.73123  3.46354  2.40513  3.72494  3.29354  2.67741  2.69355  4.24690  2.90347  2.73739  3.18146  2.89801  2.37887  2.77519  2.98518  4.58477  3.61503
          0.02367  4.15125  4.87359  0.61958  0.77255  0.45915  0.99919
    470   2.71222  5.14656  2.69187  1.70130  4.46693  3.06698  3.65942  3.93395  2.32857  3.44857  4.22532  2.38543  3.22332  2.78154  2.93710  2.67620  2.70413  3.53016  5.61218  4.20993    520 e - - -
          2.68618  4.42225  2.77519  2.73123  3.46354  2.40513  3.72494  3.29354  2.67741  2.69355  4.24690  2.90347  2.73739  3.18146  2.89801  2.37887  2.77519  2.98518  4.58477  3.61503
          0.02281  4.18791  4.91026  0.61958  0.77255  0.48576  0.95510
    471   1.42582  4.25471  3.67292  3.21354  3.97401  2.74470  4.16881  3.22619  3.17591  3.03051  3.90838  3.42819  3.85427  3.47038  3.50003  2.59436  2.08030  2.33280  5.38909  4.17349    521 a - - -
          2.68618  4.42225  2.77519  2.73123  3.46354  2.40513  3.72494  3.29354  2.67741  2.69355  4.24690  2.90347  2.73739  3.18146  2.89801  2.37887  2.77519  2.98518  4.58477  3.61503
          0.02281  4.18791  4.91026  0.61958  0.77255  0.48576  0.95510
    472   2.64486  5.07024  2.69767  2.25726  4.38216  3.06704  3.27989  3.84443  2.36124  3.36015  4.12503  2.88054  3.80755  2.07909  2.69017  2.34687  2.68013  3.44407  5.52221  4.13220    522 q - - -
          2.68618  4.42225  2.77519  2.73123  3.46354  2.40513  3.72494  3.29354  2.67741  2.69355  4.24690  2.90347  2.73739  3.18146  2.89801  2.37887  2.77519  2.98518  4.58477  3.61503
          0.02281  4.18791  4.91026  0.61958  0.77255  0.48576  0.95510
    473   1.99066  4.83039  2.60593  2.44650  4.14235  3.01251  3.66699  3.56743  2.46646  3.15841  3.60407  2.81269  3.33348  2.81145  2.93451  2.63194  2.54448  3.21893  5.38711  4.04312    523 a - - -
          2.68618  4.42225  2.77519  2.73123  3.46354  2.40513  3.72494  3.29354  2.67741  2.69355  4.24690  2.90347  2.73739  3.18146  2.89801  2.37887  2.77519  2.98518  4.58477  3.61503
          0.02281  4.18791  4.91026  0.61958  0.77255  0.48576  0.95510
    474   2.63588  4.19467  3.83225  3.25629  3.30191  3.69312  3.98006  2.12149  2.86429  2.22467  2.23580  3.56510  4.06482  3.43100  3.41432  2.59534  2.86929  2.26779  4.81407  3.60933    524 i - - -
          2.68618  4.42225  2.77519  2.73123  3.46354  2.40513  3.72494  3.29354  2.67741  2.69355  4.24690  2.90347  2.73739  3.18146  2.89801  2.37887  2.77519  2.98518  4.58477  3.61503
          0.02281  4.18791  4.91026  0.61958  0.77255  0.48576  0.95510
    475   3.45393  4.74933  5.11550  4.53802  2.71165  4.72877  4.97930  2.11211  4.41248  0.79312  2.45863  4.77223  4.86040  4.42719  4.47611  4.07665  3.66395  2.45329  5.18662  4.13140    525 l - - -
          2.68618  4.42225  2.77519  2.73123  3.46354  2.40513  3.72494  3.29354  2.67741  2.69355  4.24690  2.90347  2.73739  3.18146  2.89801  2.37887  2.77519  2.98518  4.58477  3.61503
          0.02281  4.18791  4.91026  0.61958  0.77255  0.48576  0.95510
    476   2.48909  4.71677  3.07812  2.13863  3.93082  3.47159  3.28155  3.32598  2.32380  2.29952  3.79799  3.03304  3.86295  2.85780  2.92492  2.69166  2.69188  2.83620  5.23659  3.92943    526 e - - -
          2.68618  4.42225  2.77519  2.73123  3.46354  2.40513  3.72494  3.29354  2.67741  2.69355  4.24690  2.90347  2.73739  3.18146  2.89801  2.37887  2.77519  2.98518  4.58477  3.61503
          0.02281  4.18791  4.91026  0.61958  0.77255  0.48576  0.95510
    477   2.84590  5.20771  2.92507  2.28723  4.55791  3.50617  3.06621  3.99059  1.92711  3.46998  4.27172  2.98580  3.92443  1.67956  2.57106  2.81209  3.06102  3.61144  5.58165  4.25819    527 q - - -
          2.68618  4.42225  2.77519  2.73123  3.46354  2.40513  3.72494  3.29354  2.67741  2.69355  4.24690  2.90347  2.73739  3.18146  2.89801  2.37887  2.77519  2.98518  4.58477  3.61503
          0.02281  4.18791  4.91026  0.61958  0.77255  0.48576  0.95510
    478   2.77578  4.33478  3.98946  3.44043  3.28938  3.80914  4.15920  2.52045  3.30164  1.35197  2.58637  3.73477  4.19732  3.59511  3.54718  2.47650  3.02781  2.41882  4.93858  3.73502    528 l - - -
          2.68618  4.42225  2.77519  2.73123  3.46354  2.40513  3.72494  3.29354  2.67741  2.69355  4.24690  2.90347  2.73739  3.18146  2.89801  2.37887  2.77519  2.98518  4.58477  3.61503
          0.02281  4.18791  4.91026  0.61958  0.77255  0.48576  0.95510
    479   2.34849  5.12573  3.10092  2.52579  4.48940  3.53266  3.63216  3.90422  1.68810  3.39367  4.19226  2.78008  3.91777  2.51751  2.02842  2.78713  3.01385  3.53325  5.51299  4.21054    529 k - - -
          2.68618  4.42225  2.77519  2.73123  3.46354  2.40513  3.72494  3.29354  2.67741  2.69355  4.24690  2.90347  2.73739  3.18146  2.89801  2.37887  2.77519  2.98518  4.58477  3.61503
          0.02281  4.18791  4.91026  0.61958  0.77255  0.48576  0.95510
    480   2.58338  5.15568  3.05407  2.18471  4.51806  3.53113  3.63942  3.93325  2.08608  3.41827  4.21907  3.01840  3.92457  2.39751  1.68139  2.80247  3.03434  3.56143  5.53442  4.23002    530 r - - -
          2.68618  4.42225  2.77519  2.73123  3.46354  2.40513  3.72494  3.29354  2.67741  2.69355  4.24690  2.90347  2.73739  3.18146  2.89801  2.37887  2.77519  2.98518  4.58477  3.61503
          0.02281  4.18791  4.91026  0.61958  0.77255  0.48576  0.95510
    481   2.35756  4.35921  4.47245  3.89207  2.76087  4.11040  4.41728  2.16491  3.77191  1.23675  2.69458  4.10971  4.41335  3.94351  3.92688  3.41614  3.17469  2.28345  4.95346  3.81135    531 l - - -
          2.68618  4.42225  2.77519  2.73123  3.46354  2.40513  3.72494  3.29354  2.67741  2.69355  4.24690  2.90347  2.73739  3.18146  2.89801  2.37887  2.77519  2.98518  4.58477  3.61503
          0.02281  4.18791  4.91026  0.61958  0.77255  0.48576  0.95510
    482   2.81613  4.23641  4.36841  3.80278  3.37051  3.31966  4.37214  1.48541  3.68065  2.21152  2.70014  4.00823  4.34884  3.91207  3.86268  3.30668  3.06020  1.63402  5.01469  3.82508    532 i - - -
          2.68618  4.42225  2.77519  2.73123  3.46354  2.40513  3.72494  3.29354  2.67741  2.69355  4.24690  2.90347  2.73739  3.18146  2.89801  2.37887  2.77519  2.98518  4.58477  3.61503
          0.02281  4.18791  4.91026  0.61958  0.77255  0.48576  0.95510
    483   2.69277  5.15688  2.40487  1.78864  4.47137  3.37992  3.63891  3.94499  2.24700  3.45003  4.21654  2.56717  3.82082  2.75471  2.92324  2.35923  2.93195  3.14194  5.60615  4.19647    533 e - - -
          2.68618  4.42225  2.77519  2.73123  3.46354  2.40513  3.72494  3.29354  2.67741  2.69355  4.24690  2.90347  2.73739  3.18146  2.89801  2.37887  2.77519  2.98518  4.58477  3.61503
          0.02281  4.18791  4.91026  0.61958  0.77255  0.48576  0.95510
    484   1.78722  4.30149  3.61704  3.09403  3.64162  3.44625  4.01387  2.83319  3.03488  2.21123  3.59394  3.41932  3.95696  3.34304  3.36670  2.13646  2.85550  2.27590  5.10679  3.87770    534 a - - -
          2.68618  4.42225  2.77519  2.73123  3.46354  2.40513  3.72494  3.29354  2.67741  2.69355  4.24690  2.90347  2.73739  3.18146  2.89801  2.37887  2.77519  2.98518  4.58477  3.61503
          0.02281  4.18791  4.91026  0.61958  0.77255  0.48576  0.95510
    485   2.72111  4.96388  3.09926  2.51852  4.27151  3.11388  3.64246  3.68267  1.71615  3.23421  3.35301  3.02015  3.88728  2.77650  2.14769  2.52267  2.94180  3.34000  5.41508  4.10523    535 k - - -
          2.68618  4.42225  2.77519  2.73123  3.46354  2.40513  3.72494  3.29354  2.67741  2.69355  4.24690  2.90347  2.73739  3.18146  2.89801  2.37887  2.77519  2.98518  4.58477  3.61503
          0.02281  4.18791  4.91026  0.61958  0.77255  0.48576  0.95510
    486   2.51991  4.97392  2.71950  2.37276  4.26257  3.41315  3.36920  3.70863  2.08132  3.03283  4.03147  2.71732  3.80610  2.72693  2.62893  2.43609  2.56948  3.08990  5.44191  4.07078    536 k - - -
          2.68618  4.42225  2.77519  2.73123  3.46354  2.40513  3.72494  3.29354  2.67741  2.69355  4.24690  2.90347  2.73739  3.18146  2.89801  2.37887  2.77519  2.98518  4.58477  3.61503
          0.02281  4.18791  4.91026  0.61958  0.77255  0.48576  0.95510
    487   3.06945  5.64750  1.83754  1.02712  4.93986  3.32469  3.87906  4.46747  2.90228  3.96248  4.82058  2.78998  3.95213  3.04702  3.49986  2.94739  3.36044  4.03545  6.10316  4.59789    537 e - - -
          2.68618  4.42225  2.77519  2.73123  3.46354  2.40513  3.72494  3.29354  2.67741  2.69355  4.24690  2.90347  2.73739  3.18146  2.89801  2.37887  2.77519  2.98518  4.58477  3.61503
          0.02281  4.18791  4.91026  0.61958  0.77255  0.48576  0.95510
    488   2.59166  3.65446  4.05470  3.46845  2.94506  3.25158  4.00053  2.50244  3.34864  2.21742  2.78006  3.67634  4.06459  3.56959  3.53003  2.81735  2.66757  1.75646  4.68437  3.16705    538 v - - -
          2.68618  4.42225  2.77519  2.73123  3.46354  2.40513  3.72494  3.29354  2.67741  2.69355  4.24690  2.90347  2.73739  3.18146  2.89801  2.37887  2.77519  2.98518  4.58477  3.61503
          0.02281  4.18791  4.91026  0.61958  0.77255  0.48576  0.95510
    489   2.63507  4.98668  2.94153  2.38753  3.55975  3.09451  3.29766  3.72288  2.18583  3.26451  4.04442  2.72033  3.81729  2.27655  2.43478  2.49596  2.86415  3.34981  5.44669  4.08198    539 k - - -
          2.68618  4.42225  2.77519  2.73123  3.46354  2.40513  3.72494  3.29354  2.67741  2.69355  4.24690  2.90347  2.73739  3.18146  2.89801  2.37887  2.77519  2.98518  4.58477  3.61503
          0.02281  4.18791  4.91026  0.61958  0.77255  0.48576  0.95510
    490   2.71233  4.96344  3.07628  2.50064  4.24855  3.49523  3.05281  3.23620  2.27790  3.22312  4.03158  3.00738  3.28042  2.34047  1.91185  2.72280  2.93199  3.32892  5.40532  4.08664    540 r - - -
          2.68618  4.42225  2.77519  2.73123  3.46354  2.40513  3.72494  3.29354  2.67741  2.69355  4.24690  2.90347  2.73739  3.18146  2.89801  2.37887  2.77519  2.98518  4.58477  3.61503
          0.02281  4.18791  4.91026  0.61958  0.77255  0.48576  0.95510
    491   2.76443  5.15528  2.70324  2.09501  4.47382  1.98051  3.68184  3.92740  2.43134  3.44802  4.24228  2.63713  3.86757  2.40232  2.68858  2.73136  3.00538  3.54051  5.61255  4.23191    541 g - - -
          2.68618  4.42225  2.77519  2.73123  3.46354  2.40513  3.72494  3.29354  2.67741  2.69355  4.24690  2.90347  2.73739  3.18146  2.89801  2.37887  2.77519  2.98518  4.58477  3.61503
          0.02281  4.18791  4.91026  0.61958  0.77255  0.48576  0.95510
    492   2.56552  5.21161  2.54694  1.74441  4.53437  3.04537  3.67292  4.00390  1.80614  3.50685  4.28677  2.85940  3.85067  2.79621  2.93161  2.70854  2.99779  3.59501  5.65980  4.25334    542 e - - -
          2.68618  4.42225  2.77519  2.73123  3.46354  2.40513  3.72494  3.29354  2.67741  2.69355  4.24690  2.90347  2.73739  3.18146  2.89801  2.37887  2.77519  2.98518  4.58477  3.61503
          0.02281  4.18791  4.91026  0.61958  0.77255  0.48576  0.95510
    493   2.34536  4.35607  3.43163  2.86995  3.53220  3.11944  3.82970  2.69510  2.82286  2.51829  3.48749  3.28245  3.93897  3.13665  2.90646  2.48103  2.54038  2.11766  4.96436  3.72355    543 v - - -
          2.68618  4.42225  2.77519  2.73123  3.46354  2.40513  3.72494  3.29354  2.67741  2.69355  4.24690  2.90347  2.73739  3.18146  2.89801  2.37887  2.77519  2.98518  4.58477  3.61503
          0.02281  4.18791  4.91026  0.61958  0.77255  0.48576  0.95510
    494   2.24898  4.23841  3.93227  3.37938  3.43508  3.69817  4.13399  2.42039  3.29126  2.38165  2.44280  3.66286  4.12452  3.56587  3.55874  3.00587  2.27133  1.78930  4.98473  3.78058    544 v - - -
          2.68618  4.42225  2.77519  2.73123  3.46354  2.40513  3.72494  3.29354  2.67741  2.69355  4.24690  2.90347  2.73739  3.18146  2.89801  2.37887  2.77519  2.98518  4.58477  3.61503
          0.02281  4.18791  4.91026  0.61958  0.77255  0.48576  0.95510
    495   1.95994  4.83311  2.39980  2.37131  4.16245  3.38950  3.69258  3.57663  2.50705  3.17998  3.98954  2.96551  3.83245  2.84219  2.97666  2.43188  2.52312  2.97121  5.41431  4.07005    545 a - - -
          2.68618  4.42225  2.77519  2.73123  3.46354  2.40513  3.72494  3.29354  2.67741  2.69355  4.24690  2.90347  2.73739  3.18146  2.89801  2.37887  2.77519  2.98518  4.58477  3.61503
          0.02281  4.18791  4.91026  0.61958  0.77255  0.48576  0.95510
    496   2.25002  4.68173  2.69790  2.39648  3.89244  3.46588  3.69403  2.55428  2.46903  2.92921  3.77031  3.03903  3.86222  2.87882  2.98400  2.41995  2.84897  2.75525  5.21756  3.91178    546 a - - -
          2.68618  4.42225  2.77519  2.73123  3.46354  2.40513  3.72494  3.29354  2.67741  2.69355  4.24690  2.90347  2.73739  3.18146  2.89801  2.37887  2.77519  2.98518  4.58477  3.61503
          0.02281  4.18791  4.91026  0.61958  0.77255  0.48576  0.95510
    497   3.49362  4.82574  4.98364  4.44490  3.11865  4.69867  4.98581  2.29190  4.22839  0.70521  2.47641  4.71806  4.87213  4.37851  4.34239  4.07938  3.71905  2.46401  5.25104  4.16738    547 l - - -
          2.68618  4.42225  2.77519  2.73123  3.46354  2.40513  3.72494  3.29354  2.67741  2.69355  4.24690  2.90347  2.73739  3.18146  2.89801  2.37887  2.77519  2.98518  4.58477  3.61503
          0.02281  4.18791  4.91026  0.61958  0.77255  0.48576  0.95510
    498   2.73505  5.02533  2.76046  2.40862  4.35766  3.39508  3.34300  3.82375  2.36348  3.37686  4.18683  2.01679  3.87322  2.86333  2.92361  1.81567  2.99277  3.45087  5.55284  4.18569    548 s - - -
          2.68618  4.42225  2.77519  2.73123  3.46354  2.40513  3.72494  3.29354  2.67741  2.69355  4.24690  2.90347  2.73739  3.18146  2.89801  2.37887  2.77519  2.98518  4.58477  3.61503
          0.02281  4.18791  4.91026  0.61958  0.77255  0.48576  0.95510
    499   2.10836  5.11620  2.19786  2.00510  4.43098  3.38479  3.64696  3.89350  2.43005  3.41417  4.18900  2.86874  3.82622  2.76730  2.55395  2.65919  2.81393  3.49369  5.58160  4.18310    549 e - - -
          2.68618  4.42225  2.77519  2.73123  3.46354  2.40513  3.72494  3.29354  2.67741  2.69355  4.24690  2.90347  2.73739  3.18146  2.89801  2.37887  2.77519  2.98518  4.58477  3.61503
          0.02281  4.18791  4.91026  0.61958  0.77255  0.48576  0.95510
    500   2.10614  4.42466  3.34826  2.79740  3.65543  3.48540  3.81849  2.67970  2.76088  2.71217  3.59108  3.22588  3.91190  2.85061  3.14865  2.20836  2.47089  2.49328  5.06336  3.80896    550 a - - -
          2.68618  4.42225  2.77519  2.73123  3.46354  2.40513  3.72494  3.29354  2.67741  2.69355  4.24690  2.90347  2.73739  3.18146  2.89801  2.37887  2.77519  2.98518  4.58477  3.61503
          0.02281  4.18791  4.91026  0.61958  0.77255  0.48576  0.95510
    501   3.33588  4.67590  4.88974  4.32300  3.16823  4.57713  4.87857  1.98894  4.16480  1.36658  1.37955  4.58199  4.77506  4.30258  4.29473  3.92012  3.55893  2.30299  5.22492  4.14715    551 l - - -
          2.68618  4.42225  2.77519  2.73123  3.46354  2.40513  3.72494  3.29354  2.67741  2.69355  4.24690  2.90347  2.73739  3.18146  2.89801  2.37887  2.77519  2.98518  4.58477  3.61503
          0.02281  4.18791  4.91026  0.61958  0.77255  0.48576  0.95510
    502   2.63194  5.07506  2.73555  2.18472  4.39325  3.15489  3.59765  3.85994  2.24481  3.36753  4.12529  2.44037  3.79906  2.54798  2.53413  2.33651  2.86388  3.13503  5.52245  4.12871    552 e - - -
          2.68618  4.42225  2.77519  2.73123  3.46354  2.40513  3.72494  3.29354  2.67741  2.69355  4.24690  2.90347  2.73739  3.18146  2.89801  2.37887  2.77519  2.98518  4.58477  3.61503
          0.02281  4.18791  4.91026  0.61958  0.77255  0.48576  0.95510
    503   2.47092  5.08107  2.60578  2.14956  4.39719  3.14949  2.83291  3.86514  2.21159  3.11148  4.13147  2.67995  3.79929  2.62351  2.84356  2.48051  2.86778  3.45647  5.52946  4.13290    553 e - - -
          2.68618  4.42225  2.77519  2.73123  3.46354  2.40513  3.72494  3.29354  2.67741  2.69355  4.24690  2.90347  2.73739  3.18146  2.89801  2.37887  2.77519  2.98518  4.58477  3.61503
          0.02281  4.18791  4.91026  0.61958  0.77255  0.48576  0.95510
    504   3.27119  4.54792  5.04704  4.53825  3.55927  4.67733  5.19877  0.95020  4.41264  1.86576  3.35106  4.75397  4.92820  4.63862  4.57969  4.06686  3.52501  1.58777  5.59934  4.42433    554 i - - -
          2.68618  4.42225  2.77519  2.73123  3.46354  2.40513  3.72494  3.29354  2.67741  2.69355  4.24690  2.90347  2.73739  3.18146  2.89801  2.37887  2.77519  2.98518  4.58477  3.61503
          0.02281  4.18791  4.91026  0.61958  0.77255  0.48576  0.95510
    505   3.17833  5.14719  3.15740  2.93016  4.35666  3.60561  4.08661  4.04971  2.73140  3.51863  4.55001  3.38803  4.17144  0.76173  3.00379  3.21847  3.48090  3.76307  5.57656  4.29772    555 q - - -
          2.68618  4.42225  2.77519  2.73123  3.46354  2.40513  3.72494  3.29354  2.67741  2.69355  4.24690  2.90347  2.73739  3.18146  2.89801  2.37887  2.77519  2.98518  4.58477  3.61503
          0.02281  4.18791  4.91026  0.61958  0.77255  0.48576  0.95510
    506   2.66518  5.11309  2.88300  2.03414  4.44708  3.41806  3.22194  3.91083  2.19913  3.40306  4.16222  2.56594  3.81779  2.41518  2.40421  2.48284  2.78552  3.49898  5.54148  4.15799    556 e - - -
          2.68618  4.42225  2.77519  2.73123  3.46354  2.40513  3.72494  3.29354  2.67741  2.69355  4.24690  2.90347  2.73739  3.18146  2.89801  2.37887  2.77519  2.98518  4.58477  3.61503
          0.02281  4.18791  4.91026  0.61958  0.77255  0.48576  0.95510
    507   2.43833  4.51654  3.32423  2.74730  3.68110  3.55527  3.76255  2.84787  2.34005  2.27616  3.06085  3.19880  3.93489  3.00642  2.27001  2.79184  2.87240  2.78990  5.06678  3.81148    557 r - - -
          2.68618  4.42225  2.77519  2.73123  3.46354  2.40513  3.72494  3.29354  2.67741  2.69355  4.24690  2.90347  2.73739  3.18146  2.89801  2.37887  2.77519  2.98518  4.58477  3.61503
          0.02281  4.18791  4.91026  0.61958  0.77255  0.48576  0.95510
    508   3.06645  4.53533  4.55412  4.23826  3.80334  4.04153  4.99298  2.09128  4.11164  2.44203  3.73064  4.37479  4.59276  4.45380  4.29248  3.57402  3.42543  0.70203  5.63736  4.38418    558 v - - -
          2.68618  4.42225  2.77519  2.73123  3.46354  2.40513  3.72494  3.29354  2.67741  2.69355  4.24690  2.90347  2.73739  3.18146  2.89801  2.37887  2.77519  2.98518  4.58477  3.61503
          0.02281  4.18791  4.91026  0.61958  0.77255  0.48576  0.95510
    509   3.36368  5.50354  0.55361  2.59093  4.93115  3.48171  4.25442  4.59875  3.40486  4.15425  5.15081  3.15903  4.15738  3.50197  3.95542  3.29806  3.71276  4.20769  6.03394  4.76669    559 D - - -
          2.68618  4.42225  2.77519  2.73123  3.46354  2.40513  3.72494  3.29354  2.67741  2.69355  4.24690  2.90347  2.73739  3.18146  2.89801  2.37887  2.77519  2.98518  4.58477  3.61503
          0.02281  4.18791  4.91026  0.61958  0.77255  0.48576  0.95510
    510   2.77379  5.23502  2.24852  1.61552  4.57144  2.60760  3.71309  4.05151  2.56497  3.56258  4.34892  2.83516  3.85335  2.84479  3.08807  2.36597  2.76274  3.63496  5.72791  4.29953    560 e - - -
          2.68618  4.42225  2.77519  2.73123  3.46354  2.40513  3.72494  3.29354  2.67741  2.69355  4.24690  2.90347  2.73739  3.18146  2.89801  2.37887  2.77519  2.98518  4.58477  3.61503
          0.02281  4.18791  4.91026  0.61958  0.77255  0.48576  0.95510
    511   1.82071  4.48053  3.28732  2.81008  4.11819  2.31671  3.92462  3.51383  2.77477  3.16777  4.00025  3.19375  3.83282  3.12974  2.75663  2.60140  2.00821  3.12786  5.43379  4.16341    561 a - - -
          2.68618  4.42225  2.77519  2.73123  3.46354  2.40513  3.72494  3.29354  2.67741  2.69355  4.24690  2.90347  2.73739  3.18146  2.89801  2.37887  2.77519  2.98518  4.58477  3.61503
          0.02281  4.18791  4.91026  0.61958  0.77255  0.48576  0.95510
    512   3.13035  5.23098  3.50424  2.86899  4.55414  3.74824  3.24870  4.01537  1.98891  3.46087  4.33522  3.27417  4.11939  2.59729  1.07984  3.12849  3.29770  3.70392  5.47798  4.26515    562 r - - -
          2.68618  4.42225  2.77519  2.73123  3.46354  2.40513  3.72494  3.29354  2.67741  2.69355  4.24690  2.90347  2.73739  3.18146  2.89801  2.37887  2.77519  2.98518  4.58477  3.61503
          0.02281  4.18791  4.91026  0.61958  0.77255  0.48576  0.95510
    513   2.45050  3.82502  3.13539  2.57295  3.85612  3.48265  3.34642  3.24815  2.41202  2.89510  3.73963  3.06515  3.87070  2.71819  2.46244  2.39242  2.84710  2.48497  5.18457  3.88956    563 s - - -
          2.68618  4.42225  2.77519  2.73123  3.46354  2.40513  3.72494  3.29354  2.67741  2.69355  4.24690  2.90347  2.73739  3.18146  2.89801  2.37887  2.77519  2.98518  4.58477  3.61503
          0.02281  4.18791  4.91026  0.61958  0.77255  0.48576  0.95510
    514   2.21588  4.57262  3.17994  2.48939  3.78314  3.48033  3.73459  2.89224  2.60901  2.83033  3.68731  3.10871  3.88228  2.76337  3.03057  2.52513  2.14825  2.72897  5.14355  3.86082    564 t - - -
          2.68618  4.42225  2.77519  2.73123  3.46354  2.40513  3.72494  3.29354  2.67741  2.69355  4.24690  2.90347  2.73739  3.18146  2.89801  2.37887  2.77519  2.98518  4.58477  3.61503
          0.02281  4.18791  4.91026  0.61958  0.77255  0.48576  0.95510
    515   1.92615  3.66710  3.63449  3.07191  3.43222  3.56785  3.92124  2.52102  3.00842  2.49702  3.02259  3.17404  3.98370  3.29859  3.32625  2.84446  2.22024  2.49864  4.90107  3.68040    565 a - - -
          2.68618  4.42225  2.77519  2.73123  3.46354  2.40513  3.72494  3.29354  2.67741  2.69355  4.24690  2.90347  2.73739  3.18146  2.89801  2.37887  2.77519  2.98518  4.58477  3.61503
          0.02281  4.18791  4.91026  0.61958  0.77255  0.48576  0.95510
    516   2.44071  5.03128  2.35140  2.30942  4.33344  3.40572  3.60851  3.78839  2.20120  2.82649  4.08703  2.69654  3.80754  2.72381  2.52960  2.48547  2.86664  3.39928  5.48934  4.10762    566 k - - -
          2.68618  4.42225  2.77519  2.73123  3.46354  2.40513  3.72494  3.29354  2.67741  2.69355  4.24690  2.90347  2.73739  3.18146  2.89801  2.37887  2.77519  2.98518  4.58477  3.61503
          0.02281  4.18791  4.91026  0.61958  0.77255  0.48576  0.95510
    517   2.42218  5.17477  2.45575  1.74848  4.49268  2.77307  3.66445  3.96623  2.29608  3.47667  4.25133  2.84926  3.83274  2.78644  2.97710  2.39336  2.96442  3.55637  5.63887  4.22565    567 e - - -
          2.68618  4.42225  2.77519  2.73123  3.46354  2.40513  3.72494  3.29354  2.67741  2.69355  4.24690  2.90347  2.73739  3.18146  2.89801  2.37887  2.77519  2.98518  4.58477  3.61503
          0.02281  4.18791  4.91026  0.61958  0.77255  0.48576  0.95510
    518   2.61312  4.55437  3.19795  2.65390  3.70983  3.49893  3.30446  3.12666  2.62835  2.79621  3.65855  2.77480  3.89485  2.96749  3.04231  2.23070  2.67730  2.57689  5.08959  2.65339    568 s - - -
          2.68618  4.42225  2.77519  2.73123  3.46354  2.40513  3.72494  3.29354  2.67741  2.69355  4.24690  2.90347  2.73739  3.18146  2.89801  2.37887  2.77519  2.98518  4.58477  3.61503
          0.02281  4.18791  4.91026  0.61958  0.77255  0.48576  0.95510
    519   3.39909  5.19217  3.92540  3.38447  4.62921  3.81044  4.10526  4.20363  2.43416  3.66221  4.66409  3.71466  4.30672  3.31865  0.58789  3.47438  3.64926  3.91626  5.58919  4.49919    569 R - - -
          2.68618  4.42225  2.77519  2.73123  3.46354  2.40513  3.72494  3.29354  2.67741  2.69355  4.24690  2.90347  2.73739  3.18146  2.89801  2.37887  2.77519  2.98518  4.58477  3.61503
          0.02281  4.18791  4.91026  0.61958  0.77255  0.48576  0.95510
    520   2.59052  5.10425  2.38228  2.08825  4.40995  3.38444  3.27938  3.87436  2.42931  3.39648  4.16999  2.67833  3.82057  2.76023  2.92625  2.36552  2.21091  3.47652  5.56689  4.16785    570 e - - -
          2.68618  4.42225  2.77519  2.73123  3.46354  2.40513  3.72494  3.29354  2.67741  2.69355  4.24690  2.90347  2.73739  3.18146  2.89801  2.37887  2.77519  2.98518  4.58477  3.61503
          0.02281  4.18791  4.91026  0.61958  0.77255  0.48576  0.95510
    521   2.01391  4.87275  2.93629  2.12193  4.13581  3.42565  3.18432  3.55975  2.44315  2.92311  3.95655  2.76682  3.83452  2.79811  2.90536  2.51542  2.73777  3.22253  5.37760  4.03284    571 a - - -
          2.68618  4.42225  2.77519  2.73123  3.46354  2.40513  3.72494  3.29354  2.67741  2.69355  4.24690  2.90347  2.73739  3.18146  2.89801  2.37887  2.77519  2.98518  4.58477  3.61503
          0.02281  4.18791  4.91026  0.61958  0.77255  0.48576  0.95510
    522   2.71906  4.19459  4.11738  3.54858  2.67826  3.79593  3.96617  2.58007  3.42076  1.97692  3.25517  3.74410  4.16083  3.63897  3.60530  2.75871  2.95284  2.20944  2.13683  3.16412    572 l - - -
          2.68618  4.42225  2.77519  2.73123  3.46354  2.40513  3.72494  3.29354  2.67741  2.69355  4.24690  2.90347  2.73739  3.18146  2.89801  2.37887  2.77519  2.98518  4.58477  3.61503
          0.02281  4.18791  4.91026  0.61958  0.77255  0.48576  0.95510
    523   2.75134  5.04049  3.09753  2.51033  4.35848  3.51463  2.62889  3.77727  1.91767  3.30083  4.10269  3.01416  3.89516  2.26595  2.30056  2.74813  2.96503  2.87876  5.45336  4.14136    573 k - - -
          2.68618  4.42225  2.77519  2.73123  3.46354  2.40513  3.72494  3.29354  2.67741  2.69355  4.24690  2.90347  2.73739  3.18146  2.89801  2.37887  2.77519  2.98518  4.58477  3.61503
          0.02281  4.18791  4.91026  0.61958  0.77255  0.48576  0.95510
    524   2.47241  5.01253  2.87665  2.19787  4.30697  3.19813  3.10454  3.75623  2.37388  3.05086  4.07278  2.72884  3.81527  2.13918  2.84665  2.43998  2.87450  3.37710  5.47633  4.10128    574 q - - -
          2.68618  4.42225  2.77519  2.73123  3.46354  2.40513  3.72494  3.29354  2.67741  2.69355  4.24690  2.90347  2.73739  3.18146  2.89801  2.37887  2.77519  2.98518  4.58477  3.61503
          0.02281  4.18791  4.91026  0.61958  0.77255  0.48576  0.95510
    525   2.22725  3.94901  3.11139  2.31052  3.94954  2.75938  3.71835  3.35075  2.55782  2.98789  3.82023  2.83505  3.84495  2.89861  3.00128  2.36764  2.62627  2.77786  5.26308  3.95750    575 a - - -
          2.68618  4.42225  2.77519  2.73123  3.46354  2.40513  3.72494  3.29354  2.67741  2.69355  4.24690  2.90347  2.73739  3.18146  2.89801  2.37887  2.77519  2.98518  4.58477  3.61503
          0.02281  4.18791  4.91026  0.61958  0.77255  0.48576  0.95510
    526   2.44841  3.51904  4.26982  3.67715  3.14038  3.77133  4.09195  2.40905  3.52803  2.03056  2.16462  3.81872  4.13398  3.71996  3.65357  3.07011  2.86939  1.86803  3.87770  3.50772    576 v - - -
          2.68618  4.42225  2.77519  2.73123  3.46354  2.40513  3.72494  3.29354  2.67741  2.69355  4.24690  2.90347  2.73739  3.18146  2.89801  2.37887  2.77519  2.98518  4.58477  3.61503
          0.02281  4.18791  4.91026  0.61958  0.77255  0.48576  0.95510
    527   2.61061  4.64324  2.90896  2.05215  3.83670  3.21061  3.69788  2.99681  2.55226  2.50329  3.72822  3.05959  3.86785  2.89291  2.98968  2.55532  2.84253  2.95070  3.47300  3.87677    577 e - - -
          2.68618  4.42225  2.77519  2.73123  3.46354  2.40513  3.72494  3.29354  2.67741  2.69355  4.24690  2.90347  2.73739  3.18146  2.89801  2.37887  2.77519  2.98518  4.58477  3.61503
          0.02281  4.18791  4.91026  0.61958  0.77255  0.48576  0.95510
    528   2.56347  5.23626  2.42197  1.70099  4.55169  2.39075  3.69039  4.02798  2.19428  3.53473  4.31742  2.84042  3.85098  2.81762  3.01895  2.71580  3.01595  3.61674  5.69503  4.27399    578 e - - -
          2.68618  4.42225  2.77519  2.73123  3.46354  2.40513  3.72494  3.29354  2.67741  2.69355  4.24690  2.90347  2.73739  3.18146  2.89801  2.37887  2.77519  2.98518  4.58477  3.61503
          0.02281  4.18791  4.91026  0.61958  0.77255  0.48576  0.95510
    529   2.30564  5.12770  2.56724  1.96868  4.44713  3.38698  3.62912  3.91698  2.39751  3.42369  4.18901  2.41807  3.81705  2.74329  2.42115  2.52901  2.91437  3.50725  5.57960  4.17775    579 e - - -
          2.68618  4.42225  2.77519  2.73123  3.46354  2.40513  3.72494  3.29354  2.67741  2.69355  4.24690  2.90347  2.73739  3.18146  2.89801  2.37887  2.77519  2.98518  4.58477  3.61503
          0.02281  4.18791  4.91026  0.61958  0.77255  0.48576  0.95510
    530   3.22967  4.51445  5.03206  4.48022  3.38095  4.59495  5.00999  1.36614  4.36580  1.46624  2.80207  4.66977  4.82011  4.50160  4.47960  3.95109  3.46483  1.54897  5.37298  4.26339    580 i - - -
          2.68618  4.42225  2.77519  2.73123  3.46354  2.40513  3.72494  3.29354  2.67741  2.69355  4.24690  2.90347  2.73739  3.18146  2.89801  2.37887  2.77519  2.98518  4.58477  3.61503
          0.02281  4.18791  4.91026  0.61958  0.77255  0.48576  0.95510
    531   2.43973  5.15778  2.65509  1.78359  4.48982  3.05915  3.69887  3.94627  2.48345  3.47239  4.26775  2.88149  3.86389  1.91159  2.95281  2.72844  3.01233  3.55344  5.64270  4.25073    581 e - - -
          2.68618  4.42225  2.77519  2.73123  3.46354  2.40513  3.72494  3.29354  2.67741  2.69355  4.24690  2.90347  2.73739  3.18146  2.89801  2.37887  2.77519  2.98518  4.58477  3.61503
          0.02281  4.18791  4.91026  0.61958  0.77255  0.48576  0.95510
    532   2.51551  4.93904  2.98221  2.41983  4.21827  3.43981  3.62064  3.64961  2.14260  2.89697  3.55818  2.61050  3.82917  2.44194  2.43789  2.44705  2.86731  3.29455  5.40759  4.05827    582 k - - -
          2.68618  4.42225  2.77519  2.73123  3.46354  2.40513  3.72494  3.29354  2.67741  2.69355  4.24690  2.90347  2.73739  3.18146  2.89801  2.37887  2.77519  2.98518  4.58477  3.61503
          0.02281  4.18791  4.91026  0.61958  0.77255  0.48576  0.95510
    533   3.24194  4.50815  5.07679  4.55171  3.54912  4.66887  5.16614  1.30080  4.44683  1.65950  3.33558  4.74898  4.90645  4.63824  4.59481  4.04514  3.48824  1.27513  5.55675  4.40217    583 v - - -
          2.68618  4.42225  2.77519  2.73123  3.46354  2.40513  3.72494  3.29354  2.67741  2.69355  4.24690  2.90347  2.73739  3.18146  2.89801  2.37887  2.77519  2.98518  4.58477  3.61503
          0.02281  4.18791  4.91026  0.61958  0.77255  0.48576  0.95510
    534   3.07111  5.60048  2.03233  0.95026  4.90205  3.33623  3.89096  4.42053  2.90062  3.93231  4.79736  2.81395  3.96152  3.06224  3.47888  2.95846  3.36312  4.00065  6.06873  4.58555    584 e - - -
          2.68618  4.42225  2.77519  2.73123  3.46354  2.40513  3.72494  3.29354  2.67741  2.69355  4.24690  2.90347  2.73739  3.18146  2.89801  2.37887  2.77519  2.98518  4.58477  3.61503
          0.02281  4.18791  4.91026  0.61958  0.77255  0.48576  0.95510
    535   2.55823  5.06572  2.44531  2.33481  4.37853  3.23774  3.61008  3.84142  2.36707  3.10107  4.12298  2.61868  3.80548  2.20285  2.68711  2.35165  2.87499  3.44062  5.52181  4.13055    585 q - - -
          2.68618  4.42225  2.77519  2.73123  3.46354  2.40513  3.72494  3.29354  2.67741  2.69355  4.24690  2.90347  2.73739  3.18146  2.89801  2.37887  2.77519  2.98518  4.58477  3.61503
          0.02281  4.18791  4.91026  0.61958  0.77255  0.48576  0.95510
    536   2.61504  3.79177  3.18773  2.62331  3.77880  3.36775  2.72622  3.16376  2.40856  2.56275  3.68072  3.10378  3.88575  2.92697  2.58071  2.51390  2.84593  2.62780  5.13164  3.84941    586 k - - -
          2.68618  4.42225  2.77519  2.73123  3.46354  2.40513  3.72494  3.29354  2.67741  2.69355  4.24690  2.90347  2.73739  3.18146  2.89801  2.37887  2.77519  2.98518  4.58477  3.61503
          0.02281  4.18791  4.91026  0.61958  0.77255  0.48576  0.95510
    537   2.84075  4.27749  4.29492  3.73378  3.38361  4.00662  4.36092  1.91190  3.61146  1.68171  3.31303  3.39149  4.35659  3.86607  3.81972  3.31511  3.08250  1.47620  5.03983  3.83822    587 v - - -
          2.68618  4.42225  2.77519  2.73123  3.46354  2.40513  3.72494  3.29354  2.67741  2.69355  4.24690  2.90347  2.73739  3.18146  2.89801  2.37887  2.77519  2.98518  4.58477  3.61503
          0.02281  4.18791  4.91026  0.61958  0.77255  0.48576  0.95510
    538   2.43453  4.36566  3.42873  2.86422  3.51280  3.56928  3.82164  2.84646  2.81053  2.24528  3.05407  3.02303  3.95230  2.59353  3.17444  2.81306  2.67056  2.17348  4.95002  3.70930    588 v - - -
          2.68618  4.42225  2.77519  2.73123  3.46354  2.40513  3.72494  3.29354  2.67741  2.69355  4.24690  2.90347  2.73739  3.18146  2.89801  2.37887  2.77519  2.98518  4.58477  3.61503
          0.02281  4.18791  4.91026  0.61958  0.77255  0.48576  0.95510
    539   2.23487  4.80672  2.84139  2.24585  4.07454  2.74653  3.66267  3.49029  2.46880  2.88368  3.90827  2.97389  3.83173  2.81439  2.93262  2.48940  2.52346  2.98654  5.33865  4.00301    589 a - - -
          2.68618  4.42225  2.77519  2.73123  3.46354  2.40513  3.72494  3.29354  2.67741  2.69355  4.24690  2.90347  2.73739  3.18146  2.89801  2.37887  2.77519  2.98518  4.58477  3.61503
          0.02281  4.18791  4.91026  0.61958  0.77255  0.48576  0.95510
    540   1.82474  4.28131  3.60422  3.15920  4.15670  3.13431  4.17328  3.49320  3.13288  3.22542  4.07133  3.37832  3.81399  3.43612  3.47573  1.68988  1.77064  2.84230  5.52607  4.30234    590 s - - -
          2.68618  4.42225  2.77519  2.73123  3.46354  2.40513  3.72494  3.29354  2.67741  2.69355  4.24690  2.90347  2.73739  3.18146  2.89801  2.37887  2.77519  2.98518  4.58477  3.61503
          0.02281  4.18791  4.91026  0.61958  0.77255  0.48576  0.95510
    541   2.78712  5.06806  2.91509  2.28359  4.31207  3.48478  3.09704  3.78676  2.32271  3.04018  4.14197  2.98592  3.90707  1.60583  2.69850  2.77892  3.01155  3.44021  5.47127  4.12652    591 q - - -
          2.68618  4.42225  2.77519  2.73123  3.46354  2.40513  3.72494  3.29354  2.67741  2.69355  4.24690  2.90347  2.73739  3.18146  2.89801  2.37887  2.77519  2.98518  4.58477  3.61503
          0.02281  4.18791  4.91026  0.61958  0.77255  0.48576  0.95510
    542   2.76758  5.21540  1.93324  1.91017  4.54418  3.35408  3.70975  4.01755  2.55767  3.53673  4.32511  2.84073  3.85296  2.84209  3.07690  2.20322  2.38078  3.60815  5.70692  4.28395    592 e - - -
          2.68618  4.42225  2.77519  2.73123  3.46354  2.40513  3.72494  3.29354  2.67741  2.69355  4.24690  2.90347  2.73739  3.18146  2.89801  2.37887  2.77519  2.98518  4.58477  3.61503
          0.02281  4.18791  4.91026  0.61958  0.77255  0.48576  0.95510
    543   2.68291  4.68670  3.22921  2.64886  3.86121  3.53994  3.24019  3.00488  1.67468  2.69397  3.06264  3.12437  3.92000  2.90675  2.82002  2.77322  2.90639  2.98420  5.18514  3.90110    593 k - - -
          2.68618  4.42225  2.77519  2.73123  3.46354  2.40513  3.72494  3.29354  2.67741  2.69355  4.24690  2.90347  2.73739  3.18146  2.89801  2.37887  2.77519  2.98518  4.58477  3.61503
          0.02281  4.18791  4.91026  0.61958  0.77255  0.48576  0.95510
    544   1.43435  4.25376  3.88316  3.42764  3.86316  3.35159  4.30641  2.72694  3.36173  2.80733  3.78507  3.60555  3.98408  3.65452  3.64741  2.75050  2.32180  1.82032  5.37531  4.16825    594 a - - -
          2.68618  4.42225  2.77519  2.73123  3.46354  2.40513  3.72494  3.29354  2.67741  2.69355  4.24690  2.90347  2.73739  3.18146  2.89801  2.37887  2.77519  2.98518  4.58477  3.61503
          0.02281  4.18791  4.91026  0.61958  0.77255  0.48576  0.95510
    545   1.18564  4.24334  3.66948  3.24384  4.14522  2.63118  4.22580  3.49540  3.22181  3.22486  4.07101  3.41831  3.81141  3.51073  3.54531  2.31602  2.43663  2.67333  5.52632  4.31581    595 a - - -
          2.68618  4.42225  2.77519  2.73123  3.46354  2.40513  3.72494  3.29354  2.67741  2.69355  4.24690  2.90347  2.73739  3.18146  2.89801  2.37887  2.77519  2.98518  4.58477  3.61503
          0.02281  4.18791  4.91026  0.61958  0.77255  0.48576  0.95510
    546   2.17962  4.03420  2.72076  2.30196  4.07349  3.22876  3.64070  3.49312  2.43574  2.86285  3.89963  2.96307  3.82705  2.60283  2.73642  2.51982  2.84192  2.98105  5.32906  3.98993    596 a - - -
          2.68618  4.42225  2.77519  2.73123  3.46354  2.40513  3.72494  3.29354  2.67741  2.69355  4.24690  2.90347  2.73739  3.18146  2.89801  2.37887  2.77519  2.98518  4.58477  3.61503
          0.02281  4.18791  4.91026  0.61958  0.77255  0.48576  0.95510
    547   1.90261  4.33662  3.49050  2.97239  3.76384  2.05184  3.96037  3.08367  2.93325  2.82379  3.14952  3.31792  3.88799  3.24615  3.29429  2.51953  2.82094  2.45127  5.17829  3.93962    597 a - - -
          2.68618  4.42225  2.77519  2.73123  3.46354  2.40513  3.72494  3.29354  2.67741  2.69355  4.24690  2.90347  2.73739  3.18146  2.89801  2.37887  2.77519  2.98518  4.58477  3.61503
          0.02281  4.18791  4.91026  0.61958  0.77255  0.48576  0.95510
    548   3.06645  4.53533  4.55412  4.23826  3.80334  4.04153  4.99298  2.09128  4.11164  2.44203  3.73064  4.37479  4.59276  4.45380  4.29248  3.57402  3.42543  0.70203  5.63736  4.38418    598 v - - -
          2.68618  4.42225  2.77519  2.73123  3.46354  2.40513  3.72494  3.29354  2.67741  2.69355  4.24690  2.90347  2.73739  3.18146  2.89801  2.37887  2.77519  2.98518  4.58477  3.61503
          0.02281  4.18791  4.91026  0.61958  0.77255  0.48576  0.95510
    549   2.75452  5.19094  2.46440  1.51308  4.48903  2.79444  3.68518  3.95672  2.50224  3.10847  4.26632  2.85264  3.85054  2.56237  3.00302  2.71142  3.00013  3.56040  5.64961  4.23964    599 e - - -
          2.68618  4.42225  2.77519  2.73123  3.46354  2.40513  3.72494  3.29354  2.67741  2.69355  4.24690  2.90347  2.73739  3.18146  2.89801  2.37887  2.77519  2.98518  4.58477  3.61503
          0.02281  4.18791  4.91026  0.61958  0.77255  0.48576  0.95510
    550   2.82637  5.14300  3.14238  2.55007  4.51824  3.55146  3.63170  3.92768  1.75030  3.40798  4.20877  3.04334  3.93149  2.08185  2.02151  2.61961  2.78390  3.55720  5.51705  4.22518    600 k - - -
          2.68618  4.42225  2.77519  2.73123  3.46354  2.40513  3.72494  3.29354  2.67741  2.69355  4.24690  2.90347  2.73739  3.18146  2.89801  2.37887  2.77519  2.98518  4.58477  3.61503
          0.02281  4.18791  4.91026  0.61958  0.77255  0.48576  0.95510
    551   3.52970  4.90506  4.69559  4.34841  3.28812  4.37940  4.90683  2.52012  4.11383  0.56533  3.23271  4.59388  4.76776  4.40479  4.23346  4.00552  3.81350  2.63721  5.26936  4.06170    601 L - - -
          2.68618  4.42225  2.77519  2.73123  3.46354  2.40513  3.72494  3.29354  2.67741  2.69355  4.24690  2.90347  2.73739  3.18146  2.89801  2.37887  2.77519  2.98518  4.58477  3.61503
          0.02281  4.18791  4.91026  0.61958  0.77255  0.48576  0.95510
    552   3.02284  5.00874  2.93833  2.86194  4.42632  3.42678  4.22846  4.21884  3.16680  3.83193  4.79449  0.70113  4.09916  3.51184  3.52372  3.08415  3.42118  3.80778  5.69546  4.35982    602 n - - -
          2.68618  4.42225  2.77519  2.73123  3.46354  2.40513  3.72494  3.29354  2.67741  2.69355  4.24690  2.90347  2.73739  3.18146  2.89801  2.37887  2.77519  2.98518  4.58477  3.61503
          0.02281  4.18791  4.91026  0.61958  0.77255  0.48576  0.95510
    553   2.70461  5.17798  1.96108  1.99237  4.49089  3.37910  2.91679  3.96738  2.35620  3.46847  4.23537  2.84910  3.82462  2.62238  2.92951  2.56362  2.94393  3.27793  5.62168  4.20888    603 d - - -
          2.68618  4.42225  2.77519  2.73123  3.46354  2.40513  3.72494  3.29354  2.67741  2.69355  4.24690  2.90347  2.73739  3.18146  2.89801  2.37887  2.77519  2.98518  4.58477  3.61503
          0.02281  4.18791  4.91026  0.61958  0.77255  0.48576  0.95510
    554   2.29609  4.93777  2.45796  2.23926  4.21189  2.95500  2.94917  3.64989  2.40016  3.21361  3.47589  2.91897  3.81410  2.75177  2.87744  2.62442  2.85455  3.10255  5.41876  4.05493    604 e - - -
          2.68618  4.42225  2.77519  2.73123  3.46354  2.40513  3.72494  3.29354  2.67741  2.69355  4.24690  2.90347  2.73739  3.18146  2.89801  2.37887  2.77519  2.98518  4.58477  3.61503
          0.02281  4.18791  4.91026  0.61958  0.77255  0.48576  0.95510
    555   3.52970  4.90506  4.69559  4.34841  3.28812  4.37940  4.90683  2.52012  4.11383  0.56533  3.23271  4.59388  4.76776  4.40479  4.23346  4.00552  3.81350  2.63721  5.26936  4.06170    605 L - - -
          2.68618  4.42225  2.77519  2.73123  3.46354  2.40513  3.72494  3.29354  2.67741  2.69355  4.24690  2.90347  2.73739  3.18146  2.89801  2.37887  2.77519  2.98518  4.58477  3.61503
          0.02281  4.18791  4.91026  0.61958  0.77255  0.48576  0.95510
    556   2.73759  3.95890  3.14488  2.54829  4.23975  3.52364  3.64521  3.64305  1.92563  2.88052  4.01986  3.04340  3.90237  2.05787  2.20833  2.75628  2.95292  3.31328  5.38968  4.09142    606 k - - -
          2.68618  4.42225  2.77519  2.73123  3.46354  2.40513  3.72494  3.29354  2.67741  2.69355  4.24690  2.90347  2.73739  3.18146  2.89801  2.37887  2.77519  2.98518  4.58477  3.61503
          0.02281  4.18791  4.91026  0.61958  0.77255  0.48576  0.95510
    557   2.53644  5.15130  2.64849  1.93916  4.47999  3.39285  3.61530  3.95476  1.94740  3.44536  4.20252  2.64313  3.81388  2.56516  2.74258  2.49199  2.90890  3.53436  5.58667  4.18333    607 e - - -
          2.68618  4.42225  2.77519  2.73123  3.46354  2.40513  3.72494  3.29354  2.67741  2.69355  4.24690  2.90347  2.73739  3.18146  2.89801  2.37887  2.77519  2.98518  4.58477  3.61503
          0.02281  4.18791  4.91026  0.61958  0.77255  0.48576  0.95510
    558   2.84387  4.29659  4.25135  3.67647  3.34653  3.99134  4.31483  1.97566  3.52127  1.75837  3.26274  3.93530  4.33264  3.79765  3.08715  3.29258  3.08014  1.46788  5.01151  3.82471    608 v - - -
          2.68618  4.42225  2.77519  2.73123  3.46354  2.40513  3.72494  3.29354  2.67741  2.69355  4.24690  2.90347  2.73739  3.18146  2.89801  2.37887  2.77519  2.98518  4.58477  3.61503
          0.02281  4.18791  4.91026  0.61958  0.77255  0.48576  0.95510
    559   3.20483  5.31222  3.63583  2.93384  4.80968  3.79243  3.69977  4.14314  1.01574  3.55167  4.42704  3.31979  4.15269  2.83125  1.73510  3.19133  3.35799  3.82288  5.56119  4.41787    609 k - - -
          2.68618  4.42225  2.77519  2.73123  3.46354  2.40513  3.72494  3.29354  2.67741  2.69355  4.24690  2.90347  2.73739  3.18146  2.89801  2.37887  2.77519  2.98518  4.58477  3.61503
          0.02281  4.18791  4.91026  0.61958  0.77255  0.48576  0.95510
    560   2.08032  4.81602  2.68508  2.46432  4.20456  3.09270  3.71095  3.63440  2.52455  3.22342  4.02742  2.97299  3.82622  2.65991  2.99255  2.24643  2.23429  3.26728  5.44776  4.10327    610 a - - -
          2.68618  4.42225  2.77519  2.73123  3.46354  2.40513  3.72494  3.29354  2.67741  2.69355  4.24690  2.90347  2.73739  3.18146  2.89801  2.37887  2.77519  2.98518  4.58477  3.61503
          0.02281  4.18791  4.91026  0.61958  0.77255  0.48576  0.95510
    561   2.19805  4.49638  3.18025  2.78983  4.34136  2.74513  3.98890  3.77441  2.86539  3.39603  4.20187  2.54019  3.80486  3.17853  3.28319  1.46593  2.45423  3.30058  5.62110  4.33393    611 s - - -
          2.68618  4.42225  2.77519  2.73123  3.46354  2.40513  3.72494  3.29354  2.67741  2.69355  4.24690  2.90347  2.73739  3.18146  2.89801  2.37887  2.77519  2.98518  4.58477  3.61503
          0.02281  4.18791  4.91026  0.61958  0.77255  0.48576  0.95510
    562   3.01019  5.48775  1.74212  2.24255  4.82118  3.31402  3.89139  4.39163  2.90879  3.90692  4.76357  1.25275  3.94486  3.06674  3.48678  2.91822  3.31739  3.95544  6.02519  4.53251    612 n - - -
          2.68618  4.42225  2.77519  2.73123  3.46354  2.40513  3.72494  3.29354  2.67741  2.69355  4.24690  2.90347  2.73739  3.18146  2.89801  2.37887  2.77519  2.98518  4.58477  3.61503
          0.02281  4.18791  4.91026  0.61958  0.77255  0.48576  0.95510
    563   2.44495  4.62026  3.19005  2.64909  3.87047  3.47685  3.75858  3.18165  2.58436  2.68526  3.75606  3.12197  3.89648  2.03135  2.99093  2.72638  2.28046  2.66597  5.22188  3.93636    613 q - - -
          2.68618  4.42225  2.77519  2.73123  3.46354  2.40513  3.72494  3.29354  2.67741  2.69355  4.24690  2.90347  2.73739  3.18146  2.89801  2.37887  2.77519  2.98518  4.58477  3.61503
          0.02281  4.18791  4.91026  0.61958  0.77255  0.48576  0.95510
    564   0.64010  4.38194  3.81474  3.63509  4.39790  3.19550  4.61514  3.57317  3.66044  3.43901  4.44514  3.69473  3.96569  3.97390  3.88019  2.73426  3.03420  3.17083  5.79203  4.63255    614 A - - -
          2.68618  4.42225  2.77519  2.73123  3.46354  2.40513  3.72494  3.29354  2.67741  2.69355  4.24690  2.90347  2.73739  3.18146  2.89801  2.37887  2.77519  2.98518  4.58477  3.61503
          0.02281  4.18791  4.91026  0.61958  0.77255  0.48576  0.95510
    565   3.31671  4.60900  5.05014  4.49574  2.66341  4.62287  4.90769  1.26805  4.36715  1.28896  3.03922  4.68140  4.82011  4.44893  4.45238  3.97696  3.54313  2.12138  5.18761  4.01790    615 i - - -
          2.68618  4.42225  2.77519  2.73123  3.46354  2.40513  3.72494  3.29354  2.67741  2.69355  4.24690  2.90347  2.73739  3.18146  2.89801  2.37887  2.77519  2.98518  4.58477  3.61503
          0.02281  4.18791  4.91026  0.61958  0.77255  0.48576  0.95510
    566   2.74974  5.07530  2.80066  2.40282  4.35191  3.42942  2.37940  3.82947  2.40425  3.36713  4.17194  2.01212  3.87572  2.45828  2.82866  2.73439  2.75505  3.46171  5.52370  4.15461    616 n - - -
          2.68618  4.42225  2.77519  2.73123  3.46354  2.40513  3.72494  3.29354  2.67741  2.69355  4.24690  2.90347  2.73739  3.18146  2.89801  2.37887  2.77519  2.98518  4.58477  3.61503
          0.02281  4.18791  4.91026  0.61958  0.77255  0.48576  0.95510
    567   2.97120  5.52791  2.11535  1.13661  4.81578  3.33627  3.80408  4.32546  2.73602  3.81293  4.63880  2.79330  3.91780  2.53637  3.28497  2.86977  3.24257  3.90091  5.96537  4.48607    617 e - - -
          2.68618  4.42225  2.77519  2.73123  3.46354  2.40513  3.72494  3.29354  2.67741  2.69355  4.24690  2.90347  2.73739  3.18146  2.89801  2.37887  2.77519  2.98518  4.58477  3.61503
          0.02281  4.18791  4.91026  0.61958  0.77255  0.48576  0.95510
    568   3.04014  5.22658  3.37893  2.75797  4.58848  3.69090  3.25486  4.01163  2.01781  3.46069  4.30891  3.19615  4.06148  2.04121  1.34716  3.02734  3.21711  3.67886  5.50602  4.27831    618 r - - -
          2.68618  4.42225  2.77519  2.73123  3.46354  2.40513  3.72494  3.29354  2.67741  2.69355  4.24690  2.90347  2.73739  3.18146  2.89801  2.37887  2.77519  2.98518  4.58477  3.61503
          0.02281  4.18791  4.91026  0.61958  0.77255  0.48576  0.95510
    569   3.25510  4.54746  5.01347  4.45810  3.33707  4.60115  4.99543  1.18995  4.33757  1.56397  2.47998  4.66316  4.81796  4.46902  4.45398  3.95508  3.48790  1.82905  5.34960  4.25143    619 i - - -
          2.68618  4.42225  2.77519  2.73123  3.46354  2.40513  3.72494  3.29354  2.67741  2.69355  4.24690  2.90347  2.73739  3.18146  2.89801  2.37887  2.77519  2.98518  4.58477  3.61503
          0.02281  4.18791  4.91026  0.61958  0.77255  0.48576  0.95510
    570   1.16628  4.39812  3.44075  2.85804  3.97380  3.32792  4.12001  3.04256  3.04997  2.95357  3.89948  3.38096  3.93739  3.39339  3.38712  2.72587  2.91240  2.43387  5.41386  4.16936    620 a - - -
          2.68618  4.42225  2.77519  2.73123  3.46354  2.40513  3.72494  3.29354  2.67741  2.69355  4.24690  2.90347  2.73739  3.18146  2.89801  2.37887  2.77519  2.98518  4.58477  3.61503
          0.02281  4.18791  4.91026  0.61958  0.77255  0.48576  0.95510
    571   2.78698  1.08076  4.40065  3.98622  2.78086  3.64560  4.40764  2.69132  3.83023  2.49347  3.65721  4.00868  4.24245  4.07547  3.98099  3.11337  3.16783  2.52655  4.96392  3.56236    621 c - - -
          2.68618  4.42225  2.77519  2.73123  3.46354  2.40513  3.72494  3.29354  2.67741  2.69355  4.24690  2.90347  2.73739  3.18146  2.89801  2.37887  2.77519  2.98518  4.58477  3.61503
          0.02281  4.18791  4.91026  0.61958  0.77255  0.48576  0.95510
    572   3.33741  4.63398  5.05764  4.48933  3.20201  4.64501  4.97998  1.44668  4.35153  1.24398  2.10253  4.70430  4.82587  4.43514  4.43928  3.99623  3.56010  2.17351  5.26592  4.20715    622 l - - -
          2.68618  4.42225  2.77519  2.73123  3.46354  2.40513  3.72494  3.29354  2.67741  2.69355  4.24690  2.90347  2.73739  3.18146  2.89801  2.37887  2.77519  2.98518  4.58477  3.61503
          0.02281  4.18791  4.91026  0.61958  0.77255  0.48576  0.95510
    573   2.97062  5.56970  1.51623  1.49235  4.86019  3.32289  3.80394  4.38072  2.76510  3.85626  4.67492  2.77403  3.91017  2.65139  3.34420  2.68398  3.24450  3.94065  6.00705  4.50721    623 e - - -
          2.68618  4.42225  2.77519  2.73123  3.46354  2.40513  3.72494  3.29354  2.67741  2.69355  4.24690  2.90347  2.73739  3.18146  2.89801  2.37887  2.77519  2.98518  4.58477  3.61503
          0.02281  4.18791  4.91026  0.61958  0.77255  0.48576  0.95510
    574   3.21619  4.51504  4.96245  4.43799  2.95321  4.56019  4.97930  1.00074  4.32845  1.93793  3.27621  4.62907  4.82207  4.50427  4.47353  3.92804  3.46381  1.67964  5.37011  4.15503    624 i - - -
          2.68618  4.42225  2.77519  2.73123  3.46354  2.40513  3.72494  3.29354  2.67741  2.69355  4.24690  2.90347  2.73739  3.18146  2.89801  2.37887  2.77519  2.98518  4.58477  3.61503
          0.02281  4.18791  4.91026  0.61958  0.77255  0.48576  0.95510
    575   2.45413  5.07722  2.60036  1.81933  4.38572  3.39602  3.61517  3.53047  2.27632  3.36582  4.13244  2.87635  3.80952  2.39423  2.86215  2.62515  2.73328  3.44832  5.53045  4.13799    625 e - - -
          2.68618  4.42225  2.77519  2.73123  3.46354  2.40513  3.72494  3.29354  2.67741  2.69355  4.24690  2.90347  2.73739  3.18146  2.89801  2.37887  2.77519  2.98518  4.58477  3.61503
          0.02281  4.18791  4.91026  0.61958  0.77255  0.48576  0.95510
    576   2.60714  4.44618  4.49890  3.94242  2.85899  4.17483  4.52221  2.25720  3.82599  1.07473  3.10399  4.17882  4.49143  4.01664  4.00354  3.49840  3.26393  2.04323  5.05775  3.88726    626 l - - -
          2.68618  4.42225  2.77519  2.73123  3.46354  2.40513  3.72494  3.29354  2.67741  2.69355  4.24690  2.90347  2.73739  3.18146  2.89801  2.37887  2.77519  2.98518  4.58477  3.61503
          0.02281  4.18791  4.91026  0.61958  0.77255  0.48576  0.95510
    577   3.17833  5.14719  3.15740  2.93016  4.35666  3.60561  4.08661  4.04971  2.73140  3.51863  4.55001  3.38803  4.17144  0.76173  3.00379  3.21847  3.48090  3.76307  5.57656  4.29772    627 q - - -
          2.68618  4.42225  2.77519  2.73123  3.46354  2.40513  3.72494  3.29354  2.67741  2.69355  4.24690  2.90347  2.73739  3.18146  2.89801  2.37887  2.77519  2.98518  4.58477  3.61503
          0.02281  4.18791  4.91026  0.61958  0.77255  0.48576  0.95510
    578   2.81543  4.93383  3.17381  2.66168  4.20778  3.54282  3.72831  3.61798  2.29714  3.17675  4.06397  3.12907  3.96856  1.44824  2.41393  2.85505  3.05033  2.91336  5.40534  4.11469    628 q - - -
          2.68618  4.42225  2.77519  2.73123  3.46354  2.40513  3.72494  3.29354  2.67741  2.69355  4.24690  2.90347  2.73739  3.18146  2.89801  2.37887  2.77519  2.98518  4.58477  3.61503
          0.02281  4.18791  4.91026  0.61958  0.77255  0.48576  0.95510
    579   2.06832  4.32275  3.53871  3.04331  3.84519  3.30970  4.03032  2.71059  3.00020  2.89294  3.77964  3.35523  3.88585  3.31575  3.35046  2.20375  1.64888  2.79777  5.26160  4.02732    629 t - - -
          2.68618  4.42225  2.77519  2.73123  3.46354  2.40513  3.72494  3.29354  2.67741  2.69355  4.24690  2.90347  2.73739  3.18146  2.89801  2.37887  2.77519  2.98518  4.58477  3.61503
          0.02281  4.18791  4.91026  0.61958  0.77255  0.48576  0.95510
    580   3.52970  4.90506  4.69559  4.34841  3.28812  4.37940  4.90683  2.52012  4.11383  0.56533  3.23271  4.59388  4.76776  4.40479  4.23346  4.00552  3.81350  2.63721  5.26936  4.06170    630 L - - -
          2.68618  4.42225  2.77519  2.73123  3.46354  2.40513  3.72494  3.29354  2.67741  2.69355  4.24690  2.90347  2.73739  3.18146  2.89801  2.37887  2.77519  2.98518  4.58477  3.61503
          0.02281  4.18791  4.91026  0.61958  0.77255  0.48576  0.95510
    581   3.26574  5.40539  2.67252  0.64732  4.79771  3.50842  4.13899  4.31769  3.06320  3.88864  4.86190  3.16425  4.13192  3.35631  3.49581  3.22297  3.57661  3.97347  5.90828  4.64734    631 E - - -
          2.68618  4.42225  2.77519  2.73123  3.46354  2.40513  3.72494  3.29354  2.67741  2.69355  4.24690  2.90347  2.73739  3.18146  2.89801  2.37887  2.77519  2.98518  4.58477  3.61503
          0.02281  4.18791  4.91026  0.61958  0.77255  0.48576  0.95510
    582   2.67660  4.74532  3.06453  1.59145  4.00493  3.49141  3.77129  2.91824  2.58384  2.95595  3.85836  3.08341  3.91652  2.94583  3.01617  2.75449  2.66699  2.58908  5.35023  4.03670    632 e - - -
          2.68618  4.42225  2.77519  2.73123  3.46354  2.40513  3.72494  3.29354  2.67741  2.69355  4.24690  2.90347  2.73739  3.18146  2.89801  2.37887  2.77519  2.98518  4.58477  3.61503
          0.02281  4.18791  4.91026  0.61958  0.77255  0.48576  0.95510
    583   2.30802  3.34491  3.72925  3.21066  3.63508  3.38146  4.06742  2.89919  3.13124  2.04627  3.60574  3.47085  3.93467  3.42949  3.43291  1.63069  2.83127  2.63725  5.10131  3.88225    633 s - - -
          2.68618  4.42225  2.77519  2.73123  3.46354  2.40513  3.72494  3.29354  2.67741  2.69355  4.24690  2.90347  2.73739  3.18146  2.89801  2.37887  2.77519  2.98518  4.58477  3.61503
          0.02281  4.18791  4.91026  0.61958  0.77255  0.48576  0.95510
    584   3.39909  5.19217  3.92540  3.38447  4.62921  3.81044  4.10526  4.20363  2.43416  3.66221  4.66409  3.71466  4.30672  3.31865  0.58789  3.47438  3.64926  3.91626  5.58919  4.49919    634 R - - -
          2.68618  4.42225  2.77519  2.73123  3.46354  2.40513  3.72494  3.29354  2.67741  2.69355  4.24690  2.90347  2.73739  3.18146  2.89801  2.37887  2.77519  2.98518  4.58477  3.61503
          0.02281  4.18791  4.91026  0.61958  0.77255  0.48576  0.95510
    585   2.55470  5.22814  2.53312  1.31232  4.57018  2.97475  3.75260  4.03115  2.58760  3.56157  4.37341  2.86424  3.88810  2.58168  3.07282  2.78280  3.09191  3.63577  5.73748  4.32974    635 e - - -
          2.68618  4.42225  2.77519  2.73123  3.46354  2.40513  3.72494  3.29354  2.67741  2.69355  4.24690  2.90347  2.73739  3.18146  2.89801  2.37887  2.77519  2.98518  4.58477  3.61503
          0.02281  4.18791  4.91026  0.61958  0.77255  0.48576  0.95510
    586   2.38623  4.88861  2.95376  1.93454  4.16035  3.42873  3.64479  3.57825  2.20933  2.94287  3.96943  2.95194  3.83228  2.78406  2.87444  2.30985  2.86759  2.99537  5.38797  4.04161    636 e - - -
          2.68618  4.42225  2.77519  2.73123  3.46354  2.40513  3.72494  3.29354  2.67741  2.69355  4.24690  2.90347  2.73739  3.18146  2.89801  2.37887  2.77519  2.98518  4.58477  3.61503
          0.02281  4.18791  4.91026  0.61958  0.77255  0.48576  0.95510
    587   3.26574  5.40539  2.67252  0.64732  4.79771  3.50842  4.13899  4.31769  3.06320  3.88864  4.86190  3.16425  4.13192  3.35631  3.49581  3.22297  3.57661  3.97347  5.90828  4.64734    637 E - - -
          2.68618  4.42225  2.77519  2.73123  3.46354  2.40513  3.72494  3.29354  2.67741  2.69355  4.24690  2.90347  2.73739  3.18146  2.89801  2.37887  2.77519  2.98518  4.58477  3.61503
          0.02281  4.18791  4.91026  0.61958  0.77255  0.48576  0.95510
    588   2.08767  4.32180  3.51430  2.75888  3.27000  3.60159  3.86496  2.75877  2.89679  2.03879  3.41422  3.35212  3.98326  2.95765  3.24053  2.85427  2.85244  2.21425  4.91541  3.68404    638 l - - -
          2.68618  4.42225  2.77519  2.73123  3.46354  2.40513  3.72494  3.29354  2.67741  2.69355  4.24690  2.90347  2.73739  3.18146  2.89801  2.37887  2.77519  2.98518  4.58477  3.61503
          0.02281  4.18791  4.91026  0.61958  0.77255  0.48576  0.95510
    589   2.50473  4.79250  3.06111  2.49835  4.03959  3.45982  3.65945  3.44649  2.29421  3.05541  3.46097  2.85507  3.85163  2.81617  2.10206  2.40648  2.71475  2.91583  5.30145  3.98276    639 r - - -
          2.68618  4.42225  2.77519  2.73123  3.46354  2.40513  3.72494  3.29354  2.67741  2.69355  4.24690  2.90347  2.73739  3.18146  2.89801  2.37887  2.77519  2.98518  4.58477  3.61503
          0.02281  4.18791  4.91026  0.61958  0.77255  0.48576  0.95510
    590   2.49808  4.66291  3.11375  2.20387  3.86365  3.19538  3.34753  3.25934  2.52666  2.77031  3.46517  3.05133  3.86395  2.87686  2.75305  2.49412  2.84216  2.97431  3.13652  3.89041    640 e - - -
          2.68618  4.42225  2.77519  2.73123  3.46354  2.40513  3.72494  3.29354  2.67741  2.69355  4.24690  2.90347  2.73739  3.18146  2.89801  2.37887  2.77519  2.98518  4.58477  3.61503
          0.02281  4.18791  4.91026  0.61958  0.77255  0.48576  0.95510
    591   2.59445  3.10442  3.94947  3.37120  3.23231  3.31009  3.99005  2.53789  3.26585  1.96481  3.23573  3.61970  4.05181  3.50857  3.48509  2.95438  2.27084  2.09071  4.73757  3.14210    641 l - - -
          2.68618  4.42225  2.77519  2.73123  3.46354  2.40513  3.72494  3.29354  2.67741  2.69355  4.24690  2.90347  2.73739  3.18146  2.89801  2.37887  2.77519  2.98518  4.58477  3.61503
          0.02281  4.18791  4.91026  0.61958  0.77255  0.48576  0.95510
    592   2.67644  5.15977  2.25844  2.30445  4.48782  3.10328  3.61923  3.96568  2.19713  3.45601  4.21253  2.35574  3.81250  2.44093  2.64403  2.47085  2.91218  3.54280  5.59822  4.18954    642 k - - -
          2.68618  4.42225  2.77519  2.73123  3.46354  2.40513  3.72494  3.29354  2.67741  2.69355  4.24690  2.90347  2.73739  3.18146  2.89801  2.37887  2.77519  2.98518  4.58477  3.61503
          0.02281  4.18791  4.91026  0.61958  0.77255  0.48576  0.95510
    593   2.52638  4.90263  2.95606  1.87267  4.18037  3.43703  3.65331  3.59940  2.40491  2.72357  3.98920  2.96324  3.84530  2.79423  2.53194  2.28089  2.88908  3.25845  5.39926  4.05844    643 e - - -
          2.68618  4.42225  2.77519  2.73123  3.46354  2.40513  3.72494  3.29354  2.67741  2.69355  4.24690  2.90347  2.73739  3.18146  2.89801  2.37887  2.77519  2.98518  4.58477  3.61503
          0.02281  4.18791  4.91026  0.61958  0.77255  0.48576  0.95510
    594   3.42034  4.70968  5.08015  4.54924  3.23879  4.72973  5.08641  1.53125  4.38232  0.93681  3.03648  4.78650  4.91135  4.51300  4.48996  4.11314  3.65269  2.12491  5.34983  4.24919    644 l - - -
          2.68618  4.42225  2.77519  2.73123  3.46354  2.40513  3.72494  3.29354  2.67741  2.69355  4.24690  2.90347  2.73739  3.18146  2.89801  2.37887  2.77519  2.98518  4.58477  3.61503
          0.02281  4.18791  4.91026  0.61958  0.77255  0.48576  0.95510
    595   2.52058  5.05602  2.83679  2.31974  4.37434  3.43316  3.18124  3.82466  1.96096  3.33808  4.10867  2.91749  3.82454  2.56624  2.20328  2.64097  2.88607  3.43351  5.49301  3.54853    645 k - - -
          2.68618  4.42225  2.77519  2.73123  3.46354  2.40513  3.72494  3.29354  2.67741  2.69355  4.24690  2.90347  2.73739  3.18146  2.89801  2.37887  2.77519  2.98518  4.58477  3.61503
          0.02281  4.18791  4.91026  0.61958  0.77255  0.48576  0.95510
    596   2.05098  4.99198  2.65437  2.26233  4.28843  3.39879  3.64489  3.73302  2.26213  3.28670  4.07448  2.71943  3.82340  2.77379  2.91208  2.50150  2.37845  3.36167  5.48302  4.10958    646 a - - -
          2.68618  4.42225  2.77519  2.73123  3.46354  2.40513  3.72494  3.29354  2.67741  2.69355  4.24690  2.90347  2.73739  3.18146  2.89801  2.37887  2.77519  2.98518  4.58477  3.61503
          0.02281  4.18791  4.91026  0.61958  0.77255  0.48576  0.95510
    597   2.64002  5.04983  2.63240  1.98270  4.36217  3.41391  3.60138  3.81796  1.93023  3.08856  3.61854  2.89715  3.81000  2.71306  2.60368  2.61986  2.86963  3.42291  5.49697  4.11731    647 k - - -
          2.68618  4.42225  2.77519  2.73123  3.46354  2.40513  3.72494  3.29354  2.67741  2.69355  4.24690  2.90347  2.73739  3.18146  2.89801  2.37887  2.77519  2.98518  4.58477  3.61503
          0.02281  4.18791  4.91026  0.61958  0.77255  0.48576  0.95510
    598   2.56766  2.58699  3.90821  3.34081  2.67845  2.77418  3.99209  2.60891  3.24292  2.10638  3.28125  3.58776  4.02283  3.49091  3.47465  2.73253  2.63475  2.40085  4.77234  3.56849    648 l - - -
          2.68618  4.42225  2.77519  2.73123  3.46354  2.40513  3.72494  3.29354  2.67741  2.69355  4.24690  2.90347  2.73739  3.18146  2.89801  2.37887  2.77519  2.98518  4.58477  3.61503
          0.02281  4.18791  4.91026  0.61958  0.77255  0.48576  0.95510
    599   2.65829  5.01328  2.61016  1.82755  4.29739  2.91149  3.63788  3.74339  2.30208  3.29327  2.97001  2.89748  3.82334  2.76486  2.90300  2.55871  2.89417  3.37186  5.48646  4.10987    649 e - - -
          2.68618  4.42225  2.77519  2.73123  3.46354  2.40513  3.72494  3.29354  2.67741  2.69355  4.24690  2.90347  2.73739  3.18146  2.89801  2.37887  2.77519  2.98518  4.58477  3.61503
          0.02281  4.18791  4.91026  0.61958  0.77255  0.48576  0.95510
    600   2.81073  5.18147  3.02258  2.03303  4.55175  3.51633  3.63055  3.97737  1.97482  3.44871  4.23930  2.99635  3.91066  2.48165  1.82893  2.58568  3.02185  3.59100  5.55506  4.23770    650 r - - -
          2.68618  4.42225  2.77519  2.73123  3.46354  2.40513  3.72494  3.29354  2.67741  2.69355  4.24690  2.90347  2.73739  3.18146  2.89801  2.37887  2.77519  2.98518  4.58477  3.61503
          0.02281  4.18791  4.91026  0.61958  0.77255  0.48576  0.95510
    601   2.73241  5.22343  2.36209  1.59486  4.54022  3.37513  3.11523  4.02208  2.44815  3.51498  4.28352  2.66823  3.83421  2.77430  2.69483  2.55036  2.97387  3.60182  5.66198  4.24236    651 e - - -
          2.68618  4.42225  2.77519  2.73123  3.46354  2.40513  3.72494  3.29354  2.67741  2.69355  4.24690  2.90347  2.73739  3.18146  2.89801  2.37887  2.77519  2.98518  4.58477  3.61503
          0.02281  4.18791  4.91026  0.61958  0.77255  0.48576  0.95510
    602   1.97858  4.34724  4.41428  3.86438  3.48000  4.11721  4.54231  1.51051  3.76137  1.89958  3.35594  4.11263  4.46963  4.01199  3.98115  3.44143  3.17730  1.78485  5.21438  4.02556    652 i - - -
          2.68618  4.42225  2.77519  2.73123  3.46354  2.40513  3.72494  3.29354  2.67741  2.69355  4.24690  2.90347  2.73739  3.18146  2.89801  2.37887  2.77519  2.98518  4.58477  3.61503
          0.02281  4.18791  4.91026  0.61958  0.77255  0.48576  0.95510
    603   2.46631  5.12566  2.65969  1.60209  4.46294  2.87079  3.69385  3.92361  2.50067  3.45343  4.24337  2.87471  3.84909  2.44883  2.98899  2.47257  2.98504  3.52720  5.62941  4.23271    653 e - - -
          2.68618  4.42225  2.77519  2.73123  3.46354  2.40513  3.72494  3.29354  2.67741  2.69355  4.24690  2.90347  2.73739  3.18146  2.89801  2.37887  2.77519  2.98518  4.58477  3.61503
          0.02281  4.18791  4.91026  0.61958  0.77255  0.48576  0.95510
    604   2.83549  5.18984  2.69530  2.49472  4.55637  3.52059  3.64444  3.97979  2.02201  3.45524  4.25394  3.00343  3.92422  2.36633  1.57965  2.80588  3.04720  3.59993  5.56330  4.25045    654 r - - -
          2.68618  4.42225  2.77519  2.73123  3.46354  2.40513  3.72494  3.29354  2.67741  2.69355  4.24690  2.90347  2.73739  3.18146  2.89801  2.37887  2.77519  2.98518  4.58477  3.61503
          0.02281  4.18791  4.91026  0.61958  0.77255  0.48576  0.95510
    605   2.61939  4.44374  3.34867  2.78024  3.58624  3.55157  3.38074  2.81982  2.69602  1.99809  3.53876  3.22148  3.93257  2.60064  2.85725  2.78862  2.63479  2.72856  4.99568  3.22775    655 l - - -
          2.68618  4.42225  2.77519  2.73123  3.46354  2.40513  3.72494  3.29354  2.67741  2.69355  4.24690  2.90347  2.73739  3.18146  2.89801  2.37887  2.77519  2.98518  4.58477  3.61503
          0.02281  4.18791  4.91026  0.61958  0.77255  0.48576  0.95510
    606   2.46411  5.17056  2.53102  1.05746  4.60768  3.35462  3.89212  3.96777  2.77189  3.60519  4.48975  2.93971  3.94767  3.06561  3.23803  2.87465  3.20311  3.60128  5.82896  4.43917    656 e - - -
          2.68618  4.42225  2.77519  2.73123  3.46354  2.40513  3.72494  3.29354  2.67741  2.69355  4.24690  2.90347  2.73739  3.18146  2.89801  2.37887  2.77519  2.98518  4.58477  3.61503
          0.02281  4.18791  4.91026  0.61958  0.77255  0.48576  0.95510
    607   2.08650  4.21621  3.82617  3.26166  2.24663  3.69192  3.33966  2.67621  3.17557  2.39325  3.32515  3.55294  4.06649  3.43286  3.43605  2.96575  2.88904  2.23006  4.62040  2.77740    657 a - - -
          2.68618  4.42225  2.77519  2.73123  3.46354  2.40513  3.72494  3.29354  2.67741  2.69355  4.24690  2.90347  2.73739  3.18146  2.89801  2.37887  2.77519  2.98518  4.58477  3.61503
          0.02281  4.18791  4.91026  0.61958  0.77255  0.48576  0.95510
    608   2.44123  4.79506  2.87501  1.74670  4.02346  3.45285  3.68250  3.38960  2.49491  2.73704  3.14557  2.99710  3.85799  2.84464  2.94832  2.68586  2.87558  3.08854  5.31559  3.98876    658 e - - -
          2.68618  4.42225  2.77519  2.73123  3.46354  2.40513  3.72494  3.29354  2.67741  2.69355  4.24690  2.90347  2.73739  3.18146  2.89801  2.37887  2.77519  2.98518  4.58477  3.61503
          0.02281  4.18791  4.91026  0.61958  0.77255  0.48576  0.95510
    609   2.69519  4.23801  4.41708  3.83170  3.15095  3.97877  4.28368  2.18868  3.68483  1.33951  3.10001  4.00523  4.30927  3.87145  3.82072  3.28396  3.05500  1.87571  3.62293  3.65609    659 l - - -
          2.68618  4.42225  2.77519  2.73123  3.46354  2.40513  3.72494  3.29354  2.67741  2.69355  4.24690  2.90347  2.73739  3.18146  2.89801  2.37887  2.77519  2.98518  4.58477  3.61503
          0.02281  4.18791  4.91026  0.61958  0.77255  0.48576  0.95510
    610   2.98075  5.45466  1.04669  2.22722  4.85831  3.28839  3.89356  4.40109  2.93115  3.91669  4.76838  2.52510  3.93030  3.06823  3.52502  2.50033  3.29880  3.95066  6.06827  4.56536    660 d - - -
          2.68618  4.42225  2.77519  2.73123  3.46354  2.40513  3.72494  3.29354  2.67741  2.69355  4.24690  2.90347  2.73739  3.18146  2.89801  2.37887  2.77519  2.98518  4.58477  3.61503
          0.02281  4.18791  4.91026  0.61958  0.77255  0.48576  0.95510
    611   2.69368  5.15358  2.53790  2.21463  4.48102  3.40079  3.62494  3.95035  2.36098  3.44468  4.20880  2.68971  3.82592  2.03832  2.28967  2.47769  2.92731  3.53691  5.58787  4.19180    661 q - - -
          2.68618  4.42225  2.77519  2.73123  3.46354  2.40513  3.72494  3.29354  2.67741  2.69355  4.24690  2.90347  2.73739  3.18146  2.89801  2.37887  2.77519  2.98518  4.58477  3.61503
          0.02281  4.18791  4.91026  0.61958  0.77255  0.48576  0.95510
    612   2.66740  5.05755  2.88814  2.12360  4.36852  3.42287  2.76287  3.81963  2.33410  3.34062  4.11561  2.90914  3.82687  2.22672  2.63401  2.37930  2.67468  3.43194  5.50372  4.13197    662 e - - -
          2.68618  4.42225  2.77519  2.73123  3.46354  2.40513  3.72494  3.29354  2.67741  2.69355  4.24690  2.90347  2.73739  3.18146  2.89801  2.37887  2.77519  2.98518  4.58477  3.61503
          0.02281  4.18791  4.91026  0.61958  0.77255  0.48576  0.95510
    613   3.49067  4.81948  4.99532  4.45071  3.11463  4.70359  4.98788  2.29293  4.24347  0.72823  2.34210  4.72311  4.87052  4.38017  4.35382  4.07938  3.71366  2.46930  5.24799  4.17539    663 l - - -
          2.68618  4.42225  2.77519  2.73123  3.46354  2.40513  3.72494  3.29354  2.67741  2.69355  4.24690  2.90347  2.73739  3.18146  2.89801  2.37887  2.77519  2.98518  4.58477  3.61503
          0.02281  4.18791  4.91026  0.61958  0.77255  0.48576  0.95510
    614   3.19455  4.49853  4.96094  4.39902  3.31674  4.51677  4.90115  1.46284  4.27668  1.58636  2.13137  4.58560  4.75169  4.40580  4.38508  3.86258  3.42671  1.67306  5.27970  4.17501    664 i - - -
          2.68618  4.42225  2.77519  2.73123  3.46354  2.40513  3.72494  3.29354  2.67741  2.69355  4.24690  2.90347  2.73739  3.18146  2.89801  2.37887  2.77519  2.98518  4.58477  3.61503
          0.02281  4.18791  4.91026  0.61958  0.77255  0.48576  0.95510
    615   2.70447  5.13569  2.80289  2.10163  4.45880  2.79615  3.39565  3.91950  2.35054  3.42185  4.19386  2.15408  3.83670  2.58896  2.38930  2.67145  2.93639  3.51738  5.56982  4.18594    665 e - - -
          2.68619  4.42226  2.77521  2.73124  3.46355  2.40514  3.72496  3.29355  2.67742  2.69356  4.24595  2.90348  2.73741  3.18148  2.89802  2.37888  2.77521  2.98520  4.58478  3.61504
          0.10267  2.40571  4.91026  0.37502  1.16243  0.48576  0.95510
    616   2.91253  5.12061  3.32127  2.67645  4.47537  3.63342  3.24778  3.86389  1.96341  2.87517  4.18698  3.13720  3.99624  2.28656  1.54097  2.91170  3.10190  3.53016  5.46682  4.22064    667 r - - -
          2.68618  4.42225  2.77519  2.73123  3.46354  2.40513  3.72494  3.29354  2.67741  2.69355  4.24690  2.90347  2.73739  3.18146  2.89801  2.37887  2.77519  2.98518  4.58477  3.61503
          0.02281  4.18791  4.91026  0.61958  0.77255  0.48576  0.95510
    617   2.68591  4.78379  2.98675  2.55398  3.84270  3.44769  3.27440  3.48541  2.56814  3.09620  3.94489  2.77472  3.89736  2.93603  2.98884  1.55846  2.94155  3.17334  5.20453  3.33590    668 s - - -
          2.68618  4.42225  2.77519  2.73123  3.46354  2.40513  3.72494  3.29354  2.67741  2.69355  4.24690  2.90347  2.73739  3.18146  2.89801  2.37887  2.77519  2.98518  4.58477  3.61503
          0.02281  4.18791  4.91026  0.61958  0.77255  0.48576  0.95510
    618   2.70287  4.96026  2.89800  2.48386  4.40731  3.03188  3.72422  3.85052  2.42353  3.39371  4.19733  1.78432  3.87268  2.86454  2.17211  2.48223  2.97278  3.45818  5.56035  4.22205    669 n - - -
          2.68618  4.42225  2.77519  2.73123  3.46354  2.40513  3.72494  3.29354  2.67741  2.69355  4.24690  2.90347  2.73739  3.18146  2.89801  2.37887  2.77519  2.98518  4.58477  3.61503
          0.02281  4.18791  4.91026  0.61958  0.77255  0.48576  0.95510
    619   2.61246  4.64772  3.10958  2.61885  3.42680  3.42320  3.75816  3.35826  2.58849  3.00072  3.84772  2.84109  1.89787  2.95797  2.78491  2.52284  2.88004  3.05186  5.25491  3.94469    670 p - - -
          2.68618  4.42225  2.77519  2.73123  3.46354  2.40513  3.72494  3.29354  2.67741  2.69355  4.24690  2.90347  2.73739  3.18146  2.89801  2.37887  2.77519  2.98518  4.58477  3.61503
          0.02281  4.18791  4.91026  0.61958  0.77255  0.48576  0.95510
    620   2.52764  4.40718  3.36506  2.79957  3.55939  3.22642  3.78989  2.92443  2.74702  2.30639  2.67148  3.23559  3.52220  2.69459  2.85410  2.78629  2.83662  2.40774  4.97827  3.72965    671 l - - -
          2.68618  4.42225  2.77519  2.73123  3.46354  2.40513  3.72494  3.29354  2.67741  2.69355  4.24690  2.90347  2.73739  3.18146  2.89801  2.37887  2.77519  2.98518  4.58477  3.61503
          0.02281  4.18791  4.91026  0.61958  0.77255  0.48576  0.95510
    621   2.35450  4.65768  3.09887  2.58602  4.06230  3.16509  3.75628  3.47006  2.39755  3.09636  3.92023  2.86791  3.83683  2.92975  3.01769  1.80369  2.51714  2.86588  5.35349  4.04521    672 s - - -
          2.68618  4.42225  2.77519  2.73123  3.46354  2.40513  3.72494  3.29354  2.67741  2.69355  4.24690  2.90347  2.73739  3.18146  2.89801  2.37887  2.77519  2.98518  4.58477  3.61503
          0.02281  4.18791  4.91026  0.61958  0.77255  0.48576  0.95510
    622   2.45266  4.19645  3.89786  3.33021  3.35699  3.71035  4.05357  2.20235  3.24436  2.05146  3.32936  3.62354  4.09986  3.50983  3.50592  2.57958  2.44569  1.87369  4.87846  3.67192    673 v - - -
          2.68618  4.42225  2.77519  2.73123  3.46354  2.40513  3.72494  3.29354  2.67741  2.69355  4.24690  2.90347  2.73739  3.18146  2.89801  2.37887  2.77519  2.98518  4.58477  3.61503
          0.02281  4.18791  4.91026  0.61958  0.77255  0.48576  0.95510
    623   2.70995  4.40559  4.53098  3.98330  3.37437  4.19731  4.60568  1.64059  3.84815  1.27125  3.22788  4.21469  4.52600  4.08197  4.03289  3.53041  3.01752  1.99787  5.19124  4.03551    674 l - - -
          2.68618  4.42225  2.77519  2.73123  3.46354  2.40513  3.72494  3.29354  2.67741  2.69355  4.24690  2.90347  2.73739  3.18146  2.89801  2.37887  2.77519  2.98518  4.58477  3.61503
          0.02281  4.18791  4.91026  0.61958  0.77255  0.48576  0.95510
    624   2.23552  4.45233  3.31406  2.76566  3.14754  3.50115  3.79571  3.01502  2.73001  2.70424  3.23368  3.20614  3.91376  2.83889  3.12161  1.88076  2.84227  2.76461  5.05014  3.78566    675 s - - -
          2.68618  4.42225  2.77519  2.73123  3.46354  2.40513  3.72494  3.29354  2.67741  2.69355  4.24690  2.90347  2.73739  3.18146  2.89801  2.37887  2.77519  2.98518  4.58477  3.61503
          0.02281  4.18791  4.91026  0.61958  0.77255  0.48576  0.95510
    625   2.69231  5.17667  2.11209  1.94096  4.49595  3.38023  3.63205  3.97560  2.40836  3.46976  4.23070  2.44464  3.81816  2.57750  2.68078  2.64872  2.93021  3.55523  5.61633  3.63114    676 e - - -
          2.68618  4.42225  2.77519  2.73123  3.46354  2.40513  3.72494  3.29354  2.67741  2.69355  4.24690  2.90347  2.73739  3.18146  2.89801  2.37887  2.77519  2.98518  4.58477  3.61503
          0.02281  4.18791  4.91026  0.61958  0.77255  0.48576  0.95510
    626   3.27767  4.64237  4.47783  4.02443  1.47725  4.20363  3.03932  2.58077  3.88551  2.66026  3.75220  3.98712  4.53409  3.97334  3.99813  3.52147  3.50099  2.98137  3.87768  1.40609    677 y - - -
          2.68618  4.42225  2.77519  2.73123  3.46354  2.40513  3.72494  3.29354  2.67741  2.69355  4.24690  2.90347  2.73739  3.18146  2.89801  2.37887  2.77519  2.98518  4.58477  3.61503
          0.02281  4.18791  4.91026  0.61958  0.77255  0.48576  0.95510
    627   2.80158  4.23278  4.33652  3.27804  2.37585  3.94252  4.24362  2.20780  3.62225  1.55046  2.39546  3.94710  4.27270  3.80720  3.77390  3.24031  3.03036  2.22802  4.82352  3.66135    678 l - - -
          2.68618  4.42225  2.77519  2.73123  3.46354  2.40513  3.72494  3.29354  2.67741  2.69355  4.24690  2.90347  2.73739  3.18146  2.89801  2.37887  2.77519  2.98518  4.58477  3.61503
          0.10544  4.18791  2.46638  0.61958  0.77255  0.48576  0.95510
    628   2.72074  4.98818  3.03533  2.48317  4.30261  3.47488  3.62018  3.72419  2.22998  2.99117  4.06834  2.67238  3.86951  2.23235  1.97736  2.50134  2.94122  3.37327  5.42435  4.10946    679 r - - -
          2.68618  4.42225  2.77519  2.73123  3.46354  2.40513  3.72494  3.29354  2.67741  2.69355  4.24690  2.90347  2.73739  3.18146  2.89801  2.37887  2.77519  2.98518  4.58477  3.61503
          0.02475  4.10722  4.82957  0.61958  0.77255  0.57838  0.82281
    629   2.50542  4.92298  2.87056  2.26569  4.20889  3.39777  3.29283  3.64164  2.39337  3.20907  4.00809  2.91406  3.81470  2.24673  2.84935  2.27781  2.43438  3.28743  5.41581  4.06157    680 q - - -
          2.68618  4.42225  2.77519  2.73123  3.46354  2.40513  3.72494  3.29354  2.67741  2.69355  4.24690  2.90347  2.73739  3.18146  2.89801  2.37887  2.77519  2.98518  4.58477  3.61503
          0.11651  4.10722  2.36948  0.61958  0.77255  0.57838  0.82281
    630   2.63085  4.97826  2.51534  2.13809  4.29129  3.15910  3.61608  3.73906  2.40719  3.28776  4.07830  2.84934  3.78503  2.74750  2.63198  2.03201  2.68618  3.36166  5.47929  4.10146    681 s - - -
          2.68619  4.42226  2.77520  2.73124  3.46354  2.40513  3.72495  3.29355  2.67741  2.69355  4.24690  2.90347  2.73729  3.18147  2.89801  2.37887  2.77520  2.98519  4.58477  3.61504
          0.07667  2.73240  4.74015  0.46009  0.99758  0.66459  0.72254
    631   2.29185  4.25544  3.47232  2.94122  3.56771  2.75346  3.88343  2.85076  2.89133  2.23926  3.52098  3.29570  3.87298  3.20092  3.23732  2.51849  2.46557  2.24444  5.00760  3.77565    683 l - - -
          2.68618  4.42225  2.77519  2.73123  3.46354  2.40513  3.72494  3.29354  2.67741  2.69355  4.24690  2.90347  2.73739  3.18146  2.89801  2.37887  2.77519  2.98518  4.58477  3.61503
          0.02709  4.01780  4.74015  0.61958  0.77255  0.66459  0.72254
    632   2.38403  3.95738  2.93230  2.31092  4.07756  3.38706  3.60442  3.50005  2.25664  3.08977  3.89614  2.66334  3.36447  2.55435  2.84579  2.39000  2.81486  3.16350  5.31899  3.97764    684 k - - -
          2.68618  4.42225  2.77519  2.73123  3.46354  2.40513  3.72494  3.29354  2.67741  2.69355  4.24690  2.90347  2.73739  3.18146  2.89801  2.37887  2.77519  2.98518  4.58477  3.61503
          0.17461  4.01780  1.95034  0.61958  0.77255  0.66459  0.72254
    633   2.66100  5.05448  2.42251  2.08440  4.35856  3.04508  3.57857  3.81164  2.33417  3.33540  4.12894  2.79354  3.76669  2.28610  2.45770  2.62793  2.89946  3.42804  5.50352  4.12130    685 e - - -
          2.68618  4.42225  2.77519  2.73123  3.46354  2.40513  3.72494  3.29354  2.67741  2.69355  4.24690  2.90347  2.73739  3.18146  2.89801  2.37887  2.77519  2.98518  4.58477  3.61503
          0.03133  3.87452  4.59687  0.61958  0.77255  0.77602  0.61662
    634   2.62573  4.79442  2.83118  2.42887  4.16037  3.32263  3.63389  3.59222  2.32908  3.17077  4.00159  2.70876  3.79585  2.49773  2.49475  1.97813  2.88767  3.24476  5.36504  4.04876    686 s - - -
          2.68618  4.42225  2.77519  2.73123  3.46354  2.40513  3.72494  3.29354  2.67741  2.69355  4.24690  2.90347  2.73739  3.18146  2.89801  2.37887  2.77519  2.98518  4.58477  3.61503
          0.03133  3.87452  4.59687  0.61958  0.77255  0.64933  0.73897
    635   2.40546  4.16634  3.63700  3.06451  3.28209  3.58380  3.85805  2.26814  2.97546  2.19092  3.26874  3.40877  3.96035  3.26861  3.00704  2.73710  2.78930  2.17942  4.76876  3.14708    687 v - - -
          2.68632  4.42153  2.77523  2.73137  3.46331  2.40527  3.72447  3.29368  2.67755  2.69361  4.24704  2.90361  2.73712  3.18095  2.89808  2.37891  2.77523  2.98514  4.58491  3.61478
          0.51259  0.91365        *  0.88370  0.53316  0.00000        *
//
```
