## Supplementary material for "Repurposing of Synaptonemal Complex Proteins for Kinetochores in Kinetoplastida": File S3: KKT18_Metakinetoplastina.hmm

```
HMMER3/f [3.3 | Nov 2019]
NAME  KKT18_Metakinetoplastina
LENG  617
ALPH  amino
RF    no
MM    no
CONS  yes
CS    no
MAP   yes
DATE  Tue Jan 19 22:41:18 2021
NSEQ  19
EFFN  1.099365
CKSUM 1109806492
STATS LOCAL MSV      -12.3369  0.69711
STATS LOCAL VITERBI  -13.0221  0.69711
STATS LOCAL FORWARD   -6.2857  0.69711
HMM          A        C        D        E        F        G        H        I        K        L        M        N        P        Q        R        S        T        V        W        Y   
            m->m     m->i     m->d     i->m     i->i     d->m     d->d
  COMPO   2.53124  4.11438  2.96012  2.57244  3.43871  3.15585  3.72065  2.86215  2.65363  2.27266  3.55305  3.12379  3.49123  3.01219  2.80083  2.63636  2.84313  2.61780  5.02156  3.73052
          2.68618  4.42225  2.77519  2.73123  3.46354  2.40513  3.72494  3.29354  2.67741  2.69355  4.24690  2.90347  2.73739  3.18146  2.89801  2.37887  2.77519  2.98518  4.58477  3.61503
          0.02158  4.24260  4.96495  0.61958  0.77255  0.00000        *
      1   3.30757  4.80542  4.47487  4.11295  3.43213  4.12790  4.76256  2.64807  3.85716  1.98364  0.81067  4.33973  4.60406  4.22150  4.01547  3.68777  3.62742  2.69459  5.31229  4.10074      1 m - - -
          2.68605  4.42227  2.77521  2.73125  3.46356  2.40515  3.72496  3.29356  2.67743  2.69357  4.24691  2.90348  2.73741  3.18148  2.89802  2.37889  2.77521  2.98501  4.58479  3.61505
          0.15040  2.73745  2.59156  0.64861  0.73976  0.48576  0.95510
      2   2.27569  4.01299  3.17415  2.61894  3.79642  3.46632  3.33288  3.18365  2.59103  2.67211  3.69728  3.09625  3.87041  2.68822  3.01454  2.14777  2.48310  2.90604  5.14965  3.86427      4 s - - -
          2.68618  4.42225  2.77519  2.73123  3.46354  2.40513  3.72494  3.29354  2.67741  2.69355  4.24690  2.90347  2.73739  3.18146  2.89801  2.37887  2.77519  2.98518  4.58477  3.61503
          0.02317  4.17226  4.89461  0.61958  0.77255  0.57176  0.83133
      3   2.33430  3.53944  3.27220  2.54710  3.81195  3.39510  3.80663  3.19175  2.70614  2.86818  3.72356  3.16298  3.36152  3.03474  3.11598  1.97513  2.37487  2.74398  5.18054  3.91017      5 s - - -
          2.68618  4.42225  2.77519  2.73123  3.46354  2.40513  3.72494  3.29354  2.67741  2.69355  4.24690  2.90347  2.73739  3.18146  2.89801  2.37887  2.77519  2.98518  4.58477  3.61503
          0.02317  4.17226  4.89461  0.61958  0.77255  0.57176  0.83133
      4   3.16688  4.50549  4.81521  4.26403  2.72606  4.42037  4.73596  2.09571  4.14006  1.31406  3.11207  4.45914  4.68166  4.28530  4.26977  3.76238  3.40269  1.36438  5.13160  3.92827      6 l - - -
          2.68618  4.42225  2.77519  2.73123  3.46354  2.40513  3.72494  3.29354  2.67741  2.69355  4.24690  2.90347  2.73739  3.18146  2.89801  2.37887  2.77519  2.98518  4.58477  3.61503
          0.02317  4.17226  4.89461  0.61958  0.77255  0.50951  0.91826
      5   2.76738  5.20910  2.72684  1.55630  4.53987  3.06054  3.66496  4.00188  2.20606  3.49613  4.27672  2.53182  3.86608  2.78543  2.56421  2.72429  3.00275  3.59704  5.63744  4.25037      7 e - - -
          2.68618  4.42225  2.77519  2.73123  3.46354  2.40513  3.72494  3.29354  2.67741  2.69355  4.24690  2.90347  2.73739  3.18146  2.89801  2.37887  2.77519  2.98518  4.58477  3.61503
          0.02244  4.20382  4.92617  0.61958  0.77255  0.45626  1.00417
      6   1.89704  5.01566  2.69167  2.15618  4.31092  3.41827  3.64660  3.75800  2.42018  3.30476  4.08735  2.91717  3.83328  2.63032  2.72148  2.50294  2.62968  3.38262  5.49450  4.11949      8 a - - -
          2.68618  4.42225  2.77519  2.73123  3.46354  2.40513  3.72494  3.29354  2.67741  2.69355  4.24690  2.90347  2.73739  3.18146  2.89801  2.37887  2.77519  2.98518  4.58477  3.61503
          0.02158  4.24260  4.96495  0.61958  0.77255  0.48576  0.95510
      7   3.50954  4.79726  5.14641  4.61693  3.21898  4.80153  5.13668  1.77854  4.43787  0.76779  3.01445  4.86144  4.96404  4.54980  4.53297  4.19199  3.73890  2.25740  5.35928  4.27152      9 l - - -
          2.68618  4.42225  2.77519  2.73123  3.46354  2.40513  3.72494  3.29354  2.67741  2.69355  4.24690  2.90347  2.73739  3.18146  2.89801  2.37887  2.77519  2.98518  4.58477  3.61503
          0.02158  4.24260  4.96495  0.61958  0.77255  0.48576  0.95510
      8   3.55722  4.87629  5.07406  4.53639  3.14030  4.77289  5.05932  2.32086  4.31631  0.65854  2.51635  4.80552  4.93154  4.44895  4.41734  4.16018  3.78127  2.50629  5.29062  4.21645     10 L - - -
          2.68618  4.42225  2.77519  2.73123  3.46354  2.40513  3.72494  3.29354  2.67741  2.69355  4.24690  2.90347  2.73739  3.18146  2.89801  2.37887  2.77519  2.98518  4.58477  3.61503
          0.02158  4.24260  4.96495  0.61958  0.77255  0.48576  0.95510
      9   2.51417  5.09600  2.70679  2.21187  4.41654  3.41019  3.33308  3.88526  2.35704  3.38980  4.14565  2.66429  3.81187  2.53139  2.46684  2.12718  2.73256  3.47391  5.54227  4.14630     11 s - - -
          2.68618  4.42225  2.77519  2.73123  3.46354  2.40513  3.72494  3.29354  2.67741  2.69355  4.24690  2.90347  2.73739  3.18146  2.89801  2.37887  2.77519  2.98518  4.58477  3.61503
          0.02158  4.24260  4.96495  0.61958  0.77255  0.48576  0.95510
     10   2.38441  4.29207  3.60916  3.04342  3.42495  3.62182  3.90623  2.74323  2.97370  1.85073  3.13307  3.41629  4.00873  3.00735  3.29675  2.34105  2.86295  2.29959  4.89756  3.67517     12 l - - -
          2.68618  4.42225  2.77519  2.73123  3.46354  2.40513  3.72494  3.29354  2.67741  2.69355  4.24690  2.90347  2.73739  3.18146  2.89801  2.37887  2.77519  2.98518  4.58477  3.61503
          0.02158  4.24260  4.96495  0.61958  0.77255  0.48576  0.95510
     11   3.32143  4.99891  3.97059  3.87408  4.81155  3.66636  4.90609  4.47196  3.96707  4.04956  5.12549  4.13633  0.35887  4.34335  4.15594  3.50391  3.79441  4.07113  5.87797  4.94211     13 P - - -
          2.68618  4.42225  2.77519  2.73123  3.46354  2.40513  3.72494  3.29354  2.67741  2.69355  4.24690  2.90347  2.73739  3.18146  2.89801  2.37887  2.77519  2.98518  4.58477  3.61503
          0.02158  4.24260  4.96495  0.61958  0.77255  0.48576  0.95510
     12   2.79459  4.36702  4.12636  3.61025  3.65551  3.82904  4.42648  2.08761  3.51096  2.44337  3.55028  3.87539  4.29998  3.81425  3.78490  3.17822  1.53313  1.63112  5.30512  4.09007     14 t - - -
          2.68618  4.42225  2.77519  2.73123  3.46354  2.40513  3.72494  3.29354  2.67741  2.69355  4.24690  2.90347  2.73739  3.18146  2.89801  2.37887  2.77519  2.98518  4.58477  3.61503
          0.02158  4.24260  4.96495  0.61958  0.77255  0.48576  0.95510
     13   2.74959  5.17484  1.64559  2.19081  4.49583  2.95899  3.70628  3.96365  2.53532  3.48888  4.27352  2.68349  3.86028  2.83559  3.04599  2.52666  2.80691  3.17605  5.66386  4.25348     15 d - - -
          2.68618  4.42225  2.77519  2.73123  3.46354  2.40513  3.72494  3.29354  2.67741  2.69355  4.24690  2.90347  2.73739  3.18146  2.89801  2.37887  2.77519  2.98518  4.58477  3.61503
          0.02158  4.24260  4.96495  0.61958  0.77255  0.48576  0.95510
     14   2.71800  5.07606  1.94939  1.79175  4.35958  3.41544  3.69088  3.43201  2.49910  3.34647  4.15144  2.90884  3.86127  2.82271  2.99196  2.70139  2.95988  2.82452  5.56303  4.17546     16 e - - -
          2.68618  4.42225  2.77519  2.73123  3.46354  2.40513  3.72494  3.29354  2.67741  2.69355  4.24690  2.90347  2.73739  3.18146  2.89801  2.37887  2.77519  2.98518  4.58477  3.61503
          0.02158  4.24260  4.96495  0.61958  0.77255  0.48576  0.95510
     15   2.85912  4.46098  4.97461  4.47739  3.77075  4.54458  5.16945  1.26197  4.38171  2.32145  3.56717  4.66035  4.86691  4.64159  4.56972  3.93233  3.42941  1.05637  5.69244  4.48398     17 v - - -
          2.68618  4.42225  2.77519  2.73123  3.46354  2.40513  3.72494  3.29354  2.67741  2.69355  4.24690  2.90347  2.73739  3.18146  2.89801  2.37887  2.77519  2.98518  4.58477  3.61503
          0.02158  4.24260  4.96495  0.61958  0.77255  0.48576  0.95510
     16   2.38282  4.91903  3.00722  2.44927  4.19845  3.24673  3.64627  3.62510  2.28129  3.19609  3.99416  2.97114  3.84663  2.40215  2.22365  2.56279  2.59439  2.96361  5.40502  4.06125     18 r - - -
          2.68618  4.42225  2.77519  2.73123  3.46354  2.40513  3.72494  3.29354  2.67741  2.69355  4.24690  2.90347  2.73739  3.18146  2.89801  2.37887  2.77519  2.98518  4.58477  3.61503
          0.02158  4.24260  4.96495  0.61958  0.77255  0.48576  0.95510
     17   2.34627  4.90487  2.93047  1.78148  4.22843  3.41177  3.68118  3.65646  2.47037  3.02118  4.03422  2.96081  3.30823  2.81927  2.93961  2.31056  2.69545  3.29659  5.45129  4.09719     19 e - - -
          2.68618  4.42225  2.77519  2.73123  3.46354  2.40513  3.72494  3.29354  2.67741  2.69355  4.24690  2.90347  2.73739  3.18146  2.89801  2.37887  2.77519  2.98518  4.58477  3.61503
          0.02158  4.24260  4.96495  0.61958  0.77255  0.48576  0.95510
     18   2.62881  1.98245  3.77524  3.20410  3.31638  3.64577  3.93927  2.70340  3.06967  2.26125  3.35374  3.51684  3.51016  3.38094  3.07184  2.92619  2.87081  2.49606  4.80575  2.96888     20 c - - -
          2.68618  4.42225  2.77519  2.73123  3.46354  2.40513  3.72494  3.29354  2.67741  2.69355  4.24690  2.90347  2.73739  3.18146  2.89801  2.37887  2.77519  2.98518  4.58477  3.61503
          0.02158  4.24260  4.96495  0.61958  0.77255  0.48576  0.95510
     19   2.69213  4.42478  3.58019  3.04818  3.48077  3.63134  3.95926  2.57924  2.96640  2.52187  3.52167  3.43268  1.70509  3.30047  3.30339  2.91818  2.95291  2.36453  4.99806  3.30214     21 p - - -
          2.68618  4.42225  2.77519  2.73123  3.46354  2.40513  3.72494  3.29354  2.67741  2.69355  4.24690  2.90347  2.73739  3.18146  2.89801  2.37887  2.77519  2.98518  4.58477  3.61503
          0.02158  4.24260  4.96495  0.61958  0.77255  0.48576  0.95510
     20   2.51496  4.81610  2.67819  2.13213  3.46869  3.45261  3.67146  3.46597  2.48159  3.07746  3.89473  2.99020  2.95087  2.82636  2.94485  2.52523  2.86453  2.53197  5.32779  3.99482     22 e - - -
          2.68618  4.42225  2.77519  2.73123  3.46354  2.40513  3.72494  3.29354  2.67741  2.69355  4.24690  2.90347  2.73739  3.18146  2.89801  2.37887  2.77519  2.98518  4.58477  3.61503
          0.02158  4.24260  4.96495  0.61958  0.77255  0.48576  0.95510
     21   2.69044  4.30550  3.19831  3.16992  3.45903  3.72486  4.02158  2.00976  3.11372  2.31384  3.41362  3.53410  3.06834  3.40298  3.43031  2.99332  2.92844  1.73364  4.97146  3.74870     23 v - - -
          2.68618  4.42225  2.77519  2.73123  3.46354  2.40513  3.72494  3.29354  2.67741  2.69355  4.24690  2.90347  2.73739  3.18146  2.89801  2.37887  2.77519  2.98518  4.58477  3.61503
          0.35418  4.24260  1.25920  0.61958  0.77255  0.48576  0.95510
     22   2.60122  4.46837  2.94146  2.68233  3.59099  3.48453  3.74704  2.88127  2.64393  2.06060  3.53035  3.14106  3.88981  2.65383  3.02790  2.75236  2.84071  2.37546  5.03109  3.75643     24 l - - -
          2.68618  4.42225  2.77519  2.73123  3.46354  2.40513  3.72494  3.29354  2.67741  2.69355  4.24690  2.90347  2.73739  3.18146  2.89801  2.37887  2.77519  2.98518  4.58477  3.61503
          0.02997  3.91839  4.64074  0.61958  0.77255  0.33081  1.26707
     23   2.60806  4.50714  3.21107  2.65834  3.72080  2.81823  3.72711  3.11479  2.63310  2.63223  3.63825  3.12675  3.87650  2.96474  3.04723  2.01296  2.46690  2.85359  5.03052  3.31853     25 s - - -
          2.68618  4.42225  2.77519  2.73123  3.46354  2.40513  3.72494  3.29354  2.67741  2.69355  4.24690  2.90347  2.73739  3.18146  2.89801  2.37887  2.77519  2.98518  4.58477  3.61503
          0.02158  4.24260  4.96495  0.61958  0.77255  0.48576  0.95510
     24   2.63472  4.91888  2.38010  2.41862  4.18537  3.43620  3.64423  3.61505  2.31529  2.84571  3.98698  2.94817  2.85260  2.64506  2.89535  2.64563  2.49299  2.96401  5.40714  4.05189     26 k - - -
          2.68618  4.42225  2.77519  2.73123  3.46354  2.40513  3.72494  3.29354  2.67741  2.69355  4.24690  2.90347  2.73739  3.18146  2.89801  2.37887  2.77519  2.98518  4.58477  3.61503
          0.02158  4.24260  4.96495  0.61958  0.77255  0.48576  0.95510
     25   2.46779  5.03372  2.72228  1.96980  4.33610  2.77819  3.62353  3.79147  2.38600  3.32315  4.09331  2.90431  3.81781  2.61104  2.75288  2.44851  2.70872  3.05998  5.49935  4.11615     27 e - - -
          2.68618  4.42225  2.77519  2.73123  3.46354  2.40513  3.72494  3.29354  2.67741  2.69355  4.24690  2.90347  2.73739  3.18146  2.89801  2.37887  2.77519  2.98518  4.58477  3.61503
          0.02158  4.24260  4.96495  0.61958  0.77255  0.48576  0.95510
     26   3.05834  5.69717  1.27864  1.61942  4.98640  2.89005  3.86974  4.52326  2.88822  3.98991  4.82464  2.50776  3.95455  3.02810  3.50208  2.93162  3.34376  4.07130  6.14099  4.61112     28 d - - -
          2.68618  4.42225  2.77519  2.73123  3.46354  2.40513  3.72494  3.29354  2.67741  2.69355  4.24690  2.90347  2.73739  3.18146  2.89801  2.37887  2.77519  2.98518  4.58477  3.61503
          0.02158  4.24260  4.96495  0.61958  0.77255  0.48576  0.95510
     27   2.88305  4.45604  4.84217  4.30980  3.59693  4.46421  4.95161  1.76628  4.19822  1.75550  3.41836  4.51917  4.76518  4.43322  4.37985  3.82097  3.38496  1.03235  5.48039  4.29889     29 v - - -
          2.68604  4.42226  2.77520  2.73124  3.46355  2.40514  3.72495  3.29355  2.67742  2.69356  4.24691  2.90347  2.73740  3.18147  2.89802  2.37888  2.77520  2.98519  4.58478  3.61504
          0.07441  2.73745  4.96495  0.42334  1.06379  0.48576  0.95510
     28   2.50059  4.79131  3.06126  2.50133  4.02586  3.46867  3.67196  3.14928  2.36388  2.88721  3.86943  3.01280  3.56606  2.71705  2.39885  2.34251  2.35679  3.12198  5.30105  3.97892     31 s - - -
          2.68618  4.42225  2.77519  2.73123  3.46354  2.40513  3.72494  3.29354  2.67741  2.69355  4.24690  2.90347  2.73739  3.18146  2.89801  2.37887  2.77519  2.98518  4.58477  3.61503
          0.02158  4.24260  4.96495  0.61958  0.77255  0.48576  0.95510
     29   2.62740  4.60539  3.00003  2.26536  3.79112  3.51262  3.73428  2.96253  2.60237  2.13610  3.69229  3.11391  3.89957  2.94498  2.69857  2.73406  2.69285  2.58909  5.15060  3.86544     32 l - - -
          2.68618  4.42225  2.77519  2.73123  3.46354  2.40513  3.72494  3.29354  2.67741  2.69355  4.24690  2.90347  2.73739  3.18146  2.89801  2.37887  2.77519  2.98518  4.58477  3.61503
          0.02158  4.24260  4.96495  0.61958  0.77255  0.48576  0.95510
     30   2.78640  4.42850  4.64053  4.10642  3.57529  4.29152  4.77894  1.95711  3.98041  2.06593  2.99004  4.33244  4.63618  4.24328  4.18408  3.64068  3.30786  0.97140  5.39432  4.20445     33 v - - -
          2.68618  4.42225  2.77519  2.73123  3.46354  2.40513  3.72494  3.29354  2.67741  2.69355  4.24690  2.90347  2.73739  3.18146  2.89801  2.37887  2.77519  2.98518  4.58477  3.61503
          0.02158  4.24260  4.96495  0.61958  0.77255  0.48576  0.95510
     31   2.24928  3.53532  4.19454  3.60851  2.97811  3.76828  4.09572  2.16990  3.47867  1.69753  3.20486  3.78659  4.13821  3.68800  3.63717  2.74913  2.88207  2.15003  4.74108  3.55232     34 l - - -
          2.68618  4.42225  2.77519  2.73123  3.46354  2.40513  3.72494  3.29354  2.67741  2.69355  4.24690  2.90347  2.73739  3.18146  2.89801  2.37887  2.77519  2.98518  4.58477  3.61503
          0.02158  4.24260  4.96495  0.61958  0.77255  0.48576  0.95510
     32   2.08701  3.24143  3.21973  2.66032  3.76931  3.19798  3.35953  3.15297  2.62388  2.59785  3.67855  2.93837  3.90039  2.96742  2.59420  2.61078  2.85396  2.88497  5.13387  3.85522     35 a - - -
          2.68618  4.42225  2.77519  2.73123  3.46354  2.40513  3.72494  3.29354  2.67741  2.69355  4.24690  2.90347  2.73739  3.18146  2.89801  2.37887  2.77519  2.98518  4.58477  3.61503
          0.02158  4.24260  4.96495  0.61958  0.77255  0.48576  0.95510
     33   2.78237  5.25977  2.65952  1.63116  4.57897  3.40669  3.36637  4.05446  2.31217  3.54635  4.32299  2.15030  3.87084  2.64159  2.93459  2.56404  3.02259  3.64026  5.69055  4.28067     36 e - - -
          2.68618  4.42225  2.77519  2.73123  3.46354  2.40513  3.72494  3.29354  2.67741  2.69355  4.24690  2.90347  2.73739  3.18146  2.89801  2.37887  2.77519  2.98518  4.58477  3.61503
          0.02158  4.24260  4.96495  0.61958  0.77255  0.48576  0.95510
     34   3.53997  4.85354  5.09305  4.54082  3.13049  4.77177  5.05231  2.32475  4.34338  0.75168  2.06416  4.80557  4.91887  4.44488  4.43524  4.14609  3.75861  2.51826  5.27725  4.22715     37 l - - -
          2.68618  4.42225  2.77519  2.73123  3.46354  2.40513  3.72494  3.29354  2.67741  2.69355  4.24690  2.90347  2.73739  3.18146  2.89801  2.37887  2.77519  2.98518  4.58477  3.61503
          0.02158  4.24260  4.96495  0.61958  0.77255  0.48576  0.95510
     35   2.80403  5.28988  2.40743  1.43614  4.59867  2.68145  3.25623  4.08264  2.56155  3.58579  4.36967  2.84929  3.21999  2.84948  3.08139  2.74635  3.05483  3.66767  5.74494  4.31378     38 e - - -
          2.68618  4.42225  2.77519  2.73123  3.46354  2.40513  3.72494  3.29354  2.67741  2.69355  4.24690  2.90347  2.73739  3.18146  2.89801  2.37887  2.77519  2.98518  4.58477  3.61503
          0.02158  4.24260  4.96495  0.61958  0.77255  0.48576  0.95510
     36   2.33964  4.40797  3.42424  2.87251  3.62350  3.53225  3.85894  2.92802  2.57664  2.54841  3.56732  3.28783  3.95279  3.14633  3.18702  2.56171  2.13180  2.08812  5.04646  3.80091     39 v - - -
          2.68618  4.42225  2.77519  2.73123  3.46354  2.40513  3.72494  3.29354  2.67741  2.69355  4.24690  2.90347  2.73739  3.18146  2.89801  2.37887  2.77519  2.98518  4.58477  3.61503
          0.02158  4.24260  4.96495  0.61958  0.77255  0.48576  0.95510
     37   3.30402  4.56386  5.13968  4.62840  3.60869  4.74671  5.27812  0.95689  4.51718  1.85985  3.38930  4.83328  4.98309  4.72674  4.67457  4.13690  3.55517  1.51579  5.65504  4.48924     40 i - - -
          2.68618  4.42225  2.77519  2.73123  3.46354  2.40513  3.72494  3.29354  2.67741  2.69355  4.24690  2.90347  2.73739  3.18146  2.89801  2.37887  2.77519  2.98518  4.58477  3.61503
          0.02158  4.24260  4.96495  0.61958  0.77255  0.48576  0.95510
     38   3.56845  4.86415  5.14772  4.58995  2.80499  4.82205  5.01623  2.33307  4.44232  0.66242  2.63589  4.84069  4.94222  4.47729  4.51911  4.18445  3.78028  2.53876  5.19700  4.07109     41 L - - -
          2.68618  4.42225  2.77519  2.73123  3.46354  2.40513  3.72494  3.29354  2.67741  2.69355  4.24690  2.90347  2.73739  3.18146  2.89801  2.37887  2.77519  2.98518  4.58477  3.61503
          0.02158  4.24260  4.96495  0.61958  0.77255  0.48576  0.95510
     39   2.71014  5.08823  2.92132  2.41363  4.41653  3.14204  3.47219  3.86415  2.33114  3.37928  4.15876  2.22755  3.86032  2.53983  2.07633  2.36999  2.93982  3.47642  5.53382  4.17215     42 r - - -
          2.68618  4.42225  2.77519  2.73123  3.46354  2.40513  3.72494  3.29354  2.67741  2.69355  4.24690  2.90347  2.73739  3.18146  2.89801  2.37887  2.77519  2.98518  4.58477  3.61503
          0.02158  4.24260  4.96495  0.61958  0.77255  0.48576  0.95510
     40   3.23926  5.33165  3.62316  2.96709  4.82405  3.80934  3.74963  4.17185  0.88080  3.58846  4.47147  3.35456  4.18618  2.88554  1.96831  3.22948  3.40118  3.85268  5.59770  4.45131     43 k - - -
          2.68618  4.42225  2.77519  2.73123  3.46354  2.40513  3.72494  3.29354  2.67741  2.69355  4.24690  2.90347  2.73739  3.18146  2.89801  2.37887  2.77519  2.98518  4.58477  3.61503
          0.02158  4.24260  4.96495  0.61958  0.77255  0.48576  0.95510
     41   2.60528  1.51399  4.10784  3.59199  3.22930  3.54345  4.09127  2.82598  3.40117  2.56063  3.50793  3.71437  4.07035  3.68795  3.58827  2.63345  2.92934  2.59802  2.98481  3.41916     44 c - - -
          2.68618  4.42225  2.77519  2.73123  3.46354  2.40513  3.72494  3.29354  2.67741  2.69355  4.24690  2.90347  2.73739  3.18146  2.89801  2.37887  2.77519  2.98518  4.58477  3.61503
          0.02158  4.24260  4.96495  0.61958  0.77255  0.48576  0.95510
     42   2.98569  4.46314  4.32329  3.80675  2.65872  4.04196  4.29104  2.50140  3.67016  1.00372  3.20581  4.02412  4.40736  3.89578  3.85607  2.95794  3.23871  2.46810  4.81440  3.46814     45 l - - -
          2.68618  4.42225  2.77519  2.73123  3.46354  2.40513  3.72494  3.29354  2.67741  2.69355  4.24690  2.90347  2.73739  3.18146  2.89801  2.37887  2.77519  2.98518  4.58477  3.61503
          0.02158  4.24260  4.96495  0.61958  0.77255  0.48576  0.95510
     43   3.08619  3.52051  4.04807  3.56475  2.49968  3.97085  2.97746  3.18358  3.39638  2.76824  3.79477  3.75068  4.35947  3.67302  3.62557  3.28866  3.33108  2.99270  4.12682  1.08107     46 y - - -
          2.68618  4.42225  2.77519  2.73123  3.46354  2.40513  3.72494  3.29354  2.67741  2.69355  4.24690  2.90347  2.73739  3.18146  2.89801  2.37887  2.77519  2.98518  4.58477  3.61503
          0.02158  4.24260  4.96495  0.61958  0.77255  0.48576  0.95510
     44   1.50852  1.26870  4.29486  3.97325  4.15497  3.15264  4.65173  3.22796  3.83670  3.18312  4.13592  3.78761  3.92358  4.08604  3.98945  2.62625  2.87771  2.86053  5.63935  4.47805     47 c - - -
          2.68618  4.42225  2.77519  2.73123  3.46354  2.40513  3.72494  3.29354  2.67741  2.69355  4.24690  2.90347  2.73739  3.18146  2.89801  2.37887  2.77519  2.98518  4.58477  3.61503
          0.02158  4.24260  4.96495  0.61958  0.77255  0.48576  0.95510
     45   2.64107  4.33454  4.49776  3.96295  3.62528  4.12105  4.63816  1.62017  3.86438  2.39431  3.50542  4.17700  4.50778  4.12353  4.07981  3.46335  2.44560  1.22341  5.32535  4.11933     48 v - - -
          2.68618  4.42225  2.77519  2.73123  3.46354  2.40513  3.72494  3.29354  2.67741  2.69355  4.24690  2.90347  2.73739  3.18146  2.89801  2.37887  2.77519  2.98518  4.58477  3.61503
          0.02158  4.24260  4.96495  0.61958  0.77255  0.48576  0.95510
     46   3.47702  5.25699  4.01023  3.46276  4.70922  3.87154  4.16613  4.29185  2.48367  3.74027  4.74426  3.78677  4.36843  3.37997  0.53577  3.55203  3.72549  4.00286  5.64853  4.57157     49 R - - -
          2.68618  4.42225  2.77519  2.73123  3.46354  2.40513  3.72494  3.29354  2.67741  2.69355  4.24690  2.90347  2.73739  3.18146  2.89801  2.37887  2.77519  2.98518  4.58477  3.61503
          0.02158  4.24260  4.96495  0.61958  0.77255  0.48576  0.95510
     47   2.52207  4.53191  3.27805  2.71399  3.28937  3.54306  3.14605  3.07854  2.66109  2.29607  3.62412  3.17658  3.92620  2.51911  2.67085  2.77088  2.86493  2.82579  5.04601  2.88129     50 l - - -
          2.68618  4.42225  2.77519  2.73123  3.46354  2.40513  3.72494  3.29354  2.67741  2.69355  4.24690  2.90347  2.73739  3.18146  2.89801  2.37887  2.77519  2.98518  4.58477  3.61503
          0.02158  4.24260  4.96495  0.61958  0.77255  0.48576  0.95510
     48   2.43560  5.01519  2.94259  2.19282  4.31395  3.08758  3.61858  3.76231  2.08966  3.29709  3.67507  2.92277  3.82397  2.48128  2.60071  2.63154  2.45112  3.38122  5.47409  4.10254     51 k - - -
          2.68618  4.42225  2.77519  2.73123  3.46354  2.40513  3.72494  3.29354  2.67741  2.69355  4.24690  2.90347  2.73739  3.18146  2.89801  2.37887  2.77519  2.98518  4.58477  3.61503
          0.02158  4.24260  4.96495  0.61958  0.77255  0.48576  0.95510
     49   3.02627  4.55395  4.23215  3.68009  3.30721  4.05359  4.36133  2.49776  3.34928  0.96768  3.21408  3.97172  4.41161  3.75878  3.07885  3.39228  3.27389  2.31437  5.09507  3.90125     52 l - - -
          2.68618  4.42225  2.77519  2.73123  3.46354  2.40513  3.72494  3.29354  2.67741  2.69355  4.24690  2.90347  2.73739  3.18146  2.89801  2.37887  2.77519  2.98518  4.58477  3.61503
          0.02158  4.24260  4.96495  0.61958  0.77255  0.48576  0.95510
     50   1.71438  4.31942  3.60555  3.13717  3.92841  3.28232  4.11690  3.19811  3.10551  2.98327  3.86585  3.40956  2.13805  3.41031  3.44495  2.48838  2.84513  2.06206  5.34408  4.11668     53 a - - -
          2.68618  4.42225  2.77519  2.73123  3.46354  2.40513  3.72494  3.29354  2.67741  2.69355  4.24690  2.90347  2.73739  3.18146  2.89801  2.37887  2.77519  2.98518  4.58477  3.61503
          0.02158  4.24260  4.96495  0.61958  0.77255  0.48576  0.95510
     51   2.49353  3.81220  3.08001  2.73116  3.67033  2.95961  3.49237  3.04515  2.70483  2.52420  3.60037  3.18701  3.91741  3.02936  3.10953  2.43603  2.32450  2.44898  5.06529  3.80103     54 t - - -
          2.68618  4.42225  2.77519  2.73123  3.46354  2.40513  3.72494  3.29354  2.67741  2.69355  4.24690  2.90347  2.73739  3.18146  2.89801  2.37887  2.77519  2.98518  4.58477  3.61503
          0.02158  4.24260  4.96495  0.61958  0.77255  0.48576  0.95510
     52   2.12475  4.57981  3.12554  2.78084  4.28512  3.26199  3.98769  3.70092  2.84322  3.33758  4.17105  3.18294  1.51729  2.88498  3.23698  2.35149  2.92059  3.28501  5.58213  4.29657     55 p - - -
          2.68618  4.42225  2.77519  2.73123  3.46354  2.40513  3.72494  3.29354  2.67741  2.69355  4.24690  2.90347  2.73739  3.18146  2.89801  2.37887  2.77519  2.98518  4.58477  3.61503
          0.02158  4.24260  4.96495  0.61958  0.77255  0.48576  0.95510
     53   3.54430  4.83946  5.06478  4.56781  1.81542  4.69572  4.61773  2.45422  4.41487  0.85989  3.03386  4.68814  4.88492  4.43970  4.46854  4.07456  3.76520  2.62632  4.79082  3.36620     56 l - - -
          2.68618  4.42225  2.77519  2.73123  3.46354  2.40513  3.72494  3.29354  2.67741  2.69355  4.24690  2.90347  2.73739  3.18146  2.89801  2.37887  2.77519  2.98518  4.58477  3.61503
          0.02158  4.24260  4.96495  0.61958  0.77255  0.48576  0.95510
     54   2.78132  5.27247  2.24950  1.58528  4.59579  3.03533  3.70926  4.08100  2.54404  3.57981  4.35654  2.63477  3.86407  2.83420  3.06580  2.41780  2.60299  3.65888  5.73537  4.30372     57 e - - -
          2.68618  4.42225  2.77519  2.73123  3.46354  2.40513  3.72494  3.29354  2.67741  2.69355  4.24690  2.90347  2.73739  3.18146  2.89801  2.37887  2.77519  2.98518  4.58477  3.61503
          0.02158  4.24260  4.96495  0.61958  0.77255  0.48576  0.95510
     55   2.46288  4.41370  4.77493  4.26518  3.72550  4.35463  4.95217  1.49404  4.16795  2.35585  3.55375  4.45700  4.71734  4.42897  4.36886  3.72576  3.33429  1.04657  5.55539  4.34690     58 v - - -
          2.68618  4.42225  2.77519  2.73123  3.46354  2.40513  3.72494  3.29354  2.67741  2.69355  4.24690  2.90347  2.73739  3.18146  2.89801  2.37887  2.77519  2.98518  4.58477  3.61503
          0.02158  4.24260  4.96495  0.61958  0.77255  0.48576  0.95510
     56   3.53915  4.84112  4.94711  4.49935  1.15758  4.59653  4.30528  2.58693  4.33730  1.34431  3.21004  4.52969  4.84156  4.37919  4.39654  3.98043  3.76870  2.70359  4.48199  2.91786     59 f - - -
          2.68618  4.42225  2.77519  2.73123  3.46354  2.40513  3.72494  3.29354  2.67741  2.69355  4.24690  2.90347  2.73739  3.18146  2.89801  2.37887  2.77519  2.98518  4.58477  3.61503
          0.02158  4.24260  4.96495  0.61958  0.77255  0.48576  0.95510
     57   3.39327  4.69342  5.07472  4.52852  3.28940  4.70623  5.08672  1.95437  4.38822  0.86338  3.07380  4.76347  4.90114  4.50941  4.50465  4.07381  3.62698  1.79660  5.38291  4.30180     60 l - - -
          2.68618  4.42225  2.77519  2.73123  3.46354  2.40513  3.72494  3.29354  2.67741  2.69355  4.24690  2.90347  2.73739  3.18146  2.89801  2.37887  2.77519  2.98518  4.58477  3.61503
          0.02158  4.24260  4.96495  0.61958  0.77255  0.48576  0.95510
     58   2.62378  4.23808  2.84859  2.43875  3.65210  3.44470  3.04781  3.54789  2.34072  3.13572  3.93809  2.80992  3.83524  2.59342  2.73089  2.35134  2.46860  3.21081  5.36421  3.58094     61 k - - -
          2.68618  4.42225  2.77519  2.73123  3.46354  2.40513  3.72494  3.29354  2.67741  2.69355  4.24690  2.90347  2.73739  3.18146  2.89801  2.37887  2.77519  2.98518  4.58477  3.61503
          0.02158  4.24260  4.96495  0.61958  0.77255  0.48576  0.95510
     59   3.27343  4.56955  5.05849  4.49368  2.87139  4.58970  4.94156  1.78688  4.36978  1.11139  3.08049  4.67003  4.80341  4.45803  4.45211  3.93814  3.50143  1.64077  5.26096  4.15665     62 l - - -
          2.68618  4.42225  2.77519  2.73123  3.46354  2.40513  3.72494  3.29354  2.67741  2.69355  4.24690  2.90347  2.73739  3.18146  2.89801  2.37887  2.77519  2.98518  4.58477  3.61503
          0.02158  4.24260  4.96495  0.61958  0.77255  0.48576  0.95510
     60   3.31793  4.63705  5.02145  4.43924  2.66949  4.56868  4.85628  2.29317  4.30665  0.97206  2.23621  4.63264  4.76138  4.35610  4.37347  3.90542  3.53502  2.01873  5.14575  4.07464     63 l - - -
          2.68618  4.42225  2.77519  2.73123  3.46354  2.40513  3.72494  3.29354  2.67741  2.69355  4.24690  2.90347  2.73739  3.18146  2.89801  2.37887  2.77519  2.98518  4.58477  3.61503
          0.02158  4.24260  4.96495  0.61958  0.77255  0.48576  0.95510
     61   2.48484  4.36814  3.45222  2.91069  3.55085  2.54049  3.39617  2.91205  2.85829  1.87694  3.51544  3.31341  3.96021  3.17845  3.21311  2.63096  2.85752  2.46400  4.98603  3.74475     64 l - - -
          2.68618  4.42225  2.77519  2.73123  3.46354  2.40513  3.72494  3.29354  2.67741  2.69355  4.24690  2.90347  2.73739  3.18146  2.89801  2.37887  2.77519  2.98518  4.58477  3.61503
          0.02158  4.24260  4.96495  0.61958  0.77255  0.48576  0.95510
     62   2.71481  5.18310  2.28331  2.25897  4.51094  3.41793  2.85452  3.98384  2.37392  3.47342  4.23623  2.88853  3.84360  1.99677  2.49717  2.67466  2.94803  3.56733  5.61180  4.21379     65 q - - -
          2.68618  4.42225  2.77519  2.73123  3.46354  2.40513  3.72494  3.29354  2.67741  2.69355  4.24690  2.90347  2.73739  3.18146  2.89801  2.37887  2.77519  2.98518  4.58477  3.61503
          0.02158  4.24260  4.96495  0.61958  0.77255  0.48576  0.95510
     63   1.53868  4.34819  3.64742  3.10375  3.59432  3.57827  4.02052  2.50903  3.04242  2.43509  3.53524  3.46146  3.18407  3.35145  3.37933  2.87555  2.90883  2.28118  5.08562  3.85683     66 a - - -
          2.68618  4.42225  2.77519  2.73123  3.46354  2.40513  3.72494  3.29354  2.67741  2.69355  4.24690  2.90347  2.73739  3.18146  2.89801  2.37887  2.77519  2.98518  4.58477  3.61503
          0.02158  4.24260  4.96495  0.61958  0.77255  0.48576  0.95510
     64   1.32682  4.29537  3.63601  3.24239  4.38027  2.37528  4.28660  3.79713  3.25553  3.46912  4.28220  3.41678  3.81417  3.53987  3.59641  1.89446  2.15307  3.26549  5.71658  4.50109     67 a - - -
          2.68618  4.42225  2.77519  2.73123  3.46354  2.40513  3.72494  3.29354  2.67741  2.69355  4.24690  2.90347  2.73739  3.18146  2.89801  2.37887  2.77519  2.98518  4.58477  3.61503
          0.02158  4.24260  4.96495  0.61958  0.77255  0.48576  0.95510
     65   2.49323  4.70531  2.36447  2.45674  3.50531  3.48057  3.69611  3.09610  2.53325  2.80389  3.78704  2.85137  3.87009  2.87554  2.98087  2.69307  2.43010  2.68029  5.23338  3.92454     68 d - - -
          2.68618  4.42225  2.77519  2.73123  3.46354  2.40513  3.72494  3.29354  2.67741  2.69355  4.24690  2.90347  2.73739  3.18146  2.89801  2.37887  2.77519  2.98518  4.58477  3.61503
          0.02158  4.24260  4.96495  0.61958  0.77255  0.48576  0.95510
     66   2.40717  4.43095  3.36599  2.63722  3.58406  3.56096  3.30410  2.76442  2.75321  2.04329  3.52968  3.24113  3.94339  3.08022  2.84658  2.55452  2.85111  2.46402  4.99971  3.74882     69 l - - -
          2.68618  4.42225  2.77519  2.73123  3.46354  2.40513  3.72494  3.29354  2.67741  2.69355  4.24690  2.90347  2.73739  3.18146  2.89801  2.37887  2.77519  2.98518  4.58477  3.61503
          0.02158  4.24260  4.96495  0.61958  0.77255  0.48576  0.95510
     67   2.52377  5.11172  2.47121  2.12268  4.42672  3.05257  3.62520  3.89517  2.38405  3.40334  4.16418  2.88397  3.82055  2.02634  2.73483  2.63442  2.89848  3.48697  5.55981  3.62655     70 q - - -
          2.68618  4.42225  2.77519  2.73123  3.46354  2.40513  3.72494  3.29354  2.67741  2.69355  4.24690  2.90347  2.73739  3.18146  2.89801  2.37887  2.77519  2.98518  4.58477  3.61503
          0.02158  4.24260  4.96495  0.61958  0.77255  0.48576  0.95510
     68   2.20796  2.95342  3.61275  3.06982  3.61318  3.10896  3.97434  2.78678  3.01849  2.68985  3.57676  3.39605  2.30432  3.31226  3.35368  2.41066  2.83046  2.45113  5.05438  3.82993     71 a - - -
          2.68618  4.42225  2.77519  2.73123  3.46354  2.40513  3.72494  3.29354  2.67741  2.69355  4.24690  2.90347  2.73739  3.18146  2.89801  2.37887  2.77519  2.98518  4.58477  3.61503
          0.02158  4.24260  4.96495  0.61958  0.77255  0.48576  0.95510
     69   2.90644  5.48914  1.63673  1.71185  4.79597  3.36219  3.76884  4.30714  2.38232  3.77645  4.56725  2.36222  3.90386  2.67938  3.20708  2.81510  3.16626  3.86424  5.91657  4.44273     72 d - - -
          2.68618  4.42225  2.77519  2.73123  3.46354  2.40513  3.72494  3.29354  2.67741  2.69355  4.24690  2.90347  2.73739  3.18146  2.89801  2.37887  2.77519  2.98518  4.58477  3.61503
          0.02158  4.24260  4.96495  0.61958  0.77255  0.48576  0.95510
     70   2.72547  5.12926  2.80921  2.42959  4.47050  3.47563  3.62499  3.91682  2.04492  3.10902  4.18184  2.71284  3.86741  2.21876  1.98365  2.69985  2.94675  3.52055  5.54106  4.18685     73 r - - -
          2.68618  4.42225  2.77519  2.73123  3.46354  2.40513  3.72494  3.29354  2.67741  2.69355  4.24690  2.90347  2.73739  3.18146  2.89801  2.37887  2.77519  2.98518  4.58477  3.61503
          0.02158  4.24260  4.96495  0.61958  0.77255  0.48576  0.95510
     71   3.21534  4.51694  4.98625  4.42783  3.37312  4.54716  4.94282  1.84104  4.30769  1.45960  2.57096  4.61533  4.78605  4.44708  4.42264  3.89484  3.44939  1.26017  5.33122  4.21819     74 v - - -
          2.68618  4.42225  2.77519  2.73123  3.46354  2.40513  3.72494  3.29354  2.67741  2.69355  4.24690  2.90347  2.73739  3.18146  2.89801  2.37887  2.77519  2.98518  4.58477  3.61503
          0.02158  4.24260  4.96495  0.61958  0.77255  0.48576  0.95510
     72   1.69928  1.96504  3.98819  3.52069  3.87538  3.20954  4.30332  3.17647  3.44014  2.95797  3.84221  3.59179  3.88827  3.69475  3.69111  2.03000  2.50302  2.58621  5.32543  4.13887     75 a - - -
          2.68618  4.42225  2.77519  2.73123  3.46354  2.40513  3.72494  3.29354  2.67741  2.69355  4.24690  2.90347  2.73739  3.18146  2.89801  2.37887  2.77519  2.98518  4.58477  3.61503
          0.02158  4.24260  4.96495  0.61958  0.77255  0.48576  0.95510
     73   2.29033  5.04351  2.94543  2.28619  4.35218  3.43952  3.62005  3.80113  2.24714  3.14239  4.09890  2.69683  3.83276  2.37637  2.28082  2.51061  2.81366  3.41547  5.49269  4.12339     76 k - - -
          2.68618  4.42225  2.77519  2.73123  3.46354  2.40513  3.72494  3.29354  2.67741  2.69355  4.24690  2.90347  2.73739  3.18146  2.89801  2.37887  2.77519  2.98518  4.58477  3.61503
          0.02158  4.24260  4.96495  0.61958  0.77255  0.48576  0.95510
     74   1.88324  4.52500  3.26977  2.75888  4.00008  2.23311  3.87184  3.38868  2.53934  3.05109  3.89177  3.17927  3.86427  3.08021  3.15669  2.48658  2.45504  2.70670  5.33775  4.06017     77 a - - -
          2.68618  4.42225  2.77519  2.73123  3.46354  2.40513  3.72494  3.29354  2.67741  2.69355  4.24690  2.90347  2.73739  3.18146  2.89801  2.37887  2.77519  2.98518  4.58477  3.61503
          0.02158  4.24260  4.96495  0.61958  0.77255  0.48576  0.95510
     75   3.44258  4.73080  5.19105  4.60659  2.64114  4.72418  4.99638  1.97111  4.47374  0.88827  2.23080  4.80466  4.86460  4.46796  4.50771  4.07237  3.65311  2.46850  5.19684  4.15962     78 l - - -
          2.68618  4.42225  2.77519  2.73123  3.46354  2.40513  3.72494  3.29354  2.67741  2.69355  4.24690  2.90347  2.73739  3.18146  2.89801  2.37887  2.77519  2.98518  4.58477  3.61503
          0.02158  4.24260  4.96495  0.61958  0.77255  0.48576  0.95510
     76   2.74286  4.30689  3.95192  3.42103  2.92478  3.76070  4.09904  2.61203  3.31345  1.23358  3.29739  3.69885  3.49919  3.58591  3.55690  2.84580  2.99925  2.47804  4.84729  3.58189     79 l - - -
          2.68618  4.42225  2.77519  2.73123  3.46354  2.40513  3.72494  3.29354  2.67741  2.69355  4.24690  2.90347  2.73739  3.18146  2.89801  2.37887  2.77519  2.98518  4.58477  3.61503
          0.02158  4.24260  4.96495  0.61958  0.77255  0.48576  0.95510
     77   2.43078  4.90812  2.99400  2.43882  4.17308  3.09186  3.21392  3.27376  2.29713  3.17645  3.97522  2.96363  3.84103  2.20722  2.74251  2.65481  2.42001  3.25582  5.39205  4.04533     80 q - - -
          2.68618  4.42225  2.77519  2.73123  3.46354  2.40513  3.72494  3.29354  2.67741  2.69355  4.24690  2.90347  2.73739  3.18146  2.89801  2.37887  2.77519  2.98518  4.58477  3.61503
          0.02158  4.24260  4.96495  0.61958  0.77255  0.48576  0.95510
     78   2.38962  4.41163  3.38419  2.82026  3.23182  3.55766  3.81084  2.93198  2.78271  2.49548  3.29124  3.25405  2.56970  3.09893  2.97908  2.58154  2.48407  2.56298  4.99077  3.74200     81 a - - -
          2.68618  4.42225  2.77519  2.73123  3.46354  2.40513  3.72494  3.29354  2.67741  2.69355  4.24690  2.90347  2.73739  3.18146  2.89801  2.37887  2.77519  2.98518  4.58477  3.61503
          0.02158  4.24260  4.96495  0.61958  0.77255  0.48576  0.95510
     79   1.79703  3.62015  3.34913  2.62183  3.63289  3.53153  3.80749  2.81995  2.58464  2.69451  3.57167  3.22955  3.93227  3.07658  3.14166  2.62912  2.67425  2.62713  5.04155  3.78656     82 a - - -
          2.68620  4.42227  2.77521  2.73125  3.46356  2.40515  3.72496  3.29356  2.67743  2.69357  4.24691  2.90348  2.73741  3.18148  2.89802  2.37867  2.77521  2.98520  4.58479  3.61505
          0.11625  2.73745  3.10075  0.64861  0.73976  0.48576  0.95510
     80   3.01800  5.40758  2.51894  1.04509  4.74090  3.42536  3.82836  4.19422  2.27885  3.71321  4.57012  2.92190  3.98118  2.98591  3.00318  2.94876  3.27896  3.81479  5.84531  4.46235     85 e - - -
          2.68618  4.42225  2.77519  2.73123  3.46354  2.40513  3.72494  3.29354  2.67741  2.69355  4.24690  2.90347  2.73739  3.18146  2.89801  2.37887  2.77519  2.98518  4.58477  3.61503
          0.02244  4.20382  4.92617  0.61958  0.77255  0.53483  0.88133
     81   2.97169  5.48310  2.16245  1.13824  4.81851  2.49286  3.84126  4.32349  2.80843  3.82843  4.65923  2.81228  3.92829  2.99968  3.37487  2.88025  3.25648  3.89613  5.98703  4.51295     86 e - - -
          2.68618  4.42225  2.77519  2.73123  3.46354  2.40513  3.72494  3.29354  2.67741  2.69355  4.24690  2.90347  2.73739  3.18146  2.89801  2.37887  2.77519  2.98518  4.58477  3.61503
          0.02244  4.20382  4.92617  0.61958  0.77255  0.53483  0.88133
     82   2.82029  5.06611  2.79480  2.28884  4.41993  1.58569  3.74685  3.84674  2.44082  3.39910  4.22832  2.98695  3.92686  2.67225  2.51469  2.81747  3.07175  3.49117  5.57974  4.24934     87 g - - -
          2.68618  4.42225  2.77519  2.73123  3.46354  2.40513  3.72494  3.29354  2.67741  2.69355  4.24690  2.90347  2.73739  3.18146  2.89801  2.37887  2.77519  2.98518  4.58477  3.61503
          0.02244  4.20382  4.92617  0.61958  0.77255  0.45626  1.00417
     83   2.65772  4.90015  3.02761  2.46773  4.16495  3.46601  3.35176  3.58631  2.38950  3.16565  3.57271  2.79859  3.85650  2.58296  2.28602  2.53582  2.13323  3.24897  5.38211  4.04669     88 t - - -
          2.68618  4.42225  2.77519  2.73123  3.46354  2.40513  3.72494  3.29354  2.67741  2.69355  4.24690  2.90347  2.73739  3.18146  2.89801  2.37887  2.77519  2.98518  4.58477  3.61503
          0.02158  4.24260  4.96495  0.61958  0.77255  0.48576  0.95510
     84   2.59960  1.64740  3.74038  3.21939  3.44240  3.51982  3.24045  2.89611  3.05251  2.42881  3.54724  3.50203  4.01063  3.40853  3.32248  2.61600  2.89850  2.65720  4.92580  3.64019     89 c - - -
          2.68618  4.42225  2.77519  2.73123  3.46354  2.40513  3.72494  3.29354  2.67741  2.69355  4.24690  2.90347  2.73739  3.18146  2.89801  2.37887  2.77519  2.98518  4.58477  3.61503
          0.02158  4.24260  4.96495  0.61958  0.77255  0.48576  0.95510
     85   2.06578  4.32399  4.40461  3.83040  3.30174  4.07133  4.40953  2.01968  3.71766  1.50279  2.70590  4.05909  4.39860  3.92537  3.90021  3.37628  3.13573  1.97397  5.01975  3.85917     90 l - - -
          2.68618  4.42225  2.77519  2.73123  3.46354  2.40513  3.72494  3.29354  2.67741  2.69355  4.24690  2.90347  2.73739  3.18146  2.89801  2.37887  2.77519  2.98518  4.58477  3.61503
          0.02158  4.24260  4.96495  0.61958  0.77255  0.48576  0.95510
     86   3.05660  5.65084  1.07722  2.04024  4.95432  3.33559  3.88273  4.48339  2.90800  3.96734  4.81004  2.50896  3.95916  3.04627  3.51665  2.52415  3.34752  4.04115  6.12719  4.60685     91 d - - -
          2.68618  4.42225  2.77519  2.73123  3.46354  2.40513  3.72494  3.29354  2.67741  2.69355  4.24690  2.90347  2.73739  3.18146  2.89801  2.37887  2.77519  2.98518  4.58477  3.61503
          0.02158  4.24260  4.96495  0.61958  0.77255  0.48576  0.95510
     87   2.90830  4.32563  4.44978  3.89032  3.38402  4.08645  4.47330  2.01570  3.75992  1.42409  3.29188  4.10351  4.43485  3.99388  3.94293  3.01371  3.15477  1.51699  5.09337  3.90767     92 l - - -
          2.68618  4.42225  2.77519  2.73123  3.46354  2.40513  3.72494  3.29354  2.67741  2.69355  4.24690  2.90347  2.73739  3.18146  2.89801  2.37887  2.77519  2.98518  4.58477  3.61503
          0.02158  4.24260  4.96495  0.61958  0.77255  0.48576  0.95510
     88   3.35593  4.68503  4.93177  4.40113  1.44265  4.52923  4.55960  2.38710  4.25743  1.24895  3.06534  4.53230  4.76122  4.32649  4.33890  3.87665  3.58242  2.25973  4.81121  3.41923     93 l - - -
          2.68618  4.42225  2.77519  2.73123  3.46354  2.40513  3.72494  3.29354  2.67741  2.69355  4.24690  2.90347  2.73739  3.18146  2.89801  2.37887  2.77519  2.98518  4.58477  3.61503
          0.02158  4.24260  4.96495  0.61958  0.77255  0.48576  0.95510
     89   2.19983  2.41070  3.77607  2.87266  3.05425  3.34654  3.96866  2.66127  3.13619  2.43192  3.34555  3.52061  4.02657  3.40578  3.41417  2.90349  2.84928  2.10625  4.84133  3.63148     94 v - - -
          2.68618  4.42225  2.77519  2.73123  3.46354  2.40513  3.72494  3.29354  2.67741  2.69355  4.24690  2.90347  2.73739  3.18146  2.89801  2.37887  2.77519  2.98518  4.58477  3.61503
          0.02158  4.24260  4.96495  0.61958  0.77255  0.48576  0.95510
     90   2.69598  5.17600  2.08889  2.00916  4.49559  3.14538  3.64342  3.97362  2.31623  3.47069  4.23029  2.68332  3.82911  2.59105  2.92306  2.39554  2.93377  3.12630  5.62017  4.20746     95 e - - -
          2.68618  4.42225  2.77519  2.73123  3.46354  2.40513  3.72494  3.29354  2.67741  2.69355  4.24690  2.90347  2.73739  3.18146  2.89801  2.37887  2.77519  2.98518  4.58477  3.61503
          0.02158  4.24260  4.96495  0.61958  0.77255  0.48576  0.95510
     91   3.41369  4.69641  5.14201  4.59373  3.29275  4.75498  5.13522  1.72940  4.45992  0.89205  3.06908  4.82178  4.93172  4.55953  4.56203  4.12486  3.64441  1.90399  5.40043  4.33162     96 l - - -
          2.68618  4.42225  2.77519  2.73123  3.46354  2.40513  3.72494  3.29354  2.67741  2.69355  4.24690  2.90347  2.73739  3.18146  2.89801  2.37887  2.77519  2.98518  4.58477  3.61503
          0.02158  4.24260  4.96495  0.61958  0.77255  0.48576  0.95510
     92   1.99963  2.27892  3.98022  3.42375  3.03107  3.61017  4.08992  2.58541  3.32571  2.27338  3.36112  3.65097  4.06286  3.57588  3.55881  2.92835  2.39280  2.37851  4.88364  3.68180     97 a - - -
          2.68618  4.42225  2.77519  2.73123  3.46354  2.40513  3.72494  3.29354  2.67741  2.69355  4.24690  2.90347  2.73739  3.18146  2.89801  2.37887  2.77519  2.98518  4.58477  3.61503
          0.02158  4.24260  4.96495  0.61958  0.77255  0.48576  0.95510
     93   2.35081  4.97222  2.65157  1.99758  4.25506  2.97675  3.63019  3.26896  2.29739  3.25216  4.03460  2.92483  3.82304  2.75404  2.88045  2.53893  2.75168  3.08649  5.44874  4.07953     98 e - - -
          2.68618  4.42225  2.77519  2.73123  3.46354  2.40513  3.72494  3.29354  2.67741  2.69355  4.24690  2.90347  2.73739  3.18146  2.89801  2.37887  2.77519  2.98518  4.58477  3.61503
          0.02158  4.24260  4.96495  0.61958  0.77255  0.48576  0.95510
     94   2.64481  4.90628  2.72699  2.43520  4.16573  3.44387  3.40763  3.59378  2.43053  2.97821  3.97837  2.96147  3.84386  1.99095  2.89253  2.66046  2.34029  3.00521  5.39590  4.04625     99 q - - -
          2.68618  4.42225  2.77519  2.73123  3.46354  2.40513  3.72494  3.29354  2.67741  2.69355  4.24690  2.90347  2.73739  3.18146  2.89801  2.37887  2.77519  2.98518  4.58477  3.61503
          0.02158  4.24260  4.96495  0.61958  0.77255  0.48576  0.95510
     95   3.44778  4.74003  5.12561  4.57847  3.25534  4.76260  5.12531  1.88585  4.43217  0.80075  3.03419  4.82032  4.93433  4.53392  4.53704  4.13442  3.67782  2.01359  5.38040  4.31428    100 l - - -
          2.68618  4.42225  2.77519  2.73123  3.46354  2.40513  3.72494  3.29354  2.67741  2.69355  4.24690  2.90347  2.73739  3.18146  2.89801  2.37887  2.77519  2.98518  4.58477  3.61503
          0.02158  4.24260  4.96495  0.61958  0.77255  0.48576  0.95510
     96   3.47091  4.78071  5.07149  4.52798  2.37527  4.69476  4.84864  2.33457  4.38957  0.76633  2.96585  4.72396  4.86935  4.43258  4.46474  4.05367  3.69202  2.32716  5.06344  3.82330    101 l - - -
          2.68618  4.42225  2.77519  2.73123  3.46354  2.40513  3.72494  3.29354  2.67741  2.69355  4.24690  2.90347  2.73739  3.18146  2.89801  2.37887  2.77519  2.98518  4.58477  3.61503
          0.02158  4.24260  4.96495  0.61958  0.77255  0.48576  0.95510
     97   2.18414  4.62367  3.19633  2.64358  3.85684  3.49027  3.74629  3.02490  2.45951  2.70387  3.75047  3.11948  3.89794  2.94971  2.81880  1.86424  2.87024  2.95361  5.19750  3.91261    102 s - - -
          2.68618  4.42225  2.77519  2.73123  3.46354  2.40513  3.72494  3.29354  2.67741  2.69355  4.24690  2.90347  2.73739  3.18146  2.89801  2.37887  2.77519  2.98518  4.58477  3.61503
          0.02158  4.24260  4.96495  0.61958  0.77255  0.48576  0.95510
     98   2.54069  5.02913  2.99585  2.44854  4.35211  3.46543  3.64251  3.78707  2.22227  3.31849  4.10559  2.97012  2.70639  2.45881  2.10973  2.37808  2.92574  3.41426  5.48652  4.14064    103 r - - -
          2.68618  4.42225  2.77519  2.73123  3.46354  2.40513  3.72494  3.29354  2.67741  2.69355  4.24690  2.90347  2.73739  3.18146  2.89801  2.37887  2.77519  2.98518  4.58477  3.61503
          0.02158  4.24260  4.96495  0.61958  0.77255  0.48576  0.95510
     99   2.50976  5.09752  2.59029  2.01753  4.41971  3.41190  3.61148  3.88778  2.13863  3.39173  4.14799  2.88919  3.81365  2.71860  2.44644  2.30401  2.88027  3.24670  5.54330  4.14850    104 e - - -
          2.68618  4.42225  2.77519  2.73123  3.46354  2.40513  3.72494  3.29354  2.67741  2.69355  4.24690  2.90347  2.73739  3.18146  2.89801  2.37887  2.77519  2.98518  4.58477  3.61503
          0.02158  4.24260  4.96495  0.61958  0.77255  0.48576  0.95510
    100   2.22185  4.09543  2.99749  2.44587  4.17245  3.14313  3.65556  3.60155  2.43204  3.18076  3.97815  2.53970  3.83377  2.48161  2.53396  2.40884  2.74115  3.25069  5.39895  4.05107    105 a - - -
          2.68618  4.42225  2.77519  2.73123  3.46354  2.40513  3.72494  3.29354  2.67741  2.69355  4.24690  2.90347  2.73739  3.18146  2.89801  2.37887  2.77519  2.98518  4.58477  3.61503
          0.02158  4.24260  4.96495  0.61958  0.77255  0.48576  0.95510
    101   1.91105  4.52206  3.30215  2.73772  3.67591  3.54884  3.17559  2.57303  2.65194  2.74539  3.61905  3.19375  3.93424  3.01808  2.52093  2.78388  2.87148  2.81433  5.06494  3.45923    106 a - - -
          2.68618  4.42225  2.77519  2.73123  3.46354  2.40513  3.72494  3.29354  2.67741  2.69355  4.24690  2.90347  2.73739  3.18146  2.89801  2.37887  2.77519  2.98518  4.58477  3.61503
          0.02158  4.24260  4.96495  0.61958  0.77255  0.48576  0.95510
    102   2.22512  4.55858  3.21994  2.54501  3.76687  3.49626  3.75791  2.77908  2.64817  2.81908  3.67800  2.95345  3.51336  2.98062  3.06834  2.16621  2.67762  2.53930  5.13648  3.85812    107 s - - -
          2.68618  4.42225  2.77519  2.73123  3.46354  2.40513  3.72494  3.29354  2.67741  2.69355  4.24690  2.90347  2.73739  3.18146  2.89801  2.37887  2.77519  2.98518  4.58477  3.61503
          0.02158  4.24260  4.96495  0.61958  0.77255  0.48576  0.95510
    103   3.41801  4.71163  5.12053  4.55978  1.88781  4.67043  4.82399  1.96421  4.41963  0.99932  2.96399  4.72040  4.84188  4.43996  4.46640  4.02024  3.63399  2.43188  5.03810  3.81059    108 l - - -
          2.68618  4.42225  2.77519  2.73123  3.46354  2.40513  3.72494  3.29354  2.67741  2.69355  4.24690  2.90347  2.73739  3.18146  2.89801  2.37887  2.77519  2.98518  4.58477  3.61503
          0.02158  4.24260  4.96495  0.61958  0.77255  0.48576  0.95510
    104   3.14431  5.06152  3.78170  3.11913  4.20294  3.80321  3.86141  3.64812  2.20800  2.63958  4.18019  3.47662  4.20984  3.05191  0.96179  3.22030  3.35501  3.43148  5.39675  4.15468    109 r - - -
          2.68618  4.42225  2.77519  2.73123  3.46354  2.40513  3.72494  3.29354  2.67741  2.69355  4.24690  2.90347  2.73739  3.18146  2.89801  2.37887  2.77519  2.98518  4.58477  3.61503
          0.02158  4.24260  4.96495  0.61958  0.77255  0.48576  0.95510
    105   2.43710  3.82716  3.41129  2.66636  3.55908  3.28799  3.47485  2.92394  2.77489  1.77097  3.51120  3.27421  3.95690  3.11302  2.84423  2.81633  2.85761  2.68949  4.98104  3.73739    110 l - - -
          2.68618  4.42225  2.77519  2.73123  3.46354  2.40513  3.72494  3.29354  2.67741  2.69355  4.24690  2.90347  2.73739  3.18146  2.89801  2.37887  2.77519  2.98518  4.58477  3.61503
          0.02158  4.24260  4.96495  0.61958  0.77255  0.48576  0.95510
    106   2.72228  5.19774  2.58608  2.07816  4.51985  3.08078  3.65631  3.99557  2.20344  3.49106  4.25609  2.87183  3.84307  1.94351  2.91611  2.31308  2.96047  3.57833  5.63846  4.22912    111 q - - -
          2.68618  4.42225  2.77519  2.73123  3.46354  2.40513  3.72494  3.29354  2.67741  2.69355  4.24690  2.90347  2.73739  3.18146  2.89801  2.37887  2.77519  2.98518  4.58477  3.61503
          0.02158  4.24260  4.96495  0.61958  0.77255  0.48576  0.95510
    107   3.18456  4.50526  4.94561  4.37439  1.77925  4.44389  4.73121  1.85378  4.23603  1.44521  3.06493  4.51894  4.68845  4.32856  4.31026  3.78012  3.41148  1.85763  5.07702  3.90010    112 l - - -
          2.68618  4.42225  2.77519  2.73123  3.46354  2.40513  3.72494  3.29354  2.67741  2.69355  4.24690  2.90347  2.73739  3.18146  2.89801  2.37887  2.77519  2.98518  4.58477  3.61503
          0.02158  4.24260  4.96495  0.61958  0.77255  0.48576  0.95510
    108   2.91765  5.43355  1.33623  2.05646  4.71801  3.36505  3.79232  4.21330  2.70617  3.17181  4.53237  2.28522  3.91658  2.93789  3.25472  2.83644  3.18195  3.79964  5.88507  4.42337    113 d - - -
          2.68618  4.42225  2.77519  2.73123  3.46354  2.40513  3.72494  3.29354  2.67741  2.69355  4.24690  2.90347  2.73739  3.18146  2.89801  2.37887  2.77519  2.98518  4.58477  3.61503
          0.02158  4.24260  4.96495  0.61958  0.77255  0.48576  0.95510
    109   2.87115  4.27037  4.48497  3.91740  3.38013  4.06925  4.44954  1.81416  3.78744  2.18196  2.21529  4.10346  4.41441  4.00645  3.95043  3.08054  3.11380  1.41009  5.05226  3.86858    114 v - - -
          2.68618  4.42225  2.77519  2.73123  3.46354  2.40513  3.72494  3.29354  2.67741  2.69355  4.24690  2.90347  2.73739  3.18146  2.89801  2.37887  2.77519  2.98518  4.58477  3.61503
          0.02158  4.24260  4.96495  0.61958  0.77255  0.48576  0.95510
    110   3.11876  5.62576  2.13403  0.86541  4.93608  3.37522  3.93943  4.45600  2.94860  3.97308  4.84567  2.86141  4.00423  3.11413  3.51918  3.00823  3.41360  4.03940  6.10041  4.62784    115 e - - -
          2.68618  4.42225  2.77519  2.73123  3.46354  2.40513  3.72494  3.29354  2.67741  2.69355  4.24690  2.90347  2.73739  3.18146  2.89801  2.37887  2.77519  2.98518  4.58477  3.61503
          0.02158  4.24260  4.96495  0.61958  0.77255  0.48576  0.95510
    111   2.35425  3.16717  3.85501  3.27936  3.28348  3.33940  3.96880  2.35074  3.19053  2.21103  3.28108  3.56615  4.04325  3.19135  3.44168  2.51568  2.84283  2.00920  4.77603  3.57255    116 v - - -
          2.68618  4.42225  2.77519  2.73123  3.46354  2.40513  3.72494  3.29354  2.67741  2.69355  4.24690  2.90347  2.73739  3.18146  2.89801  2.37887  2.77519  2.98518  4.58477  3.61503
          0.02158  4.24260  4.96495  0.61958  0.77255  0.48576  0.95510
    112   3.31937  4.66053  4.86152  4.34114  1.29543  4.47099  4.46933  2.39648  4.19744  1.47106  3.12759  4.46060  4.72797  4.28731  4.29237  3.81774  3.55096  2.17958  4.73635  3.29670    117 f - - -
          2.68618  4.42225  2.77519  2.73123  3.46354  2.40513  3.72494  3.29354  2.67741  2.69355  4.24690  2.90347  2.73739  3.18146  2.89801  2.37887  2.77519  2.98518  4.58477  3.61503
          0.02158  4.24260  4.96495  0.61958  0.77255  0.48576  0.95510
    113   3.54367  4.84618  4.93540  4.49456  1.11689  4.58877  4.27646  2.60467  4.33143  1.39690  3.23331  4.51587  4.83986  4.37522  4.39142  3.97469  3.77458  2.71570  4.45246  2.87693    118 f - - -
          2.68618  4.42225  2.77519  2.73123  3.46354  2.40513  3.72494  3.29354  2.67741  2.69355  4.24690  2.90347  2.73739  3.18146  2.89801  2.37887  2.77519  2.98518  4.58477  3.61503
          0.02158  4.24260  4.96495  0.61958  0.77255  0.48576  0.95510
    114   2.79237  5.29889  2.16333  1.64360  4.61920  3.38850  3.69976  4.10305  1.97070  3.59173  4.36631  2.85285  3.86868  2.82157  3.00925  2.73294  2.70825  3.67884  5.73636  4.30825    119 e - - -
          2.68618  4.42225  2.77519  2.73123  3.46354  2.40513  3.72494  3.29354  2.67741  2.69355  4.24690  2.90347  2.73739  3.18146  2.89801  2.37887  2.77519  2.98518  4.58477  3.61503
          0.02158  4.24260  4.96495  0.61958  0.77255  0.48576  0.95510
    115   3.18741  4.52184  4.88078  4.32217  2.14448  4.42302  4.68097  2.20495  4.18601  1.32773  3.09655  4.47746  4.68120  4.29837  4.28128  3.76117  3.41841  1.51439  5.03654  3.80122    120 l - - -
          2.68618  4.42225  2.77519  2.73123  3.46354  2.40513  3.72494  3.29354  2.67741  2.69355  4.24690  2.90347  2.73739  3.18146  2.89801  2.37887  2.77519  2.98518  4.58477  3.61503
          0.02158  4.24260  4.96495  0.61958  0.77255  0.48576  0.95510
    116   3.03183  4.37852  4.72033  4.16561  3.48626  4.31459  4.73289  1.56611  4.04891  1.62135  3.34407  4.35864  4.62391  4.26143  4.21168  3.64890  2.62331  1.46500  5.27821  4.10495    121 v - - -
          2.68618  4.42225  2.77519  2.73123  3.46354  2.40513  3.72494  3.29354  2.67741  2.69355  4.24690  2.90347  2.73739  3.18146  2.89801  2.37887  2.77519  2.98518  4.58477  3.61503
          0.02158  4.24260  4.96495  0.61958  0.77255  0.48576  0.95510
    117   3.06131  5.25606  3.02297  2.67042  4.60178  3.60376  3.79319  4.05714  2.04301  3.53943  4.42027  3.14972  4.07258  1.14655  2.53760  3.04469  3.28602  3.72196  5.63033  4.35590    122 q - - -
          2.68618  4.42225  2.77519  2.73123  3.46354  2.40513  3.72494  3.29354  2.67741  2.69355  4.24690  2.90347  2.73739  3.18146  2.89801  2.37887  2.77519  2.98518  4.58477  3.61503
          0.02158  4.24260  4.96495  0.61958  0.77255  0.48576  0.95510
    118   2.56208  4.18699  4.32603  3.73692  2.80475  3.89537  4.20550  2.27034  3.60339  1.57286  2.53357  3.91500  4.23788  3.38315  3.74641  3.19274  2.98607  1.97120  4.79665  3.63071    123 l - - -
          2.68618  4.42225  2.77519  2.73123  3.46354  2.40513  3.72494  3.29354  2.67741  2.69355  4.24690  2.90347  2.73739  3.18146  2.89801  2.37887  2.77519  2.98518  4.58477  3.61503
          0.02158  4.24260  4.96495  0.61958  0.77255  0.48576  0.95510
    119   3.02067  4.45610  4.42436  3.86177  2.02368  4.13402  4.32505  2.48347  3.72284  1.19505  3.08661  4.08645  4.43874  3.30864  3.89037  3.44090  3.24778  2.34711  4.82119  3.53995    124 l - - -
          2.68618  4.42225  2.77519  2.73123  3.46354  2.40513  3.72494  3.29354  2.67741  2.69355  4.24690  2.90347  2.73739  3.18146  2.89801  2.37887  2.77519  2.98518  4.58477  3.61503
          0.02158  4.24260  4.96495  0.61958  0.77255  0.48576  0.95510
    120   2.30836  1.03561  4.15025  3.86139  4.25082  2.66098  4.59813  3.61290  3.75510  3.38993  4.25329  3.69298  3.85162  4.00993  3.92148  2.16885  2.82413  3.12192  5.67428  4.50997    125 c - - -
          2.68618  4.42225  2.77519  2.73123  3.46354  2.40513  3.72494  3.29354  2.67741  2.69355  4.24690  2.90347  2.73739  3.18146  2.89801  2.37887  2.77519  2.98518  4.58477  3.61503
          0.02158  4.24260  4.96495  0.61958  0.77255  0.48576  0.95510
    121   2.12407  3.07294  2.80202  2.40888  3.97798  3.18860  3.70744  3.38215  2.53951  3.01218  3.84167  2.77602  3.86072  2.88045  2.99049  2.44241  2.85746  2.85619  5.28226  3.96816    126 a - - -
          2.68618  4.42225  2.77519  2.73123  3.46354  2.40513  3.72494  3.29354  2.67741  2.69355  4.24690  2.90347  2.73739  3.18146  2.89801  2.37887  2.77519  2.98518  4.58477  3.61503
          0.02158  4.24260  4.96495  0.61958  0.77255  0.48576  0.95510
    122   2.14955  3.62461  2.88818  2.78044  3.34284  3.51985  3.80864  2.73817  2.75275  2.71222  3.58824  3.22171  3.92682  3.07271  3.14837  2.03691  2.84849  2.75522  5.05757  3.79909    127 s - - -
          2.68618  4.42225  2.77519  2.73123  3.46354  2.40513  3.72494  3.29354  2.67741  2.69355  4.24690  2.90347  2.73739  3.18146  2.89801  2.37887  2.77519  2.98518  4.58477  3.61503
          0.02158  4.24260  4.96495  0.61958  0.77255  0.48576  0.95510
    123   1.93623  4.80239  3.00866  2.36918  4.10878  3.42416  3.70287  3.52457  2.50828  3.13069  3.94595  3.00598  3.08410  2.62391  2.96375  2.22615  2.87558  2.97271  5.37376  4.04301    128 a - - -
          2.68618  4.42225  2.77519  2.73123  3.46354  2.40513  3.72494  3.29354  2.67741  2.69355  4.24690  2.90347  2.73739  3.18146  2.89801  2.37887  2.77519  2.98518  4.58477  3.61503
          0.02158  4.24260  4.96495  0.61958  0.77255  0.48576  0.95510
    124   2.19622  4.71587  3.09405  2.53797  3.93573  3.47375  3.69332  3.08157  2.31698  2.97026  3.80360  2.86919  3.52799  2.70504  2.96825  2.43059  2.59170  2.65962  5.24615  3.93577    129 a - - -
          2.68618  4.42225  2.77519  2.73123  3.46354  2.40513  3.72494  3.29354  2.67741  2.69355  4.24690  2.90347  2.73739  3.18146  2.89801  2.37887  2.77519  2.98518  4.58477  3.61503
          0.02158  4.24260  4.96495  0.61958  0.77255  0.48576  0.95510
    125   3.59990  4.96143  4.78396  4.44121  3.32216  4.44871  4.98349  2.56051  4.20678  0.52417  3.25677  4.68202  4.83025  4.48350  4.31568  4.08839  3.88252  2.69099  5.31844  4.12210    130 L - - -
          2.68618  4.42225  2.77519  2.73123  3.46354  2.40513  3.72494  3.29354  2.67741  2.69355  4.24690  2.90347  2.73739  3.18146  2.89801  2.37887  2.77519  2.98518  4.58477  3.61503
          0.02158  4.24260  4.96495  0.61958  0.77255  0.48576  0.95510
    126   3.35832  5.29873  3.55659  3.12850  4.77238  3.78743  4.02729  4.23037  0.62271  3.72155  4.67833  3.53023  4.27408  3.20864  2.58090  3.38516  3.59111  3.92296  5.68449  4.55992    131 K - - -
          2.68618  4.42225  2.77519  2.73123  3.46354  2.40513  3.72494  3.29354  2.67741  2.69355  4.24690  2.90347  2.73739  3.18146  2.89801  2.37887  2.77519  2.98518  4.58477  3.61503
          0.02158  4.24260  4.96495  0.61958  0.77255  0.48576  0.95510
    127   3.07953  5.69398  1.11140  1.73300  4.99019  3.33479  3.89266  4.52275  2.93072  4.00469  4.85344  2.79151  3.96574  3.05795  3.54767  2.62325  3.37247  4.07751  6.16137  4.63063    132 d - - -
          2.68618  4.42225  2.77519  2.73123  3.46354  2.40513  3.72494  3.29354  2.67741  2.69355  4.24690  2.90347  2.73739  3.18146  2.89801  2.37887  2.77519  2.98518  4.58477  3.61503
          0.02158  4.24260  4.96495  0.61958  0.77255  0.48576  0.95510
    128   2.70776  5.06417  2.99418  2.31449  4.38994  3.47121  3.63444  3.82772  2.02194  3.34648  4.12893  2.96523  2.90567  2.75230  2.04522  2.55728  2.59994  3.44831  5.50269  4.15449    133 k - - -
          2.68618  4.42225  2.77519  2.73123  3.46354  2.40513  3.72494  3.29354  2.67741  2.69355  4.24690  2.90347  2.73739  3.18146  2.89801  2.37887  2.77519  2.98518  4.58477  3.61503
          0.02158  4.24260  4.96495  0.61958  0.77255  0.48576  0.95510
    129   3.08524  4.45817  4.71555  4.13260  3.08949  4.26651  4.51706  2.06702  3.97118  0.98824  3.01842  4.30151  4.53960  4.10767  4.07395  3.58528  3.30946  2.25382  3.50221  3.74543    134 l - - -
          2.68618  4.42225  2.77519  2.73123  3.46354  2.40513  3.72494  3.29354  2.67741  2.69355  4.24690  2.90347  2.73739  3.18146  2.89801  2.37887  2.77519  2.98518  4.58477  3.61503
          0.02158  4.24260  4.96495  0.61958  0.77255  0.48576  0.95510
    130   3.19259  4.91453  3.94057  3.89435  4.99816  0.33388  4.97528  4.70436  4.12495  4.30508  5.29529  4.10676  4.31567  4.42050  4.30471  3.37755  3.70205  4.16075  5.97890  5.11812    135 G - - -
          2.68618  4.42225  2.77519  2.73123  3.46354  2.40513  3.72494  3.29354  2.67741  2.69355  4.24690  2.90347  2.73739  3.18146  2.89801  2.37887  2.77519  2.98518  4.58477  3.61503
          0.02158  4.24260  4.96495  0.61958  0.77255  0.48576  0.95510
    131   1.94789  4.68135  3.11122  2.43624  3.47876  3.07660  3.70598  3.28604  2.55058  2.77348  3.77059  2.79954  3.87478  2.71506  2.99276  2.59892  2.85597  2.83910  5.21706  3.91391    136 a - - -
          2.68618  4.42225  2.77519  2.73123  3.46354  2.40513  3.72494  3.29354  2.67741  2.69355  4.24690  2.90347  2.73739  3.18146  2.89801  2.37887  2.77519  2.98518  4.58477  3.61503
          0.02158  4.24260  4.96495  0.61958  0.77255  0.48576  0.95510
    132   2.51245  4.65529  3.15219  2.59319  3.86715  3.27484  3.71675  3.25791  2.38934  2.78248  3.75278  3.08333  3.51275  2.91021  2.52808  2.43774  2.68890  2.27829  5.19963  3.90501    137 v - - -
          2.68618  4.42225  2.77519  2.73123  3.46354  2.40513  3.72494  3.29354  2.67741  2.69355  4.24690  2.90347  2.73739  3.18146  2.89801  2.37887  2.77519  2.98518  4.58477  3.61503
          0.02158  4.24260  4.96495  0.61958  0.77255  0.48576  0.95510
    133   3.45845  4.76224  5.09616  4.55291  3.23813  4.74835  5.10597  2.00367  4.39395  0.75768  3.02312  4.80141  4.92690  4.50846  4.50469  4.12264  3.69045  2.05790  5.36650  4.29274    138 l - - -
          2.68618  4.42225  2.77519  2.73123  3.46354  2.40513  3.72494  3.29354  2.67741  2.69355  4.24690  2.90347  2.73739  3.18146  2.89801  2.37887  2.77519  2.98518  4.58477  3.61503
          0.02158  4.24260  4.96495  0.61958  0.77255  0.48576  0.95510
    134   2.68922  4.32103  3.78402  3.23179  3.42458  2.02169  4.05365  2.61756  3.14206  2.08844  2.44376  3.56785  4.10005  3.44065  3.43849  2.98078  2.94628  2.25472  4.97475  3.76046    139 g - - -
          2.68618  4.42225  2.77519  2.73123  3.46354  2.40513  3.72494  3.29354  2.67741  2.69355  4.24690  2.90347  2.73739  3.18146  2.89801  2.37887  2.77519  2.98518  4.58477  3.61503
          0.02158  4.24260  4.96495  0.61958  0.77255  0.48576  0.95510
    135   2.72796  5.13716  2.86567  1.96660  4.46961  3.12875  3.64789  3.92243  1.91658  3.42617  4.20221  2.92809  2.53219  2.76405  2.61901  2.69955  2.95825  3.52544  5.57268  4.20163    140 k - - -
          2.68618  4.42225  2.77519  2.73123  3.46354  2.40513  3.72494  3.29354  2.67741  2.69355  4.24690  2.90347  2.73739  3.18146  2.89801  2.37887  2.77519  2.98518  4.58477  3.61503
          0.02158  4.24260  4.96495  0.61958  0.77255  0.48576  0.95510
    136   2.42585  3.05568  4.12624  3.54138  2.94676  3.73981  4.06158  2.28078  3.41931  2.18971  3.21575  3.73846  3.24239  3.63700  3.59376  3.03146  2.55648  1.84127  4.73321  3.54178    141 v - - -
          2.68618  4.42225  2.77519  2.73123  3.46354  2.40513  3.72494  3.29354  2.67741  2.69355  4.24690  2.90347  2.73739  3.18146  2.89801  2.37887  2.77519  2.98518  4.58477  3.61503
          0.02158  4.24260  4.96495  0.61958  0.77255  0.48576  0.95510
    137   3.57818  4.89056  5.04225  4.55486  2.70065  4.73343  4.86347  2.38669  4.39175  0.64112  3.00178  4.76413  4.92443  4.47100  4.47777  4.14326  3.80837  2.56634  5.05592  3.75715    142 L - - -
          2.68618  4.42225  2.77519  2.73123  3.46354  2.40513  3.72494  3.29354  2.67741  2.69355  4.24690  2.90347  2.73739  3.18146  2.89801  2.37887  2.77519  2.98518  4.58477  3.61503
          0.02158  4.24260  4.96495  0.61958  0.77255  0.48576  0.95510
    138   3.40548  4.70623  5.07913  4.53299  3.27898  4.71452  5.09060  1.96417  4.39018  0.84045  3.06282  4.77077  4.90585  4.50895  4.50542  4.08297  3.63869  1.84625  5.37971  4.30131    143 l - - -
          2.68618  4.42225  2.77519  2.73123  3.46354  2.40513  3.72494  3.29354  2.67741  2.69355  4.24690  2.90347  2.73739  3.18146  2.89801  2.37887  2.77519  2.98518  4.58477  3.61503
          0.02158  4.24260  4.96495  0.61958  0.77255  0.48576  0.95510
    139   2.43373  5.11254  2.55164  2.19742  4.43277  2.56636  3.62251  3.90339  2.27062  3.40866  4.16665  2.58320  3.81672  2.73176  2.70293  2.45122  2.74735  3.49116  5.56288  4.16240    144 e - - -
          2.68618  4.42225  2.77519  2.73123  3.46354  2.40513  3.72494  3.29354  2.67741  2.69355  4.24690  2.90347  2.73739  3.18146  2.89801  2.37887  2.77519  2.98518  4.58477  3.61503
          0.02158  4.24260  4.96495  0.61958  0.77255  0.48576  0.95510
    140   3.90560  5.08209  4.89781  4.63930  0.74983  4.61601  3.61986  3.50988  4.46800  2.78817  4.09608  4.29150  4.91613  4.37276  4.44618  4.00530  4.12684  3.46329  3.73792  1.64488    145 f - - -
          2.68618  4.42225  2.77519  2.73123  3.46354  2.40513  3.72494  3.29354  2.67741  2.69355  4.24690  2.90347  2.73739  3.18146  2.89801  2.37887  2.77519  2.98518  4.58477  3.61503
          0.02158  4.24260  4.96495  0.61958  0.77255  0.48576  0.95510
    141   3.33978  4.66232  5.00983  4.42907  2.80866  4.58680  4.87086  2.30220  4.29903  1.06263  1.78412  4.63860  4.77386  4.35282  4.37547  3.92349  3.55626  2.14584  5.16027  4.09449    146 l - - -
          2.68618  4.42225  2.77519  2.73123  3.46354  2.40513  3.72494  3.29354  2.67741  2.69355  4.24690  2.90347  2.73739  3.18146  2.89801  2.37887  2.77519  2.98518  4.58477  3.61503
          0.02158  4.24260  4.96495  0.61958  0.77255  0.48576  0.95510
    142   2.39366  3.17270  3.38036  2.81471  3.56451  3.56362  3.22751  2.75100  2.39871  2.63213  3.20801  3.25070  3.94520  3.09204  2.96474  2.58635  2.84739  2.69595  4.98505  3.06169    147 a - - -
          2.68618  4.42225  2.77519  2.73123  3.46354  2.40513  3.72494  3.29354  2.67741  2.69355  4.24690  2.90347  2.73739  3.18146  2.89801  2.37887  2.77519  2.98518  4.58477  3.61503
          0.02158  4.24260  4.96495  0.61958  0.77255  0.48576  0.95510
    143   2.46461  4.93633  2.06586  2.24947  3.54968  3.43247  3.64679  3.63322  2.43416  3.20672  4.00207  2.63049  3.83492  2.78091  2.91115  2.64931  2.87533  3.07752  5.41863  3.57620    148 d - - -
          2.68618  4.42225  2.77519  2.73123  3.46354  2.40513  3.72494  3.29354  2.67741  2.69355  4.24690  2.90347  2.73739  3.18146  2.89801  2.37887  2.77519  2.98518  4.58477  3.61503
          0.02158  4.24260  4.96495  0.61958  0.77255  0.48576  0.95510
    144   2.06874  3.63721  3.78323  3.22414  3.17299  3.57232  4.00063  2.69464  3.15180  2.48604  3.40092  3.52094  3.33721  3.42248  3.43643  2.87070  2.15022  2.00851  4.90159  3.69153    149 v - - -
          2.68618  4.42225  2.77519  2.73123  3.46354  2.40513  3.72494  3.29354  2.67741  2.69355  4.24690  2.90347  2.73739  3.18146  2.89801  2.37887  2.77519  2.98518  4.58477  3.61503
          0.02158  4.24260  4.96495  0.61958  0.77255  0.48576  0.95510
    145   2.41069  4.97313  2.27268  2.13603  4.26184  3.41637  3.66731  3.69654  2.46469  3.26615  4.06032  2.92964  3.42595  2.80109  2.94762  2.41712  2.90245  2.51823  5.47498  4.10731    150 e - - -
          2.68618  4.42225  2.77519  2.73123  3.46354  2.40513  3.72494  3.29354  2.67741  2.69355  4.24690  2.90347  2.73739  3.18146  2.89801  2.37887  2.77519  2.98518  4.58477  3.61503
          0.02158  4.24260  4.96495  0.61958  0.77255  0.48576  0.95510
    146   2.63601  4.93510  2.76775  2.11838  4.20260  3.43561  3.63893  3.63624  2.41373  2.73961  3.07787  2.71631  3.83178  2.30995  2.88580  2.64296  2.73416  3.28307  5.41625  4.05786    151 e - - -
          2.68618  4.42225  2.77519  2.73123  3.46354  2.40513  3.72494  3.29354  2.67741  2.69355  4.24690  2.90347  2.73739  3.18146  2.89801  2.37887  2.77519  2.98518  4.58477  3.61503
          0.02158  4.24260  4.96495  0.61958  0.77255  0.48576  0.95510
    147   2.67343  4.03215  3.12200  2.56950  4.05499  3.15472  1.94457  3.46188  2.32997  3.07328  3.90403  3.06306  3.89306  2.86670  2.59416  2.58484  2.90897  3.15153  5.31555  4.01145    152 h - - -
          2.68618  4.42225  2.77519  2.73123  3.46354  2.40513  3.72494  3.29354  2.67741  2.69355  4.24690  2.90347  2.73739  3.18146  2.89801  2.37887  2.77519  2.98518  4.58477  3.61503
          0.05260  4.24260  3.30046  0.61958  0.77255  0.48576  0.95510
    148   2.18855  5.11286  2.53634  1.80368  4.42804  3.17610  3.64334  3.89401  2.42431  3.41120  4.18130  2.73917  3.82510  2.76089  2.72233  2.65104  2.72640  3.49119  5.57661  4.17718    153 e - - -
          2.68618  4.42225  2.77519  2.73123  3.46354  2.40513  3.72494  3.29354  2.67741  2.69355  4.24690  2.90347  2.73739  3.18146  2.89801  2.37887  2.77519  2.98518  4.58477  3.61503
          0.02225  4.21226  4.93460  0.61958  0.77255  0.52452  0.89609
    149   2.85915  5.16472  1.20698  2.36225  4.49941  2.80739  3.85427  3.95900  2.78764  2.92594  4.41507  2.91292  3.92644  3.02624  3.30522  2.83447  3.15264  3.58639  5.75376  4.33821    154 d - - -
          2.68618  4.42225  2.77519  2.73123  3.46354  2.40513  3.72494  3.29354  2.67741  2.69355  4.24690  2.90347  2.73739  3.18146  2.89801  2.37887  2.77519  2.98518  4.58477  3.61503
          0.02225  4.21226  4.93460  0.61958  0.77255  0.52452  0.89609
    150   3.39609  5.53384  0.53168  2.61586  4.96618  3.50593  4.28357  4.64069  3.43964  4.19219  5.19110  3.18457  4.18331  3.53236  3.99218  3.32889  3.74625  4.24751  6.06327  4.80001    155 D - - -
          2.68618  4.42225  2.77519  2.73123  3.46354  2.40513  3.72494  3.29354  2.67741  2.69355  4.24690  2.90347  2.73739  3.18146  2.89801  2.37887  2.77519  2.98518  4.58477  3.61503
          0.02225  4.21226  4.93460  0.61958  0.77255  0.52452  0.89609
    151   3.77545  5.12485  4.35918  4.16407  2.39317  4.24111  3.83338  3.74262  4.01336  3.10516  4.38352  4.16816  4.71229  4.23397  4.12144  3.87269  4.06675  3.63066  4.04573  0.54602    156 Y - - -
          2.68618  4.42225  2.77519  2.73123  3.46354  2.40513  3.72494  3.29354  2.67741  2.69355  4.24690  2.90347  2.73739  3.18146  2.89801  2.37887  2.77519  2.98518  4.58477  3.61503
          0.02225  4.21226  4.93460  0.61958  0.77255  0.52452  0.89609
    152   3.43343  5.22082  3.96279  3.41889  4.66459  3.83740  4.13193  4.24258  2.45568  3.69665  4.69942  3.74635  4.33391  3.34548  0.56419  3.50856  3.68281  3.95448  5.61536  4.53111    157 R - - -
          2.68618  4.42225  2.77519  2.73123  3.46354  2.40513  3.72494  3.29354  2.67741  2.69355  4.24690  2.90347  2.73739  3.18146  2.89801  2.37887  2.77519  2.98518  4.58477  3.61503
          0.02225  4.21226  4.93460  0.61958  0.77255  0.52452  0.89609
    153   2.77819  4.46468  3.65768  3.11670  3.56736  3.75876  4.05051  2.24401  2.98525  2.41751  3.48670  3.51711  4.14629  2.08609  3.31103  3.04017  3.02204  1.70447  5.12650  3.88779    158 v - - -
          2.68618  4.42225  2.77519  2.73123  3.46354  2.40513  3.72494  3.29354  2.67741  2.69355  4.24690  2.90347  2.73739  3.18146  2.89801  2.37887  2.77519  2.98518  4.58477  3.61503
          0.02225  4.21226  4.93460  0.61958  0.77255  0.52452  0.89609
    154   2.44403  4.75469  2.97385  2.58379  4.17875  3.04546  2.02748  3.63361  2.61947  3.24275  4.07350  3.06118  2.25670  2.98953  3.03624  2.70225  2.93945  3.27232  5.45652  4.12895    159 h - - -
          2.68618  4.42225  2.77519  2.73123  3.46354  2.40513  3.72494  3.29354  2.67741  2.69355  4.24690  2.90347  2.73739  3.18146  2.89801  2.37887  2.77519  2.98518  4.58477  3.61503
          0.02225  4.21226  4.93460  0.61958  0.77255  0.52452  0.89609
    155   3.43343  5.22082  3.96279  3.41889  4.66459  3.83740  4.13193  4.24258  2.45568  3.69665  4.69942  3.74635  4.33391  3.34548  0.56419  3.50856  3.68281  3.95448  5.61536  4.53111    160 R - - -
          2.68618  4.42225  2.77519  2.73123  3.46354  2.40513  3.72494  3.29354  2.67741  2.69355  4.24690  2.90347  2.73739  3.18146  2.89801  2.37887  2.77519  2.98518  4.58477  3.61503
          0.02225  4.21226  4.93460  0.61958  0.77255  0.52452  0.89609
    156   2.04958  4.85410  2.87328  2.47174  4.28542  2.53465  3.19525  3.72670  2.56888  3.30784  4.11329  2.10167  3.84612  2.90318  3.03205  2.53350  2.91845  3.34470  5.51994  4.16990    161 a - - -
          2.68618  4.42225  2.77519  2.73123  3.46354  2.40513  3.72494  3.29354  2.67741  2.69355  4.24690  2.90347  2.73739  3.18146  2.89801  2.37887  2.77519  2.98518  4.58477  3.61503
          0.02225  4.21226  4.93460  0.61958  0.77255  0.52452  0.89609
    157   2.56425  1.51519  4.18430  3.68155  3.56139  3.11368  4.32035  2.34504  3.54585  2.54250  3.53707  3.78400  4.08480  3.80687  3.74536  2.90050  2.91760  2.08918  5.11471  3.91235    162 c - - -
          2.68618  4.42225  2.77519  2.73123  3.46354  2.40513  3.72494  3.29354  2.67741  2.69355  4.24690  2.90347  2.73739  3.18146  2.89801  2.37887  2.77519  2.98518  4.58477  3.61503
          0.02225  4.21226  4.93460  0.61958  0.77255  0.52452  0.89609
    158   1.02669  2.09110  4.20030  3.84889  4.12721  3.12564  4.57221  3.23758  3.73170  3.16444  4.09919  3.71994  3.88741  3.98345  3.91308  2.58946  2.84039  2.86157  5.59870  4.43294    163 a - - -
          2.68618  4.42225  2.77519  2.73123  3.46354  2.40513  3.72494  3.29354  2.67741  2.69355  4.24690  2.90347  2.73739  3.18146  2.89801  2.37887  2.77519  2.98518  4.58477  3.61503
          0.02225  4.21226  4.93460  0.61958  0.77255  0.52452  0.89609
    159   2.31556  2.99212  3.96629  3.62261  4.28304  3.06314  4.48288  3.65601  3.53713  3.42658  4.29337  3.59399  3.83291  3.82647  3.77467  0.86306  2.82124  3.15699  5.68669  4.48217    164 s - - -
          2.68618  4.42225  2.77519  2.73123  3.46354  2.40513  3.72494  3.29354  2.67741  2.69355  4.24690  2.90347  2.73739  3.18146  2.89801  2.37887  2.77519  2.98518  4.58477  3.61503
          0.02225  4.21226  4.93460  0.61958  0.77255  0.52452  0.89609
    160   1.68430  3.50186  4.01913  3.47130  3.47022  3.65071  4.18499  2.43214  3.37933  2.16791  3.42874  3.70543  4.11637  3.64062  3.62767  2.97890  2.70027  1.87358  5.01052  3.80828    165 a - - -
          2.68618  4.42225  2.77519  2.73123  3.46354  2.40513  3.72494  3.29354  2.67741  2.69355  4.24690  2.90347  2.73739  3.18146  2.89801  2.37887  2.77519  2.98518  4.58477  3.61503
          0.02225  4.21226  4.93460  0.61958  0.77255  0.52452  0.89609
    161   3.44144  4.76674  5.01304  4.45537  3.16847  4.69067  5.01052  2.23755  4.28842  0.75233  2.61172  4.71903  4.86571  4.40375  4.40337  4.05149  3.66688  2.16631  5.28971  4.23530    166 l - - -
          2.68618  4.42225  2.77519  2.73123  3.46354  2.40513  3.72494  3.29354  2.67741  2.69355  4.24690  2.90347  2.73739  3.18146  2.89801  2.37887  2.77519  2.98518  4.58477  3.61503
          0.02225  4.21226  4.93460  0.61958  0.77255  0.52452  0.89609
    162   3.30673  4.64907  4.79358  4.43329  3.62793  4.41571  5.11168  0.73412  4.26890  2.15812  3.52458  4.63367  4.82665  4.59050  4.42883  3.95625  3.60474  1.91693  5.57965  4.33907    167 i - - -
          2.68618  4.42225  2.77519  2.73123  3.46354  2.40513  3.72494  3.29354  2.67741  2.69355  4.24690  2.90347  2.73739  3.18146  2.89801  2.37887  2.77519  2.98518  4.58477  3.61503
          0.02225  4.21226  4.93460  0.61958  0.77255  0.52452  0.89609
    163   2.29829  4.44387  3.28335  2.90431  4.26646  3.18708  4.05646  3.67027  2.95232  3.33150  4.15831  2.72515  3.83227  3.27369  3.33839  1.93444  1.46102  3.22623  5.58362  4.31950    168 t - - -
          2.68618  4.42225  2.77519  2.73123  3.46354  2.40513  3.72494  3.29354  2.67741  2.69355  4.24690  2.90347  2.73739  3.18146  2.89801  2.37887  2.77519  2.98518  4.58477  3.61503
          0.02225  4.21226  4.93460  0.61958  0.77255  0.52452  0.89609
    164   3.56076  4.92993  4.73490  4.38963  3.30300  4.41022  4.94083  2.53780  4.15508  0.54663  3.24306  4.63299  4.79550  4.43974  4.26997  4.04225  3.84402  2.66087  5.29102  4.08841    169 L - - -
          2.68618  4.42225  2.77519  2.73123  3.46354  2.40513  3.72494  3.29354  2.67741  2.69355  4.24690  2.90347  2.73739  3.18146  2.89801  2.37887  2.77519  2.98518  4.58477  3.61503
          0.02225  4.21226  4.93460  0.61958  0.77255  0.52452  0.89609
    165   3.12978  4.52132  4.64395  4.09832  3.31296  4.32586  4.71322  1.82162  3.94301  1.03592  3.14454  4.34100  4.62368  4.16407  4.11495  3.66745  2.83102  2.11843  5.22846  4.09557    170 l - - -
          2.68618  4.42225  2.77519  2.73123  3.46354  2.40513  3.72494  3.29354  2.67741  2.69355  4.24690  2.90347  2.73739  3.18146  2.89801  2.37887  2.77519  2.98518  4.58477  3.61503
          0.02225  4.21226  4.93460  0.61958  0.77255  0.52452  0.89609
    166   3.43343  5.22082  3.96279  3.41889  4.66459  3.83740  4.13193  4.24258  2.45568  3.69665  4.69942  3.74635  4.33391  3.34548  0.56419  3.50856  3.68281  3.95448  5.61536  4.53111    171 R - - -
          2.68618  4.42225  2.77519  2.73123  3.46354  2.40513  3.72494  3.29354  2.67741  2.69355  4.24690  2.90347  2.73739  3.18146  2.89801  2.37887  2.77519  2.98518  4.58477  3.61503
          0.02225  4.21226  4.93460  0.61958  0.77255  0.52452  0.89609
    167   2.43964  4.38660  3.38085  3.27450  4.62846  0.82890  4.47519  4.14758  3.50788  3.82573  4.66443  3.45108  3.87024  3.77387  3.79754  2.27607  2.95796  3.51571  5.93653  4.72151    172 g - - -
          2.68618  4.42225  2.77519  2.73123  3.46354  2.40513  3.72494  3.29354  2.67741  2.69355  4.24690  2.90347  2.73739  3.18146  2.89801  2.37887  2.77519  2.98518  4.58477  3.61503
          0.02225  4.21226  4.93460  0.61958  0.77255  0.52452  0.89609
    168   2.51893  4.43650  3.54402  3.39050  4.43931  3.16216  4.48278  4.01588  3.48850  3.71398  4.61948  3.54834  3.93183  3.81221  3.75315  0.67430  3.02705  3.47307  5.78607  4.52921    173 S - - -
          2.68618  4.42225  2.77519  2.73123  3.46354  2.40513  3.72494  3.29354  2.67741  2.69355  4.24690  2.90347  2.73739  3.18146  2.89801  2.37887  2.77519  2.98518  4.58477  3.61503
          0.02225  4.21226  4.93460  0.61958  0.77255  0.52452  0.89609
    169   2.88090  5.19193  3.15890  2.58313  4.58211  3.58028  3.65013  3.98646  1.43585  3.45330  4.26046  3.07076  3.13148  2.17800  2.27551  2.85852  3.08251  3.61679  5.54800  4.26816    174 k - - -
          2.68618  4.42225  2.77519  2.73123  3.46354  2.40513  3.72494  3.29354  2.67741  2.69355  4.24690  2.90347  2.73739  3.18146  2.89801  2.37887  2.77519  2.98518  4.58477  3.61503
          0.02225  4.21226  4.93460  0.61958  0.77255  0.52452  0.89609
    170   1.95517  4.55862  3.21637  2.29959  3.76698  3.50150  3.76115  2.86318  2.64586  2.63782  3.67510  3.14060  3.90340  2.98306  3.06334  2.40014  2.85566  2.65526  5.14163  3.86289    175 a - - -
          2.68618  4.42225  2.77519  2.73123  3.46354  2.40513  3.72494  3.29354  2.67741  2.69355  4.24690  2.90347  2.73739  3.18146  2.89801  2.37887  2.77519  2.98518  4.58477  3.61503
          0.02225  4.21226  4.93460  0.61958  0.77255  0.52452  0.89609
    171   3.05003  5.03330  2.96143  2.88847  4.45560  3.44901  4.25738  4.25582  3.19923  3.86629  4.83019  0.67304  4.12332  3.54245  3.55563  3.11139  3.45013  3.84198  5.72162  4.38861    176 N - - -
          2.68618  4.42225  2.77519  2.73123  3.46354  2.40513  3.72494  3.29354  2.67741  2.69355  4.24690  2.90347  2.73739  3.18146  2.89801  2.37887  2.77519  2.98518  4.58477  3.61503
          0.02225  4.21226  4.93460  0.61958  0.77255  0.52452  0.89609
    172   3.32189  5.26720  3.51847  3.09316  4.73331  3.75763  3.99982  4.18839  0.65102  3.68530  4.64140  3.49726  4.24457  3.18126  2.56221  3.34934  3.55594  3.88183  5.65666  4.52606    177 K - - -
          2.68618  4.42225  2.77519  2.73123  3.46354  2.40513  3.72494  3.29354  2.67741  2.69355  4.24690  2.90347  2.73739  3.18146  2.89801  2.37887  2.77519  2.98518  4.58477  3.61503
          0.02225  4.21226  4.93460  0.61958  0.77255  0.52452  0.89609
    173   2.77458  5.24724  2.36174  2.15121  4.55934  3.37516  3.69692  4.03705  2.32270  3.54273  4.32448  1.74899  3.85830  2.82366  3.02891  2.41438  2.84037  3.62544  5.70275  4.28050    178 n - - -
          2.68618  4.42225  2.77519  2.73123  3.46354  2.40513  3.72494  3.29354  2.67741  2.69355  4.24690  2.90347  2.73739  3.18146  2.89801  2.37887  2.77519  2.98518  4.58477  3.61503
          0.02225  4.21226  4.93460  0.61958  0.77255  0.52452  0.89609
    174   3.20025  5.30681  3.64466  2.92946  4.74762  3.80773  3.26957  4.10861  1.71225  3.52539  4.39509  3.31782  4.15630  2.82689  1.07674  3.18838  3.34775  3.79387  5.53839  4.37955    179 r - - -
          2.68618  4.42225  2.77519  2.73123  3.46354  2.40513  3.72494  3.29354  2.67741  2.69355  4.24690  2.90347  2.73739  3.18146  2.89801  2.37887  2.77519  2.98518  4.58477  3.61503
          0.02225  4.21226  4.93460  0.61958  0.77255  0.52452  0.89609
    175   3.34204  4.66683  4.97812  4.40739  1.89261  4.55421  4.72142  2.36856  4.26539  1.20803  1.86165  4.58700  4.74651  4.31211  4.33281  3.89094  3.55688  2.52403  4.98420  3.77859    180 l - - -
          2.68618  4.42225  2.77519  2.73123  3.46354  2.40513  3.72494  3.29354  2.67741  2.69355  4.24690  2.90347  2.73739  3.18146  2.89801  2.37887  2.77519  2.98518  4.58477  3.61503
          0.02225  4.21226  4.93460  0.61958  0.77255  0.52452  0.89609
    176   2.61400  4.74716  2.96821  2.62069  4.39736  1.87942  3.87448  3.83415  2.19228  3.42271  4.23783  3.07765  3.86751  3.04286  3.05992  1.80853  2.95379  3.40826  5.61992  4.30437    181 s - - -
          2.68618  4.42225  2.77519  2.73123  3.46354  2.40513  3.72494  3.29354  2.67741  2.69355  4.24690  2.90347  2.73739  3.18146  2.89801  2.37887  2.77519  2.98518  4.58477  3.61503
          0.02225  4.21226  4.93460  0.61958  0.77255  0.52452  0.89609
    177   2.36886  4.30732  3.64924  3.10736  3.58243  3.54455  4.00972  2.53664  3.05003  2.59700  3.53056  3.45236  2.56372  3.35191  3.38172  2.84658  2.31296  1.86792  5.06029  3.83430    182 v - - -
          2.68618  4.42225  2.77519  2.73123  3.46354  2.40513  3.72494  3.29354  2.67741  2.69355  4.24690  2.90347  2.73739  3.18146  2.89801  2.37887  2.77519  2.98518  4.58477  3.61503
          0.02225  4.21226  4.93460  0.61958  0.77255  0.52452  0.89609
    178   2.57048  5.09835  2.70419  1.35879  4.34778  3.41902  3.71502  3.81039  2.50727  3.36873  4.18919  2.91939  3.88884  2.67447  2.96365  2.75955  3.02194  3.45603  5.55904  3.58275    183 e - - -
          2.68618  4.42225  2.77519  2.73123  3.46354  2.40513  3.72494  3.29354  2.67741  2.69355  4.24690  2.90347  2.73739  3.18146  2.89801  2.37887  2.77519  2.98518  4.58477  3.61503
          0.02225  4.21226  4.93460  0.61958  0.77255  0.52452  0.89609
    179   3.03873  0.45205  4.61417  4.44095  4.37297  3.57743  5.01538  3.58950  4.27657  3.48152  4.61830  4.34077  4.30873  4.60884  4.33540  3.30907  3.53474  3.30679  5.69887  4.65420    184 C - - -
          2.68618  4.42225  2.77519  2.73123  3.46354  2.40513  3.72494  3.29354  2.67741  2.69355  4.24690  2.90347  2.73739  3.18146  2.89801  2.37887  2.77519  2.98518  4.58477  3.61503
          0.02225  4.21226  4.93460  0.61958  0.77255  0.52452  0.89609
    180   2.07979  4.99659  2.36266  2.24379  4.37707  2.30339  3.71621  3.82731  2.54278  3.38344  4.17674  2.91417  3.84248  2.85417  3.03613  2.49417  2.70713  3.43622  5.58052  4.20025    185 a - - -
          2.68618  4.42225  2.77519  2.73123  3.46354  2.40513  3.72494  3.29354  2.67741  2.69355  4.24690  2.90347  2.73739  3.18146  2.89801  2.37887  2.77519  2.98518  4.58477  3.61503
          0.02225  4.21226  4.93460  0.61958  0.77255  0.52452  0.89609
    181   2.37129  3.98700  2.83005  2.46063  4.06091  3.44643  3.65143  3.47689  2.24958  2.91272  3.89212  2.80053  3.83756  2.80116  2.46438  2.65134  2.45625  3.00137  5.32249  3.98822    186 k - - -
          2.68618  4.42225  2.77519  2.73123  3.46354  2.40513  3.72494  3.29354  2.67741  2.69355  4.24690  2.90347  2.73739  3.18146  2.89801  2.37887  2.77519  2.98518  4.58477  3.61503
          0.02225  4.21226  4.93460  0.61958  0.77255  0.52452  0.89609
    182   3.30683  4.57718  5.09644  4.57593  3.50308  4.71507  5.19854  1.00415  4.45235  1.64777  3.28943  4.78967  4.94207  4.64293  4.60000  4.09857  3.55363  1.67151  5.55771  4.41064    187 i - - -
          2.68618  4.42225  2.77519  2.73123  3.46354  2.40513  3.72494  3.29354  2.67741  2.69355  4.24690  2.90347  2.73739  3.18146  2.89801  2.37887  2.77519  2.98518  4.58477  3.61503
          0.02225  4.21226  4.93460  0.61958  0.77255  0.52452  0.89609
    183   1.17286  4.32107  3.55003  3.19440  4.19796  2.04413  4.23700  3.51179  3.20210  2.92508  4.14077  3.41109  3.85382  3.51336  3.52654  2.58667  2.85132  3.09320  5.58106  4.35139    188 a - - -
          2.68618  4.42225  2.77519  2.73123  3.46354  2.40513  3.72494  3.29354  2.67741  2.69355  4.24690  2.90347  2.73739  3.18146  2.89801  2.37887  2.77519  2.98518  4.58477  3.61503
          0.02225  4.21226  4.93460  0.61958  0.77255  0.52452  0.89609
    184   1.91040  4.85795  2.95395  1.91659  4.17983  3.41594  3.69461  3.59228  2.47541  3.19012  4.00216  2.98416  3.85122  2.84320  2.72202  2.51102  2.89548  3.05211  5.41864  4.08088    189 a - - -
          2.68618  4.42225  2.77519  2.73123  3.46354  2.40513  3.72494  3.29354  2.67741  2.69355  4.24690  2.90347  2.73739  3.18146  2.89801  2.37887  2.77519  2.98518  4.58477  3.61503
          0.02225  4.21226  4.93460  0.61958  0.77255  0.52452  0.89609
    185   2.10616  2.20713  3.94043  3.43621  3.65712  3.31831  4.18936  2.92270  3.35255  2.73042  3.63325  3.57871  3.92654  3.60910  3.60506  2.26365  2.14809  2.19786  5.12926  3.93492    190 a - - -
          2.68618  4.42225  2.77519  2.73123  3.46354  2.40513  3.72494  3.29354  2.67741  2.69355  4.24690  2.90347  2.73739  3.18146  2.89801  2.37887  2.77519  2.98518  4.58477  3.61503
          0.02225  4.21226  4.93460  0.61958  0.77255  0.52452  0.89609
    186   3.49842  4.83023  4.98213  4.48351  3.16748  4.68875  5.01420  2.12036  4.25597  0.67993  3.00517  4.73792  4.90005  4.43756  4.37336  4.09876  3.73903  2.37220  5.28367  4.13783    191 L - - -
          2.68618  4.42225  2.77519  2.73123  3.46354  2.40513  3.72494  3.29354  2.67741  2.69355  4.24690  2.90347  2.73739  3.18146  2.89801  2.37887  2.77519  2.98518  4.58477  3.61503
          0.02225  4.21226  4.93460  0.61958  0.77255  0.52452  0.89609
    187   2.37769  5.20969  2.22718  1.73443  4.52347  3.37827  3.67369  3.99930  2.48283  3.50525  4.27904  2.85070  3.84291  2.45595  2.99129  2.69140  2.61937  3.58638  5.66393  4.24559    192 e - - -
          2.68618  4.42225  2.77519  2.73123  3.46354  2.40513  3.72494  3.29354  2.67741  2.69355  4.24690  2.90347  2.73739  3.18146  2.89801  2.37887  2.77519  2.98518  4.58477  3.61503
          0.02225  4.21226  4.93460  0.61958  0.77255  0.52452  0.89609
    188   2.21416  5.05308  2.71578  2.36772  4.37013  3.41670  3.61857  3.82496  1.99413  3.34613  4.11598  2.52331  3.82109  2.73298  2.50785  2.63463  2.65926  3.43145  5.51068  4.13203    193 k - - -
          2.68618  4.42225  2.77519  2.73123  3.46354  2.40513  3.72494  3.29354  2.67741  2.69355  4.24690  2.90347  2.73739  3.18146  2.89801  2.37887  2.77519  2.98518  4.58477  3.61503
          0.02225  4.21226  4.93460  0.61958  0.77255  0.52452  0.89609
    189   2.17533  4.28393  3.59431  3.27370  4.41962  3.06824  4.33065  3.78296  3.29464  3.50463  4.33569  3.42565  3.81208  3.59498  3.60900  1.06087  2.08032  3.25205  5.76313  4.55109    194 s - - -
          2.68618  4.42225  2.77519  2.73123  3.46354  2.40513  3.72494  3.29354  2.67741  2.69355  4.24690  2.90347  2.73739  3.18146  2.89801  2.37887  2.77519  2.98518  4.58477  3.61503
          0.02225  4.21226  4.93460  0.61958  0.77255  0.52452  0.89609
    190   2.61946  4.82794  2.97643  2.48617  4.19522  3.06873  3.51764  3.62275  2.49117  3.21015  4.01663  2.64367  3.84185  2.85466  2.76218  1.85811  2.32980  3.26371  5.43175  4.09462    195 s - - -
          2.68618  4.42225  2.77519  2.73123  3.46354  2.40513  3.72494  3.29354  2.67741  2.69355  4.24690  2.90347  2.73739  3.18146  2.89801  2.37887  2.77519  2.98518  4.58477  3.61503
          0.02225  4.21226  4.93460  0.61958  0.77255  0.52452  0.89609
    191   3.39609  5.53384  0.53168  2.61586  4.96618  3.50593  4.28357  4.64069  3.43964  4.19219  5.19110  3.18457  4.18331  3.53236  3.99218  3.32889  3.74625  4.24751  6.06327  4.80001    196 D - - -
          2.68618  4.42225  2.77519  2.73123  3.46354  2.40513  3.72494  3.29354  2.67741  2.69355  4.24690  2.90347  2.73739  3.18146  2.89801  2.37887  2.77519  2.98518  4.58477  3.61503
          0.02225  4.21226  4.93460  0.61958  0.77255  0.52452  0.89609
    192   3.17079  4.50874  4.83595  4.29414  1.50899  4.39298  4.60125  1.71654  4.16096  1.82358  3.15316  4.43550  4.66871  4.28570  4.26693  3.73585  3.40758  1.94688  4.94975  3.62496    197 f - - -
          2.68618  4.42225  2.77519  2.73123  3.46354  2.40513  3.72494  3.29354  2.67741  2.69355  4.24690  2.90347  2.73739  3.18146  2.89801  2.37887  2.77519  2.98518  4.58477  3.61503
          0.02225  4.21226  4.93460  0.61958  0.77255  0.52452  0.89609
    193   3.81580  5.02815  4.81698  4.53826  0.74689  4.55207  3.63317  3.40294  4.37354  2.68882  4.00007  4.25478  4.86182  4.31905  4.37831  3.94384  4.04266  3.36527  3.76175  1.78881    198 f - - -
          2.68618  4.42225  2.77519  2.73123  3.46354  2.40513  3.72494  3.29354  2.67741  2.69355  4.24690  2.90347  2.73739  3.18146  2.89801  2.37887  2.77519  2.98518  4.58477  3.61503
          0.02225  4.21226  4.93460  0.61958  0.77255  0.52452  0.89609
    194   3.56450  4.87732  4.81730  4.43652  0.91421  4.50107  4.06969  2.74692  4.26775  1.79128  3.41695  4.39780  4.80638  4.32999  4.33455  3.91189  3.81091  2.81463  4.24206  2.60041    199 f - - -
          2.68618  4.42225  2.77519  2.73123  3.46354  2.40513  3.72494  3.29354  2.67741  2.69355  4.24690  2.90347  2.73739  3.18146  2.89801  2.37887  2.77519  2.98518  4.58477  3.61503
          0.02225  4.21226  4.93460  0.61958  0.77255  0.52452  0.89609
    195   3.02925  5.16981  3.19472  2.74760  4.49344  3.62437  3.77357  3.98018  2.21257  3.45460  4.34400  3.20119  4.06956  1.17876  2.19429  3.03341  3.25094  3.65573  5.54154  4.27938    200 q - - -
          2.68618  4.42225  2.77519  2.73123  3.46354  2.40513  3.72494  3.29354  2.67741  2.69355  4.24690  2.90347  2.73739  3.18146  2.89801  2.37887  2.77519  2.98518  4.58477  3.61503
          0.02225  4.21226  4.93460  0.61958  0.77255  0.52452  0.89609
    196   3.32192  4.73896  4.67655  4.16390  3.18741  4.41974  4.75730  2.35118  3.91118  1.49464  1.15425  4.42952  4.70933  4.18220  4.07291  3.80503  3.57147  2.44733  5.19852  4.02495    201 m - - -
          2.68618  4.42225  2.77519  2.73123  3.46354  2.40513  3.72494  3.29354  2.67741  2.69355  4.24690  2.90347  2.73739  3.18146  2.89801  2.37887  2.77519  2.98518  4.58477  3.61503
          0.02225  4.21226  4.93460  0.61958  0.77255  0.52452  0.89609
    197   3.20646  5.17160  3.18203  2.95731  4.38443  3.62778  4.11318  4.08370  2.75719  3.54976  4.58246  3.41464  4.19521  0.73163  3.02817  3.24650  3.50997  3.79602  5.60036  4.32444    202 q - - -
          2.68618  4.42225  2.77519  2.73123  3.46354  2.40513  3.72494  3.29354  2.67741  2.69355  4.24690  2.90347  2.73739  3.18146  2.89801  2.37887  2.77519  2.98518  4.58477  3.61503
          0.02225  4.21226  4.93460  0.61958  0.77255  0.52452  0.89609
    198   3.03873  0.45205  4.61417  4.44095  4.37297  3.57743  5.01538  3.58950  4.27657  3.48152  4.61830  4.34077  4.30873  4.60884  4.33540  3.30907  3.53474  3.30679  5.69887  4.65420    203 C - - -
          2.68618  4.42225  2.77519  2.73123  3.46354  2.40513  3.72494  3.29354  2.67741  2.69355  4.24690  2.90347  2.73739  3.18146  2.89801  2.37887  2.77519  2.98518  4.58477  3.61503
          0.02225  4.21226  4.93460  0.61958  0.77255  0.52452  0.89609
    199   2.31344  4.24149  4.00634  3.57255  3.79035  3.44094  4.37660  2.57073  3.49322  2.73593  3.72410  3.71541  4.05899  3.77892  3.73967  2.55269  2.61929  1.14737  5.33005  4.12844    204 v - - -
          2.68618  4.42225  2.77519  2.73123  3.46354  2.40513  3.72494  3.29354  2.67741  2.69355  4.24690  2.90347  2.73739  3.18146  2.89801  2.37887  2.77519  2.98518  4.58477  3.61503
          0.02225  4.21226  4.93460  0.61958  0.77255  0.52452  0.89609
    200   3.29449  5.43326  2.69174  0.62318  4.82987  3.52995  4.16532  4.35551  3.09342  3.92311  4.89745  3.18717  4.15523  3.38347  3.52719  3.25028  3.60622  4.00944  5.93535  4.67734    205 E - - -
          2.68618  4.42225  2.77519  2.73123  3.46354  2.40513  3.72494  3.29354  2.67741  2.69355  4.24690  2.90347  2.73739  3.18146  2.89801  2.37887  2.77519  2.98518  4.58477  3.61503
          0.02225  4.21226  4.93460  0.61958  0.77255  0.52452  0.89609
    201   3.22533  4.49662  5.06410  4.52822  3.53007  4.63809  5.11019  1.23585  4.42332  1.83009  2.96383  4.71660  4.87723  4.60151  4.56109  4.00462  3.46797  1.31262  5.50806  4.36264    206 i - - -
          2.68618  4.42225  2.77519  2.73123  3.46354  2.40513  3.72494  3.29354  2.67741  2.69355  4.24690  2.90347  2.73739  3.18146  2.89801  2.37887  2.77519  2.98518  4.58477  3.61503
          0.02225  4.21226  4.93460  0.61958  0.77255  0.52452  0.89609
    202   3.41199  4.69716  5.12876  4.56257  3.21378  4.73793  5.07578  1.73950  4.43505  0.89701  2.70765  4.79483  4.89374  4.49940  4.52142  4.09519  3.63313  2.08008  5.32378  4.28603    207 l - - -
          2.68618  4.42225  2.77519  2.73123  3.46354  2.40513  3.72494  3.29354  2.67741  2.69355  4.24690  2.90347  2.73739  3.18146  2.89801  2.37887  2.77519  2.98518  4.58477  3.61503
          0.02225  4.21226  4.93460  0.61958  0.77255  0.52452  0.89609
    203   3.92058  5.07777  4.90296  4.65248  0.88696  4.61563  3.57364  3.55148  4.47914  2.83216  4.13139  4.27095  4.90985  4.36168  4.44506  4.00010  4.13755  3.49275  3.68732  1.36032    208 f - - -
          2.68618  4.42225  2.77519  2.73123  3.46354  2.40513  3.72494  3.29354  2.67741  2.69355  4.24690  2.90347  2.73739  3.18146  2.89801  2.37887  2.77519  2.98518  4.58477  3.61503
          0.02225  4.21226  4.93460  0.61958  0.77255  0.52452  0.89609
    204   3.43343  5.22082  3.96279  3.41889  4.66459  3.83740  4.13193  4.24258  2.45568  3.69665  4.69942  3.74635  4.33391  3.34548  0.56419  3.50856  3.68281  3.95448  5.61536  4.53111    209 R - - -
          2.68618  4.42225  2.77519  2.73123  3.46354  2.40513  3.72494  3.29354  2.67741  2.69355  4.24690  2.90347  2.73739  3.18146  2.89801  2.37887  2.77519  2.98518  4.58477  3.61503
          0.02225  4.21226  4.93460  0.61958  0.77255  0.52452  0.89609
    205   3.54353  4.86199  4.99618  4.50704  2.66816  4.69490  4.82030  2.37134  4.34585  0.66669  2.99192  4.71754  4.89215  4.43288  4.43837  4.09984  3.77408  2.54403  5.02522  3.71842    210 L - - -
          2.68618  4.42225  2.77519  2.73123  3.46354  2.40513  3.72494  3.29354  2.67741  2.69355  4.24690  2.90347  2.73739  3.18146  2.89801  2.37887  2.77519  2.98518  4.58477  3.61503
          0.02225  4.21226  4.93460  0.61958  0.77255  0.52452  0.89609
    206   3.65002  5.03178  4.37828  3.99395  1.95342  4.37259  2.10111  3.64038  3.86056  3.00092  4.18824  3.98222  4.69954  3.98432  4.02831  3.70543  3.86842  3.50003  3.75246  0.95639    211 y - - -
          2.68618  4.42225  2.77519  2.73123  3.46354  2.40513  3.72494  3.29354  2.67741  2.69355  4.24690  2.90347  2.73739  3.18146  2.89801  2.37887  2.77519  2.98518  4.58477  3.61503
          0.02225  4.21226  4.93460  0.61958  0.77255  0.52452  0.89609
    207   2.48069  4.56214  3.29372  2.75822  3.86228  3.48903  3.82535  3.09304  2.07113  2.87397  3.75779  3.20212  3.93116  3.04484  3.02292  2.76408  2.04953  2.22606  5.22709  3.95985    212 t - - -
          2.68618  4.42225  2.77519  2.73123  3.46354  2.40513  3.72494  3.29354  2.67741  2.69355  4.24690  2.90347  2.73739  3.18146  2.89801  2.37887  2.77519  2.98518  4.58477  3.61503
          0.02225  4.21226  4.93460  0.61958  0.77255  0.52452  0.89609
    208   3.32061  5.00807  3.71032  3.33311  2.46179  4.00052  1.21646  3.65276  3.14807  3.07955  4.17372  3.61971  4.40614  3.53750  3.41577  3.37099  3.55610  3.45758  4.09344  1.86487    213 h - - -
          2.68618  4.42225  2.77519  2.73123  3.46354  2.40513  3.72494  3.29354  2.67741  2.69355  4.24690  2.90347  2.73739  3.18146  2.89801  2.37887  2.77519  2.98518  4.58477  3.61503
          0.02225  4.21226  4.93460  0.61958  0.77255  0.52452  0.89609
    209   2.77253  5.23420  2.15615  2.32154  4.56024  3.40092  3.67847  4.03356  2.33336  3.52786  4.30700  1.90660  3.86416  2.80040  2.27874  2.72428  3.01324  3.62188  5.67073  4.26730    214 n - - -
          2.68618  4.42225  2.77519  2.73123  3.46354  2.40513  3.72494  3.29354  2.67741  2.69355  4.24690  2.90347  2.73739  3.18146  2.89801  2.37887  2.77519  2.98518  4.58477  3.61503
          0.02225  4.21226  4.93460  0.61958  0.77255  0.52452  0.89609
    210   2.53659  4.96004  2.95410  2.41583  4.28842  3.04811  3.63880  3.72930  2.27904  3.27681  4.06056  2.75484  3.42530  2.76321  2.12177  2.28751  2.69860  3.35340  5.46317  4.10423    215 r - - -
          2.68618  4.42225  2.77519  2.73123  3.46354  2.40513  3.72494  3.29354  2.67741  2.69355  4.24690  2.90347  2.73739  3.18146  2.89801  2.37887  2.77519  2.98518  4.58477  3.61503
          0.02225  4.21226  4.93460  0.61958  0.77255  0.52452  0.89609
    211   2.37002  4.30288  3.57330  3.26463  4.34140  3.10025  4.31386  3.69747  3.27108  3.43511  4.28860  3.43191  3.83471  3.58963  3.57585  1.72084  1.19383  3.20882  5.70357  4.47983    216 t - - -
          2.68618  4.42225  2.77519  2.73123  3.46354  2.40513  3.72494  3.29354  2.67741  2.69355  4.24690  2.90347  2.73739  3.18146  2.89801  2.37887  2.77519  2.98518  4.58477  3.61503
          0.02225  4.21226  4.93460  0.61958  0.77255  0.52452  0.89609
    212   2.72095  4.32076  4.62312  4.06615  2.26331  4.17744  4.55815  1.89081  3.94355  2.10329  3.28568  4.23376  4.50858  4.13958  4.09071  3.50705  3.19424  1.27901  5.09065  3.87804    217 v - - -
          2.68618  4.42225  2.77519  2.73123  3.46354  2.40513  3.72494  3.29354  2.67741  2.69355  4.24690  2.90347  2.73739  3.18146  2.89801  2.37887  2.77519  2.98518  4.58477  3.61503
          0.02225  4.21226  4.93460  0.61958  0.77255  0.52452  0.89609
    213   3.37643  4.74698  4.87911  4.38969  3.22968  4.53703  4.96721  2.22869  4.18927  0.75157  3.06216  4.62487  4.81581  4.38777  4.32409  3.94311  3.63639  2.04846  5.30989  4.16843    218 l - - -
          2.68619  4.42226  2.77520  2.73124  3.46354  2.40505  3.72495  3.29355  2.67741  2.69355  4.24690  2.90347  2.73740  3.18147  2.89801  2.37887  2.77520  2.98519  4.58477  3.61504
          0.06264  2.92755  4.93460  0.46020  0.99739  0.52452  0.89609
    214   1.95438  4.43987  3.34515  2.78613  3.62661  3.52578  3.80286  2.97376  2.74437  2.55632  3.22492  3.22512  3.92704  2.78880  3.13217  2.62990  2.34319  2.56898  5.03721  3.78258    220 a - - -
          2.68618  4.42225  2.77519  2.73123  3.46354  2.40513  3.72494  3.29354  2.67741  2.69355  4.24690  2.90347  2.73739  3.18146  2.89801  2.37887  2.77519  2.98518  4.58477  3.61503
          0.02225  4.21226  4.93460  0.61958  0.77255  0.52452  0.89609
    215   2.64825  5.07540  2.63379  2.24230  4.38802  3.40770  2.93010  3.85045  2.35947  3.36469  4.12835  2.88813  3.81265  2.29925  2.65769  2.48418  2.34085  3.44931  5.52511  4.13572    221 e - - -
          2.68618  4.42225  2.77519  2.73123  3.46354  2.40513  3.72494  3.29354  2.67741  2.69355  4.24690  2.90347  2.73739  3.18146  2.89801  2.37887  2.77519  2.98518  4.58477  3.61503
          0.02225  4.21226  4.93460  0.61958  0.77255  0.52452  0.89609
    216   1.77884  3.44088  3.62651  3.11095  3.82574  2.90173  4.05636  3.17756  3.06317  2.70256  3.77205  3.38739  3.87323  3.36063  3.40393  1.71788  2.80665  2.66287  5.24111  4.01641    222 s - - -
          2.68509  4.42274  2.77569  2.73173  3.46403  2.40540  3.72523  3.29403  2.67790  2.69345  4.24598  2.90369  2.73750  3.18159  2.89841  2.37772  2.77450  2.98538  4.58526  3.61553
          0.20324  1.73317  4.93460  2.43715  0.09147  0.52452  0.89609
    217   2.02450  4.87249  2.94528  2.31936  4.15059  3.21419  3.21264  3.57560  2.45638  3.16372  3.96999  2.96145  3.83892  2.64261  2.91982  2.36003  2.47610  3.23446  5.39150  4.04666    244 a - - -
          2.68618  4.42225  2.77519  2.73123  3.46354  2.40513  3.72494  3.29354  2.67741  2.69355  4.24690  2.90347  2.73739  3.18146  2.89801  2.37887  2.77519  2.98518  4.58477  3.61503
          0.02225  4.21226  4.93460  0.61958  0.77255  0.52452  0.89609
    218   3.27970  4.59149  5.03211  4.44786  2.75864  4.54447  4.85102  1.84345  4.31324  1.19936  1.88717  4.62502  4.74137  4.35919  4.36939  3.88228  3.49777  2.20672  5.14185  4.08232    245 l - - -
          2.68618  4.42225  2.77519  2.73123  3.46354  2.40513  3.72494  3.29354  2.67741  2.69355  4.24690  2.90347  2.73739  3.18146  2.89801  2.37887  2.77519  2.98518  4.58477  3.61503
          0.02225  4.21226  4.93460  0.61958  0.77255  0.52452  0.89609
    219   2.63549  3.81483  2.55934  2.40041  4.23941  3.40644  3.39230  3.68041  2.44141  3.24588  4.03759  2.25934  2.58248  2.78681  2.91849  2.53904  2.87806  3.31595  5.45089  4.08695    246 n - - -
          2.68618  4.42225  2.77519  2.73123  3.46354  2.40513  3.72494  3.29354  2.67741  2.69355  4.24690  2.90347  2.73739  3.18146  2.89801  2.37887  2.77519  2.98518  4.58477  3.61503
          0.02225  4.21226  4.93460  0.61958  0.77255  0.52452  0.89609
    220   2.73508  5.16943  1.96186  2.01142  4.48675  2.95244  3.68756  3.95483  2.50952  3.47723  4.25915  2.86084  2.56533  2.81454  3.01874  2.69648  2.98385  3.16727  5.64891  4.23773    247 d - - -
          2.68618  4.42225  2.77519  2.73123  3.46354  2.40513  3.72494  3.29354  2.67741  2.69355  4.24690  2.90347  2.73739  3.18146  2.89801  2.37887  2.77519  2.98518  4.58477  3.61503
          0.02225  4.21226  4.93460  0.61958  0.77255  0.52452  0.89609
    221   2.48151  4.48399  2.95985  2.73260  2.90196  3.53902  3.47790  3.02067  2.70663  2.37612  3.57944  2.98037  3.92352  2.82559  3.10781  2.77022  2.85106  2.77343  5.00160  2.61820    248 l - - -
          2.68618  4.42225  2.77519  2.73123  3.46354  2.40513  3.72494  3.29354  2.67741  2.69355  4.24690  2.90347  2.73739  3.18146  2.89801  2.37887  2.77519  2.98518  4.58477  3.61503
          0.02225  4.21226  4.93460  0.61958  0.77255  0.52452  0.89609
    222   3.53140  4.83510  5.03448  4.53213  2.21595  4.69442  4.70473  2.40255  4.38134  0.75191  2.99160  4.69738  4.87857  4.42557  4.45140  4.07784  3.75386  2.57982  4.88934  3.52125    249 l - - -
          2.68618  4.42225  2.77519  2.73123  3.46354  2.40513  3.72494  3.29354  2.67741  2.69355  4.24690  2.90347  2.73739  3.18146  2.89801  2.37887  2.77519  2.98518  4.58477  3.61503
          0.02225  4.21226  4.93460  0.61958  0.77255  0.52452  0.89609
    223   2.74850  3.83131  3.33532  2.72642  3.95586  3.58676  3.72438  3.31512  1.74190  2.24109  3.82217  3.18058  3.96442  2.91511  2.24190  2.84024  2.96633  3.04755  5.22888  3.97352    250 k - - -
          2.68618  4.42225  2.77519  2.73123  3.46354  2.40513  3.72494  3.29354  2.67741  2.69355  4.24690  2.90347  2.73739  3.18146  2.89801  2.37887  2.77519  2.98518  4.58477  3.61503
          0.02225  4.21226  4.93460  0.61958  0.77255  0.52452  0.89609
    224   3.26019  5.34999  3.74697  2.99244  4.86946  3.83996  3.70724  4.18512  1.35779  3.57806  4.45708  3.36194  4.18712  2.83722  1.20294  3.24484  3.40049  3.86945  5.57466  4.45049    251 r - - -
          2.68618  4.42225  2.77519  2.73123  3.46354  2.40513  3.72494  3.29354  2.67741  2.69355  4.24690  2.90347  2.73739  3.18146  2.89801  2.37887  2.77519  2.98518  4.58477  3.61503
          0.02225  4.21226  4.93460  0.61958  0.77255  0.52452  0.89609
    225   2.28056  3.28277  3.91048  3.61013  4.42253  0.96185  4.51547  3.83587  3.57563  3.55957  4.38690  3.56849  3.80332  3.84400  3.81498  2.19456  2.79948  3.25791  5.79287  4.61881    252 g - - -
          2.68618  4.42225  2.77519  2.73123  3.46354  2.40513  3.72494  3.29354  2.67741  2.69355  4.24690  2.90347  2.73739  3.18146  2.89801  2.37887  2.77519  2.98518  4.58477  3.61503
          0.02225  4.21226  4.93460  0.61958  0.77255  0.52452  0.89609
    226   3.24569  4.51458  5.09478  4.61184  3.72497  4.67973  5.31443  1.05073  4.51022  2.19347  3.50609  4.80155  4.96458  4.76286  4.68827  4.08696  3.51130  1.20362  5.74791  4.54419    253 i - - -
          2.68618  4.42225  2.77519  2.73123  3.46354  2.40513  3.72494  3.29354  2.67741  2.69355  4.24690  2.90347  2.73739  3.18146  2.89801  2.37887  2.77519  2.98518  4.58477  3.61503
          0.02225  4.21226  4.93460  0.61958  0.77255  0.52452  0.89609
    227   2.21634  4.88625  2.96582  2.03100  4.15643  3.42955  3.64364  3.58309  2.30999  3.16501  3.52847  2.95201  3.11938  2.78129  2.89102  2.50764  2.64416  3.23830  5.38630  4.03700    254 e - - -
          2.68618  4.42225  2.77519  2.73123  3.46354  2.40513  3.72494  3.29354  2.67741  2.69355  4.24690  2.90347  2.73739  3.18146  2.89801  2.37887  2.77519  2.98518  4.58477  3.61503
          0.02225  4.21226  4.93460  0.61958  0.77255  0.52452  0.89609
    228   2.37089  5.07326  2.77527  1.80656  4.40916  3.08181  3.66863  3.86385  2.14751  3.39526  4.17769  2.90073  3.84111  2.79403  2.91671  2.21743  2.93965  3.47106  5.57002  4.18613    255 e - - -
          2.68618  4.42225  2.77519  2.73123  3.46354  2.40513  3.72494  3.29354  2.67741  2.69355  4.24690  2.90347  2.73739  3.18146  2.89801  2.37887  2.77519  2.98518  4.58477  3.61503
          0.02225  4.21226  4.93460  0.61958  0.77255  0.52452  0.89609
    229   3.56076  4.92993  4.73490  4.38963  3.30300  4.41022  4.94083  2.53780  4.15508  0.54663  3.24306  4.63299  4.79550  4.43974  4.26997  4.04225  3.84402  2.66087  5.29102  4.08841    256 L - - -
          2.68618  4.42225  2.77519  2.73123  3.46354  2.40513  3.72494  3.29354  2.67741  2.69355  4.24690  2.90347  2.73739  3.18146  2.89801  2.37887  2.77519  2.98518  4.58477  3.61503
          0.02225  4.21226  4.93460  0.61958  0.77255  0.52452  0.89609
    230   2.59101  4.60655  3.19001  2.84221  4.30239  3.28792  3.98652  3.74588  2.73703  3.36920  4.21782  3.22371  1.33787  3.19308  2.70737  2.36420  2.96667  3.33158  5.57096  4.29511    257 p - - -
          2.68618  4.42225  2.77519  2.73123  3.46354  2.40513  3.72494  3.29354  2.67741  2.69355  4.24690  2.90347  2.73739  3.18146  2.89801  2.37887  2.77519  2.98518  4.58477  3.61503
          0.02225  4.21226  4.93460  0.61958  0.77255  0.52452  0.89609
    231   3.05003  5.03330  2.96143  2.88847  4.45560  3.44901  4.25738  4.25582  3.19923  3.86629  4.83019  0.67304  4.12332  3.54245  3.55563  3.11139  3.45013  3.84198  5.72162  4.38861    258 N - - -
          2.68618  4.42225  2.77519  2.73123  3.46354  2.40513  3.72494  3.29354  2.67741  2.69355  4.24690  2.90347  2.73739  3.18146  2.89801  2.37887  2.77519  2.98518  4.58477  3.61503
          0.02225  4.21226  4.93460  0.61958  0.77255  0.52452  0.89609
    232   3.39609  5.53384  0.53168  2.61586  4.96618  3.50593  4.28357  4.64069  3.43964  4.19219  5.19110  3.18457  4.18331  3.53236  3.99218  3.32889  3.74625  4.24751  6.06327  4.80001    259 D - - -
          2.68618  4.42225  2.77519  2.73123  3.46354  2.40513  3.72494  3.29354  2.67741  2.69355  4.24690  2.90347  2.73739  3.18146  2.89801  2.37887  2.77519  2.98518  4.58477  3.61503
          0.02225  4.21226  4.93460  0.61958  0.77255  0.52452  0.89609
    233   2.23435  4.85828  2.91130  2.17588  4.25560  3.36924  3.71403  3.69004  2.51881  3.26905  4.06821  2.80842  3.37471  2.85764  2.98748  1.88329  2.62267  3.31425  5.48331  4.13234    260 s - - -
          2.68618  4.42225  2.77519  2.73123  3.46354  2.40513  3.72494  3.29354  2.67741  2.69355  4.24690  2.90347  2.73739  3.18146  2.89801  2.37887  2.77519  2.98518  4.58477  3.61503
          0.02225  4.21226  4.93460  0.61958  0.77255  0.52452  0.89609
    234   2.63029  4.73863  2.99330  2.57175  4.12261  3.38055  3.16664  3.55576  2.59923  3.17362  4.00457  2.63748  3.87175  2.96246  3.02290  2.36240  1.66680  3.21116  5.40864  4.08805    261 t - - -
          2.68618  4.42225  2.77519  2.73123  3.46354  2.40513  3.72494  3.29354  2.67741  2.69355  4.24690  2.90347  2.73739  3.18146  2.89801  2.37887  2.77519  2.98518  4.58477  3.61503
          0.02225  4.21226  4.93460  0.61958  0.77255  0.52452  0.89609
    235   3.49930  4.81943  5.01920  4.50908  3.17387  4.71824  5.04085  2.04917  4.29579  0.69687  2.99794  4.76468  4.91301  4.45785  4.40932  4.12002  3.73556  2.34149  5.29864  4.17096    262 l - - -
          2.68618  4.42225  2.77519  2.73123  3.46354  2.40513  3.72494  3.29354  2.67741  2.69355  4.24690  2.90347  2.73739  3.18146  2.89801  2.37887  2.77519  2.98518  4.58477  3.61503
          0.02225  4.21226  4.93460  0.61958  0.77255  0.52452  0.89609
    236   3.56076  4.92993  4.73490  4.38963  3.30300  4.41022  4.94083  2.53780  4.15508  0.54663  3.24306  4.63299  4.79550  4.43974  4.26997  4.04225  3.84402  2.66087  5.29102  4.08841    263 L - - -
          2.68618  4.42225  2.77519  2.73123  3.46354  2.40513  3.72494  3.29354  2.67741  2.69355  4.24690  2.90347  2.73739  3.18146  2.89801  2.37887  2.77519  2.98518  4.58477  3.61503
          0.02225  4.21226  4.93460  0.61958  0.77255  0.52452  0.89609
    237   2.57686  4.25478  4.11048  3.54467  3.08190  3.85430  4.21057  2.33903  3.44613  1.59454  3.27126  3.80863  4.22790  3.69225  3.67646  3.15262  2.22768  1.92914  4.94443  3.75240    264 l - - -
          2.68618  4.42225  2.77519  2.73123  3.46354  2.40513  3.72494  3.29354  2.67741  2.69355  4.24690  2.90347  2.73739  3.18146  2.89801  2.37887  2.77519  2.98518  4.58477  3.61503
          0.02225  4.21226  4.93460  0.61958  0.77255  0.52452  0.89609
    238   2.53799  2.86964  3.24466  2.73697  4.00829  3.34689  3.84819  3.41170  2.68956  3.06272  3.90276  2.23825  3.86056  3.05217  2.84205  1.84216  2.85293  3.07116  5.33426  4.05227    265 s - - -
          2.68618  4.42225  2.77519  2.73123  3.46354  2.40513  3.72494  3.29354  2.67741  2.69355  4.24690  2.90347  2.73739  3.18146  2.89801  2.37887  2.77519  2.98518  4.58477  3.61503
          0.02225  4.21226  4.93460  0.61958  0.77255  0.52452  0.89609
    239   3.28266  4.59157  4.96025  4.44573  3.43663  4.60048  5.05916  0.92922  4.27916  1.87119  2.72756  4.66692  4.86087  4.50310  4.43185  3.98492  3.53345  1.88829  5.46157  4.30501    266 i - - -
          2.68618  4.42225  2.77519  2.73123  3.46354  2.40513  3.72494  3.29354  2.67741  2.69355  4.24690  2.90347  2.73739  3.18146  2.89801  2.37887  2.77519  2.98518  4.58477  3.61503
          0.02225  4.21226  4.93460  0.61958  0.77255  0.52452  0.89609
    240   2.82265  4.98420  3.09615  2.59982  3.97451  3.55546  2.46378  3.65760  2.34522  2.80611  4.06475  3.08879  3.96339  1.69876  2.68655  2.84311  3.04498  3.35207  5.26352  3.86860    267 q - - -
          2.68618  4.42225  2.77519  2.73123  3.46354  2.40513  3.72494  3.29354  2.67741  2.69355  4.24690  2.90347  2.73739  3.18146  2.89801  2.37887  2.77519  2.98518  4.58477  3.61503
          0.02225  4.21226  4.93460  0.61958  0.77255  0.52452  0.89609
    241   2.32551  4.76289  3.03829  2.51364  4.09854  3.40523  3.70556  3.51187  2.50772  3.12154  3.93690  2.80069  3.84122  2.24558  2.95743  2.13426  2.56165  2.85237  5.36503  4.03912    268 s - - -
          2.68618  4.42225  2.77519  2.73123  3.46354  2.40513  3.72494  3.29354  2.67741  2.69355  4.24690  2.90347  2.73739  3.18146  2.89801  2.37887  2.77519  2.98518  4.58477  3.61503
          0.02225  4.21226  4.93460  0.61958  0.77255  0.52452  0.89609
    242   3.47367  4.77462  5.09790  4.53284  2.22498  4.71178  4.86464  2.34893  4.39419  0.80595  2.57092  4.73907  4.85675  4.41229  4.45443  4.06110  3.68442  2.54524  5.06538  3.88307    269 l - - -
          2.68618  4.42225  2.77519  2.73123  3.46354  2.40513  3.72494  3.29354  2.67741  2.69355  4.24690  2.90347  2.73739  3.18146  2.89801  2.37887  2.77519  2.98518  4.58477  3.61503
          0.02225  4.21226  4.93460  0.61958  0.77255  0.52452  0.89609
    243   3.56076  4.92993  4.73490  4.38963  3.30300  4.41022  4.94083  2.53780  4.15508  0.54663  3.24306  4.63299  4.79550  4.43974  4.26997  4.04225  3.84402  2.66087  5.29102  4.08841    270 L - - -
          2.68618  4.42225  2.77519  2.73123  3.46354  2.40513  3.72494  3.29354  2.67741  2.69355  4.24690  2.90347  2.73739  3.18146  2.89801  2.37887  2.77519  2.98518  4.58477  3.61503
          0.02225  4.21226  4.93460  0.61958  0.77255  0.52452  0.89609
    244   3.14183  5.77114  1.02545  1.66692  5.05199  3.32543  3.92291  4.59888  3.00440  4.08190  4.95859  2.78387  3.97898  3.09842  3.64085  2.99956  3.44310  4.15501  6.22236  4.68316    271 d - - -
          2.68618  4.42225  2.77519  2.73123  3.46354  2.40513  3.72494  3.29354  2.67741  2.69355  4.24690  2.90347  2.73739  3.18146  2.89801  2.37887  2.77519  2.98518  4.58477  3.61503
          0.02225  4.21226  4.93460  0.61958  0.77255  0.46227  0.99386
    245   2.35276  4.78444  3.04778  2.49761  4.03590  3.17202  3.37164  3.20027  2.48417  3.06079  3.88019  2.64507  3.85264  2.83747  2.75832  2.00904  2.85922  2.95402  5.31338  3.98773    272 s - - -
          2.68618  4.42225  2.77519  2.73123  3.46354  2.40513  3.72494  3.29354  2.67741  2.69355  4.24690  2.90347  2.73739  3.18146  2.89801  2.37887  2.77519  2.98518  4.58477  3.61503
          0.02158  4.24260  4.96495  0.61958  0.77255  0.48576  0.95510
    246   3.93777  5.13024  4.81500  4.55867  1.79673  4.59888  3.59734  3.61990  4.39400  2.90912  4.21203  4.25389  4.91264  4.33702  4.40503  3.99450  4.16327  3.55231  3.72190  0.67225    273 Y - - -
          2.68618  4.42225  2.77519  2.73123  3.46354  2.40513  3.72494  3.29354  2.67741  2.69355  4.24690  2.90347  2.73739  3.18146  2.89801  2.37887  2.77519  2.98518  4.58477  3.61503
          0.02158  4.24260  4.96495  0.61958  0.77255  0.48576  0.95510
    247   3.02733  5.40662  2.10093  2.33810  4.77344  3.35151  3.96139  4.36752  2.97064  3.90861  4.77817  1.01440  3.99099  3.14914  3.51703  2.96069  3.35016  3.93707  6.00025  4.53378    274 n - - -
          2.68618  4.42225  2.77519  2.73123  3.46354  2.40513  3.72494  3.29354  2.67741  2.69355  4.24690  2.90347  2.73739  3.18146  2.89801  2.37887  2.77519  2.98518  4.58477  3.61503
          0.02158  4.24260  4.96495  0.61958  0.77255  0.48576  0.95510
    248   1.91160  3.86398  3.48193  2.91788  3.53912  3.55581  3.86037  2.87954  2.85747  2.60477  2.99513  3.32030  3.96181  3.17533  2.51982  2.63500  2.85043  2.38011  4.97573  3.73866    275 a - - -
          2.68618  4.42225  2.77519  2.73123  3.46354  2.40513  3.72494  3.29354  2.67741  2.69355  4.24690  2.90347  2.73739  3.18146  2.89801  2.37887  2.77519  2.98518  4.58477  3.61503
          0.02158  4.24260  4.96495  0.61958  0.77255  0.48576  0.95510
    249   3.11679  5.74000  1.56241  1.11156  5.02592  3.34586  3.91190  4.56656  2.95674  4.04538  4.90383  2.80269  3.98172  3.07974  3.57486  2.98339  3.40996  4.12192  6.18535  4.65804    276 e - - -
          2.68618  4.42225  2.77519  2.73123  3.46354  2.40513  3.72494  3.29354  2.67741  2.69355  4.24690  2.90347  2.73739  3.18146  2.89801  2.37887  2.77519  2.98518  4.58477  3.61503
          0.02158  4.24260  4.96495  0.61958  0.77255  0.48576  0.95510
    250   2.61518  4.38599  3.41717  2.72910  3.02393  3.57369  3.31458  2.89638  2.80732  2.60078  3.21732  3.27713  3.95444  3.12141  2.55002  2.64630  2.72588  2.30726  4.95833  2.96826    277 v - - -
          2.68618  4.42225  2.77519  2.73123  3.46354  2.40513  3.72494  3.29354  2.67741  2.69355  4.24690  2.90347  2.73739  3.18146  2.89801  2.37887  2.77519  2.98518  4.58477  3.61503
          0.02158  4.24260  4.96495  0.61958  0.77255  0.48576  0.95510
    251   2.56804  5.09473  2.85053  2.22393  4.40617  3.11591  2.46104  3.85990  2.37921  3.38131  4.15937  2.20825  3.84948  2.76675  2.52992  2.67881  2.93415  3.47121  5.54543  4.16889    278 n - - -
          2.68618  4.42225  2.77519  2.73123  3.46354  2.40513  3.72494  3.29354  2.67741  2.69355  4.24690  2.90347  2.73739  3.18146  2.89801  2.37887  2.77519  2.98518  4.58477  3.61503
          0.02158  4.24260  4.96495  0.61958  0.77255  0.48576  0.95510
    252   2.29256  4.66645  3.12977  2.57740  3.90376  3.46695  3.71848  3.03533  2.56281  2.94378  3.78319  2.89863  2.79763  2.67412  3.00294  2.35699  2.58579  2.74983  5.22963  3.92816    279 a - - -
          2.68618  4.42225  2.77519  2.73123  3.46354  2.40513  3.72494  3.29354  2.67741  2.69355  4.24690  2.90347  2.73739  3.18146  2.89801  2.37887  2.77519  2.98518  4.58477  3.61503
          0.06122  4.24260  3.10075  0.61958  0.77255  0.48576  0.95510
    253   2.61646  4.85816  2.29435  2.43147  3.69857  3.43266  3.64170  3.53566  2.43298  2.92037  3.93063  2.95597  3.34202  2.58658  2.90178  2.40099  2.56772  3.01681  5.35698  4.01151    280 d - - -
          2.68618  4.42225  2.77519  2.73123  3.46354  2.40513  3.72494  3.29354  2.67741  2.69355  4.24690  2.90347  2.73739  3.18146  2.89801  2.37887  2.77519  2.98518  4.58477  3.61503
          0.02244  4.20382  4.92617  0.61958  0.77255  0.45626  1.00417
    254   2.69414  5.05261  2.99663  2.43378  4.36578  3.20357  3.28415  3.80659  1.91941  3.32881  4.10981  2.76623  3.85726  2.74484  2.09380  2.44296  2.91798  3.42886  5.48847  3.59779    281 k - - -
          2.68618  4.42225  2.77519  2.73123  3.46354  2.40513  3.72494  3.29354  2.67741  2.69355  4.24690  2.90347  2.73739  3.18146  2.89801  2.37887  2.77519  2.98518  4.58477  3.61503
          0.02158  4.24260  4.96495  0.61958  0.77255  0.48576  0.95510
    255   2.90817  4.29789  4.51169  3.93756  3.36552  4.11975  4.47292  1.47669  3.79772  2.02106  2.91675  4.13475  4.44577  4.01995  3.44539  3.43311  3.14455  1.50518  5.06463  3.88924    282 i - - -
          2.68618  4.42225  2.77519  2.73123  3.46354  2.40513  3.72494  3.29354  2.67741  2.69355  4.24690  2.90347  2.73739  3.18146  2.89801  2.37887  2.77519  2.98518  4.58477  3.61503
          0.02158  4.24260  4.96495  0.61958  0.77255  0.48576  0.95510
    256   2.70767  4.19107  4.10075  3.51573  3.24468  3.81261  4.10948  2.08143  3.14256  1.57956  2.92998  3.75959  4.16911  3.62908  3.20296  3.09930  2.93899  2.05206  4.81545  3.63066    283 l - - -
          2.68618  4.42225  2.77519  2.73123  3.46354  2.40513  3.72494  3.29354  2.67741  2.69355  4.24690  2.90347  2.73739  3.18146  2.89801  2.37887  2.77519  2.98518  4.58477  3.61503
          0.02158  4.24260  4.96495  0.61958  0.77255  0.48576  0.95510
    257   2.19826  4.80394  2.99057  2.53533  4.28073  3.35967  3.76800  3.71202  2.55774  3.29712  4.10138  3.02588  2.50561  2.10708  3.00135  2.18481  2.90312  3.32502  5.51061  4.17547    284 q - - -
          2.68618  4.42225  2.77519  2.73123  3.46354  2.40513  3.72494  3.29354  2.67741  2.69355  4.24690  2.90347  2.73739  3.18146  2.89801  2.37887  2.77519  2.98518  4.58477  3.61503
          0.02158  4.24260  4.96495  0.61958  0.77255  0.48576  0.95510
    258   3.62370  4.89128  4.81581  4.43744  0.87951  4.51041  3.76403  3.10051  4.26642  2.09442  3.70699  4.26765  4.79853  4.26526  4.30503  3.86438  3.84408  3.09265  3.91936  2.02093    285 f - - -
          2.68618  4.42225  2.77519  2.73123  3.46354  2.40513  3.72494  3.29354  2.67741  2.69355  4.24690  2.90347  2.73739  3.18146  2.89801  2.37887  2.77519  2.98518  4.58477  3.61503
          0.02158  4.24260  4.96495  0.61958  0.77255  0.48576  0.95510
    259   2.19234  4.36049  3.50128  3.08666  4.28018  3.15435  4.16531  3.67863  3.09363  3.35348  4.17956  3.34740  2.98587  3.40282  3.45639  1.85275  1.41442  3.21109  5.61584  4.37806    286 t - - -
          2.68618  4.42225  2.77519  2.73123  3.46354  2.40513  3.72494  3.29354  2.67741  2.69355  4.24690  2.90347  2.73739  3.18146  2.89801  2.37887  2.77519  2.98518  4.58477  3.61503
          0.02158  4.24260  4.96495  0.61958  0.77255  0.48576  0.95510
    260   2.31698  4.30313  4.32774  3.78727  3.58133  3.98123  4.48421  1.77306  3.69421  2.41567  3.48572  4.01868  4.38900  3.95588  3.92601  3.31395  2.43613  1.33489  5.22600  4.01982    287 v - - -
          2.68618  4.42225  2.77519  2.73123  3.46354  2.40513  3.72494  3.29354  2.67741  2.69355  4.24690  2.90347  2.73739  3.18146  2.89801  2.37887  2.77519  2.98518  4.58477  3.61503
          0.02158  4.24260  4.96495  0.61958  0.77255  0.48576  0.95510
    261   3.41301  4.70801  5.10039  4.55282  3.27841  4.73126  5.10552  1.91120  4.41309  0.84232  3.05902  4.78938  4.91554  4.52360  4.52380  4.09981  3.64481  1.87654  5.38423  4.31127    288 l - - -
          2.68618  4.42225  2.77519  2.73123  3.46354  2.40513  3.72494  3.29354  2.67741  2.69355  4.24690  2.90347  2.73739  3.18146  2.89801  2.37887  2.77519  2.98518  4.58477  3.61503
          0.02158  4.24260  4.96495  0.61958  0.77255  0.48576  0.95510
    262   2.72962  4.82643  3.18015  2.61150  4.04574  3.54115  2.99081  3.46684  2.37254  2.24509  3.91300  2.80728  3.92822  2.86731  1.97886  2.63351  2.95155  3.16851  5.29501  3.99739    289 r - - -
          2.68618  4.42225  2.77519  2.73123  3.46354  2.40513  3.72494  3.29354  2.67741  2.69355  4.24690  2.90347  2.73739  3.18146  2.89801  2.37887  2.77519  2.98518  4.58477  3.61503
          0.02158  4.24260  4.96495  0.61958  0.77255  0.48576  0.95510
    263   2.73924  4.37715  4.76704  4.21162  3.47084  4.32732  4.74984  1.38895  4.09130  2.10936  2.28965  4.38857  4.63366  4.29189  4.23910  3.66448  3.28175  1.50149  5.27082  4.10323    290 i - - -
          2.68618  4.42225  2.77519  2.73123  3.46354  2.40513  3.72494  3.29354  2.67741  2.69355  4.24690  2.90347  2.73739  3.18146  2.89801  2.37887  2.77519  2.98518  4.58477  3.61503
          0.02158  4.24260  4.96495  0.61958  0.77255  0.48576  0.95510
    264   3.33130  5.46844  2.71669  0.59400  4.87057  3.55754  4.19913  4.40342  3.13221  3.96684  4.94273  3.21677  4.18508  3.41844  3.56733  3.28536  3.64418  4.05509  5.96956  4.71553    291 E - - -
          2.68618  4.42225  2.77519  2.73123  3.46354  2.40513  3.72494  3.29354  2.67741  2.69355  4.24690  2.90347  2.73739  3.18146  2.89801  2.37887  2.77519  2.98518  4.58477  3.61503
          0.02158  4.24260  4.96495  0.61958  0.77255  0.48576  0.95510
    265   2.06018  4.37737  4.45548  3.96089  3.72171  4.01985  4.71077  1.91549  3.86308  2.43179  3.58431  4.15927  4.48332  4.14443  4.09637  3.39604  3.20723  1.07186  5.46007  4.24781    292 v - - -
          2.68618  4.42225  2.77519  2.73123  3.46354  2.40513  3.72494  3.29354  2.67741  2.69355  4.24690  2.90347  2.73739  3.18146  2.89801  2.37887  2.77519  2.98518  4.58477  3.61503
          0.02158  4.24260  4.96495  0.61958  0.77255  0.48576  0.95510
    266   2.66374  5.27061  1.65034  2.31069  4.76274  1.67057  3.88265  4.25736  2.85040  3.78571  4.60741  2.58157  3.92090  3.04439  3.40619  2.83075  3.19264  3.80828  5.96020  4.51015    293 d - - -
          2.68619  4.42226  2.77520  2.73124  3.46355  2.40514  3.72455  3.29355  2.67742  2.69356  4.24691  2.90347  2.73740  3.18147  2.89802  2.37888  2.77520  2.98519  4.58478  3.61504
          0.07441  2.73745  4.96495  0.42334  1.06379  0.48576  0.95510
    267   2.47132  5.07987  2.35644  2.36347  4.46919  1.91083  3.74058  3.93030  2.42707  3.47146  4.26339  2.71051  3.86302  2.87775  3.07660  2.33012  2.99430  3.52664  5.65699  4.26256    295 g - - -
          2.68618  4.42225  2.77519  2.73123  3.46354  2.40513  3.72494  3.29354  2.67741  2.69355  4.24690  2.90347  2.73739  3.18146  2.89801  2.37887  2.77519  2.98518  4.58477  3.61503
          0.02158  4.24260  4.96495  0.61958  0.77255  0.48576  0.95510
    268   2.47555  4.34802  3.47982  2.75814  3.49297  3.59096  3.84824  2.60388  2.71125  2.56107  3.14477  3.32375  3.97307  3.17341  3.22231  2.48911  2.42337  2.05084  4.93644  3.70013    296 v - - -
          2.68618  4.42225  2.77519  2.73123  3.46354  2.40513  3.72494  3.29354  2.67741  2.69355  4.24690  2.90347  2.73739  3.18146  2.89801  2.37887  2.77519  2.98518  4.58477  3.61503
          0.02158  4.24260  4.96495  0.61958  0.77255  0.48576  0.95510
    269   2.62878  5.12915  2.69688  1.43087  4.46034  3.40798  3.73100  3.89667  2.52069  3.44687  4.25350  2.91847  3.88927  2.57748  2.98489  2.75365  2.43137  3.51891  5.63653  4.25502    297 e - - -
          2.68618  4.42225  2.77519  2.73123  3.46354  2.40513  3.72494  3.29354  2.67741  2.69355  4.24690  2.90347  2.73739  3.18146  2.89801  2.37887  2.77519  2.98518  4.58477  3.61503
          0.02158  4.24260  4.96495  0.61958  0.77255  0.48576  0.95510
    270   3.18873  4.48750  4.95974  4.42456  3.55495  4.55461  5.03017  1.66506  4.31127  2.06530  2.62756  4.62235  4.82564  4.51819  4.46939  3.91603  3.43620  0.98993  5.48927  4.32682    298 v - - -
          2.68618  4.42225  2.77519  2.73123  3.46354  2.40513  3.72494  3.29354  2.67741  2.69355  4.24690  2.90347  2.73739  3.18146  2.89801  2.37887  2.77519  2.98518  4.58477  3.61503
          0.02158  4.24260  4.96495  0.61958  0.77255  0.48576  0.95510
    271   1.77324  1.23613  4.20240  3.86567  4.17704  3.07998  4.57590  3.44157  3.75252  3.27214  4.15207  3.69874  3.85539  3.99147  3.92390  2.17376  2.80909  3.00076  5.62182  4.46215    299 c - - -
          2.68618  4.42225  2.77519  2.73123  3.46354  2.40513  3.72494  3.29354  2.67741  2.69355  4.24690  2.90347  2.73739  3.18146  2.89801  2.37887  2.77519  2.98518  4.58477  3.61503
          0.02158  4.24260  4.96495  0.61958  0.77255  0.48576  0.95510
    272   2.60099  4.70287  3.15884  2.72251  4.37322  1.82550  3.88440  3.80717  2.60496  3.39448  4.20929  3.14927  3.88253  3.05209  2.09441  2.02755  2.94174  3.38282  5.58399  4.29174    300 g - - -
          2.68618  4.42225  2.77519  2.73123  3.46354  2.40513  3.72494  3.29354  2.67741  2.69355  4.24690  2.90347  2.73739  3.18146  2.89801  2.37887  2.77519  2.98518  4.58477  3.61503
          0.02158  4.24260  4.96495  0.61958  0.77255  0.48576  0.95510
    273   2.01053  3.82457  3.27519  2.75191  3.90068  3.40097  2.09637  3.30268  2.70916  2.96799  3.82084  3.18294  2.85943  3.06072  3.10977  2.69000  2.86148  2.99265  5.25555  3.97349    301 a - - -
          2.68618  4.42225  2.77519  2.73123  3.46354  2.40513  3.72494  3.29354  2.67741  2.69355  4.24690  2.90347  2.73739  3.18146  2.89801  2.37887  2.77519  2.98518  4.58477  3.61503
          0.02158  4.24260  4.96495  0.61958  0.77255  0.48576  0.95510
    274   2.66184  4.50225  3.81290  3.60336  4.35195  3.32423  4.58514  3.52798  3.55409  3.37740  4.41604  3.73673  4.06289  3.93280  3.78280  2.86887  0.67087  3.17941  5.75381  4.57354    302 T - - -
          2.68618  4.42225  2.77519  2.73123  3.46354  2.40513  3.72494  3.29354  2.67741  2.69355  4.24690  2.90347  2.73739  3.18146  2.89801  2.37887  2.77519  2.98518  4.58477  3.61503
          0.02158  4.24260  4.96495  0.61958  0.77255  0.48576  0.95510
    275   2.69782  4.89375  2.98405  2.53639  4.29360  3.42761  3.74425  3.70967  1.98690  3.29079  4.10707  2.63879  3.89242  2.89506  2.86114  2.56585  1.74559  3.34944  5.49496  4.17298    303 t - - -
          2.68618  4.42225  2.77519  2.73123  3.46354  2.40513  3.72494  3.29354  2.67741  2.69355  4.24690  2.90347  2.73739  3.18146  2.89801  2.37887  2.77519  2.98518  4.58477  3.61503
          0.02158  4.24260  4.96495  0.61958  0.77255  0.48576  0.95510
    276   2.65063  4.39542  4.67272  4.09658  3.27014  4.24763  4.59339  1.80975  3.96801  1.51907  1.95863  4.28582  4.53916  4.13122  4.10001  3.56725  3.25759  1.98772  5.08795  3.95697    304 l - - -
          2.68618  4.42225  2.77519  2.73123  3.46354  2.40513  3.72494  3.29354  2.67741  2.69355  4.24690  2.90347  2.73739  3.18146  2.89801  2.37887  2.77519  2.98518  4.58477  3.61503
          0.02158  4.24260  4.96495  0.61958  0.77255  0.48576  0.95510
    277   3.17933  3.49622  4.31113  3.82856  2.14762  4.11025  3.14967  3.12694  3.70058  2.70175  3.75050  3.89941  4.46140  3.85723  3.87193  3.41857  3.40970  2.95524  3.99296  1.05652    305 y - - -
          2.68618  4.42225  2.77519  2.73123  3.46354  2.40513  3.72494  3.29354  2.67741  2.69355  4.24690  2.90347  2.73739  3.18146  2.89801  2.37887  2.77519  2.98518  4.58477  3.61503
          0.02158  4.24260  4.96495  0.61958  0.77255  0.48576  0.95510
    278   3.77238  5.06909  4.75232  4.55105  0.55745  4.34438  4.10046  3.26842  4.45350  2.55832  3.95108  4.45947  4.80495  4.52183  4.48060  4.01254  4.07891  3.28402  4.26602  2.59748    306 F - - -
          2.68618  4.42225  2.77519  2.73123  3.46354  2.40513  3.72494  3.29354  2.67741  2.69355  4.24690  2.90347  2.73739  3.18146  2.89801  2.37887  2.77519  2.98518  4.58477  3.61503
          0.02158  4.24260  4.96495  0.61958  0.77255  0.48576  0.95510
    279   2.55668  4.44429  3.56322  3.21776  3.15118  3.30345  4.16348  3.44461  3.22532  3.13202  4.09596  3.46867  3.96452  3.54087  3.54645  0.95775  2.97802  3.10244  5.22980  3.80022    307 s - - -
          2.68618  4.42225  2.77519  2.73123  3.46354  2.40513  3.72494  3.29354  2.67741  2.69355  4.24690  2.90347  2.73739  3.18146  2.89801  2.37887  2.77519  2.98518  4.58477  3.61503
          0.02158  4.24260  4.96495  0.61958  0.77255  0.48576  0.95510
    280   2.74966  4.81559  3.08171  2.44861  4.08156  3.50623  3.76967  3.47047  2.48468  2.74174  3.96036  3.11147  1.67730  2.95286  2.65113  2.81386  2.99638  3.17654  5.35797  4.06399    308 p - - -
          2.68618  4.42225  2.77519  2.73123  3.46354  2.40513  3.72494  3.29354  2.67741  2.69355  4.24690  2.90347  2.73739  3.18146  2.89801  2.37887  2.77519  2.98518  4.58477  3.61503
          0.02158  4.24260  4.96495  0.61958  0.77255  0.48576  0.95510
    281   2.77163  4.44350  3.86716  3.46223  3.47679  3.64814  4.25781  2.75424  3.31575  1.09415  3.52513  3.71853  4.18103  3.67559  3.55826  2.30777  3.10396  2.62048  5.11834  3.83554    309 l - - -
          2.68618  4.42225  2.77519  2.73123  3.46354  2.40513  3.72494  3.29354  2.67741  2.69355  4.24690  2.90347  2.73739  3.18146  2.89801  2.37887  2.77519  2.98518  4.58477  3.61503
          0.02158  4.24260  4.96495  0.61958  0.77255  0.48576  0.95510
    282   3.42539  4.71098  5.19116  4.60962  2.65971  4.71703  5.00039  1.75613  4.47696  0.91715  2.52012  4.80144  4.86458  4.47949  4.51321  4.06674  3.63835  2.40326  5.20874  4.16313    310 l - - -
          2.68618  4.42225  2.77519  2.73123  3.46354  2.40513  3.72494  3.29354  2.67741  2.69355  4.24690  2.90347  2.73739  3.18146  2.89801  2.37887  2.77519  2.98518  4.58477  3.61503
          0.02158  4.24260  4.96495  0.61958  0.77255  0.48576  0.95510
    283   3.38829  4.74595  4.93307  4.43492  3.25700  4.57485  5.00641  2.21480  4.24530  0.76517  3.07967  4.66552  4.84305  4.42854  4.37525  3.97560  3.64490  1.95267  5.33943  4.21001    311 l - - -
          2.68618  4.42225  2.77519  2.73123  3.46354  2.40513  3.72494  3.29354  2.67741  2.69355  4.24690  2.90347  2.73739  3.18146  2.89801  2.37887  2.77519  2.98518  4.58477  3.61503
          0.02158  4.24260  4.96495  0.61958  0.77255  0.48576  0.95510
    284   3.11429  4.57318  4.62756  4.31745  3.85293  4.09591  5.06601  2.11004  4.19228  2.48424  3.77531  4.44448  4.64712  4.53232  4.36757  3.63524  3.47375  0.65767  5.69474  4.44360    312 V - - -
          2.68618  4.42225  2.77519  2.73123  3.46354  2.40513  3.72494  3.29354  2.67741  2.69355  4.24690  2.90347  2.73739  3.18146  2.89801  2.37887  2.77519  2.98518  4.58477  3.61503
          0.02158  4.24260  4.96495  0.61958  0.77255  0.48576  0.95510
    285   3.09097  4.40984  4.83218  4.29737  3.64567  4.43554  4.92558  1.31939  4.19125  2.11655  3.47877  4.49381  4.74379  4.43197  4.37194  3.78849  2.73090  1.23211  5.47665  4.28083    313 v - - -
          2.68618  4.42225  2.77519  2.73123  3.46354  2.40513  3.72494  3.29354  2.67741  2.69355  4.24690  2.90347  2.73739  3.18146  2.89801  2.37887  2.77519  2.98518  4.58477  3.61503
          0.02158  4.24260  4.96495  0.61958  0.77255  0.48576  0.95510
    286   3.49293  4.81979  5.03244  4.47927  3.13582  4.71126  4.99598  2.32848  4.28236  0.94452  1.60912  4.73985  4.87877  4.40106  4.38350  4.07958  3.71374  2.50647  5.25617  4.19396    314 l - - -
          2.68618  4.42225  2.77519  2.73123  3.46354  2.40513  3.72494  3.29354  2.67741  2.69355  4.24690  2.90347  2.73739  3.18146  2.89801  2.37887  2.77519  2.98518  4.58477  3.61503
          0.02158  4.24260  4.96495  0.61958  0.77255  0.48576  0.95510
    287   3.50646  4.78351  5.21076  4.64110  3.17618  4.82528  5.13118  1.80766  4.49813  0.80824  2.52917  4.88295  4.94833  4.53602  4.56616  4.18788  3.72152  2.33517  5.32484  4.30555    315 l - - -
          2.68618  4.42225  2.77519  2.73123  3.46354  2.40513  3.72494  3.29354  2.67741  2.69355  4.24690  2.90347  2.73739  3.18146  2.89801  2.37887  2.77519  2.98518  4.58477  3.61503
          0.02158  4.24260  4.96495  0.61958  0.77255  0.48576  0.95510
    288   2.59530  4.50901  3.48494  3.30290  4.45882  3.24169  4.42788  3.82300  3.34982  3.53591  4.48979  3.52858  0.84251  3.72011  3.62674  2.76694  2.71554  3.38107  5.80120  4.59057    316 p - - -
          2.68625  4.42215  2.77505  2.73138  3.46369  2.40495  3.72509  3.29369  2.67756  2.69370  4.24705  2.90343  2.73746  3.18161  2.89794  2.37851  2.77510  2.98523  4.58492  3.61518
          0.16523  1.92877  4.96495  1.47628  0.25940  0.48576  0.95510
    289   2.48688  4.42745  3.41616  3.32469  4.66561  0.75446  4.52610  4.19915  3.56623  3.88014  4.72672  3.49800  3.91032  3.83354  3.84735  2.39990  3.00835  3.56536  5.96715  4.75842    326 g - - -
          2.68618  4.42225  2.77519  2.73123  3.46354  2.40513  3.72494  3.29354  2.67741  2.69355  4.24690  2.90347  2.73739  3.18146  2.89801  2.37887  2.77519  2.98518  4.58477  3.61503
          0.02158  4.24260  4.96495  0.61958  0.77255  0.48576  0.95510
    290   2.35337  3.39876  3.29539  2.74872  3.73988  2.09396  3.80550  3.12103  2.71597  2.80092  3.66564  2.96984  3.90688  3.04876  2.92039  2.61412  2.84999  2.85083  5.12425  3.29396    327 g - - -
          2.68618  4.42225  2.77519  2.73123  3.46354  2.40513  3.72494  3.29354  2.67741  2.69355  4.24690  2.90347  2.73739  3.18146  2.89801  2.37887  2.77519  2.98518  4.58477  3.61503
          0.06071  4.24260  3.11145  0.61958  0.77255  0.48576  0.95510
    291   2.55692  4.64619  3.11004  2.60487  4.06859  2.63251  3.77600  3.47708  2.60955  3.10632  3.49099  2.45959  3.84109  2.95249  3.04737  2.26853  2.06379  3.13048  5.36482  4.05775    328 t - - -
          2.68618  4.42225  2.77519  2.73123  3.46354  2.40513  3.72494  3.29354  2.67741  2.69355  4.24690  2.90347  2.73739  3.18146  2.89801  2.37887  2.77519  2.98518  4.58477  3.61503
          0.02243  4.20432  4.92667  0.61958  0.77255  0.45661  1.00357
    292   3.19259  4.91453  3.94057  3.89435  4.99816  0.33388  4.97528  4.70436  4.12495  4.30508  5.29529  4.10676  4.31567  4.42050  4.30471  3.37755  3.70205  4.16075  5.97890  5.11812    329 G - - -
          2.68618  4.42225  2.77519  2.73123  3.46354  2.40513  3.72494  3.29354  2.67741  2.69355  4.24690  2.90347  2.73739  3.18146  2.89801  2.37887  2.77519  2.98518  4.58477  3.61503
          0.02158  4.24260  4.96495  0.61958  0.77255  0.48576  0.95510
    293   3.05486  5.40186  1.01327  2.37821  4.95077  1.97131  4.04058  4.50457  3.10795  4.03138  4.90099  2.94265  4.01151  3.23092  3.69144  2.99401  3.39927  4.03756  6.11955  4.69685    330 d - - -
          2.68618  4.42225  2.77519  2.73123  3.46354  2.40513  3.72494  3.29354  2.67741  2.69355  4.24690  2.90347  2.73739  3.18146  2.89801  2.37887  2.77519  2.98518  4.58477  3.61503
          0.02158  4.24260  4.96495  0.61958  0.77255  0.48576  0.95510
    294   2.74715  4.90842  2.88141  2.49989  3.98608  3.10264  3.73501  3.59198  2.56637  3.18944  4.03204  1.76647  3.91680  2.70191  2.99997  2.77603  2.99409  3.27392  5.31557  2.56600    331 n - - -
          2.68618  4.42225  2.77519  2.73123  3.46354  2.40513  3.72494  3.29354  2.67741  2.69355  4.24690  2.90347  2.73739  3.18146  2.89801  2.37887  2.77519  2.98518  4.58477  3.61503
          0.02158  4.24260  4.96495  0.61958  0.77255  0.48576  0.95510
    295   3.34543  4.63845  5.10547  4.54218  2.16551  4.62574  4.86076  1.47579  4.40346  1.20493  3.00992  4.69756  4.81817  4.44911  4.45686  3.97540  3.56689  2.27270  5.11201  3.92539    332 l - - -
          2.68618  4.42225  2.77519  2.73123  3.46354  2.40513  3.72494  3.29354  2.67741  2.69355  4.24690  2.90347  2.73739  3.18146  2.89801  2.37887  2.77519  2.98518  4.58477  3.61503
          0.02158  4.24260  4.96495  0.61958  0.77255  0.48576  0.95510
    296   2.66184  4.50225  3.81290  3.60336  4.35195  3.32423  4.58514  3.52798  3.55409  3.37740  4.41604  3.73673  4.06289  3.93280  3.78280  2.86887  0.67087  3.17941  5.75381  4.57354    333 T - - -
          2.68618  4.42225  2.77519  2.73123  3.46354  2.40513  3.72494  3.29354  2.67741  2.69355  4.24690  2.90347  2.73739  3.18146  2.89801  2.37887  2.77519  2.98518  4.58477  3.61503
          0.02158  4.24260  4.96495  0.61958  0.77255  0.48576  0.95510
    297   3.33311  4.67019  4.83270  4.47554  3.65346  4.44595  5.15095  0.70918  4.31210  2.17972  3.54776  4.67231  4.85618  4.63202  4.46903  3.99177  3.63140  1.92907  5.60977  4.37049    334 i - - -
          2.68618  4.42225  2.77519  2.73123  3.46354  2.40513  3.72494  3.29354  2.67741  2.69355  4.24690  2.90347  2.73739  3.18146  2.89801  2.37887  2.77519  2.98518  4.58477  3.61503
          0.02158  4.24260  4.96495  0.61958  0.77255  0.48576  0.95510
    298   3.32143  4.99891  3.97059  3.87408  4.81155  3.66636  4.90609  4.47196  3.96707  4.04956  5.12549  4.13633  0.35887  4.34335  4.15594  3.50391  3.79441  4.07113  5.87797  4.94211    335 P - - -
          2.68618  4.42225  2.77519  2.73123  3.46354  2.40513  3.72494  3.29354  2.67741  2.69355  4.24690  2.90347  2.73739  3.18146  2.89801  2.37887  2.77519  2.98518  4.58477  3.61503
          0.02158  4.24260  4.96495  0.61958  0.77255  0.48576  0.95510
    299   4.01635  5.14299  4.95982  4.73282  1.23552  4.67411  3.57358  3.65618  4.55565  2.92157  4.22827  4.30527  4.96337  4.40987  4.50409  4.06178  4.23024  3.59386  3.68029  0.91803    336 y - - -
          2.68618  4.42225  2.77519  2.73123  3.46354  2.40513  3.72494  3.29354  2.67741  2.69355  4.24690  2.90347  2.73739  3.18146  2.89801  2.37887  2.77519  2.98518  4.58477  3.61503
          0.02158  4.24260  4.96495  0.61958  0.77255  0.48576  0.95510
    300   3.33130  5.46844  2.71669  0.59400  4.87057  3.55754  4.19913  4.40342  3.13221  3.96684  4.94273  3.21677  4.18508  3.41844  3.56733  3.28536  3.64418  4.05509  5.96956  4.71553    337 E - - -
          2.68618  4.42225  2.77519  2.73123  3.46354  2.40513  3.72494  3.29354  2.67741  2.69355  4.24690  2.90347  2.73739  3.18146  2.89801  2.37887  2.77519  2.98518  4.58477  3.61503
          0.02158  4.24260  4.96495  0.61958  0.77255  0.48576  0.95510
    301   3.10953  5.19581  2.88268  2.44580  4.04722  3.57703  1.04376  3.99161  2.65133  3.52374  4.45150  3.18207  4.11460  3.16412  2.97039  3.10994  3.37486  3.67993  5.38415  3.93965    338 h - - -
          2.68618  4.42225  2.77519  2.73123  3.46354  2.40513  3.72494  3.29354  2.67741  2.69355  4.24690  2.90347  2.73739  3.18146  2.89801  2.37887  2.77519  2.98518  4.58477  3.61503
          0.02158  4.24260  4.96495  0.61958  0.77255  0.48576  0.95510
    302   3.25832  4.52451  5.10345  4.58565  3.63343  4.69304  5.22660  1.01925  4.48097  2.09572  3.08375  4.78114  4.94328  4.69295  4.63942  4.07503  3.50936  1.36151  5.63748  4.47100    339 i - - -
          2.68618  4.42225  2.77519  2.73123  3.46354  2.40513  3.72494  3.29354  2.67741  2.69355  4.24690  2.90347  2.73739  3.18146  2.89801  2.37887  2.77519  2.98518  4.58477  3.61503
          0.02158  4.24260  4.96495  0.61958  0.77255  0.48576  0.95510
    303   3.47702  5.25699  4.01023  3.46276  4.70922  3.87154  4.16613  4.29185  2.48367  3.74027  4.74426  3.78677  4.36843  3.37997  0.53577  3.55203  3.72549  4.00286  5.64853  4.57157    340 R - - -
          2.68618  4.42225  2.77519  2.73123  3.46354  2.40513  3.72494  3.29354  2.67741  2.69355  4.24690  2.90347  2.73739  3.18146  2.89801  2.37887  2.77519  2.98518  4.58477  3.61503
          0.02158  4.24260  4.96495  0.61958  0.77255  0.48576  0.95510
    304   2.54126  4.45792  3.57920  3.42989  4.47511  3.18344  4.51963  4.05741  3.53031  3.75379  4.65802  3.58025  3.95606  3.85160  3.79186  0.64491  3.05207  3.50701  5.81950  4.56610    341 S - - -
          2.68618  4.42225  2.77519  2.73123  3.46354  2.40513  3.72494  3.29354  2.67741  2.69355  4.24690  2.90347  2.73739  3.18146  2.89801  2.37887  2.77519  2.98518  4.58477  3.61503
          0.02158  4.24260  4.96495  0.61958  0.77255  0.48576  0.95510
    305   3.13600  4.50944  4.77245  4.27967  3.59116  4.36815  4.95449  1.95134  4.12470  2.13008  2.84691  4.48030  4.73479  4.40382  4.31296  3.75860  3.41536  0.86431  5.50721  4.30384    342 v - - -
          2.68618  4.42225  2.77519  2.73123  3.46354  2.40513  3.72494  3.29354  2.67741  2.69355  4.24690  2.90347  2.73739  3.18146  2.89801  2.37887  2.77519  2.98518  4.58477  3.61503
          0.02158  4.24260  4.96495  0.61958  0.77255  0.48576  0.95510
    306   3.24410  5.34197  3.65373  2.97107  4.84166  3.81964  3.73894  4.18048  0.90781  3.58958  4.46950  3.35564  4.18729  2.87239  1.88518  3.23174  3.40002  3.86091  5.59568  4.45384    343 k - - -
          2.68618  4.42225  2.77519  2.73123  3.46354  2.40513  3.72494  3.29354  2.67741  2.69355  4.24690  2.90347  2.73739  3.18146  2.89801  2.37887  2.77519  2.98518  4.58477  3.61503
          0.02158  4.24260  4.96495  0.61958  0.77255  0.48576  0.95510
    307   3.59990  4.96143  4.78396  4.44121  3.32216  4.44871  4.98349  2.56051  4.20678  0.52417  3.25677  4.68202  4.83025  4.48350  4.31568  4.08839  3.88252  2.69099  5.31844  4.12210    344 L - - -
          2.68618  4.42225  2.77519  2.73123  3.46354  2.40513  3.72494  3.29354  2.67741  2.69355  4.24690  2.90347  2.73739  3.18146  2.89801  2.37887  2.77519  2.98518  4.58477  3.61503
          0.02158  4.24260  4.96495  0.61958  0.77255  0.48576  0.95510
    308   2.37721  4.32327  3.58341  3.27531  4.41737  3.10273  4.33917  3.79585  3.29289  3.51539  4.35654  3.44144  3.84309  3.60574  3.60455  1.12767  1.75462  3.27621  5.76553  4.54096    345 s - - -
          2.68618  4.42225  2.77519  2.73123  3.46354  2.40513  3.72494  3.29354  2.67741  2.69355  4.24690  2.90347  2.73739  3.18146  2.89801  2.37887  2.77519  2.98518  4.58477  3.61503
          0.02158  4.24260  4.96495  0.61958  0.77255  0.48576  0.95510
    309   3.26137  5.36639  3.72364  2.98661  4.88432  3.84306  3.72195  4.20537  1.02036  3.59781  4.47363  3.36354  4.19373  2.85109  1.61157  3.24387  3.40534  3.88528  5.59472  4.46389    346 k - - -
          2.68618  4.42225  2.77519  2.73123  3.46354  2.40513  3.72494  3.29354  2.67741  2.69355  4.24690  2.90347  2.73739  3.18146  2.89801  2.37887  2.77519  2.98518  4.58477  3.61503
          0.02158  4.24260  4.96495  0.61958  0.77255  0.48576  0.95510
    310   3.11636  5.78109  1.18480  1.52430  5.05586  3.33303  3.90201  4.60540  2.95959  4.06987  4.92442  2.56998  3.97349  3.06866  3.59260  2.97512  3.41006  4.15061  6.21888  4.66801    347 d - - -
          2.68618  4.42225  2.77519  2.73123  3.46354  2.40513  3.72494  3.29354  2.67741  2.69355  4.24690  2.90347  2.73739  3.18146  2.89801  2.37887  2.77519  2.98518  4.58477  3.61503
          0.02158  4.24260  4.96495  0.61958  0.77255  0.48576  0.95510
    311   3.00530  5.18828  3.31708  2.73489  4.45413  3.67545  1.77655  3.94907  2.10521  3.42740  4.27451  3.18729  4.05685  2.52233  1.74546  3.00056  3.19468  3.62000  5.47606  4.20436    348 r - - -
          2.68618  4.42225  2.77519  2.73123  3.46354  2.40513  3.72494  3.29354  2.67741  2.69355  4.24690  2.90347  2.73739  3.18146  2.89801  2.37887  2.77519  2.98518  4.58477  3.61503
          0.02158  4.24260  4.96495  0.61958  0.77255  0.48576  0.95510
    312   3.03040  5.09095  3.45948  2.87709  4.37989  3.70356  3.78674  3.70516  0.97763  3.26012  3.59213  3.29787  4.11110  2.94377  2.41677  3.06830  3.24224  3.44071  5.48716  4.24970    349 k - - -
          2.68618  4.42225  2.77519  2.73123  3.46354  2.40513  3.72494  3.29354  2.67741  2.69355  4.24690  2.90347  2.73739  3.18146  2.89801  2.37887  2.77519  2.98518  4.58477  3.61503
          0.02158  4.24260  4.96495  0.61958  0.77255  0.48576  0.95510
    313   3.59990  4.96143  4.78396  4.44121  3.32216  4.44871  4.98349  2.56051  4.20678  0.52417  3.25677  4.68202  4.83025  4.48350  4.31568  4.08839  3.88252  2.69099  5.31844  4.12210    350 L - - -
          2.68618  4.42225  2.77519  2.73123  3.46354  2.40513  3.72494  3.29354  2.67741  2.69355  4.24690  2.90347  2.73739  3.18146  2.89801  2.37887  2.77519  2.98518  4.58477  3.61503
          0.02158  4.24260  4.96495  0.61958  0.77255  0.48576  0.95510
    314   2.62257  3.63632  3.04494  1.95986  4.23344  1.57772  3.90470  3.62852  2.75531  3.27748  4.11492  3.12914  3.89343  3.09365  3.17768  2.70764  2.95167  3.25797  5.52028  4.21980    351 g - - -
          2.68618  4.42225  2.77519  2.73123  3.46354  2.40513  3.72494  3.29354  2.67741  2.69355  4.24690  2.90347  2.73739  3.18146  2.89801  2.37887  2.77519  2.98518  4.58477  3.61503
          0.02158  4.24260  4.96495  0.61958  0.77255  0.48576  0.95510
    315   3.59990  4.96143  4.78396  4.44121  3.32216  4.44871  4.98349  2.56051  4.20678  0.52417  3.25677  4.68202  4.83025  4.48350  4.31568  4.08839  3.88252  2.69099  5.31844  4.12210    352 L - - -
          2.68618  4.42225  2.77519  2.73123  3.46354  2.40513  3.72494  3.29354  2.67741  2.69355  4.24690  2.90347  2.73739  3.18146  2.89801  2.37887  2.77519  2.98518  4.58477  3.61503
          0.02158  4.24260  4.96495  0.61958  0.77255  0.48576  0.95510
    316   3.47702  5.25699  4.01023  3.46276  4.70922  3.87154  4.16613  4.29185  2.48367  3.74027  4.74426  3.78677  4.36843  3.37997  0.53577  3.55203  3.72549  4.00286  5.64853  4.57157    353 R - - -
          2.68618  4.42225  2.77519  2.73123  3.46354  2.40513  3.72494  3.29354  2.67741  2.69355  4.24690  2.90347  2.73739  3.18146  2.89801  2.37887  2.77519  2.98518  4.58477  3.61503
          0.02158  4.24260  4.96495  0.61958  0.77255  0.48576  0.95510
    317   3.59990  4.96143  4.78396  4.44121  3.32216  4.44871  4.98349  2.56051  4.20678  0.52417  3.25677  4.68202  4.83025  4.48350  4.31568  4.08839  3.88252  2.69099  5.31844  4.12210    354 L - - -
          2.68618  4.42225  2.77519  2.73123  3.46354  2.40513  3.72494  3.29354  2.67741  2.69355  4.24690  2.90347  2.73739  3.18146  2.89801  2.37887  2.77519  2.98518  4.58477  3.61503
          0.02158  4.24260  4.96495  0.61958  0.77255  0.48576  0.95510
    318   2.46298  4.72523  3.09139  2.56037  3.85411  3.26932  2.58462  3.33911  2.54198  2.78032  3.81458  2.41068  3.88821  2.89672  2.97686  2.71925  2.88407  3.04784  5.19501  2.82831    355 n - - -
          2.68618  4.42225  2.77519  2.73123  3.46354  2.40513  3.72494  3.29354  2.67741  2.69355  4.24690  2.90347  2.73739  3.18146  2.89801  2.37887  2.77519  2.98518  4.58477  3.61503
          0.02158  4.24260  4.96495  0.61958  0.77255  0.48576  0.95510
    319   2.46692  4.34575  3.51474  2.95197  3.50932  3.58718  3.86946  2.67289  2.86908  2.57270  3.47061  3.34826  3.98221  2.97497  2.88414  2.66210  2.67731  1.72636  4.95271  3.72061    356 v - - -
          2.68618  4.42225  2.77519  2.73123  3.46354  2.40513  3.72494  3.29354  2.67741  2.69355  4.24690  2.90347  2.73739  3.18146  2.89801  2.37887  2.77519  2.98518  4.58477  3.61503
          0.02158  4.24260  4.96495  0.61958  0.77255  0.48576  0.95510
    320   3.27027  4.53962  5.11891  4.63992  3.72982  4.69988  5.34166  0.94729  4.53465  2.18866  3.51068  4.82824  4.98574  4.78627  4.71006  4.11107  3.53722  1.32388  5.76445  4.56266    357 i - - -
          2.68618  4.42225  2.77519  2.73123  3.46354  2.40513  3.72494  3.29354  2.67741  2.69355  4.24690  2.90347  2.73739  3.18146  2.89801  2.37887  2.77519  2.98518  4.58477  3.61503
          0.02158  4.24260  4.96495  0.61958  0.77255  0.48576  0.95510
    321   3.32143  4.99891  3.97059  3.87408  4.81155  3.66636  4.90609  4.47196  3.96707  4.04956  5.12549  4.13633  0.35887  4.34335  4.15594  3.50391  3.79441  4.07113  5.87797  4.94211    358 P - - -
          2.68618  4.42225  2.77519  2.73123  3.46354  2.40513  3.72494  3.29354  2.67741  2.69355  4.24690  2.90347  2.73739  3.18146  2.89801  2.37887  2.77519  2.98518  4.58477  3.61503
          0.02158  4.24260  4.96495  0.61958  0.77255  0.48576  0.95510
    322   2.09574  4.77861  3.04072  2.39962  4.02965  3.21285  3.68972  3.43634  2.49846  2.85195  3.87901  3.01610  2.64041  2.52826  2.94848  2.67948  2.86890  2.93856  5.31283  3.99047    359 a - - -
          2.68618  4.42225  2.77519  2.73123  3.46354  2.40513  3.72494  3.29354  2.67741  2.69355  4.24690  2.90347  2.73739  3.18146  2.89801  2.37887  2.77519  2.98518  4.58477  3.61503
          0.02158  4.24260  4.96495  0.61958  0.77255  0.48576  0.95510
    323   3.19406  5.36637  3.61480  2.89526  4.86821  3.80588  3.69155  4.19319  1.11855  3.58329  4.43894  3.29819  4.15044  2.47089  1.69040  3.16719  3.34143  3.85955  5.59199  4.43642    360 k - - -
          2.68618  4.42225  2.77519  2.73123  3.46354  2.40513  3.72494  3.29354  2.67741  2.69355  4.24690  2.90347  2.73739  3.18146  2.89801  2.37887  2.77519  2.98518  4.58477  3.61503
          0.02158  4.24260  4.96495  0.61958  0.77255  0.48576  0.95510
    324   3.59990  4.96143  4.78396  4.44121  3.32216  4.44871  4.98349  2.56051  4.20678  0.52417  3.25677  4.68202  4.83025  4.48350  4.31568  4.08839  3.88252  2.69099  5.31844  4.12210    361 L - - -
          2.68618  4.42225  2.77519  2.73123  3.46354  2.40513  3.72494  3.29354  2.67741  2.69355  4.24690  2.90347  2.73739  3.18146  2.89801  2.37887  2.77519  2.98518  4.58477  3.61503
          0.02158  4.24260  4.96495  0.61958  0.77255  0.48576  0.95510
    325   2.02792  4.29722  3.56503  3.32035  4.57620  2.62079  4.42305  4.01198  3.42454  3.69087  4.49748  3.44852  3.81971  3.69201  3.73434  0.91001  2.84696  3.39267  5.90088  4.69622    362 s - - -
          2.68618  4.42225  2.77519  2.73123  3.46354  2.40513  3.72494  3.29354  2.67741  2.69355  4.24690  2.90347  2.73739  3.18146  2.89801  2.37887  2.77519  2.98518  4.58477  3.61503
          0.02158  4.24260  4.96495  0.61958  0.77255  0.48576  0.95510
    326   2.64935  4.92730  2.60723  2.41475  4.19005  3.06694  2.87395  3.62281  2.45003  2.35820  4.00015  2.62916  3.44243  2.79563  2.92438  2.51802  2.88432  3.27575  5.41886  4.06234    363 l - - -
          2.68618  4.42225  2.77519  2.73123  3.46354  2.40513  3.72494  3.29354  2.67741  2.69355  4.24690  2.90347  2.73739  3.18146  2.89801  2.37887  2.77519  2.98518  4.58477  3.61503
          0.02158  4.24260  4.96495  0.61958  0.77255  0.48576  0.95510
    327   2.57922  4.18286  4.48012  3.89436  3.23520  3.97033  4.30605  1.79418  3.74374  1.85857  3.19560  4.03038  4.31310  3.92965  3.86087  3.27960  3.02288  1.54394  3.82288  3.68156    364 v - - -
          2.68618  4.42225  2.77519  2.73123  3.46354  2.40513  3.72494  3.29354  2.67741  2.69355  4.24690  2.90347  2.73739  3.18146  2.89801  2.37887  2.77519  2.98518  4.58477  3.61503
          0.02158  4.24260  4.96495  0.61958  0.77255  0.48576  0.95510
    328   3.01485  4.53340  4.30941  3.78757  3.33815  4.05781  4.48953  2.40342  3.57296  1.80082  1.27597  4.05721  4.44418  3.89491  3.78476  3.40936  2.89192  2.37857  5.17199  4.00087    365 m - - -
          2.68618  4.42225  2.77519  2.73123  3.46354  2.40513  3.72494  3.29354  2.67741  2.69355  4.24690  2.90347  2.73739  3.18146  2.89801  2.37887  2.77519  2.98518  4.58477  3.61503
          0.02158  4.24260  4.96495  0.61958  0.77255  0.48576  0.95510
    329   2.37991  5.06036  2.64763  2.36308  4.38469  3.09691  3.67176  3.84023  2.34592  3.37750  4.15892  2.62149  3.84135  2.62098  2.94869  1.81762  2.93036  3.45079  5.55943  4.17354    366 s - - -
          2.68607  4.42229  2.77523  2.73127  3.46358  2.40517  3.72498  3.29358  2.67745  2.69321  4.24694  2.90351  2.73743  3.18150  2.89805  2.37891  2.77523  2.98512  4.58481  3.61507
          0.25979  1.50595  4.96495  0.21448  1.64486  0.48576  0.95510
    330   2.35467  3.80139  3.30241  2.43348  3.20610  3.23296  3.45257  2.85457  2.58099  2.57265  3.57181  3.19532  3.50112  3.03396  3.11224  2.76996  2.53269  2.60844  5.03858  3.77710    368 a - - -
          2.68618  4.42225  2.77519  2.73123  3.46354  2.40513  3.72494  3.29354  2.67741  2.69355  4.24690  2.90347  2.73739  3.18146  2.89801  2.37887  2.77519  2.98518  4.58477  3.61503
          0.02158  4.24260  4.96495  0.61958  0.77255  0.48576  0.95510
    331   2.56137  5.12943  2.31331  2.04631  4.45268  3.20452  3.61940  3.92741  2.29093  3.42574  4.17984  2.87512  3.42845  2.36017  2.87256  2.44951  2.89395  3.21222  5.57435  4.16947    369 e - - -
          2.68618  4.42225  2.77519  2.73123  3.46354  2.40513  3.72494  3.29354  2.67741  2.69355  4.24690  2.90347  2.73739  3.18146  2.89801  2.37887  2.77519  2.98518  4.58477  3.61503
          0.02158  4.24260  4.96495  0.61958  0.77255  0.48576  0.95510
    332   2.48737  5.13715  1.99630  2.06967  4.45634  2.68255  3.66970  3.92320  2.46867  3.44326  4.21706  2.71752  3.84086  2.79066  2.97077  2.67394  2.74046  3.21727  5.61186  4.20773    370 d - - -
          2.68612  4.42226  2.77521  2.73125  3.46355  2.40503  3.72496  3.29355  2.67742  2.69356  4.24691  2.90348  2.73741  3.18148  2.89802  2.37888  2.77521  2.98520  4.58478  3.61504
          0.10295  2.39855  4.96495  0.36408  1.18689  0.48576  0.95510
    333   2.63109  4.78619  2.55469  2.51298  4.11252  1.98162  3.73895  3.51555  2.56964  2.81507  3.96547  3.01778  3.08508  2.90311  3.02858  2.68060  2.89488  2.91238  5.39468  4.06402    372 g - - -
          2.68618  4.42225  2.77519  2.73123  3.46354  2.40513  3.72494  3.29354  2.67741  2.69355  4.24690  2.90347  2.73739  3.18146  2.89801  2.37887  2.77519  2.98518  4.58477  3.61503
          0.02158  4.24260  4.96495  0.61958  0.77255  0.48576  0.95510
    334   2.56771  5.01215  3.08876  2.50662  4.31659  3.51087  3.64575  3.73447  1.82848  3.27485  3.00712  2.73895  3.89357  2.60347  2.13840  2.73530  2.95065  3.38335  5.44742  4.12762    373 k - - -
          2.68618  4.42225  2.77519  2.73123  3.46354  2.40513  3.72494  3.29354  2.67741  2.69355  4.24690  2.90347  2.73739  3.18146  2.89801  2.37887  2.77519  2.98518  4.58477  3.61503
          0.02158  4.24260  4.96495  0.61958  0.77255  0.48576  0.95510
    335   3.43718  5.57179  0.50542  2.64788  5.01019  3.53678  4.32066  4.69349  3.48383  4.23995  5.24195  3.21730  4.21628  3.57109  4.03873  3.36809  3.78870  4.29768  6.10002  4.84208    374 D - - -
          2.68618  4.42225  2.77519  2.73123  3.46354  2.40513  3.72494  3.29354  2.67741  2.69355  4.24690  2.90347  2.73739  3.18146  2.89801  2.37887  2.77519  2.98518  4.58477  3.61503
          0.02158  4.24260  4.96495  0.61958  0.77255  0.48576  0.95510
    336   2.75133  4.80987  3.24933  2.67332  4.07775  3.55751  3.72422  3.44458  2.03576  2.74872  3.92055  3.14201  3.95280  2.89677  2.45242  2.81811  1.73874  3.15394  5.31550  4.04453    375 t - - -
          2.68618  4.42225  2.77519  2.73123  3.46354  2.40513  3.72494  3.29354  2.67741  2.69355  4.24690  2.90347  2.73739  3.18146  2.89801  2.37887  2.77519  2.98518  4.58477  3.61503
          0.02158  4.24260  4.96495  0.61958  0.77255  0.48576  0.95510
    337   3.57867  4.88732  5.05426  4.56250  2.63644  4.73984  4.84872  2.38983  4.40294  0.64955  2.99762  4.76580  4.92496  4.47175  4.48476  4.14435  3.80663  2.57217  5.03569  3.72854    376 L - - -
          2.68618  4.42225  2.77519  2.73123  3.46354  2.40513  3.72494  3.29354  2.67741  2.69355  4.24690  2.90347  2.73739  3.18146  2.89801  2.37887  2.77519  2.98518  4.58477  3.61503
          0.02158  4.24260  4.96495  0.61958  0.77255  0.48576  0.95510
    338   2.62298  4.52055  3.26609  2.70571  3.67883  3.53311  2.51381  3.06721  2.66926  2.54025  2.92809  2.94329  3.91852  3.00483  3.07464  2.42539  2.63267  2.81367  5.06846  3.41111    377 s - - -
          2.68618  4.42225  2.77519  2.73123  3.46354  2.40513  3.72494  3.29354  2.67741  2.69355  4.24690  2.90347  2.73739  3.18146  2.89801  2.37887  2.77519  2.98518  4.58477  3.61503
          0.02158  4.24260  4.96495  0.61958  0.77255  0.48576  0.95510
    339   3.26698  4.52235  5.13575  4.62586  3.68375  4.73023  5.28485  1.36895  4.52783  1.95713  3.46487  4.82037  4.97763  4.75162  4.69266  4.11847  3.51949  1.00621  5.69443  4.51045    378 v - - -
          2.68618  4.42225  2.77519  2.73123  3.46354  2.40513  3.72494  3.29354  2.67741  2.69355  4.24690  2.90347  2.73739  3.18146  2.89801  2.37887  2.77519  2.98518  4.58477  3.61503
          0.02158  4.24260  4.96495  0.61958  0.77255  0.48576  0.95510
    340   2.60326  3.40242  3.81224  3.26502  2.61462  3.57576  4.00728  2.74756  3.18406  2.33655  3.43858  3.54660  4.03404  3.45819  3.46398  1.61623  2.88563  2.53272  4.86156  3.58368    379 s - - -
          2.68618  4.42225  2.77519  2.73123  3.46354  2.40513  3.72494  3.29354  2.67741  2.69355  4.24690  2.90347  2.73739  3.18146  2.89801  2.37887  2.77519  2.98518  4.58477  3.61503
          0.02158  4.24260  4.96495  0.61958  0.77255  0.48576  0.95510
    341   3.53448  4.82840  5.16393  4.59248  2.74939  4.79574  5.01306  2.34189  4.45550  0.74876  2.20013  4.83214  4.91515  4.46679  4.51650  4.14978  3.74309  2.55671  5.19581  4.11447    380 l - - -
          2.68618  4.42225  2.77519  2.73123  3.46354  2.40513  3.72494  3.29354  2.67741  2.69355  4.24690  2.90347  2.73739  3.18146  2.89801  2.37887  2.77519  2.98518  4.58477  3.61503
          0.02158  4.24260  4.96495  0.61958  0.77255  0.48576  0.95510
    342   2.66184  4.50225  3.81290  3.60336  4.35195  3.32423  4.58514  3.52798  3.55409  3.37740  4.41604  3.73673  4.06289  3.93280  3.78280  2.86887  0.67087  3.17941  5.75381  4.57354    381 T - - -
          2.68618  4.42225  2.77519  2.73123  3.46354  2.40513  3.72494  3.29354  2.67741  2.69355  4.24690  2.90347  2.73739  3.18146  2.89801  2.37887  2.77519  2.98518  4.58477  3.61503
          0.02158  4.24260  4.96495  0.61958  0.77255  0.48576  0.95510
    343   2.56029  5.11271  3.12370  2.55955  4.44906  3.55443  3.01439  3.87372  2.20373  3.37854  4.18645  3.05596  3.94342  1.81414  1.96949  2.81620  3.03684  3.51499  5.50611  4.20391    382 q - - -
          2.68618  4.42225  2.77519  2.73123  3.46354  2.40513  3.72494  3.29354  2.67741  2.69355  4.24690  2.90347  2.73739  3.18146  2.89801  2.37887  2.77519  2.98518  4.58477  3.61503
          0.02158  4.24260  4.96495  0.61958  0.77255  0.48576  0.95510
    344   1.67963  4.58934  2.70980  2.74735  4.39058  3.21828  4.01947  3.80823  2.92794  3.44989  4.26911  3.15598  3.85343  3.21414  3.36165  1.43895  2.91736  3.35166  5.68093  4.37630    383 s - - -
          2.68618  4.42225  2.77519  2.73123  3.46354  2.40513  3.72494  3.29354  2.67741  2.69355  4.24690  2.90347  2.73739  3.18146  2.89801  2.37887  2.77519  2.98518  4.58477  3.61503
          0.02158  4.24260  4.96495  0.61958  0.77255  0.48576  0.95510
    345   2.34674  4.36632  3.70783  3.24317  3.85390  3.40535  4.18721  2.91508  3.14129  2.77915  3.18191  3.51424  3.99730  3.49121  3.44993  2.78477  1.22090  2.66700  5.34849  4.12424    384 t - - -
          2.68618  4.42225  2.77519  2.73123  3.46354  2.40513  3.72494  3.29354  2.67741  2.69355  4.24690  2.90347  2.73739  3.18146  2.89801  2.37887  2.77519  2.98518  4.58477  3.61503
          0.02158  4.24260  4.96495  0.61958  0.77255  0.48576  0.95510
    346   2.93508  4.30791  4.67930  4.08402  2.46827  4.11655  4.41290  2.17456  3.92585  1.36619  2.26516  4.19991  4.41653  4.04187  3.99541  3.43014  3.16060  2.16006  4.85627  3.19558    385 l - - -
          2.68618  4.42225  2.77519  2.73123  3.46354  2.40513  3.72494  3.29354  2.67741  2.69355  4.24690  2.90347  2.73739  3.18146  2.89801  2.37887  2.77519  2.98518  4.58477  3.61503
          0.02158  4.24260  4.96495  0.61958  0.77255  0.48576  0.95510
    347   2.39300  4.99734  2.71202  2.38199  4.28889  3.42512  3.39345  3.73710  2.37575  2.98173  4.05420  2.74567  3.81868  2.48745  2.39083  2.33282  2.86286  3.15833  5.46350  4.08994    386 s - - -
          2.68618  4.42225  2.77519  2.73123  3.46354  2.40513  3.72494  3.29354  2.67741  2.69355  4.24690  2.90347  2.73739  3.18146  2.89801  2.37887  2.77519  2.98518  4.58477  3.61503
          0.02158  4.24260  4.96495  0.61958  0.77255  0.48576  0.95510
    348   2.18381  4.94116  2.97071  2.03017  4.22328  3.44129  3.64203  3.65486  2.28777  3.22056  4.01313  2.95294  3.83846  2.77227  2.46357  2.51665  2.73024  2.98251  5.42497  4.07134    387 e - - -
          2.68618  4.42225  2.77519  2.73123  3.46354  2.40513  3.72494  3.29354  2.67741  2.69355  4.24690  2.90347  2.73739  3.18146  2.89801  2.37887  2.77519  2.98518  4.58477  3.61503
          0.02158  4.24260  4.96495  0.61958  0.77255  0.48576  0.95510
    349   3.45862  4.73821  5.18828  4.62523  2.65228  4.75911  5.00877  1.70384  4.49374  0.87701  2.96195  4.82377  4.90627  4.51517  4.54760  4.11767  3.67556  2.33395  5.20964  4.08773    388 l - - -
          2.68618  4.42225  2.77519  2.73123  3.46354  2.40513  3.72494  3.29354  2.67741  2.69355  4.24690  2.90347  2.73739  3.18146  2.89801  2.37887  2.77519  2.98518  4.58477  3.61503
          0.02158  4.24260  4.96495  0.61958  0.77255  0.48576  0.95510
    350   3.23616  5.26747  3.64801  3.01942  4.67778  3.80252  3.78382  4.10573  2.03562  3.53115  4.44323  3.39196  4.20028  2.60275  0.90346  3.24734  3.41456  3.80351  5.55743  4.38921    389 r - - -
          2.68618  4.42225  2.77519  2.73123  3.46354  2.40513  3.72494  3.29354  2.67741  2.69355  4.24690  2.90347  2.73739  3.18146  2.89801  2.37887  2.77519  2.98518  4.58477  3.61503
          0.02158  4.24260  4.96495  0.61958  0.77255  0.48576  0.95510
    351   1.66981  4.29355  3.65391  3.26408  4.34764  3.10312  4.29398  3.72218  3.26156  3.42964  4.25672  3.43243  3.82518  3.55503  3.59188  1.51072  1.78556  3.21883  5.69643  4.48277    390 s - - -
          2.68618  4.42225  2.77519  2.73123  3.46354  2.40513  3.72494  3.29354  2.67741  2.69355  4.24690  2.90347  2.73739  3.18146  2.89801  2.37887  2.77519  2.98518  4.58477  3.61503
          0.06071  4.24260  3.11145  0.61958  0.77255  0.48576  0.95510
    352   2.31036  2.40268  3.99412  3.64165  4.21858  3.06688  4.47315  3.57755  3.55038  3.35387  4.22533  3.60149  3.83172  3.83183  3.77963  0.98681  2.81099  3.10233  5.63371  4.43492    391 s - - -
          2.68618  4.42225  2.77519  2.73123  3.46354  2.40513  3.72494  3.29354  2.67741  2.69355  4.24690  2.90347  2.73739  3.18146  2.89801  2.37887  2.77519  2.98518  4.58477  3.61503
          0.02243  4.20432  4.92667  0.61958  0.77255  0.53423  0.88218
    353   2.24969  3.84116  3.28069  2.73639  3.83358  2.21298  3.81463  3.21836  2.70568  2.88943  3.74325  2.89067  3.87126  3.04014  2.78394  2.52313  2.83032  2.51230  5.19786  3.92691    392 g - - -
          2.68618  4.42225  2.77519  2.73123  3.46354  2.40513  3.72494  3.29354  2.67741  2.69355  4.24690  2.90347  2.73739  3.18146  2.89801  2.37887  2.77519  2.98518  4.58477  3.61503
          0.02243  4.20432  4.92667  0.61958  0.77255  0.53423  0.88218
    354   3.22268  4.50116  5.04962  4.56681  3.73373  4.63979  5.27749  1.37278  4.46412  2.21940  3.52081  4.75891  4.93764  4.72619  4.64951  4.04493  3.49052  0.93088  5.73812  4.52604    393 v - - -
          2.68618  4.42225  2.77519  2.73123  3.46354  2.40513  3.72494  3.29354  2.67741  2.69355  4.24690  2.90347  2.73739  3.18146  2.89801  2.37887  2.77519  2.98518  4.58477  3.61503
          0.02243  4.20432  4.92667  0.61958  0.77255  0.53423  0.88218
    355   3.06281  5.06800  3.30275  2.87392  3.88678  3.66456  1.19780  3.86438  2.36069  3.36994  4.29096  3.30049  4.12115  3.05555  2.26941  3.09851  3.29699  3.56757  5.19887  3.77776    394 h - - -
          2.68618  4.42225  2.77519  2.73123  3.46354  2.40513  3.72494  3.29354  2.67741  2.69355  4.24690  2.90347  2.73739  3.18146  2.89801  2.37887  2.77519  2.98518  4.58477  3.61503
          0.02243  4.20432  4.92667  0.61958  0.77255  0.53423  0.88218
    356   2.79158  5.29403  2.32165  1.60578  4.60777  3.00234  3.70122  4.09364  2.53312  3.58839  4.36848  2.83224  3.85927  2.11889  3.04989  2.73055  2.82522  3.67250  5.74079  4.30713    395 e - - -
          2.68618  4.42225  2.77519  2.73123  3.46354  2.40513  3.72494  3.29354  2.67741  2.69355  4.24690  2.90347  2.73739  3.18146  2.89801  2.37887  2.77519  2.98518  4.58477  3.61503
          0.02243  4.20432  4.92667  0.61958  0.77255  0.53423  0.88218
    357   3.94704  5.19172  4.63615  4.43352  3.08817  4.13496  4.37250  4.00114  4.15808  3.33256  4.61672  4.52024  4.68245  4.52747  4.22316  4.14728  4.26719  3.89976  0.41860  3.07509    396 W - - -
          2.68618  4.42225  2.77519  2.73123  3.46354  2.40513  3.72494  3.29354  2.67741  2.69355  4.24690  2.90347  2.73739  3.18146  2.89801  2.37887  2.77519  2.98518  4.58477  3.61503
          0.02243  4.20432  4.92667  0.61958  0.77255  0.53423  0.88218
    358   3.23918  4.50891  5.08565  4.60195  3.72163  4.67200  5.30476  1.07705  4.50056  2.19247  3.50336  4.79229  4.95749  4.75370  4.67938  4.07833  3.50467  1.17931  5.74154  4.53737    397 i - - -
          2.68618  4.42225  2.77519  2.73123  3.46354  2.40513  3.72494  3.29354  2.67741  2.69355  4.24690  2.90347  2.73739  3.18146  2.89801  2.37887  2.77519  2.98518  4.58477  3.61503
          0.02243  4.20432  4.92667  0.61958  0.77255  0.53423  0.88218
    359   0.91579  4.23368  3.65430  3.39256  4.46607  2.70618  4.42918  3.86836  3.45817  3.57747  4.39801  3.47065  3.79707  3.72192  3.74409  2.03073  2.80861  3.28862  5.81750  4.62766    398 a - - -
          2.68618  4.42225  2.77519  2.73123  3.46354  2.40513  3.72494  3.29354  2.67741  2.69355  4.24690  2.90347  2.73739  3.18146  2.89801  2.37887  2.77519  2.98518  4.58477  3.61503
          0.02243  4.20432  4.92667  0.61958  0.77255  0.53423  0.88218
    360   2.52457  5.34948  1.91621  1.62422  4.66043  3.36087  3.71265  4.15400  2.37839  3.63921  4.42024  2.82024  3.86616  2.54336  3.08310  2.74794  3.06985  3.72533  5.78607  4.34052    399 e - - -
          2.68618  4.42225  2.77519  2.73123  3.46354  2.40513  3.72494  3.29354  2.67741  2.69355  4.24690  2.90347  2.73739  3.18146  2.89801  2.37887  2.77519  2.98518  4.58477  3.61503
          0.02243  4.20432  4.92667  0.61958  0.77255  0.53423  0.88218
    361   3.42217  5.21145  3.95053  3.40759  4.65301  3.82856  4.12316  4.22982  2.44857  3.68537  4.68784  3.73594  4.32499  3.33665  0.57183  3.49735  3.67180  3.94196  5.60678  4.52065    400 R - - -
          2.68618  4.42225  2.77519  2.73123  3.46354  2.40513  3.72494  3.29354  2.67741  2.69355  4.24690  2.90347  2.73739  3.18146  2.89801  2.37887  2.77519  2.98518  4.58477  3.61503
          0.02243  4.20432  4.92667  0.61958  0.77255  0.53423  0.88218
    362   3.31252  5.25902  3.50865  3.08409  4.72318  3.74994  3.99280  4.17752  0.65858  3.67593  4.63188  3.48880  4.23697  3.17428  2.55750  3.34014  3.54690  3.87119  5.64947  4.51733    401 K - - -
          2.68618  4.42225  2.77519  2.73123  3.46354  2.40513  3.72494  3.29354  2.67741  2.69355  4.24690  2.90347  2.73739  3.18146  2.89801  2.37887  2.77519  2.98518  4.58477  3.61503
          0.02243  4.20432  4.92667  0.61958  0.77255  0.53423  0.88218
    363   3.02303  5.22079  3.27774  2.72598  4.62919  3.65630  3.69378  4.02769  2.06846  3.48662  4.33178  2.72806  4.05262  2.36415  1.25213  3.01057  3.21490  3.68545  5.55030  4.32055    402 r - - -
          2.68618  4.42225  2.77519  2.73123  3.46354  2.40513  3.72494  3.29354  2.67741  2.69355  4.24690  2.90347  2.73739  3.18146  2.89801  2.37887  2.77519  2.98518  4.58477  3.61503
          0.02243  4.20432  4.92667  0.61958  0.77255  0.53423  0.88218
    364   2.61841  4.59385  3.19243  2.63441  3.28562  3.49745  3.72786  3.17562  2.58185  2.61658  3.69587  2.80074  3.89109  2.94028  2.42051  2.58919  2.14235  2.90485  5.14204  3.85656    403 t - - -
          2.68618  4.42225  2.77519  2.73123  3.46354  2.40513  3.72494  3.29354  2.67741  2.69355  4.24690  2.90347  2.73739  3.18146  2.89801  2.37887  2.77519  2.98518  4.58477  3.61503
          0.02243  4.20432  4.92667  0.61958  0.77255  0.53423  0.88218
    365   1.16097  4.28957  3.99790  3.60947  3.94337  3.37223  4.47983  2.66759  3.53901  2.80349  3.86344  3.72328  4.04481  3.83747  3.79538  2.80535  2.95957  1.78890  5.52103  4.30966    404 a - - -
          2.68618  4.42225  2.77519  2.73123  3.46354  2.40513  3.72494  3.29354  2.67741  2.69355  4.24690  2.90347  2.73739  3.18146  2.89801  2.37887  2.77519  2.98518  4.58477  3.61503
          0.02243  4.20432  4.92667  0.61958  0.77255  0.53423  0.88218
    366   3.25531  4.94277  3.90010  3.79611  4.74174  3.61220  4.83442  4.38808  3.88497  3.97191  5.04427  4.06351  0.39137  4.26279  4.08117  3.43595  3.72497  3.99253  5.82256  4.87088    405 P - - -
          2.68618  4.42225  2.77519  2.73123  3.46354  2.40513  3.72494  3.29354  2.67741  2.69355  4.24690  2.90347  2.73739  3.18146  2.89801  2.37887  2.77519  2.98518  4.58477  3.61503
          0.02243  4.20432  4.92667  0.61958  0.77255  0.53423  0.88218
    367   2.63152  4.45644  3.36194  2.79186  3.31032  3.56272  3.78680  2.65196  2.69760  2.18711  3.54308  3.23278  3.94345  2.73899  2.24777  2.62431  2.86135  2.73272  5.01080  3.75563    406 l - - -
          2.68618  4.42225  2.77519  2.73123  3.46354  2.40513  3.72494  3.29354  2.67741  2.69355  4.24690  2.90347  2.73739  3.18146  2.89801  2.37887  2.77519  2.98518  4.58477  3.61503
          0.02243  4.20432  4.92667  0.61958  0.77255  0.53423  0.88218
    368   2.72281  5.01992  3.00389  2.47401  4.34657  2.81152  3.30403  3.77662  2.29688  3.31083  4.10921  2.98736  3.87829  2.54124  1.87517  2.31058  2.95060  3.41301  5.47614  4.14502    407 r - - -
          2.68618  4.42225  2.77519  2.73123  3.46354  2.40513  3.72494  3.29354  2.67741  2.69355  4.24690  2.90347  2.73739  3.18146  2.89801  2.37887  2.77519  2.98518  4.58477  3.61503
          0.02243  4.20432  4.92667  0.61958  0.77255  0.53423  0.88218
    369   2.46271  4.37064  3.43521  2.87153  3.53497  3.55929  3.83098  2.68258  2.81436  2.47680  3.48867  3.28827  2.89317  3.13608  2.80037  2.58063  2.84411  2.04609  4.96815  3.72695    408 v - - -
          2.68618  4.42225  2.77519  2.73123  3.46354  2.40513  3.72494  3.29354  2.67741  2.69355  4.24690  2.90347  2.73739  3.18146  2.89801  2.37887  2.77519  2.98518  4.58477  3.61503
          0.02243  4.20432  4.92667  0.61958  0.77255  0.53423  0.88218
    370   2.32773  4.34925  3.46318  2.89862  3.49722  3.58178  3.84023  2.42918  2.84727  2.29896  3.45545  3.07150  3.96502  2.67666  3.20571  2.82802  2.50831  2.31747  4.94086  3.70322    409 l - - -
          2.68618  4.42225  2.77519  2.73123  3.46354  2.40513  3.72494  3.29354  2.67741  2.69355  4.24690  2.90347  2.73739  3.18146  2.89801  2.37887  2.77519  2.98518  4.58477  3.61503
          0.02243  4.20432  4.92667  0.61958  0.77255  0.53423  0.88218
    371   2.36561  4.02278  3.00089  2.44398  4.13295  3.14967  3.36542  3.55657  2.41086  3.14135  3.94457  2.96488  3.51304  2.21321  2.42701  2.64552  2.73767  3.21727  5.36516  4.02370    410 q - - -
          2.68618  4.42225  2.77519  2.73123  3.46354  2.40513  3.72494  3.29354  2.67741  2.69355  4.24690  2.90347  2.73739  3.18146  2.89801  2.37887  2.77519  2.98518  4.58477  3.61503
          0.07743  4.20432  2.82042  0.61958  0.77255  0.53423  0.88218
    372   2.38373  4.97438  2.89588  2.22592  4.26695  3.40441  3.37013  3.71160  2.36334  3.25747  4.03853  2.90219  2.96626  2.39049  2.71522  2.35808  2.72085  3.33843  5.44526  4.07622    411 e - - -
          2.68618  4.42225  2.77519  2.73123  3.46354  2.40513  3.72494  3.29354  2.67741  2.69355  4.24690  2.90347  2.73739  3.18146  2.89801  2.37887  2.77519  2.98518  4.58477  3.61503
          0.02368  4.15057  4.87292  0.61958  0.77255  0.59574  0.80108
    373   2.28054  4.85129  2.97030  2.30814  4.10669  3.42429  3.29688  3.52990  2.40879  3.11800  3.92279  2.94651  3.28787  2.52988  2.72306  2.39446  2.84257  2.77735  5.34608  4.00321    412 a - - -
          2.68618  4.42225  2.77519  2.73123  3.46354  2.40513  3.72494  3.29354  2.67741  2.69355  4.24690  2.90347  2.73739  3.18146  2.89801  2.37887  2.77519  2.98518  4.58477  3.61503
          0.02368  4.15057  4.87292  0.61958  0.77255  0.59574  0.80108
    374   2.59702  4.63193  2.93055  2.55655  3.83118  3.46820  3.68628  3.02267  2.53640  2.69587  3.41780  3.05092  2.95576  2.87938  2.52811  2.58094  2.52562  2.79329  5.16765  3.87024    413 t - - -
          2.68609  4.42226  2.77521  2.73125  3.46355  2.40514  3.72496  3.29355  2.67742  2.69356  4.24691  2.90348  2.73741  3.18148  2.89802  2.37888  2.77509  2.98520  4.58478  3.61504
          0.06656  2.86921  4.87292  0.64357  0.74531  0.49297  0.94369
    375   2.84941  5.28956  2.22608  1.81659  4.61964  3.34845  3.77293  4.09691  2.66778  3.62290  4.43274  2.83944  1.81597  2.91979  3.19745  2.61569  3.11857  3.69124  5.80052  4.36644    416 p - - -
          2.68613  4.42229  2.77524  2.73128  3.46358  2.40517  3.72499  3.29358  2.67745  2.69359  4.24694  2.90351  2.73694  3.18151  2.89805  2.37891  2.77524  2.98508  4.58481  3.61507
          0.53431  1.33922  1.88470  0.19585  1.72672  0.53423  0.88218
    376   2.57537  4.52175  3.16951  2.62559  3.72281  3.45243  3.35186  3.10820  2.57285  2.47608  3.64090  3.09372  3.85714  2.78720  2.97582  2.13169  2.49397  2.69074  5.08883  3.80968    418 s - - -
          2.68618  4.42225  2.77519  2.73123  3.46354  2.40513  3.72494  3.29354  2.67741  2.69355  4.24690  2.90347  2.73739  3.18146  2.89801  2.37887  2.77519  2.98518  4.58477  3.61503
          0.02627  4.04811  4.77045  0.61958  0.77255  0.69577  0.69053
    377   2.33500  4.61815  3.33324  2.75096  3.83906  3.52838  3.74618  2.89263  2.42252  2.60416  3.72921  3.18862  3.93584  2.95238  1.78778  2.80477  2.92506  2.85860  5.18387  3.92444    419 r - - -
          2.68618  4.42225  2.77519  2.73123  3.46354  2.40513  3.72494  3.29354  2.67741  2.69355  4.24690  2.90347  2.73739  3.18146  2.89801  2.37887  2.77519  2.98518  4.58477  3.61503
          0.02627  4.04811  4.77045  0.61958  0.77255  0.69577  0.69053
    378   2.46891  4.64929  3.07022  2.52671  3.91804  2.62892  3.66872  3.02762  2.47410  2.94941  3.78541  3.01604  3.82321  2.71206  2.52539  2.52003  2.50229  3.01088  5.22105  3.91944    420 a - - -
          2.68618  4.42225  2.77519  2.73123  3.46354  2.40513  3.72494  3.29354  2.67741  2.69355  4.24690  2.90347  2.73739  3.18146  2.89801  2.37887  2.77519  2.98518  4.58477  3.61503
          0.02627  4.04811  4.77045  0.61958  0.77255  0.69577  0.69053
    379   2.31122  4.48950  3.20925  2.50006  3.67402  3.48083  3.71808  3.00965  2.47727  2.55817  3.30520  3.11823  3.87122  2.95177  3.00870  2.71310  2.24728  2.63680  5.05696  3.78678    421 t - - -
          2.68618  4.42225  2.77519  2.73123  3.46354  2.40513  3.72494  3.29354  2.67741  2.69355  4.24690  2.90347  2.73739  3.18146  2.89801  2.37887  2.77519  2.98518  4.58477  3.61503
          0.02627  4.04811  4.77045  0.61958  0.77255  0.64087  0.74831
    380   2.61923  4.83423  2.84620  2.07333  4.13933  3.36935  3.66513  3.55772  2.47439  3.15715  3.97253  2.64950  2.59869  2.81838  2.93480  2.47669  2.87159  2.73723  5.39026  4.04670    422 e - - -
          2.68618  4.42225  2.77519  2.73123  3.46354  2.40513  3.72494  3.29354  2.67741  2.69355  4.24690  2.90347  2.73739  3.18146  2.89801  2.37887  2.77519  2.98518  4.58477  3.61503
          0.02545  4.07951  4.80186  0.61958  0.77255  0.66722  0.71976
    381   1.88584  4.68657  2.95407  2.25164  4.03703  3.05956  3.71727  3.43347  2.55007  2.88089  3.90062  2.99787  2.91773  2.89321  2.99088  2.64293  2.85128  3.10485  5.33141  4.01622    423 a - - -
          2.68618  4.42225  2.77519  2.73123  3.46354  2.40513  3.72494  3.29354  2.67741  2.69355  4.24690  2.90347  2.73739  3.18146  2.89801  2.37887  2.77519  2.98518  4.58477  3.61503
          0.02545  4.07951  4.80186  0.61958  0.77255  0.66722  0.71976
    382   1.68466  4.29806  3.44459  2.96551  3.86734  3.23344  3.98068  3.15944  2.92553  2.52497  3.79664  3.28215  3.82333  3.25019  3.28085  2.05757  2.35819  2.83465  5.26700  4.02712    424 a - - -
          2.68618  4.42225  2.77519  2.73123  3.46354  2.40513  3.72494  3.29354  2.67741  2.69355  4.24690  2.90347  2.73739  3.18146  2.89801  2.37887  2.77519  2.98518  4.58477  3.61503
          0.02545  4.07951  4.80186  0.61958  0.77255  0.66722  0.71976
    383   2.26349  4.60756  3.10076  2.56940  4.03196  2.54341  3.72579  3.44117  2.54185  3.06545  3.88771  3.03568  3.36996  2.89859  2.46094  2.37500  2.62534  2.90260  5.32012  4.01490    425 a - - -
          2.68618  4.42225  2.77519  2.73123  3.46354  2.40513  3.72494  3.29354  2.67741  2.69355  4.24690  2.90347  2.73739  3.18146  2.89801  2.37887  2.77519  2.98518  4.58477  3.61503
          0.11017  4.07951  2.43722  0.61958  0.77255  0.66722  0.71976
    384   1.52612  4.48673  2.96671  2.38510  4.09122  2.90412  3.86197  3.44199  2.74632  3.13341  3.98424  3.06262  3.78309  3.07372  3.14962  2.58567  2.57391  3.07455  5.41583  4.13159    426 a - - -
          2.68618  4.42225  2.77519  2.73123  3.46354  2.40513  3.72494  3.29354  2.67741  2.69355  4.24690  2.90347  2.73739  3.18146  2.89801  2.37887  2.77519  2.98518  4.58477  3.61503
          0.02767  3.99701  4.71936  0.61958  0.77255  0.47111  0.97898
    385   1.96566  4.72542  3.00526  2.52064  4.07732  2.44823  3.28192  3.49140  2.53780  3.10663  3.92914  3.01437  3.49090  2.72061  2.98181  2.65006  2.59702  3.15400  5.35685  4.03729    427 a - - -
          2.68618  4.42225  2.77519  2.73123  3.46354  2.40513  3.72494  3.29354  2.67741  2.69355  4.24690  2.90347  2.73739  3.18146  2.89801  2.37887  2.77519  2.98518  4.58477  3.61503
          0.02335  4.16470  4.88705  0.61958  0.77255  0.58024  0.82044
    386   2.25782  4.80594  3.00118  2.33808  4.04250  3.44135  2.89531  3.45843  2.32288  2.89895  3.88106  2.97601  3.83590  2.80204  2.88800  2.20896  2.85157  3.13914  5.30746  3.64323    428 s - - -
          2.68618  4.42225  2.77519  2.73123  3.46354  2.40513  3.72494  3.29354  2.67741  2.69355  4.24690  2.90347  2.73739  3.18146  2.89801  2.37887  2.77519  2.98518  4.58477  3.61503
          0.02335  4.16470  4.88705  0.61958  0.77255  0.58024  0.82044
    387   2.12234  4.86674  2.63688  2.24382  4.22542  3.36401  3.70001  3.65335  2.52060  3.24133  4.04712  2.94256  3.82732  2.84771  2.99565  2.17193  2.26566  3.29014  5.46432  4.11089    429 a - - -
          2.68618  4.42225  2.77519  2.73123  3.46354  2.40513  3.72494  3.29354  2.67741  2.69355  4.24690  2.90347  2.73739  3.18146  2.89801  2.37887  2.77519  2.98518  4.58477  3.61503
          0.05315  4.16470  3.31804  0.61958  0.77255  0.58024  0.82044
    388   2.38828  4.70558  2.78741  2.39418  3.92090  3.44901  3.66336  3.31889  2.32832  2.48982  3.78646  3.00773  3.84106  2.83762  2.80322  2.56475  2.83471  2.54072  5.22735  3.91528    430 k - - -
          2.68618  4.42225  2.77519  2.73123  3.46354  2.40513  3.72494  3.29354  2.67741  2.69355  4.24690  2.90347  2.73739  3.18146  2.89801  2.37887  2.77519  2.98518  4.58477  3.61503
          0.02405  4.13560  4.85795  0.61958  0.77255  0.55621  0.85186
    389   2.46572  4.65242  3.09031  2.41678  3.92991  2.58390  3.71140  3.32609  2.55242  2.70263  3.80425  3.04572  2.78787  2.89470  2.99314  2.50214  2.67925  2.84060  5.24755  3.94338    431 e - - -
          2.68618  4.42225  2.77519  2.73123  3.46354  2.40513  3.72494  3.29354  2.67741  2.69355  4.24690  2.90347  2.73739  3.18146  2.89801  2.37887  2.77519  2.98518  4.58477  3.61503
          0.02335  4.16470  4.88705  0.61958  0.77255  0.58024  0.82044
    390   2.06629  4.51356  3.21795  2.47722  3.70028  3.49465  3.74629  3.07239  2.64782  2.48830  3.62260  3.13884  3.89214  2.98241  3.05715  2.51793  2.43783  2.81368  5.08252  3.29088    432 a - - -
          2.68618  4.42225  2.77519  2.73123  3.46354  2.40513  3.72494  3.29354  2.67741  2.69355  4.24690  2.90347  2.73739  3.18146  2.89801  2.37887  2.77519  2.98518  4.58477  3.61503
          0.02335  4.16470  4.88705  0.61958  0.77255  0.58024  0.82044
    391   1.87003  4.55863  3.16995  2.64272  3.83433  2.96240  3.31931  2.95153  2.62655  2.88494  3.73678  2.93313  3.86500  2.96713  3.04556  2.68555  2.43032  2.93213  5.18645  3.90283    433 a - - -
          2.68618  4.42225  2.77519  2.73123  3.46354  2.40513  3.72494  3.29354  2.67741  2.69355  4.24690  2.90347  2.73739  3.18146  2.89801  2.37887  2.77519  2.98518  4.58477  3.61503
          0.02335  4.16470  4.88705  0.61958  0.77255  0.58024  0.82044
    392   2.10192  4.55124  3.17309  2.52459  3.89707  3.39135  3.78998  3.26133  2.65734  2.64614  3.79324  3.12020  3.86054  2.99895  3.07331  1.97937  2.39577  2.95879  5.24391  3.96081    434 s - - -
          2.68618  4.42225  2.77519  2.73123  3.46354  2.40513  3.72494  3.29354  2.67741  2.69355  4.24690  2.90347  2.73739  3.18146  2.89801  2.37887  2.77519  2.98518  4.58477  3.61503
          0.02335  4.16470  4.88705  0.61958  0.77255  0.58024  0.82044
    393   2.17393  3.49868  3.31949  2.62767  4.04927  2.59312  3.94030  3.44648  2.83833  3.11029  3.94676  3.20760  3.81771  3.16071  3.23640  1.56164  2.80541  3.06718  5.39034  4.12604    435 s - - -
          2.68618  4.42225  2.77519  2.73123  3.46354  2.40513  3.72494  3.29354  2.67741  2.69355  4.24690  2.90347  2.73739  3.18146  2.89801  2.37887  2.77519  2.98518  4.58477  3.61503
          0.10536  4.16470  2.47146  0.61958  0.77255  0.58024  0.82044
    394   2.33027  4.70826  2.87350  2.37846  3.93076  3.42742  3.64812  3.33339  2.47290  2.60990  3.79191  2.84460  3.82315  2.64631  2.92434  2.52261  2.55969  2.76827  5.23159  3.91467    436 a - - -
          2.68618  4.42225  2.77519  2.73123  3.46354  2.40513  3.72494  3.29354  2.67741  2.69355  4.24690  2.90347  2.73739  3.18146  2.89801  2.37887  2.77519  2.98518  4.58477  3.61503
          0.08844  4.08467  2.69098  0.61958  0.77255  0.66237  0.72490
    395   1.78260  4.30205  3.39395  2.88281  3.69111  2.99375  3.88145  2.69952  2.84056  2.56389  3.63310  3.24598  3.84187  3.16363  3.20264  2.25555  2.77628  2.71035  5.10704  3.86283    437 a - - -
          2.68618  4.42225  2.77519  2.73123  3.46354  2.40513  3.72494  3.29354  2.67741  2.69355  4.24690  2.90347  2.73739  3.18146  2.89801  2.37887  2.77519  2.98518  4.58477  3.61503
          0.02695  4.02317  4.74552  0.61958  0.77255  0.71727  0.66959
    396   2.37037  4.80595  2.94114  2.30955  4.06706  3.39747  3.61360  3.48381  2.38615  3.07867  3.89148  2.72997  2.91668  2.64318  2.60042  2.62364  2.82938  2.81911  5.31163  3.97812    438 e - - -
          2.68618  4.42225  2.77519  2.73123  3.46354  2.40513  3.72494  3.29354  2.67741  2.69355  4.24690  2.90347  2.73739  3.18146  2.89801  2.37887  2.77519  2.98518  4.58477  3.61503
          0.02695  4.02317  4.74552  0.61958  0.77255  0.71727  0.66959
    397   2.07273  4.46340  3.20967  2.66526  3.73160  2.73649  3.73603  3.10486  2.61577  2.62681  3.28933  3.11297  3.83855  2.96556  2.81649  2.44084  2.79385  2.82737  5.10134  3.83128    439 a - - -
          2.68613  4.42233  2.77553  2.73134  3.46387  2.40512  3.72438  3.29360  2.67786  2.69357  4.24717  2.90283  2.73793  3.18157  2.89781  2.37812  2.77504  2.98526  4.58549  3.61547
          0.44402  1.05022  4.74552  2.41161  0.09395  0.50761  0.92113
    398   2.59677  4.60946  2.97673  2.48058  3.80287  3.47369  3.69338  3.19062  2.55252  2.59894  3.40075  3.06366  3.15045  2.89359  2.68712  2.54080  2.66615  2.43443  5.14809  3.85548    465 v - - -
          2.68618  4.42225  2.77519  2.73123  3.46354  2.40513  3.72494  3.29354  2.67741  2.69355  4.24690  2.90347  2.73739  3.18146  2.89801  2.37887  2.77519  2.98518  4.58477  3.61503
          0.06892  4.14995  2.97921  0.61958  0.77255  0.59640  0.80026
    399   2.51391  4.80182  2.88692  2.52149  4.11017  3.38481  3.09640  3.57573  2.50917  3.17744  4.02541  3.01277  1.81038  2.73717  2.89802  2.73459  2.95830  3.24478  5.38496  4.05451    466 p - - -
          2.68618  4.42225  2.77519  2.73123  3.46354  2.40513  3.72494  3.29354  2.67741  2.69355  4.24690  2.90347  2.73739  3.18146  2.89801  2.37887  2.77519  2.98518  4.58477  3.61503
          0.07052  4.10582  2.96396  0.61958  0.77255  0.64194  0.74712
    400   2.39351  4.62750  2.70842  2.52815  4.03165  3.08721  3.71568  3.43960  2.55373  3.06670  3.88901  3.00661  3.43894  2.88762  3.00257  2.07123  2.47959  2.68664  5.32419  4.01031    467 s - - -
          2.68618  4.42225  2.77519  2.73123  3.46354  2.40513  3.72494  3.29354  2.67741  2.69355  4.24690  2.90347  2.73739  3.18146  2.89801  2.37887  2.77519  2.98518  4.58477  3.61503
          0.02593  4.06122  4.78357  0.61958  0.77255  0.60286  0.79240
    401   2.47357  4.84355  2.52311  2.40806  4.14728  3.38389  3.63430  3.32657  2.42352  3.15811  3.95819  2.92965  3.50308  2.77395  2.70909  2.02296  2.68305  3.22272  5.37928  4.02996    468 s - - -
          2.68618  4.42225  2.77519  2.73123  3.46354  2.40513  3.72494  3.29354  2.67741  2.69355  4.24690  2.90347  2.73739  3.18146  2.89801  2.37887  2.77519  2.98518  4.58477  3.61503
          0.02474  4.10733  4.82967  0.61958  0.77255  0.64044  0.74878
    402   2.12151  3.51963  2.94788  2.77085  4.01400  2.93310  3.87943  3.41335  2.76918  3.07145  3.90478  3.15833  3.79275  3.09042  3.17993  1.75779  2.43779  3.04086  5.34947  4.07720    469 s - - -
          2.68618  4.42225  2.77519  2.73123  3.46354  2.40513  3.72494  3.29354  2.67741  2.69355  4.24690  2.90347  2.73739  3.18146  2.89801  2.37887  2.77519  2.98518  4.58477  3.61503
          0.02474  4.10733  4.82967  0.61958  0.77255  0.64044  0.74878
    403   2.64457  4.92447  2.92758  2.41046  4.21191  3.41763  2.36554  3.64252  2.34874  3.20503  4.00503  2.79075  3.21314  2.61652  2.60085  2.49945  2.71156  3.29056  5.40359  4.05909    470 k - - -
          2.68618  4.42225  2.77519  2.73123  3.46354  2.40513  3.72494  3.29354  2.67741  2.69355  4.24690  2.90347  2.73739  3.18146  2.89801  2.37887  2.77519  2.98518  4.58477  3.61503
          0.02474  4.10733  4.82967  0.61958  0.77255  0.64044  0.74878
    404   1.46499  4.51169  3.10149  2.70716  4.12785  3.23327  3.88456  3.53273  2.74067  3.17793  4.01483  3.11835  2.98081  2.73887  3.13972  2.38151  2.84138  3.14789  5.43810  4.15459    471 a - - -
          2.68618  4.42225  2.77519  2.73123  3.46354  2.40513  3.72494  3.29354  2.67741  2.69355  4.24690  2.90347  2.73739  3.18146  2.89801  2.37887  2.77519  2.98518  4.58477  3.61503
          0.08567  4.10733  2.72342  0.61958  0.77255  0.64044  0.74878
    405   2.14644  4.67922  2.96226  2.50738  4.09949  3.06892  3.71435  3.51329  2.40048  3.12572  3.94767  2.99039  3.80079  2.64140  2.95223  1.96426  2.67810  3.15981  5.36841  4.05276    472 s - - -
          2.68618  4.42225  2.77519  2.73123  3.46354  2.40513  3.72494  3.29354  2.67741  2.69355  4.24690  2.90347  2.73739  3.18146  2.89801  2.37887  2.77519  2.98518  4.58477  3.61503
          0.06846  4.04794  3.02184  0.61958  0.77255  0.69592  0.69038
    406   2.02097  4.66318  2.94972  2.36849  4.08616  3.31015  3.71813  3.48814  2.50714  3.11105  3.94300  2.99539  3.80367  2.89328  2.66303  1.98219  2.84859  3.14201  5.35676  4.05001    473 s - - -
          2.68618  4.42225  2.77519  2.73123  3.46354  2.40513  3.72494  3.29354  2.67741  2.69355  4.24690  2.90347  2.73739  3.18146  2.89801  2.37887  2.77519  2.98518  4.58477  3.61503
          0.02740  4.00687  4.72922  0.61958  0.77255  0.73079  0.65687
    407   2.73972  4.96451  3.07514  2.51364  4.30255  3.47878  3.60068  3.70282  2.04939  3.23613  4.05588  3.00166  3.01598  2.53225  1.84637  2.74784  2.75222  3.36197  5.39443  4.10842    474 r - - -
          2.68573  4.42263  2.77549  2.73161  3.46373  2.40521  3.72532  3.29392  2.67778  2.69361  4.24656  2.90384  2.73713  3.18171  2.89736  2.37881  2.77385  2.98556  4.58514  3.61541
          0.37252  1.19676  4.72922  1.92916  0.15697  0.41555  1.07875
    408   2.42393  4.43368  3.34749  2.80826  3.77127  3.12234  3.85318  3.13787  2.78044  2.65214  3.69666  3.22051  2.76979  3.10328  3.17498  2.30950  2.20320  2.40726  5.15950  3.90110    494 t - - -
          2.68618  4.42225  2.77519  2.73123  3.46354  2.40513  3.72494  3.29354  2.67741  2.69355  4.24690  2.90347  2.73739  3.18146  2.89801  2.37887  2.77519  2.98518  4.58477  3.61503
          0.02243  4.20432  4.92667  0.61958  0.77255  0.53423  0.88218
    409   2.61340  4.16546  3.83265  2.91097  3.04915  3.67491  3.96314  2.05590  3.17143  2.34561  2.59530  3.55699  4.04759  3.43101  3.43013  2.62763  2.59623  2.21559  4.77997  3.57498    495 i - - -
          2.68618  4.42225  2.77519  2.73123  3.46354  2.40513  3.72494  3.29354  2.67741  2.69355  4.24690  2.90347  2.73739  3.18146  2.89801  2.37887  2.77519  2.98518  4.58477  3.61503
          0.02243  4.20432  4.92667  0.61958  0.77255  0.53423  0.88218
    410   2.43315  4.71761  2.99717  2.33150  4.17332  3.34442  3.78452  3.58569  2.61451  3.20299  4.02262  3.04028  2.25227  2.95283  3.05966  2.35407  2.15442  3.22186  5.44703  4.12660    496 t - - -
          2.68618  4.42225  2.77519  2.73123  3.46354  2.40513  3.72494  3.29354  2.67741  2.69355  4.24690  2.90347  2.73739  3.18146  2.89801  2.37887  2.77519  2.98518  4.58477  3.61503
          0.02243  4.20432  4.92667  0.61958  0.77255  0.53423  0.88218
    411   2.65459  3.96729  2.94758  1.65939  4.20669  3.43539  3.65289  3.62496  2.17101  3.20602  4.00861  2.79279  3.84394  2.78994  2.85365  2.66684  2.88978  3.05032  5.41832  4.07125    497 e - - -
          2.68618  4.42225  2.77519  2.73123  3.46354  2.40513  3.72494  3.29354  2.67741  2.69355  4.24690  2.90347  2.73739  3.18146  2.89801  2.37887  2.77519  2.98518  4.58477  3.61503
          0.02243  4.20432  4.92667  0.61958  0.77255  0.53423  0.88218
    412   2.99407  5.20179  3.25308  2.53782  4.61767  3.12936  3.68678  3.98872  1.91376  3.46083  4.29930  3.15576  4.03585  2.81843  1.26659  2.98275  3.18640  3.64740  5.54773  4.31873    498 r - - -
          2.68618  4.42225  2.77519  2.73123  3.46354  2.40513  3.72494  3.29354  2.67741  2.69355  4.24690  2.90347  2.73739  3.18146  2.89801  2.37887  2.77519  2.98518  4.58477  3.61503
          0.02243  4.20432  4.92667  0.61958  0.77255  0.53423  0.88218
    413   2.64930  5.05193  2.66935  2.35323  4.37442  2.80278  3.62559  3.83329  2.38145  3.35629  4.12583  2.89393  2.75653  2.41089  2.48963  2.36274  2.88641  3.43625  5.52400  4.13864    499 e - - -
          2.68618  4.42225  2.77519  2.73123  3.46354  2.40513  3.72494  3.29354  2.67741  2.69355  4.24690  2.90347  2.73739  3.18146  2.89801  2.37887  2.77519  2.98518  4.58477  3.61503
          0.05548  4.20432  3.24311  0.61958  0.77255  0.53423  0.88218
    414   2.46253  4.47013  3.28938  2.73228  3.67528  2.91650  3.77393  3.03721  2.68333  2.73053  3.25153  3.18043  2.93530  3.02339  2.66525  2.73910  2.83521  2.17531  5.06726  3.80544    500 v - - -
          2.68618  4.42225  2.77519  2.73123  3.46354  2.40513  3.72494  3.29354  2.67741  2.69355  4.24690  2.90347  2.73739  3.18146  2.89801  2.37887  2.77519  2.98518  4.58477  3.61503
          0.10408  4.17201  2.48385  0.61958  0.77255  0.57204  0.83096
    415   2.85226  5.24524  2.44985  2.05521  4.58016  3.02162  3.73906  4.04381  2.40831  3.57100  4.39778  1.51383  3.87521  2.89237  3.02965  2.79824  3.11783  3.65433  5.73976  4.33505    501 n - - -
          2.68618  4.42225  2.77519  2.73123  3.46354  2.40513  3.72494  3.29354  2.67741  2.69355  4.24690  2.90347  2.73739  3.18146  2.89801  2.37887  2.77519  2.98518  4.58477  3.61503
          0.02511  4.09304  4.81539  0.61958  0.77255  0.65438  0.73348
    416   2.45165  4.66870  3.08794  2.54463  3.92419  3.43439  3.67909  3.31470  2.47248  2.95293  3.79244  2.84046  3.84422  2.61499  2.61044  2.67284  2.13811  2.67068  5.22630  3.92784    502 t - - -
          2.68618  4.42225  2.77519  2.73123  3.46354  2.40513  3.72494  3.29354  2.67741  2.69355  4.24690  2.90347  2.73739  3.18146  2.89801  2.37887  2.77519  2.98518  4.58477  3.61503
          0.05670  4.09304  3.25889  0.61958  0.77255  0.59069  0.80731
    417   2.63970  5.07033  2.60506  2.16013  4.38146  2.96378  2.82701  3.84558  2.35769  3.36014  4.12776  2.69259  3.79053  2.71191  2.49229  2.35334  2.87456  3.44438  5.52188  4.12815    503 e - - -
          2.68639  4.42195  2.77520  2.73139  3.46405  2.40458  3.72533  3.29391  2.67792  2.69391  4.24741  2.90130  2.73751  3.18041  2.89852  2.37911  2.77546  2.98517  4.58528  3.61517
          0.74631  1.11609  1.61782  2.07544  0.13410  0.50781  0.92084
    418   2.66491  4.91238  2.97797  2.25407  4.19608  3.43336  3.30224  3.61303  2.14055  2.67505  3.98062  2.59842  3.82576  2.72420  2.26202  2.67445  2.88538  3.27398  5.35693  4.03865    524 k - - -
          2.68618  4.42225  2.77519  2.73123  3.46354  2.40513  3.72494  3.29354  2.67741  2.69355  4.24690  2.90347  2.73739  3.18146  2.89801  2.37887  2.77519  2.98518  4.58477  3.61503
          0.09754  3.98336  2.59946  0.61958  0.77255  0.74961  0.63970
    419   2.08448  4.47556  3.18459  2.64224  3.71241  3.41865  3.70276  3.03981  2.28582  2.60692  3.27136  3.09505  3.83827  2.92869  2.91568  2.49211  2.79965  2.77725  5.07940  3.81086    525 a - - -
          2.68618  4.42225  2.77519  2.73123  3.46354  2.40513  3.72494  3.29354  2.67741  2.69355  4.24690  2.90347  2.73739  3.18146  2.89801  2.37887  2.77519  2.98518  4.58477  3.61503
          0.03005  3.91586  4.63821  0.61958  0.77255  0.79949  0.59703
    420   2.20813  4.74017  2.96376  2.46189  4.08662  3.35403  3.62583  3.49584  2.34123  3.08941  3.91300  2.95365  3.37576  2.47765  2.35582  2.46878  2.83692  3.15876  5.31254  4.00341    526 a - - -
          2.68618  4.42225  2.77519  2.73123  3.46354  2.40513  3.72494  3.29354  2.67741  2.69355  4.24690  2.90347  2.73739  3.18146  2.89801  2.37887  2.77519  2.98518  4.58477  3.61503
          0.03005  3.91586  4.63821  0.61958  0.77255  0.69672  0.68958
    421   2.78278  5.02743  3.04882  2.51261  4.39032  2.58805  3.59401  3.79037  1.84754  3.29888  4.11975  2.99819  3.88371  2.49851  1.98303  2.77860  2.99365  3.44170  5.42983  4.15173    527 k - - -
          2.68618  4.42225  2.77519  2.73123  3.46354  2.40513  3.72494  3.29354  2.67741  2.69355  4.24690  2.90347  2.73739  3.18146  2.89801  2.37887  2.77519  2.98518  4.58477  3.61503
          0.02806  3.98336  4.70571  0.61958  0.77255  0.74961  0.63970
    422   2.86783  5.13146  3.10831  2.38481  4.52195  3.53540  3.58208  3.90788  1.86332  3.37490  4.19986  3.02655  3.92089  2.05817  1.83434  2.84712  3.06032  3.55631  5.46497  4.21163    528 r - - -
          2.68618  4.42225  2.77519  2.73123  3.46354  2.40513  3.72494  3.29354  2.67741  2.69355  4.24690  2.90347  2.73739  3.18146  2.89801  2.37887  2.77519  2.98518  4.58477  3.61503
          0.02806  3.98336  4.70571  0.61958  0.77255  0.74961  0.63970
    423   2.41009  4.79061  2.68240  2.29313  4.03291  3.38779  3.25019  3.45247  2.39196  2.74873  3.33555  2.76251  3.78431  2.61348  2.85367  2.60239  2.80616  3.12528  5.28835  3.94945    529 e - - -
          2.68618  4.42225  2.77519  2.73123  3.46354  2.40513  3.72494  3.29354  2.67741  2.69355  4.24690  2.90347  2.73739  3.18146  2.89801  2.37887  2.77519  2.98518  4.58477  3.61503
          0.02806  3.98336  4.70571  0.61958  0.77255  0.74961  0.63970
    424   2.62452  4.92493  2.77850  1.94789  4.21812  3.35575  3.60660  3.65163  2.37572  3.08811  4.01668  2.86979  3.12254  2.44214  2.83184  2.48836  2.69102  3.29356  5.41864  4.05946    530 e - - -
          2.68618  4.42225  2.77519  2.73123  3.46354  2.40513  3.72494  3.29354  2.67741  2.69355  4.24690  2.90347  2.73739  3.18146  2.89801  2.37887  2.77519  2.98518  4.58477  3.61503
          0.02806  3.98336  4.70571  0.61958  0.77255  0.74961  0.63970
    425   2.63765  4.63082  3.16657  2.60317  3.77356  3.48296  2.47222  3.21450  2.39632  2.58077  3.71626  3.07380  3.86971  2.64657  2.59885  2.72889  2.86254  2.65897  5.10313  3.80270    531 k - - -
          2.68618  4.42225  2.77519  2.73123  3.46354  2.40513  3.72494  3.29354  2.67741  2.69355  4.24690  2.90347  2.73739  3.18146  2.89801  2.37887  2.77519  2.98518  4.58477  3.61503
          0.02806  3.98336  4.70571  0.61958  0.77255  0.74961  0.63970
    426   2.42023  3.50669  3.19798  2.70473  3.92088  2.76997  3.80919  3.32015  2.68489  2.97815  3.81989  3.10696  2.37429  2.76045  3.08489  2.24329  2.75452  2.97094  5.26097  3.98923    532 s - - -
          2.68618  4.42225  2.77519  2.73123  3.46354  2.40513  3.72494  3.29354  2.67741  2.69355  4.24690  2.90347  2.73739  3.18146  2.89801  2.37887  2.77519  2.98518  4.58477  3.61503
          0.02806  3.98336  4.70571  0.61958  0.77255  0.68736  0.69897
    427   2.63034  4.89358  2.92289  2.29583  4.16999  3.15030  3.59921  3.59253  2.10974  3.16075  3.34856  2.92085  3.80857  2.17094  2.74174  2.51570  2.85886  3.24899  5.36538  4.02813    533 k - - -
          2.68618  4.42225  2.77519  2.73123  3.46354  2.40513  3.72494  3.29354  2.67741  2.69355  4.24690  2.90347  2.73739  3.18146  2.89801  2.37887  2.77519  2.98518  4.58477  3.61503
          0.02700  4.02136  4.74371  0.61958  0.77255  0.71879  0.66815
    428   2.62585  4.40361  3.54178  3.06446  3.55975  3.49818  4.02135  2.71380  2.95310  2.05825  3.52902  3.41944  1.91065  3.32371  3.27461  2.84552  2.93832  2.35332  5.13025  3.86062    534 p - - -
          2.68618  4.42225  2.77519  2.73123  3.46354  2.40513  3.72494  3.29354  2.67741  2.69355  4.24690  2.90347  2.73739  3.18146  2.89801  2.37887  2.77519  2.98518  4.58477  3.61503
          0.02700  4.02136  4.74371  0.61958  0.77255  0.71879  0.66815
    429   2.46372  4.51096  3.14390  2.45131  3.21592  3.44860  3.69446  3.08151  2.58312  2.75440  3.61529  3.07549  3.30651  2.75016  3.00191  2.34022  2.79998  2.48275  5.07236  3.79307    535 s - - -
          2.68618  4.42225  2.77519  2.73123  3.46354  2.40513  3.72494  3.29354  2.67741  2.69355  4.24690  2.90347  2.73739  3.18146  2.89801  2.37887  2.77519  2.98518  4.58477  3.61503
          0.02700  4.02136  4.74371  0.61958  0.77255  0.71879  0.66815
    430   2.50736  4.81585  2.86702  2.05776  4.09101  3.38491  3.64606  3.49361  2.31452  2.76979  3.92874  2.93441  3.81741  2.80381  2.86036  2.09553  2.87066  3.16873  5.34326  4.01262    536 e - - -
          2.68618  4.42225  2.77519  2.73123  3.46354  2.40513  3.72494  3.29354  2.67741  2.69355  4.24690  2.90347  2.73739  3.18146  2.89801  2.37887  2.77519  2.98518  4.58477  3.61503
          0.02700  4.02136  4.74371  0.61958  0.77255  0.71879  0.66815
    431   2.19810  4.61217  3.05423  2.18659  3.87073  3.40737  3.69129  2.96529  2.53277  2.89295  3.74942  3.02714  2.89917  2.88095  2.96473  2.65632  2.81997  2.74666  5.20511  3.90525    537 e - - -
          2.68618  4.42225  2.77519  2.73123  3.46354  2.40513  3.72494  3.29354  2.67741  2.69355  4.24690  2.90347  2.73739  3.18146  2.89801  2.37887  2.77519  2.98518  4.58477  3.61503
          0.02700  4.02136  4.74371  0.61958  0.77255  0.61212  0.78132
    432   2.56903  4.25294  3.50834  2.79892  3.38314  3.31509  3.44793  2.38713  2.88097  2.35986  3.14933  3.09057  3.94166  2.97748  3.21659  2.81353  2.80064  2.26320  3.76146  3.61045    538 v - - -
          2.68632  4.42239  2.77534  2.73138  3.46368  2.40519  3.72488  3.29368  2.67755  2.69369  4.24704  2.90361  2.73754  3.17896  2.89783  2.37901  2.77534  2.98523  4.58491  3.61517
          0.58788  1.39892  1.62135  1.18218  0.36616  0.58509  0.81431
    433   2.59030  4.73579  2.94482  2.44562  4.01682  3.09683  3.62101  3.42210  2.23540  2.78969  3.85886  2.94765  3.79852  2.41561  2.78419  2.28708  2.68494  3.10326  5.27228  3.95916    547 k - - -
          2.68618  4.42225  2.77519  2.73123  3.46354  2.40513  3.72494  3.29354  2.67741  2.69355  4.24690  2.90347  2.73739  3.18146  2.89801  2.37887  2.77519  2.98518  4.58477  3.61503
          0.02970  3.92722  4.64956  0.61958  0.77255  0.79150  0.60360
    434   2.30953  4.87169  2.98677  2.45392  4.18446  3.41757  3.58892  3.59111  2.11554  3.15253  3.97160  2.95250  3.30572  2.46524  2.18947  2.67856  2.88660  3.25503  5.34294  4.03887    548 k - - -
          2.68618  4.42225  2.77519  2.73123  3.46354  2.40513  3.72494  3.29354  2.67741  2.69355  4.24690  2.90347  2.73739  3.18146  2.89801  2.37887  2.77519  2.98518  4.58477  3.61503
          0.02970  3.92722  4.64956  0.61958  0.77255  0.64921  0.73910
    435   2.62001  4.89608  2.81833  2.19212  4.18611  2.84836  3.61830  3.61552  2.39472  3.18915  3.99286  2.70981  3.79597  2.21984  2.85190  2.62732  2.66410  2.96953  5.40108  4.04756    549 e - - -
          2.68618  4.42225  2.77519  2.73123  3.46354  2.40513  3.72494  3.29354  2.67741  2.69355  4.24690  2.90347  2.73739  3.18146  2.89801  2.37887  2.77519  2.98518  4.58477  3.61503
          0.02703  4.02029  4.74263  0.61958  0.77255  0.55955  0.84739
    436   2.47600  4.02783  2.95189  2.24750  4.17523  3.41365  3.60619  3.60640  2.21905  3.17342  3.96706  2.92342  2.97483  2.44825  2.58348  2.61892  2.69656  3.25405  5.37993  4.02855    550 k - - -
          2.68618  4.42225  2.77519  2.73123  3.46354  2.40513  3.72494  3.29354  2.67741  2.69355  4.24690  2.90347  2.73739  3.18146  2.89801  2.37887  2.77519  2.98518  4.58477  3.61503
          0.02452  4.11645  4.83879  0.61958  0.77255  0.56765  0.83668
    437   2.39005  4.90718  2.88935  1.90094  4.19836  3.01129  3.64201  3.62895  2.32595  2.95949  4.00221  2.92556  3.81866  2.77897  2.89213  2.37819  2.72130  3.27487  5.41726  4.06185    551 e - - -
          2.68618  4.42225  2.77519  2.73123  3.46354  2.40513  3.72494  3.29354  2.67741  2.69355  4.24690  2.90347  2.73739  3.18146  2.89801  2.37887  2.77519  2.98518  4.58477  3.61503
          0.02368  4.15057  4.87292  0.61958  0.77255  0.49297  0.94369
    438   2.35414  4.86178  2.98526  2.16495  4.11706  3.43592  3.64039  3.53990  2.34848  3.12899  3.58378  2.95813  3.82937  2.49073  2.88880  2.29980  2.59189  2.97304  5.35786  4.01375    552 e - - -
          2.68618  4.42225  2.77519  2.73123  3.46354  2.40513  3.72494  3.29354  2.67741  2.69355  4.24690  2.90347  2.73739  3.18146  2.89801  2.37887  2.77519  2.98518  4.58477  3.61503
          0.02243  4.20432  4.92667  0.61958  0.77255  0.53423  0.88218
    439   2.31527  4.87961  2.77202  2.08916  4.16006  2.46304  3.66303  3.58367  2.46340  2.93826  3.97794  2.95062  3.83347  2.80602  2.93521  2.52265  2.87261  2.99424  5.40080  4.05099    553 e - - -
          2.68618  4.42225  2.77519  2.73123  3.46354  2.40513  3.72494  3.29354  2.67741  2.69355  4.24690  2.90347  2.73739  3.18146  2.89801  2.37887  2.77519  2.98518  4.58477  3.61503
          0.02243  4.20432  4.92667  0.61958  0.77255  0.53423  0.88218
    440   2.64837  5.11940  2.44367  2.22050  4.44859  2.76186  3.18657  3.92218  2.10111  3.41500  4.16722  2.87229  3.80523  2.57879  2.56328  2.61457  2.70902  3.50209  5.55741  4.15729    554 k - - -
          2.68618  4.42225  2.77519  2.73123  3.46354  2.40513  3.72494  3.29354  2.67741  2.69355  4.24690  2.90347  2.73739  3.18146  2.89801  2.37887  2.77519  2.98518  4.58477  3.61503
          0.02243  4.20432  4.92667  0.61958  0.77255  0.53423  0.88218
    441   2.49781  5.01159  2.79147  2.28505  4.31045  3.41426  3.60826  3.76214  2.17673  3.29546  3.72335  2.90379  2.63070  2.60760  2.62813  2.38984  2.85942  3.37762  5.47213  4.09513    555 k - - -
          2.68618  4.42225  2.77519  2.73123  3.46354  2.40513  3.72494  3.29354  2.67741  2.69355  4.24690  2.90347  2.73739  3.18146  2.89801  2.37887  2.77519  2.98518  4.58477  3.61503
          0.02243  4.20432  4.92667  0.61958  0.77255  0.53423  0.88218
    442   2.09262  4.98199  2.92563  2.21795  4.27260  3.43140  3.17943  3.71079  2.37160  3.26157  4.05032  2.93385  3.83422  2.62896  2.50668  2.24894  2.88822  3.34601  5.45207  4.09346    556 a - - -
          2.68618  4.42225  2.77519  2.73123  3.46354  2.40513  3.72494  3.29354  2.67741  2.69355  4.24690  2.90347  2.73739  3.18146  2.89801  2.37887  2.77519  2.98518  4.58477  3.61503
          0.02243  4.20432  4.92667  0.61958  0.77255  0.53423  0.88218
    443   2.62331  5.05132  2.67797  2.17126  4.36348  3.06914  3.45977  3.82659  2.34582  3.34183  4.10143  2.74417  3.49570  2.48541  2.39544  2.60135  2.85465  3.20094  5.50322  3.42361    557 e - - -
          2.68618  4.42225  2.77519  2.73123  3.46354  2.40513  3.72494  3.29354  2.67741  2.69355  4.24690  2.90347  2.73739  3.18146  2.89801  2.37887  2.77519  2.98518  4.58477  3.61503
          0.02243  4.20432  4.92667  0.61958  0.77255  0.53423  0.88218
    444   2.51742  4.97653  2.72262  2.21903  4.25923  2.57490  3.62681  3.70210  2.20436  3.05858  4.03984  2.62512  3.81820  2.75182  2.87823  2.63059  2.86841  2.86236  5.45180  4.08151    558 k - - -
          2.68618  4.42225  2.77519  2.73123  3.46354  2.40513  3.72494  3.29354  2.67741  2.69355  4.24690  2.90347  2.73739  3.18146  2.89801  2.37887  2.77519  2.98518  4.58477  3.61503
          0.02243  4.20432  4.92667  0.61958  0.77255  0.53423  0.88218
    445   2.51253  4.90217  2.95867  2.17732  4.17566  2.93466  3.63103  3.32685  2.40929  3.18149  3.97483  2.60715  3.48659  2.76351  2.76496  2.32880  2.68329  3.05996  5.39529  4.03965    559 e - - -
          2.68618  4.42225  2.77519  2.73123  3.46354  2.40513  3.72494  3.29354  2.67741  2.69355  4.24690  2.90347  2.73739  3.18146  2.89801  2.37887  2.77519  2.98518  4.58477  3.61503
          0.02243  4.20432  4.92667  0.61958  0.77255  0.53423  0.88218
    446   2.41226  4.91936  2.92798  2.24881  4.26699  3.15030  3.66665  3.70402  2.43003  3.26602  4.05819  2.95032  3.44914  2.79970  2.44049  1.90218  2.88420  3.33200  5.46550  4.11081    560 s - - -
          2.68618  4.42225  2.77519  2.73123  3.46354  2.40513  3.72494  3.29354  2.67741  2.69355  4.24690  2.90347  2.73739  3.18146  2.89801  2.37887  2.77519  2.98518  4.58477  3.61503
          0.02243  4.20432  4.92667  0.61958  0.77255  0.53423  0.88218
    447   2.53285  4.95105  2.94057  2.30818  4.23375  2.81723  3.35999  3.67299  2.29507  3.22994  4.01558  2.80281  3.81849  2.74779  2.56600  2.18499  2.74334  3.06683  5.42800  4.06533    561 s - - -
          2.68618  4.42225  2.77519  2.73123  3.46354  2.40513  3.72494  3.29354  2.67741  2.69355  4.24690  2.90347  2.73739  3.18146  2.89801  2.37887  2.77519  2.98518  4.58477  3.61503
          0.02243  4.20432  4.92667  0.61958  0.77255  0.53423  0.88218
    448   2.52174  4.96455  2.68888  2.21395  4.24392  2.46624  3.62193  3.68657  2.39430  3.24170  3.57406  2.69025  3.81489  2.61716  2.87383  2.62412  2.71750  3.31978  5.43920  3.58955    562 e - - -
          2.68618  4.42225  2.77519  2.73123  3.46354  2.40513  3.72494  3.29354  2.67741  2.69355  4.24690  2.90347  2.73739  3.18146  2.89801  2.37887  2.77519  2.98518  4.58477  3.61503
          0.02243  4.20432  4.92667  0.61958  0.77255  0.53423  0.88218
    449   2.62646  4.92323  2.70468  2.31319  4.21340  2.51088  3.64124  3.64891  2.42062  3.21718  4.00927  2.93350  3.82272  2.77318  2.58600  2.28679  2.68755  2.89684  5.42578  4.06635    563 s - - -
          2.68552  4.42120  2.77516  2.73099  3.46375  2.40492  3.72516  3.29375  2.67749  2.69376  4.24711  2.90368  2.73761  3.18119  2.89822  2.37908  2.77541  2.98527  4.58498  3.61449
          0.14036  2.08983  4.92667  1.90814  0.16059  0.53423  0.88218
    450   2.66593  5.11714  2.43476  1.89071  4.43203  2.93321  3.62207  3.90127  2.16557  3.04044  4.17096  2.86995  3.81457  2.62123  2.87667  2.63338  2.71094  3.49233  5.56483  4.16428    576 e - - -
          2.68618  4.42225  2.77519  2.73123  3.46354  2.40513  3.72494  3.29354  2.67741  2.69355  4.24690  2.90347  2.73739  3.18146  2.89801  2.37887  2.77519  2.98518  4.58477  3.61503
          0.02243  4.20432  4.92667  0.61958  0.77255  0.53423  0.88218
    451   2.63865  5.01425  2.75150  2.00731  4.31222  2.61125  3.61824  3.76245  2.37372  3.29940  3.47413  2.90455  3.52939  2.73685  2.37278  2.62624  2.87131  3.38064  5.47944  4.10294    577 e - - -
          2.68618  4.42225  2.77519  2.73123  3.46354  2.40513  3.72494  3.29354  2.67741  2.69355  4.24690  2.90347  2.73739  3.18146  2.89801  2.37887  2.77519  2.98518  4.58477  3.61503
          0.02243  4.20432  4.92667  0.61958  0.77255  0.53423  0.88218
    452   2.66461  5.07228  2.52012  2.21968  4.37613  3.02106  3.63635  3.83645  2.41885  3.36468  4.13830  2.60633  2.93507  2.75577  2.91213  2.07592  2.90249  3.44366  5.53950  3.68223    578 s - - -
          2.68618  4.42225  2.77519  2.73123  3.46354  2.40513  3.72494  3.29354  2.67741  2.69355  4.24690  2.90347  2.73739  3.18146  2.89801  2.37887  2.77519  2.98518  4.58477  3.61503
          0.02243  4.20432  4.92667  0.61958  0.77255  0.53423  0.88218
    453   2.35443  3.31594  3.22098  2.93092  3.04985  3.25245  3.21327  2.80424  2.88309  2.51965  3.04026  3.33071  3.96402  3.18259  3.03165  2.83097  2.68234  2.30904  4.89288  3.66086    579 v - - -
          2.68618  4.42225  2.77519  2.73123  3.46354  2.40513  3.72494  3.29354  2.67741  2.69355  4.24690  2.90347  2.73739  3.18146  2.89801  2.37887  2.77519  2.98518  4.58477  3.61503
          0.02243  4.20432  4.92667  0.61958  0.77255  0.53423  0.88218
    454   3.07726  4.56841  4.23906  3.70809  2.64042  4.13194  4.29632  2.53592  3.54779  0.99074  3.11052  4.00291  4.44229  3.07874  3.76351  3.44547  3.30575  2.58412  4.86064  3.55024    580 l - - -
          2.68618  4.42225  2.77519  2.73123  3.46354  2.40513  3.72494  3.29354  2.67741  2.69355  4.24690  2.90347  2.73739  3.18146  2.89801  2.37887  2.77519  2.98518  4.58477  3.61503
          0.02243  4.20432  4.92667  0.61958  0.77255  0.53423  0.88218
    455   2.69955  5.14650  2.60765  1.82725  4.46775  3.40730  3.16143  3.93520  2.37183  3.43586  4.20360  2.88236  3.83311  2.74709  2.15315  2.45288  2.93339  3.52739  5.58361  4.19022    581 e - - -
          2.68618  4.42225  2.77519  2.73123  3.46354  2.40513  3.72494  3.29354  2.67741  2.69355  4.24690  2.90347  2.73739  3.18146  2.89801  2.37887  2.77519  2.98518  4.58477  3.61503
          0.02243  4.20432  4.92667  0.61958  0.77255  0.53423  0.88218
    456   2.91350  5.47498  2.01700  1.48439  4.77542  3.34896  3.76891  4.28232  2.66314  3.76130  4.56391  2.80409  3.89998  1.96956  3.20413  2.82226  3.17574  3.84977  5.90672  4.43750    582 e - - -
          2.68618  4.42225  2.77519  2.73123  3.46354  2.40513  3.72494  3.29354  2.67741  2.69355  4.24690  2.90347  2.73739  3.18146  2.89801  2.37887  2.77519  2.98518  4.58477  3.61503
          0.02243  4.20432  4.92667  0.61958  0.77255  0.53423  0.88218
    457   3.25885  4.54557  5.02771  4.48920  3.43504  4.62949  5.07127  1.70079  4.37199  1.29670  3.22803  4.69666  4.86183  4.53764  4.50883  3.99502  3.49999  1.30233  5.44813  4.32001    583 l - - -
          2.68618  4.42225  2.77519  2.73123  3.46354  2.40513  3.72494  3.29354  2.67741  2.69355  4.24690  2.90347  2.73739  3.18146  2.89801  2.37887  2.77519  2.98518  4.58477  3.61503
          0.02243  4.20432  4.92667  0.61958  0.77255  0.53423  0.88218
    458   2.81238  5.15013  2.84344  2.23952  4.45120  3.47407  1.82575  3.89898  2.32868  3.41540  4.22224  2.64701  3.90929  2.60038  2.55216  2.78743  3.03814  3.53234  5.56021  4.21498    584 h - - -
          2.68618  4.42225  2.77519  2.73123  3.46354  2.40513  3.72494  3.29354  2.67741  2.69355  4.24690  2.90347  2.73739  3.18146  2.89801  2.37887  2.77519  2.98518  4.58477  3.61503
          0.02243  4.20432  4.92667  0.61958  0.77255  0.53423  0.88218
    459   2.59077  5.16365  2.56477  2.02517  4.49478  3.43044  3.64296  3.95054  2.21304  3.44782  4.22426  2.90722  3.85690  2.75944  1.82806  2.70161  2.96723  3.54970  5.58932  4.21282    585 r - - -
          2.68618  4.42225  2.77519  2.73123  3.46354  2.40513  3.72494  3.29354  2.67741  2.69355  4.24690  2.90347  2.73739  3.18146  2.89801  2.37887  2.77519  2.98518  4.58477  3.61503
          0.02243  4.20432  4.92667  0.61958  0.77255  0.53423  0.88218
    460   1.30056  4.34012  3.87680  3.37203  3.65537  3.56542  4.24351  2.57052  3.28071  2.49232  2.96189  3.64200  4.09811  3.59181  3.57694  2.92278  2.97529  2.15191  5.24080  4.02685    586 a - - -
          2.68618  4.42225  2.77519  2.73123  3.46354  2.40513  3.72494  3.29354  2.67741  2.69355  4.24690  2.90347  2.73739  3.18146  2.89801  2.37887  2.77519  2.98518  4.58477  3.61503
          0.02243  4.20432  4.92667  0.61958  0.77255  0.53423  0.88218
    461   0.86840  4.27526  3.89832  3.58733  4.14721  3.19693  4.50245  3.09617  3.53030  3.07465  4.10231  3.64254  3.93625  3.83908  3.77694  2.65948  2.90972  2.47979  5.66484  4.45070    587 a - - -
          2.68618  4.42225  2.77519  2.73123  3.46354  2.40513  3.72494  3.29354  2.67741  2.69355  4.24690  2.90347  2.73739  3.18146  2.89801  2.37887  2.77519  2.98518  4.58477  3.61503
          0.02243  4.20432  4.92667  0.61958  0.77255  0.53423  0.88218
    462   1.83636  4.27722  3.61237  3.23132  4.33194  3.08241  4.26938  3.70207  3.23290  3.41254  4.24092  3.40526  3.80445  3.52904  3.56347  1.41947  1.80129  3.19952  5.67951  4.46424    588 s - - -
          2.68618  4.42225  2.77519  2.73123  3.46354  2.40513  3.72494  3.29354  2.67741  2.69355  4.24690  2.90347  2.73739  3.18146  2.89801  2.37887  2.77519  2.98518  4.58477  3.61503
          0.02243  4.20432  4.92667  0.61958  0.77255  0.53423  0.88218
    463   2.61574  4.39064  3.41209  2.84329  3.53243  3.56953  3.80729  2.44012  2.77141  2.18069  3.48728  3.26916  3.94966  2.59134  2.70164  2.58821  2.84645  2.56002  4.96000  3.39410    589 l - - -
          2.68618  4.42225  2.77519  2.73123  3.46354  2.40513  3.72494  3.29354  2.67741  2.69355  4.24690  2.90347  2.73739  3.18146  2.89801  2.37887  2.77519  2.98518  4.58477  3.61503
          0.02243  4.20432  4.92667  0.61958  0.77255  0.53423  0.88218
    464   3.20495  5.30018  3.58250  2.93495  4.78382  3.78027  3.72930  4.13472  0.91722  3.55792  4.43990  3.32622  4.15920  2.86582  1.96065  3.19658  3.36985  3.81556  5.57347  4.42159    590 k - - -
          2.68618  4.42225  2.77519  2.73123  3.46354  2.40513  3.72494  3.29354  2.67741  2.69355  4.24690  2.90347  2.73739  3.18146  2.89801  2.37887  2.77519  2.98518  4.58477  3.61503
          0.02243  4.20432  4.92667  0.61958  0.77255  0.53423  0.88218
    465   1.49278  4.26013  3.93473  3.47774  3.84347  3.39615  4.33764  2.65464  3.40869  2.77458  3.76421  3.65022  4.02039  3.69824  3.68666  2.79438  2.38922  1.67680  5.37142  4.16570    591 a - - -
          2.68618  4.42225  2.77519  2.73123  3.46354  2.40513  3.72494  3.29354  2.67741  2.69355  4.24690  2.90347  2.73739  3.18146  2.89801  2.37887  2.77519  2.98518  4.58477  3.61503
          0.02243  4.20432  4.92667  0.61958  0.77255  0.53423  0.88218
    466   1.86544  4.53159  2.89343  2.68601  3.78296  3.46202  3.77706  3.13643  2.67145  2.83118  3.01005  3.14603  3.88841  3.00156  3.08876  2.55013  2.47126  2.72913  5.15530  3.87888    592 a - - -
          2.68618  4.42225  2.77519  2.73123  3.46354  2.40513  3.72494  3.29354  2.67741  2.69355  4.24690  2.90347  2.73739  3.18146  2.89801  2.37887  2.77519  2.98518  4.58477  3.61503
          0.02243  4.20432  4.92667  0.61958  0.77255  0.53423  0.88218
    467   3.18963  5.24263  3.58404  2.96041  4.64949  3.76907  3.74962  4.06779  2.01473  3.49875  4.40200  3.34398  4.16274  2.48854  0.97913  3.19739  3.36739  3.76258  5.53392  4.35926    593 r - - -
          2.68618  4.42225  2.77519  2.73123  3.46354  2.40513  3.72494  3.29354  2.67741  2.69355  4.24690  2.90347  2.73739  3.18146  2.89801  2.37887  2.77519  2.98518  4.58477  3.61503
          0.02243  4.20432  4.92667  0.61958  0.77255  0.53423  0.88218
    468   2.71802  4.28384  3.84210  3.27860  2.66656  3.73781  3.34799  2.75266  3.17142  2.44119  2.28667  3.56766  4.10607  3.44241  3.07971  3.00994  2.94823  2.55604  4.52853  2.07569    594 y - - -
          2.68618  4.42225  2.77519  2.73123  3.46354  2.40513  3.72494  3.29354  2.67741  2.69355  4.24690  2.90347  2.73739  3.18146  2.89801  2.37887  2.77519  2.98518  4.58477  3.61503
          0.02243  4.20432  4.92667  0.61958  0.77255  0.53423  0.88218
    469   3.42217  5.21145  3.95053  3.40759  4.65301  3.82856  4.12316  4.22982  2.44857  3.68537  4.68784  3.73594  4.32499  3.33665  0.57183  3.49735  3.67180  3.94196  5.60678  4.52065    595 R - - -
          2.68618  4.42225  2.77519  2.73123  3.46354  2.40513  3.72494  3.29354  2.67741  2.69355  4.24690  2.90347  2.73739  3.18146  2.89801  2.37887  2.77519  2.98518  4.58477  3.61503
          0.02243  4.20432  4.92667  0.61958  0.77255  0.53423  0.88218
    470   2.78316  5.14882  2.73276  1.57180  4.38192  3.42983  3.68834  3.88663  2.43704  3.41274  4.22252  2.91638  3.88561  2.06262  2.87687  2.75381  3.02029  3.51693  5.56034  3.50384    596 e - - -
          2.68618  4.42225  2.77519  2.73123  3.46354  2.40513  3.72494  3.29354  2.67741  2.69355  4.24690  2.90347  2.73739  3.18146  2.89801  2.37887  2.77519  2.98518  4.58477  3.61503
          0.02243  4.20432  4.92667  0.61958  0.77255  0.53423  0.88218
    471   2.96114  5.55324  1.74767  1.35645  4.84873  2.80490  3.80303  4.36670  2.75540  3.84306  4.65680  2.78458  3.91232  2.70277  3.33155  2.85598  3.23325  3.92670  5.99388  4.49914    597 e - - -
          2.68618  4.42225  2.77519  2.73123  3.46354  2.40513  3.72494  3.29354  2.67741  2.69355  4.24690  2.90347  2.73739  3.18146  2.89801  2.37887  2.77519  2.98518  4.58477  3.61503
          0.02243  4.20432  4.92667  0.61958  0.77255  0.53423  0.88218
    472   2.63350  3.22795  3.04804  2.33590  4.02800  3.46360  3.40913  3.43948  2.44171  3.04951  3.87120  3.00365  3.85356  2.08907  2.70718  2.52912  2.86318  3.12652  5.29741  3.58179    598 q - - -
          2.68618  4.42225  2.77519  2.73123  3.46354  2.40513  3.72494  3.29354  2.67741  2.69355  4.24690  2.90347  2.73739  3.18146  2.89801  2.37887  2.77519  2.98518  4.58477  3.61503
          0.02243  4.20432  4.92667  0.61958  0.77255  0.53423  0.88218
    473   2.45956  4.79685  3.07028  2.50472  4.02931  3.47230  2.89942  3.43781  2.42686  2.84678  3.45733  3.01324  3.85935  2.20614  2.48986  2.68459  2.86842  2.95210  5.29508  3.97707    599 q - - -
          2.68618  4.42225  2.77519  2.73123  3.46354  2.40513  3.72494  3.29354  2.67741  2.69355  4.24690  2.90347  2.73739  3.18146  2.89801  2.37887  2.77519  2.98518  4.58477  3.61503
          0.02243  4.20432  4.92667  0.61958  0.77255  0.53423  0.88218
    474   2.27379  5.09232  2.58566  1.87893  4.41346  2.72531  3.64602  3.87692  2.42836  3.39898  4.17160  2.87807  3.82394  2.76538  2.66285  2.44916  2.91745  3.47661  5.56811  4.17228    600 e - - -
          2.68618  4.42225  2.77519  2.73123  3.46354  2.40513  3.72494  3.29354  2.67741  2.69355  4.24690  2.90347  2.73739  3.18146  2.89801  2.37887  2.77519  2.98518  4.58477  3.61503
          0.02243  4.20432  4.92667  0.61958  0.77255  0.53423  0.88218
    475   2.06010  5.03752  2.85447  1.90881  4.33525  3.15347  3.16841  3.78196  2.38664  3.32031  4.10448  2.91303  3.83554  2.62927  2.66979  2.66183  2.90922  3.40562  5.50068  4.12960    601 e - - -
          2.68618  4.42225  2.77519  2.73123  3.46354  2.40513  3.72494  3.29354  2.67741  2.69355  4.24690  2.90347  2.73739  3.18146  2.89801  2.37887  2.77519  2.98518  4.58477  3.61503
          0.02243  4.20432  4.92667  0.61958  0.77255  0.53423  0.88218
    476   3.39035  4.71391  4.98467  4.43554  2.62021  4.62258  4.85160  2.26444  4.30376  0.81101  2.96842  4.65213  4.81609  4.37868  4.40213  3.97617  3.61543  2.11020  5.11653  3.92677    602 l - - -
          2.68618  4.42225  2.77519  2.73123  3.46354  2.40513  3.72494  3.29354  2.67741  2.69355  4.24690  2.90347  2.73739  3.18146  2.89801  2.37887  2.77519  2.98518  4.58477  3.61503
          0.02243  4.20432  4.92667  0.61958  0.77255  0.53423  0.88218
    477   2.88851  5.01460  2.89635  2.65696  4.50270  2.75669  3.93555  4.03098  2.64131  3.57732  4.45212  3.13840  3.99989  1.07758  2.98453  2.91836  3.20429  3.64253  5.67307  4.36728    603 q - - -
          2.68618  4.42225  2.77519  2.73123  3.46354  2.40513  3.72494  3.29354  2.67741  2.69355  4.24690  2.90347  2.73739  3.18146  2.89801  2.37887  2.77519  2.98518  4.58477  3.61503
          0.02243  4.20432  4.92667  0.61958  0.77255  0.53423  0.88218
    478   2.63026  3.24120  3.11389  2.43446  3.92386  3.47016  2.49048  3.32595  2.51694  2.96364  3.80470  3.06509  3.87653  2.89461  2.79572  2.12930  2.86998  3.03184  5.23645  3.93572    604 s - - -
          2.68618  4.42225  2.77519  2.73123  3.46354  2.40513  3.72494  3.29354  2.67741  2.69355  4.24690  2.90347  2.73739  3.18146  2.89801  2.37887  2.77519  2.98518  4.58477  3.61503
          0.02243  4.20432  4.92667  0.61958  0.77255  0.53423  0.88218
    479   1.17486  4.29011  4.00287  3.61288  3.93764  3.37941  4.48126  2.65377  3.54209  2.79574  3.85692  3.72788  4.04970  3.84019  3.79817  2.81182  2.96218  1.76550  5.51757  4.30625    605 a - - -
          2.68618  4.42225  2.77519  2.73123  3.46354  2.40513  3.72494  3.29354  2.67741  2.69355  4.24690  2.90347  2.73739  3.18146  2.89801  2.37887  2.77519  2.98518  4.58477  3.61503
          0.02243  4.20432  4.92667  0.61958  0.77255  0.53423  0.88218
    480   2.35984  4.16534  3.99270  3.42341  2.90659  3.71935  4.07179  2.45090  3.32504  2.31890  2.90122  3.67807  4.11010  3.57254  3.55416  2.60527  2.89097  1.58399  4.83001  3.62709    606 v - - -
          2.68618  4.42225  2.77519  2.73123  3.46354  2.40513  3.72494  3.29354  2.67741  2.69355  4.24690  2.90347  2.73739  3.18146  2.89801  2.37887  2.77519  2.98518  4.58477  3.61503
          0.02243  4.20432  4.92667  0.61958  0.77255  0.53423  0.88218
    481   3.02705  5.60404  1.10358  1.98451  4.84925  3.33302  3.02667  4.40065  2.83409  3.88762  4.72835  2.78777  3.93958  3.00590  3.41585  2.91293  3.30726  3.97404  6.02883  4.52246    607 d - - -
          2.68618  4.42225  2.77519  2.73123  3.46354  2.40513  3.72494  3.29354  2.67741  2.69355  4.24690  2.90347  2.73739  3.18146  2.89801  2.37887  2.77519  2.98518  4.58477  3.61503
          0.02243  4.20432  4.92667  0.61958  0.77255  0.53423  0.88218
    482   2.42195  4.52887  3.25147  2.69530  2.53701  3.50922  3.75572  3.09928  2.48875  2.77576  3.64146  3.15721  3.90620  2.99033  2.55084  2.35163  2.62202  2.83911  5.09630  3.82642    608 s - - -
          2.68618  4.42225  2.77519  2.73123  3.46354  2.40513  3.72494  3.29354  2.67741  2.69355  4.24690  2.90347  2.73739  3.18146  2.89801  2.37887  2.77519  2.98518  4.58477  3.61503
          0.02243  4.20432  4.92667  0.61958  0.77255  0.53423  0.88218
    483   2.20127  4.21961  4.43396  3.85452  2.84629  3.99760  4.34027  1.72950  3.72674  2.07975  2.50572  4.02969  4.33551  3.92023  3.87274  3.30534  3.05098  1.84671  4.92190  3.74841    609 i - - -
          2.68618  4.42225  2.77519  2.73123  3.46354  2.40513  3.72494  3.29354  2.67741  2.69355  4.24690  2.90347  2.73739  3.18146  2.89801  2.37887  2.77519  2.98518  4.58477  3.61503
          0.02243  4.20432  4.92667  0.61958  0.77255  0.53423  0.88218
    484   2.67960  5.11569  2.91517  2.22773  4.45231  3.19617  3.30285  3.91108  1.91704  3.40298  4.16541  2.72620  3.83055  2.25749  2.56472  2.65040  2.66896  3.50328  5.53937  4.16430    610 k - - -
          2.68618  4.42225  2.77519  2.73123  3.46354  2.40513  3.72494  3.29354  2.67741  2.69355  4.24690  2.90347  2.73739  3.18146  2.89801  2.37887  2.77519  2.98518  4.58477  3.61503
          0.02243  4.20432  4.92667  0.61958  0.77255  0.53423  0.88218
    485   2.56816  5.10765  2.55601  1.60020  4.40948  2.89022  3.66789  3.86655  2.47130  3.40136  4.18562  2.87606  3.83899  2.60705  2.96730  2.67902  2.94971  3.04519  5.58225  4.18652    611 e - - -
          2.68618  4.42225  2.77519  2.73123  3.46354  2.40513  3.72494  3.29354  2.67741  2.69355  4.24690  2.90347  2.73739  3.18146  2.89801  2.37887  2.77519  2.98518  4.58477  3.61503
          0.02243  4.20432  4.92667  0.61958  0.77255  0.53423  0.88218
    486   2.79349  5.10483  2.81965  1.41805  4.39982  3.45963  3.69801  3.35140  2.08214  3.36255  4.18841  2.96035  3.90537  2.83568  2.79665  2.77820  3.02750  3.44468  5.55624  4.20570    612 e - - -
          2.68618  4.42225  2.77519  2.73123  3.46354  2.40513  3.72494  3.29354  2.67741  2.69355  4.24690  2.90347  2.73739  3.18146  2.89801  2.37887  2.77519  2.98518  4.58477  3.61503
          0.02243  4.20432  4.92667  0.61958  0.77255  0.53423  0.88218
    487   2.95360  4.43211  4.21435  3.17508  3.32341  4.07190  4.38105  2.09101  3.52571  1.14262  3.19923  3.96989  4.39876  3.80489  3.75977  3.37668  3.18820  2.09688  5.08664  3.91766    613 l - - -
          2.68618  4.42225  2.77519  2.73123  3.46354  2.40513  3.72494  3.29354  2.67741  2.69355  4.24690  2.90347  2.73739  3.18146  2.89801  2.37887  2.77519  2.98518  4.58477  3.61503
          0.02243  4.20432  4.92667  0.61958  0.77255  0.53423  0.88218
    488   3.08445  5.68829  1.68124  1.08464  4.97670  3.32821  3.88685  4.51090  2.92037  3.99671  4.85360  2.78819  3.95915  3.05414  3.52899  2.95648  3.37606  4.07185  6.13770  4.62025    614 e - - -
          2.68618  4.42225  2.77519  2.73123  3.46354  2.40513  3.72494  3.29354  2.67741  2.69355  4.24690  2.90347  2.73739  3.18146  2.89801  2.37887  2.77519  2.98518  4.58477  3.61503
          0.02243  4.20432  4.92667  0.61958  0.77255  0.53423  0.88218
    489   2.38949  5.22874  2.27764  1.92357  4.55253  3.37997  3.65189  4.03657  1.99388  3.52290  4.28537  2.64081  3.83274  2.58459  2.93766  2.67438  2.96591  3.60986  5.66464  4.24335    615 e - - -
          2.68618  4.42225  2.77519  2.73123  3.46354  2.40513  3.72494  3.29354  2.67741  2.69355  4.24690  2.90347  2.73739  3.18146  2.89801  2.37887  2.77519  2.98518  4.58477  3.61503
          0.02243  4.20432  4.92667  0.61958  0.77255  0.53423  0.88218
    490   2.53676  4.29196  4.27073  3.69867  3.27805  3.96316  4.30822  2.30203  3.58069  1.53471  2.15564  3.94055  4.31079  3.80755  3.77920  3.26624  2.84132  2.00052  4.96405  3.79877    616 l - - -
          2.68618  4.42225  2.77519  2.73123  3.46354  2.40513  3.72494  3.29354  2.67741  2.69355  4.24690  2.90347  2.73739  3.18146  2.89801  2.37887  2.77519  2.98518  4.58477  3.61503
          0.02243  4.20432  4.92667  0.61958  0.77255  0.53423  0.88218
    491   2.95688  5.22250  3.30114  2.67048  4.62230  3.64538  2.21550  4.01248  1.84246  3.46359  4.28477  3.13422  4.01118  2.31368  1.77407  2.93614  3.14195  3.65745  5.53395  4.28936    617 r - - -
          2.68618  4.42225  2.77519  2.73123  3.46354  2.40513  3.72494  3.29354  2.67741  2.69355  4.24690  2.90347  2.73739  3.18146  2.89801  2.37887  2.77519  2.98518  4.58477  3.61503
          0.02243  4.20432  4.92667  0.61958  0.77255  0.53423  0.88218
    492   3.13193  5.25572  3.54445  2.86846  4.64060  3.76274  2.81906  4.04093  1.84909  3.48119  4.34435  3.27544  4.12037  2.82444  1.14500  3.12476  3.29282  3.72347  5.50890  4.31763    618 r - - -
          2.68618  4.42225  2.77519  2.73123  3.46354  2.40513  3.72494  3.29354  2.67741  2.69355  4.24690  2.90347  2.73739  3.18146  2.89801  2.37887  2.77519  2.98518  4.58477  3.61503
          0.02243  4.20432  4.92667  0.61958  0.77255  0.53423  0.88218
    493   2.59746  3.70010  3.76843  2.87565  3.28706  3.37855  3.92465  2.50670  3.10861  2.01344  3.28189  3.50690  4.01916  3.37620  3.09197  2.91210  2.59689  2.30324  3.03291  3.56381    619 l - - -
          2.68618  4.42225  2.77519  2.73123  3.46354  2.40513  3.72494  3.29354  2.67741  2.69355  4.24690  2.90347  2.73739  3.18146  2.89801  2.37887  2.77519  2.98518  4.58477  3.61503
          0.02243  4.20432  4.92667  0.61958  0.77255  0.53423  0.88218
    494   2.62508  4.73516  2.83279  2.64400  4.48056  3.22546  4.00757  4.01735  2.89778  3.61949  4.45125  1.40260  3.87994  3.20704  3.31805  1.76487  3.02079  3.53320  5.75409  4.39396    620 n - - -
          2.68618  4.42225  2.77519  2.73123  3.46354  2.40513  3.72494  3.29354  2.67741  2.69355  4.24690  2.90347  2.73739  3.18146  2.89801  2.37887  2.77519  2.98518  4.58477  3.61503
          0.02243  4.20432  4.92667  0.61958  0.77255  0.45661  1.00357
    495   1.31259  4.39698  3.33787  2.83881  3.80148  3.06216  3.86198  3.19450  2.78938  2.88894  3.73725  3.23156  3.86886  3.13136  3.16021  2.69903  2.84985  2.90160  5.09188  3.91978    621 a - - -
          2.68618  4.42225  2.77519  2.73123  3.46354  2.40513  3.72494  3.29354  2.67741  2.69355  4.24690  2.90347  2.73739  3.18146  2.89801  2.37887  2.77519  2.98518  4.58477  3.61503
          0.02158  4.24260  4.96495  0.61958  0.77255  0.48576  0.95510
    496   2.73968  4.86153  3.14696  2.56513  4.19527  3.51452  3.64709  3.61915  2.17836  3.19255  3.99356  3.05290  3.88949  2.80324  1.58366  2.37988  2.95639  3.29747  5.27179  4.06536    622 r - - -
          2.68618  4.42225  2.77519  2.73123  3.46354  2.40513  3.72494  3.29354  2.67741  2.69355  4.24690  2.90347  2.73739  3.18146  2.89801  2.37887  2.77519  2.98518  4.58477  3.61503
          0.02158  4.24260  4.96495  0.61958  0.77255  0.48576  0.95510
    497   2.65686  5.00592  2.54386  1.57617  4.35177  3.39449  3.31438  3.83328  2.38870  3.36175  4.11134  2.88199  3.80010  2.73676  2.87242  2.49527  2.88920  3.44277  5.41541  4.11608    623 e - - -
          2.68618  4.42225  2.77519  2.73123  3.46354  2.40513  3.72494  3.29354  2.67741  2.69355  4.24690  2.90347  2.73739  3.18146  2.89801  2.37887  2.77519  2.98518  4.58477  3.61503
          0.02158  4.24260  4.96495  0.61958  0.77255  0.48576  0.95510
    498   2.87845  4.84981  3.39956  2.77538  4.17701  3.61854  3.68923  3.61653  2.18327  3.19211  4.02747  3.20382  3.98817  2.87036  1.20047  2.92772  3.08387  3.32625  5.21674  4.06869    624 r - - -
          2.68618  4.42225  2.77519  2.73123  3.46354  2.40513  3.72494  3.29354  2.67741  2.69355  4.24690  2.90347  2.73739  3.18146  2.89801  2.37887  2.77519  2.98518  4.58477  3.61503
          0.02158  4.24260  4.96495  0.61958  0.77255  0.48576  0.95510
    499   2.72524  5.00007  1.45899  2.34878  4.33093  3.38419  3.67468  3.82347  2.50594  3.38145  4.15452  2.61875  3.83484  2.82588  2.99055  2.70345  2.96939  3.45487  5.42126  4.14283    625 d - - -
          2.68618  4.42225  2.77519  2.73123  3.46354  2.40513  3.72494  3.29354  2.67741  2.69355  4.24690  2.90347  2.73739  3.18146  2.89801  2.37887  2.77519  2.98518  4.58477  3.61503
          0.02158  4.24260  4.96495  0.61958  0.77255  0.48576  0.95510
    500   2.23254  4.91059  2.66528  2.29723  4.22927  3.41078  3.38050  3.68882  2.38008  3.24486  4.00880  2.91272  3.79652  2.31885  2.85629  2.49055  2.55702  3.32262  5.34269  3.68524    626 a - - -
          2.68618  4.42225  2.77519  2.73123  3.46354  2.40513  3.72494  3.29354  2.67741  2.69355  4.24690  2.90347  2.73739  3.18146  2.89801  2.37887  2.77519  2.98518  4.58477  3.61503
          0.02158  4.24260  4.96495  0.61958  0.77255  0.48576  0.95510
    501   2.51713  4.17982  3.95846  3.41174  1.74736  3.73629  3.87269  2.67762  3.30337  2.39406  3.32206  3.63854  4.09406  3.53500  3.51685  3.03488  2.93450  2.48458  4.45363  2.28099    627 f - - -
          2.68618  4.42225  2.77519  2.73123  3.46354  2.40513  3.72494  3.29354  2.67741  2.69355  4.24690  2.90347  2.73739  3.18146  2.89801  2.37887  2.77519  2.98518  4.58477  3.61503
          0.02158  4.24260  4.96495  0.61958  0.77255  0.48576  0.95510
    502   3.05375  5.49685  2.38440  0.94709  4.82493  3.37974  3.90317  4.34892  2.82224  3.87101  4.73349  2.47180  3.99034  3.07453  3.32389  2.96789  3.34602  3.93810  5.99435  4.54188    628 e - - -
          2.68618  4.42225  2.77519  2.73123  3.46354  2.40513  3.72494  3.29354  2.67741  2.69355  4.24690  2.90347  2.73739  3.18146  2.89801  2.37887  2.77519  2.98518  4.58477  3.61503
          0.02158  4.24260  4.96495  0.61958  0.77255  0.48576  0.95510
    503   1.25295  4.27581  3.85462  3.41085  3.98770  3.28483  4.31914  2.97534  3.35060  2.96514  3.91172  3.57509  3.94847  3.64563  3.64464  2.69252  2.09982  2.19684  5.46279  4.25641    629 a - - -
          2.68618  4.42225  2.77519  2.73123  3.46354  2.40513  3.72494  3.29354  2.67741  2.69355  4.24690  2.90347  2.73739  3.18146  2.89801  2.37887  2.77519  2.98518  4.58477  3.61503
          0.02158  4.24260  4.96495  0.61958  0.77255  0.48576  0.95510
    504   2.48531  4.84306  3.02484  2.40138  4.23651  3.41736  3.73253  3.65227  2.47412  3.24040  4.05306  3.03227  3.87259  2.88294  2.38735  1.64474  2.74144  3.29421  5.45661  4.13366    630 s - - -
          2.68618  4.42225  2.77519  2.73123  3.46354  2.40513  3.72494  3.29354  2.67741  2.69355  4.24690  2.90347  2.73739  3.18146  2.89801  2.37887  2.77519  2.98518  4.58477  3.61503
          0.02158  4.24260  4.96495  0.61958  0.77255  0.48576  0.95510
    505   3.17537  4.52147  4.81593  4.27022  1.65534  4.37806  4.55751  2.24994  4.13226  1.58127  3.14455  4.41066  4.65441  4.25485  4.23664  3.71602  3.40945  1.62063  4.90653  3.57293    631 l - - -
          2.68618  4.42225  2.77519  2.73123  3.46354  2.40513  3.72494  3.29354  2.67741  2.69355  4.24690  2.90347  2.73739  3.18146  2.89801  2.37887  2.77519  2.98518  4.58477  3.61503
          0.02158  4.24260  4.96495  0.61958  0.77255  0.48576  0.95510
    506   3.29531  5.32146  3.77200  3.06382  4.82035  3.85261  3.76629  4.16176  1.78525  3.58059  4.47931  3.42002  4.22462  2.90756  0.90068  3.29781  3.44977  3.85743  5.58410  4.46178    632 r - - -
          2.68618  4.42225  2.77519  2.73123  3.46354  2.40513  3.72494  3.29354  2.67741  2.69355  4.24690  2.90347  2.73739  3.18146  2.89801  2.37887  2.77519  2.98518  4.58477  3.61503
          0.02158  4.24260  4.96495  0.61958  0.77255  0.48576  0.95510
    507   3.11649  5.63646  2.10347  0.87633  4.94366  3.37141  3.93466  4.46524  2.94736  3.97831  4.84865  2.85367  4.00065  3.10831  3.52323  3.00355  3.41083  4.04583  6.10795  4.62922    633 e - - -
          2.68618  4.42225  2.77519  2.73123  3.46354  2.40513  3.72494  3.29354  2.67741  2.69355  4.24690  2.90347  2.73739  3.18146  2.89801  2.37887  2.77519  2.98518  4.58477  3.61503
          0.02158  4.24260  4.96495  0.61958  0.77255  0.48576  0.95510
    508   3.19889  5.79072  0.83770  1.97182  5.08294  3.35080  3.97958  4.63428  3.08763  4.13329  5.03180  2.82258  4.01827  3.16448  3.72863  3.05660  3.50971  4.19753  6.26195  4.73257    634 d - - -
          2.68618  4.42225  2.77519  2.73123  3.46354  2.40513  3.72494  3.29354  2.67741  2.69355  4.24690  2.90347  2.73739  3.18146  2.89801  2.37887  2.77519  2.98518  4.58477  3.61503
          0.02158  4.24260  4.96495  0.61958  0.77255  0.48576  0.95510
    509   3.35054  4.69166  4.93543  4.36822  3.18586  4.58557  4.90497  2.26141  4.21597  1.18853  1.51354  4.61324  4.79001  4.33588  4.33398  3.93026  3.57554  2.11645  5.24070  4.17597    635 l - - -
          2.68618  4.42225  2.77519  2.73123  3.46354  2.40513  3.72494  3.29354  2.67741  2.69355  4.24690  2.90347  2.73739  3.18146  2.89801  2.37887  2.77519  2.98518  4.58477  3.61503
          0.02158  4.24260  4.96495  0.61958  0.77255  0.48576  0.95510
    510   2.27336  4.77470  3.06008  2.07815  4.02194  3.46642  3.69372  3.04493  2.49299  3.04266  3.87192  3.02792  3.86847  2.85808  2.69503  2.69112  2.17838  3.10091  5.30722  3.98915    636 e - - -
          2.68618  4.42225  2.77519  2.73123  3.46354  2.40513  3.72494  3.29354  2.67741  2.69355  4.24690  2.90347  2.73739  3.18146  2.89801  2.37887  2.77519  2.98518  4.58477  3.61503
          0.02158  4.24260  4.96495  0.61958  0.77255  0.48576  0.95510
    511   1.94264  4.35738  3.48711  2.92948  3.54885  3.55453  3.87425  2.86233  2.68289  2.61053  3.07768  3.32924  3.96658  3.19009  3.23147  2.53300  2.66020  2.10717  4.98830  3.75142    637 a - - -
          2.68618  4.42225  2.77519  2.73123  3.46354  2.40513  3.72494  3.29354  2.67741  2.69355  4.24690  2.90347  2.73739  3.18146  2.89801  2.37887  2.77519  2.98518  4.58477  3.61503
          0.02158  4.24260  4.96495  0.61958  0.77255  0.48576  0.95510
    512   3.28113  4.53227  5.16079  4.65098  3.66872  4.75034  5.30345  1.11555  4.55274  1.93231  3.44612  4.84409  4.99010  4.76791  4.71155  4.14042  3.53271  1.23550  5.69391  4.51766    638 i - - -
          2.68618  4.42225  2.77519  2.73123  3.46354  2.40513  3.72494  3.29354  2.67741  2.69355  4.24690  2.90347  2.73739  3.18146  2.89801  2.37887  2.77519  2.98518  4.58477  3.61503
          0.02158  4.24260  4.96495  0.61958  0.77255  0.48576  0.95510
    513   3.47702  5.25699  4.01023  3.46276  4.70922  3.87154  4.16613  4.29185  2.48367  3.74027  4.74426  3.78677  4.36843  3.37997  0.53577  3.55203  3.72549  4.00286  5.64853  4.57157    639 R - - -
          2.68618  4.42225  2.77519  2.73123  3.46354  2.40513  3.72494  3.29354  2.67741  2.69355  4.24690  2.90347  2.73739  3.18146  2.89801  2.37887  2.77519  2.98518  4.58477  3.61503
          0.02158  4.24260  4.96495  0.61958  0.77255  0.48576  0.95510
    514   2.52362  5.04827  2.75066  2.24877  4.35598  3.43656  3.29609  3.80676  2.34090  3.33066  3.61555  2.92341  3.83108  2.49464  1.94419  2.64362  2.88829  3.41959  5.49686  4.12488    640 r - - -
          2.68618  4.42225  2.77519  2.73123  3.46354  2.40513  3.72494  3.29354  2.67741  2.69355  4.24690  2.90347  2.73739  3.18146  2.89801  2.37887  2.77519  2.98518  4.58477  3.61503
          0.02158  4.24260  4.96495  0.61958  0.77255  0.48576  0.95510
    515   1.31614  4.27602  3.72817  3.32140  4.20455  3.14438  4.29981  3.48539  3.29506  3.27077  4.13546  3.47630  3.85331  3.58802  3.60877  1.58141  2.82988  2.56679  5.59787  4.38513    641 a - - -
          2.68618  4.42225  2.77519  2.73123  3.46354  2.40513  3.72494  3.29354  2.67741  2.69355  4.24690  2.90347  2.73739  3.18146  2.89801  2.37887  2.77519  2.98518  4.58477  3.61503
          0.02158  4.24260  4.96495  0.61958  0.77255  0.48576  0.95510
    516   3.04878  5.36398  2.50888  0.87576  4.82861  2.72475  3.98652  4.32797  2.91774  3.87177  4.73930  2.98178  4.02001  3.16701  3.40996  2.99748  3.36053  3.91291  5.97491  4.59768    642 e - - -
          2.68618  4.42225  2.77519  2.73123  3.46354  2.40513  3.72494  3.29354  2.67741  2.69355  4.24690  2.90347  2.73739  3.18146  2.89801  2.37887  2.77519  2.98518  4.58477  3.61503
          0.02158  4.24260  4.96495  0.61958  0.77255  0.48576  0.95510
    517   1.00317  4.65625  3.03818  2.42563  4.32192  3.31706  4.09601  3.58751  2.98641  3.34850  4.25098  3.23480  3.95490  3.32477  3.36193  2.78527  3.05204  3.23041  5.65631  4.37771    643 a - - -
          2.68618  4.42225  2.77519  2.73123  3.46354  2.40513  3.72494  3.29354  2.67741  2.69355  4.24690  2.90347  2.73739  3.18146  2.89801  2.37887  2.77519  2.98518  4.58477  3.61503
          0.02158  4.24260  4.96495  0.61958  0.77255  0.48576  0.95510
    518   2.41622  4.97239  2.74111  2.16075  4.24953  3.42968  3.64071  3.68712  2.29958  3.24789  4.03617  2.93079  3.83269  2.27771  2.88749  2.64682  2.73084  2.53970  5.44940  4.08400    644 e - - -
          2.68618  4.42225  2.77519  2.73123  3.46354  2.40513  3.72494  3.29354  2.67741  2.69355  4.24690  2.90347  2.73739  3.18146  2.89801  2.37887  2.77519  2.98518  4.58477  3.61503
          0.02158  4.24260  4.96495  0.61958  0.77255  0.48576  0.95510
    519   3.32789  4.64831  4.98596  4.42391  3.24872  4.60579  4.95728  2.16054  4.28354  0.97010  2.61463  4.65193  4.81488  4.40312  4.39809  3.95567  3.55674  1.66618  5.29305  4.21829    645 l - - -
          2.68618  4.42225  2.77519  2.73123  3.46354  2.40513  3.72494  3.29354  2.67741  2.69355  4.24690  2.90347  2.73739  3.18146  2.89801  2.37887  2.77519  2.98518  4.58477  3.61503
          0.02158  4.24260  4.96495  0.61958  0.77255  0.48576  0.95510
    520   3.35832  5.29873  3.55659  3.12850  4.77238  3.78743  4.02729  4.23037  0.62271  3.72155  4.67833  3.53023  4.27408  3.20864  2.58090  3.38516  3.59111  3.92296  5.68449  4.55992    646 K - - -
          2.68618  4.42225  2.77519  2.73123  3.46354  2.40513  3.72494  3.29354  2.67741  2.69355  4.24690  2.90347  2.73739  3.18146  2.89801  2.37887  2.77519  2.98518  4.58477  3.61503
          0.02158  4.24260  4.96495  0.61958  0.77255  0.48576  0.95510
    521   2.18147  5.13910  2.36682  1.75947  4.45625  3.39962  3.66032  3.92148  2.44353  3.43830  4.21014  2.88188  3.83992  2.77897  2.67588  2.67096  2.73315  3.51776  5.60268  4.20133    647 e - - -
          2.68618  4.42225  2.77519  2.73123  3.46354  2.40513  3.72494  3.29354  2.67741  2.69355  4.24690  2.90347  2.73739  3.18146  2.89801  2.37887  2.77519  2.98518  4.58477  3.61503
          0.02158  4.24260  4.96495  0.61958  0.77255  0.48576  0.95510
    522   2.67642  4.94944  3.01645  2.46154  4.22471  3.22610  3.35686  3.65475  2.12209  3.21808  4.01812  2.98121  3.86142  2.78092  2.39197  1.93494  2.90352  3.30725  5.41535  3.45955    648 s - - -
          2.68618  4.42225  2.77519  2.73123  3.46354  2.40513  3.72494  3.29354  2.67741  2.69355  4.24690  2.90347  2.73739  3.18146  2.89801  2.37887  2.77519  2.98518  4.58477  3.61503
          0.02158  4.24260  4.96495  0.61958  0.77255  0.48576  0.95510
    523   0.80898  4.26687  3.81850  3.55505  4.39159  3.10779  4.52317  3.52306  3.54334  3.41160  4.32998  3.58968  3.87891  3.84029  3.79239  2.58070  2.39780  3.08186  5.81097  4.62667    649 a - - -
          2.68618  4.42225  2.77519  2.73123  3.46354  2.40513  3.72494  3.29354  2.67741  2.69355  4.24690  2.90347  2.73739  3.18146  2.89801  2.37887  2.77519  2.98518  4.58477  3.61503
          0.02158  4.24260  4.96495  0.61958  0.77255  0.48576  0.95510
    524   1.15745  4.25954  3.74093  3.38505  4.32834  3.09580  4.37129  3.65176  3.37409  3.40848  4.25289  3.49353  3.83621  3.66157  3.67122  2.27421  1.75544  3.16545  5.70221  4.50491    650 a - - -
          2.68618  4.42225  2.77519  2.73123  3.46354  2.40513  3.72494  3.29354  2.67741  2.69355  4.24690  2.90347  2.73739  3.18146  2.89801  2.37887  2.77519  2.98518  4.58477  3.61503
          0.02158  4.24260  4.96495  0.61958  0.77255  0.48576  0.95510
    525   2.63915  5.44686  2.07827  1.28406  4.75998  3.35732  3.78788  4.26120  2.70024  3.75255  4.55392  2.56934  3.90928  2.92903  3.25481  2.60091  3.17420  3.83088  5.90919  4.44143    651 e - - -
          2.68618  4.42225  2.77519  2.73123  3.46354  2.40513  3.72494  3.29354  2.67741  2.69355  4.24690  2.90347  2.73739  3.18146  2.89801  2.37887  2.77519  2.98518  4.58477  3.61503
          0.02158  4.24260  4.96495  0.61958  0.77255  0.48576  0.95510
    526   2.72332  0.81949  4.19514  3.80967  4.02300  3.44284  4.49258  3.34424  3.43485  3.13522  4.13863  3.87019  4.12038  3.91587  2.96518  2.96872  3.15736  3.04953  5.44239  4.25014    652 c - - -
          2.68618  4.42225  2.77519  2.73123  3.46354  2.40513  3.72494  3.29354  2.67741  2.69355  4.24690  2.90347  2.73739  3.18146  2.89801  2.37887  2.77519  2.98518  4.58477  3.61503
          0.02158  4.24260  4.96495  0.61958  0.77255  0.48576  0.95510
    527   3.11429  4.57318  4.62756  4.31745  3.85293  4.09591  5.06601  2.11004  4.19228  2.48424  3.77531  4.44448  4.64712  4.53232  4.36757  3.63524  3.47375  0.65767  5.69474  4.44360    653 V - - -
          2.68618  4.42225  2.77519  2.73123  3.46354  2.40513  3.72494  3.29354  2.67741  2.69355  4.24690  2.90347  2.73739  3.18146  2.89801  2.37887  2.77519  2.98518  4.58477  3.61503
          0.02158  4.24260  4.96495  0.61958  0.77255  0.48576  0.95510
    528   2.89730  5.23938  2.98123  2.11795  4.60519  3.54661  3.68600  4.02858  2.22304  3.50236  4.31228  3.03187  3.96534  1.59138  2.12479  2.86471  3.11015  3.65391  5.60817  4.29960    654 q - - -
          2.68618  4.42225  2.77519  2.73123  3.46354  2.40513  3.72494  3.29354  2.67741  2.69355  4.24690  2.90347  2.73739  3.18146  2.89801  2.37887  2.77519  2.98518  4.58477  3.61503
          0.02158  4.24260  4.96495  0.61958  0.77255  0.48576  0.95510
    529   1.54590  4.30077  3.62564  3.23244  4.39177  2.68730  4.28246  3.80831  3.24524  3.47956  4.29124  3.41161  3.81385  3.53231  3.58807  1.46969  2.17851  3.27335  5.72425  4.50699    655 s - - -
          2.68618  4.42225  2.77519  2.73123  3.46354  2.40513  3.72494  3.29354  2.67741  2.69355  4.24690  2.90347  2.73739  3.18146  2.89801  2.37887  2.77519  2.98518  4.58477  3.61503
          0.02158  4.24260  4.96495  0.61958  0.77255  0.48576  0.95510
    530   3.59990  4.96143  4.78396  4.44121  3.32216  4.44871  4.98349  2.56051  4.20678  0.52417  3.25677  4.68202  4.83025  4.48350  4.31568  4.08839  3.88252  2.69099  5.31844  4.12210    656 L - - -
          2.68618  4.42225  2.77519  2.73123  3.46354  2.40513  3.72494  3.29354  2.67741  2.69355  4.24690  2.90347  2.73739  3.18146  2.89801  2.37887  2.77519  2.98518  4.58477  3.61503
          0.02158  4.24260  4.96495  0.61958  0.77255  0.48576  0.95510
    531   3.08479  5.06448  2.99130  2.92267  4.49278  3.47748  4.29445  4.30286  3.24085  3.91003  4.87571  0.63930  4.15422  3.58176  3.59649  3.14627  3.48714  3.88548  5.75480  4.42529    657 N - - -
          2.68618  4.42225  2.77519  2.73123  3.46354  2.40513  3.72494  3.29354  2.67741  2.69355  4.24690  2.90347  2.73739  3.18146  2.89801  2.37887  2.77519  2.98518  4.58477  3.61503
          0.02158  4.24260  4.96495  0.61958  0.77255  0.48576  0.95510
    532   2.18708  4.93984  2.96951  2.42907  4.23366  3.23217  3.31125  3.66771  2.39969  3.23090  4.02288  2.95506  3.83900  2.17480  2.63769  2.42801  2.62831  3.30867  5.43318  4.07966    658 q - - -
          2.68618  4.42225  2.77519  2.73123  3.46354  2.40513  3.72494  3.29354  2.67741  2.69355  4.24690  2.90347  2.73739  3.18146  2.89801  2.37887  2.77519  2.98518  4.58477  3.61503
          0.02158  4.24260  4.96495  0.61958  0.77255  0.48576  0.95510
    533   3.33130  5.46844  2.71669  0.59400  4.87057  3.55754  4.19913  4.40342  3.13221  3.96684  4.94273  3.21677  4.18508  3.41844  3.56733  3.28536  3.64418  4.05509  5.96956  4.71553    659 E - - -
          2.68618  4.42225  2.77519  2.73123  3.46354  2.40513  3.72494  3.29354  2.67741  2.69355  4.24690  2.90347  2.73739  3.18146  2.89801  2.37887  2.77519  2.98518  4.58477  3.61503
          0.02158  4.24260  4.96495  0.61958  0.77255  0.48576  0.95510
    534   3.59990  4.96143  4.78396  4.44121  3.32216  4.44871  4.98349  2.56051  4.20678  0.52417  3.25677  4.68202  4.83025  4.48350  4.31568  4.08839  3.88252  2.69099  5.31844  4.12210    660 L - - -
          2.68618  4.42225  2.77519  2.73123  3.46354  2.40513  3.72494  3.29354  2.67741  2.69355  4.24690  2.90347  2.73739  3.18146  2.89801  2.37887  2.77519  2.98518  4.58477  3.61503
          0.02158  4.24260  4.96495  0.61958  0.77255  0.48576  0.95510
    535   2.79544  5.25563  2.35500  1.58119  4.56202  3.38696  3.71740  4.03472  2.54749  3.54880  4.33653  2.86085  3.87536  2.56517  3.05685  2.74434  2.14518  3.62964  5.71517  4.29460    661 e - - -
          2.68618  4.42225  2.77519  2.73123  3.46354  2.40513  3.72494  3.29354  2.67741  2.69355  4.24690  2.90347  2.73739  3.18146  2.89801  2.37887  2.77519  2.98518  4.58477  3.61503
          0.02158  4.24260  4.96495  0.61958  0.77255  0.48576  0.95510
    536   3.14092  5.78273  1.19874  1.40030  5.06352  3.34164  3.92480  4.61103  2.99226  4.08599  4.95245  2.79623  3.98788  3.09589  3.62500  2.99985  3.43818  4.16250  6.22652  4.68629    662 d - - -
          2.68618  4.42225  2.77519  2.73123  3.46354  2.40513  3.72494  3.29354  2.67741  2.69355  4.24690  2.90347  2.73739  3.18146  2.89801  2.37887  2.77519  2.98518  4.58477  3.61503
          0.02158  4.24260  4.96495  0.61958  0.77255  0.48576  0.95510
    537   3.08710  4.43017  4.80357  4.29523  3.73272  4.39524  4.98992  1.55044  4.18929  2.34087  3.55388  4.49185  4.74858  4.45887  4.39057  3.76897  2.82806  0.95970  5.58442  4.37544    663 v - - -
          2.68618  4.42225  2.77519  2.73123  3.46354  2.40513  3.72494  3.29354  2.67741  2.69355  4.24690  2.90347  2.73739  3.18146  2.89801  2.37887  2.77519  2.98518  4.58477  3.61503
          0.02158  4.24260  4.96495  0.61958  0.77255  0.48576  0.95510
    538   3.24266  5.20273  3.21382  2.99242  4.41983  3.65625  4.14750  4.12714  2.79064  3.58957  4.62408  3.44903  4.22577  0.69528  3.05978  3.28266  3.54742  3.83818  5.63076  4.35867    664 q - - -
          2.68618  4.42225  2.77519  2.73123  3.46354  2.40513  3.72494  3.29354  2.67741  2.69355  4.24690  2.90347  2.73739  3.18146  2.89801  2.37887  2.77519  2.98518  4.58477  3.61503
          0.02158  4.24260  4.96495  0.61958  0.77255  0.48576  0.95510
    539   0.84001  3.20218  4.07252  3.71921  4.30179  2.61322  4.53821  3.60696  3.64532  3.39846  4.25441  3.63587  3.83797  3.89668  3.86709  2.52147  2.80969  3.11608  5.70876  4.54816    665 a - - -
          2.68618  4.42225  2.77519  2.73123  3.46354  2.40513  3.72494  3.29354  2.67741  2.69355  4.24690  2.90347  2.73739  3.18146  2.89801  2.37887  2.77519  2.98518  4.58477  3.61503
          0.02158  4.24260  4.96495  0.61958  0.77255  0.48576  0.95510
    540   3.45907  4.76185  5.09926  4.55567  3.23850  4.75078  5.10811  1.99547  4.39747  0.75905  3.02293  4.80399  4.92820  4.51065  4.50759  4.12494  3.69081  2.05917  5.36734  4.29447    666 l - - -
          2.68618  4.42225  2.77519  2.73123  3.46354  2.40513  3.72494  3.29354  2.67741  2.69355  4.24690  2.90347  2.73739  3.18146  2.89801  2.37887  2.77519  2.98518  4.58477  3.61503
          0.02158  4.24260  4.96495  0.61958  0.77255  0.48576  0.95510
    541   2.47287  4.41625  3.41365  3.31772  4.66473  0.77343  4.51859  4.19293  3.55790  3.87221  4.71413  3.48896  3.90128  3.82288  3.84155  2.34922  2.99423  3.55563  5.96910  4.75872    667 g - - -
          2.68618  4.42225  2.77519  2.73123  3.46354  2.40513  3.72494  3.29354  2.67741  2.69355  4.24690  2.90347  2.73739  3.18146  2.89801  2.37887  2.77519  2.98518  4.58477  3.61503
          0.02158  4.24260  4.96495  0.61958  0.77255  0.48576  0.95510
    542   1.69793  5.15440  2.30523  1.86977  4.50354  3.37128  3.75419  3.96086  2.61373  3.50707  4.30781  2.88640  3.87981  2.89584  3.12567  2.47683  3.04160  3.56595  5.69694  4.29091    668 a - - -
          2.68618  4.42225  2.77519  2.73123  3.46354  2.40513  3.72494  3.29354  2.67741  2.69355  4.24690  2.90347  2.73739  3.18146  2.89801  2.37887  2.77519  2.98518  4.58477  3.61503
          0.02158  4.24260  4.96495  0.61958  0.77255  0.48576  0.95510
    543   2.55756  4.27801  4.10950  3.54675  3.32936  3.84104  4.21221  2.41477  3.42590  1.30063  2.99700  3.80716  4.22505  3.68608  3.65197  2.84460  3.01395  2.10571  4.95124  3.76520    669 l - - -
          2.68618  4.42225  2.77519  2.73123  3.46354  2.40513  3.72494  3.29354  2.67741  2.69355  4.24690  2.90347  2.73739  3.18146  2.89801  2.37887  2.77519  2.98518  4.58477  3.61503
          0.02158  4.24260  4.96495  0.61958  0.77255  0.48576  0.95510
    544   3.40934  4.77347  4.92679  4.43780  3.23960  4.57500  5.00549  2.24627  4.23627  0.72485  3.06829  4.66987  4.84710  4.42547  4.36440  3.98375  3.66850  2.07059  5.33002  4.19466    670 l - - -
          2.68618  4.42225  2.77519  2.73123  3.46354  2.40513  3.72494  3.29354  2.67741  2.69355  4.24690  2.90347  2.73739  3.18146  2.89801  2.37887  2.77519  2.98518  4.58477  3.61503
          0.02158  4.24260  4.96495  0.61958  0.77255  0.48576  0.95510
    545   3.17695  5.34834  3.53381  2.86859  4.82966  3.78286  3.70012  4.16732  1.00629  3.57162  4.42914  3.28066  4.14114  2.48225  1.97925  3.15245  3.33262  3.83490  5.59221  4.42483    671 k - - -
          2.68618  4.42225  2.77519  2.73123  3.46354  2.40513  3.72494  3.29354  2.67741  2.69355  4.24690  2.90347  2.73739  3.18146  2.89801  2.37887  2.77519  2.98518  4.58477  3.61503
          0.02158  4.24260  4.96495  0.61958  0.77255  0.48576  0.95510
    546   2.14118  5.07692  2.41144  2.19992  4.40305  2.45894  3.66724  3.86253  2.45743  3.39377  4.17110  2.89744  3.83771  2.79019  2.73899  2.40541  2.92897  3.46734  5.57072  4.17946    672 a - - -
          2.68618  4.42225  2.77519  2.73123  3.46354  2.40513  3.72494  3.29354  2.67741  2.69355  4.24690  2.90347  2.73739  3.18146  2.89801  2.37887  2.77519  2.98518  4.58477  3.61503
          0.02158  4.24260  4.96495  0.61958  0.77255  0.48576  0.95510
    547   3.33130  5.46844  2.71669  0.59400  4.87057  3.55754  4.19913  4.40342  3.13221  3.96684  4.94273  3.21677  4.18508  3.41844  3.56733  3.28536  3.64418  4.05509  5.96956  4.71553    673 E - - -
          2.68618  4.42225  2.77519  2.73123  3.46354  2.40513  3.72494  3.29354  2.67741  2.69355  4.24690  2.90347  2.73739  3.18146  2.89801  2.37887  2.77519  2.98518  4.58477  3.61503
          0.02158  4.24260  4.96495  0.61958  0.77255  0.48576  0.95510
    548   2.74628  4.34118  4.60481  4.05622  3.58093  4.23701  4.68179  1.61990  3.95131  2.11849  3.45608  4.26646  4.57519  4.19549  4.14607  3.56932  2.65283  1.20480  5.30699  4.10716    674 v - - -
          2.68618  4.42225  2.77519  2.73123  3.46354  2.40513  3.72494  3.29354  2.67741  2.69355  4.24690  2.90347  2.73739  3.18146  2.89801  2.37887  2.77519  2.98518  4.58477  3.61503
          0.02158  4.24260  4.96495  0.61958  0.77255  0.48576  0.95510
    549   3.06793  5.67255  1.10350  2.03476  4.97917  2.52457  3.88986  4.51157  2.92656  3.99160  4.83675  2.55396  3.96206  3.05450  3.54349  2.94530  3.36109  4.06522  6.15097  4.62446    675 d - - -
          2.68618  4.42225  2.77519  2.73123  3.46354  2.40513  3.72494  3.29354  2.67741  2.69355  4.24690  2.90347  2.73739  3.18146  2.89801  2.37887  2.77519  2.98518  4.58477  3.61503
          0.02158  4.24260  4.96495  0.61958  0.77255  0.48576  0.95510
    550   2.54280  5.06362  3.16467  2.60709  4.46933  3.54373  3.69118  3.87144  1.36852  3.38698  4.20075  3.08863  3.95350  2.82158  2.29139  2.42538  3.04773  3.50928  5.52255  4.23838    676 k - - -
          2.68618  4.42225  2.77519  2.73123  3.46354  2.40513  3.72494  3.29354  2.67741  2.69355  4.24690  2.90347  2.73739  3.18146  2.89801  2.37887  2.77519  2.98518  4.58477  3.61503
          0.02158  4.24260  4.96495  0.61958  0.77255  0.48576  0.95510
    551   3.37655  4.73125  4.93422  4.43245  3.26708  4.57272  5.00544  2.19849  4.24812  0.78926  3.08786  4.66174  4.84019  4.42986  4.37913  3.97008  3.63221  1.89001  5.34392  4.21574    677 l - - -
          2.68618  4.42225  2.77519  2.73123  3.46354  2.40513  3.72494  3.29354  2.67741  2.69355  4.24690  2.90347  2.73739  3.18146  2.89801  2.37887  2.77519  2.98518  4.58477  3.61503
          0.02158  4.24260  4.96495  0.61958  0.77255  0.48576  0.95510
    552   2.97213  5.03869  3.46732  2.83920  4.36690  3.68237  3.73918  3.73944  2.14073  3.27028  4.16021  3.26077  4.07225  2.55273  1.20799  3.01169  3.17711  2.91768  5.44428  4.21791    678 r - - -
          2.68618  4.42225  2.77519  2.73123  3.46354  2.40513  3.72494  3.29354  2.67741  2.69355  4.24690  2.90347  2.73739  3.18146  2.89801  2.37887  2.77519  2.98518  4.58477  3.61503
          0.02158  4.24260  4.96495  0.61958  0.77255  0.48576  0.95510
    553   2.79917  5.31158  2.22321  1.53999  4.62483  3.01759  3.71149  4.11412  2.54870  3.60608  4.38276  2.65095  3.86867  2.62169  3.07265  2.73702  2.55681  3.68924  5.75720  4.31935    679 e - - -
          2.68618  4.42225  2.77519  2.73123  3.46354  2.40513  3.72494  3.29354  2.67741  2.69355  4.24690  2.90347  2.73739  3.18146  2.89801  2.37887  2.77519  2.98518  4.58477  3.61503
          0.02158  4.24260  4.96495  0.61958  0.77255  0.48576  0.95510
    554   2.47421  4.16088  3.01066  2.44711  4.19971  3.45817  3.64105  3.62676  2.05613  3.19567  3.99323  2.81010  3.84738  2.62257  2.17358  2.48226  2.88062  3.27953  5.40269  3.57528    680 k - - -
          2.68618  4.42225  2.77519  2.73123  3.46354  2.40513  3.72494  3.29354  2.67741  2.69355  4.24690  2.90347  2.73739  3.18146  2.89801  2.37887  2.77519  2.98518  4.58477  3.61503
          0.02158  4.24260  4.96495  0.61958  0.77255  0.48576  0.95510
    555   3.54491  4.82821  5.19207  4.62521  3.16141  4.84783  5.13692  2.01572  4.46805  0.71516  2.60596  4.88726  4.96311  4.52183  4.54771  4.21328  3.75915  2.39062  5.32725  4.30408    681 l - - -
          2.68618  4.42225  2.77519  2.73123  3.46354  2.40513  3.72494  3.29354  2.67741  2.69355  4.24690  2.90347  2.73739  3.18146  2.89801  2.37887  2.77519  2.98518  4.58477  3.61503
          0.02158  4.24260  4.96495  0.61958  0.77255  0.48576  0.95510
    556   1.66730  4.70683  3.08294  2.43497  3.97610  3.46337  3.75169  3.35021  2.57097  2.81856  3.85241  3.08026  3.89472  2.67141  2.99054  2.72758  2.51307  3.05405  5.29176  3.99233    682 a - - -
          2.68618  4.42225  2.77519  2.73123  3.46354  2.40513  3.72494  3.29354  2.67741  2.69355  4.24690  2.90347  2.73739  3.18146  2.89801  2.37887  2.77519  2.98518  4.58477  3.61503
          0.02158  4.24260  4.96495  0.61958  0.77255  0.48576  0.95510
    557   2.57329  5.07289  2.92670  2.28788  4.39008  3.45196  3.63970  3.83387  1.62546  3.35608  4.13683  2.77247  3.85657  2.54446  2.76629  2.48270  2.93014  3.19102  5.51813  4.15713    683 k - - -
          2.68618  4.42225  2.77519  2.73123  3.46354  2.40513  3.72494  3.29354  2.67741  2.69355  4.24690  2.90347  2.73739  3.18146  2.89801  2.37887  2.77519  2.98518  4.58477  3.61503
          0.02158  4.24260  4.96495  0.61958  0.77255  0.48576  0.95510
    558   1.92138  4.38131  3.49515  2.97895  3.88206  3.33782  3.99558  3.18510  2.94098  2.67254  3.80789  3.32359  3.89406  3.25936  3.31197  1.75217  2.28112  2.65433  5.28038  4.03589    684 s - - -
          2.68618  4.42225  2.77519  2.73123  3.46354  2.40513  3.72494  3.29354  2.67741  2.69355  4.24690  2.90347  2.73739  3.18146  2.89801  2.37887  2.77519  2.98518  4.58477  3.61503
          0.02158  4.24260  4.96495  0.61958  0.77255  0.48576  0.95510
    559   2.50155  4.26524  4.17224  3.61133  3.36164  3.87404  4.25905  2.18285  3.49611  1.36256  3.29891  3.85752  4.25725  3.74870  3.71453  2.87848  3.02488  1.97634  4.98060  3.79056    685 l - - -
          2.68618  4.42225  2.77519  2.73123  3.46354  2.40513  3.72494  3.29354  2.67741  2.69355  4.24690  2.90347  2.73739  3.18146  2.89801  2.37887  2.77519  2.98518  4.58477  3.61503
          0.02158  4.24260  4.96495  0.61958  0.77255  0.48576  0.95510
    560   2.81464  5.08403  2.84134  2.46981  4.38336  1.71817  2.88950  3.83342  2.28619  3.38052  4.20155  2.99151  3.92828  2.47902  2.80739  2.80787  3.05411  3.48041  5.54870  4.20668    686 g - - -
          2.68618  4.42225  2.77519  2.73123  3.46354  2.40513  3.72494  3.29354  2.67741  2.69355  4.24690  2.90347  2.73739  3.18146  2.89801  2.37887  2.77519  2.98518  4.58477  3.61503
          0.02158  4.24260  4.96495  0.61958  0.77255  0.48576  0.95510
    561   2.58218  5.12683  3.25570  2.65421  4.53688  3.59877  3.68043  3.92690  1.58153  3.41854  4.23669  3.12433  3.98787  2.80696  1.69623  2.57739  3.09437  3.56977  5.52910  4.26760    687 k - - -
          2.68618  4.42225  2.77519  2.73123  3.46354  2.40513  3.72494  3.29354  2.67741  2.69355  4.24690  2.90347  2.73739  3.18146  2.89801  2.37887  2.77519  2.98518  4.58477  3.61503
          0.02158  4.24260  4.96495  0.61958  0.77255  0.48576  0.95510
    562   2.16728  4.37838  3.52267  3.15075  4.16552  3.20757  4.20013  3.48438  3.12608  2.80774  4.13203  3.40168  3.88486  3.46657  3.45539  1.06916  2.88514  3.09085  5.55866  4.29957    688 s - - -
          2.68618  4.42225  2.77519  2.73123  3.46354  2.40513  3.72494  3.29354  2.67741  2.69355  4.24690  2.90347  2.73739  3.18146  2.89801  2.37887  2.77519  2.98518  4.58477  3.61503
          0.02158  4.24260  4.96495  0.61958  0.77255  0.48576  0.95510
    563   2.51901  5.22561  2.54203  0.98523  4.66699  3.38215  3.92889  4.03430  2.81556  3.66573  4.55230  2.96450  3.98117  3.10295  3.28534  2.91423  3.24980  3.66346  5.88312  4.48874    689 e - - -
          2.68618  4.42225  2.77519  2.73123  3.46354  2.40513  3.72494  3.29354  2.67741  2.69355  4.24690  2.90347  2.73739  3.18146  2.89801  2.37887  2.77519  2.98518  4.58477  3.61503
          0.02158  4.24260  4.96495  0.61958  0.77255  0.48576  0.95510
    564   2.30894  4.92377  2.79004  2.24755  4.34724  1.79994  3.78415  3.78304  2.61718  3.36441  4.17759  2.97484  3.87632  2.68378  3.08317  2.39363  2.97953  3.40424  5.58085  4.22610    690 g - - -
          2.68618  4.42225  2.77519  2.73123  3.46354  2.40513  3.72494  3.29354  2.67741  2.69355  4.24690  2.90347  2.73739  3.18146  2.89801  2.37887  2.77519  2.98518  4.58477  3.61503
          0.02158  4.24260  4.96495  0.61958  0.77255  0.48576  0.95510
    565   2.10270  4.34889  3.78266  2.85857  3.57423  3.76043  4.13655  2.24877  3.19274  2.50905  3.50368  3.61161  4.16816  3.50065  3.50796  3.05589  2.99212  1.45618  5.11290  3.88727    691 v - - -
          2.68618  4.42225  2.77519  2.73123  3.46354  2.40513  3.72494  3.29354  2.67741  2.69355  4.24690  2.90347  2.73739  3.18146  2.89801  2.37887  2.77519  2.98518  4.58477  3.61503
          0.02158  4.24260  4.96495  0.61958  0.77255  0.48576  0.95510
    566   3.33130  5.46844  2.71669  0.59400  4.87057  3.55754  4.19913  4.40342  3.13221  3.96684  4.94273  3.21677  4.18508  3.41844  3.56733  3.28536  3.64418  4.05509  5.96956  4.71553    692 E - - -
          2.68618  4.42225  2.77519  2.73123  3.46354  2.40513  3.72494  3.29354  2.67741  2.69355  4.24690  2.90347  2.73739  3.18146  2.89801  2.37887  2.77519  2.98518  4.58477  3.61503
          0.02158  4.24260  4.96495  0.61958  0.77255  0.48576  0.95510
    567   2.81614  5.12486  2.49025  1.28156  4.41458  3.40896  3.78391  3.76040  2.64280  3.41235  4.25593  2.92417  3.91575  2.93833  3.13454  2.79892  3.07662  2.66532  5.65544  4.26438    693 e - - -
          2.68618  4.42225  2.77519  2.73123  3.46354  2.40513  3.72494  3.29354  2.67741  2.69355  4.24690  2.90347  2.73739  3.18146  2.89801  2.37887  2.77519  2.98518  4.58477  3.61503
          0.02158  4.24260  4.96495  0.61958  0.77255  0.48576  0.95510
    568   1.90510  3.90288  3.07391  2.32095  4.03126  2.84795  3.70574  3.44001  2.51871  3.05981  3.88270  2.86222  3.85554  2.87064  2.71582  2.66744  2.68551  3.11900  5.31752  3.99905    694 a - - -
          2.68618  4.42225  2.77519  2.73123  3.46354  2.40513  3.72494  3.29354  2.67741  2.69355  4.24690  2.90347  2.73739  3.18146  2.89801  2.37887  2.77519  2.98518  4.58477  3.61503
          0.02158  4.24260  4.96495  0.61958  0.77255  0.48576  0.95510
    569   2.46509  3.33511  3.54859  2.98014  2.89054  3.60181  3.32592  2.79538  2.92198  2.26344  3.41013  3.36773  3.98363  3.22178  2.93260  2.16100  2.84529  2.57454  4.88690  3.65583    695 s - - -
          2.68618  4.42225  2.77519  2.73123  3.46354  2.40513  3.72494  3.29354  2.67741  2.69355  4.24690  2.90347  2.73739  3.18146  2.89801  2.37887  2.77519  2.98518  4.58477  3.61503
          0.02158  4.24260  4.96495  0.61958  0.77255  0.48576  0.95510
    570   3.59990  4.96143  4.78396  4.44121  3.32216  4.44871  4.98349  2.56051  4.20678  0.52417  3.25677  4.68202  4.83025  4.48350  4.31568  4.08839  3.88252  2.69099  5.31844  4.12210    696 L - - -
          2.68618  4.42225  2.77519  2.73123  3.46354  2.40513  3.72494  3.29354  2.67741  2.69355  4.24690  2.90347  2.73739  3.18146  2.89801  2.37887  2.77519  2.98518  4.58477  3.61503
          0.02158  4.24260  4.96495  0.61958  0.77255  0.48576  0.95510
    571   2.03185  4.28793  3.65698  3.08905  3.42622  3.65997  3.93512  2.34864  2.79420  2.33513  3.39403  3.45620  4.03892  3.06217  3.31996  2.92156  2.88072  1.93469  4.90644  3.68567    697 v - - -
          2.68618  4.42225  2.77519  2.73123  3.46354  2.40513  3.72494  3.29354  2.67741  2.69355  4.24690  2.90347  2.73739  3.18146  2.89801  2.37887  2.77519  2.98518  4.58477  3.61503
          0.02158  4.24260  4.96495  0.61958  0.77255  0.48576  0.95510
    572   2.59745  5.15586  3.15045  2.37674  4.53039  3.59671  3.69601  3.92083  2.17517  3.42104  4.24955  3.10893  3.99933  2.58934  1.35285  2.91082  3.12561  3.57515  5.54315  4.27623    698 r - - -
          2.68618  4.42225  2.77519  2.73123  3.46354  2.40513  3.72494  3.29354  2.67741  2.69355  4.24690  2.90347  2.73739  3.18146  2.89801  2.37887  2.77519  2.98518  4.58477  3.61503
          0.02158  4.24260  4.96495  0.61958  0.77255  0.48576  0.95510
    573   3.38064  4.66270  5.14339  4.58593  2.70388  4.69697  4.98456  1.30643  4.45574  1.17189  3.03476  4.76851  4.87616  4.51299  4.52375  4.05475  3.60451  2.18269  5.23150  4.08818    699 l - - -
          2.68618  4.42225  2.77519  2.73123  3.46354  2.40513  3.72494  3.29354  2.67741  2.69355  4.24690  2.90347  2.73739  3.18146  2.89801  2.37887  2.77519  2.98518  4.58477  3.61503
          0.02158  4.24260  4.96495  0.61958  0.77255  0.48576  0.95510
    574   3.35832  5.29873  3.55659  3.12850  4.77238  3.78743  4.02729  4.23037  0.62271  3.72155  4.67833  3.53023  4.27408  3.20864  2.58090  3.38516  3.59111  3.92296  5.68449  4.55992    700 K - - -
          2.68618  4.42225  2.77519  2.73123  3.46354  2.40513  3.72494  3.29354  2.67741  2.69355  4.24690  2.90347  2.73739  3.18146  2.89801  2.37887  2.77519  2.98518  4.58477  3.61503
          0.02158  4.24260  4.96495  0.61958  0.77255  0.48576  0.95510
    575   2.65017  5.09970  2.55763  2.24417  4.42036  3.41161  3.03745  3.88867  2.35701  3.39288  4.14958  2.88836  3.81435  2.31129  2.57022  2.38958  2.44609  3.47776  5.54488  4.14963    701 e - - -
          2.68618  4.42225  2.77519  2.73123  3.46354  2.40513  3.72494  3.29354  2.67741  2.69355  4.24690  2.90347  2.73739  3.18146  2.89801  2.37887  2.77519  2.98518  4.58477  3.61503
          0.02158  4.24260  4.96495  0.61958  0.77255  0.48576  0.95510
    576   2.33899  4.37436  3.45213  2.88411  3.52193  3.58252  3.83230  2.87515  2.64992  1.95174  3.21843  3.30094  3.96514  3.14298  2.86247  2.70490  2.51955  2.52019  4.95538  3.71640    702 l - - -
          2.68618  4.42225  2.77519  2.73123  3.46354  2.40513  3.72494  3.29354  2.67741  2.69355  4.24690  2.90347  2.73739  3.18146  2.89801  2.37887  2.77519  2.98518  4.58477  3.61503
          0.02158  4.24260  4.96495  0.61958  0.77255  0.48576  0.95510
    577   3.20757  4.52452  4.96501  4.50036  3.74710  4.54347  5.22460  1.66351  4.37822  2.25448  3.55678  4.68790  4.89281  4.66477  4.57222  3.95852  3.49020  0.78714  5.73173  4.50045    703 v - - -
          2.68618  4.42225  2.77519  2.73123  3.46354  2.40513  3.72494  3.29354  2.67741  2.69355  4.24690  2.90347  2.73739  3.18146  2.89801  2.37887  2.77519  2.98518  4.58477  3.61503
          0.02158  4.24260  4.96495  0.61958  0.77255  0.48576  0.95510
    578   3.43718  5.57179  0.50542  2.64788  5.01019  3.53678  4.32066  4.69349  3.48383  4.23995  5.24195  3.21730  4.21628  3.57109  4.03873  3.36809  3.78870  4.29768  6.10002  4.84208    704 D - - -
          2.68618  4.42225  2.77519  2.73123  3.46354  2.40513  3.72494  3.29354  2.67741  2.69355  4.24690  2.90347  2.73739  3.18146  2.89801  2.37887  2.77519  2.98518  4.58477  3.61503
          0.02158  4.24260  4.96495  0.61958  0.77255  0.48576  0.95510
    579   1.92185  4.84234  3.00866  2.38046  4.13575  3.43969  3.68626  3.55349  2.46385  3.14926  3.96140  2.99887  3.85623  2.66018  2.66695  2.34070  2.44885  3.21731  5.38203  4.04993    705 a - - -
          2.68618  4.42225  2.77519  2.73123  3.46354  2.40513  3.72494  3.29354  2.67741  2.69355  4.24690  2.90347  2.73739  3.18146  2.89801  2.37887  2.77519  2.98518  4.58477  3.61503
          0.02158  4.24260  4.96495  0.61958  0.77255  0.48576  0.95510
    580   2.68300  5.17593  2.53844  2.01355  4.51067  3.40556  3.62382  3.99031  2.22293  3.47304  4.22431  2.69551  3.82361  2.16223  2.57422  2.42596  2.91670  3.56202  5.60798  4.20025    706 e - - -
          2.68618  4.42225  2.77519  2.73123  3.46354  2.40513  3.72494  3.29354  2.67741  2.69355  4.24690  2.90347  2.73739  3.18146  2.89801  2.37887  2.77519  2.98518  4.58477  3.61503
          0.02158  4.24260  4.96495  0.61958  0.77255  0.48576  0.95510
    581   3.19433  4.55565  4.78992  4.23624  3.32631  4.43235  4.82434  1.97684  4.09711  1.78736  1.39357  4.46682  4.70584  4.28141  4.25285  3.77647  3.43570  1.74403  5.28103  4.16142    707 m - - -
          2.68618  4.42225  2.77519  2.73123  3.46354  2.40513  3.72494  3.29354  2.67741  2.69355  4.24690  2.90347  2.73739  3.18146  2.89801  2.37887  2.77519  2.98518  4.58477  3.61503
          0.02158  4.24260  4.96495  0.61958  0.77255  0.48576  0.95510
    582   2.78899  5.12692  3.10561  2.37377  4.47762  3.53530  3.63892  3.89872  1.74440  3.39277  4.18474  3.02374  3.91579  2.45383  1.94361  2.63990  3.00029  3.07401  5.51899  4.20475    708 k - - -
          2.68618  4.42225  2.77519  2.73123  3.46354  2.40513  3.72494  3.29354  2.67741  2.69355  4.24690  2.90347  2.73739  3.18146  2.89801  2.37887  2.77519  2.98518  4.58477  3.61503
          0.02158  4.24260  4.96495  0.61958  0.77255  0.48576  0.95510
    583   2.26234  4.93973  2.66545  2.23000  4.21302  3.42992  3.64598  3.06955  2.42768  3.21735  4.01021  2.81166  3.83318  2.77800  2.76481  2.09191  2.87411  3.29262  5.42796  4.06771    709 s - - -
          2.68618  4.42225  2.77519  2.73123  3.46354  2.40513  3.72494  3.29354  2.67741  2.69355  4.24690  2.90347  2.73739  3.18146  2.89801  2.37887  2.77519  2.98518  4.58477  3.61503
          0.02158  4.24260  4.96495  0.61958  0.77255  0.48576  0.95510
    584   2.65359  4.42540  4.60309  4.03561  3.30859  4.24163  4.59838  1.67112  3.90146  1.78463  1.70444  4.25545  4.54339  4.09974  4.06326  3.56346  3.27297  2.10543  5.13413  3.99419    710 i - - -
          2.68618  4.42225  2.77519  2.73123  3.46354  2.40513  3.72494  3.29354  2.67741  2.69355  4.24690  2.90347  2.73739  3.18146  2.89801  2.37887  2.77519  2.98518  4.58477  3.61503
          0.02158  4.24260  4.96495  0.61958  0.77255  0.48576  0.95510
    585   3.04546  5.44134  2.52943  1.00151  4.77642  3.44384  3.85273  4.23316  2.30307  3.74901  4.60662  2.93966  4.00315  3.01065  3.03408  2.97360  3.30752  3.85129  5.87815  4.49276    711 e - - -
          2.68618  4.42225  2.77519  2.73123  3.46354  2.40513  3.72494  3.29354  2.67741  2.69355  4.24690  2.90347  2.73739  3.18146  2.89801  2.37887  2.77519  2.98518  4.58477  3.61503
          0.02158  4.24260  4.96495  0.61958  0.77255  0.48576  0.95510
    586   2.18037  5.06231  2.52910  2.13347  4.37100  3.18189  3.30322  3.83312  2.26842  3.10093  4.11399  2.77750  3.81238  2.59998  2.85517  2.61728  2.87129  3.23815  5.51647  4.12644    712 e - - -
          2.68618  4.42225  2.77519  2.73123  3.46354  2.40513  3.72494  3.29354  2.67741  2.69355  4.24690  2.90347  2.73739  3.18146  2.89801  2.37887  2.77519  2.98518  4.58477  3.61503
          0.02158  4.24260  4.96495  0.61958  0.77255  0.48576  0.95510
    587   2.51744  5.00518  2.73348  2.38937  4.30713  3.41968  3.65218  3.75198  2.16275  3.30110  4.08606  2.76825  3.83707  2.61657  2.89495  2.39768  2.01267  3.37819  5.49219  4.12130    713 t - - -
          2.68618  4.42225  2.77519  2.73123  3.46354  2.40513  3.72494  3.29354  2.67741  2.69355  4.24690  2.90347  2.73739  3.18146  2.89801  2.37887  2.77519  2.98518  4.58477  3.61503
          0.02158  4.24260  4.96495  0.61958  0.77255  0.48576  0.95510
    588   2.82141  4.60054  4.66168  4.10532  3.20902  4.35104  4.69596  2.32860  3.94182  0.96584  2.14119  4.35772  4.62732  4.13376  4.09940  3.68695  3.42968  2.38996  5.16706  4.06988    714 l - - -
          2.68618  4.42225  2.77519  2.73123  3.46354  2.40513  3.72494  3.29354  2.67741  2.69355  4.24690  2.90347  2.73739  3.18146  2.89801  2.37887  2.77519  2.98518  4.58477  3.61503
          0.02158  4.24260  4.96495  0.61958  0.77255  0.48576  0.95510
    589   2.37384  4.30864  3.52924  2.96159  2.97396  3.26581  3.44153  2.80132  2.90914  1.97744  3.04219  3.11184  3.98018  3.03368  3.25122  2.84961  2.61970  2.58002  4.89347  3.66328    715 l - - -
          2.68618  4.42225  2.77519  2.73123  3.46354  2.40513  3.72494  3.29354  2.67741  2.69355  4.24690  2.90347  2.73739  3.18146  2.89801  2.37887  2.77519  2.98518  4.58477  3.61503
          0.02158  4.24260  4.96495  0.61958  0.77255  0.48576  0.95510
    590   2.44887  4.93000  2.95764  2.43091  4.26074  3.13226  3.66018  3.69905  2.42279  3.25946  4.04797  2.76344  3.83391  2.42231  2.65173  2.03161  2.50095  3.32838  5.45851  4.10129    716 s - - -
          2.68618  4.42225  2.77519  2.73123  3.46354  2.40513  3.72494  3.29354  2.67741  2.69355  4.24690  2.90347  2.73739  3.18146  2.89801  2.37887  2.77519  2.98518  4.58477  3.61503
          0.02158  4.24260  4.96495  0.61958  0.77255  0.48576  0.95510
    591   3.17880  4.48942  4.97143  4.40402  2.52795  4.47264  4.81849  1.86345  4.27257  1.36210  3.11773  4.55636  4.71905  4.38213  4.35676  3.81361  3.40927  1.44309  5.18484  4.04427    717 l - - -
          2.68618  4.42225  2.77519  2.73123  3.46354  2.40513  3.72494  3.29354  2.67741  2.69355  4.24690  2.90347  2.73739  3.18146  2.89801  2.37887  2.77519  2.98518  4.58477  3.61503
          0.02158  4.24260  4.96495  0.61958  0.77255  0.48576  0.95510
    592   2.50918  4.17061  2.92610  3.05770  2.94082  3.66816  3.95100  2.38678  3.15872  2.16229  2.68366  3.54483  4.04093  3.41746  3.41989  2.93754  2.84380  2.15369  3.92165  3.56736    718 v - - -
          2.68618  4.42225  2.77519  2.73123  3.46354  2.40513  3.72494  3.29354  2.67741  2.69355  4.24690  2.90347  2.73739  3.18146  2.89801  2.37887  2.77519  2.98518  4.58477  3.61503
          0.02158  4.24260  4.96495  0.61958  0.77255  0.48576  0.95510
    593   2.29951  4.57167  3.20465  2.51819  4.02760  3.35927  3.85240  3.39855  2.71511  3.07052  3.91147  3.15064  3.86824  3.05164  3.13562  1.73264  2.17034  2.79501  5.35681  4.06987    719 s - - -
          2.68618  4.42225  2.77519  2.73123  3.46354  2.40513  3.72494  3.29354  2.67741  2.69355  4.24690  2.90347  2.73739  3.18146  2.89801  2.37887  2.77519  2.98518  4.58477  3.61503
          0.02158  4.24260  4.96495  0.61958  0.77255  0.48576  0.95510
    594   1.90442  4.83660  2.77109  2.25790  4.11400  3.43191  3.69159  3.52679  2.50372  2.83847  3.94933  2.98644  3.85295  2.84491  2.96849  2.34698  2.61158  3.19562  5.37790  4.04026    720 a - - -
          2.68618  4.42225  2.77519  2.73123  3.46354  2.40513  3.72494  3.29354  2.67741  2.69355  4.24690  2.90347  2.73739  3.18146  2.89801  2.37887  2.77519  2.98518  4.58477  3.61503
          0.02158  4.24260  4.96495  0.61958  0.77255  0.48576  0.95510
    595   1.51013  3.40088  3.80683  3.34604  4.12408  2.73703  4.27323  3.50909  3.29809  3.21460  4.05914  3.48202  3.83638  3.57641  3.60871  2.16342  1.69744  3.07327  5.51519  4.31362    721 a - - -
          2.68618  4.42225  2.77519  2.73123  3.46354  2.40513  3.72494  3.29354  2.67741  2.69355  4.24690  2.90347  2.73739  3.18146  2.89801  2.37887  2.77519  2.98518  4.58477  3.61503
          0.02158  4.24260  4.96495  0.61958  0.77255  0.48576  0.95510
    596   2.19381  4.64007  3.01652  2.69429  4.47157  2.72789  3.97823  3.92252  2.85077  3.51878  4.31803  1.77227  3.84237  3.15338  3.29188  1.75455  2.91530  3.43426  5.72028  4.40219    722 s - - -
          2.68618  4.42225  2.77519  2.73123  3.46354  2.40513  3.72494  3.29354  2.67741  2.69355  4.24690  2.90347  2.73739  3.18146  2.89801  2.37887  2.77519  2.98518  4.58477  3.61503
          0.02158  4.24260  4.96495  0.61958  0.77255  0.48576  0.95510
    597   2.08881  4.36745  3.42427  3.11061  4.46230  2.80207  4.25117  3.89479  3.19773  3.54871  4.35898  3.35131  1.39965  3.48765  3.55587  1.89972  2.85262  3.34730  5.77547  4.53974    723 p - - -
          2.68551  4.42254  2.77540  2.73152  3.46383  2.40435  3.72523  3.29383  2.67770  2.69379  4.24718  2.90375  2.73745  3.18163  2.89829  2.37842  2.77514  2.98527  4.58506  3.61532
          0.19652  1.76352  4.96495  1.93555  0.15589  0.48576  0.95510
    598   2.87398  4.29560  4.41532  3.82991  2.78724  4.02717  4.33155  2.07948  3.21006  1.25599  2.88987  4.03151  4.34777  3.88348  3.84986  3.32811  3.10254  2.17744  4.89782  3.74347    742 l - - -
          2.68618  4.42225  2.77519  2.73123  3.46354  2.40513  3.72494  3.29354  2.67741  2.69355  4.24690  2.90347  2.73739  3.18146  2.89801  2.37887  2.77519  2.98518  4.58477  3.61503
          0.02158  4.24260  4.96495  0.61958  0.77255  0.48576  0.95510
    599   2.41834  5.01250  2.92049  2.24301  4.30951  3.22821  2.70952  3.75712  2.37649  3.29647  4.07362  2.92211  3.82713  2.55434  2.63308  2.21258  2.73359  3.37865  5.47815  4.10622    743 s - - -
          2.68618  4.42225  2.77519  2.73123  3.46354  2.40513  3.72494  3.29354  2.67741  2.69355  4.24690  2.90347  2.73739  3.18146  2.89801  2.37887  2.77519  2.98518  4.58477  3.61503
          0.02158  4.24260  4.96495  0.61958  0.77255  0.48576  0.95510
    600   2.34042  4.59337  2.65965  2.62877  3.20941  3.26576  3.73228  3.16082  2.47993  2.69509  3.01241  3.11208  3.89455  2.94555  3.03865  2.72726  2.37612  2.89263  5.13948  3.85453    744 a - - -
          2.68618  4.42225  2.77519  2.73123  3.46354  2.40513  3.72494  3.29354  2.67741  2.69355  4.24690  2.90347  2.73739  3.18146  2.89801  2.37887  2.77519  2.98518  4.58477  3.61503
          0.02158  4.24260  4.96495  0.61958  0.77255  0.48576  0.95510
    601   3.22185  4.54612  4.90546  4.36322  3.01481  4.50754  4.87061  2.05375  4.24043  1.35696  3.19435  4.56002  4.76809  4.39784  4.37503  3.85999  3.46238  1.19702  5.26572  4.07480    745 v - - -
          2.68618  4.42225  2.77519  2.73123  3.46354  2.40513  3.72494  3.29354  2.67741  2.69355  4.24690  2.90347  2.73739  3.18146  2.89801  2.37887  2.77519  2.98518  4.58477  3.61503
          0.02158  4.24260  4.96495  0.61958  0.77255  0.48576  0.95510
    602   2.49638  4.75591  3.07020  2.52967  4.04659  2.53788  3.33364  3.45735  2.50856  2.91747  3.89511  3.03044  3.85702  2.86741  2.75275  2.15553  2.39704  3.13412  5.32671  4.00737    746 s - - -
          2.68618  4.42225  2.77519  2.73123  3.46354  2.40513  3.72494  3.29354  2.67741  2.69355  4.24690  2.90347  2.73739  3.18146  2.89801  2.37887  2.77519  2.98518  4.58477  3.61503
          0.06263  4.24260  3.07186  0.61958  0.77255  0.48576  0.95510
    603   2.66663  5.10058  2.82989  2.14631  4.41738  3.40680  3.27669  3.88072  2.26764  3.38966  4.15492  2.47405  3.81927  2.22841  2.83314  2.35081  2.61132  3.47728  5.54526  4.15527    747 e - - -
          2.68618  4.42225  2.77519  2.73123  3.46354  2.40513  3.72494  3.29354  2.67741  2.69355  4.24690  2.90347  2.73739  3.18146  2.89801  2.37887  2.77519  2.98518  4.58477  3.61503
          0.02247  4.20245  4.92480  0.61958  0.77255  0.53649  0.87899
    604   2.85214  4.70246  3.39482  2.89458  3.07315  3.68056  2.62340  3.29191  2.72224  2.89718  3.82466  3.30686  4.07666  3.14545  2.84122  2.69621  3.08288  3.04846  4.60692  1.63638    748 y - - -
          2.68618  4.42225  2.77519  2.73123  3.46354  2.40513  3.72494  3.29354  2.67741  2.69355  4.24690  2.90347  2.73739  3.18146  2.89801  2.37887  2.77519  2.98518  4.58477  3.61503
          0.02247  4.20245  4.92480  0.61958  0.77255  0.53649  0.87899
    605   2.98858  4.33911  4.69603  4.12901  3.00898  4.24850  4.62509  1.45872  4.00566  1.65485  3.23003  4.30111  4.55134  4.18630  4.14080  3.57490  2.77584  1.68056  5.13552  3.97268    749 i - - -
          2.68618  4.42225  2.77519  2.73123  3.46354  2.40513  3.72494  3.29354  2.67741  2.69355  4.24690  2.90347  2.73739  3.18146  2.89801  2.37887  2.77519  2.98518  4.58477  3.61503
          0.06328  4.20245  3.07130  0.61958  0.77255  0.53649  0.87899
    606   2.10776  4.54346  3.19476  2.65435  3.82784  3.10768  3.75833  3.20968  2.63170  2.61991  3.72919  3.11516  3.86198  2.69450  3.05051  2.14050  2.69425  2.71423  5.18194  3.90053    750 a - - -
          2.68618  4.42225  2.77519  2.73123  3.46354  2.40513  3.72494  3.29354  2.67741  2.69355  4.24690  2.90347  2.73739  3.18146  2.89801  2.37887  2.77519  2.98518  4.58477  3.61503
          0.02340  4.16257  4.88491  0.61958  0.77255  0.58261  0.81744
    607   2.77003  5.14558  2.82796  2.07808  4.48231  2.98599  3.65056  3.92440  2.30786  3.42796  4.22157  2.93067  3.87595  1.79217  2.40305  2.74061  2.99869  3.54000  5.56974  4.21738    751 q - - -
          2.68618  4.42225  2.77519  2.73123  3.46354  2.40513  3.72494  3.29354  2.67741  2.69355  4.24690  2.90347  2.73739  3.18146  2.89801  2.37887  2.77519  2.98518  4.58477  3.61503
          0.02340  4.16257  4.88491  0.61958  0.77255  0.50499  0.92511
    608   2.83805  5.16321  3.15690  2.55643  4.53821  3.56290  3.25590  3.94879  1.70948  3.42237  4.22178  3.04947  3.93885  2.00194  2.15316  2.81722  2.71523  3.57656  5.52511  4.23404    752 k - - -
          2.68618  4.42225  2.77519  2.73123  3.46354  2.40513  3.72494  3.29354  2.67741  2.69355  4.24690  2.90347  2.73739  3.18146  2.89801  2.37887  2.77519  2.98518  4.58477  3.61503
          0.02247  4.20245  4.92480  0.61958  0.77255  0.53649  0.87899
    609   2.68596  4.28247  3.77290  2.85118  3.35484  3.72252  4.00483  2.57021  3.11455  1.84565  2.22356  3.55175  4.09226  3.40696  3.40485  2.99270  2.55018  2.29666  4.89764  3.69335    753 l - - -
          2.68618  4.42225  2.77519  2.73123  3.46354  2.40513  3.72494  3.29354  2.67741  2.69355  4.24690  2.90347  2.73739  3.18146  2.89801  2.37887  2.77519  2.98518  4.58477  3.61503
          0.02247  4.20245  4.92480  0.61958  0.77255  0.53649  0.87899
    610   2.37303  5.10931  2.65801  2.23014  4.42665  3.15999  3.61845  3.89635  2.26966  3.40339  4.16436  2.71423  3.30190  2.10893  2.87326  2.48793  2.89365  3.48638  5.55940  4.15899    754 q - - -
          2.68618  4.42225  2.77519  2.73123  3.46354  2.40513  3.72494  3.29354  2.67741  2.69355  4.24690  2.90347  2.73739  3.18146  2.89801  2.37887  2.77519  2.98518  4.58477  3.61503
          0.06381  4.20245  3.06060  0.61958  0.77255  0.53649  0.87899
    611   2.26678  4.76839  3.01146  2.37838  4.02181  3.19044  3.66242  3.43245  2.34877  3.04610  3.86668  2.98684  3.83434  2.65631  2.92104  2.42123  2.33126  2.83025  5.29915  3.97377    755 a - - -
          2.68618  4.42225  2.77519  2.73123  3.46354  2.40513  3.72494  3.29354  2.67741  2.69355  4.24690  2.90347  2.73739  3.18146  2.89801  2.37887  2.77519  2.98518  4.58477  3.61503
          0.02341  4.16205  4.88440  0.61958  0.77255  0.58319  0.81671
    612   2.30049  4.49291  3.01291  2.68968  3.70085  3.19959  3.76150  2.35956  2.67572  2.62284  3.62402  3.14884  2.92943  3.00174  3.08579  2.51345  2.83186  2.80584  5.08707  3.81754    756 a - - -
          2.68618  4.42225  2.77519  2.73123  3.46354  2.40513  3.72494  3.29354  2.67741  2.69355  4.24690  2.90347  2.73739  3.18146  2.89801  2.37887  2.77519  2.98518  4.58477  3.61503
          0.02341  4.16205  4.88440  0.61958  0.77255  0.58319  0.81671
    613   2.37275  4.69466  3.05990  2.41626  3.94780  3.04954  3.68998  3.34922  2.51561  2.49285  3.81469  3.02522  3.31507  2.86638  2.81574  2.14441  2.84376  3.04476  5.25382  3.94415    757 s - - -
          2.68597  4.42227  2.77522  2.73125  3.46356  2.40515  3.72497  3.29356  2.67743  2.69357  4.24692  2.90349  2.73742  3.18148  2.89803  2.37889  2.77522  2.98506  4.58479  3.61505
          0.27914  1.92744  2.32230  0.29558  1.36298  0.58319  0.81671
    614   2.47826  4.82922  2.74340  2.39649  4.09075  3.19005  3.61505  3.51525  2.29608  3.10492  3.90988  2.67573  3.79630  2.75799  2.87725  2.20371  2.68944  2.97578  5.33484  3.59376    759 s - - -
          2.68618  4.42225  2.77519  2.73123  3.46354  2.40513  3.72494  3.29354  2.67741  2.69355  4.24690  2.90347  2.73739  3.18146  2.89801  2.37887  2.77519  2.98518  4.58477  3.61503
          0.10616  4.06721  2.48176  0.61958  0.77255  0.67861  0.70789
    615   2.41089  4.71948  2.62904  2.43145  4.16331  2.39921  3.68585  3.59116  2.50754  3.18617  3.99517  2.92909  3.76801  2.84186  2.75061  2.29078  2.53092  3.21578  5.41262  4.07508    760 s - - -
          2.68618  4.42225  2.77519  2.73123  3.46354  2.40513  3.72494  3.29354  2.67741  2.69355  4.24690  2.90347  2.73739  3.18146  2.89801  2.37887  2.77519  2.98518  4.58477  3.61503
          0.09777  3.98894  2.59526  0.61958  0.77255  0.74522  0.64366
    616   1.94927  4.47768  3.17119  2.67689  3.88040  3.32878  3.76321  3.11755  2.14236  2.88290  3.76587  3.10484  3.81979  2.97333  2.91920  2.64180  2.63341  2.58218  5.22363  3.95581    761 a - - -
          2.68596  4.42230  2.77524  2.73128  3.46359  2.40518  3.72499  3.29359  2.67746  2.69343  4.24695  2.90352  2.73744  3.18134  2.89806  2.37892  2.77524  2.98495  4.58482  3.61508
          0.56913  0.96483  2.93869  0.18326  1.78707  0.65357  0.73436
    617   2.46088  4.55814  2.90359  2.54373  3.75695  3.42828  3.66346  3.14070  2.52518  2.80382  3.65624  2.81803  3.82465  2.86888  2.75492  2.65771  2.53625  2.42161  5.10654  3.39380    763 v - - -
          2.68342  4.42367  2.77608  2.73151  3.46464  2.40453  3.72532  3.29442  2.67810  2.69397  4.24832  2.90476  2.73755  3.18107  2.89638  2.37862  2.77530  2.98515  4.58619  3.61526
          0.54305  0.86983        *  2.97583  0.05235  0.00000        *
//
```
