## Supplementary material for "Repurposing of Synaptonemal Complex Proteins for Kinetochores in Kinetoplastida": File S3: Rec10.hmm

```
HMMER3/f [3.3 | Nov 2019]
NAME  Rec10
LENG  813
ALPH  amino
RF    no
MM    no
CONS  yes
CS    no
MAP   yes
DATE  Tue Jan 19 22:41:18 2021
NSEQ  4
EFFN  0.894531
CKSUM 967843330
STATS LOCAL MSV      -12.3643  0.69615
STATS LOCAL VITERBI  -13.3586  0.69615
STATS LOCAL FORWARD   -6.4028  0.69615
HMM          A        C        D        E        F        G        H        I        K        L        M        N        P        Q        R        S        T        V        W        Y   
            m->m     m->i     m->d     i->m     i->i     d->m     d->d
  COMPO   2.61851  4.25111  2.84824  2.57196  3.34040  3.14158  3.77353  2.84830  2.53128  2.45043  3.71485  2.96072  3.42416  2.98791  2.91774  2.53085  2.76978  2.73155  4.86450  3.69381
          2.68618  4.42225  2.77519  2.73123  3.46354  2.40513  3.72494  3.29354  2.67741  2.69355  4.24690  2.90347  2.73739  3.18146  2.89801  2.37887  2.77519  2.98518  4.58477  3.61503
          0.02417  4.13069  4.85303  0.61958  0.77255  0.00000        *
      1   3.19310  4.70503  4.33823  3.95905  3.34904  4.03350  4.63458  2.55180  3.71090  1.91116  0.95677  4.20227  4.50215  4.07939  3.88426  3.56559  3.50701  2.58648  5.21968  4.00090      1 m - - -
          2.68628  4.42015  2.77530  2.73134  3.46364  2.40523  3.72505  3.29364  2.67751  2.69326  4.24700  2.90357  2.73709  3.18157  2.89811  2.37869  2.77530  2.98529  4.58487  3.61513
          0.19494  1.77600  4.85303  1.16607  0.37337  0.48576  0.95510
      2   3.28947  5.43284  0.60829  2.53504  4.84980  3.42666  4.18813  4.50158  3.32554  4.06644  5.05788  3.10158  4.09821  3.43300  3.87112  3.22782  3.63612  4.11559  5.96556  4.68989      6 D - - -
          2.68618  4.42225  2.77519  2.73123  3.46354  2.40513  3.72494  3.29354  2.67741  2.69355  4.24690  2.90347  2.73739  3.18146  2.89801  2.37887  2.77519  2.98518  4.58477  3.61503
          0.02417  4.13069  4.85303  0.61958  0.77255  0.48576  0.95510
      3   2.82203  4.31492  4.06035  3.52036  2.11871  3.86157  2.75372  1.75847  3.39353  2.25888  3.32521  3.74059  4.22010  3.63192  3.60457  3.15721  3.05472  2.47955  4.43601  2.96296      7 i - - -
          2.68618  4.42225  2.77519  2.73123  3.46354  2.40513  3.72494  3.29354  2.67741  2.69355  4.24690  2.90347  2.73739  3.18146  2.89801  2.37887  2.77519  2.98518  4.58477  3.61503
          0.02417  4.13069  4.85303  0.61958  0.77255  0.48576  0.95510
      4   3.23587  4.54769  4.92818  4.37261  2.18199  4.49828  4.72301  1.41734  4.23915  1.39371  3.01523  4.54114  4.71918  4.32914  4.32745  3.84253  3.46187  2.15847  5.02599  3.79044      8 l - - -
          2.68618  4.42225  2.77519  2.73123  3.46354  2.40513  3.72494  3.29354  2.67741  2.69355  4.24690  2.90347  2.73739  3.18146  2.89801  2.37887  2.77519  2.98518  4.58477  3.61503
          0.02417  4.13069  4.85303  0.61958  0.77255  0.48576  0.95510
      5   2.68985  4.92110  2.93392  2.49793  4.35305  3.39012  3.70381  3.79947  2.37674  3.34778  4.15813  2.02987  3.86323  2.84766  2.12473  2.13524  2.95732  3.41667  5.50920  4.18020      9 n - - -
          2.68618  4.42225  2.77519  2.73123  3.46354  2.40513  3.72494  3.29354  2.67741  2.69355  4.24690  2.90347  2.73739  3.18146  2.89801  2.37887  2.77519  2.98518  4.58477  3.61503
          0.02417  4.13069  4.85303  0.61958  0.77255  0.48576  0.95510
      6   2.92738  5.30425  2.62294  1.36588  4.65059  3.42727  3.72992  4.08797  1.83660  3.58939  4.42392  2.91697  3.93262  2.87279  2.77266  2.87181  3.16827  3.70959  5.71254  4.35842     10 e - - -
          2.68618  4.42225  2.77519  2.73123  3.46354  2.40513  3.72494  3.29354  2.67741  2.69355  4.24690  2.90347  2.73739  3.18146  2.89801  2.37887  2.77519  2.98518  4.58477  3.61503
          0.02417  4.13069  4.85303  0.61958  0.77255  0.48576  0.95510
      7   2.78800  4.39033  4.00094  3.56305  1.47801  3.70240  4.08656  2.68433  3.47128  2.32324  3.47469  3.76068  4.19969  3.73161  3.69807  3.08290  2.11651  2.54676  4.67381  3.20300     11 f - - -
          2.68618  4.42225  2.77519  2.73123  3.46354  2.40513  3.72494  3.29354  2.67741  2.69355  4.24690  2.90347  2.73739  3.18146  2.89801  2.37887  2.77519  2.98518  4.58477  3.61503
          0.02417  4.13069  4.85303  0.61958  0.77255  0.48576  0.95510
      8   2.94028  4.68079  3.56457  3.10642  3.45375  3.78400  4.02371  2.83765  2.81747  1.30029  3.44263  3.51280  4.18858  2.25652  3.09013  3.13944  3.18265  2.78551  5.09657  3.81582     12 l - - -
          2.68618  4.42225  2.77519  2.73123  3.46354  2.40513  3.72494  3.29354  2.67741  2.69355  4.24690  2.90347  2.73739  3.18146  2.89801  2.37887  2.77519  2.98518  4.58477  3.61503
          0.02417  4.13069  4.85303  0.61958  0.77255  0.48576  0.95510
      9   2.85697  5.03736  2.97920  2.59927  4.41556  3.46981  3.74819  3.91654  2.31084  3.44310  4.29209  1.54399  3.95596  2.90727  1.94077  2.86789  3.11525  3.55234  5.52754  4.21986     13 n - - -
          2.68618  4.42225  2.77519  2.73123  3.46354  2.40513  3.72494  3.29354  2.67741  2.69355  4.24690  2.90347  2.73739  3.18146  2.89801  2.37887  2.77519  2.98518  4.58477  3.61503
          0.02417  4.13069  4.85303  0.61958  0.77255  0.48576  0.95510
     10   2.19925  2.83253  3.57752  3.00968  3.50428  3.53605  3.88699  2.79797  2.85534  2.17046  3.46618  3.37173  3.96308  3.22235  2.39316  2.82096  2.84677  2.57303  4.95571  3.72979     14 l - - -
          2.68618  4.42225  2.77519  2.73123  3.46354  2.40513  3.72494  3.29354  2.67741  2.69355  4.24690  2.90347  2.73739  3.18146  2.89801  2.37887  2.77519  2.98518  4.58477  3.61503
          0.02417  4.13069  4.85303  0.61958  0.77255  0.48576  0.95510
     11   3.33434  4.63059  4.98923  4.46328  3.26916  4.64932  5.02892  1.32703  4.30050  1.15236  3.07663  4.69859  4.85750  4.46669  4.42850  4.03005  3.57188  1.99786  5.34569  4.21786     15 l - - -
          2.68618  4.42225  2.77519  2.73123  3.46354  2.40513  3.72494  3.29354  2.67741  2.69355  4.24690  2.90347  2.73739  3.18146  2.89801  2.37887  2.77519  2.98518  4.58477  3.61503
          0.02417  4.13069  4.85303  0.61958  0.77255  0.48576  0.95510
     12   2.60676  4.63908  3.06674  2.11093  3.89308  3.43726  3.72616  2.63453  2.57353  2.92339  3.77846  3.05798  3.86385  2.92074  3.00240  2.21968  2.40842  2.94672  5.22965  3.93151     16 e - - -
          2.68618  4.42225  2.77519  2.73123  3.46354  2.40513  3.72494  3.29354  2.67741  2.69355  4.24690  2.90347  2.73739  3.18146  2.89801  2.37887  2.77519  2.98518  4.58477  3.61503
          0.02417  4.13069  4.85303  0.61958  0.77255  0.48576  0.95510
     13   2.71732  4.85780  3.00883  2.61681  4.38158  3.38304  3.78131  3.80852  1.67333  3.38158  4.21959  3.07675  3.90168  2.94277  2.73574  1.64913  3.01371  3.42600  5.53820  4.24096     17 s - - -
          2.68618  4.42225  2.77519  2.73123  3.46354  2.40513  3.72494  3.29354  2.67741  2.69355  4.24690  2.90347  2.73739  3.18146  2.89801  2.37887  2.77519  2.98518  4.58477  3.61503
          0.02417  4.13069  4.85303  0.61958  0.77255  0.48576  0.95510
     14   2.86500  5.30820  1.81044  2.22914  4.72426  1.94095  3.81085  4.23273  2.77448  3.74822  4.57115  2.01111  3.87483  2.97003  3.33469  2.79970  3.16516  3.79286  5.91103  4.44938     18 d - - -
          2.68618  4.42225  2.77519  2.73123  3.46354  2.40513  3.72494  3.29354  2.67741  2.69355  4.24690  2.90347  2.73739  3.18146  2.89801  2.37887  2.77519  2.98518  4.58477  3.61503
          0.02417  4.13069  4.85303  0.61958  0.77255  0.48576  0.95510
     15   2.67392  4.76503  3.14065  2.58449  4.04504  2.60092  3.68168  3.42713  2.05671  3.04701  3.88717  3.06551  3.88567  2.85023  2.30584  2.73433  2.90821  2.39586  5.29087  4.00409     19 k - - -
          2.68618  4.42225  2.77519  2.73123  3.46354  2.40513  3.72494  3.29354  2.67741  2.69355  4.24690  2.90347  2.73739  3.18146  2.89801  2.37887  2.77519  2.98518  4.58477  3.61503
          0.02417  4.13069  4.85303  0.61958  0.77255  0.48576  0.95510
     16   2.73726  5.12251  2.05040  2.30425  4.45004  3.34954  3.69389  3.90687  2.51519  3.44737  4.24899  2.85454  3.84111  1.97814  3.00502  2.70572  2.29776  3.51728  5.62935  4.22883     20 q - - -
          2.68618  4.42225  2.77519  2.73123  3.46354  2.40513  3.72494  3.29354  2.67741  2.69355  4.24690  2.90347  2.73739  3.18146  2.89801  2.37887  2.77519  2.98518  4.58477  3.61503
          0.02417  4.13069  4.85303  0.61958  0.77255  0.48576  0.95510
     17   3.45791  4.84805  4.60337  4.25211  3.25486  4.30718  4.82773  2.48048  4.01763  0.61181  3.21077  4.50272  4.70301  4.32317  4.14825  3.92025  3.74308  2.58342  5.21961  3.99998     21 L - - -
          2.68618  4.42225  2.77519  2.73123  3.46354  2.40513  3.72494  3.29354  2.67741  2.69355  4.24690  2.90347  2.73739  3.18146  2.89801  2.37887  2.77519  2.98518  4.58477  3.61503
          0.02417  4.13069  4.85303  0.61958  0.77255  0.48576  0.95510
     18   2.74891  5.10328  1.95878  2.30187  4.49265  3.31050  3.74934  3.95095  2.62941  3.50869  4.31919  2.16821  3.84766  2.89911  3.14145  2.72261  1.98436  3.54986  5.69708  4.28759     22 d - - -
          2.68618  4.42225  2.77519  2.73123  3.46354  2.40513  3.72494  3.29354  2.67741  2.69355  4.24690  2.90347  2.73739  3.18146  2.89801  2.37887  2.77519  2.98518  4.58477  3.61503
          0.02417  4.13069  4.85303  0.61958  0.77255  0.48576  0.95510
     19   2.72603  4.87235  3.02311  2.08240  4.12547  3.49266  3.68056  2.52015  1.80271  3.09795  3.95243  3.02991  3.89946  2.83873  2.73431  2.76322  2.95186  3.15225  5.35876  4.05437     23 k - - -
          2.68618  4.42225  2.77519  2.73123  3.46354  2.40513  3.72494  3.29354  2.67741  2.69355  4.24690  2.90347  2.73739  3.18146  2.89801  2.37887  2.77519  2.98518  4.58477  3.61503
          0.02417  4.13069  4.85303  0.61958  0.77255  0.48576  0.95510
     20   1.77246  4.79559  2.02991  2.46229  4.40411  3.24223  3.83531  3.83634  2.72591  3.43884  4.25247  2.95794  3.82151  3.00162  3.20827  2.02565  2.94029  3.41002  5.65161  4.29174     24 a - - -
          2.68618  4.42225  2.77519  2.73123  3.46354  2.40513  3.72494  3.29354  2.67741  2.69355  4.24690  2.90347  2.73739  3.18146  2.89801  2.37887  2.77519  2.98518  4.58477  3.61503
          0.02417  4.13069  4.85303  0.61958  0.77255  0.48576  0.95510
     21   2.67152  4.38509  3.69805  3.28231  3.48467  3.53374  4.13409  2.76994  3.15465  1.32563  3.54166  3.56726  4.07076  3.52032  3.42291  2.11737  3.00392  2.60391  5.07895  3.78856     25 l - - -
          2.68618  4.42225  2.77519  2.73123  3.46354  2.40513  3.72494  3.29354  2.67741  2.69355  4.24690  2.90347  2.73739  3.18146  2.89801  2.37887  2.77519  2.98518  4.58477  3.61503
          0.02417  4.13069  4.85303  0.61958  0.77255  0.48576  0.95510
     22   3.37925  4.68467  4.98321  4.45373  3.20069  4.66180  5.00819  1.63290  4.28124  0.92199  3.00704  4.70185  4.85565  4.43190  4.40264  4.04201  3.61263  2.12636  5.29985  4.18768     26 l - - -
          2.68618  4.42225  2.77519  2.73123  3.46354  2.40513  3.72494  3.29354  2.67741  2.69355  4.24690  2.90347  2.73739  3.18146  2.89801  2.37887  2.77519  2.98518  4.58477  3.61503
          0.02417  4.13069  4.85303  0.61958  0.77255  0.48576  0.95510
     23   2.74729  5.17238  2.16278  1.95419  4.42829  3.35383  3.67601  3.92146  2.51884  3.45128  4.24666  2.19238  3.83651  2.81285  3.03001  2.70402  2.99433  3.53314  5.61762  2.75624     27 e - - -
          2.68618  4.42225  2.77519  2.73123  3.46354  2.40513  3.72494  3.29354  2.67741  2.69355  4.24690  2.90347  2.73739  3.18146  2.89801  2.37887  2.77519  2.98518  4.58477  3.61503
          0.02417  4.13069  4.85303  0.61958  0.77255  0.48576  0.95510
     24   2.85958  5.07199  3.21682  2.63417  4.48023  3.56103  3.65172  3.87127  1.73947  3.36966  4.19628  3.09818  3.95813  2.78361  1.73286  2.15892  3.07057  3.52104  5.48217  4.22710     28 r - - -
          2.68618  4.42225  2.77519  2.73123  3.46354  2.40513  3.72494  3.29354  2.67741  2.69355  4.24690  2.90347  2.73739  3.18146  2.89801  2.37887  2.77519  2.98518  4.58477  3.61503
          0.02417  4.13069  4.85303  0.61958  0.77255  0.48576  0.95510
     25   2.36334  4.29556  3.45808  3.19065  4.34429  1.93442  4.28146  3.70015  3.24637  3.43417  4.29145  3.38375  3.80641  3.55742  3.55506  2.54030  1.23267  3.20930  5.68565  4.47656     29 t - - -
          2.68618  4.42225  2.77519  2.73123  3.46354  2.40513  3.72494  3.29354  2.67741  2.69355  4.24690  2.90347  2.73739  3.18146  2.89801  2.37887  2.77519  2.98518  4.58477  3.61503
          0.02417  4.13069  4.85303  0.61958  0.77255  0.48576  0.95510
     26   2.95936  4.37178  4.42235  3.86217  2.98675  4.09409  4.25375  1.83225  3.71009  1.40690  3.12589  4.05559  4.40517  3.90845  3.86770  3.40489  3.18854  2.29044  4.72731  2.37730     30 l - - -
          2.68618  4.42225  2.77519  2.73123  3.46354  2.40513  3.72494  3.29354  2.67741  2.69355  4.24690  2.90347  2.73739  3.18146  2.89801  2.37887  2.77519  2.98518  4.58477  3.61503
          0.02417  4.13069  4.85303  0.61958  0.77255  0.48576  0.95510
     27   2.87347  5.39982  1.83652  2.20690  4.69987  3.31656  3.74310  4.21077  2.64019  3.70212  4.50957  1.85063  3.86942  2.15265  3.17699  2.78998  3.13897  3.78573  5.84985  4.38687     31 d - - -
          2.68618  4.42225  2.77519  2.73123  3.46354  2.40513  3.72494  3.29354  2.67741  2.69355  4.24690  2.90347  2.73739  3.18146  2.89801  2.37887  2.77519  2.98518  4.58477  3.61503
          0.02417  4.13069  4.85303  0.61958  0.77255  0.48576  0.95510
     28   1.91542  4.35189  4.22122  3.68094  3.41158  3.98541  4.40894  1.74950  3.56934  1.69205  3.29788  3.95743  4.36215  3.84187  3.81001  3.30927  3.12723  2.02422  5.13972  3.94895     32 l - - -
          2.68618  4.42225  2.77519  2.73123  3.46354  2.40513  3.72494  3.29354  2.67741  2.69355  4.24690  2.90347  2.73739  3.18146  2.89801  2.37887  2.77519  2.98518  4.58477  3.61503
          0.02417  4.13069  4.85303  0.61958  0.77255  0.48576  0.95510
     29   3.10775  4.46093  4.72931  4.17591  2.17050  4.32445  4.57476  2.15540  4.04691  1.44062  3.08296  4.35256  4.59844  4.18705  4.17072  3.65877  3.34160  1.51578  4.96733  3.70382     33 l - - -
          2.68618  4.42225  2.77519  2.73123  3.46354  2.40513  3.72494  3.29354  2.67741  2.69355  4.24690  2.90347  2.73739  3.18146  2.89801  2.37887  2.77519  2.98518  4.58477  3.61503
          0.02417  4.13069  4.85303  0.61958  0.77255  0.48576  0.95510
     30   2.84068  4.83010  2.98783  1.63111  3.88576  3.54915  3.86847  3.14771  2.68446  1.84859  3.82910  3.15454  4.01220  3.08112  3.06650  2.92492  3.09132  2.95959  5.33525  4.02075     34 e - - -
          2.68618  4.42225  2.77519  2.73123  3.46354  2.40513  3.72494  3.29354  2.67741  2.69355  4.24690  2.90347  2.73739  3.18146  2.89801  2.37887  2.77519  2.98518  4.58477  3.61503
          0.02417  4.13069  4.85303  0.61958  0.77255  0.48576  0.95510
     31   2.46226  4.38185  3.45363  3.28980  4.34605  3.10807  4.38809  3.90794  3.38154  3.61074  4.51994  3.46652  3.86987  3.71151  3.65360  0.75904  2.96321  3.38491  5.69897  4.43341     35 s - - -
          2.68618  4.42225  2.77519  2.73123  3.46354  2.40513  3.72494  3.29354  2.67741  2.69355  4.24690  2.90347  2.73739  3.18146  2.89801  2.37887  2.77519  2.98518  4.58477  3.61503
          0.02417  4.13069  4.85303  0.61958  0.77255  0.48576  0.95510
     32   3.24719  4.62165  4.76302  4.25789  3.25219  4.43412  4.86959  2.11518  4.08271  0.93994  3.08578  4.49747  4.72615  4.29746  4.23988  3.82002  3.50530  1.74062  5.28228  4.13092     36 l - - -
          2.68618  4.42225  2.77519  2.73123  3.46354  2.40513  3.72494  3.29354  2.67741  2.69355  4.24690  2.90347  2.73739  3.18146  2.89801  2.37887  2.77519  2.98518  4.58477  3.61503
          0.02417  4.13069  4.85303  0.61958  0.77255  0.48576  0.95510
     33   2.83494  5.28172  1.64872  2.23415  4.67516  3.28656  3.78120  4.18009  2.71488  3.69551  4.50871  2.08776  3.86377  2.93372  3.26384  2.03321  3.12530  3.74593  5.85763  4.40203     37 d - - -
          2.68618  4.42225  2.77519  2.73123  3.46354  2.40513  3.72494  3.29354  2.67741  2.69355  4.24690  2.90347  2.73739  3.18146  2.89801  2.37887  2.77519  2.98518  4.58477  3.61503
          0.02417  4.13069  4.85303  0.61958  0.77255  0.48576  0.95510
     34   1.65991  4.27461  3.60590  3.14811  3.85061  3.27728  4.11350  2.97625  3.10764  2.85536  3.78419  3.41250  2.45256  3.41733  3.43506  2.65749  2.82739  1.97161  5.30190  4.07637     38 a - - -
          2.68618  4.42225  2.77519  2.73123  3.46354  2.40513  3.72494  3.29354  2.67741  2.69355  4.24690  2.90347  2.73739  3.18146  2.89801  2.37887  2.77519  2.98518  4.58477  3.61503
          0.02417  4.13069  4.85303  0.61958  0.77255  0.48576  0.95510
     35   2.68215  4.79165  2.99909  2.63890  4.34865  3.34628  3.82169  3.77974  1.91509  3.37251  4.21559  3.08912  3.89204  2.99436  2.82616  1.44495  2.99930  3.39198  5.54228  4.24304     39 s - - -
          2.68618  4.42225  2.77519  2.73123  3.46354  2.40513  3.72494  3.29354  2.67741  2.69355  4.24690  2.90347  2.73739  3.18146  2.89801  2.37887  2.77519  2.98518  4.58477  3.61503
          0.02417  4.13069  4.85303  0.61958  0.77255  0.48576  0.95510
     36   3.05501  5.66734  1.30014  1.44107  4.95056  3.28441  3.85220  4.48588  2.89925  3.97230  4.83357  2.74264  3.92099  3.02143  3.51656  2.92334  3.34872  4.04660  6.11679  4.59194     40 d - - -
          2.68618  4.42225  2.77519  2.73123  3.46354  2.40513  3.72494  3.29354  2.67741  2.69355  4.24690  2.90347  2.73739  3.18146  2.89801  2.37887  2.77519  2.98518  4.58477  3.61503
          0.02417  4.13069  4.85303  0.61958  0.77255  0.48576  0.95510
     37   2.74927  2.40359  4.54232  4.07559  3.64376  3.78414  4.67771  2.08203  3.92814  2.41878  3.55850  4.12235  4.33449  4.18627  4.09322  3.20247  3.10098  1.10745  5.35236  4.13888     41 v - - -
          2.68618  4.42225  2.77519  2.73123  3.46354  2.40513  3.72494  3.29354  2.67741  2.69355  4.24690  2.90347  2.73739  3.18146  2.89801  2.37887  2.77519  2.98518  4.58477  3.61503
          0.02417  4.13069  4.85303  0.61958  0.77255  0.48576  0.95510
     38   2.85194  5.20398  1.58344  2.37338  4.53658  3.39176  3.75119  4.03040  2.51436  3.55088  4.37667  2.91662  3.90320  2.89914  1.87494  2.81347  3.11029  3.64242  5.67183  4.29767     42 d - - -
          2.68618  4.42225  2.77519  2.73123  3.46354  2.40513  3.72494  3.29354  2.67741  2.69355  4.24690  2.90347  2.73739  3.18146  2.89801  2.37887  2.77519  2.98518  4.58477  3.61503
          0.02417  4.13069  4.85303  0.61958  0.77255  0.48576  0.95510
     39   2.66271  4.89662  2.37622  2.08517  4.14839  3.40268  3.67181  3.54188  2.49341  2.43352  3.98287  2.92570  3.83849  2.82435  2.96561  2.67907  2.33781  3.21561  5.40734  4.05572     43 e - - -
          2.68618  4.42225  2.77519  2.73123  3.46354  2.40513  3.72494  3.29354  2.67741  2.69355  4.24690  2.90347  2.73739  3.18146  2.89801  2.37887  2.77519  2.98518  4.58477  3.61503
          0.02417  4.13069  4.85303  0.61958  0.77255  0.48576  0.95510
     40   2.84603  4.98605  3.01678  2.65412  4.52658  2.19485  3.81162  3.95397  1.26911  3.49494  4.34270  3.11953  3.96055  2.97160  2.68463  2.87313  3.12839  3.57202  5.59808  4.33938     44 k - - -
          2.68618  4.42225  2.77519  2.73123  3.46354  2.40513  3.72494  3.29354  2.67741  2.69355  4.24690  2.90347  2.73739  3.18146  2.89801  2.37887  2.77519  2.98518  4.58477  3.61503
          0.02417  4.13069  4.85303  0.61958  0.77255  0.48576  0.95510
     41   2.90887  5.31804  2.52078  1.47165  4.62240  3.38518  3.74419  4.09944  2.50139  3.59989  4.43819  2.87114  3.91284  1.86735  2.92653  2.84688  3.16160  3.71580  5.74324  4.34994     45 e - - -
          2.68618  4.42225  2.77519  2.73123  3.46354  2.40513  3.72494  3.29354  2.67741  2.69355  4.24690  2.90347  2.73739  3.18146  2.89801  2.37887  2.77519  2.98518  4.58477  3.61503
          0.02417  4.13069  4.85303  0.61958  0.77255  0.48576  0.95510
     42   2.53628  4.54767  3.04632  2.77121  4.23941  3.21724  3.99551  3.62183  2.85590  3.32508  4.19034  2.16165  3.85301  3.21594  3.22750  2.65320  1.39633  3.22194  5.56059  4.26004     46 t - - -
          2.68618  4.42225  2.77519  2.73123  3.46354  2.40513  3.72494  3.29354  2.67741  2.69355  4.24690  2.90347  2.73739  3.18146  2.89801  2.37887  2.77519  2.98518  4.58477  3.61503
          0.02417  4.13069  4.85303  0.61958  0.77255  0.48576  0.95510
     43   2.65306  4.25545  3.73950  3.20495  3.19229  3.65314  3.92106  1.92258  3.10946  2.41679  3.37624  3.51796  4.05578  3.40342  3.38635  2.26020  2.90147  2.44765  4.72578  2.50961     47 i - - -
          2.68618  4.42225  2.77519  2.73123  3.46354  2.40513  3.72494  3.29354  2.67741  2.69355  4.24690  2.90347  2.73739  3.18146  2.89801  2.37887  2.77519  2.98518  4.58477  3.61503
          0.02417  4.13069  4.85303  0.61958  0.77255  0.48576  0.95510
     44   2.57196  4.51824  3.16685  2.71887  3.84809  3.38404  3.83427  2.38549  2.72041  2.91739  3.79354  2.32519  3.87975  3.06757  3.11466  1.91610  2.86779  2.89976  5.22644  3.93584     48 s - - -
          2.68618  4.42225  2.77519  2.73123  3.46354  2.40513  3.72494  3.29354  2.67741  2.69355  4.24690  2.90347  2.73739  3.18146  2.89801  2.37887  2.77519  2.98518  4.58477  3.61503
          0.02417  4.13069  4.85303  0.61958  0.77255  0.48576  0.95510
     45   2.69272  4.81270  3.01036  2.54487  4.10383  3.45088  3.70970  3.45591  1.99834  3.11247  3.96091  2.10126  3.88839  2.87786  2.80591  2.74255  2.93937  2.36338  5.35819  4.04842     49 k - - -
          2.68618  4.42225  2.77519  2.73123  3.46354  2.40513  3.72494  3.29354  2.67741  2.69355  4.24690  2.90347  2.73739  3.18146  2.89801  2.37887  2.77519  2.98518  4.58477  3.61503
          0.02417  4.13069  4.85303  0.61958  0.77255  0.48576  0.95510
     46   3.34877  4.64677  4.99263  4.46429  3.24502  4.65547  5.02377  1.41943  4.29979  1.06878  3.05070  4.70276  4.85732  4.45736  4.42395  4.03529  3.58449  2.03869  5.32971  4.20981     50 l - - -
          2.68618  4.42225  2.77519  2.73123  3.46354  2.40513  3.72494  3.29354  2.67741  2.69355  4.24690  2.90347  2.73739  3.18146  2.89801  2.37887  2.77519  2.98518  4.58477  3.61503
          0.02417  4.13069  4.85303  0.61958  0.77255  0.48576  0.95510
     47   2.65162  4.76704  2.90321  2.59797  4.29349  3.30246  3.84731  3.78520  2.60906  3.37281  4.22158  3.05823  3.87237  2.12907  2.98450  1.45126  2.98440  3.38921  5.54505  4.21018     51 s - - -
          2.68618  4.42225  2.77519  2.73123  3.46354  2.40513  3.72494  3.29354  2.67741  2.69355  4.24690  2.90347  2.73739  3.18146  2.89801  2.37887  2.77519  2.98518  4.58477  3.61503
          0.02417  4.13069  4.85303  0.61958  0.77255  0.48576  0.95510
     48   2.73542  5.04018  2.67908  2.38000  4.43273  3.34885  3.72677  3.90772  2.50155  3.44902  4.25995  1.88132  3.85877  2.15488  2.94008  2.21725  3.00860  3.51326  5.61133  4.23520     52 n - - -
          2.68618  4.42225  2.77519  2.73123  3.46354  2.40513  3.72494  3.29354  2.67741  2.69355  4.24690  2.90347  2.73739  3.18146  2.89801  2.37887  2.77519  2.98518  4.58477  3.61503
          0.02417  4.13069  4.85303  0.61958  0.77255  0.48576  0.95510
     49   1.77094  4.30304  3.66644  3.17328  3.65950  3.44768  4.08882  2.72443  3.09231  1.97898  3.59325  3.47463  3.98274  3.41790  3.40546  2.79833  2.16768  2.50223  5.16937  3.94670     53 a - - -
          2.68618  4.42225  2.77519  2.73123  3.46354  2.40513  3.72494  3.29354  2.67741  2.69355  4.24690  2.90347  2.73739  3.18146  2.89801  2.37887  2.77519  2.98518  4.58477  3.61503
          0.02417  4.13069  4.85303  0.61958  0.77255  0.48576  0.95510
     50   3.60657  4.93469  4.59469  4.36513  0.66795  4.22112  4.01951  3.10670  4.26774  2.42009  3.80264  4.32046  4.67907  4.36590  4.32317  3.85820  3.91045  3.11524  4.20489  2.54484     54 F - - -
          2.68618  4.42225  2.77519  2.73123  3.46354  2.40513  3.72494  3.29354  2.67741  2.69355  4.24690  2.90347  2.73739  3.18146  2.89801  2.37887  2.77519  2.98518  4.58477  3.61503
          0.02417  4.13069  4.85303  0.61958  0.77255  0.48576  0.95510
     51   2.65162  4.76704  2.90321  2.59797  4.29349  3.30246  3.84731  3.78520  2.60906  3.37281  4.22158  3.05823  3.87237  2.12907  2.98450  1.45126  2.98440  3.38921  5.54505  4.21018     55 s - - -
          2.68618  4.42225  2.77519  2.73123  3.46354  2.40513  3.72494  3.29354  2.67741  2.69355  4.24690  2.90347  2.73739  3.18146  2.89801  2.37887  2.77519  2.98518  4.58477  3.61503
          0.02417  4.13069  4.85303  0.61958  0.77255  0.48576  0.95510
     52   2.61546  4.29946  3.97227  3.53721  3.76786  3.52255  4.39796  2.40564  3.43608  2.59106  3.67902  3.73367  4.11652  3.76069  3.70140  2.92802  1.63171  1.51245  5.38017  4.15959     56 v - - -
          2.68618  4.42225  2.77519  2.73123  3.46354  2.40513  3.72494  3.29354  2.67741  2.69355  4.24690  2.90347  2.73739  3.18146  2.89801  2.37887  2.77519  2.98518  4.58477  3.61503
          0.19494  4.13069  1.82606  0.61958  0.77255  0.48576  0.95510
     53   3.18700  4.52178  4.72457  4.20631  3.23378  4.45361  4.83343  1.33665  4.03673  1.34033  3.07008  4.46425  4.70637  4.26733  4.20663  3.82745  3.43133  1.89182  5.25460  4.08014     57 i - - -
          2.68618  4.42225  2.77519  2.73123  3.46354  2.40513  3.72494  3.29354  2.67741  2.69355  4.24690  2.90347  2.73739  3.18146  2.89801  2.37887  2.77519  2.98518  4.58477  3.61503
          0.02860  3.96434  4.68669  0.61958  0.77255  0.39417  1.12160
     54   2.33879  4.30295  3.32307  3.14556  4.52104  1.22155  4.32935  4.00615  3.33102  3.67037  4.49039  3.34152  3.77983  3.59992  3.65132  1.68680  2.84134  3.39273  5.83378  4.60749     58 g - - -
          2.68618  4.42225  2.77519  2.73123  3.46354  2.40513  3.72494  3.29354  2.67741  2.69355  4.24690  2.90347  2.73739  3.18146  2.89801  2.37887  2.77519  2.98518  4.58477  3.61503
          0.02417  4.13069  4.85303  0.61958  0.77255  0.48576  0.95510
     55   2.63601  4.72238  2.93380  1.86054  4.04786  3.39070  3.76173  3.36406  2.60145  3.06887  3.92607  3.02720  3.86649  2.94546  3.03577  2.16091  2.90808  2.30921  5.36288  4.04512     59 e - - -
          2.68618  4.42225  2.77519  2.73123  3.46354  2.40513  3.72494  3.29354  2.67741  2.69355  4.24690  2.90347  2.73739  3.18146  2.89801  2.37887  2.77519  2.98518  4.58477  3.61503
          0.02417  4.13069  4.85303  0.61958  0.77255  0.48576  0.95510
     56   2.65250  4.68890  3.14657  2.59551  2.73435  2.63732  3.68887  3.30568  2.12694  2.94002  3.79077  3.07682  3.88502  2.88001  2.39092  2.73187  2.88380  3.02088  5.19628  3.89881     60 k - - -
          2.68618  4.42225  2.77519  2.73123  3.46354  2.40513  3.72494  3.29354  2.67741  2.69355  4.24690  2.90347  2.73739  3.18146  2.89801  2.37887  2.77519  2.98518  4.58477  3.61503
          0.02417  4.13069  4.85303  0.61958  0.77255  0.48576  0.95510
     57   2.77186  4.82634  2.88426  1.45896  4.09440  3.46097  3.85985  3.17348  2.69072  3.02753  3.99176  3.08300  3.95936  3.05027  3.10792  2.84349  3.04573  2.18524  5.46816  4.13858     61 e - - -
          2.68618  4.42225  2.77519  2.73123  3.46354  2.40513  3.72494  3.29354  2.67741  2.69355  4.24690  2.90347  2.73739  3.18146  2.89801  2.37887  2.77519  2.98518  4.58477  3.61503
          0.02417  4.13069  4.85303  0.61958  0.77255  0.48576  0.95510
     58   2.75052  5.02140  2.80999  2.42945  4.28451  2.48119  2.52302  3.79361  2.40087  3.33876  4.15811  2.95020  3.87752  1.97539  2.80228  2.74654  2.99628  3.43394  5.47865  4.11411     62 q - - -
          2.68618  4.42225  2.77519  2.73123  3.46354  2.40513  3.72494  3.29354  2.67741  2.69355  4.24690  2.90347  2.73739  3.18146  2.89801  2.37887  2.77519  2.98518  4.58477  3.61503
          0.02417  4.13069  4.85303  0.61958  0.77255  0.48576  0.95510
     59   3.81352  5.00804  4.76031  4.48269  1.44284  4.51659  3.51967  3.48868  4.32107  2.79145  4.07660  4.17373  4.81975  4.25045  4.32659  3.89541  4.03333  3.41791  3.64518  0.90490     63 y - - -
          2.68618  4.42225  2.77519  2.73123  3.46354  2.40513  3.72494  3.29354  2.67741  2.69355  4.24690  2.90347  2.73739  3.18146  2.89801  2.37887  2.77519  2.98518  4.58477  3.61503
          0.19494  4.13069  1.82606  0.61958  0.77255  0.48576  0.95510
     60   2.53889  4.63261  2.93724  2.53639  4.11799  3.26568  3.73637  3.52588  2.51131  3.14728  3.98582  2.99802  3.78955  2.17827  2.90331  2.11945  2.26047  3.16475  5.38406  4.07770     64 s - - -
          2.68618  4.42225  2.77519  2.73123  3.46354  2.40513  3.72494  3.29354  2.67741  2.69355  4.24690  2.90347  2.73739  3.18146  2.89801  2.37887  2.77519  2.98518  4.58477  3.61503
          0.02860  3.96434  4.68669  0.61958  0.77255  0.39417  1.12160
     61   3.05501  5.66734  1.30014  1.44107  4.95056  3.28441  3.85220  4.48588  2.89925  3.97230  4.83357  2.74264  3.92099  3.02143  3.51656  2.92334  3.34872  4.04660  6.11679  4.59194     65 d - - -
          2.68618  4.42225  2.77519  2.73123  3.46354  2.40513  3.72494  3.29354  2.67741  2.69355  4.24690  2.90347  2.73739  3.18146  2.89801  2.37887  2.77519  2.98518  4.58477  3.61503
          0.02417  4.13069  4.85303  0.61958  0.77255  0.48576  0.95510
     62   1.88551  4.58744  2.98379  2.65742  4.29739  3.20822  3.91286  3.71793  2.77614  3.35005  4.17478  2.20055  2.08377  3.10158  3.19624  2.60335  2.88069  3.28860  5.57714  4.26910     66 a - - -
          2.68618  4.42225  2.77519  2.73123  3.46354  2.40513  3.72494  3.29354  2.67741  2.69355  4.24690  2.90347  2.73739  3.18146  2.89801  2.37887  2.77519  2.98518  4.58477  3.61503
          0.02417  4.13069  4.85303  0.61958  0.77255  0.48576  0.95510
     63   2.76021  4.91100  3.05765  2.55948  4.16316  3.50262  3.67833  3.56866  1.73814  2.40070  4.01216  2.30475  3.91554  2.83722  2.64705  2.79106  2.98649  3.25986  5.36627  4.06087     67 k - - -
          2.68618  4.42225  2.77519  2.73123  3.46354  2.40513  3.72494  3.29354  2.67741  2.69355  4.24690  2.90347  2.73739  3.18146  2.89801  2.37887  2.77519  2.98518  4.58477  3.61503
          0.02417  4.13069  4.85303  0.61958  0.77255  0.48576  0.95510
     64   3.21471  4.49410  4.99948  4.46770  3.46797  4.61078  5.07838  1.33194  4.35790  1.54443  3.25854  4.67659  4.84827  4.54294  4.50740  3.98014  3.45871  1.39388  5.47458  4.33024     68 i - - -
          2.68618  4.42225  2.77519  2.73123  3.46354  2.40513  3.72494  3.29354  2.67741  2.69355  4.24690  2.90347  2.73739  3.18146  2.89801  2.37887  2.77519  2.98518  4.58477  3.61503
          0.02417  4.13069  4.85303  0.61958  0.77255  0.48576  0.95510
     65   3.30201  4.59795  4.96387  4.44853  3.33534  4.62902  5.03880  1.13397  4.28471  1.38993  3.15224  4.68015  4.85798  4.48382  4.42762  4.01509  3.54562  1.90394  5.39057  4.23371     69 i - - -
          2.68618  4.42225  2.77519  2.73123  3.46354  2.40513  3.72494  3.29354  2.67741  2.69355  4.24690  2.90347  2.73739  3.18146  2.89801  2.37887  2.77519  2.98518  4.58477  3.61503
          0.02417  4.13069  4.85303  0.61958  0.77255  0.48576  0.95510
     66   2.73179  4.93739  2.63291  1.86916  4.44490  3.29191  3.84439  3.89286  2.70376  3.49063  4.33344  2.94811  3.87527  3.02020  3.15153  1.42195  3.05380  3.49427  5.68177  4.31459     70 s - - -
          2.68618  4.42225  2.77519  2.73123  3.46354  2.40513  3.72494  3.29354  2.67741  2.69355  4.24690  2.90347  2.73739  3.18146  2.89801  2.37887  2.77519  2.98518  4.58477  3.61503
          0.02417  4.13069  4.85303  0.61958  0.77255  0.48576  0.95510
     67   2.49554  2.26409  3.87562  3.34819  3.45856  3.43407  4.07748  2.72629  3.23412  2.50859  2.43355  3.55713  3.96271  3.51619  3.48329  2.09954  2.82110  2.49460  4.95867  3.74932     71 s - - -
          2.68618  4.42225  2.77519  2.73123  3.46354  2.40513  3.72494  3.29354  2.67741  2.69355  4.24690  2.90347  2.73739  3.18146  2.89801  2.37887  2.77519  2.98518  4.58477  3.61503
          0.02417  4.13069  4.85303  0.61958  0.77255  0.48576  0.95510
     68   3.43294  4.75372  4.89823  4.39778  2.00633  4.57272  4.54783  2.38195  4.24921  0.88348  2.98870  4.55342  4.78297  4.31672  4.33540  3.94605  3.65779  2.53202  4.76169  3.35034     72 l - - -
          2.68618  4.42225  2.77519  2.73123  3.46354  2.40513  3.72494  3.29354  2.67741  2.69355  4.24690  2.90347  2.73739  3.18146  2.89801  2.37887  2.77519  2.98518  4.58477  3.61503
          0.02417  4.13069  4.85303  0.61958  0.77255  0.48576  0.95510
     69   2.02587  4.85949  3.12669  2.69014  4.37101  3.43863  3.78703  3.69595  1.35414  3.31995  4.18686  3.13443  3.93869  2.94893  2.64960  2.81510  3.04491  3.35122  5.51692  4.25121     73 k - - -
          2.68618  4.42225  2.77519  2.73123  3.46354  2.40513  3.72494  3.29354  2.67741  2.69355  4.24690  2.90347  2.73739  3.18146  2.89801  2.37887  2.77519  2.98518  4.58477  3.61503
          0.02417  4.13069  4.85303  0.61958  0.77255  0.48576  0.95510
     70   3.22804  4.50872  5.00290  4.46953  3.44118  4.61745  5.07530  1.28828  4.35681  1.49035  3.23046  4.68165  4.84955  4.53468  4.50283  3.98658  3.47087  1.49809  5.45947  4.32281     74 i - - -
          2.68618  4.42225  2.77519  2.73123  3.46354  2.40513  3.72494  3.29354  2.67741  2.69355  4.24690  2.90347  2.73739  3.18146  2.89801  2.37887  2.77519  2.98518  4.58477  3.61503
          0.02417  4.13069  4.85303  0.61958  0.77255  0.48576  0.95510
     71   3.45791  4.84805  4.60337  4.25211  3.25486  4.30718  4.82773  2.48048  4.01763  0.61181  3.21077  4.50272  4.70301  4.32317  4.14825  3.92025  3.74308  2.58342  5.21961  3.99998     75 L - - -
          2.68620  4.42228  2.77522  2.73126  3.46356  2.40486  3.72497  3.29356  2.67743  2.69357  4.24692  2.90349  2.73742  3.18149  2.89803  2.37889  2.77522  2.98521  4.58479  3.61506
          0.19494  1.77600  4.85303  0.27519  1.42474  0.48576  0.95510
     72   2.83829  4.33894  4.20156  3.66512  3.43181  3.93499  4.39535  2.17144  3.54399  1.56734  3.32127  3.93158  4.33336  3.82567  3.78382  3.26597  2.27710  1.64519  5.14440  3.95291     77 l - - -
          2.68618  4.42225  2.77519  2.73123  3.46354  2.40513  3.72494  3.29354  2.67741  2.69355  4.24690  2.90347  2.73739  3.18146  2.89801  2.37887  2.77519  2.98518  4.58477  3.61503
          0.02417  4.13069  4.85303  0.61958  0.77255  0.48576  0.95510
     73   2.85621  4.48812  3.72468  3.21191  2.73139  3.77934  2.65905  2.97683  3.08853  2.61843  3.60151  3.51873  4.15967  3.40086  3.37523  3.06572  3.09066  2.11515  4.32452  1.75206     78 y - - -
          2.68618  4.42225  2.77519  2.73123  3.46354  2.40513  3.72494  3.29354  2.67741  2.69355  4.24690  2.90347  2.73739  3.18146  2.89801  2.37887  2.77519  2.98518  4.58477  3.61503
          0.02417  4.13069  4.85303  0.61958  0.77255  0.48576  0.95510
     74   3.37462  4.67846  4.98644  4.45673  3.20706  4.66169  5.01132  1.59810  4.28598  0.94238  3.01281  4.70314  4.85618  4.43656  4.40731  4.04161  3.60821  2.11251  5.30433  4.19190     79 l - - -
          2.68618  4.42225  2.77519  2.73123  3.46354  2.40513  3.72494  3.29354  2.67741  2.69355  4.24690  2.90347  2.73739  3.18146  2.89801  2.37887  2.77519  2.98518  4.58477  3.61503
          0.02417  4.13069  4.85303  0.61958  0.77255  0.48576  0.95510
     75   2.84713  2.03254  4.42302  3.94722  1.55341  3.81065  4.13626  2.59064  3.79623  2.26706  3.41978  3.98758  4.28886  3.97781  3.92155  3.20970  3.15427  2.45976  4.55315  3.06948     80 f - - -
          2.68618  4.42225  2.77519  2.73123  3.46354  2.40513  3.72494  3.29354  2.67741  2.69355  4.24690  2.90347  2.73739  3.18146  2.89801  2.37887  2.77519  2.98518  4.58477  3.61503
          0.02417  4.13069  4.85303  0.61958  0.77255  0.48576  0.95510
     76   3.60657  4.93469  4.59469  4.36513  0.66795  4.22112  4.01951  3.10670  4.26774  2.42009  3.80264  4.32046  4.67907  4.36590  4.32317  3.85820  3.91045  3.11524  4.20489  2.54484     81 F - - -
          2.68618  4.42225  2.77519  2.73123  3.46354  2.40513  3.72494  3.29354  2.67741  2.69355  4.24690  2.90347  2.73739  3.18146  2.89801  2.37887  2.77519  2.98518  4.58477  3.61503
          0.02417  4.13069  4.85303  0.61958  0.77255  0.48576  0.95510
     77   2.64722  4.45512  3.40297  2.84259  3.63821  3.57336  3.83333  2.82286  2.21011  2.24445  3.56005  3.27293  3.96901  3.09828  3.06035  2.83153  2.27878  2.22447  5.06872  3.82100     82 k - - -
          2.68618  4.42225  2.77519  2.73123  3.46354  2.40513  3.72494  3.29354  2.67741  2.69355  4.24690  2.90347  2.73739  3.18146  2.89801  2.37887  2.77519  2.98518  4.58477  3.61503
          0.02417  4.13069  4.85303  0.61958  0.77255  0.48576  0.95510
     78   2.50946  4.35055  3.44657  2.99245  3.77762  2.04328  3.99316  3.04369  2.94087  2.07618  3.72992  3.32983  3.90035  3.28277  3.27981  2.70164  2.14114  2.76769  5.21300  3.96830     83 g - - -
          2.68618  4.42225  2.77519  2.73123  3.46354  2.40513  3.72494  3.29354  2.67741  2.69355  4.24690  2.90347  2.73739  3.18146  2.89801  2.37887  2.77519  2.98518  4.58477  3.61503
          0.02417  4.13069  4.85303  0.61958  0.77255  0.48576  0.95510
     79   3.04481  5.26320  3.41283  2.74719  4.72144  3.68903  3.63327  4.07456  1.43692  3.49231  4.33259  3.18017  4.04616  2.05109  1.74996  3.02018  3.21120  3.73012  5.52992  4.33449     84 k - - -
          2.68618  4.42225  2.77519  2.73123  3.46354  2.40513  3.72494  3.29354  2.67741  2.69355  4.24690  2.90347  2.73739  3.18146  2.89801  2.37887  2.77519  2.98518  4.58477  3.61503
          0.02417  4.13069  4.85303  0.61958  0.77255  0.48576  0.95510
     80   2.66714  4.73022  2.98581  2.65535  3.92062  3.34504  2.08900  3.68059  2.65282  3.27455  4.13947  3.10358  3.89764  3.06346  3.02479  1.61140  2.99051  3.31546  5.28811  3.86713     85 s - - -
          2.68618  4.42225  2.77519  2.73123  3.46354  2.40513  3.72494  3.29354  2.67741  2.69355  4.24690  2.90347  2.73739  3.18146  2.89801  2.37887  2.77519  2.98518  4.58477  3.61503
          0.02417  4.13069  4.85303  0.61958  0.77255  0.48576  0.95510
     81   2.66186  4.90865  2.04928  2.39938  4.37726  3.29825  3.77238  3.80516  2.63706  3.39784  4.21402  2.92035  2.20943  2.92901  3.12344  2.67749  2.22846  3.41116  5.61089  4.23985     86 d - - -
          2.68618  4.42225  2.77519  2.73123  3.46354  2.40513  3.72494  3.29354  2.67741  2.69355  4.24690  2.90347  2.73739  3.18146  2.89801  2.37887  2.77519  2.98518  4.58477  3.61503
          0.02417  4.13069  4.85303  0.61958  0.77255  0.48576  0.95510
     82   3.07047  5.68079  1.15570  1.60524  4.96313  3.28313  3.86330  4.50004  2.92342  3.98960  4.85825  2.74300  3.92647  3.03574  3.54610  2.93621  3.36740  4.06208  6.13381  4.60638     87 d - - -
          2.68618  4.42225  2.77519  2.73123  3.46354  2.40513  3.72494  3.29354  2.67741  2.69355  4.24690  2.90347  2.73739  3.18146  2.89801  2.37887  2.77519  2.98518  4.58477  3.61503
          0.02417  4.13069  4.85303  0.61958  0.77255  0.48576  0.95510
     83   3.37462  4.67846  4.98644  4.45673  3.20706  4.66169  5.01132  1.59810  4.28598  0.94238  3.01281  4.70314  4.85618  4.43656  4.40731  4.04161  3.60821  2.11251  5.30433  4.19190     88 l - - -
          2.68618  4.42225  2.77519  2.73123  3.46354  2.40513  3.72494  3.29354  2.67741  2.69355  4.24690  2.90347  2.73739  3.18146  2.89801  2.37887  2.77519  2.98518  4.58477  3.61503
          0.02417  4.13069  4.85303  0.61958  0.77255  0.48576  0.95510
     84   3.01888  4.76062  3.74488  3.68093  4.80319  0.42264  4.77775  4.47322  3.89688  4.09214  5.07552  3.91024  4.15940  4.20108  4.09725  3.19941  3.52012  3.95155  5.82233  4.91648     89 G - - -
          2.68618  4.42225  2.77519  2.73123  3.46354  2.40513  3.72494  3.29354  2.67741  2.69355  4.24690  2.90347  2.73739  3.18146  2.89801  2.37887  2.77519  2.98518  4.58477  3.61503
          0.02417  4.13069  4.85303  0.61958  0.77255  0.48576  0.95510
     85   3.07047  5.68079  1.15570  1.60524  4.96313  3.28313  3.86330  4.50004  2.92342  3.98960  4.85825  2.74300  3.92647  3.03574  3.54610  2.93621  3.36740  4.06208  6.13381  4.60638     90 d - - -
          2.68618  4.42225  2.77519  2.73123  3.46354  2.40513  3.72494  3.29354  2.67741  2.69355  4.24690  2.90347  2.73739  3.18146  2.89801  2.37887  2.77519  2.98518  4.58477  3.61503
          0.02417  4.13069  4.85303  0.61958  0.77255  0.48576  0.95510
     86   2.91772  4.37851  4.29368  3.74403  3.34764  4.05418  4.43699  1.82852  3.61298  1.42534  3.22250  4.01750  4.40294  3.87850  3.83640  3.37447  2.25364  2.06619  5.11614  3.94145     91 l - - -
          2.68618  4.42225  2.77519  2.73123  3.46354  2.40513  3.72494  3.29354  2.67741  2.69355  4.24690  2.90347  2.73739  3.18146  2.89801  2.37887  2.77519  2.98518  4.58477  3.61503
          0.02417  4.13069  4.85303  0.61958  0.77255  0.48576  0.95510
     87   3.13072  4.48611  4.73122  4.17991  1.89647  4.32998  4.53245  2.21144  4.04821  1.41062  3.06005  4.34989  4.59956  4.17658  4.16612  3.66393  3.36276  1.71332  4.89987  3.60356     92 l - - -
          2.68618  4.42225  2.77519  2.73123  3.46354  2.40513  3.72494  3.29354  2.67741  2.69355  4.24690  2.90347  2.73739  3.18146  2.89801  2.37887  2.77519  2.98518  4.58477  3.61503
          0.02417  4.13069  4.85303  0.61958  0.77255  0.48576  0.95510
     88   3.30201  4.59795  4.96387  4.44853  3.33534  4.62902  5.03880  1.13397  4.28471  1.38993  3.15224  4.68015  4.85798  4.48382  4.42762  4.01509  3.54562  1.90394  5.39057  4.23371     93 i - - -
          2.68618  4.42225  2.77519  2.73123  3.46354  2.40513  3.72494  3.29354  2.67741  2.69355  4.24690  2.90347  2.73739  3.18146  2.89801  2.37887  2.77519  2.98518  4.58477  3.61503
          0.02417  4.13069  4.85303  0.61958  0.77255  0.48576  0.95510
     89   2.77009  4.81120  2.90085  1.48759  4.07730  3.46741  3.86510  3.14117  2.69826  3.00820  3.97521  3.09326  3.96355  3.05794  3.11366  2.84737  3.04350  2.13089  5.45784  4.13147     94 e - - -
          2.68618  4.42225  2.77519  2.73123  3.46354  2.40513  3.72494  3.29354  2.67741  2.69355  4.24690  2.90347  2.73739  3.18146  2.89801  2.37887  2.77519  2.98518  4.58477  3.61503
          0.02417  4.13069  4.85303  0.61958  0.77255  0.48576  0.95510
     90   2.31366  4.28087  3.42538  3.08455  4.33886  2.00060  4.18792  3.75632  3.13679  3.42602  4.24348  3.30858  3.76241  3.43248  3.48584  1.80341  1.66299  3.23184  5.66566  4.43551     95 t - - -
          2.68618  4.42225  2.77519  2.73123  3.46354  2.40513  3.72494  3.29354  2.67741  2.69355  4.24690  2.90347  2.73739  3.18146  2.89801  2.37887  2.77519  2.98518  4.58477  3.61503
          0.02417  4.13069  4.85303  0.61958  0.77255  0.48576  0.95510
     91   3.42280  4.74889  4.79567  4.33797  1.29016  4.47728  4.23770  2.51265  4.18162  1.34601  3.15513  4.40564  4.73693  4.25751  4.26757  3.85409  3.65488  2.61113  4.44308  2.88765     96 f - - -
          2.68618  4.42225  2.77519  2.73123  3.46354  2.40513  3.72494  3.29354  2.67741  2.69355  4.24690  2.90347  2.73739  3.18146  2.89801  2.37887  2.77519  2.98518  4.58477  3.61503
          0.02417  4.13069  4.85303  0.61958  0.77255  0.48576  0.95510
     92   2.57410  4.41700  3.68212  3.45633  4.22150  3.24525  4.45076  3.38142  3.40449  3.23546  4.27549  3.61677  3.97230  3.78785  3.64510  2.77908  0.79891  3.04734  5.63561  4.44062     97 t - - -
          2.68618  4.42225  2.77519  2.73123  3.46354  2.40513  3.72494  3.29354  2.67741  2.69355  4.24690  2.90347  2.73739  3.18146  2.89801  2.37887  2.77519  2.98518  4.58477  3.61503
          0.02417  4.13069  4.85303  0.61958  0.77255  0.48576  0.95510
     93   2.62033  4.78288  2.91835  2.54842  4.35920  2.05287  3.79152  3.79216  1.94993  3.36985  4.18499  3.02155  3.84410  2.95147  2.93132  2.05971  2.93554  3.38436  5.55992  4.24080     98 k - - -
          2.68618  4.42225  2.77519  2.73123  3.46354  2.40513  3.72494  3.29354  2.67741  2.69355  4.24690  2.90347  2.73739  3.18146  2.89801  2.37887  2.77519  2.98518  4.58477  3.61503
          0.02417  4.13069  4.85303  0.61958  0.77255  0.48576  0.95510
     94   3.45791  4.84805  4.60337  4.25211  3.25486  4.30718  4.82773  2.48048  4.01763  0.61181  3.21077  4.50272  4.70301  4.32317  4.14825  3.92025  3.74308  2.58342  5.21961  3.99998     99 L - - -
          2.68618  4.42225  2.77519  2.73123  3.46354  2.40513  3.72494  3.29354  2.67741  2.69355  4.24690  2.90347  2.73739  3.18146  2.89801  2.37887  2.77519  2.98518  4.58477  3.61503
          0.02417  4.13069  4.85303  0.61958  0.77255  0.48576  0.95510
     95   2.84068  5.37196  1.98219  1.78295  4.68316  3.31377  3.72726  4.18271  2.62603  3.67497  4.47199  2.23102  3.85508  2.86575  3.17452  2.07346  3.10375  3.75456  5.83109  4.36972    100 e - - -
          2.68618  4.42225  2.77519  2.73123  3.46354  2.40513  3.72494  3.29354  2.67741  2.69355  4.24690  2.90347  2.73739  3.18146  2.89801  2.37887  2.77519  2.98518  4.58477  3.61503
          0.02417  4.13069  4.85303  0.61958  0.77255  0.48576  0.95510
     96   1.96845  4.32614  3.56411  3.07834  3.68744  3.43457  4.03672  2.13028  3.02517  2.65833  3.62484  3.41071  2.22070  3.34819  3.35879  2.77693  2.87467  2.54584  5.16992  3.93657    101 a - - -
          2.68618  4.42225  2.77519  2.73123  3.46354  2.40513  3.72494  3.29354  2.67741  2.69355  4.24690  2.90347  2.73739  3.18146  2.89801  2.37887  2.77519  2.98518  4.58477  3.61503
          0.02417  4.13069  4.85303  0.61958  0.77255  0.48576  0.95510
     97   2.77961  5.06325  2.54902  1.47260  4.51440  3.30560  3.81078  3.97260  2.67403  3.54625  4.38186  2.89748  3.87713  2.97582  3.14379  1.80211  3.08336  3.57162  5.72596  4.33427    102 e - - -
          2.68618  4.42225  2.77519  2.73123  3.46354  2.40513  3.72494  3.29354  2.67741  2.69355  4.24690  2.90347  2.73739  3.18146  2.89801  2.37887  2.77519  2.98518  4.58477  3.61503
          0.02417  4.13069  4.85303  0.61958  0.77255  0.48576  0.95510
     98   2.76414  4.43206  3.68429  3.12179  3.51236  3.74256  3.99812  2.55932  2.24321  1.75676  3.43487  3.50481  4.12062  3.31291  3.16968  3.02919  3.00056  1.93176  5.05855  3.83346    103 l - - -
          2.68618  4.42225  2.77519  2.73123  3.46354  2.40513  3.72494  3.29354  2.67741  2.69355  4.24690  2.90347  2.73739  3.18146  2.89801  2.37887  2.77519  2.98518  4.58477  3.61503
          0.02417  4.13069  4.85303  0.61958  0.77255  0.48576  0.95510
     99   2.90660  4.74815  3.49734  2.95745  3.78714  3.70243  3.86434  3.06181  1.70029  1.61593  3.72460  3.36854  4.10231  3.09207  2.70350  3.04771  3.13222  2.90155  5.21298  3.96045    104 l - - -
          2.68618  4.42225  2.77519  2.73123  3.46354  2.40513  3.72494  3.29354  2.67741  2.69355  4.24690  2.90347  2.73739  3.18146  2.89801  2.37887  2.77519  2.98518  4.58477  3.61503
          0.02417  4.13069  4.85303  0.61958  0.77255  0.48576  0.95510
    100   2.62176  4.79147  2.46547  2.44979  4.05046  3.40902  3.67498  3.44993  2.49779  3.07460  2.81428  2.48995  3.83437  2.83678  2.95779  2.66205  2.30231  3.13156  5.33183  3.99861    105 t - - -
          2.68618  4.42225  2.77519  2.73123  3.46354  2.40513  3.72494  3.29354  2.67741  2.69355  4.24690  2.90347  2.73739  3.18146  2.89801  2.37887  2.77519  2.98518  4.58477  3.61503
          0.02417  4.13069  4.85303  0.61958  0.77255  0.48576  0.95510
    101   2.55756  4.62149  3.18867  2.68865  4.16085  3.32585  3.80156  3.56101  2.52782  3.18255  4.01428  3.11747  3.84467  2.97887  2.20370  1.84987  2.15381  3.19199  5.41372  4.13093    106 s - - -
          2.68618  4.42225  2.77519  2.73123  3.46354  2.40513  3.72494  3.29354  2.67741  2.69355  4.24690  2.90347  2.73739  3.18146  2.89801  2.37887  2.77519  2.98518  4.58477  3.61503
          0.02417  4.13069  4.85303  0.61958  0.77255  0.48576  0.95510
    102   3.12832  4.49409  4.71292  4.22580  3.49128  4.36387  4.90079  1.91298  4.06957  1.67960  3.34756  4.44614  4.71097  4.34958  4.26091  3.75644  3.40174  1.01943  5.42979  4.20914    107 v - - -
          2.68618  4.42225  2.77519  2.73123  3.46354  2.40513  3.72494  3.29354  2.67741  2.69355  4.24690  2.90347  2.73739  3.18146  2.89801  2.37887  2.77519  2.98518  4.58477  3.61503
          0.02417  4.13069  4.85303  0.61958  0.77255  0.48576  0.95510
    103   3.22851  5.18457  3.42048  3.00347  4.63086  3.68066  3.93085  4.07868  0.73178  3.59109  4.54614  3.41354  4.16893  3.11307  2.51750  3.25803  3.46617  3.77467  5.58458  4.43860    108 k - - -
          2.68618  4.42225  2.77519  2.73123  3.46354  2.40513  3.72494  3.29354  2.67741  2.69355  4.24690  2.90347  2.73739  3.18146  2.89801  2.37887  2.77519  2.98518  4.58477  3.61503
          0.02417  4.13069  4.85303  0.61958  0.77255  0.48576  0.95510
    104   3.02818  5.24067  3.16873  2.67636  4.64600  3.62030  3.67820  4.04271  1.23277  3.49157  4.34945  3.13389  4.03162  2.04834  2.30342  3.00540  3.22071  3.70251  5.55524  4.32346    109 k - - -
          2.68618  4.42225  2.77519  2.73123  3.46354  2.40513  3.72494  3.29354  2.67741  2.69355  4.24690  2.90347  2.73739  3.18146  2.89801  2.37887  2.77519  2.98518  4.58477  3.61503
          0.02417  4.13069  4.85303  0.61958  0.77255  0.48576  0.95510
    105   2.48699  4.54421  3.04785  2.69914  4.26306  3.20126  3.92358  3.68328  2.78454  3.32134  4.14585  2.16360  3.80992  3.11756  3.19436  2.07269  1.75303  3.25519  5.55161  4.25269    110 t - - -
          2.68618  4.42225  2.77519  2.73123  3.46354  2.40513  3.72494  3.29354  2.67741  2.69355  4.24690  2.90347  2.73739  3.18146  2.89801  2.37887  2.77519  2.98518  4.58477  3.61503
          0.02417  4.13069  4.85303  0.61958  0.77255  0.48576  0.95510
    106   3.23749  4.59498  4.68746  4.31942  3.56167  4.33412  5.00698  0.80512  4.15281  2.10305  3.46529  4.52988  4.74769  4.47937  4.32102  3.86138  3.53496  1.88862  5.50046  4.25608    111 i - - -
          2.68618  4.42225  2.77519  2.73123  3.46354  2.40513  3.72494  3.29354  2.67741  2.69355  4.24690  2.90347  2.73739  3.18146  2.89801  2.37887  2.77519  2.98518  4.58477  3.61503
          0.02417  4.13069  4.85303  0.61958  0.77255  0.48576  0.95510
    107   3.01888  4.76062  3.74488  3.68093  4.80319  0.42264  4.77775  4.47322  3.89688  4.09214  5.07552  3.91024  4.15940  4.20108  4.09725  3.19941  3.52012  3.95155  5.82233  4.91648    112 G - - -
          2.68618  4.42225  2.77519  2.73123  3.46354  2.40513  3.72494  3.29354  2.67741  2.69355  4.24690  2.90347  2.73739  3.18146  2.89801  2.37887  2.77519  2.98518  4.58477  3.61503
          0.02417  4.13069  4.85303  0.61958  0.77255  0.48576  0.95510
    108   2.39579  4.37566  3.27362  3.00589  4.36827  3.08775  4.17256  3.83218  3.09507  3.48977  4.32823  3.28141  1.70192  3.41624  3.44168  1.46707  2.85456  3.31503  5.68519  4.42560    113 s - - -
          2.68618  4.42225  2.77519  2.73123  3.46354  2.40513  3.72494  3.29354  2.67741  2.69355  4.24690  2.90347  2.73739  3.18146  2.89801  2.37887  2.77519  2.98518  4.58477  3.61503
          0.02417  4.13069  4.85303  0.61958  0.77255  0.48576  0.95510
    109   2.80357  4.43231  3.77635  3.20280  3.44828  3.80777  4.04221  2.02537  2.22779  1.68352  3.36347  3.57582  4.16679  3.37296  3.21976  3.09253  3.03319  2.37765  5.03903  3.82497    114 l - - -
          2.68618  4.42225  2.77519  2.73123  3.46354  2.40513  3.72494  3.29354  2.67741  2.69355  4.24690  2.90347  2.73739  3.18146  2.89801  2.37887  2.77519  2.98518  4.58477  3.61503
          0.02417  4.13069  4.85303  0.61958  0.77255  0.48576  0.95510
    110   2.04162  4.24212  3.97042  3.50884  3.75563  3.47341  4.34708  2.43501  3.43186  2.64498  3.66748  3.69358  4.06620  3.72442  3.70073  2.86582  2.24291  1.39418  5.32190  4.11461    115 v - - -
          2.68618  4.42225  2.77519  2.73123  3.46354  2.40513  3.72494  3.29354  2.67741  2.69355  4.24690  2.90347  2.73739  3.18146  2.89801  2.37887  2.77519  2.98518  4.58477  3.61503
          0.02417  4.13069  4.85303  0.61958  0.77255  0.48576  0.95510
    111   3.45791  4.84805  4.60337  4.25211  3.25486  4.30718  4.82773  2.48048  4.01763  0.61181  3.21077  4.50272  4.70301  4.32317  4.14825  3.92025  3.74308  2.58342  5.21961  3.99998    116 L - - -
          2.68618  4.42225  2.77519  2.73123  3.46354  2.40513  3.72494  3.29354  2.67741  2.69355  4.24690  2.90347  2.73739  3.18146  2.89801  2.37887  2.77519  2.98518  4.58477  3.61503
          0.02417  4.13069  4.85303  0.61958  0.77255  0.48576  0.95510
    112   2.63161  4.82329  2.80496  1.94387  4.28321  3.31689  3.76369  3.69646  2.58931  3.30264  4.12279  2.96450  3.83583  2.92482  3.04085  1.87485  2.23667  3.31996  5.52727  4.18331    117 s - - -
          2.68618  4.42225  2.77519  2.73123  3.46354  2.40513  3.72494  3.29354  2.67741  2.69355  4.24690  2.90347  2.73739  3.18146  2.89801  2.37887  2.77519  2.98518  4.58477  3.61503
          0.02417  4.13069  4.85303  0.61958  0.77255  0.48576  0.95510
    113   2.91348  4.81906  3.44677  2.89496  3.90547  3.68015  3.81745  3.19341  1.50491  1.84490  3.82898  3.31599  4.07978  3.02259  2.61056  3.02275  3.13448  3.00850  5.26321  4.00614    118 k - - -
          2.68618  4.42225  2.77519  2.73123  3.46354  2.40513  3.72494  3.29354  2.67741  2.69355  4.24690  2.90347  2.73739  3.18146  2.89801  2.37887  2.77519  2.98518  4.58477  3.61503
          0.02417  4.13069  4.85303  0.61958  0.77255  0.48576  0.95510
    114   1.58702  4.25889  3.48640  3.28935  4.48790  1.19642  4.39924  3.86686  3.42214  3.59827  4.44211  3.42014  3.78749  3.68998  3.71325  2.50538  2.83222  3.29818  5.81821  4.63112    119 g - - -
          2.68618  4.42225  2.77519  2.73123  3.46354  2.40513  3.72494  3.29354  2.67741  2.69355  4.24690  2.90347  2.73739  3.18146  2.89801  2.37887  2.77519  2.98518  4.58477  3.61503
          0.02417  4.13069  4.85303  0.61958  0.77255  0.48576  0.95510
    115   2.91893  2.24515  4.59596  4.03672  3.32096  4.12376  4.54262  1.67764  3.88793  1.62233  3.22115  4.20175  4.46671  4.09691  4.03273  3.46073  3.16988  1.93732  5.08240  3.90011    120 l - - -
          2.68618  4.42225  2.77519  2.73123  3.46354  2.40513  3.72494  3.29354  2.67741  2.69355  4.24690  2.90347  2.73739  3.18146  2.89801  2.37887  2.77519  2.98518  4.58477  3.61503
          0.02417  4.13069  4.85303  0.61958  0.77255  0.48576  0.95510
    116   2.71004  4.80842  2.99801  2.62732  4.23374  3.38947  3.80997  3.62622  2.49952  3.23074  4.12047  3.09064  3.90984  1.56489  2.84577  2.76958  2.15232  3.29328  5.48295  4.17613    121 q - - -
          2.68618  4.42225  2.77519  2.73123  3.46354  2.40513  3.72494  3.29354  2.67741  2.69355  4.24690  2.90347  2.73739  3.18146  2.89801  2.37887  2.77519  2.98518  4.58477  3.61503
          0.02417  4.13069  4.85303  0.61958  0.77255  0.48576  0.95510
    117   2.64671  4.30778  3.57900  2.39266  2.61270  3.63585  3.84381  2.73693  2.97345  2.45232  3.39387  3.40183  4.01373  3.26559  3.29833  2.89657  2.87937  2.07163  4.74282  2.70142    122 v - - -
          2.68618  4.42225  2.77519  2.73123  3.46354  2.40513  3.72494  3.29354  2.67741  2.69355  4.24690  2.90347  2.73739  3.18146  2.89801  2.37887  2.77519  2.98518  4.58477  3.61503
          0.02417  4.13069  4.85303  0.61958  0.77255  0.48576  0.95510
    118   3.45791  4.84805  4.60337  4.25211  3.25486  4.30718  4.82773  2.48048  4.01763  0.61181  3.21077  4.50272  4.70301  4.32317  4.14825  3.92025  3.74308  2.58342  5.21961  3.99998    123 L - - -
          2.68618  4.42225  2.77519  2.73123  3.46354  2.40513  3.72494  3.29354  2.67741  2.69355  4.24690  2.90347  2.73739  3.18146  2.89801  2.37887  2.77519  2.98518  4.58477  3.61503
          0.02417  4.13069  4.85303  0.61958  0.77255  0.48576  0.95510
    119   2.72162  5.02025  2.69412  2.38472  4.41883  3.34625  3.72512  3.89089  2.50265  3.43511  4.24443  1.96872  3.85399  2.20108  2.94372  2.08020  2.99586  3.49634  5.60129  4.22710    124 n - - -
          2.68618  4.42225  2.77519  2.73123  3.46354  2.40513  3.72494  3.29354  2.67741  2.69355  4.24690  2.90347  2.73739  3.18146  2.89801  2.37887  2.77519  2.98518  4.58477  3.61503
          0.02417  4.13069  4.85303  0.61958  0.77255  0.48576  0.95510
    120   2.92738  5.30425  2.62294  1.36588  4.65059  3.42727  3.72992  4.08797  1.83660  3.58939  4.42392  2.91697  3.93262  2.87279  2.77266  2.87181  3.16827  3.70959  5.71254  4.35842    125 e - - -
          2.68618  4.42225  2.77519  2.73123  3.46354  2.40513  3.72494  3.29354  2.67741  2.69355  4.24690  2.90347  2.73739  3.18146  2.89801  2.37887  2.77519  2.98518  4.58477  3.61503
          0.02417  4.13069  4.85303  0.61958  0.77255  0.48576  0.95510
    121   2.65699  4.47005  3.44711  2.88380  3.68140  3.55828  3.84535  2.27658  2.65995  2.66729  3.60478  3.29488  3.97461  3.10681  2.28583  2.83867  2.05046  2.66466  5.09854  3.85568    126 t - - -
          2.68618  4.42225  2.77519  2.73123  3.46354  2.40513  3.72494  3.29354  2.67741  2.69355  4.24690  2.90347  2.73739  3.18146  2.89801  2.37887  2.77519  2.98518  4.58477  3.61503
          0.02417  4.13069  4.85303  0.61958  0.77255  0.48576  0.95510
    122   3.02956  5.60283  1.78342  1.10838  4.89377  3.29442  3.84287  4.41746  2.86070  3.91519  4.77107  2.75956  3.91846  3.00990  3.45546  2.90992  3.31915  3.98774  6.05896  4.55608    127 e - - -
          2.68618  4.42225  2.77519  2.73123  3.46354  2.40513  3.72494  3.29354  2.67741  2.69355  4.24690  2.90347  2.73739  3.18146  2.89801  2.37887  2.77519  2.98518  4.58477  3.61503
          0.02417  4.13069  4.85303  0.61958  0.77255  0.48576  0.95510
    123   2.93248  4.31747  4.51711  3.95602  2.24765  4.06440  4.13915  1.88436  3.80957  1.57929  3.12262  4.06294  4.37834  3.94383  3.91351  3.37571  3.15942  2.37420  4.52898  2.39994    128 l - - -
          2.68618  4.42225  2.77519  2.73123  3.46354  2.40513  3.72494  3.29354  2.67741  2.69355  4.24690  2.90347  2.73739  3.18146  2.89801  2.37887  2.77519  2.98518  4.58477  3.61503
          0.02417  4.13069  4.85303  0.61958  0.77255  0.48576  0.95510
    124   2.79020  4.41289  3.80965  3.28832  2.42533  3.76231  4.00983  2.66264  3.20389  1.85615  3.33362  3.61597  2.01932  3.49065  3.49288  3.06681  3.04541  2.55379  4.76246  3.38522    129 l - - -
          2.68618  4.42225  2.77519  2.73123  3.46354  2.40513  3.72494  3.29354  2.67741  2.69355  4.24690  2.90347  2.73739  3.18146  2.89801  2.37887  2.77519  2.98518  4.58477  3.61503
          0.02417  4.13069  4.85303  0.61958  0.77255  0.48576  0.95510
    125   2.09824  4.87542  2.88641  2.44790  4.28843  3.36019  3.69476  3.71966  2.01598  3.28877  4.09183  2.42168  3.82924  2.83777  2.88284  2.23122  2.90247  3.34139  5.48713  4.14420    130 k - - -
          2.68618  4.42225  2.77519  2.73123  3.46354  2.40513  3.72494  3.29354  2.67741  2.69355  4.24690  2.90347  2.73739  3.18146  2.89801  2.37887  2.77519  2.98518  4.58477  3.61503
          0.02417  4.13069  4.85303  0.61958  0.77255  0.48576  0.95510
    126   3.14091  4.50213  4.72915  4.23296  3.45184  4.38155  4.89203  1.93269  4.07847  1.54239  3.30125  4.45553  4.71332  4.34238  4.26315  3.76801  3.40881  1.09422  5.40031  4.19534    131 v - - -
          2.68618  4.42225  2.77519  2.73123  3.46354  2.40513  3.72494  3.29354  2.67741  2.69355  4.24690  2.90347  2.73739  3.18146  2.89801  2.37887  2.77519  2.98518  4.58477  3.61503
          0.02417  4.13069  4.85303  0.61958  0.77255  0.48576  0.95510
    127   2.65177  4.87623  1.99881  2.41628  4.42499  2.31438  3.81638  3.86132  2.70906  3.45441  4.27059  2.92932  3.83386  2.98017  3.20016  2.67560  1.91998  3.44610  5.66353  4.29356    132 t - - -
          2.68618  4.42225  2.77519  2.73123  3.46354  2.40513  3.72494  3.29354  2.67741  2.69355  4.24690  2.90347  2.73739  3.18146  2.89801  2.37887  2.77519  2.98518  4.58477  3.61503
          0.02417  4.13069  4.85303  0.61958  0.77255  0.48576  0.95510
    128   2.63888  4.48760  3.30801  2.79642  2.59773  3.52187  3.80355  3.00474  2.73270  2.65793  3.59639  3.23005  3.94374  2.35436  3.10229  2.79751  2.06100  2.77653  4.99931  3.68137    133 t - - -
          2.68618  4.42225  2.77519  2.73123  3.46354  2.40513  3.72494  3.29354  2.67741  2.69355  4.24690  2.90347  2.73739  3.18146  2.89801  2.37887  2.77519  2.98518  4.58477  3.61503
          0.02417  4.13069  4.85303  0.61958  0.77255  0.48576  0.95510
    129   2.50895  4.60054  2.97412  2.64418  4.32415  3.20465  3.90364  3.75665  2.75702  3.37805  4.19574  1.82126  3.80999  3.08700  3.17864  1.93464  2.23659  3.31584  5.59247  4.27852    134 n - - -
          2.68618  4.42225  2.77519  2.73123  3.46354  2.40513  3.72494  3.29354  2.67741  2.69355  4.24690  2.90347  2.73739  3.18146  2.89801  2.37887  2.77519  2.98518  4.58477  3.61503
          0.02417  4.13069  4.85303  0.61958  0.77255  0.48576  0.95510
    130   2.59390  2.77349  3.98582  3.41963  2.55781  3.64585  4.00750  2.53637  3.30899  1.98312  3.25093  3.64303  4.05552  3.54859  3.52100  2.27748  2.84925  2.34587  4.72223  3.48132    135 l - - -
          2.68618  4.42225  2.77519  2.73123  3.46354  2.40513  3.72494  3.29354  2.67741  2.69355  4.24690  2.90347  2.73739  3.18146  2.89801  2.37887  2.77519  2.98518  4.58477  3.61503
          0.02417  4.13069  4.85303  0.61958  0.77255  0.48576  0.95510
    131   2.73176  4.55326  3.37097  2.03851  3.57154  3.64374  3.88459  2.81358  2.77523  1.95577  2.56354  3.30347  4.02601  3.13809  3.14373  2.90600  2.96451  2.66547  5.10396  3.85654    136 l - - -
          2.68618  4.42225  2.77519  2.73123  3.46354  2.40513  3.72494  3.29354  2.67741  2.69355  4.24690  2.90347  2.73739  3.18146  2.89801  2.37887  2.77519  2.98518  4.58477  3.61503
          0.02417  4.13069  4.85303  0.61958  0.77255  0.48576  0.95510
    132   2.53227  4.31965  3.53122  3.04376  3.65581  3.40594  3.98757  2.90837  2.96514  1.85069  3.61858  3.37499  3.93154  3.30429  3.29009  2.08104  2.17568  2.66098  5.11883  3.87943    137 l - - -
          2.68618  4.42225  2.77519  2.73123  3.46354  2.40513  3.72494  3.29354  2.67741  2.69355  4.24690  2.90347  2.73739  3.18146  2.89801  2.37887  2.77519  2.98518  4.58477  3.61503
          0.02417  4.13069  4.85303  0.61958  0.77255  0.48576  0.95510
    133   3.64148  5.02486  4.23015  4.01483  2.35239  4.13934  3.77110  3.61742  3.86559  3.00264  4.26658  4.05636  4.61029  4.10781  3.99303  3.74936  3.93119  3.50106  4.00362  0.62490    138 Y - - -
          2.68618  4.42225  2.77519  2.73123  3.46354  2.40513  3.72494  3.29354  2.67741  2.69355  4.24690  2.90347  2.73739  3.18146  2.89801  2.37887  2.77519  2.98518  4.58477  3.61503
          0.02417  4.13069  4.85303  0.61958  0.77255  0.48576  0.95510
    134   2.83935  5.17587  1.26183  2.29333  4.67915  3.25207  3.88021  4.19537  2.87740  3.75603  4.60197  2.84465  3.88455  3.05776  3.42748  1.96139  3.17415  3.75034  5.91046  4.46096    139 d - - -
          2.68618  4.42225  2.77519  2.73123  3.46354  2.40513  3.72494  3.29354  2.67741  2.69355  4.24690  2.90347  2.73739  3.18146  2.89801  2.37887  2.77519  2.98518  4.58477  3.61503
          0.02417  4.13069  4.85303  0.61958  0.77255  0.48576  0.95510
    135   3.03343  5.62400  1.65138  1.17714  4.91217  3.29063  3.84195  4.44012  2.86683  3.93183  4.78681  2.75209  3.91702  3.00850  3.46911  2.90982  3.32341  4.00580  6.07599  4.56491    140 e - - -
          2.68618  4.42225  2.77519  2.73123  3.46354  2.40513  3.72494  3.29354  2.67741  2.69355  4.24690  2.90347  2.73739  3.18146  2.89801  2.37887  2.77519  2.98518  4.58477  3.61503
          0.02417  4.13069  4.85303  0.61958  0.77255  0.48576  0.95510
    136   2.63509  4.82991  2.79378  1.93724  4.29712  3.31364  3.76743  3.71164  2.59410  3.31632  4.13641  2.96225  3.83663  2.92849  3.04602  1.79851  2.34433  3.33224  5.53895  4.19337    141 s - - -
          2.68618  4.42225  2.77519  2.73123  3.46354  2.40513  3.72494  3.29354  2.67741  2.69355  4.24690  2.90347  2.73739  3.18146  2.89801  2.37887  2.77519  2.98518  4.58477  3.61503
          0.02417  4.13069  4.85303  0.61958  0.77255  0.48576  0.95510
    137   2.71698  4.47194  3.45759  2.07881  3.54845  3.66885  3.92741  2.15873  2.86436  2.40383  2.51497  3.36353  4.04872  3.20724  3.22606  2.93118  2.95164  2.49282  5.07935  3.84010    142 e - - -
          2.68618  4.42225  2.77519  2.73123  3.46354  2.40513  3.72494  3.29354  2.67741  2.69355  4.24690  2.90347  2.73739  3.18146  2.89801  2.37887  2.77519  2.98518  4.58477  3.61503
          0.02417  4.13069  4.85303  0.61958  0.77255  0.48576  0.95510
    138   3.81352  5.00804  4.76031  4.48269  1.44284  4.51659  3.51967  3.48868  4.32107  2.79145  4.07660  4.17373  4.81975  4.25045  4.32659  3.89541  4.03333  3.41791  3.64518  0.90490    143 y - - -
          2.68618  4.42225  2.77519  2.73123  3.46354  2.40513  3.72494  3.29354  2.67741  2.69355  4.24690  2.90347  2.73739  3.18146  2.89801  2.37887  2.77519  2.98518  4.58477  3.61503
          0.02417  4.13069  4.85303  0.61958  0.77255  0.48576  0.95510
    139   2.70782  4.85932  2.87094  2.56072  4.32592  3.34187  3.81014  3.82375  2.53060  3.39300  4.24322  3.03698  3.88951  1.53759  2.89692  2.01569  3.01913  3.43771  5.54886  4.20793    144 q - - -
          2.68618  4.42225  2.77519  2.73123  3.46354  2.40513  3.72494  3.29354  2.67741  2.69355  4.24690  2.90347  2.73739  3.18146  2.89801  2.37887  2.77519  2.98518  4.58477  3.61503
          0.02417  4.13069  4.85303  0.61958  0.77255  0.48576  0.95510
    140   1.91939  4.29104  3.53087  3.05565  3.70717  2.36628  4.00823  2.99084  3.00500  2.73816  2.13802  3.36719  3.89831  3.32396  3.33362  2.69682  2.82843  2.71985  5.15474  3.92609    145 a - - -
          2.68618  4.42225  2.77519  2.73123  3.46354  2.40513  3.72494  3.29354  2.67741  2.69355  4.24690  2.90347  2.73739  3.18146  2.89801  2.37887  2.77519  2.98518  4.58477  3.61503
          0.02417  4.13069  4.85303  0.61958  0.77255  0.48576  0.95510
    141   3.23749  4.59498  4.68746  4.31942  3.56167  4.33412  5.00698  0.80512  4.15281  2.10305  3.46529  4.52988  4.74769  4.47937  4.32102  3.86138  3.53496  1.88862  5.50046  4.25608    146 i - - -
          2.68618  4.42225  2.77519  2.73123  3.46354  2.40513  3.72494  3.29354  2.67741  2.69355  4.24690  2.90347  2.73739  3.18146  2.89801  2.37887  2.77519  2.98518  4.58477  3.61503
          0.02417  4.13069  4.85303  0.61958  0.77255  0.48576  0.95510
    142   2.66905  4.27191  3.89492  3.37263  3.45294  3.67010  4.15597  2.41827  3.26749  1.88054  3.41657  3.65609  4.12436  3.56982  3.53754  2.26085  2.95447  1.64865  5.03010  3.80292    147 v - - -
          2.68618  4.42225  2.77519  2.73123  3.46354  2.40513  3.72494  3.29354  2.67741  2.69355  4.24690  2.90347  2.73739  3.18146  2.89801  2.37887  2.77519  2.98518  4.58477  3.61503
          0.02417  4.13069  4.85303  0.61958  0.77255  0.48576  0.95510
    143   2.83680  4.33400  4.15553  3.61077  2.00673  3.90372  4.16942  2.43664  3.49507  1.65553  3.19251  3.85564  4.27091  3.72974  3.70807  3.21500  2.23624  2.35221  4.77570  3.46135    148 l - - -
          2.68618  4.42225  2.77519  2.73123  3.46354  2.40513  3.72494  3.29354  2.67741  2.69355  4.24690  2.90347  2.73739  3.18146  2.89801  2.37887  2.77519  2.98518  4.58477  3.61503
          0.02417  4.13069  4.85303  0.61958  0.77255  0.48576  0.95510
    144   3.03343  5.62400  1.65138  1.17714  4.91217  3.29063  3.84195  4.44012  2.86683  3.93183  4.78681  2.75209  3.91702  3.00850  3.46911  2.90982  3.32341  4.00580  6.07599  4.56491    149 e - - -
          2.68618  4.42225  2.77519  2.73123  3.46354  2.40513  3.72494  3.29354  2.67741  2.69355  4.24690  2.90347  2.73739  3.18146  2.89801  2.37887  2.77519  2.98518  4.58477  3.61503
          0.02417  4.13069  4.85303  0.61958  0.77255  0.48576  0.95510
    145   3.32065  5.12601  3.83990  3.30643  4.54748  3.74858  4.04528  4.11409  2.38695  3.58319  4.58329  3.64283  4.24465  3.25862  0.64687  3.39655  3.57284  3.82847  5.52921  4.42610    150 R - - -
          2.68618  4.42225  2.77519  2.73123  3.46354  2.40513  3.72494  3.29354  2.67741  2.69355  4.24690  2.90347  2.73739  3.18146  2.89801  2.37887  2.77519  2.98518  4.58477  3.61503
          0.02417  4.13069  4.85303  0.61958  0.77255  0.48576  0.95510
    146   3.18728  4.54951  4.75611  4.24695  3.33753  4.41222  4.87111  2.02021  4.08804  1.17687  3.17394  4.47628  4.71540  4.31557  4.25486  3.79170  3.44624  1.39592  5.32469  4.15695    151 l - - -
          2.68618  4.42225  2.77519  2.73123  3.46354  2.40513  3.72494  3.29354  2.67741  2.69355  4.24690  2.90347  2.73739  3.18146  2.89801  2.37887  2.77519  2.98518  4.58477  3.61503
          0.02417  4.13069  4.85303  0.61958  0.77255  0.48576  0.95510
    147   3.18506  4.47053  4.98161  4.49335  3.66162  4.58606  5.19758  1.15100  4.38735  2.14401  3.45220  4.69320  4.88188  4.64382  4.57246  3.98574  3.45092  1.17746  5.66180  4.45797    152 i - - -
          2.68618  4.42225  2.77519  2.73123  3.46354  2.40513  3.72494  3.29354  2.67741  2.69355  4.24690  2.90347  2.73739  3.18146  2.89801  2.37887  2.77519  2.98518  4.58477  3.61503
          0.02417  4.13069  4.85303  0.61958  0.77255  0.48576  0.95510
    148   3.45791  4.84805  4.60337  4.25211  3.25486  4.30718  4.82773  2.48048  4.01763  0.61181  3.21077  4.50272  4.70301  4.32317  4.14825  3.92025  3.74308  2.58342  5.21961  3.99998    153 L - - -
          2.68618  4.42225  2.77519  2.73123  3.46354  2.40513  3.72494  3.29354  2.67741  2.69355  4.24690  2.90347  2.73739  3.18146  2.89801  2.37887  2.77519  2.98518  4.58477  3.61503
          0.02417  4.13069  4.85303  0.61958  0.77255  0.48576  0.95510
    149   3.11532  5.09164  3.10254  2.86990  4.29348  3.55581  4.02747  3.97268  2.67439  3.44815  4.47691  3.32884  4.11817  0.83582  2.94986  3.15592  3.41593  3.68856  5.52258  4.23740    154 q - - -
          2.68618  4.42225  2.77519  2.73123  3.46354  2.40513  3.72494  3.29354  2.67741  2.69355  4.24690  2.90347  2.73739  3.18146  2.89801  2.37887  2.77519  2.98518  4.58477  3.61503
          0.02417  4.13069  4.85303  0.61958  0.77255  0.48576  0.95510
    150   3.25476  4.55235  4.96714  4.42229  3.32772  4.59636  5.00423  1.63603  4.30049  1.15106  3.11774  4.64754  4.81619  4.45134  4.43590  3.95718  3.49177  1.60567  5.36493  4.25676    155 l - - -
          2.68618  4.42225  2.77519  2.73123  3.46354  2.40513  3.72494  3.29354  2.67741  2.69355  4.24690  2.90347  2.73739  3.18146  2.89801  2.37887  2.77519  2.98518  4.58477  3.61503
          0.02417  4.13069  4.85303  0.61958  0.77255  0.48576  0.95510
    151   2.71759  4.37238  3.89207  3.40854  3.48134  3.64890  4.22863  2.56106  3.24769  2.22923  1.63196  3.68523  4.14412  3.59833  3.50658  3.01471  2.14907  2.43292  5.13624  3.93118    156 m - - -
          2.68618  4.42225  2.77519  2.73123  3.46354  2.40513  3.72494  3.29354  2.67741  2.69355  4.24690  2.90347  2.73739  3.18146  2.89801  2.37887  2.77519  2.98518  4.58477  3.61503
          0.02417  4.13069  4.85303  0.61958  0.77255  0.48576  0.95510
    152   2.46226  4.38185  3.45363  3.28980  4.34605  3.10807  4.38809  3.90794  3.38154  3.61074  4.51994  3.46652  3.86987  3.71151  3.65360  0.75904  2.96321  3.38491  5.69897  4.43341    157 s - - -
          2.68618  4.42225  2.77519  2.73123  3.46354  2.40513  3.72494  3.29354  2.67741  2.69355  4.24690  2.90347  2.73739  3.18146  2.89801  2.37887  2.77519  2.98518  4.58477  3.61503
          0.02417  4.13069  4.85303  0.61958  0.77255  0.48576  0.95510
    153   3.28698  4.59695  4.96689  4.40542  2.10450  4.53856  4.74078  1.72595  4.27082  1.13759  2.94972  4.58041  4.73763  4.33250  4.34557  3.88222  3.50765  2.27920  5.01153  3.79774    158 l - - -
          2.68618  4.42225  2.77519  2.73123  3.46354  2.40513  3.72494  3.29354  2.67741  2.69355  4.24690  2.90347  2.73739  3.18146  2.89801  2.37887  2.77519  2.98518  4.58477  3.61503
          0.02417  4.13069  4.85303  0.61958  0.77255  0.48576  0.95510
    154   3.60657  4.93469  4.59469  4.36513  0.66795  4.22112  4.01951  3.10670  4.26774  2.42009  3.80264  4.32046  4.67907  4.36590  4.32317  3.85820  3.91045  3.11524  4.20489  2.54484    159 F - - -
          2.68618  4.42225  2.77519  2.73123  3.46354  2.40513  3.72494  3.29354  2.67741  2.69355  4.24690  2.90347  2.73739  3.18146  2.89801  2.37887  2.77519  2.98518  4.58477  3.61503
          0.02417  4.13069  4.85303  0.61958  0.77255  0.48576  0.95510
    155   2.03648  4.36231  4.26853  3.82215  3.63155  3.89513  4.60445  1.21327  3.71399  2.31911  3.51044  4.03450  4.38527  4.01990  3.94681  3.29057  3.16313  1.91639  5.38112  4.16584    160 i - - -
          2.68618  4.42225  2.77519  2.73123  3.46354  2.40513  3.72494  3.29354  2.67741  2.69355  4.24690  2.90347  2.73739  3.18146  2.89801  2.37887  2.77519  2.98518  4.58477  3.61503
          0.02417  4.13069  4.85303  0.61958  0.77255  0.48576  0.95510
    156   0.69729  4.34187  3.74488  3.55764  4.32922  3.15777  4.54625  3.49491  3.58113  3.36382  4.37345  3.63551  3.92222  3.89963  3.80802  2.69316  2.98890  3.10350  5.72985  4.56199    161 a - - -
          2.68618  4.42225  2.77519  2.73123  3.46354  2.40513  3.72494  3.29354  2.67741  2.69355  4.24690  2.90347  2.73739  3.18146  2.89801  2.37887  2.77519  2.98518  4.58477  3.61503
          0.02417  4.13069  4.85303  0.61958  0.77255  0.48576  0.95510
    157   3.22851  5.18457  3.42048  3.00347  4.63086  3.68066  3.93085  4.07868  0.73178  3.59109  4.54614  3.41354  4.16893  3.11307  2.51750  3.25803  3.46617  3.77467  5.58458  4.43860    162 k - - -
          2.68618  4.42225  2.77519  2.73123  3.46354  2.40513  3.72494  3.29354  2.67741  2.69355  4.24690  2.90347  2.73739  3.18146  2.89801  2.37887  2.77519  2.98518  4.58477  3.61503
          0.02417  4.13069  4.85303  0.61958  0.77255  0.48576  0.95510
    158   2.91718  0.53929  4.48436  4.28853  4.23043  3.47857  4.87982  3.42565  4.12029  3.32529  4.45763  4.20805  4.20475  4.45602  4.19595  3.18819  3.40619  3.15054  5.58218  4.51405    163 C - - -
          2.68618  4.42225  2.77519  2.73123  3.46354  2.40513  3.72494  3.29354  2.67741  2.69355  4.24690  2.90347  2.73739  3.18146  2.89801  2.37887  2.77519  2.98518  4.58477  3.61503
          0.02417  4.13069  4.85303  0.61958  0.77255  0.48576  0.95510
    159   3.20087  5.34103  2.63010  0.70670  4.72372  3.45990  4.07988  4.23082  2.99528  3.80965  4.78092  3.11320  4.07936  3.29559  3.42489  3.16171  3.50987  3.89106  5.84596  4.57903    164 e - - -
          2.68618  4.42225  2.77519  2.73123  3.46354  2.40513  3.72494  3.29354  2.67741  2.69355  4.24690  2.90347  2.73739  3.18146  2.89801  2.37887  2.77519  2.98518  4.58477  3.61503
          0.02417  4.13069  4.85303  0.61958  0.77255  0.48576  0.95510
    160   2.89429  5.42726  1.62419  1.74524  4.73524  3.30535  3.76427  4.23675  2.70026  3.73515  4.54947  2.77166  2.41788  2.91243  3.26142  2.80567  3.16594  3.81131  5.89488  4.42321    165 d - - -
          2.68618  4.42225  2.77519  2.73123  3.46354  2.40513  3.72494  3.29354  2.67741  2.69355  4.24690  2.90347  2.73739  3.18146  2.89801  2.37887  2.77519  2.98518  4.58477  3.61503
          0.02417  4.13069  4.85303  0.61958  0.77255  0.48576  0.95510
    161   2.96135  4.95254  2.88704  2.80278  4.35937  3.37664  4.16338  4.13450  3.09395  3.75365  4.71344  0.77082  4.04460  3.44323  3.45176  3.02279  3.35577  3.72985  5.63558  4.29432    166 n - - -
          2.68618  4.42225  2.77519  2.73123  3.46354  2.40513  3.72494  3.29354  2.67741  2.69355  4.24690  2.90347  2.73739  3.18146  2.89801  2.37887  2.77519  2.98518  4.58477  3.61503
          0.02417  4.13069  4.85303  0.61958  0.77255  0.48576  0.95510
    162   3.22851  5.18457  3.42048  3.00347  4.63086  3.68066  3.93085  4.07868  0.73178  3.59109  4.54614  3.41354  4.16893  3.11307  2.51750  3.25803  3.46617  3.77467  5.58458  4.43860    167 k - - -
          2.68618  4.42225  2.77519  2.73123  3.46354  2.40513  3.72494  3.29354  2.67741  2.69355  4.24690  2.90347  2.73739  3.18146  2.89801  2.37887  2.77519  2.98518  4.58477  3.61503
          0.02417  4.13069  4.85303  0.61958  0.77255  0.48576  0.95510
    163   3.22072  4.58900  4.76220  4.25339  3.28515  4.42595  4.86886  2.07480  4.08676  1.02723  3.11838  4.48862  4.72076  4.30400  4.24730  3.80759  3.47834  1.59185  5.29750  4.14202    168 l - - -
          2.68618  4.42225  2.77519  2.73123  3.46354  2.40513  3.72494  3.29354  2.67741  2.69355  4.24690  2.90347  2.73739  3.18146  2.89801  2.37887  2.77519  2.98518  4.58477  3.61503
          0.02417  4.13069  4.85303  0.61958  0.77255  0.48576  0.95510
    164   3.74291  4.98049  4.66807  4.34605  1.99399  4.44134  3.51577  3.55476  4.11177  2.89003  4.12312  4.11347  4.75955  4.15789  4.16116  3.82570  3.96200  3.44663  1.48348  1.21394    169 y - - -
          2.68618  4.42225  2.77519  2.73123  3.46354  2.40513  3.72494  3.29354  2.67741  2.69355  4.24690  2.90347  2.73739  3.18146  2.89801  2.37887  2.77519  2.98518  4.58477  3.61503
          0.02417  4.13069  4.85303  0.61958  0.77255  0.48576  0.95510
    165   3.45791  4.84805  4.60337  4.25211  3.25486  4.30718  4.82773  2.48048  4.01763  0.61181  3.21077  4.50272  4.70301  4.32317  4.14825  3.92025  3.74308  2.58342  5.21961  3.99998    170 L - - -
          2.68618  4.42225  2.77519  2.73123  3.46354  2.40513  3.72494  3.29354  2.67741  2.69355  4.24690  2.90347  2.73739  3.18146  2.89801  2.37887  2.77519  2.98518  4.58477  3.61503
          0.02417  4.13069  4.85303  0.61958  0.77255  0.48576  0.95510
    166   3.18941  4.48118  4.96652  4.48086  3.63878  4.57401  5.18399  1.04087  4.36879  2.11357  3.43224  4.68287  4.87395  4.62532  4.55294  3.97556  3.45671  1.32713  5.64556  4.44426    171 i - - -
          2.68618  4.42225  2.77519  2.73123  3.46354  2.40513  3.72494  3.29354  2.67741  2.69355  4.24690  2.90347  2.73739  3.18146  2.89801  2.37887  2.77519  2.98518  4.58477  3.61503
          0.02417  4.13069  4.85303  0.61958  0.77255  0.48576  0.95510
    167   2.59806  4.70606  2.78492  2.59999  4.42183  3.19447  3.96361  3.95955  2.85186  3.56643  4.40325  1.42128  3.84631  3.16543  3.26903  1.89085  2.99036  3.48617  5.70062  4.33828    172 n - - -
          2.68618  4.42225  2.77519  2.73123  3.46354  2.40513  3.72494  3.29354  2.67741  2.69355  4.24690  2.90347  2.73739  3.18146  2.89801  2.37887  2.77519  2.98518  4.58477  3.61503
          0.02417  4.13069  4.85303  0.61958  0.77255  0.48576  0.95510
    168   2.96135  4.95254  2.88704  2.80278  4.35937  3.37664  4.16338  4.13450  3.09395  3.75365  4.71344  0.77082  4.04460  3.44323  3.45176  3.02279  3.35577  3.72985  5.63558  4.29432    173 n - - -
          2.68618  4.42225  2.77519  2.73123  3.46354  2.40513  3.72494  3.29354  2.67741  2.69355  4.24690  2.90347  2.73739  3.18146  2.89801  2.37887  2.77519  2.98518  4.58477  3.61503
          0.02417  4.13069  4.85303  0.61958  0.77255  0.48576  0.95510
    169   3.32065  5.12601  3.83990  3.30643  4.54748  3.74858  4.04528  4.11409  2.38695  3.58319  4.58329  3.64283  4.24465  3.25862  0.64687  3.39655  3.57284  3.82847  5.52921  4.42610    174 R - - -
          2.68618  4.42225  2.77519  2.73123  3.46354  2.40513  3.72494  3.29354  2.67741  2.69355  4.24690  2.90347  2.73739  3.18146  2.89801  2.37887  2.77519  2.98518  4.58477  3.61503
          0.02417  4.13069  4.85303  0.61958  0.77255  0.48576  0.95510
    170   3.22851  5.18457  3.42048  3.00347  4.63086  3.68066  3.93085  4.07868  0.73178  3.59109  4.54614  3.41354  4.16893  3.11307  2.51750  3.25803  3.46617  3.77467  5.58458  4.43860    175 k - - -
          2.68618  4.42225  2.77519  2.73123  3.46354  2.40513  3.72494  3.29354  2.67741  2.69355  4.24690  2.90347  2.73739  3.18146  2.89801  2.37887  2.77519  2.98518  4.58477  3.61503
          0.02417  4.13069  4.85303  0.61958  0.77255  0.48576  0.95510
    171   2.75455  5.09590  2.06837  1.71677  4.37503  3.36244  3.71315  3.74857  2.57262  3.37281  4.19896  2.86084  3.85582  2.86087  3.07697  2.73074  3.00806  2.42439  5.60243  4.20645    176 e - - -
          2.68618  4.42225  2.77519  2.73123  3.46354  2.40513  3.72494  3.29354  2.67741  2.69355  4.24690  2.90347  2.73739  3.18146  2.89801  2.37887  2.77519  2.98518  4.58477  3.61503
          0.02417  4.13069  4.85303  0.61958  0.77255  0.48576  0.95510
    172   3.45791  4.84805  4.60337  4.25211  3.25486  4.30718  4.82773  2.48048  4.01763  0.61181  3.21077  4.50272  4.70301  4.32317  4.14825  3.92025  3.74308  2.58342  5.21961  3.99998    177 L - - -
          2.68618  4.42225  2.77519  2.73123  3.46354  2.40513  3.72494  3.29354  2.67741  2.69355  4.24690  2.90347  2.73739  3.18146  2.89801  2.37887  2.77519  2.98518  4.58477  3.61503
          0.02417  4.13069  4.85303  0.61958  0.77255  0.48576  0.95510
    173   2.82666  5.27350  1.89042  2.24092  4.63744  3.30214  3.76229  4.13565  2.67374  3.65295  4.46303  1.85411  2.43922  2.91121  3.21218  2.76697  3.10696  3.71229  5.81519  4.36946    178 n - - -
          2.68618  4.42225  2.77519  2.73123  3.46354  2.40513  3.72494  3.29354  2.67741  2.69355  4.24690  2.90347  2.73739  3.18146  2.89801  2.37887  2.77519  2.98518  4.58477  3.61503
          0.02417  4.13069  4.85303  0.61958  0.77255  0.48576  0.95510
    174   3.45791  4.84805  4.60337  4.25211  3.25486  4.30718  4.82773  2.48048  4.01763  0.61181  3.21077  4.50272  4.70301  4.32317  4.14825  3.92025  3.74308  2.58342  5.21961  3.99998    179 L - - -
          2.68618  4.42225  2.77519  2.73123  3.46354  2.40513  3.72494  3.29354  2.67741  2.69355  4.24690  2.90347  2.73739  3.18146  2.89801  2.37887  2.77519  2.98518  4.58477  3.61503
          0.02417  4.13069  4.85303  0.61958  0.77255  0.48576  0.95510
    175   2.81676  5.04451  3.19594  2.58597  4.35415  3.56014  3.62551  3.77302  1.76597  3.28956  4.11110  3.06611  3.93282  2.29258  1.99725  2.81954  3.01870  3.43580  5.41927  2.92090    180 k - - -
          2.68618  4.42225  2.77519  2.73123  3.46354  2.40513  3.72494  3.29354  2.67741  2.69355  4.24690  2.90347  2.73739  3.18146  2.89801  2.37887  2.77519  2.98518  4.58477  3.61503
          0.02417  4.13069  4.85303  0.61958  0.77255  0.48576  0.95510
    176   1.25329  4.25938  3.93310  3.54036  3.89177  3.34574  4.42167  2.61767  3.47041  2.74853  3.81131  3.67300  4.01021  3.77394  3.73291  2.77545  2.92474  1.77766  5.47022  4.25550    181 a - - -
          2.68618  4.42225  2.77519  2.73123  3.46354  2.40513  3.72494  3.29354  2.67741  2.69355  4.24690  2.90347  2.73739  3.18146  2.89801  2.37887  2.77519  2.98518  4.58477  3.61503
          0.02417  4.13069  4.85303  0.61958  0.77255  0.48576  0.95510
    177   3.23749  4.59498  4.68746  4.31942  3.56167  4.33412  5.00698  0.80512  4.15281  2.10305  3.46529  4.52988  4.74769  4.47937  4.32102  3.86138  3.53496  1.88862  5.50046  4.25608    182 i - - -
          2.68618  4.42225  2.77519  2.73123  3.46354  2.40513  3.72494  3.29354  2.67741  2.69355  4.24690  2.90347  2.73739  3.18146  2.89801  2.37887  2.77519  2.98518  4.58477  3.61503
          0.02417  4.13069  4.85303  0.61958  0.77255  0.48576  0.95510
    178   3.01888  4.76062  3.74488  3.68093  4.80319  0.42264  4.77775  4.47322  3.89688  4.09214  5.07552  3.91024  4.15940  4.20108  4.09725  3.19941  3.52012  3.95155  5.82233  4.91648    183 G - - -
          2.68618  4.42225  2.77519  2.73123  3.46354  2.40513  3.72494  3.29354  2.67741  2.69355  4.24690  2.90347  2.73739  3.18146  2.89801  2.37887  2.77519  2.98518  4.58477  3.61503
          0.02417  4.13069  4.85303  0.61958  0.77255  0.48576  0.95510
    179   2.82653  5.18689  2.89750  1.79586  4.54323  3.48236  3.64011  3.97343  2.21069  3.45311  4.25684  2.96530  3.90451  2.17487  2.02270  2.79297  3.04359  3.59393  5.56751  4.24418    184 e - - -
          2.68618  4.42225  2.77519  2.73123  3.46354  2.40513  3.72494  3.29354  2.67741  2.69355  4.24690  2.90347  2.73739  3.18146  2.89801  2.37887  2.77519  2.98518  4.58477  3.61503
          0.02417  4.13069  4.85303  0.61958  0.77255  0.48576  0.95510
    180   2.96039  4.86853  3.50842  2.93012  3.44330  3.69936  3.71011  3.49792  2.34970  3.04365  3.99394  3.32416  4.09370  3.02350  1.41642  3.03853  3.17592  3.25186  4.87249  2.25996    185 r - - -
          2.68618  4.42225  2.77519  2.73123  3.46354  2.40513  3.72494  3.29354  2.67741  2.69355  4.24690  2.90347  2.73739  3.18146  2.89801  2.37887  2.77519  2.98518  4.58477  3.61503
          0.02417  4.13069  4.85303  0.61958  0.77255  0.48576  0.95510
    181   3.45791  4.84805  4.60337  4.25211  3.25486  4.30718  4.82773  2.48048  4.01763  0.61181  3.21077  4.50272  4.70301  4.32317  4.14825  3.92025  3.74308  2.58342  5.21961  3.99998    186 L - - -
          2.68618  4.42225  2.77519  2.73123  3.46354  2.40513  3.72494  3.29354  2.67741  2.69355  4.24690  2.90347  2.73739  3.18146  2.89801  2.37887  2.77519  2.98518  4.58477  3.61503
          0.02417  4.13069  4.85303  0.61958  0.77255  0.48576  0.95510
    182   2.68928  4.61882  3.28414  2.74304  3.84290  3.53176  3.77460  3.11665  2.01772  2.23752  3.73883  3.19019  3.94643  2.98837  2.83777  2.81163  2.05808  2.87118  5.19571  3.93388    187 k - - -
          2.68618  4.42225  2.77519  2.73123  3.46354  2.40513  3.72494  3.29354  2.67741  2.69355  4.24690  2.90347  2.73739  3.18146  2.89801  2.37887  2.77519  2.98518  4.58477  3.61503
          0.02417  4.13069  4.85303  0.61958  0.77255  0.48576  0.95510
    183   3.32050  5.07788  3.41853  3.21194  3.49875  3.69413  0.69763  4.06409  3.04949  3.52169  4.59105  3.60769  4.26454  3.58377  3.29569  3.39118  3.63591  3.79457  4.95832  3.44391    188 h - - -
          2.68618  4.42225  2.77519  2.73123  3.46354  2.40513  3.72494  3.29354  2.67741  2.69355  4.24690  2.90347  2.73739  3.18146  2.89801  2.37887  2.77519  2.98518  4.58477  3.61503
          0.02417  4.13069  4.85303  0.61958  0.77255  0.48576  0.95510
    184   3.32065  5.12601  3.83990  3.30643  4.54748  3.74858  4.04528  4.11409  2.38695  3.58319  4.58329  3.64283  4.24465  3.25862  0.64687  3.39655  3.57284  3.82847  5.52921  4.42610    189 R - - -
          2.68618  4.42225  2.77519  2.73123  3.46354  2.40513  3.72494  3.29354  2.67741  2.69355  4.24690  2.90347  2.73739  3.18146  2.89801  2.37887  2.77519  2.98518  4.58477  3.61503
          0.02417  4.13069  4.85303  0.61958  0.77255  0.48576  0.95510
    185   3.28947  5.43284  0.60829  2.53504  4.84980  3.42666  4.18813  4.50158  3.32554  4.06644  5.05788  3.10158  4.09821  3.43300  3.87112  3.22782  3.63612  4.11559  5.96556  4.68989    190 D - - -
          2.68618  4.42225  2.77519  2.73123  3.46354  2.40513  3.72494  3.29354  2.67741  2.69355  4.24690  2.90347  2.73739  3.18146  2.89801  2.37887  2.77519  2.98518  4.58477  3.61503
          0.02417  4.13069  4.85303  0.61958  0.77255  0.48576  0.95510
    186   3.60657  4.93469  4.59469  4.36513  0.66795  4.22112  4.01951  3.10670  4.26774  2.42009  3.80264  4.32046  4.67907  4.36590  4.32317  3.85820  3.91045  3.11524  4.20489  2.54484    191 F - - -
          2.68618  4.42225  2.77519  2.73123  3.46354  2.40513  3.72494  3.29354  2.67741  2.69355  4.24690  2.90347  2.73739  3.18146  2.89801  2.37887  2.77519  2.98518  4.58477  3.61503
          0.02417  4.13069  4.85303  0.61958  0.77255  0.48576  0.95510
    187   0.69729  4.34187  3.74488  3.55764  4.32922  3.15777  4.54625  3.49491  3.58113  3.36382  4.37345  3.63551  3.92222  3.89963  3.80802  2.69316  2.98890  3.10350  5.72985  4.56199    192 a - - -
          2.68618  4.42225  2.77519  2.73123  3.46354  2.40513  3.72494  3.29354  2.67741  2.69355  4.24690  2.90347  2.73739  3.18146  2.89801  2.37887  2.77519  2.98518  4.58477  3.61503
          0.02417  4.13069  4.85303  0.61958  0.77255  0.48576  0.95510
    188   2.91718  0.53929  4.48436  4.28853  4.23043  3.47857  4.87982  3.42565  4.12029  3.32529  4.45763  4.20805  4.20475  4.45602  4.19595  3.18819  3.40619  3.15054  5.58218  4.51405    193 C - - -
          2.68618  4.42225  2.77519  2.73123  3.46354  2.40513  3.72494  3.29354  2.67741  2.69355  4.24690  2.90347  2.73739  3.18146  2.89801  2.37887  2.77519  2.98518  4.58477  3.61503
          0.02417  4.13069  4.85303  0.61958  0.77255  0.48576  0.95510
    189   3.32065  5.12601  3.83990  3.30643  4.54748  3.74858  4.04528  4.11409  2.38695  3.58319  4.58329  3.64283  4.24465  3.25862  0.64687  3.39655  3.57284  3.82847  5.52921  4.42610    194 R - - -
          2.68618  4.42225  2.77519  2.73123  3.46354  2.40513  3.72494  3.29354  2.67741  2.69355  4.24690  2.90347  2.73739  3.18146  2.89801  2.37887  2.77519  2.98518  4.58477  3.61503
          0.02417  4.13069  4.85303  0.61958  0.77255  0.48576  0.95510
    190   3.60657  4.93469  4.59469  4.36513  0.66795  4.22112  4.01951  3.10670  4.26774  2.42009  3.80264  4.32046  4.67907  4.36590  4.32317  3.85820  3.91045  3.11524  4.20489  2.54484    195 F - - -
          2.68618  4.42225  2.77519  2.73123  3.46354  2.40513  3.72494  3.29354  2.67741  2.69355  4.24690  2.90347  2.73739  3.18146  2.89801  2.37887  2.77519  2.98518  4.58477  3.61503
          0.02417  4.13069  4.85303  0.61958  0.77255  0.48576  0.95510
    191   3.45791  4.84805  4.60337  4.25211  3.25486  4.30718  4.82773  2.48048  4.01763  0.61181  3.21077  4.50272  4.70301  4.32317  4.14825  3.92025  3.74308  2.58342  5.21961  3.99998    196 L - - -
          2.68618  4.42225  2.77519  2.73123  3.46354  2.40513  3.72494  3.29354  2.67741  2.69355  4.24690  2.90347  2.73739  3.18146  2.89801  2.37887  2.77519  2.98518  4.58477  3.61503
          0.02417  4.13069  4.85303  0.61958  0.77255  0.48576  0.95510
    192   1.62246  1.89341  3.98117  3.58599  4.05816  3.03667  4.38252  3.37286  3.50290  3.15294  4.02074  3.55144  3.78224  3.75699  3.73205  1.77869  2.73519  2.94161  5.48668  4.31216    197 a - - -
          2.68618  4.42225  2.77519  2.73123  3.46354  2.40513  3.72494  3.29354  2.67741  2.69355  4.24690  2.90347  2.73739  3.18146  2.89801  2.37887  2.77519  2.98518  4.58477  3.61503
          0.02417  4.13069  4.85303  0.61958  0.77255  0.48576  0.95510
    193   3.01888  4.76062  3.74488  3.68093  4.80319  0.42264  4.77775  4.47322  3.89688  4.09214  5.07552  3.91024  4.15940  4.20108  4.09725  3.19941  3.52012  3.95155  5.82233  4.91648    198 G - - -
          2.68618  4.42225  2.77519  2.73123  3.46354  2.40513  3.72494  3.29354  2.67741  2.69355  4.24690  2.90347  2.73739  3.18146  2.89801  2.37887  2.77519  2.98518  4.58477  3.61503
          0.02417  4.13069  4.85303  0.61958  0.77255  0.48576  0.95510
    194   3.45791  4.84805  4.60337  4.25211  3.25486  4.30718  4.82773  2.48048  4.01763  0.61181  3.21077  4.50272  4.70301  4.32317  4.14825  3.92025  3.74308  2.58342  5.21961  3.99998    199 L - - -
          2.68618  4.42225  2.77519  2.73123  3.46354  2.40513  3.72494  3.29354  2.67741  2.69355  4.24690  2.90347  2.73739  3.18146  2.89801  2.37887  2.77519  2.98518  4.58477  3.61503
          0.02417  4.13069  4.85303  0.61958  0.77255  0.48576  0.95510
    195   3.60657  4.93469  4.59469  4.36513  0.66795  4.22112  4.01951  3.10670  4.26774  2.42009  3.80264  4.32046  4.67907  4.36590  4.32317  3.85820  3.91045  3.11524  4.20489  2.54484    200 F - - -
          2.68618  4.42225  2.77519  2.73123  3.46354  2.40513  3.72494  3.29354  2.67741  2.69355  4.24690  2.90347  2.73739  3.18146  2.89801  2.37887  2.77519  2.98518  4.58477  3.61503
          0.02417  4.13069  4.85303  0.61958  0.77255  0.48576  0.95510
    196   3.23749  4.59498  4.68746  4.31942  3.56167  4.33412  5.00698  0.80512  4.15281  2.10305  3.46529  4.52988  4.74769  4.47937  4.32102  3.86138  3.53496  1.88862  5.50046  4.25608    201 i - - -
          2.68618  4.42225  2.77519  2.73123  3.46354  2.40513  3.72494  3.29354  2.67741  2.69355  4.24690  2.90347  2.73739  3.18146  2.89801  2.37887  2.77519  2.98518  4.58477  3.61503
          0.02417  4.13069  4.85303  0.61958  0.77255  0.48576  0.95510
    197   2.61605  4.39315  3.61405  3.20428  2.15222  3.43382  3.96658  3.09453  3.18101  2.75613  3.75740  3.47264  4.00272  3.47330  3.48676  1.42810  2.97068  2.84571  4.77594  3.28615    202 s - - -
          2.68618  4.42225  2.77519  2.73123  3.46354  2.40513  3.72494  3.29354  2.67741  2.69355  4.24690  2.90347  2.73739  3.18146  2.89801  2.37887  2.77519  2.98518  4.58477  3.61503
          0.02417  4.13069  4.85303  0.61958  0.77255  0.48576  0.95510
    198   3.32065  5.12601  3.83990  3.30643  4.54748  3.74858  4.04528  4.11409  2.38695  3.58319  4.58329  3.64283  4.24465  3.25862  0.64687  3.39655  3.57284  3.82847  5.52921  4.42610    203 R - - -
          2.68618  4.42225  2.77519  2.73123  3.46354  2.40513  3.72494  3.29354  2.67741  2.69355  4.24690  2.90347  2.73739  3.18146  2.89801  2.37887  2.77519  2.98518  4.58477  3.61503
          0.02417  4.13069  4.85303  0.61958  0.77255  0.48576  0.95510
    199   3.60657  4.93469  4.59469  4.36513  0.66795  4.22112  4.01951  3.10670  4.26774  2.42009  3.80264  4.32046  4.67907  4.36590  4.32317  3.85820  3.91045  3.11524  4.20489  2.54484    204 F - - -
          2.68618  4.42225  2.77519  2.73123  3.46354  2.40513  3.72494  3.29354  2.67741  2.69355  4.24690  2.90347  2.73739  3.18146  2.89801  2.37887  2.77519  2.98518  4.58477  3.61503
          0.02417  4.13069  4.85303  0.61958  0.77255  0.48576  0.95510
    200   2.46226  4.38185  3.45363  3.28980  4.34605  3.10807  4.38809  3.90794  3.38154  3.61074  4.51994  3.46652  3.86987  3.71151  3.65360  0.75904  2.96321  3.38491  5.69897  4.43341    205 s - - -
          2.68618  4.42225  2.77519  2.73123  3.46354  2.40513  3.72494  3.29354  2.67741  2.69355  4.24690  2.90347  2.73739  3.18146  2.89801  2.37887  2.77519  2.98518  4.58477  3.61503
          0.02417  4.13069  4.85303  0.61958  0.77255  0.48576  0.95510
    201   2.69524  4.31125  4.13103  3.70219  3.75159  3.65293  4.52407  2.22186  3.59274  2.52073  3.64538  3.87833  4.22641  3.91275  3.83749  3.06370  2.09979  1.17043  5.42124  4.20234    206 v - - -
          2.68618  4.42225  2.77519  2.73123  3.46354  2.40513  3.72494  3.29354  2.67741  2.69355  4.24690  2.90347  2.73739  3.18146  2.89801  2.37887  2.77519  2.98518  4.58477  3.61503
          0.02417  4.13069  4.85303  0.61958  0.77255  0.48576  0.95510
    202   2.46226  4.38185  3.45363  3.28980  4.34605  3.10807  4.38809  3.90794  3.38154  3.61074  4.51994  3.46652  3.86987  3.71151  3.65360  0.75904  2.96321  3.38491  5.69897  4.43341    207 s - - -
          2.68618  4.42225  2.77519  2.73123  3.46354  2.40513  3.72494  3.29354  2.67741  2.69355  4.24690  2.90347  2.73739  3.18146  2.89801  2.37887  2.77519  2.98518  4.58477  3.61503
          0.02417  4.13069  4.85303  0.61958  0.77255  0.48576  0.95510
    203   2.88749  5.11934  1.69817  2.40787  4.73984  1.30279  3.99213  4.26712  3.02037  3.83121  4.69313  2.94642  3.92915  3.18853  3.55469  2.87467  3.24563  3.80948  5.92979  4.56114    208 g - - -
          2.68618  4.42225  2.77519  2.73123  3.46354  2.40513  3.72494  3.29354  2.67741  2.69355  4.24690  2.90347  2.73739  3.18146  2.89801  2.37887  2.77519  2.98518  4.58477  3.61503
          0.02417  4.13069  4.85303  0.61958  0.77255  0.48576  0.95510
    204   2.64026  4.90612  2.34464  2.39585  4.17856  3.40451  3.64449  2.83905  2.03589  3.18530  3.99243  2.92495  3.82434  2.78576  2.89224  2.29004  2.87825  3.25040  5.40702  4.05356    209 k - - -
          2.68618  4.42225  2.77519  2.73123  3.46354  2.40513  3.72494  3.29354  2.67741  2.69355  4.24690  2.90347  2.73739  3.18146  2.89801  2.37887  2.77519  2.98518  4.58477  3.61503
          0.02417  4.13069  4.85303  0.61958  0.77255  0.48576  0.95510
    205   2.65222  4.90282  1.82648  2.39737  4.42625  3.27365  3.79012  3.86603  2.66724  3.45136  4.26181  2.91560  3.82898  2.94703  3.15989  2.02383  2.21214  3.45116  5.65484  4.27685    210 d - - -
          2.68618  4.42225  2.77519  2.73123  3.46354  2.40513  3.72494  3.29354  2.67741  2.69355  4.24690  2.90347  2.73739  3.18146  2.89801  2.37887  2.77519  2.98518  4.58477  3.61503
          0.02417  4.13069  4.85303  0.61958  0.77255  0.48576  0.95510
    206   3.03219  5.61877  1.68680  1.15750  4.90759  3.29152  3.84192  4.43451  2.86493  3.92758  4.78261  2.75379  3.91722  3.00851  3.46538  2.90955  3.32201  4.00124  6.07167  4.56254    211 e - - -
          2.68618  4.42225  2.77519  2.73123  3.46354  2.40513  3.72494  3.29354  2.67741  2.69355  4.24690  2.90347  2.73739  3.18146  2.89801  2.37887  2.77519  2.98518  4.58477  3.61503
          0.02417  4.13069  4.85303  0.61958  0.77255  0.48576  0.95510
    207   3.20087  5.34103  2.63010  0.70670  4.72372  3.45990  4.07988  4.23082  2.99528  3.80965  4.78092  3.11320  4.07936  3.29559  3.42489  3.16171  3.50987  3.89106  5.84596  4.57903    212 e - - -
          2.68618  4.42225  2.77519  2.73123  3.46354  2.40513  3.72494  3.29354  2.67741  2.69355  4.24690  2.90347  2.73739  3.18146  2.89801  2.37887  2.77519  2.98518  4.58477  3.61503
          0.02417  4.13069  4.85303  0.61958  0.77255  0.48576  0.95510
    208   1.61426  4.22778  3.54046  3.26831  4.39486  3.00492  4.33197  3.76995  3.32104  3.50088  4.33997  3.39641  3.76525  3.61030  3.62177  1.15221  2.78369  3.22419  5.74831  4.53303    213 s - - -
          2.68618  4.42225  2.77519  2.73123  3.46354  2.40513  3.72494  3.29354  2.67741  2.69355  4.24690  2.90347  2.73739  3.18146  2.89801  2.37887  2.77519  2.98518  4.58477  3.61503
          0.02417  4.13069  4.85303  0.61958  0.77255  0.48576  0.95510
    209   2.09396  4.94871  2.83642  2.45399  4.35882  3.38093  3.71247  3.78014  1.96554  3.34806  4.16358  2.01420  3.86284  2.85902  2.83041  2.71632  2.97100  3.40691  5.53269  4.19455    214 k - - -
          2.68618  4.42225  2.77519  2.73123  3.46354  2.40513  3.72494  3.29354  2.67741  2.69355  4.24690  2.90347  2.73739  3.18146  2.89801  2.37887  2.77519  2.98518  4.58477  3.61503
          0.02417  4.13069  4.85303  0.61958  0.77255  0.48576  0.95510
    210   3.01509  5.21213  3.40508  2.74141  4.61284  3.67812  2.46399  3.99990  1.59285  3.44306  4.28474  3.17659  4.03637  2.76338  1.59477  3.00022  3.18669  3.66367  5.49137  4.27865    215 k - - -
          2.68618  4.42225  2.77519  2.73123  3.46354  2.40513  3.72494  3.29354  2.67741  2.69355  4.24690  2.90347  2.73739  3.18146  2.89801  2.37887  2.77519  2.98518  4.58477  3.61503
          0.02417  4.13069  4.85303  0.61958  0.77255  0.48576  0.95510
    211   3.11532  5.09164  3.10254  2.86990  4.29348  3.55581  4.02747  3.97268  2.67439  3.44815  4.47691  3.32884  4.11817  0.83582  2.94986  3.15592  3.41593  3.68856  5.52258  4.23740    216 q - - -
          2.68618  4.42225  2.77519  2.73123  3.46354  2.40513  3.72494  3.29354  2.67741  2.69355  4.24690  2.90347  2.73739  3.18146  2.89801  2.37887  2.77519  2.98518  4.58477  3.61503
          0.02417  4.13069  4.85303  0.61958  0.77255  0.48576  0.95510
    212   2.96135  4.95254  2.88704  2.80278  4.35937  3.37664  4.16338  4.13450  3.09395  3.75365  4.71344  0.77082  4.04460  3.44323  3.45176  3.02279  3.35577  3.72985  5.63558  4.29432    217 n - - -
          2.68618  4.42225  2.77519  2.73123  3.46354  2.40513  3.72494  3.29354  2.67741  2.69355  4.24690  2.90347  2.73739  3.18146  2.89801  2.37887  2.77519  2.98518  4.58477  3.61503
          0.02417  4.13069  4.85303  0.61958  0.77255  0.48576  0.95510
    213   1.80267  4.82487  2.73202  1.89707  4.35051  2.33289  3.81504  3.76665  2.68145  3.37636  4.20140  2.96159  3.84119  2.98463  3.14430  2.68084  2.96079  3.37347  5.60094  4.25318    218 a - - -
          2.68618  4.42225  2.77519  2.73123  3.46354  2.40513  3.72494  3.29354  2.67741  2.69355  4.24690  2.90347  2.73739  3.18146  2.89801  2.37887  2.77519  2.98518  4.58477  3.61503
          0.02417  4.13069  4.85303  0.61958  0.77255  0.48576  0.95510
    214   3.30201  4.59795  4.96387  4.44853  3.33534  4.62902  5.03880  1.13397  4.28471  1.38993  3.15224  4.68015  4.85798  4.48382  4.42762  4.01509  3.54562  1.90394  5.39057  4.23371    219 i - - -
          2.68618  4.42225  2.77519  2.73123  3.46354  2.40513  3.72494  3.29354  2.67741  2.69355  4.24690  2.90347  2.73739  3.18146  2.89801  2.37887  2.77519  2.98518  4.58477  3.61503
          0.02417  4.13069  4.85303  0.61958  0.77255  0.48576  0.95510
    215   3.32065  5.12601  3.83990  3.30643  4.54748  3.74858  4.04528  4.11409  2.38695  3.58319  4.58329  3.64283  4.24465  3.25862  0.64687  3.39655  3.57284  3.82847  5.52921  4.42610    220 R - - -
          2.68618  4.42225  2.77519  2.73123  3.46354  2.40513  3.72494  3.29354  2.67741  2.69355  4.24690  2.90347  2.73739  3.18146  2.89801  2.37887  2.77519  2.98518  4.58477  3.61503
          0.02417  4.13069  4.85303  0.61958  0.77255  0.48576  0.95510
    216   3.22072  4.58900  4.76220  4.25339  3.28515  4.42595  4.86886  2.07480  4.08676  1.02723  3.11838  4.48862  4.72076  4.30400  4.24730  3.80759  3.47834  1.59185  5.29750  4.14202    221 l - - -
          2.68618  4.42225  2.77519  2.73123  3.46354  2.40513  3.72494  3.29354  2.67741  2.69355  4.24690  2.90347  2.73739  3.18146  2.89801  2.37887  2.77519  2.98518  4.58477  3.61503
          0.02417  4.13069  4.85303  0.61958  0.77255  0.48576  0.95510
    217   2.71559  4.95785  2.86821  2.45004  4.20627  3.41851  2.55730  3.72005  2.40089  3.27812  4.09823  2.96431  3.86849  2.23473  2.80425  1.95545  2.96216  3.36755  5.42511  4.06158    222 s - - -
          2.68618  4.42225  2.77519  2.73123  3.46354  2.40513  3.72494  3.29354  2.67741  2.69355  4.24690  2.90347  2.73739  3.18146  2.89801  2.37887  2.77519  2.98518  4.58477  3.61503
          0.02417  4.13069  4.85303  0.61958  0.77255  0.48576  0.95510
    218   3.45791  4.84805  4.60337  4.25211  3.25486  4.30718  4.82773  2.48048  4.01763  0.61181  3.21077  4.50272  4.70301  4.32317  4.14825  3.92025  3.74308  2.58342  5.21961  3.99998    223 L - - -
          2.68618  4.42225  2.77519  2.73123  3.46354  2.40513  3.72494  3.29354  2.67741  2.69355  4.24690  2.90347  2.73739  3.18146  2.89801  2.37887  2.77519  2.98518  4.58477  3.61503
          0.02417  4.13069  4.85303  0.61958  0.77255  0.48576  0.95510
    219   3.60657  4.93469  4.59469  4.36513  0.66795  4.22112  4.01951  3.10670  4.26774  2.42009  3.80264  4.32046  4.67907  4.36590  4.32317  3.85820  3.91045  3.11524  4.20489  2.54484    224 F - - -
          2.68618  4.42225  2.77519  2.73123  3.46354  2.40513  3.72494  3.29354  2.67741  2.69355  4.24690  2.90347  2.73739  3.18146  2.89801  2.37887  2.77519  2.98518  4.58477  3.61503
          0.02417  4.13069  4.85303  0.61958  0.77255  0.48576  0.95510
    220   2.68909  2.92314  4.32557  3.74383  3.19305  3.84527  4.17964  1.87079  3.60023  2.19203  3.20041  3.89219  4.20683  3.80229  3.73679  3.15187  2.92731  1.72723  4.77278  2.71920    225 v - - -
          2.68618  4.42225  2.77519  2.73123  3.46354  2.40513  3.72494  3.29354  2.67741  2.69355  4.24690  2.90347  2.73739  3.18146  2.89801  2.37887  2.77519  2.98518  4.58477  3.61503
          0.02417  4.13069  4.85303  0.61958  0.77255  0.48576  0.95510
    221   2.16840  5.01173  1.58749  2.34612  4.50523  3.27897  3.79738  3.94836  2.69837  3.52507  4.34235  2.88129  2.67101  2.95464  3.20936  2.70989  3.02349  3.53311  5.72408  4.32616    226 d - - -
          2.68618  4.42225  2.77519  2.73123  3.46354  2.40513  3.72494  3.29354  2.67741  2.69355  4.24690  2.90347  2.73739  3.18146  2.89801  2.37887  2.77519  2.98518  4.58477  3.61503
          0.02417  4.13069  4.85303  0.61958  0.77255  0.48576  0.95510
    222   2.58999  4.50461  3.20674  2.76742  2.51600  3.40414  3.81733  3.22127  2.79319  2.89152  3.77777  2.48886  3.90052  3.11513  3.18541  1.80633  2.88695  2.93406  5.02556  3.63475    227 s - - -
          2.68618  4.42225  2.77519  2.73123  3.46354  2.40513  3.72494  3.29354  2.67741  2.69355  4.24690  2.90347  2.73739  3.18146  2.89801  2.37887  2.77519  2.98518  4.58477  3.61503
          0.02417  4.13069  4.85303  0.61958  0.77255  0.48576  0.95510
    223   1.98449  4.88017  1.78726  2.41003  4.46287  3.25001  3.82289  3.90449  2.72043  3.49301  4.30526  2.92250  3.82871  2.98475  3.21691  2.03473  2.97407  3.47437  5.69599  4.31758    228 d - - -
          2.68618  4.42225  2.77519  2.73123  3.46354  2.40513  3.72494  3.29354  2.67741  2.69355  4.24690  2.90347  2.73739  3.18146  2.89801  2.37887  2.77519  2.98518  4.58477  3.61503
          0.02417  4.13069  4.85303  0.61958  0.77255  0.48576  0.95510
    224   2.76017  5.11783  2.71311  1.90641  4.46090  3.39473  3.67657  3.90468  1.95836  3.43089  4.23345  2.89952  3.86271  2.81073  2.82237  1.93689  3.00470  3.52167  5.59269  4.22598    229 e - - -
          2.68618  4.42225  2.77519  2.73123  3.46354  2.40513  3.72494  3.29354  2.67741  2.69355  4.24690  2.90347  2.73739  3.18146  2.89801  2.37887  2.77519  2.98518  4.58477  3.61503
          0.02417  4.13069  4.85303  0.61958  0.77255  0.48576  0.95510
    225   2.69275  4.39743  3.74975  3.34748  1.61278  3.53066  3.94041  3.02221  3.30957  2.66572  3.69864  3.57182  4.07838  3.57859  3.57913  1.79201  3.03434  2.80284  4.58597  3.05140    230 f - - -
          2.68618  4.42225  2.77519  2.73123  3.46354  2.40513  3.72494  3.29354  2.67741  2.69355  4.24690  2.90347  2.73739  3.18146  2.89801  2.37887  2.77519  2.98518  4.58477  3.61503
          0.02417  4.13069  4.85303  0.61958  0.77255  0.48576  0.95510
    226   2.84348  5.37035  1.90856  1.80742  4.68388  3.33883  3.70864  4.17410  1.78694  3.65695  4.45156  2.79836  3.86152  2.84206  3.04831  2.76584  3.09695  3.74940  5.79846  4.35627    231 k - - -
          2.68618  4.42225  2.77519  2.73123  3.46354  2.40513  3.72494  3.29354  2.67741  2.69355  4.24690  2.90347  2.73739  3.18146  2.89801  2.37887  2.77519  2.98518  4.58477  3.61503
          0.02417  4.13069  4.85303  0.61958  0.77255  0.48576  0.95510
    227   2.63516  4.68331  3.13128  2.59012  3.93658  3.46524  3.70372  3.30201  2.04047  2.46575  3.80644  3.07170  2.92487  2.88785  2.85710  2.71473  2.32294  3.01399  5.23972  3.94971    232 k - - -
          2.68618  4.42225  2.77519  2.73123  3.46354  2.40513  3.72494  3.29354  2.67741  2.69355  4.24690  2.90347  2.73739  3.18146  2.89801  2.37887  2.77519  2.98518  4.58477  3.61503
          0.02417  4.13069  4.85303  0.61958  0.77255  0.48576  0.95510
    228   2.75476  4.92965  3.12504  2.58116  4.27426  3.49846  3.66861  3.67272  2.24303  3.22930  4.06242  3.06070  3.91097  2.17921  2.07400  2.78086  2.05709  3.34018  5.41250  4.12764    233 t - - -
          2.68618  4.42225  2.77519  2.73123  3.46354  2.40513  3.72494  3.29354  2.67741  2.69355  4.24690  2.90347  2.73739  3.18146  2.89801  2.37887  2.77519  2.98518  4.58477  3.61503
          0.02417  4.13069  4.85303  0.61958  0.77255  0.48576  0.95510
    229   2.83777  4.51058  3.77570  3.35003  3.46241  3.69577  4.21622  2.72690  3.21208  1.20948  3.44703  3.67503  2.34965  3.58266  3.47972  3.10145  3.14184  2.63768  5.12666  3.88235    234 l - - -
          2.68618  4.42225  2.77519  2.73123  3.46354  2.40513  3.72494  3.29354  2.67741  2.69355  4.24690  2.90347  2.73739  3.18146  2.89801  2.37887  2.77519  2.98518  4.58477  3.61503
          0.02417  4.13069  4.85303  0.61958  0.77255  0.48576  0.95510
    230   2.57410  4.41700  3.68212  3.45633  4.22150  3.24525  4.45076  3.38142  3.40449  3.23546  4.27549  3.61677  3.97230  3.78785  3.64510  2.77908  0.79891  3.04734  5.63561  4.44062    235 t - - -
          2.68618  4.42225  2.77519  2.73123  3.46354  2.40513  3.72494  3.29354  2.67741  2.69355  4.24690  2.90347  2.73739  3.18146  2.89801  2.37887  2.77519  2.98518  4.58477  3.61503
          0.02417  4.13069  4.85303  0.61958  0.77255  0.48576  0.95510
    231   3.19310  4.70503  4.33823  3.95905  3.34904  4.03350  4.63458  2.55180  3.71090  1.91116  0.95677  4.20227  4.50215  4.07939  3.88426  3.56559  3.50701  2.58648  5.21968  4.00090    236 m - - -
          2.68618  4.42225  2.77519  2.73123  3.46354  2.40513  3.72494  3.29354  2.67741  2.69355  4.24690  2.90347  2.73739  3.18146  2.89801  2.37887  2.77519  2.98518  4.58477  3.61503
          0.02417  4.13069  4.85303  0.61958  0.77255  0.48576  0.95510
    232   3.11532  5.09164  3.10254  2.86990  4.29348  3.55581  4.02747  3.97268  2.67439  3.44815  4.47691  3.32884  4.11817  0.83582  2.94986  3.15592  3.41593  3.68856  5.52258  4.23740    237 q - - -
          2.68618  4.42225  2.77519  2.73123  3.46354  2.40513  3.72494  3.29354  2.67741  2.69355  4.24690  2.90347  2.73739  3.18146  2.89801  2.37887  2.77519  2.98518  4.58477  3.61503
          0.02417  4.13069  4.85303  0.61958  0.77255  0.48576  0.95510
    233   3.20965  4.57828  4.73170  4.19091  3.22598  4.41859  4.78626  1.68433  4.01910  1.65858  1.48543  4.43920  4.68280  4.22290  4.17509  3.77421  3.45037  2.14444  5.22124  4.09614    238 m - - -
          2.68618  4.42225  2.77519  2.73123  3.46354  2.40513  3.72494  3.29354  2.67741  2.69355  4.24690  2.90347  2.73739  3.18146  2.89801  2.37887  2.77519  2.98518  4.58477  3.61503
          0.02417  4.13069  4.85303  0.61958  0.77255  0.48576  0.95510
    234   3.43055  4.75108  4.89562  4.39607  1.95550  4.56781  4.53161  2.38723  4.24731  0.90246  2.99397  4.54650  4.77978  4.31383  4.33247  3.94045  3.65538  2.53536  4.74482  3.32538    239 l - - -
          2.68618  4.42225  2.77519  2.73123  3.46354  2.40513  3.72494  3.29354  2.67741  2.69355  4.24690  2.90347  2.73739  3.18146  2.89801  2.37887  2.77519  2.98518  4.58477  3.61503
          0.02417  4.13069  4.85303  0.61958  0.77255  0.48576  0.95510
    235   3.22851  5.18457  3.42048  3.00347  4.63086  3.68066  3.93085  4.07868  0.73178  3.59109  4.54614  3.41354  4.16893  3.11307  2.51750  3.25803  3.46617  3.77467  5.58458  4.43860    240 k - - -
          2.68618  4.42225  2.77519  2.73123  3.46354  2.40513  3.72494  3.29354  2.67741  2.69355  4.24690  2.90347  2.73739  3.18146  2.89801  2.37887  2.77519  2.98518  4.58477  3.61503
          0.02417  4.13069  4.85303  0.61958  0.77255  0.48576  0.95510
    236   1.13826  4.29736  3.47995  3.18392  4.29409  3.08658  4.26208  3.62090  3.22278  3.35889  4.23669  3.38431  2.14078  3.53478  3.53788  2.54513  2.83627  3.16015  5.65306  4.43785    241 a - - -
          2.68618  4.42225  2.77519  2.73123  3.46354  2.40513  3.72494  3.29354  2.67741  2.69355  4.24690  2.90347  2.73739  3.18146  2.89801  2.37887  2.77519  2.98518  4.58477  3.61503
          0.02417  4.13069  4.85303  0.61958  0.77255  0.48576  0.95510
    237   3.28947  5.43284  0.60829  2.53504  4.84980  3.42666  4.18813  4.50158  3.32554  4.06644  5.05788  3.10158  4.09821  3.43300  3.87112  3.22782  3.63612  4.11559  5.96556  4.68989    242 D - - -
          2.68618  4.42225  2.77519  2.73123  3.46354  2.40513  3.72494  3.29354  2.67741  2.69355  4.24690  2.90347  2.73739  3.18146  2.89801  2.37887  2.77519  2.98518  4.58477  3.61503
          0.02417  4.13069  4.85303  0.61958  0.77255  0.48576  0.95510
    238   3.08300  5.27457  3.47797  2.79014  4.74446  3.71654  3.63701  4.08607  1.54401  3.49808  4.34600  3.20997  4.06838  2.19212  1.47694  3.05989  3.24201  3.74899  5.52805  4.34956    243 r - - -
          2.68618  4.42225  2.77519  2.73123  3.46354  2.40513  3.72494  3.29354  2.67741  2.69355  4.24690  2.90347  2.73739  3.18146  2.89801  2.37887  2.77519  2.98518  4.58477  3.61503
          0.02417  4.13069  4.85303  0.61958  0.77255  0.48576  0.95510
    239   3.18890  4.47910  4.97062  4.48431  3.64324  4.57741  5.18750  1.05601  4.37361  2.11917  3.43590  4.68586  4.87611  4.62982  4.55782  3.97854  3.45582  1.30264  5.64905  4.44750    244 i - - -
          2.68618  4.42225  2.77519  2.73123  3.46354  2.40513  3.72494  3.29354  2.67741  2.69355  4.24690  2.90347  2.73739  3.18146  2.89801  2.37887  2.77519  2.98518  4.58477  3.61503
          0.02417  4.13069  4.85303  0.61958  0.77255  0.48576  0.95510
    240   3.60657  4.93469  4.59469  4.36513  0.66795  4.22112  4.01951  3.10670  4.26774  2.42009  3.80264  4.32046  4.67907  4.36590  4.32317  3.85820  3.91045  3.11524  4.20489  2.54484    245 F - - -
          2.68618  4.42225  2.77519  2.73123  3.46354  2.40513  3.72494  3.29354  2.67741  2.69355  4.24690  2.90347  2.73739  3.18146  2.89801  2.37887  2.77519  2.98518  4.58477  3.61503
          0.02417  4.13069  4.85303  0.61958  0.77255  0.48576  0.95510
    241   2.77059  5.15296  2.62747  1.87114  4.48243  3.37207  3.69073  3.94162  2.46039  3.46638  4.27014  2.87090  3.85882  1.96095  2.91223  2.14861  3.02091  3.55322  5.63159  4.24472    246 e - - -
          2.68618  4.42225  2.77519  2.73123  3.46354  2.40513  3.72494  3.29354  2.67741  2.69355  4.24690  2.90347  2.73739  3.18146  2.89801  2.37887  2.77519  2.98518  4.58477  3.61503
          0.02417  4.13069  4.85303  0.61958  0.77255  0.48576  0.95510
    242   2.57410  4.41700  3.68212  3.45633  4.22150  3.24525  4.45076  3.38142  3.40449  3.23546  4.27549  3.61677  3.97230  3.78785  3.64510  2.77908  0.79891  3.04734  5.63561  4.44062    247 t - - -
          2.68618  4.42225  2.77519  2.73123  3.46354  2.40513  3.72494  3.29354  2.67741  2.69355  4.24690  2.90347  2.73739  3.18146  2.89801  2.37887  2.77519  2.98518  4.58477  3.61503
          0.02417  4.13069  4.85303  0.61958  0.77255  0.48576  0.95510
    243   1.61875  1.77521  4.00515  3.61673  4.05318  3.03586  4.39759  3.35825  3.52872  3.14742  4.01842  3.56458  3.78442  3.78046  3.74873  1.88791  2.73601  2.93018  5.48602  4.31360    248 a - - -
          2.68618  4.42225  2.77519  2.73123  3.46354  2.40513  3.72494  3.29354  2.67741  2.69355  4.24690  2.90347  2.73739  3.18146  2.89801  2.37887  2.77519  2.98518  4.58477  3.61503
          0.02417  4.13069  4.85303  0.61958  0.77255  0.48576  0.95510
    244   1.93579  4.21620  3.73714  3.29950  3.84469  3.25220  4.20332  2.91386  3.25185  2.86255  3.79114  3.49204  3.89381  3.54476  3.54611  1.92410  2.82057  1.62497  5.31295  4.09947    249 v - - -
          2.68618  4.42225  2.77519  2.73123  3.46354  2.40513  3.72494  3.29354  2.67741  2.69355  4.24690  2.90347  2.73739  3.18146  2.89801  2.37887  2.77519  2.98518  4.58477  3.61503
          0.02417  4.13069  4.85303  0.61958  0.77255  0.48576  0.95510
    245   1.42198  4.33304  3.77783  3.31133  3.61923  3.48671  4.19374  2.68912  3.20572  2.44994  2.31172  3.57830  4.04056  3.53835  3.49216  2.86345  2.95084  2.50652  5.20632  3.98807    250 a - - -
          2.68618  4.42225  2.77519  2.73123  3.46354  2.40513  3.72494  3.29354  2.67741  2.69355  4.24690  2.90347  2.73739  3.18146  2.89801  2.37887  2.77519  2.98518  4.58477  3.61503
          0.02417  4.13069  4.85303  0.61958  0.77255  0.48576  0.95510
    246   2.89390  5.16039  2.75072  2.47379  4.53732  3.43456  3.74994  4.00911  1.81155  3.53111  4.37520  1.52545  3.94413  2.90405  2.71380  2.87248  3.15059  3.63527  5.63386  4.29980    251 n - - -
          2.68618  4.42225  2.77519  2.73123  3.46354  2.40513  3.72494  3.29354  2.67741  2.69355  4.24690  2.90347  2.73739  3.18146  2.89801  2.37887  2.77519  2.98518  4.58477  3.61503
          0.02417  4.13069  4.85303  0.61958  0.77255  0.48576  0.95510
    247   2.32358  4.26960  3.48075  3.17706  4.32784  3.04751  4.25103  3.69742  3.19668  3.42333  4.27143  3.36132  3.78148  3.51618  3.51082  1.17396  1.92344  3.19420  5.67903  4.44809    252 s - - -
          2.68618  4.42225  2.77519  2.73123  3.46354  2.40513  3.72494  3.29354  2.67741  2.69355  4.24690  2.90347  2.73739  3.18146  2.89801  2.37887  2.77519  2.98518  4.58477  3.61503
          0.02417  4.13069  4.85303  0.61958  0.77255  0.48576  0.95510
    248   2.63554  4.55127  3.29677  2.76983  3.85247  3.48499  3.81916  3.03866  2.06834  2.84405  3.74739  3.20566  3.93071  3.04004  2.95609  2.77455  2.03201  2.20532  5.21969  3.95753    253 t - - -
          2.68618  4.42225  2.77519  2.73123  3.46354  2.40513  3.72494  3.29354  2.67741  2.69355  4.24690  2.90347  2.73739  3.18146  2.89801  2.37887  2.77519  2.98518  4.58477  3.61503
          0.02417  4.13069  4.85303  0.61958  0.77255  0.48576  0.95510
    249   2.80305  4.90140  3.17156  2.63350  3.68030  3.56760  2.58006  3.56157  1.74381  3.12194  3.98882  3.10618  3.95738  2.87350  2.66818  2.83766  3.01943  3.26530  5.04456  2.50912    254 k - - -
          2.68618  4.42225  2.77519  2.73123  3.46354  2.40513  3.72494  3.29354  2.67741  2.69355  4.24690  2.90347  2.73739  3.18146  2.89801  2.37887  2.77519  2.98518  4.58477  3.61503
          0.02417  4.13069  4.85303  0.61958  0.77255  0.48576  0.95510
    250   1.83281  4.21768  3.71912  3.27861  3.86151  3.23639  4.19204  2.96254  3.23313  2.88656  3.80704  3.47477  3.88077  3.52637  3.53263  1.91486  2.81249  1.71591  5.32092  4.10679    255 v - - -
          2.68618  4.42225  2.77519  2.73123  3.46354  2.40513  3.72494  3.29354  2.67741  2.69355  4.24690  2.90347  2.73739  3.18146  2.89801  2.37887  2.77519  2.98518  4.58477  3.61503
          0.02417  4.13069  4.85303  0.61958  0.77255  0.48576  0.95510
    251   3.81720  5.00005  4.79543  4.52252  1.13654  4.52798  3.52028  3.47646  4.35681  2.77622  4.06146  4.18787  4.82665  4.26812  4.34697  3.90592  4.03529  3.40859  3.64196  1.13833    256 f - - -
          2.68618  4.42225  2.77519  2.73123  3.46354  2.40513  3.72494  3.29354  2.67741  2.69355  4.24690  2.90347  2.73739  3.18146  2.89801  2.37887  2.77519  2.98518  4.58477  3.61503
          0.02417  4.13069  4.85303  0.61958  0.77255  0.48576  0.95510
    252   2.74562  5.17446  2.66858  1.92163  4.50308  3.38134  3.65465  3.96503  1.95055  3.46980  4.25553  2.35981  3.84258  2.77966  2.85474  2.25856  2.98609  3.56396  5.62069  4.23002    257 e - - -
          2.68618  4.42225  2.77519  2.73123  3.46354  2.40513  3.72494  3.29354  2.67741  2.69355  4.24690  2.90347  2.73739  3.18146  2.89801  2.37887  2.77519  2.98518  4.58477  3.61503
          0.02417  4.13069  4.85303  0.61958  0.77255  0.48576  0.95510
    253   3.01888  4.76062  3.74488  3.68093  4.80319  0.42264  4.77775  4.47322  3.89688  4.09214  5.07552  3.91024  4.15940  4.20108  4.09725  3.19941  3.52012  3.95155  5.82233  4.91648    258 G - - -
          2.68618  4.42225  2.77519  2.73123  3.46354  2.40513  3.72494  3.29354  2.67741  2.69355  4.24690  2.90347  2.73739  3.18146  2.89801  2.37887  2.77519  2.98518  4.58477  3.61503
          0.02417  4.13069  4.85303  0.61958  0.77255  0.48576  0.95510
    254   2.65342  4.49776  3.33071  2.81077  3.57433  3.53155  2.61986  3.01886  2.68086  2.16942  3.61874  3.23864  3.95139  3.08072  3.02851  2.81213  2.05484  2.78575  5.01122  3.70073    259 t - - -
          2.68618  4.42225  2.77519  2.73123  3.46354  2.40513  3.72494  3.29354  2.67741  2.69355  4.24690  2.90347  2.73739  3.18146  2.89801  2.37887  2.77519  2.98518  4.58477  3.61503
          0.02417  4.13069  4.85303  0.61958  0.77255  0.48576  0.95510
    255   3.24426  4.58700  4.75767  4.26527  1.41018  4.38331  4.38005  1.72185  4.12529  1.80393  3.16552  4.37499  4.66760  4.24028  4.23156  3.74501  3.48445  2.29313  4.65665  3.17797    260 f - - -
          2.68618  4.42225  2.77519  2.73123  3.46354  2.40513  3.72494  3.29354  2.67741  2.69355  4.24690  2.90347  2.73739  3.18146  2.89801  2.37887  2.77519  2.98518  4.58477  3.61503
          0.02417  4.13069  4.85303  0.61958  0.77255  0.48576  0.95510
    256   2.63250  4.68200  3.21831  2.77421  4.27394  3.33942  3.85100  3.72719  2.48341  3.32135  4.16995  3.17599  3.89217  3.03429  2.01377  1.44050  2.96597  3.33609  5.48429  4.20594    261 s - - -
          2.68618  4.42225  2.77519  2.73123  3.46354  2.40513  3.72494  3.29354  2.67741  2.69355  4.24690  2.90347  2.73739  3.18146  2.89801  2.37887  2.77519  2.98518  4.58477  3.61503
          0.02417  4.13069  4.85303  0.61958  0.77255  0.48576  0.95510
    257   2.51605  4.25652  3.83219  3.44875  3.78609  3.36578  4.31617  2.65528  3.37822  2.75388  3.76809  3.62106  4.00357  3.69432  3.63830  2.00636  2.91657  1.26067  5.32949  4.08664    262 v - - -
          2.68618  4.42225  2.77519  2.73123  3.46354  2.40513  3.72494  3.29354  2.67741  2.69355  4.24690  2.90347  2.73739  3.18146  2.89801  2.37887  2.77519  2.98518  4.58477  3.61503
          0.02417  4.13069  4.85303  0.61958  0.77255  0.48576  0.95510
    258   2.37523  2.62972  3.44030  3.05029  4.11032  1.61329  4.10703  3.51640  3.05479  3.20881  4.05463  2.34901  3.80279  3.37069  3.39977  2.54565  2.80088  3.09204  5.47216  4.23195    263 g - - -
          2.68618  4.42225  2.77519  2.73123  3.46354  2.40513  3.72494  3.29354  2.67741  2.69355  4.24690  2.90347  2.73739  3.18146  2.89801  2.37887  2.77519  2.98518  4.58477  3.61503
          0.02417  4.13069  4.85303  0.61958  0.77255  0.48576  0.95510
    259   2.46088  4.39214  3.31200  2.89519  3.96052  2.22298  3.97561  3.35074  2.89203  2.32329  3.91655  3.24388  3.83952  3.22832  3.25780  1.67729  2.83229  2.99987  5.33949  4.06972    264 s - - -
          2.68618  4.42225  2.77519  2.73123  3.46354  2.40513  3.72494  3.29354  2.67741  2.69355  4.24690  2.90347  2.73739  3.18146  2.89801  2.37887  2.77519  2.98518  4.58477  3.61503
          0.02417  4.13069  4.85303  0.61958  0.77255  0.48576  0.95510
    260   2.97285  5.58865  1.70472  1.49736  4.87609  3.28858  3.79504  4.40492  2.78290  3.87806  4.70503  2.01940  3.89102  2.94943  3.37691  2.85532  3.25223  3.96043  6.02763  4.51421    265 e - - -
          2.68620  4.42227  2.77522  2.73126  3.46356  2.40515  3.72497  3.29290  2.67743  2.69357  4.24692  2.90349  2.73742  3.18149  2.89803  2.37889  2.77522  2.98521  4.58479  3.61505
          0.18053  1.84918  4.85303  0.28756  1.38667  0.48576  0.95510
    261   2.61335  4.81612  2.11174  2.44904  4.35368  3.27138  3.79856  3.78210  2.66811  3.38384  4.19759  2.95162  3.82364  2.96059  3.14614  2.02077  1.94383  3.37610  5.59978  4.24119    267 t - - -
          2.68618  4.42225  2.77519  2.73123  3.46354  2.40513  3.72494  3.29354  2.67741  2.69355  4.24690  2.90347  2.73739  3.18146  2.89801  2.37887  2.77519  2.98518  4.58477  3.61503
          0.02417  4.13069  4.85303  0.61958  0.77255  0.48576  0.95510
    262   1.70444  4.30679  3.39096  3.03501  4.30996  3.06847  4.14741  3.71836  3.08043  3.38994  4.21269  3.28692  1.92159  3.38443  3.43890  1.82651  2.78518  3.21596  5.63613  4.39638    268 a - - -
          2.68618  4.42225  2.77519  2.73123  3.46354  2.40513  3.72494  3.29354  2.67741  2.69355  4.24690  2.90347  2.73739  3.18146  2.89801  2.37887  2.77519  2.98518  4.58477  3.61503
          0.02417  4.13069  4.85303  0.61958  0.77255  0.48576  0.95510
    263   2.40767  4.26293  3.59787  3.14124  3.90486  3.22517  4.10999  3.10569  3.09229  2.94455  3.84374  3.39103  3.85511  3.40697  3.41893  1.91995  1.70742  2.16514  5.33142  4.10440    269 t - - -
          2.68618  4.42225  2.77519  2.73123  3.46354  2.40513  3.72494  3.29354  2.67741  2.69355  4.24690  2.90347  2.73739  3.18146  2.89801  2.37887  2.77519  2.98518  4.58477  3.61503
          0.02417  4.13069  4.85303  0.61958  0.77255  0.48576  0.95510
    264   2.62526  4.65529  3.07444  2.56715  3.83987  3.45931  2.87905  2.54506  2.53856  2.91273  3.76527  2.54027  2.74183  2.90418  2.95559  2.70941  2.86456  2.97993  5.18024  3.86900    270 k - - -
          2.68618  4.42225  2.77519  2.73123  3.46354  2.40513  3.72494  3.29354  2.67741  2.69355  4.24690  2.90347  2.73739  3.18146  2.89801  2.37887  2.77519  2.98518  4.58477  3.61503
          0.02417  4.13069  4.85303  0.61958  0.77255  0.48576  0.95510
    265   0.69729  4.34187  3.74488  3.55764  4.32922  3.15777  4.54625  3.49491  3.58113  3.36382  4.37345  3.63551  3.92222  3.89963  3.80802  2.69316  2.98890  3.10350  5.72985  4.56199    271 a - - -
          2.68618  4.42225  2.77519  2.73123  3.46354  2.40513  3.72494  3.29354  2.67741  2.69355  4.24690  2.90347  2.73739  3.18146  2.89801  2.37887  2.77519  2.98518  4.58477  3.61503
          0.02417  4.13069  4.85303  0.61958  0.77255  0.48576  0.95510
    266   2.65456  4.36647  3.75767  3.26905  3.56900  3.55901  4.14983  2.65287  3.13247  2.38793  2.33380  3.57031  4.07081  3.48844  3.42064  2.91710  1.56305  2.48717  5.16098  3.93987    272 t - - -
          2.68618  4.42225  2.77519  2.73123  3.46354  2.40513  3.72494  3.29354  2.67741  2.69355  4.24690  2.90347  2.73739  3.18146  2.89801  2.37887  2.77519  2.98518  4.58477  3.61503
          0.02417  4.13069  4.85303  0.61958  0.77255  0.48576  0.95510
    267   3.31485  4.69959  4.72590  4.18536  3.12032  4.47109  4.77026  2.28275  3.97362  1.23905  1.42838  4.46076  4.70812  4.18432  4.12556  3.83274  3.54770  2.40185  5.16445  4.04029    273 l - - -
          2.68618  4.42225  2.77519  2.73123  3.46354  2.40513  3.72494  3.29354  2.67741  2.69355  4.24690  2.90347  2.73739  3.18146  2.89801  2.37887  2.77519  2.98518  4.58477  3.61503
          0.02417  4.13069  4.85303  0.61958  0.77255  0.48576  0.95510
    268   2.91256  4.33316  4.44151  3.91199  3.57758  4.11101  4.62528  1.42996  3.80838  2.27968  3.44108  4.14805  4.49193  4.08014  4.03581  3.45573  2.24152  1.46886  5.32193  4.11824    274 i - - -
          2.68618  4.42225  2.77519  2.73123  3.46354  2.40513  3.72494  3.29354  2.67741  2.69355  4.24690  2.90347  2.73739  3.18146  2.89801  2.37887  2.77519  2.98518  4.58477  3.61503
          0.02417  4.13069  4.85303  0.61958  0.77255  0.48576  0.95510
    269   3.34877  4.64677  4.99263  4.46429  3.24502  4.65547  5.02377  1.41943  4.29979  1.06878  3.05070  4.70276  4.85732  4.45736  4.42395  4.03529  3.58449  2.03869  5.32971  4.20981    275 l - - -
          2.68618  4.42225  2.77519  2.73123  3.46354  2.40513  3.72494  3.29354  2.67741  2.69355  4.24690  2.90347  2.73739  3.18146  2.89801  2.37887  2.77519  2.98518  4.58477  3.61503
          0.02417  4.13069  4.85303  0.61958  0.77255  0.48576  0.95510
    270   3.20087  5.34103  2.63010  0.70670  4.72372  3.45990  4.07988  4.23082  2.99528  3.80965  4.78092  3.11320  4.07936  3.29559  3.42489  3.16171  3.50987  3.89106  5.84596  4.57903    276 e - - -
          2.68618  4.42225  2.77519  2.73123  3.46354  2.40513  3.72494  3.29354  2.67741  2.69355  4.24690  2.90347  2.73739  3.18146  2.89801  2.37887  2.77519  2.98518  4.58477  3.61503
          0.02417  4.13069  4.85303  0.61958  0.77255  0.48576  0.95510
    271   3.13207  4.83779  3.76836  3.65027  4.61052  3.51108  4.69969  4.23117  3.73145  3.82619  4.89212  3.92736  0.46243  4.11202  3.94088  3.30933  3.59530  3.84544  5.71785  4.73712    277 P - - -
          2.68618  4.42225  2.77519  2.73123  3.46354  2.40513  3.72494  3.29354  2.67741  2.69355  4.24690  2.90347  2.73739  3.18146  2.89801  2.37887  2.77519  2.98518  4.58477  3.61503
          0.02417  4.13069  4.85303  0.61958  0.77255  0.48576  0.95510
    272   3.32065  5.12601  3.83990  3.30643  4.54748  3.74858  4.04528  4.11409  2.38695  3.58319  4.58329  3.64283  4.24465  3.25862  0.64687  3.39655  3.57284  3.82847  5.52921  4.42610    278 R - - -
          2.68618  4.42225  2.77519  2.73123  3.46354  2.40513  3.72494  3.29354  2.67741  2.69355  4.24690  2.90347  2.73739  3.18146  2.89801  2.37887  2.77519  2.98518  4.58477  3.61503
          0.02417  4.13069  4.85303  0.61958  0.77255  0.48576  0.95510
    273   3.28947  5.43284  0.60829  2.53504  4.84980  3.42666  4.18813  4.50158  3.32554  4.06644  5.05788  3.10158  4.09821  3.43300  3.87112  3.22782  3.63612  4.11559  5.96556  4.68989    279 D - - -
          2.68618  4.42225  2.77519  2.73123  3.46354  2.40513  3.72494  3.29354  2.67741  2.69355  4.24690  2.90347  2.73739  3.18146  2.89801  2.37887  2.77519  2.98518  4.58477  3.61503
          0.02417  4.13069  4.85303  0.61958  0.77255  0.48576  0.95510
    274   3.10775  4.46093  4.72931  4.17591  2.17050  4.32445  4.57476  2.15540  4.04691  1.44062  3.08296  4.35256  4.59844  4.18705  4.17072  3.65877  3.34160  1.51578  4.96733  3.70382    280 l - - -
          2.68618  4.42225  2.77519  2.73123  3.46354  2.40513  3.72494  3.29354  2.67741  2.69355  4.24690  2.90347  2.73739  3.18146  2.89801  2.37887  2.77519  2.98518  4.58477  3.61503
          0.02417  4.13069  4.85303  0.61958  0.77255  0.48576  0.95510
    275   3.23749  4.59498  4.68746  4.31942  3.56167  4.33412  5.00698  0.80512  4.15281  2.10305  3.46529  4.52988  4.74769  4.47937  4.32102  3.86138  3.53496  1.88862  5.50046  4.25608    281 i - - -
          2.68618  4.42225  2.77519  2.73123  3.46354  2.40513  3.72494  3.29354  2.67741  2.69355  4.24690  2.90347  2.73739  3.18146  2.89801  2.37887  2.77519  2.98518  4.58477  3.61503
          0.02417  4.13069  4.85303  0.61958  0.77255  0.48576  0.95510
    276   3.17885  4.46591  4.97296  4.48452  3.67040  4.57830  5.19174  1.26451  4.37941  2.15931  3.46218  4.68459  4.87716  4.63880  4.56687  3.97726  3.44517  1.06980  5.66419  4.45721    282 v - - -
          2.68618  4.42225  2.77519  2.73123  3.46354  2.40513  3.72494  3.29354  2.67741  2.69355  4.24690  2.90347  2.73739  3.18146  2.89801  2.37887  2.77519  2.98518  4.58477  3.61503
          0.02417  4.13069  4.85303  0.61958  0.77255  0.48576  0.95510
    277   3.64148  5.02486  4.23015  4.01483  2.35239  4.13934  3.77110  3.61742  3.86559  3.00264  4.26658  4.05636  4.61029  4.10781  3.99303  3.74936  3.93119  3.50106  4.00362  0.62490    283 Y - - -
          2.68618  4.42225  2.77519  2.73123  3.46354  2.40513  3.72494  3.29354  2.67741  2.69355  4.24690  2.90347  2.73739  3.18146  2.89801  2.37887  2.77519  2.98518  4.58477  3.61503
          0.02417  4.13069  4.85303  0.61958  0.77255  0.48576  0.95510
    278   3.32065  5.12601  3.83990  3.30643  4.54748  3.74858  4.04528  4.11409  2.38695  3.58319  4.58329  3.64283  4.24465  3.25862  0.64687  3.39655  3.57284  3.82847  5.52921  4.42610    284 R - - -
          2.68618  4.42225  2.77519  2.73123  3.46354  2.40513  3.72494  3.29354  2.67741  2.69355  4.24690  2.90347  2.73739  3.18146  2.89801  2.37887  2.77519  2.98518  4.58477  3.61503
          0.02417  4.13069  4.85303  0.61958  0.77255  0.48576  0.95510
    279   3.22851  5.18457  3.42048  3.00347  4.63086  3.68066  3.93085  4.07868  0.73178  3.59109  4.54614  3.41354  4.16893  3.11307  2.51750  3.25803  3.46617  3.77467  5.58458  4.43860    285 k - - -
          2.68618  4.42225  2.77519  2.73123  3.46354  2.40513  3.72494  3.29354  2.67741  2.69355  4.24690  2.90347  2.73739  3.18146  2.89801  2.37887  2.77519  2.98518  4.58477  3.61503
          0.02417  4.13069  4.85303  0.61958  0.77255  0.48576  0.95510
    280   2.78914  4.87777  2.95904  2.67552  4.48226  1.42750  3.89882  3.92296  1.81274  3.50175  4.35840  3.13289  3.94400  3.08075  2.89391  2.84141  3.11346  3.52745  5.62591  4.36313    286 g - - -
          2.68618  4.42225  2.77519  2.73123  3.46354  2.40513  3.72494  3.29354  2.67741  2.69355  4.24690  2.90347  2.73739  3.18146  2.89801  2.37887  2.77519  2.98518  4.58477  3.61503
          0.02417  4.13069  4.85303  0.61958  0.77255  0.48576  0.95510
    281   1.97896  2.79869  4.11703  3.58881  1.96752  3.56161  4.13358  2.55121  3.47139  2.35494  3.35205  3.72510  4.06072  3.69841  3.65918  2.91510  2.87829  2.35548  4.82003  3.55534    287 f - - -
          2.68618  4.42225  2.77519  2.73123  3.46354  2.40513  3.72494  3.29354  2.67741  2.69355  4.24690  2.90347  2.73739  3.18146  2.89801  2.37887  2.77519  2.98518  4.58477  3.61503
          0.02417  4.13069  4.85303  0.61958  0.77255  0.48576  0.95510
    282   1.71282  4.23549  3.56901  3.18428  4.24233  3.05491  4.21467  3.59784  3.18181  3.32000  4.15638  3.36478  3.76963  3.47988  3.51044  1.76858  1.66428  3.11921  5.59968  4.38411    288 t - - -
          2.68618  4.42225  2.77519  2.73123  3.46354  2.40513  3.72494  3.29354  2.67741  2.69355  4.24690  2.90347  2.73739  3.18146  2.89801  2.37887  2.77519  2.98518  4.58477  3.61503
          0.02417  4.13069  4.85303  0.61958  0.77255  0.48576  0.95510
    283   3.45791  4.84805  4.60337  4.25211  3.25486  4.30718  4.82773  2.48048  4.01763  0.61181  3.21077  4.50272  4.70301  4.32317  4.14825  3.92025  3.74308  2.58342  5.21961  3.99998    289 L - - -
          2.68618  4.42225  2.77519  2.73123  3.46354  2.40513  3.72494  3.29354  2.67741  2.69355  4.24690  2.90347  2.73739  3.18146  2.89801  2.37887  2.77519  2.98518  4.58477  3.61503
          0.02417  4.13069  4.85303  0.61958  0.77255  0.48576  0.95510
    284   3.22072  4.58900  4.76220  4.25339  3.28515  4.42595  4.86886  2.07480  4.08676  1.02723  3.11838  4.48862  4.72076  4.30400  4.24730  3.80759  3.47834  1.59185  5.29750  4.14202    290 l - - -
          2.68618  4.42225  2.77519  2.73123  3.46354  2.40513  3.72494  3.29354  2.67741  2.69355  4.24690  2.90347  2.73739  3.18146  2.89801  2.37887  2.77519  2.98518  4.58477  3.61503
          0.02417  4.13069  4.85303  0.61958  0.77255  0.48576  0.95510
    285   3.11532  5.09164  3.10254  2.86990  4.29348  3.55581  4.02747  3.97268  2.67439  3.44815  4.47691  3.32884  4.11817  0.83582  2.94986  3.15592  3.41593  3.68856  5.52258  4.23740    291 q - - -
          2.68618  4.42225  2.77519  2.73123  3.46354  2.40513  3.72494  3.29354  2.67741  2.69355  4.24690  2.90347  2.73739  3.18146  2.89801  2.37887  2.77519  2.98518  4.58477  3.61503
          0.02417  4.13069  4.85303  0.61958  0.77255  0.48576  0.95510
    286   2.14088  4.37097  4.33407  3.79116  3.37404  4.06693  4.47890  1.72343  3.67151  1.48917  3.24683  4.05300  4.42248  3.92801  3.89125  3.39390  3.17400  2.01397  5.14638  3.96947    292 l - - -
          2.68618  4.42225  2.77519  2.73123  3.46354  2.40513  3.72494  3.29354  2.67741  2.69355  4.24690  2.90347  2.73739  3.18146  2.89801  2.37887  2.77519  2.98518  4.58477  3.61503
          0.02417  4.13069  4.85303  0.61958  0.77255  0.48576  0.95510
    287   1.70692  4.30899  3.39343  3.02695  4.31293  3.06863  4.13916  3.72501  3.06856  3.39208  4.21180  3.28212  2.29463  3.37254  3.43098  1.58288  2.78164  3.21996  5.63559  4.39426    293 s - - -
          2.68618  4.42225  2.77519  2.73123  3.46354  2.40513  3.72494  3.29354  2.67741  2.69355  4.24690  2.90347  2.73739  3.18146  2.89801  2.37887  2.77519  2.98518  4.58477  3.61503
          0.02417  4.13069  4.85303  0.61958  0.77255  0.48576  0.95510
    288   3.80115  5.07700  4.50921  4.28471  2.98001  4.03948  4.25634  3.84486  4.00638  3.19156  4.46518  4.38403  4.58016  4.38024  4.08648  4.00213  4.11640  3.74195  0.49395  2.96989    294 W - - -
          2.68618  4.42225  2.77519  2.73123  3.46354  2.40513  3.72494  3.29354  2.67741  2.69355  4.24690  2.90347  2.73739  3.18146  2.89801  2.37887  2.77519  2.98518  4.58477  3.61503
          0.02417  4.13069  4.85303  0.61958  0.77255  0.48576  0.95510
    289   2.35923  4.29598  3.44790  3.18359  4.36158  1.66401  4.28215  3.72464  3.24765  3.45265  4.30604  3.37794  3.80245  3.55535  3.55920  2.53467  1.39662  3.22428  5.69909  4.48921    295 t - - -
          2.68618  4.42225  2.77519  2.73123  3.46354  2.40513  3.72494  3.29354  2.67741  2.69355  4.24690  2.90347  2.73739  3.18146  2.89801  2.37887  2.77519  2.98518  4.58477  3.61503
          0.02417  4.13069  4.85303  0.61958  0.77255  0.48576  0.95510
    290   2.46226  4.38185  3.45363  3.28980  4.34605  3.10807  4.38809  3.90794  3.38154  3.61074  4.51994  3.46652  3.86987  3.71151  3.65360  0.75904  2.96321  3.38491  5.69897  4.43341    296 s - - -
          2.68618  4.42225  2.77519  2.73123  3.46354  2.40513  3.72494  3.29354  2.67741  2.69355  4.24690  2.90347  2.73739  3.18146  2.89801  2.37887  2.77519  2.98518  4.58477  3.61503
          0.02417  4.13069  4.85303  0.61958  0.77255  0.48576  0.95510
    291   3.14061  4.44764  4.88349  4.33855  3.42310  4.48233  4.92004  1.30397  4.22273  1.91589  2.41234  4.54076  4.74389  4.40815  4.37089  3.83575  3.38285  1.46458  5.36312  4.22108    297 i - - -
          2.68618  4.42225  2.77519  2.73123  3.46354  2.40513  3.72494  3.29354  2.67741  2.69355  4.24690  2.90347  2.73739  3.18146  2.89801  2.37887  2.77519  2.98518  4.58477  3.61503
          0.02417  4.13069  4.85303  0.61958  0.77255  0.48576  0.95510
    292   2.80470  4.91053  3.16904  2.69684  4.37995  3.48546  3.75684  3.70430  1.32067  3.31119  4.17992  3.14203  3.95822  2.91369  2.56063  2.85053  2.22302  3.37111  5.49735  4.24010    298 k - - -
          2.68618  4.42225  2.77519  2.73123  3.46354  2.40513  3.72494  3.29354  2.67741  2.69355  4.24690  2.90347  2.73739  3.18146  2.89801  2.37887  2.77519  2.98518  4.58477  3.61503
          0.02417  4.13069  4.85303  0.61958  0.77255  0.48576  0.95510
    293   2.73581  5.12571  1.89616  2.31216  4.46021  3.35887  3.68412  3.90683  1.98548  3.44746  4.24496  2.86059  3.84151  2.81820  2.95963  2.70395  2.30356  3.51620  5.62352  4.22844    299 d - - -
          2.68618  4.42225  2.77519  2.73123  3.46354  2.40513  3.72494  3.29354  2.67741  2.69355  4.24690  2.90347  2.73739  3.18146  2.89801  2.37887  2.77519  2.98518  4.58477  3.61503
          0.02417  4.13069  4.85303  0.61958  0.77255  0.48576  0.95510
    294   3.18890  4.47910  4.97062  4.48431  3.64324  4.57741  5.18750  1.05601  4.37361  2.11917  3.43590  4.68586  4.87611  4.62982  4.55782  3.97854  3.45582  1.30264  5.64905  4.44750    300 i - - -
          2.68618  4.42225  2.77519  2.73123  3.46354  2.40513  3.72494  3.29354  2.67741  2.69355  4.24690  2.90347  2.73739  3.18146  2.89801  2.37887  2.77519  2.98518  4.58477  3.61503
          0.02417  4.13069  4.85303  0.61958  0.77255  0.48576  0.95510
    295   2.59474  4.71789  2.39638  2.49813  4.00713  3.39876  3.69767  3.39679  2.53075  3.03564  2.93619  3.00020  3.83402  2.86846  2.98337  2.16716  2.41050  3.08114  5.30586  3.98507    301 s - - -
          2.68618  4.42225  2.77519  2.73123  3.46354  2.40513  3.72494  3.29354  2.67741  2.69355  4.24690  2.90347  2.73739  3.18146  2.89801  2.37887  2.77519  2.98518  4.58477  3.61503
          0.02417  4.13069  4.85303  0.61958  0.77255  0.48576  0.95510
    296   2.70925  4.39748  3.62194  3.05551  3.50305  3.68236  3.94363  2.63655  2.25755  2.40622  2.24042  3.44282  4.06484  3.26037  3.15701  2.95888  2.94621  1.99352  5.01602  3.79355    302 v - - -
          2.68618  4.42225  2.77519  2.73123  3.46354  2.40513  3.72494  3.29354  2.67741  2.69355  4.24690  2.90347  2.73739  3.18146  2.89801  2.37887  2.77519  2.98518  4.58477  3.61503
          0.02417  4.13069  4.85303  0.61958  0.77255  0.48576  0.95510
    297   2.67332  4.25431  3.80876  3.26039  3.24994  3.69900  3.98519  2.06464  3.15470  2.34390  3.34107  3.57200  4.09065  3.44891  3.42627  2.98882  2.04724  2.35538  4.79861  2.50602    303 t - - -
          2.68618  4.42225  2.77519  2.73123  3.46354  2.40513  3.72494  3.29354  2.67741  2.69355  4.24690  2.90347  2.73739  3.18146  2.89801  2.37887  2.77519  2.98518  4.58477  3.61503
          0.02417  4.13069  4.85303  0.61958  0.77255  0.48576  0.95510
    298   2.59821  4.71659  3.05264  2.59437  4.21180  3.34385  3.76563  3.61121  2.00265  3.22292  4.04849  3.05711  3.84641  2.93099  2.88324  1.87842  2.18527  3.24361  5.44542  4.14327    304 s - - -
          2.68618  4.42225  2.77519  2.73123  3.46354  2.40513  3.72494  3.29354  2.67741  2.69355  4.24690  2.90347  2.73739  3.18146  2.89801  2.37887  2.77519  2.98518  4.58477  3.61503
          0.02417  4.13069  4.85303  0.61958  0.77255  0.48576  0.95510
    299   2.81817  5.27143  1.73433  2.25538  4.61808  2.31508  3.73224  4.10082  2.01793  3.61162  4.41478  2.81849  3.86074  2.87352  3.10050  2.75910  3.08403  3.68537  5.76956  4.34085    305 d - - -
          2.68618  4.42225  2.77519  2.73123  3.46354  2.40513  3.72494  3.29354  2.67741  2.69355  4.24690  2.90347  2.73739  3.18146  2.89801  2.37887  2.77519  2.98518  4.58477  3.61503
          0.02417  4.13069  4.85303  0.61958  0.77255  0.48576  0.95510
    300   2.64765  4.80705  3.00383  2.16157  4.08138  2.74364  3.66860  3.47681  2.41689  3.09022  3.91753  2.99834  3.85323  2.82716  2.26740  2.68887  2.88584  2.48202  5.33195  4.01552    306 e - - -
          2.68618  4.42225  2.77519  2.73123  3.46354  2.40513  3.72494  3.29354  2.67741  2.69355  4.24690  2.90347  2.73739  3.18146  2.89801  2.37887  2.77519  2.98518  4.58477  3.61503
          0.02417  4.13069  4.85303  0.61958  0.77255  0.48576  0.95510
    301   2.68677  4.90324  2.96465  2.51771  4.35920  3.39244  3.70941  3.78406  1.59971  3.33818  4.15109  3.00759  2.78393  2.85327  2.74229  2.22843  2.95612  3.40356  5.50964  4.19238    307 k - - -
          2.68618  4.42225  2.77519  2.73123  3.46354  2.40513  3.72494  3.29354  2.67741  2.69355  4.24690  2.90347  2.73739  3.18146  2.89801  2.37887  2.77519  2.98518  4.58477  3.61503
          0.18053  4.13069  1.90314  0.61958  0.77255  0.48576  0.95510
    302   3.56137  4.82782  4.53679  4.20486  1.36822  4.32577  3.46140  3.26389  4.05797  2.60968  3.86760  4.01579  4.64114  4.05888  4.11722  3.69090  3.78572  3.18580  3.61365  1.16593    308 y - - -
          2.68618  4.42225  2.77519  2.73123  3.46354  2.40513  3.72494  3.29354  2.67741  2.69355  4.24690  2.90347  2.73739  3.18146  2.89801  2.37887  2.77519  2.98518  4.58477  3.61503
          0.02820  3.97836  4.70070  0.61958  0.77255  0.40003  1.10957
    303   2.68444  4.89555  3.06821  2.51860  4.24269  3.45353  3.65374  3.65222  1.99845  3.21613  4.02955  3.01322  3.86659  2.79445  2.26120  2.19926  2.28440  3.30550  5.40651  4.09883    309 k - - -
          2.68618  4.42225  2.77519  2.73123  3.46354  2.40513  3.72494  3.29354  2.67741  2.69355  4.24690  2.90347  2.73739  3.18146  2.89801  2.37887  2.77519  2.98518  4.58477  3.61503
          0.02417  4.13069  4.85303  0.61958  0.77255  0.48576  0.95510
    304   3.41997  4.74089  4.87231  4.38092  1.69963  4.53864  4.44059  2.41893  4.23036  1.02178  3.03095  4.50428  4.76286  4.29596  4.31288  3.90948  3.64575  2.55375  4.65172  3.18778    310 l - - -
          2.68618  4.42225  2.77519  2.73123  3.46354  2.40513  3.72494  3.29354  2.67741  2.69355  4.24690  2.90347  2.73739  3.18146  2.89801  2.37887  2.77519  2.98518  4.58477  3.61503
          0.02417  4.13069  4.85303  0.61958  0.77255  0.48576  0.95510
    305   2.52487  2.30361  3.37240  2.86244  3.89109  3.34403  3.88078  3.25372  2.09492  2.94684  3.81351  3.23775  3.87183  3.12138  3.03825  2.04489  2.84818  2.94046  5.24530  3.99457    311 s - - -
          2.68618  4.42225  2.77519  2.73123  3.46354  2.40513  3.72494  3.29354  2.67741  2.69355  4.24690  2.90347  2.73739  3.18146  2.89801  2.37887  2.77519  2.98518  4.58477  3.61503
          0.02417  4.13069  4.85303  0.61958  0.77255  0.48576  0.95510
    306   3.25014  4.59410  4.75213  4.26274  1.37732  4.38183  4.36354  1.76234  4.12237  1.80778  3.17052  4.36954  4.66762  4.23672  4.22889  3.74433  3.49070  2.30975  4.63671  3.14927    312 f - - -
          2.68618  4.42225  2.77519  2.73123  3.46354  2.40513  3.72494  3.29354  2.67741  2.69355  4.24690  2.90347  2.73739  3.18146  2.89801  2.37887  2.77519  2.98518  4.58477  3.61503
          0.02417  4.13069  4.85303  0.61958  0.77255  0.48576  0.95510
    307   2.64380  4.61460  2.34250  2.63792  3.87284  3.46753  3.81193  2.35224  2.69812  2.85993  3.76979  3.11971  3.91553  3.02229  3.12800  2.75896  2.06032  2.76406  5.26513  3.96754    313 t - - -
          2.68618  4.42225  2.77519  2.73123  3.46354  2.40513  3.72494  3.29354  2.67741  2.69355  4.24690  2.90347  2.73739  3.18146  2.89801  2.37887  2.77519  2.98518  4.58477  3.61503
          0.02417  4.13069  4.85303  0.61958  0.77255  0.48576  0.95510
    308   2.57410  4.41700  3.68212  3.45633  4.22150  3.24525  4.45076  3.38142  3.40449  3.23546  4.27549  3.61677  3.97230  3.78785  3.64510  2.77908  0.79891  3.04734  5.63561  4.44062    314 t - - -
          2.68618  4.42225  2.77519  2.73123  3.46354  2.40513  3.72494  3.29354  2.67741  2.69355  4.24690  2.90347  2.73739  3.18146  2.89801  2.37887  2.77519  2.98518  4.58477  3.61503
          0.02417  4.13069  4.85303  0.61958  0.77255  0.48576  0.95510
    309   2.89360  5.42282  1.61741  1.74217  4.74000  3.29931  3.76920  4.24279  2.71297  3.74280  4.55829  2.76913  3.87387  2.91884  3.27765  2.04700  3.16886  3.81497  5.90482  4.42948    315 d - - -
          2.68618  4.42225  2.77519  2.73123  3.46354  2.40513  3.72494  3.29354  2.67741  2.69355  4.24690  2.90347  2.73739  3.18146  2.89801  2.37887  2.77519  2.98518  4.58477  3.61503
          0.02417  4.13069  4.85303  0.61958  0.77255  0.48576  0.95510
    310   3.18941  4.48118  4.96652  4.48086  3.63878  4.57401  5.18399  1.04087  4.36879  2.11357  3.43224  4.68287  4.87395  4.62532  4.55294  3.97556  3.45671  1.32713  5.64556  4.44426    316 i - - -
          2.68618  4.42225  2.77519  2.73123  3.46354  2.40513  3.72494  3.29354  2.67741  2.69355  4.24690  2.90347  2.73739  3.18146  2.89801  2.37887  2.77519  2.98518  4.58477  3.61503
          0.02417  4.13069  4.85303  0.61958  0.77255  0.48576  0.95510
    311   2.69312  4.98410  1.96677  2.35732  4.48966  3.27494  3.78921  3.95866  2.67772  3.51776  4.32635  2.88767  2.15733  2.94467  3.18209  2.06008  3.00234  3.53328  5.70427  4.30936    317 d - - -
          2.68618  4.42225  2.77519  2.73123  3.46354  2.40513  3.72494  3.29354  2.67741  2.69355  4.24690  2.90347  2.73739  3.18146  2.89801  2.37887  2.77519  2.98518  4.58477  3.61503
          0.02417  4.13069  4.85303  0.61958  0.77255  0.48576  0.95510
    312   2.75910  5.13485  2.00053  2.29738  4.40204  3.34081  2.22256  3.93206  2.56934  3.47013  4.27833  2.84967  3.85020  2.86206  3.07033  2.13046  3.02187  3.54228  5.61870  4.19620    318 d - - -
          2.68618  4.42225  2.77519  2.73123  3.46354  2.40513  3.72494  3.29354  2.67741  2.69355  4.24690  2.90347  2.73739  3.18146  2.89801  2.37887  2.77519  2.98518  4.58477  3.61503
          0.02417  4.13069  4.85303  0.61958  0.77255  0.48576  0.95510
    313   3.37462  4.67846  4.98644  4.45673  3.20706  4.66169  5.01132  1.59810  4.28598  0.94238  3.01281  4.70314  4.85618  4.43656  4.40731  4.04161  3.60821  2.11251  5.30433  4.19190    319 l - - -
          2.68618  4.42225  2.77519  2.73123  3.46354  2.40513  3.72494  3.29354  2.67741  2.69355  4.24690  2.90347  2.73739  3.18146  2.89801  2.37887  2.77519  2.98518  4.58477  3.61503
          0.02417  4.13069  4.85303  0.61958  0.77255  0.48576  0.95510
    314   2.84112  5.36684  1.94536  1.78103  4.68078  3.33964  3.70711  4.17057  1.78728  3.65349  4.44756  2.79935  3.86089  2.84016  3.04359  2.76411  3.09421  3.74605  5.79486  4.35361    320 e - - -
          2.68618  4.42225  2.77519  2.73123  3.46354  2.40513  3.72494  3.29354  2.67741  2.69355  4.24690  2.90347  2.73739  3.18146  2.89801  2.37887  2.77519  2.98518  4.58477  3.61503
          0.02417  4.13069  4.85303  0.61958  0.77255  0.48576  0.95510
    315   2.91249  5.48759  1.61793  1.73819  4.78099  3.30844  3.75638  4.29307  2.67944  3.77193  4.58315  2.76174  3.87655  2.09477  3.23493  2.81322  3.17973  3.85932  5.92029  4.43888    321 d - - -
          2.68618  4.42225  2.77519  2.73123  3.46354  2.40513  3.72494  3.29354  2.67741  2.69355  4.24690  2.90347  2.73739  3.18146  2.89801  2.37887  2.77519  2.98518  4.58477  3.61503
          0.02417  4.13069  4.85303  0.61958  0.77255  0.48576  0.95510
    316   2.84713  2.03254  4.42302  3.94722  1.55341  3.81065  4.13626  2.59064  3.79623  2.26706  3.41978  3.98758  4.28886  3.97781  3.92155  3.20970  3.15427  2.45976  4.55315  3.06948    322 f - - -
          2.68618  4.42225  2.77519  2.73123  3.46354  2.40513  3.72494  3.29354  2.67741  2.69355  4.24690  2.90347  2.73739  3.18146  2.89801  2.37887  2.77519  2.98518  4.58477  3.61503
          0.02417  4.13069  4.85303  0.61958  0.77255  0.48576  0.95510
    317   2.91256  4.33316  4.44151  3.91199  3.57758  4.11101  4.62528  1.42996  3.80838  2.27968  3.44108  4.14805  4.49193  4.08014  4.03581  3.45573  2.24152  1.46886  5.32193  4.11824    323 i - - -
          2.68618  4.42225  2.77519  2.73123  3.46354  2.40513  3.72494  3.29354  2.67741  2.69355  4.24690  2.90347  2.73739  3.18146  2.89801  2.37887  2.77519  2.98518  4.58477  3.61503
          0.02417  4.13069  4.85303  0.61958  0.77255  0.48576  0.95510
    318   3.60657  4.93469  4.59469  4.36513  0.66795  4.22112  4.01951  3.10670  4.26774  2.42009  3.80264  4.32046  4.67907  4.36590  4.32317  3.85820  3.91045  3.11524  4.20489  2.54484    324 F - - -
          2.68618  4.42225  2.77519  2.73123  3.46354  2.40513  3.72494  3.29354  2.67741  2.69355  4.24690  2.90347  2.73739  3.18146  2.89801  2.37887  2.77519  2.98518  4.58477  3.61503
          0.02417  4.13069  4.85303  0.61958  0.77255  0.48576  0.95510
    319   2.74413  5.08662  2.69818  1.75786  4.40320  3.38774  3.68030  3.83879  2.43795  3.38462  4.19408  2.89313  3.85614  2.21803  2.88123  2.72256  2.26755  3.46823  5.57033  4.19922    325 e - - -
          2.68618  4.42225  2.77519  2.73123  3.46354  2.40513  3.72494  3.29354  2.67741  2.69355  4.24690  2.90347  2.73739  3.18146  2.89801  2.37887  2.77519  2.98518  4.58477  3.61503
          0.02417  4.13069  4.85303  0.61958  0.77255  0.48576  0.95510
    320   2.28093  1.36722  4.03780  3.70581  4.07041  3.04573  4.45860  3.38904  3.58322  3.20522  4.10287  3.61273  3.80970  3.86386  3.77447  1.70587  2.77880  2.96063  5.51524  4.31557    326 c - - -
          2.68618  4.42225  2.77519  2.73123  3.46354  2.40513  3.72494  3.29354  2.67741  2.69355  4.24690  2.90347  2.73739  3.18146  2.89801  2.37887  2.77519  2.98518  4.58477  3.61503
          0.02417  4.13069  4.85303  0.61958  0.77255  0.48576  0.95510
    321   2.69340  4.81368  3.11030  2.55671  4.06466  3.49488  3.66587  3.44822  1.97662  2.51993  3.89861  3.04764  3.88820  2.37849  2.70763  2.74159  2.30219  3.14826  5.30231  4.00876    327 k - - -
          2.68618  4.42225  2.77519  2.73123  3.46354  2.40513  3.72494  3.29354  2.67741  2.69355  4.24690  2.90347  2.73739  3.18146  2.89801  2.37887  2.77519  2.98518  4.58477  3.61503
          0.02417  4.13069  4.85303  0.61958  0.77255  0.48576  0.95510
    322   2.83935  5.17587  1.26183  2.29333  4.67915  3.25207  3.88021  4.19537  2.87740  3.75603  4.60197  2.84465  3.88455  3.05776  3.42748  1.96139  3.17415  3.75034  5.91046  4.46096    328 d - - -
          2.68618  4.42225  2.77519  2.73123  3.46354  2.40513  3.72494  3.29354  2.67741  2.69355  4.24690  2.90347  2.73739  3.18146  2.89801  2.37887  2.77519  2.98518  4.58477  3.61503
          0.02417  4.13069  4.85303  0.61958  0.77255  0.48576  0.95510
    323   2.05801  5.04117  2.11568  2.32220  4.49670  2.37202  3.75357  3.96252  2.63108  3.50903  4.30975  2.28799  3.83264  2.90069  3.14357  2.69031  2.99730  3.54293  5.69584  4.29324    329 a - - -
          2.68618  4.42225  2.77519  2.73123  3.46354  2.40513  3.72494  3.29354  2.67741  2.69355  4.24690  2.90347  2.73739  3.18146  2.89801  2.37887  2.77519  2.98518  4.58477  3.61503
          0.02417  4.13069  4.85303  0.61958  0.77255  0.48576  0.95510
    324   2.60729  4.73448  2.34786  2.49189  4.03553  3.38904  3.71273  3.41785  2.55242  2.51737  3.90076  2.99548  3.83906  2.88481  3.00668  2.26892  2.26852  3.09998  5.33477  4.00951    330 t - - -
          2.68618  4.42225  2.77519  2.73123  3.46354  2.40513  3.72494  3.29354  2.67741  2.69355  4.24690  2.90347  2.73739  3.18146  2.89801  2.37887  2.77519  2.98518  4.58477  3.61503
          0.02417  4.13069  4.85303  0.61958  0.77255  0.48576  0.95510
    325   2.76226  5.04573  2.91795  2.46951  4.40927  3.44918  3.66352  3.83848  1.88701  3.36376  4.17473  2.97820  3.88672  2.16405  2.64701  1.95275  2.99798  3.47086  5.51476  4.19147    331 k - - -
          2.68618  4.42225  2.77519  2.73123  3.46354  2.40513  3.72494  3.29354  2.67741  2.69355  4.24690  2.90347  2.73739  3.18146  2.89801  2.37887  2.77519  2.98518  4.58477  3.61503
          0.02417  4.13069  4.85303  0.61958  0.77255  0.48576  0.95510
    326   3.60657  4.93469  4.59469  4.36513  0.66795  4.22112  4.01951  3.10670  4.26774  2.42009  3.80264  4.32046  4.67907  4.36590  4.32317  3.85820  3.91045  3.11524  4.20489  2.54484    332 F - - -
          2.68618  4.42225  2.77519  2.73123  3.46354  2.40513  3.72494  3.29354  2.67741  2.69355  4.24690  2.90347  2.73739  3.18146  2.89801  2.37887  2.77519  2.98518  4.58477  3.61503
          0.02417  4.13069  4.85303  0.61958  0.77255  0.48576  0.95510
    327   2.25608  4.92018  2.31889  2.39537  4.26629  3.37511  3.65326  3.69604  2.42562  3.26448  4.05932  2.92051  3.81420  2.78715  2.29713  2.63385  2.41984  3.32446  5.46565  4.10575    333 a - - -
          2.68618  4.42225  2.77519  2.73123  3.46354  2.40513  3.72494  3.29354  2.67741  2.69355  4.24690  2.90347  2.73739  3.18146  2.89801  2.37887  2.77519  2.98518  4.58477  3.61503
          0.02417  4.13069  4.85303  0.61958  0.77255  0.48576  0.95510
    328   2.78024  5.13686  1.82836  1.87615  4.38358  3.36314  3.71676  3.80546  2.58150  2.40040  4.22192  2.85248  3.86265  2.86704  3.08607  2.74814  3.03219  3.45535  5.61392  4.21161    334 d - - -
          2.68618  4.42225  2.77519  2.73123  3.46354  2.40513  3.72494  3.29354  2.67741  2.69355  4.24690  2.90347  2.73739  3.18146  2.89801  2.37887  2.77519  2.98518  4.58477  3.61503
          0.02417  4.13069  4.85303  0.61958  0.77255  0.48576  0.95510
    329   3.45791  4.84805  4.60337  4.25211  3.25486  4.30718  4.82773  2.48048  4.01763  0.61181  3.21077  4.50272  4.70301  4.32317  4.14825  3.92025  3.74308  2.58342  5.21961  3.99998    335 L - - -
          2.68618  4.42225  2.77519  2.73123  3.46354  2.40513  3.72494  3.29354  2.67741  2.69355  4.24690  2.90347  2.73739  3.18146  2.89801  2.37887  2.77519  2.98518  4.58477  3.61503
          0.02417  4.13069  4.85303  0.61958  0.77255  0.48576  0.95510
    330   2.63090  4.71168  3.01210  2.52730  2.77677  3.43953  3.69212  3.35509  2.53296  2.98478  3.83012  2.51132  3.86115  2.29804  2.96524  2.30459  2.87457  3.05723  5.20253  3.85658    336 q - - -
          2.68618  4.42225  2.77519  2.73123  3.46354  2.40513  3.72494  3.29354  2.67741  2.69355  4.24690  2.90347  2.73739  3.18146  2.89801  2.37887  2.77519  2.98518  4.58477  3.61503
          0.02417  4.13069  4.85303  0.61958  0.77255  0.48576  0.95510
    331   2.46226  4.38185  3.45363  3.28980  4.34605  3.10807  4.38809  3.90794  3.38154  3.61074  4.51994  3.46652  3.86987  3.71151  3.65360  0.75904  2.96321  3.38491  5.69897  4.43341    337 s - - -
          2.68618  4.42225  2.77519  2.73123  3.46354  2.40513  3.72494  3.29354  2.67741  2.69355  4.24690  2.90347  2.73739  3.18146  2.89801  2.37887  2.77519  2.98518  4.58477  3.61503
          0.02417  4.13069  4.85303  0.61958  0.77255  0.48576  0.95510
    332   2.57410  4.41700  3.68212  3.45633  4.22150  3.24525  4.45076  3.38142  3.40449  3.23546  4.27549  3.61677  3.97230  3.78785  3.64510  2.77908  0.79891  3.04734  5.63561  4.44062    338 t - - -
          2.68618  4.42225  2.77519  2.73123  3.46354  2.40513  3.72494  3.29354  2.67741  2.69355  4.24690  2.90347  2.73739  3.18146  2.89801  2.37887  2.77519  2.98518  4.58477  3.61503
          0.02417  4.13069  4.85303  0.61958  0.77255  0.48576  0.95510
    333   2.67152  4.38509  3.69805  3.28231  3.48467  3.53374  4.13409  2.76994  3.15465  1.32563  3.54166  3.56726  4.07076  3.52032  3.42291  2.11737  3.00392  2.60391  5.07895  3.78856    339 l - - -
          2.68618  4.42225  2.77519  2.73123  3.46354  2.40513  3.72494  3.29354  2.67741  2.69355  4.24690  2.90347  2.73739  3.18146  2.89801  2.37887  2.77519  2.98518  4.58477  3.61503
          0.02417  4.13069  4.85303  0.61958  0.77255  0.48576  0.95510
    334   2.80691  5.20443  2.55897  1.86264  4.53827  2.35434  3.71372  4.00215  2.50639  3.52260  4.33198  2.85718  3.86937  1.93041  2.96693  2.76248  3.06242  3.60930  5.68563  4.28988    340 e - - -
          2.68618  4.42225  2.77519  2.73123  3.46354  2.40513  3.72494  3.29354  2.67741  2.69355  4.24690  2.90347  2.73739  3.18146  2.89801  2.37887  2.77519  2.98518  4.58477  3.61503
          0.02417  4.13069  4.85303  0.61958  0.77255  0.48576  0.95510
    335   2.64130  4.68606  3.09477  2.15288  2.91569  3.48428  3.67651  3.27912  2.09380  2.91299  3.76864  3.05534  3.87741  2.88633  2.93307  2.71677  2.87148  2.99853  5.11298  2.91437    341 k - - -
          2.68618  4.42225  2.77519  2.73123  3.46354  2.40513  3.72494  3.29354  2.67741  2.69355  4.24690  2.90347  2.73739  3.18146  2.89801  2.37887  2.77519  2.98518  4.58477  3.61503
          0.02417  4.13069  4.85303  0.61958  0.77255  0.48576  0.95510
    336   3.20171  4.48629  4.97398  4.44098  3.46877  4.58921  5.05341  1.49128  4.33098  1.52747  3.26309  4.65115  4.83235  4.52030  4.48398  3.95599  3.44594  1.27389  5.46316  4.31536    342 v - - -
          2.68618  4.42225  2.77519  2.73123  3.46354  2.40513  3.72494  3.29354  2.67741  2.69355  4.24690  2.90347  2.73739  3.18146  2.89801  2.37887  2.77519  2.98518  4.58477  3.61503
          0.02417  4.13069  4.85303  0.61958  0.77255  0.48576  0.95510
    337   2.66729  4.27148  3.81125  3.27129  3.38906  2.26584  4.06584  1.99548  3.17337  2.30396  2.46391  3.58791  4.09411  3.47183  3.45342  2.98161  2.92852  2.33287  4.95131  3.73757    343 i - - -
          2.68618  4.42225  2.77519  2.73123  3.46354  2.40513  3.72494  3.29354  2.67741  2.69355  4.24690  2.90347  2.73739  3.18146  2.89801  2.37887  2.77519  2.98518  4.58477  3.61503
          0.02417  4.13069  4.85303  0.61958  0.77255  0.48576  0.95510
    338   2.84631  5.31118  1.65572  2.22780  4.67050  3.29838  3.76961  4.17323  2.69444  3.68587  4.49838  2.09261  2.42406  2.91981  3.24146  2.77951  3.12790  3.74636  5.84640  4.39170    344 d - - -
          2.68618  4.42225  2.77519  2.73123  3.46354  2.40513  3.72494  3.29354  2.67741  2.69355  4.24690  2.90347  2.73739  3.18146  2.89801  2.37887  2.77519  2.98518  4.58477  3.61503
          0.02417  4.13069  4.85303  0.61958  0.77255  0.48576  0.95510
    339   2.73775  4.97738  2.94616  2.48487  4.27430  3.44989  2.55203  3.73940  1.91995  3.28803  4.10629  2.99021  3.88311  2.81232  2.68924  1.96414  2.97492  3.38795  5.44143  4.10798    345 k - - -
          2.68618  4.42225  2.77519  2.73123  3.46354  2.40513  3.72494  3.29354  2.67741  2.69355  4.24690  2.90347  2.73739  3.18146  2.89801  2.37887  2.77519  2.98518  4.58477  3.61503
          0.02417  4.13069  4.85303  0.61958  0.77255  0.48576  0.95510
    340   2.85657  4.75301  2.11144  2.74425  3.72794  3.56615  3.96928  3.01087  2.93509  1.41624  3.74935  3.23322  4.05561  3.23236  3.34450  2.97963  3.12580  2.84947  5.26531  3.93383    346 l - - -
          2.68618  4.42225  2.77519  2.73123  3.46354  2.40513  3.72494  3.29354  2.67741  2.69355  4.24690  2.90347  2.73739  3.18146  2.89801  2.37887  2.77519  2.98518  4.58477  3.61503
          0.02417  4.13069  4.85303  0.61958  0.77255  0.48576  0.95510
    341   2.51151  4.34074  3.47815  2.99347  3.73233  3.36451  3.97326  2.99906  2.92399  2.12132  3.68820  3.33354  3.90445  3.26688  3.26302  2.05263  1.91140  2.73051  5.17173  3.92552    347 t - - -
          2.68618  4.42225  2.77519  2.73123  3.46354  2.40513  3.72494  3.29354  2.67741  2.69355  4.24690  2.90347  2.73739  3.18146  2.89801  2.37887  2.77519  2.98518  4.58477  3.61503
          0.02417  4.13069  4.85303  0.61958  0.77255  0.48576  0.95510
    342   3.13207  4.83779  3.76836  3.65027  4.61052  3.51108  4.69969  4.23117  3.73145  3.82619  4.89212  3.92736  0.46243  4.11202  3.94088  3.30933  3.59530  3.84544  5.71785  4.73712    348 P - - -
          2.68618  4.42225  2.77519  2.73123  3.46354  2.40513  3.72494  3.29354  2.67741  2.69355  4.24690  2.90347  2.73739  3.18146  2.89801  2.37887  2.77519  2.98518  4.58477  3.61503
          0.02417  4.13069  4.85303  0.61958  0.77255  0.48576  0.95510
    343   2.07732  4.70691  3.11098  2.62608  4.17187  3.37593  3.76479  3.51725  1.79488  3.16785  4.00797  3.08354  3.86404  2.93339  2.84448  2.68770  2.19588  3.17448  5.41425  4.12386    349 k - - -
          2.68618  4.42225  2.77519  2.73123  3.46354  2.40513  3.72494  3.29354  2.67741  2.69355  4.24690  2.90347  2.73739  3.18146  2.89801  2.37887  2.77519  2.98518  4.58477  3.61503
          0.02417  4.13069  4.85303  0.61958  0.77255  0.48576  0.95510
    344   3.22443  4.51399  4.97577  4.43593  3.39525  4.59113  5.02640  1.52801  4.32064  1.32707  3.18743  4.65021  4.82228  4.48741  4.46181  3.95442  3.46474  1.45089  5.40895  4.28266    350 l - - -
          2.68618  4.42225  2.77519  2.73123  3.46354  2.40513  3.72494  3.29354  2.67741  2.69355  4.24690  2.90347  2.73739  3.18146  2.89801  2.37887  2.77519  2.98518  4.58477  3.61503
          0.02417  4.13069  4.85303  0.61958  0.77255  0.48576  0.95510
    345   3.25905  4.57567  4.92177  4.36503  1.85715  4.49535  4.66349  1.73500  4.22835  1.27868  2.97737  4.52746  4.70979  4.30109  4.30828  3.83669  3.48139  2.27506  4.94554  3.68109    351 l - - -
          2.68618  4.42225  2.77519  2.73123  3.46354  2.40513  3.72494  3.29354  2.67741  2.69355  4.24690  2.90347  2.73739  3.18146  2.89801  2.37887  2.77519  2.98518  4.58477  3.61503
          0.02417  4.13069  4.85303  0.61958  0.77255  0.48576  0.95510
    346   2.69524  4.31125  4.13103  3.70219  3.75159  3.65293  4.52407  2.22186  3.59274  2.52073  3.64538  3.87833  4.22641  3.91275  3.83749  3.06370  2.09979  1.17043  5.42124  4.20234    352 v - - -
          2.68618  4.42225  2.77519  2.73123  3.46354  2.40513  3.72494  3.29354  2.67741  2.69355  4.24690  2.90347  2.73739  3.18146  2.89801  2.37887  2.77519  2.98518  4.58477  3.61503
          0.02417  4.13069  4.85303  0.61958  0.77255  0.48576  0.95510
    347   2.32415  4.26997  3.48132  3.17421  4.32280  3.04923  4.24724  3.69167  3.19246  3.41736  4.26533  3.36021  3.78165  3.51197  3.50757  1.20039  1.87722  3.19068  5.67417  4.44323    353 s - - -
          2.68618  4.42225  2.77519  2.73123  3.46354  2.40513  3.72494  3.29354  2.67741  2.69355  4.24690  2.90347  2.73739  3.18146  2.89801  2.37887  2.77519  2.98518  4.58477  3.61503
          0.02417  4.13069  4.85303  0.61958  0.77255  0.48576  0.95510
    348   1.66484  4.32983  3.42856  3.16349  4.32386  3.09937  4.26850  3.65022  3.21810  3.38624  4.27665  3.38027  1.36660  3.53963  3.53112  2.57024  2.86646  3.19147  5.67740  4.45922    354 p - - -
          2.68618  4.42225  2.77519  2.73123  3.46354  2.40513  3.72494  3.29354  2.67741  2.69355  4.24690  2.90347  2.73739  3.18146  2.89801  2.37887  2.77519  2.98518  4.58477  3.61503
          0.02417  4.13069  4.85303  0.61958  0.77255  0.48576  0.95510
    349   2.86180  5.01529  3.07881  2.65231  4.47352  3.49164  3.76240  3.88649  1.29192  3.42213  4.27631  3.11921  2.38333  2.91544  2.59133  2.88220  3.11767  3.53034  5.54398  4.28299    355 k - - -
          2.68618  4.42225  2.77519  2.73123  3.46354  2.40513  3.72494  3.29354  2.67741  2.69355  4.24690  2.90347  2.73739  3.18146  2.89801  2.37887  2.77519  2.98518  4.58477  3.61503
          0.02417  4.13069  4.85303  0.61958  0.77255  0.48576  0.95510
    350   3.22663  4.50639  5.00396  4.47195  3.45209  4.61950  5.08223  1.26373  4.35981  1.52476  3.24128  4.68404  4.85296  4.54131  4.50786  3.98955  3.47012  1.48948  5.46951  4.32972    356 i - - -
          2.68618  4.42225  2.77519  2.73123  3.46354  2.40513  3.72494  3.29354  2.67741  2.69355  4.24690  2.90347  2.73739  3.18146  2.89801  2.37887  2.77519  2.98518  4.58477  3.61503
          0.02417  4.13069  4.85303  0.61958  0.77255  0.48576  0.95510
    351   1.79272  4.54734  3.27403  2.76338  4.07012  3.33198  3.83901  3.41892  2.58798  3.08873  3.94176  3.16984  3.85702  3.03547  2.17672  2.65905  2.18234  3.07710  5.36434  4.09903    357 a - - -
          2.68618  4.42225  2.77519  2.73123  3.46354  2.40513  3.72494  3.29354  2.67741  2.69355  4.24690  2.90347  2.73739  3.18146  2.89801  2.37887  2.77519  2.98518  4.58477  3.61503
          0.02417  4.13069  4.85303  0.61958  0.77255  0.48576  0.95510
    352   3.25436  4.55206  4.96654  4.42170  3.32798  4.59585  5.00379  1.63815  4.29991  1.15141  3.11808  4.64696  4.81587  4.45096  4.43546  3.95663  3.49140  1.60339  5.36489  4.25656    358 l - - -
          2.68618  4.42225  2.77519  2.73123  3.46354  2.40513  3.72494  3.29354  2.67741  2.69355  4.24690  2.90347  2.73739  3.18146  2.89801  2.37887  2.77519  2.98518  4.58477  3.61503
          0.02417  4.13069  4.85303  0.61958  0.77255  0.48576  0.95510
    353   2.77120  5.21546  2.02838  2.28710  4.53887  3.35814  3.68252  4.02187  2.47357  3.52698  4.31793  1.97099  3.84777  2.81359  2.26603  2.72212  3.02134  3.61352  5.67355  4.26287    359 n - - -
          2.68618  4.42225  2.77519  2.73123  3.46354  2.40513  3.72494  3.29354  2.67741  2.69355  4.24690  2.90347  2.73739  3.18146  2.89801  2.37887  2.77519  2.98518  4.58477  3.61503
          0.02417  4.13069  4.85303  0.61958  0.77255  0.48576  0.95510
    354   2.14657  5.12196  2.64665  1.98900  4.43609  3.36794  3.67005  3.89202  2.46026  3.42314  4.21758  2.25441  3.83867  2.32235  2.93513  2.69873  2.97717  3.50480  5.59871  4.20745    360 e - - -
          2.68618  4.42225  2.77519  2.73123  3.46354  2.40513  3.72494  3.29354  2.67741  2.69355  4.24690  2.90347  2.73739  3.18146  2.89801  2.37887  2.77519  2.98518  4.58477  3.61503
          0.02417  4.13069  4.85303  0.61958  0.77255  0.48576  0.95510
    355   1.94303  4.57370  3.20355  2.72277  4.18383  3.28308  3.84220  3.58693  2.59296  3.21355  4.04297  3.13427  3.83163  3.02462  2.20872  1.80744  2.85915  3.19896  5.44554  4.16517    361 s - - -
          2.68618  4.42225  2.77519  2.73123  3.46354  2.40513  3.72494  3.29354  2.67741  2.69355  4.24690  2.90347  2.73739  3.18146  2.89801  2.37887  2.77519  2.98518  4.58477  3.61503
          0.02417  4.13069  4.85303  0.61958  0.77255  0.48576  0.95510
    356   2.71268  4.98100  2.81675  2.44141  4.40195  3.37668  3.70829  3.84643  1.92325  3.39122  4.20019  2.36814  3.86154  2.85123  2.81809  1.83422  2.97937  3.45966  5.55725  4.21252    362 s - - -
          2.68618  4.42225  2.77519  2.73123  3.46354  2.40513  3.72494  3.29354  2.67741  2.69355  4.24690  2.90347  2.73739  3.18146  2.89801  2.37887  2.77519  2.98518  4.58477  3.61503
          0.28301  4.13069  1.46786  0.61958  0.77255  0.48576  0.95510
    357   1.88419  4.26487  3.86133  3.41665  3.54578  3.59215  4.29052  1.67757  3.31774  2.29378  3.45154  3.68004  4.11659  3.65051  3.59225  2.97941  2.96937  2.01479  5.22265  3.99153    363 i - - -
          2.68618  4.42225  2.77519  2.73123  3.46354  2.40513  3.72494  3.29354  2.67741  2.69355  4.24690  2.90347  2.73739  3.18146  2.89801  2.37887  2.77519  2.98518  4.58477  3.61503
          0.03120  3.87887  4.60121  0.61958  0.77255  0.71938  0.66758
    358   2.66508  4.28352  3.84843  3.38152  3.51554  3.63728  4.25026  1.69450  3.25500  2.26622  3.42270  3.66849  4.13159  3.60574  3.53119  3.00942  2.05621  2.02223  5.18627  3.95459    364 i - - -
          2.68618  4.42225  2.77519  2.73123  3.46354  2.40513  3.72494  3.29354  2.67741  2.69355  4.24690  2.90347  2.73739  3.18146  2.89801  2.37887  2.77519  2.98518  4.58477  3.61503
          0.03120  3.87887  4.60121  0.61958  0.77255  0.71938  0.66758
    359   2.81019  5.14195  2.46290  1.70374  4.42785  3.29817  3.65227  3.88823  2.39058  3.41535  4.27461  2.80113  3.82413  2.02828  2.79077  2.76503  3.06305  3.53235  5.57995  4.20873    365 e - - -
          2.68618  4.42225  2.77519  2.73123  3.46354  2.40513  3.72494  3.29354  2.67741  2.69355  4.24690  2.90347  2.73739  3.18146  2.89801  2.37887  2.77519  2.98518  4.58477  3.61503
          0.03120  3.87887  4.60121  0.61958  0.77255  0.71938  0.66758
    360   1.88419  4.26487  3.86133  3.41665  3.54578  3.59215  4.29052  1.67757  3.31774  2.29378  3.45154  3.68004  4.11659  3.65051  3.59225  2.97941  2.96937  2.01479  5.22265  3.99153    366 i - - -
          2.68618  4.42225  2.77519  2.73123  3.46354  2.40513  3.72494  3.29354  2.67741  2.69355  4.24690  2.90347  2.73739  3.18146  2.89801  2.37887  2.77519  2.98518  4.58477  3.61503
          0.03120  3.87887  4.60121  0.61958  0.77255  0.36328  1.18872
    361   2.72878  5.02162  2.77610  2.41793  4.42958  3.37724  3.70445  3.87856  1.95398  3.41628  4.22369  1.99530  3.86287  2.84552  2.82618  2.09773  2.99210  3.48931  5.57741  4.22456    367 k - - -
          2.68618  4.42225  2.77519  2.73123  3.46354  2.40513  3.72494  3.29354  2.67741  2.69355  4.24690  2.90347  2.73739  3.18146  2.89801  2.37887  2.77519  2.98518  4.58477  3.61503
          0.02417  4.13069  4.85303  0.61958  0.77255  0.48576  0.95510
    362   2.74581  5.17484  2.66823  1.92145  4.50346  3.38131  3.65471  3.96545  1.95049  3.47015  4.25588  2.35646  3.84262  2.77971  2.85484  2.26140  2.98628  3.56434  5.62098  4.23025    368 e - - -
          2.68618  4.42225  2.77519  2.73123  3.46354  2.40513  3.72494  3.29354  2.67741  2.69355  4.24690  2.90347  2.73739  3.18146  2.89801  2.37887  2.77519  2.98518  4.58477  3.61503
          0.02417  4.13069  4.85303  0.61958  0.77255  0.48576  0.95510
    363   1.60567  4.27588  3.53976  3.08658  2.59762  2.31723  4.02449  3.05762  3.07291  2.79525  3.70423  3.37635  3.88595  3.36523  3.40288  2.67357  2.82340  2.76816  5.12691  3.85655    369 a - - -
          2.68618  4.42225  2.77519  2.73123  3.46354  2.40513  3.72494  3.29354  2.67741  2.69355  4.24690  2.90347  2.73739  3.18146  2.89801  2.37887  2.77519  2.98518  4.58477  3.61503
          0.02417  4.13069  4.85303  0.61958  0.77255  0.48576  0.95510
    364   2.77207  5.13464  2.74573  1.94514  4.48218  3.41066  3.66801  3.92334  1.75007  3.43961  4.24107  2.91050  3.86976  2.79916  2.76365  2.13038  3.01135  3.53931  5.59057  4.23140    370 k - - -
          2.68618  4.42225  2.77519  2.73123  3.46354  2.40513  3.72494  3.29354  2.67741  2.69355  4.24690  2.90347  2.73739  3.18146  2.89801  2.37887  2.77519  2.98518  4.58477  3.61503
          0.02417  4.13069  4.85303  0.61958  0.77255  0.48576  0.95510
    365   2.80912  5.22378  1.97778  2.25565  4.63023  3.28833  3.77824  4.12964  2.69804  3.65397  4.46609  1.73763  3.85944  2.93093  3.23499  2.07598  3.10081  3.70001  5.81911  4.37627    371 n - - -
          2.68618  4.42225  2.77519  2.73123  3.46354  2.40513  3.72494  3.29354  2.67741  2.69355  4.24690  2.90347  2.73739  3.18146  2.89801  2.37887  2.77519  2.98518  4.58477  3.61503
          0.02417  4.13069  4.85303  0.61958  0.77255  0.48576  0.95510
    366   2.68405  5.02141  2.81271  1.96640  4.34733  3.39683  3.64470  3.78552  1.99670  3.32814  4.12142  2.90718  3.83308  2.77439  2.82229  2.27283  2.43130  3.41011  5.50791  4.14514    372 e - - -
          2.68618  4.42225  2.77519  2.73123  3.46354  2.40513  3.72494  3.29354  2.67741  2.69355  4.24690  2.90347  2.73739  3.18146  2.89801  2.37887  2.77519  2.98518  4.58477  3.61503
          0.02417  4.13069  4.85303  0.61958  0.77255  0.48576  0.95510
    367   2.85646  4.51362  3.76163  3.20040  3.33202  3.84115  4.06856  2.64019  3.01225  1.47320  2.51445  3.59315  4.18774  2.40031  3.30616  3.11907  3.08400  2.60243  5.01946  3.81925    373 l - - -
          2.68618  4.42225  2.77519  2.73123  3.46354  2.40513  3.72494  3.29354  2.67741  2.69355  4.24690  2.90347  2.73739  3.18146  2.89801  2.37887  2.77519  2.98518  4.58477  3.61503
          0.02417  4.13069  4.85303  0.61958  0.77255  0.48576  0.95510
    368   2.68985  4.95544  2.71847  1.66881  4.34556  3.34505  3.72861  3.76279  2.54182  3.34869  4.16649  2.91876  2.61336  2.87890  3.00373  2.69601  2.37857  3.39073  5.56183  4.19839    374 e - - -
          2.68618  4.42225  2.77519  2.73123  3.46354  2.40513  3.72494  3.29354  2.67741  2.69355  4.24690  2.90347  2.73739  3.18146  2.89801  2.37887  2.77519  2.98518  4.58477  3.61503
          0.02417  4.13069  4.85303  0.61958  0.77255  0.48576  0.95510
    369   2.75486  5.10418  2.58912  1.69950  4.45465  3.34490  3.72067  3.89842  2.54635  3.45486  4.26608  2.20232  3.85426  2.86626  3.02496  2.72921  2.23462  3.51406  5.64309  4.25116    375 e - - -
          2.68618  4.42225  2.77519  2.73123  3.46354  2.40513  3.72494  3.29354  2.67741  2.69355  4.24690  2.90347  2.73739  3.18146  2.89801  2.37887  2.77519  2.98518  4.58477  3.61503
          0.02417  4.13069  4.85303  0.61958  0.77255  0.48576  0.95510
    370   2.64769  4.70651  2.99993  1.80048  4.01568  3.42922  3.77484  3.21282  2.60286  2.99844  3.88281  3.06130  3.88872  2.95846  3.02992  2.72810  2.28704  2.40521  5.35115  4.04116    376 e - - -
          2.68618  4.42225  2.77519  2.73123  3.46354  2.40513  3.72494  3.29354  2.67741  2.69355  4.24690  2.90347  2.73739  3.18146  2.89801  2.37887  2.77519  2.98518  4.58477  3.61503
          0.02417  4.13069  4.85303  0.61958  0.77255  0.48576  0.95510
    371   2.46226  4.38185  3.45363  3.28980  4.34605  3.10807  4.38809  3.90794  3.38154  3.61074  4.51994  3.46652  3.86987  3.71151  3.65360  0.75904  2.96321  3.38491  5.69897  4.43341    377 s - - -
          2.68618  4.42225  2.77519  2.73123  3.46354  2.40513  3.72494  3.29354  2.67741  2.69355  4.24690  2.90347  2.73739  3.18146  2.89801  2.37887  2.77519  2.98518  4.58477  3.61503
          0.02417  4.13069  4.85303  0.61958  0.77255  0.48576  0.95510
    372   2.69849  4.96422  2.94351  2.11901  4.24835  3.45127  3.63656  3.65911  1.96652  3.22470  4.03577  2.96023  3.85731  2.35032  2.72368  2.70375  2.92458  2.50443  5.42225  4.09105    378 k - - -
          2.68618  4.42225  2.77519  2.73123  3.46354  2.40513  3.72494  3.29354  2.67741  2.69355  4.24690  2.90347  2.73739  3.18146  2.89801  2.37887  2.77519  2.98518  4.58477  3.61503
          0.02417  4.13069  4.85303  0.61958  0.77255  0.48576  0.95510
    373   2.72945  4.96814  2.86946  2.45624  4.19981  3.42599  2.27905  3.72658  2.39356  3.28267  4.10583  2.96943  3.87610  2.22926  2.78939  2.13817  2.97441  3.37641  5.41982  4.05439    379 s - - -
          2.68618  4.42225  2.77519  2.73123  3.46354  2.40513  3.72494  3.29354  2.67741  2.69355  4.24690  2.90347  2.73739  3.18146  2.89801  2.37887  2.77519  2.98518  4.58477  3.61503
          0.02417  4.13069  4.85303  0.61958  0.77255  0.48576  0.95510
    374   1.55876  4.26392  3.58344  3.11288  2.59407  3.32643  4.01919  3.00705  3.08144  2.75155  3.66729  3.39550  3.89673  3.37475  3.40409  2.15914  2.82316  2.72802  5.08262  3.80383    380 a - - -
          2.68618  4.42225  2.77519  2.73123  3.46354  2.40513  3.72494  3.29354  2.67741  2.69355  4.24690  2.90347  2.73739  3.18146  2.89801  2.37887  2.77519  2.98518  4.58477  3.61503
          0.02417  4.13069  4.85303  0.61958  0.77255  0.48576  0.95510
    375   2.21764  4.68319  2.32387  2.52884  3.99585  3.38993  3.73472  2.65944  2.58924  3.02478  3.86874  3.02311  3.84538  2.91599  3.03945  2.17952  2.86223  3.03255  5.31357  3.99837    381 s - - -
          2.68618  4.42225  2.77519  2.73123  3.46354  2.40513  3.72494  3.29354  2.67741  2.69355  4.24690  2.90347  2.73739  3.18146  2.89801  2.37887  2.77519  2.98518  4.58477  3.61503
          0.02417  4.13069  4.85303  0.61958  0.77255  0.48576  0.95510
    376   2.78507  5.01359  3.09081  2.56189  4.39122  3.49828  3.65930  3.80969  2.20270  3.33131  4.15161  3.04540  3.91521  2.18995  1.83028  2.15070  3.01296  3.45408  5.47079  4.18020    382 r - - -
          2.68618  4.42225  2.77519  2.73123  3.46354  2.40513  3.72494  3.29354  2.67741  2.69355  4.24690  2.90347  2.73739  3.18146  2.89801  2.37887  2.77519  2.98518  4.58477  3.61503
          0.02417  4.13069  4.85303  0.61958  0.77255  0.48576  0.95510
    377   2.98836  5.61290  1.51862  1.64891  4.89764  3.28522  3.80392  4.42997  2.80532  3.90176  4.73353  2.00824  3.89512  2.96065  3.40682  2.86646  3.27034  3.98388  6.05181  4.53156    383 d - - -
          2.68618  4.42225  2.77519  2.73123  3.46354  2.40513  3.72494  3.29354  2.67741  2.69355  4.24690  2.90347  2.73739  3.18146  2.89801  2.37887  2.77519  2.98518  4.58477  3.61503
          0.02417  4.13069  4.85303  0.61958  0.77255  0.48576  0.95510
    378   2.12082  4.35620  3.43181  2.91546  3.69665  3.40247  3.91166  2.97169  2.86597  2.15092  3.63241  3.29043  2.80693  3.19427  3.22683  2.71419  2.17081  2.71079  5.12555  3.88374    384 a - - -
          2.68618  4.42225  2.77519  2.73123  3.46354  2.40513  3.72494  3.29354  2.67741  2.69355  4.24690  2.90347  2.73739  3.18146  2.89801  2.37887  2.77519  2.98518  4.58477  3.61503
          0.02417  4.13069  4.85303  0.61958  0.77255  0.48576  0.95510
    379   2.58568  4.36908  3.41735  2.87583  3.54998  2.56529  3.84582  2.88455  2.81618  2.20528  2.74613  3.28275  2.76568  3.14537  3.17506  2.78376  2.84263  2.65726  4.99680  3.75310    385 l - - -
          2.68618  4.42225  2.77519  2.73123  3.46354  2.40513  3.72494  3.29354  2.67741  2.69355  4.24690  2.90347  2.73739  3.18146  2.89801  2.37887  2.77519  2.98518  4.58477  3.61503
          0.02417  4.13069  4.85303  0.61958  0.77255  0.48576  0.95510
    380   2.13330  5.02459  2.70822  1.76704  4.30791  3.38382  2.60546  3.76370  2.48048  3.32881  4.14479  2.90347  3.85508  2.83916  2.93309  2.71834  2.97697  3.40541  5.51924  4.14714    386 e - - -
          2.68618  4.42225  2.77519  2.73123  3.46354  2.40513  3.72494  3.29354  2.67741  2.69355  4.24690  2.90347  2.73739  3.18146  2.89801  2.37887  2.77519  2.98518  4.58477  3.61503
          0.02417  4.13069  4.85303  0.61958  0.77255  0.48576  0.95510
    381   2.74291  4.27898  3.91553  3.36608  2.31520  3.76468  3.83945  2.71394  3.27169  1.93676  3.36380  3.61946  4.13443  3.51186  3.51448  2.26844  2.97668  2.53321  4.42598  2.37868    387 l - - -
          2.68618  4.42225  2.77519  2.73123  3.46354  2.40513  3.72494  3.29354  2.67741  2.69355  4.24690  2.90347  2.73739  3.18146  2.89801  2.37887  2.77519  2.98518  4.58477  3.61503
          0.02417  4.13069  4.85303  0.61958  0.77255  0.48576  0.95510
    382   3.28947  5.43284  0.60829  2.53504  4.84980  3.42666  4.18813  4.50158  3.32554  4.06644  5.05788  3.10158  4.09821  3.43300  3.87112  3.22782  3.63612  4.11559  5.96556  4.68989    388 D - - -
          2.68618  4.42225  2.77519  2.73123  3.46354  2.40513  3.72494  3.29354  2.67741  2.69355  4.24690  2.90347  2.73739  3.18146  2.89801  2.37887  2.77519  2.98518  4.58477  3.61503
          0.02417  4.13069  4.85303  0.61958  0.77255  0.48576  0.95510
    383   2.85832  5.35728  1.86555  1.73952  4.68184  3.30638  3.75394  4.17588  2.67420  3.68379  4.49369  2.78335  3.86554  2.90058  3.22487  1.84776  3.13029  3.75426  5.84902  4.38941    389 e - - -
          2.68618  4.42225  2.77519  2.73123  3.46354  2.40513  3.72494  3.29354  2.67741  2.69355  4.24690  2.90347  2.73739  3.18146  2.89801  2.37887  2.77519  2.98518  4.58477  3.61503
          0.28301  4.13069  1.46786  0.61958  0.77255  0.48576  0.95510
    384   2.74173  4.75315  2.82421  1.90960  3.46788  3.41886  3.65906  3.32541  2.57260  2.94231  3.87317  3.00355  3.88764  2.95158  2.95955  2.79748  2.98949  3.06591  4.92541  2.25810    390 e - - -
          2.68618  4.42225  2.77519  2.73123  3.46354  2.40513  3.72494  3.29354  2.67741  2.69355  4.24690  2.90347  2.73739  3.18146  2.89801  2.37887  2.77519  2.98518  4.58477  3.61503
          0.03120  3.87887  4.60121  0.61958  0.77255  0.71938  0.66758
    385   3.13185  4.49399  4.58702  4.06903  3.17938  4.35815  4.72016  1.47918  3.89407  1.30246  3.02974  4.34380  4.62533  4.14474  4.07988  3.72650  3.37717  1.90775  5.18232  3.99470    391 l - - -
          2.68618  4.42225  2.77519  2.73123  3.46354  2.40513  3.72494  3.29354  2.67741  2.69355  4.24690  2.90347  2.73739  3.18146  2.89801  2.37887  2.77519  2.98518  4.58477  3.61503
          0.03120  3.87887  4.60121  0.61958  0.77255  0.36328  1.18872
    386   1.47159  4.29035  3.47081  3.07199  4.18438  3.10761  4.13419  3.51896  3.07181  3.24311  4.09271  3.31852  2.26305  3.38511  3.41965  2.51848  2.11109  3.08364  5.54176  4.31082    392 a - - -
          2.68618  4.42225  2.77519  2.73123  3.46354  2.40513  3.72494  3.29354  2.67741  2.69355  4.24690  2.90347  2.73739  3.18146  2.89801  2.37887  2.77519  2.98518  4.58477  3.61503
          0.02417  4.13069  4.85303  0.61958  0.77255  0.48576  0.95510
    387   2.81289  4.57485  3.50680  3.14200  2.86425  3.58767  3.78941  3.27771  3.09701  2.89173  3.88217  3.44944  4.10295  3.42718  3.39678  2.04584  3.12584  3.02999  4.45527  1.41536    393 y - - -
          2.68618  4.42225  2.77519  2.73123  3.46354  2.40513  3.72494  3.29354  2.67741  2.69355  4.24690  2.90347  2.73739  3.18146  2.89801  2.37887  2.77519  2.98518  4.58477  3.61503
          0.02417  4.13069  4.85303  0.61958  0.77255  0.48576  0.95510
    388   2.92514  5.34023  2.48576  1.30362  4.64012  3.37687  3.75770  4.12158  2.53552  3.62337  4.46734  2.86260  3.91666  2.12738  2.96911  2.85875  3.18195  3.73759  5.76888  4.36809    394 e - - -
          2.68618  4.42225  2.77519  2.73123  3.46354  2.40513  3.72494  3.29354  2.67741  2.69355  4.24690  2.90347  2.73739  3.18146  2.89801  2.37887  2.77519  2.98518  4.58477  3.61503
          0.02417  4.13069  4.85303  0.61958  0.77255  0.48576  0.95510
    389   2.86848  5.09574  3.17728  2.61976  4.51314  2.42834  3.65623  3.90651  1.57371  3.39761  4.22257  3.08878  3.95821  2.78698  1.92498  2.86588  3.08070  3.55071  5.50354  4.24623    395 k - - -
          2.68618  4.42225  2.77519  2.73123  3.46354  2.40513  3.72494  3.29354  2.67741  2.69355  4.24690  2.90347  2.73739  3.18146  2.89801  2.37887  2.77519  2.98518  4.58477  3.61503
          0.02417  4.13069  4.85303  0.61958  0.77255  0.48576  0.95510
    390   2.79901  4.46774  3.79941  3.45459  1.28728  2.08746  4.02515  3.10910  3.44934  2.73780  3.79232  3.66987  4.13870  3.70657  3.69661  3.02826  3.14640  2.89675  4.62875  3.10203    396 f - - -
          2.68618  4.42225  2.77519  2.73123  3.46354  2.40513  3.72494  3.29354  2.67741  2.69355  4.24690  2.90347  2.73739  3.18146  2.89801  2.37887  2.77519  2.98518  4.58477  3.61503
          0.02417  4.13069  4.85303  0.61958  0.77255  0.48576  0.95510
    391   2.80573  5.10740  2.51454  1.32482  4.54559  3.30733  3.81421  4.00712  2.68384  3.57727  4.41645  2.88602  3.88385  2.97974  3.15748  2.01486  3.10806  3.60587  5.75276  4.35318    397 e - - -
          2.68618  4.42225  2.77519  2.73123  3.46354  2.40513  3.72494  3.29354  2.67741  2.69355  4.24690  2.90347  2.73739  3.18146  2.89801  2.37887  2.77519  2.98518  4.58477  3.61503
          0.02417  4.13069  4.85303  0.61958  0.77255  0.48576  0.95510
    392   2.99817  5.51753  1.32615  2.18767  4.83619  3.27940  3.85657  4.40319  2.88832  3.90877  4.76565  1.70450  3.91346  3.03012  3.48291  2.89410  3.30266  3.96320  6.03400  4.52646    398 d - - -
          2.68618  4.42225  2.77519  2.73123  3.46354  2.40513  3.72494  3.29354  2.67741  2.69355  4.24690  2.90347  2.73739  3.18146  2.89801  2.37887  2.77519  2.98518  4.58477  3.61503
          0.02417  4.13069  4.85303  0.61958  0.77255  0.48576  0.95510
    393   2.12966  5.09811  2.65634  1.73616  4.42226  3.37423  3.69359  3.86040  2.47303  3.40810  4.21925  2.88311  3.85651  2.21182  2.92728  2.72709  3.00244  3.48628  5.59597  4.21785    399 e - - -
          2.68618  4.42225  2.77519  2.73123  3.46354  2.40513  3.72494  3.29354  2.67741  2.69355  4.24690  2.90347  2.73739  3.18146  2.89801  2.37887  2.77519  2.98518  4.58477  3.61503
          0.02417  4.13069  4.85303  0.61958  0.77255  0.48576  0.95510
    394   2.11089  4.33200  4.43401  3.91492  3.61562  4.07628  4.64598  1.64427  3.82114  2.31962  3.47648  4.14258  4.48154  4.09276  4.05392  3.43040  3.17691  1.27155  5.35977  4.15203    400 v - - -
          2.68618  4.42225  2.77519  2.73123  3.46354  2.40513  3.72494  3.29354  2.67741  2.69355  4.24690  2.90347  2.73739  3.18146  2.89801  2.37887  2.77519  2.98518  4.58477  3.61503
          0.02417  4.13069  4.85303  0.61958  0.77255  0.48576  0.95510
    395   2.73638  4.28974  3.95947  3.41793  3.34512  3.78260  4.15705  1.93518  3.29988  1.64686  3.30373  3.71271  4.18126  3.59314  3.55597  2.28171  2.99333  2.23864  4.96248  3.74267    401 l - - -
          2.68618  4.42225  2.77519  2.73123  3.46354  2.40513  3.72494  3.29354  2.67741  2.69355  4.24690  2.90347  2.73739  3.18146  2.89801  2.37887  2.77519  2.98518  4.58477  3.61503
          0.19494  4.13069  1.82606  0.61958  0.77255  0.48576  0.95510
    396   3.08985  5.23028  0.79473  2.39561  4.62000  3.28165  4.01424  4.22941  3.11610  3.82163  4.80228  2.95638  3.94100  3.25393  3.64437  3.04222  3.43057  3.85900  5.77063  4.47843    402 d - - -
          2.68618  4.42225  2.77519  2.73123  3.46354  2.40513  3.72494  3.29354  2.67741  2.69355  4.24690  2.90347  2.73739  3.18146  2.89801  2.37887  2.77519  2.98518  4.58477  3.61503
          0.02860  3.96434  4.68669  0.61958  0.77255  0.65226  0.73578
    397   3.05720  5.02341  3.23923  2.84424  4.43084  3.53616  3.81208  3.86599  0.91924  3.41134  4.36840  3.26446  4.03047  2.99875  2.45188  3.09349  3.30392  3.56879  5.44819  4.27441    403 k - - -
          2.68618  4.42225  2.77519  2.73123  3.46354  2.40513  3.72494  3.29354  2.67741  2.69355  4.24690  2.90347  2.73739  3.18146  2.89801  2.37887  2.77519  2.98518  4.58477  3.61503
          0.02860  3.96434  4.68669  0.61958  0.77255  0.65226  0.73578
    398   2.36174  4.28308  3.28786  3.10840  4.16850  3.01133  4.21547  3.70378  3.18836  3.41711  4.33587  3.31813  3.75782  3.53060  3.47122  0.96053  2.84885  3.21874  5.53375  4.25265    404 s - - -
          2.68618  4.42225  2.77519  2.73123  3.46354  2.40513  3.72494  3.29354  2.67741  2.69355  4.24690  2.90347  2.73739  3.18146  2.89801  2.37887  2.77519  2.98518  4.58477  3.61503
          0.02860  3.96434  4.68669  0.61958  0.77255  0.65226  0.73578
    399   3.10340  4.42564  4.73796  4.20138  3.36742  4.43081  4.86434  1.52432  4.08646  1.53934  3.17440  4.44848  4.69286  4.30319  4.27168  3.78596  3.34845  1.39356  5.34104  4.18334    405 v - - -
          2.68618  4.42225  2.77519  2.73123  3.46354  2.40513  3.72494  3.29354  2.67741  2.69355  4.24690  2.90347  2.73739  3.18146  2.89801  2.37887  2.77519  2.98518  4.58477  3.61503
          0.02860  3.96434  4.68669  0.61958  0.77255  0.65226  0.73578
    400   2.69384  0.77173  4.23369  3.99462  3.96539  3.29696  4.62155  3.12493  3.82219  3.03609  4.16056  3.95714  4.01113  4.16457  3.93014  2.96559  3.16836  2.86321  5.36164  4.25230    406 c - - -
          2.68618  4.42225  2.77519  2.73123  3.46354  2.40513  3.72494  3.29354  2.67741  2.69355  4.24690  2.90347  2.73739  3.18146  2.89801  2.37887  2.77519  2.98518  4.58477  3.61503
          0.02860  3.96434  4.68669  0.61958  0.77255  0.65226  0.73578
    401   2.10136  4.58882  2.19639  2.55145  3.98364  3.31459  3.79461  3.12526  2.68514  2.97383  3.87073  3.02797  3.82904  2.99248  3.12779  2.65960  2.86148  2.27176  5.34950  4.03620    407 a - - -
          2.68622  4.42229  2.77523  2.73068  3.46358  2.40516  3.72498  3.29358  2.67744  2.69359  4.24693  2.90350  2.73743  3.18150  2.89804  2.37890  2.77523  2.98522  4.58481  3.61507
          0.61242  1.26627  1.73680  0.22027  1.62103  0.39417  1.12160
    402   2.34196  4.31343  3.15119  2.89970  4.23232  3.02636  4.07084  3.68951  2.98679  3.35908  4.21517  3.19071  1.61709  3.32124  3.32671  1.85379  2.79297  3.20459  5.56091  4.29404    409 p - - -
          2.68618  4.42225  2.77519  2.73123  3.46354  2.40513  3.72494  3.29354  2.67741  2.69355  4.24690  2.90347  2.73739  3.18146  2.89801  2.37887  2.77519  2.98518  4.58477  3.61503
          0.02820  3.97836  4.70070  0.61958  0.77255  0.64023  0.74902
    403   2.81970  4.28723  4.23970  3.71348  3.52393  3.96664  4.48437  1.63628  3.61182  2.23067  3.39067  3.97863  4.36781  3.90157  3.86492  3.30820  2.35388  1.43396  5.25208  4.04378    410 v - - -
          2.68618  4.42225  2.77519  2.73123  3.46354  2.40513  3.72494  3.29354  2.67741  2.69355  4.24690  2.90347  2.73739  3.18146  2.89801  2.37887  2.77519  2.98518  4.58477  3.61503
          0.02820  3.97836  4.70070  0.61958  0.77255  0.40003  1.10957
    404   2.90118  5.38135  1.49579  2.20608  4.77845  2.18495  3.81822  4.29572  2.80216  3.80185  4.62961  2.15379  3.88225  2.97889  3.37742  2.82186  3.20101  3.85144  5.96090  4.48235    411 d - - -
          2.68618  4.42225  2.77519  2.73123  3.46354  2.40513  3.72494  3.29354  2.67741  2.69355  4.24690  2.90347  2.73739  3.18146  2.89801  2.37887  2.77519  2.98518  4.58477  3.61503
          0.02417  4.13069  4.85303  0.61958  0.77255  0.48576  0.95510
    405   2.92156  5.33643  2.49167  1.32823  4.63722  3.37810  3.75482  4.11792  2.52919  3.61929  4.46183  2.86363  3.91554  2.08426  2.96167  2.85587  3.17757  3.73370  5.76438  4.36468    412 e - - -
          2.68618  4.42225  2.77519  2.73123  3.46354  2.40513  3.72494  3.29354  2.67741  2.69355  4.24690  2.90347  2.73739  3.18146  2.89801  2.37887  2.77519  2.98518  4.58477  3.61503
          0.02417  4.13069  4.85303  0.61958  0.77255  0.48576  0.95510
    406   1.81900  2.37453  3.84945  3.39755  3.96573  3.09356  4.25242  3.30411  3.33025  3.05341  3.91811  3.48303  3.79495  3.59860  3.60590  1.80257  2.07912  2.90716  5.38692  4.19668    413 s - - -
          2.68618  4.42225  2.77519  2.73123  3.46354  2.40513  3.72494  3.29354  2.67741  2.69355  4.24690  2.90347  2.73739  3.18146  2.89801  2.37887  2.77519  2.98518  4.58477  3.61503
          0.02417  4.13069  4.85303  0.61958  0.77255  0.48576  0.95510
    407   2.33660  4.26331  3.50799  3.20699  4.26337  3.06616  4.25686  3.59931  3.20883  3.35355  4.21851  3.38329  3.79616  3.53619  3.50991  1.91230  1.19076  3.13181  5.63367  4.40597    414 t - - -
          2.68618  4.42225  2.77519  2.73123  3.46354  2.40513  3.72494  3.29354  2.67741  2.69355  4.24690  2.90347  2.73739  3.18146  2.89801  2.37887  2.77519  2.98518  4.58477  3.61503
          0.14472  4.13069  2.13145  0.61958  0.77255  0.48576  0.95510
    408   2.68806  4.75949  2.96313  2.52980  3.91466  3.44018  3.68333  3.36812  2.43044  2.24720  3.86549  2.30896  3.87563  2.33960  2.80298  2.74676  2.92862  3.08779  5.23259  3.90253    415 l - - -
          2.68618  4.42225  2.77519  2.73123  3.46354  2.40513  3.72494  3.29354  2.67741  2.69355  4.24690  2.90347  2.73739  3.18146  2.89801  2.37887  2.77519  2.98518  4.58477  3.61503
          0.02722  4.01318  4.73553  0.61958  0.77255  0.41580  1.07825
    409   2.64496  4.81083  2.83680  2.07791  4.21838  3.34516  3.75722  3.61409  2.57573  3.23496  4.06683  2.98022  2.55323  2.92365  3.01655  2.68633  1.92149  3.26188  5.47729  4.14440    416 t - - -
          2.68618  4.42225  2.77519  2.73123  3.46354  2.40513  3.72494  3.29354  2.67741  2.69355  4.24690  2.90347  2.73739  3.18146  2.89801  2.37887  2.77519  2.98518  4.58477  3.61503
          0.02417  4.13069  4.85303  0.61958  0.77255  0.48576  0.95510
    410   2.68945  4.93790  2.68034  1.65467  4.38134  2.52385  3.76409  3.80500  2.60487  3.39395  4.21290  2.92055  3.84664  2.92108  3.07338  2.70041  2.19428  3.41990  5.60472  4.23985    417 e - - -
          2.68618  4.42225  2.77519  2.73123  3.46354  2.40513  3.72494  3.29354  2.67741  2.69355  4.24690  2.90347  2.73739  3.18146  2.89801  2.37887  2.77519  2.98518  4.58477  3.61503
          0.02417  4.13069  4.85303  0.61958  0.77255  0.48576  0.95510
    411   2.70429  4.87537  2.78619  2.07053  4.15597  3.39879  3.73361  3.50393  2.55778  3.17575  4.02440  1.96749  3.87323  2.90367  3.00270  2.73470  2.96151  2.35685  5.43646  4.09277    418 n - - -
          2.68618  4.42225  2.77519  2.73123  3.46354  2.40513  3.72494  3.29354  2.67741  2.69355  4.24690  2.90347  2.73739  3.18146  2.89801  2.37887  2.77519  2.98518  4.58477  3.61503
          0.02417  4.13069  4.85303  0.61958  0.77255  0.48576  0.95510
    412   2.55703  4.59717  2.98589  2.71134  4.26789  3.22841  3.96190  3.66100  2.81458  3.34819  4.20705  1.85954  3.85227  3.17067  3.20031  2.65956  1.60390  3.25885  5.57411  4.26221    419 t - - -
          2.68618  4.42225  2.77519  2.73123  3.46354  2.40513  3.72494  3.29354  2.67741  2.69355  4.24690  2.90347  2.73739  3.18146  2.89801  2.37887  2.77519  2.98518  4.58477  3.61503
          0.02417  4.13069  4.85303  0.61958  0.77255  0.48576  0.95510
    413   2.87329  5.39358  1.94533  1.49035  4.70391  3.31109  3.75215  4.20091  2.67029  3.70171  4.51137  2.77944  2.49956  2.89747  3.22184  2.79079  3.14171  3.77821  5.86135  4.39858    420 e - - -
          2.68618  4.42225  2.77519  2.73123  3.46354  2.40513  3.72494  3.29354  2.67741  2.69355  4.24690  2.90347  2.73739  3.18146  2.89801  2.37887  2.77519  2.98518  4.58477  3.61503
          0.02417  4.13069  4.85303  0.61958  0.77255  0.48576  0.95510
    414   2.63417  4.87133  2.90325  2.45025  4.26198  3.37133  3.68652  3.69045  2.09445  3.26289  4.06768  2.43093  3.83065  2.83004  2.86929  2.15545  2.25710  3.32009  5.46521  4.12497    421 k - - -
          2.68618  4.42225  2.77519  2.73123  3.46354  2.40513  3.72494  3.29354  2.67741  2.69355  4.24690  2.90347  2.73739  3.18146  2.89801  2.37887  2.77519  2.98518  4.58477  3.61503
          0.02417  4.13069  4.85303  0.61958  0.77255  0.48576  0.95510
    415   2.14472  4.81434  2.77313  1.92069  4.32745  3.29067  3.79395  3.74366  2.63928  3.35089  4.17165  2.96513  3.83471  2.95858  3.09626  1.76765  2.93926  3.35243  5.57323  4.22612    422 s - - -
          2.68618  4.42225  2.77519  2.73123  3.46354  2.40513  3.72494  3.29354  2.67741  2.69355  4.24690  2.90347  2.73739  3.18146  2.89801  2.37887  2.77519  2.98518  4.58477  3.61503
          0.02417  4.13069  4.85303  0.61958  0.77255  0.48576  0.95510
    416   2.76682  5.09571  2.57813  1.95537  4.45908  3.34082  3.73918  3.89928  2.56923  3.46327  4.28190  1.75373  3.86274  2.89013  3.04152  2.74445  2.38744  3.51724  5.65453  4.26593    423 n - - -
          2.68618  4.42225  2.77519  2.73123  3.46354  2.40513  3.72494  3.29354  2.67741  2.69355  4.24690  2.90347  2.73739  3.18146  2.89801  2.37887  2.77519  2.98518  4.58477  3.61503
          0.02417  4.13069  4.85303  0.61958  0.77255  0.48576  0.95510
    417   3.18177  4.46740  4.97899  4.49045  3.66787  4.58355  5.19615  1.21576  4.38539  2.15407  3.45878  4.69017  4.88043  4.64327  4.57167  3.98275  3.44772  1.11181  5.66444  4.45885    424 v - - -
          2.68618  4.42225  2.77519  2.73123  3.46354  2.40513  3.72494  3.29354  2.67741  2.69355  4.24690  2.90347  2.73739  3.18146  2.89801  2.37887  2.77519  2.98518  4.58477  3.61503
          0.02417  4.13069  4.85303  0.61958  0.77255  0.48576  0.95510
    418   2.83545  4.96184  3.04531  2.65505  4.42590  3.46215  3.79525  3.84401  1.59493  3.40153  4.26193  3.12169  1.80450  2.95822  2.68194  2.86784  3.10733  3.48929  5.54095  4.27485    425 k - - -
          2.68618  4.42225  2.77519  2.73123  3.46354  2.40513  3.72494  3.29354  2.67741  2.69355  4.24690  2.90347  2.73739  3.18146  2.89801  2.37887  2.77519  2.98518  4.58477  3.61503
          0.02417  4.13069  4.85303  0.61958  0.77255  0.48576  0.95510
    419   1.77281  4.53455  3.19987  2.28311  3.78775  3.49640  3.85041  2.39427  2.73962  2.77002  3.69633  3.19622  3.94294  3.08680  3.13335  2.79282  2.90679  2.67928  5.20408  3.93159    426 a - - -
          2.68618  4.42225  2.77519  2.73123  3.46354  2.40513  3.72494  3.29354  2.67741  2.69355  4.24690  2.90347  2.73739  3.18146  2.89801  2.37887  2.77519  2.98518  4.58477  3.61503
          0.02417  4.13069  4.85303  0.61958  0.77255  0.48576  0.95510
    420   2.82310  5.31163  1.72125  2.25962  4.62594  3.35565  3.69538  4.10932  2.07411  3.59876  4.39421  2.82192  3.86148  2.13491  2.97363  2.75676  3.07204  3.69538  5.74070  4.31813    427 d - - -
          2.68618  4.42225  2.77519  2.73123  3.46354  2.40513  3.72494  3.29354  2.67741  2.69355  4.24690  2.90347  2.73739  3.18146  2.89801  2.37887  2.77519  2.98518  4.58477  3.61503
          0.02417  4.13069  4.85303  0.61958  0.77255  0.48576  0.95510
    421   2.68133  4.96540  2.81443  2.07668  4.23884  3.40709  3.65378  3.66343  2.42276  3.23915  4.04828  2.43489  3.83913  2.23409  2.87274  2.68237  2.91844  2.54223  5.44907  4.09347    428 e - - -
          2.68618  4.42225  2.77519  2.73123  3.46354  2.40513  3.72494  3.29354  2.67741  2.69355  4.24690  2.90347  2.73739  3.18146  2.89801  2.37887  2.77519  2.98518  4.58477  3.61503
          0.02417  4.13069  4.85303  0.61958  0.77255  0.48576  0.95510
    422   2.82633  4.91367  3.03216  2.68359  4.39616  3.43953  3.84357  3.81860  1.83290  3.39614  4.26873  3.14367  1.52679  3.01994  2.76901  2.87306  3.11689  3.46553  5.54597  4.28302    429 p - - -
          2.68618  4.42225  2.77519  2.73123  3.46354  2.40513  3.72494  3.29354  2.67741  2.69355  4.24690  2.90347  2.73739  3.18146  2.89801  2.37887  2.77519  2.98518  4.58477  3.61503
          0.02417  4.13069  4.85303  0.61958  0.77255  0.48576  0.95510
    423   2.76788  5.12347  2.05943  1.71000  4.37338  3.36639  3.70808  3.79596  2.56267  2.41087  4.20627  2.85628  3.85835  2.85606  3.06345  2.73804  3.01803  3.44456  5.59958  4.20027    430 e - - -
          2.68618  4.42225  2.77519  2.73123  3.46354  2.40513  3.72494  3.29354  2.67741  2.69355  4.24690  2.90347  2.73739  3.18146  2.89801  2.37887  2.77519  2.98518  4.58477  3.61503
          0.02417  4.13069  4.85303  0.61958  0.77255  0.48576  0.95510
    424   2.72455  5.02658  2.69259  2.38299  4.42220  3.34809  3.72336  3.89461  2.49858  3.43744  4.24655  1.96897  3.85472  2.16003  2.93890  2.11893  2.99765  3.50016  5.60239  4.22778    431 n - - -
          2.68618  4.42225  2.77519  2.73123  3.46354  2.40513  3.72494  3.29354  2.67741  2.69355  4.24690  2.90347  2.73739  3.18146  2.89801  2.37887  2.77519  2.98518  4.58477  3.61503
          0.02417  4.13069  4.85303  0.61958  0.77255  0.48576  0.95510
    425   1.76669  4.30467  3.65513  3.16268  3.67245  3.43739  4.08457  2.74112  3.08325  2.02440  3.60608  3.46523  3.97576  3.40972  3.39893  2.78860  2.12198  2.51502  5.17700  3.95305    432 a - - -
          2.68618  4.42225  2.77519  2.73123  3.46354  2.40513  3.72494  3.29354  2.67741  2.69355  4.24690  2.90347  2.73739  3.18146  2.89801  2.37887  2.77519  2.98518  4.58477  3.61503
          0.14472  4.13069  2.13145  0.61958  0.77255  0.48576  0.95510
    426   2.34020  4.32107  3.18979  2.91268  4.26868  3.03536  4.07954  3.72478  2.99507  3.38557  4.22804  3.20215  2.11608  3.32100  3.34542  1.41578  2.79036  3.22679  5.58942  4.32492    433 s - - -
          2.68618  4.42225  2.77519  2.73123  3.46354  2.40513  3.72494  3.29354  2.67741  2.69355  4.24690  2.90347  2.73739  3.18146  2.89801  2.37887  2.77519  2.98518  4.58477  3.61503
          0.02722  4.01318  4.73553  0.61958  0.77255  0.60891  0.78513
    427   0.82855  4.26737  3.61000  3.41009  4.19685  3.08769  4.41488  3.34377  3.43008  3.21868  4.23672  3.52268  3.84043  3.75872  3.66955  2.61730  2.90452  2.97371  5.60991  4.42645    434 a - - -
          2.68618  4.42225  2.77519  2.73123  3.46354  2.40513  3.72494  3.29354  2.67741  2.69355  4.24690  2.90347  2.73739  3.18146  2.89801  2.37887  2.77519  2.98518  4.58477  3.61503
          0.02722  4.01318  4.73553  0.61958  0.77255  0.60891  0.78513
    428   2.59309  4.68567  2.12775  2.47607  4.08131  2.49106  3.77383  3.39692  2.67042  3.11545  3.97466  2.97099  3.81966  2.96416  3.12939  2.66024  2.89252  2.21734  5.40453  4.07499    435 d - - -
          2.68618  4.42225  2.77519  2.73123  3.46354  2.40513  3.72494  3.29354  2.67741  2.69355  4.24690  2.90347  2.73739  3.18146  2.89801  2.37887  2.77519  2.98518  4.58477  3.61503
          0.02722  4.01318  4.73553  0.61958  0.77255  0.60891  0.78513
    429   2.74805  5.05146  1.46917  2.26313  4.55109  3.19905  3.81409  4.05320  2.79012  3.62829  4.47201  2.80696  3.82075  2.99159  3.32329  1.90958  3.08076  3.62032  5.79155  4.35892    436 d - - -
          2.68618  4.42225  2.77519  2.73123  3.46354  2.40513  3.72494  3.29354  2.67741  2.69355  4.24690  2.90347  2.73739  3.18146  2.89801  2.37887  2.77519  2.98518  4.58477  3.61503
          0.02722  4.01318  4.73553  0.61958  0.77255  0.60891  0.78513
    430   2.71368  4.84937  2.96561  2.50313  3.90324  3.45485  3.63560  3.51406  1.89836  3.10112  3.95040  2.41549  3.87411  2.82468  2.71219  2.74607  2.94295  3.20642  5.20063  2.63351    437 k - - -
          2.68618  4.42225  2.77519  2.73123  3.46354  2.40513  3.72494  3.29354  2.67741  2.69355  4.24690  2.90347  2.73739  3.18146  2.89801  2.37887  2.77519  2.98518  4.58477  3.61503
          0.02722  4.01318  4.73553  0.61958  0.77255  0.60891  0.78513
    431   1.89420  4.24420  3.52714  3.05540  3.70352  3.30083  4.01115  2.21827  3.00604  2.71918  3.65156  3.35464  3.86948  3.32406  3.33468  1.97573  2.79519  2.57196  5.16339  3.92915    438 a - - -
          2.68618  4.42225  2.77519  2.73123  3.46354  2.40513  3.72494  3.29354  2.67741  2.69355  4.24690  2.90347  2.73739  3.18146  2.89801  2.37887  2.77519  2.98518  4.58477  3.61503
          0.02722  4.01318  4.73553  0.61958  0.77255  0.41580  1.07825
    432   2.63234  4.21119  3.78512  3.22494  3.21601  3.66301  3.93367  2.59535  3.12898  2.04370  3.31371  3.53293  4.04898  3.40877  3.39878  2.43128  2.87276  1.97474  4.74079  2.57712    439 v - - -
          2.68618  4.42225  2.77519  2.73123  3.46354  2.40513  3.72494  3.29354  2.67741  2.69355  4.24690  2.90347  2.73739  3.18146  2.89801  2.37887  2.77519  2.98518  4.58477  3.61503
          0.02417  4.13069  4.85303  0.61958  0.77255  0.48576  0.95510
    433   2.05951  5.15055  1.93267  2.28217  4.56595  3.29386  3.77238  4.03459  2.67859  3.58396  4.39698  1.87460  3.85369  2.92488  3.20494  2.74058  3.06656  3.61908  5.76590  4.34143    440 n - - -
          2.68618  4.42225  2.77519  2.73123  3.46354  2.40513  3.72494  3.29354  2.67741  2.69355  4.24690  2.90347  2.73739  3.18146  2.89801  2.37887  2.77519  2.98518  4.58477  3.61503
          0.02417  4.13069  4.85303  0.61958  0.77255  0.48576  0.95510
    434   2.66508  4.89512  2.97641  2.46516  4.20110  3.43175  2.82952  3.62611  1.96273  3.19798  4.00897  2.97512  3.84854  2.79349  2.76183  2.28684  2.33290  3.28140  5.39872  4.06991    441 k - - -
          2.68618  4.42225  2.77519  2.73123  3.46354  2.40513  3.72494  3.29354  2.67741  2.69355  4.24690  2.90347  2.73739  3.18146  2.89801  2.37887  2.77519  2.98518  4.58477  3.61503
          0.02417  4.13069  4.85303  0.61958  0.77255  0.48576  0.95510
    435   2.93130  5.27980  2.74409  1.69123  4.64603  3.46934  3.70650  4.06845  1.47446  3.55714  4.38941  2.96114  3.94629  2.84378  2.63446  2.88370  3.15956  3.69542  5.66481  4.34120    442 k - - -
          2.68618  4.42225  2.77519  2.73123  3.46354  2.40513  3.72494  3.29354  2.67741  2.69355  4.24690  2.90347  2.73739  3.18146  2.89801  2.37887  2.77519  2.98518  4.58477  3.61503
          0.02417  4.13069  4.85303  0.61958  0.77255  0.48576  0.95510
    436   2.76531  5.16935  2.22098  2.33471  4.50064  3.38569  3.67106  3.97163  2.40632  3.47978  4.27407  2.34275  3.85649  2.80125  1.81347  2.72703  3.00947  3.57396  5.62189  4.23628    443 r - - -
          2.68618  4.42225  2.77519  2.73123  3.46354  2.40513  3.72494  3.29354  2.67741  2.69355  4.24690  2.90347  2.73739  3.18146  2.89801  2.37887  2.77519  2.98518  4.58477  3.61503
          0.02417  4.13069  4.85303  0.61958  0.77255  0.48576  0.95510
    437   2.18928  4.72057  3.04424  2.54800  4.14008  3.36232  3.72588  3.53800  2.04541  3.15388  3.97545  3.02802  2.62822  2.88733  2.90708  2.64430  2.36568  3.18653  5.39175  4.07980    444 k - - -
          2.68618  4.42225  2.77519  2.73123  3.46354  2.40513  3.72494  3.29354  2.67741  2.69355  4.24690  2.90347  2.73739  3.18146  2.89801  2.37887  2.77519  2.98518  4.58477  3.61503
          0.02417  4.13069  4.85303  0.61958  0.77255  0.48576  0.95510
    438   2.10999  4.37408  3.40236  2.89023  3.74428  3.38058  3.90688  3.02477  2.84453  2.27028  3.67405  3.26961  2.57117  3.17634  3.21236  2.69513  2.20063  2.75322  5.16141  3.91487    445 a - - -
          2.68618  4.42225  2.77519  2.73123  3.46354  2.40513  3.72494  3.29354  2.67741  2.69355  4.24690  2.90347  2.73739  3.18146  2.89801  2.37887  2.77519  2.98518  4.58477  3.61503
          0.02417  4.13069  4.85303  0.61958  0.77255  0.48576  0.95510
    439   2.84383  5.20256  2.82182  2.43136  4.55711  3.46417  3.66065  3.99736  1.81629  3.48183  4.29072  1.99558  3.90894  2.16642  2.60625  2.80724  3.06817  3.61643  5.59596  4.26365    446 k - - -
          2.68618  4.42225  2.77519  2.73123  3.46354  2.40513  3.72494  3.29354  2.67741  2.69355  4.24690  2.90347  2.73739  3.18146  2.89801  2.37887  2.77519  2.98518  4.58477  3.61503
          0.02417  4.13069  4.85303  0.61958  0.77255  0.48576  0.95510
    440   2.70751  4.82489  3.07250  1.91809  4.06201  3.49701  3.68251  2.56351  2.37462  3.04248  3.90418  3.04728  3.89776  2.84670  2.19275  2.75599  2.93413  3.11428  5.31745  4.01744    447 e - - -
          2.68618  4.42225  2.77519  2.73123  3.46354  2.40513  3.72494  3.29354  2.67741  2.69355  4.24690  2.90347  2.73739  3.18146  2.89801  2.37887  2.77519  2.98518  4.58477  3.61503
          0.02417  4.13069  4.85303  0.61958  0.77255  0.48576  0.95510
    441   2.92738  5.30425  2.62294  1.36588  4.65059  3.42727  3.72992  4.08797  1.83660  3.58939  4.42392  2.91697  3.93262  2.87279  2.77266  2.87181  3.16827  3.70959  5.71254  4.35842    448 e - - -
          2.68618  4.42225  2.77519  2.73123  3.46354  2.40513  3.72494  3.29354  2.67741  2.69355  4.24690  2.90347  2.73739  3.18146  2.89801  2.37887  2.77519  2.98518  4.58477  3.61503
          0.02417  4.13069  4.85303  0.61958  0.77255  0.48576  0.95510
    442   2.63411  4.59637  2.38066  2.63439  2.60270  3.45267  3.77698  3.14952  2.70397  2.84463  3.74212  3.10972  3.90059  3.01703  3.13060  2.74510  2.05617  2.88811  5.13731  3.80061    449 t - - -
          2.68618  4.42225  2.77519  2.73123  3.46354  2.40513  3.72494  3.29354  2.67741  2.69355  4.24690  2.90347  2.73739  3.18146  2.89801  2.37887  2.77519  2.98518  4.58477  3.61503
          0.02417  4.13069  4.85303  0.61958  0.77255  0.48576  0.95510
    443   2.23673  4.50208  3.41520  2.89509  3.67556  3.57686  3.86548  2.90195  2.22152  1.73542  3.60039  3.30805  3.99875  3.12945  2.97939  2.87756  2.94678  2.69438  5.11335  3.87190    450 l - - -
          2.68618  4.42225  2.77519  2.73123  3.46354  2.40513  3.72494  3.29354  2.67741  2.69355  4.24690  2.90347  2.73739  3.18146  2.89801  2.37887  2.77519  2.98518  4.58477  3.61503
          0.02417  4.13069  4.85303  0.61958  0.77255  0.48576  0.95510
    444   2.84307  5.25744  2.71137  1.66879  4.60265  3.43342  3.66552  4.04888  1.95627  3.52747  4.33018  2.90620  3.89422  2.12882  2.69294  2.79266  3.07170  3.65607  5.64795  4.29014    451 e - - -
          2.68618  4.42225  2.77519  2.73123  3.46354  2.40513  3.72494  3.29354  2.67741  2.69355  4.24690  2.90347  2.73739  3.18146  2.89801  2.37887  2.77519  2.98518  4.58477  3.61503
          0.02417  4.13069  4.85303  0.61958  0.77255  0.48576  0.95510
    445   2.74546  5.09138  2.06398  1.67580  4.35570  3.37083  3.69940  2.77525  2.54660  3.35109  4.17648  2.86327  3.85216  2.84428  3.04703  2.72196  2.99400  3.38955  5.58095  4.18669    452 e - - -
          2.68618  4.42225  2.77519  2.73123  3.46354  2.40513  3.72494  3.29354  2.67741  2.69355  4.24690  2.90347  2.73739  3.18146  2.89801  2.37887  2.77519  2.98518  4.58477  3.61503
          0.02417  4.13069  4.85303  0.61958  0.77255  0.48576  0.95510
    446   2.68833  4.96191  1.60554  2.36726  4.48171  3.27002  3.80161  3.92584  2.69761  3.50742  4.32185  2.89456  3.83841  2.96027  3.20129  2.16250  2.32897  3.50648  5.70665  4.31500    453 d - - -
          2.68618  4.42225  2.77519  2.73123  3.46354  2.40513  3.72494  3.29354  2.67741  2.69355  4.24690  2.90347  2.73739  3.18146  2.89801  2.37887  2.77519  2.98518  4.58477  3.61503
          0.02417  4.13069  4.85303  0.61958  0.77255  0.48576  0.95510
    447   2.90734  5.30247  2.54657  1.63109  4.60846  3.39379  3.74111  4.08209  2.48126  3.58359  4.42310  2.88263  3.91597  1.68068  2.89573  2.84909  3.15807  3.70220  5.72600  4.34073    454 e - - -
          2.68626  4.42233  2.77527  2.73131  3.46362  2.40491  3.72502  3.29362  2.67749  2.69323  4.24697  2.90354  2.73747  3.18154  2.89808  2.37895  2.77527  2.98474  4.58485  3.61511
          0.51038  1.77600  1.46786  0.94721  0.49073  0.48576  0.95510
    448   2.45242  4.52164  2.73796  2.53237  4.20697  3.07525  3.84887  3.72548  2.73067  3.35687  4.20309  1.99158  3.72401  3.06193  3.12829  1.76762  2.84532  3.27722  5.50891  4.16156    458 s - - -
          2.68618  4.42225  2.77519  2.73123  3.46354  2.40513  3.72494  3.29354  2.67741  2.69355  4.24690  2.90347  2.73739  3.18146  2.89801  2.37887  2.77519  2.98518  4.58477  3.61503
          0.03120  3.87887  4.60121  0.61958  0.77255  0.71938  0.66758
    449   2.69735  4.79460  2.91316  2.54126  4.22808  3.33440  3.69530  3.63666  1.73561  3.22333  4.09401  3.00749  2.24834  2.86860  2.63000  2.74185  2.97531  3.29681  5.39470  4.12174    459 k - - -
          2.68618  4.42225  2.77519  2.73123  3.46354  2.40513  3.72494  3.29354  2.67741  2.69355  4.24690  2.90347  2.73739  3.18146  2.89801  2.37887  2.77519  2.98518  4.58477  3.61503
          0.03120  3.87887  4.60121  0.61958  0.77255  0.71938  0.66758
    450   2.48258  4.27836  3.43574  2.98363  3.54117  3.32756  3.92682  2.82585  2.87456  2.53234  2.27391  3.30982  3.86861  3.24599  3.18459  1.99454  2.81580  2.60242  5.04599  3.77438    460 s - - -
          2.68618  4.42225  2.77519  2.73123  3.46354  2.40513  3.72494  3.29354  2.67741  2.69355  4.24690  2.90347  2.73739  3.18146  2.89801  2.37887  2.77519  2.98518  4.58477  3.61503
          0.03120  3.87887  4.60121  0.61958  0.77255  0.71938  0.66758
    451   2.63536  4.67223  3.03609  2.61524  4.11673  3.33725  3.71079  3.41470  1.79211  3.08956  3.97811  3.05413  3.84001  2.89253  2.63052  2.71393  2.05073  3.10191  5.34334  4.07683    461 k - - -
          2.68618  4.42225  2.77519  2.73123  3.46354  2.40513  3.72494  3.29354  2.67741  2.69355  4.24690  2.90347  2.73739  3.18146  2.89801  2.37887  2.77519  2.98518  4.58477  3.61503
          0.03120  3.87887  4.60121  0.61958  0.77255  0.71938  0.66758
    452   2.61170  4.33023  3.54820  3.10943  3.51208  3.48758  4.04758  1.86846  3.01236  2.37264  3.48276  3.44783  2.31481  3.37710  3.31553  2.86557  2.92602  2.35024  5.09416  3.83714    462 i - - -
          2.68618  4.42225  2.77519  2.73123  3.46354  2.40513  3.72494  3.29354  2.67741  2.69355  4.24690  2.90347  2.73739  3.18146  2.89801  2.37887  2.77519  2.98518  4.58477  3.61503
          0.03120  3.87887  4.60121  0.61958  0.77255  0.71938  0.66758
    453   1.78515  4.18729  3.80642  3.40822  3.70991  3.34230  4.30577  2.34498  3.33110  2.51574  3.62027  3.59225  3.96868  3.65319  3.60073  2.76399  2.86564  1.56913  5.33009  4.10419    463 v - - -
          2.68618  4.42225  2.77519  2.73123  3.46354  2.40513  3.72494  3.29354  2.67741  2.69355  4.24690  2.90347  2.73739  3.18146  2.89801  2.37887  2.77519  2.98518  4.58477  3.61503
          0.03120  3.87887  4.60121  0.61958  0.77255  0.71938  0.66758
    454   2.31795  4.23850  3.21177  3.02771  4.08257  2.96826  4.13745  3.60598  3.10191  3.32567  4.25114  3.25155  3.70756  3.45070  3.38784  1.08146  2.79854  3.13969  5.45452  4.16610    464 s - - -
          2.68618  4.42225  2.77519  2.73123  3.46354  2.40513  3.72494  3.29354  2.67741  2.69355  4.24690  2.90347  2.73739  3.18146  2.89801  2.37887  2.77519  2.98518  4.58477  3.61503
          0.03120  3.87887  4.60121  0.61958  0.77255  0.71938  0.66758
    455   2.71478  4.58801  3.31435  2.77967  3.70674  3.53476  3.74198  2.97868  1.88585  2.60370  2.38303  3.20491  3.94434  2.96679  2.67884  2.85175  2.95067  2.78582  5.11048  3.85689    465 k - - -
          2.68618  4.42225  2.77519  2.73123  3.46354  2.40513  3.72494  3.29354  2.67741  2.69355  4.24690  2.90347  2.73739  3.18146  2.89801  2.37887  2.77519  2.98518  4.58477  3.61503
          0.03120  3.87887  4.60121  0.61958  0.77255  0.71938  0.66758
    456   2.61478  4.78620  1.85847  2.33743  4.26328  3.18416  3.76396  3.60663  2.68481  3.29876  4.17114  2.85203  3.77120  2.94880  3.16339  2.64550  2.00129  3.24717  5.55171  4.18439    466 d - - -
          2.68618  4.42225  2.77519  2.73123  3.46354  2.40513  3.72494  3.29354  2.67741  2.69355  4.24690  2.90347  2.73739  3.18146  2.89801  2.37887  2.77519  2.98518  4.58477  3.61503
          0.03120  3.87887  4.60121  0.61958  0.77255  0.71938  0.66758
    457   2.73174  4.94027  2.43476  1.61559  4.41607  2.02920  3.76735  3.86698  2.65997  3.46078  4.32427  2.82892  3.79555  2.95330  3.11536  2.72854  3.04748  3.48098  5.62091  4.27417    467 e - - -
          2.68618  4.42225  2.77519  2.73123  3.46354  2.40513  3.72494  3.29354  2.67741  2.69355  4.24690  2.90347  2.73739  3.18146  2.89801  2.37887  2.77519  2.98518  4.58477  3.61503
          0.03120  3.87887  4.60121  0.61958  0.77255  0.71938  0.66758
    458   2.41594  4.26107  3.43354  3.18570  3.97430  3.10017  4.20256  3.10221  3.12880  2.96548  4.01548  3.39414  3.80438  3.52327  3.38726  2.61727  1.16111  2.79650  5.41154  4.19090    468 t - - -
          2.68618  4.42225  2.77519  2.73123  3.46354  2.40513  3.72494  3.29354  2.67741  2.69355  4.24690  2.90347  2.73739  3.18146  2.89801  2.37887  2.77519  2.98518  4.58477  3.61503
          0.03120  3.87887  4.60121  0.61958  0.77255  0.71938  0.66758
    459   2.74902  4.88223  2.94744  2.54021  4.23903  3.38276  3.64338  3.72563  2.18807  3.27198  4.13120  2.10739  3.86057  2.80938  1.82084  2.77454  3.00455  3.38009  5.37217  4.07623    469 r - - -
          2.68618  4.42225  2.77519  2.73123  3.46354  2.40513  3.72494  3.29354  2.67741  2.69355  4.24690  2.90347  2.73739  3.18146  2.89801  2.37887  2.77519  2.98518  4.58477  3.61503
          0.03120  3.87887  4.60121  0.61958  0.77255  0.71938  0.66758
    460   3.16232  4.62262  4.19980  3.83956  3.13794  3.99035  4.49329  2.34220  3.60725  0.86736  3.15867  4.11443  4.42453  3.97405  3.78232  3.56178  3.45623  2.38122  5.01968  3.74451    470 l - - -
          2.68618  4.42225  2.77519  2.73123  3.46354  2.40513  3.72494  3.29354  2.67741  2.69355  4.24690  2.90347  2.73739  3.18146  2.89801  2.37887  2.77519  2.98518  4.58477  3.61503
          0.03120  3.87887  4.60121  0.61958  0.77255  0.71938  0.66758
    461   2.97777  4.94206  3.15420  2.77431  4.32995  3.46667  3.76243  3.75959  1.02956  3.32321  4.28420  3.19854  3.96646  2.95346  2.43243  3.01926  3.23050  3.46697  5.38188  4.19552    471 k - - -
          2.68618  4.42225  2.77519  2.73123  3.46354  2.40513  3.72494  3.29354  2.67741  2.69355  4.24690  2.90347  2.73739  3.18146  2.89801  2.37887  2.77519  2.98518  4.58477  3.61503
          0.03120  3.87887  4.60121  0.61958  0.77255  0.71938  0.66758
    462   2.78896  5.04810  2.53999  1.76861  4.16078  3.32041  2.27294  3.78186  2.41478  3.32773  4.18971  2.84077  3.83182  2.82983  2.81284  2.76394  3.03991  3.44200  5.40719  4.00378    472 e - - -
          2.68618  4.42225  2.77519  2.73123  3.46354  2.40513  3.72494  3.29354  2.67741  2.69355  4.24690  2.90347  2.73739  3.18146  2.89801  2.37887  2.77519  2.98518  4.58477  3.61503
          0.03120  3.87887  4.60121  0.61958  0.77255  0.71938  0.66758
    463   3.03606  4.45286  4.34498  3.96093  3.37837  4.07361  4.68778  1.07002  3.78919  1.96296  3.31260  4.20536  4.50410  4.13675  3.98502  3.56942  3.33506  1.84582  5.27061  4.00954    473 i - - -
          2.68618  4.42225  2.77519  2.73123  3.46354  2.40513  3.72494  3.29354  2.67741  2.69355  4.24690  2.90347  2.73739  3.18146  2.89801  2.37887  2.77519  2.98518  4.58477  3.61503
          0.03120  3.87887  4.60121  0.61958  0.77255  0.71938  0.66758
    464   2.75065  4.98945  2.57051  2.33734  4.27400  3.28879  3.66747  3.81765  2.39169  3.36318  4.22295  2.04211  3.82125  1.98938  2.76739  2.73976  3.02358  3.45597  5.47870  4.10330    474 q - - -
          2.68620  4.42227  2.77522  2.73126  3.46356  2.40515  3.72497  3.29356  2.67743  2.69357  4.24692  2.90349  2.73742  3.18149  2.89803  2.37863  2.77522  2.98521  4.58479  3.61505
          0.52695  1.59736  1.57424  0.28756  1.38667  0.36328  1.18872
    465   2.51862  4.24058  3.79574  3.36674  3.71443  3.39881  4.26648  2.42417  3.26598  2.54464  3.63074  3.58645  3.99991  3.60530  3.54488  2.80418  1.74310  1.68675  5.30976  4.08179    476 v - - -
          2.68618  4.42225  2.77519  2.73123  3.46354  2.40513  3.72494  3.29354  2.67741  2.69355  4.24690  2.90347  2.73739  3.18146  2.89801  2.37887  2.77519  2.98518  4.58477  3.61503
          0.02860  3.96434  4.68669  0.61958  0.77255  0.65226  0.73578
    466   1.80920  4.23648  3.33417  2.94694  4.08336  3.05025  4.02618  3.39631  2.94972  3.13194  3.99192  3.21875  2.26048  3.27362  3.29979  2.45992  2.04648  2.98189  5.44301  4.20600    477 a - - -
          2.68618  4.42225  2.77519  2.73123  3.46354  2.40513  3.72494  3.29354  2.67741  2.69355  4.24690  2.90347  2.73739  3.18146  2.89801  2.37887  2.77519  2.98518  4.58477  3.61503
          0.02860  3.96434  4.68669  0.61958  0.77255  0.65226  0.73578
    467   3.03301  5.16114  2.52887  0.90154  4.51914  3.33450  3.92996  3.99134  2.82216  3.59396  4.56450  2.98752  3.94361  3.14406  3.24010  3.00641  3.33813  3.66592  5.67343  4.39636    478 e - - -
          2.68618  4.42225  2.77519  2.73123  3.46354  2.40513  3.72494  3.29354  2.67741  2.69355  4.24690  2.90347  2.73739  3.18146  2.89801  2.37887  2.77519  2.98518  4.58477  3.61503
          0.02860  3.96434  4.68669  0.61958  0.77255  0.65226  0.73578
    468   2.67715  4.22616  3.97729  3.44557  2.31836  3.71614  4.13254  2.30585  3.35212  2.15515  3.26704  3.70564  4.13924  3.61401  3.59957  3.04007  2.31198  1.82099  4.87195  3.60092    479 v - - -
          2.68618  4.42225  2.77519  2.73123  3.46354  2.40513  3.72494  3.29354  2.67741  2.69355  4.24690  2.90347  2.73739  3.18146  2.89801  2.37887  2.77519  2.98518  4.58477  3.61503
          0.02860  3.96434  4.68669  0.61958  0.77255  0.65226  0.73578
    469   2.45621  4.28422  3.40930  2.90912  3.65435  3.31887  3.88912  2.93127  2.83621  2.68033  2.61302  3.26020  3.84311  3.17913  3.17960  2.04980  2.22767  2.66696  5.09054  3.84843    480 s - - -
          2.68618  4.42225  2.77519  2.73123  3.46354  2.40513  3.72494  3.29354  2.67741  2.69355  4.24690  2.90347  2.73739  3.18146  2.89801  2.37887  2.77519  2.98518  4.58477  3.61503
          0.02860  3.96434  4.68669  0.61958  0.77255  0.65226  0.73578
    470   2.68272  5.02325  2.04659  2.27932  4.35484  3.30597  3.64478  3.78488  2.04673  3.34954  4.16004  2.82265  3.79474  2.78714  2.91586  2.66183  2.35149  3.41045  5.54214  4.15941    481 d - - -
          2.68618  4.42225  2.77519  2.73123  3.46354  2.40513  3.72494  3.29354  2.67741  2.69355  4.24690  2.90347  2.73739  3.18146  2.89801  2.37887  2.77519  2.98518  4.58477  3.61503
          0.02860  3.96434  4.68669  0.61958  0.77255  0.65226  0.73578
    471   3.03301  5.16114  2.52887  0.90154  4.51914  3.33450  3.92996  3.99134  2.82216  3.59396  4.56450  2.98752  3.94361  3.14406  3.24010  3.00641  3.33813  3.66592  5.67343  4.39636    482 e - - -
          2.68618  4.42225  2.77519  2.73123  3.46354  2.40513  3.72494  3.29354  2.67741  2.69355  4.24690  2.90347  2.73739  3.18146  2.89801  2.37887  2.77519  2.98518  4.58477  3.61503
          0.02860  3.96434  4.68669  0.61958  0.77255  0.65226  0.73578
    472   2.61989  4.66398  2.87779  2.51672  3.71521  2.53154  3.70102  3.38643  2.59869  3.01602  3.88200  2.24000  3.83754  2.94206  3.01558  2.69127  2.89512  3.07916  5.11078  2.66656    483 n - - -
          2.68618  4.42225  2.77519  2.73123  3.46354  2.40513  3.72494  3.29354  2.67741  2.69355  4.24690  2.90347  2.73739  3.18146  2.89801  2.37887  2.77519  2.98518  4.58477  3.61503
          0.02860  3.96434  4.68669  0.61958  0.77255  0.65226  0.73578
    473   2.51862  4.24058  3.79574  3.36674  3.71443  3.39881  4.26648  2.42417  3.26598  2.54464  3.63074  3.58645  3.99991  3.60530  3.54488  2.80418  1.74310  1.68675  5.30976  4.08179    484 v - - -
          2.68620  4.42227  2.77522  2.73126  3.46356  2.40515  3.72497  3.29290  2.67743  2.69357  4.24692  2.90349  2.73742  3.18149  2.89803  2.37889  2.77522  2.98521  4.58479  3.61505
          0.21699  1.68284  4.68669  0.28756  1.38667  0.65226  0.73578
    474   2.80872  5.04406  2.67735  2.40986  4.40610  3.35463  3.68977  3.87638  1.88401  3.42094  4.27238  1.71599  3.87069  2.85116  2.67687  2.79708  3.07110  3.51266  5.53768  4.20212    486 n - - -
          2.68618  4.42225  2.77519  2.73123  3.46354  2.40513  3.72494  3.29354  2.67741  2.69355  4.24690  2.90347  2.73739  3.18146  2.89801  2.37887  2.77519  2.98518  4.58477  3.61503
          0.02860  3.96434  4.68669  0.61958  0.77255  0.65226  0.73578
    475   2.95560  4.94296  2.96558  2.72223  4.12356  3.42785  3.88118  3.76885  2.53679  3.26204  4.28779  3.18259  3.98293  1.07922  2.81896  2.99969  3.25272  3.49296  5.37954  4.07954    487 q - - -
          2.68618  4.42225  2.77519  2.73123  3.46354  2.40513  3.72494  3.29354  2.67741  2.69355  4.24690  2.90347  2.73739  3.18146  2.89801  2.37887  2.77519  2.98518  4.58477  3.61503
          0.02860  3.96434  4.68669  0.61958  0.77255  0.65226  0.73578
    476   1.91017  4.18544  3.69703  3.24127  3.76959  3.26597  4.16123  2.63425  3.17561  2.70003  3.68513  3.46201  3.88395  3.48626  3.47766  2.65781  2.00718  1.89743  5.27773  4.06219    488 v - - -
          2.68618  4.42225  2.77519  2.73123  3.46354  2.40513  3.72494  3.29354  2.67741  2.69355  4.24690  2.90347  2.73739  3.18146  2.89801  2.37887  2.77519  2.98518  4.58477  3.61503
          0.02860  3.96434  4.68669  0.61958  0.77255  0.65226  0.73578
    477   2.02124  4.76491  2.02117  2.36888  4.38259  2.17559  3.79711  3.81368  2.72402  3.42261  4.24830  2.87234  3.76549  2.97288  3.21572  2.60981  2.91996  3.38675  5.63673  4.27120    489 d - - -
          2.68618  4.42225  2.77519  2.73123  3.46354  2.40513  3.72494  3.29354  2.67741  2.69355  4.24690  2.90347  2.73739  3.18146  2.89801  2.37887  2.77519  2.98518  4.58477  3.61503
          0.02860  3.96434  4.68669  0.61958  0.77255  0.65226  0.73578
    478   2.66607  4.46453  3.43805  3.03993  3.59042  3.44263  4.01833  2.89515  2.92441  1.91416  3.64118  3.39736  1.77516  3.33035  3.22851  2.86053  2.99562  2.72002  5.13371  3.84210    490 p - - -
          2.68618  4.42225  2.77519  2.73123  3.46354  2.40513  3.72494  3.29354  2.67741  2.69355  4.24690  2.90347  2.73739  3.18146  2.89801  2.37887  2.77519  2.98518  4.58477  3.61503
          0.02860  3.96434  4.68669  0.61958  0.77255  0.65226  0.73578
    479   1.97284  4.86015  2.58931  1.58934  4.30603  3.25830  3.77437  3.62605  2.62835  3.30676  4.18366  2.89653  3.82432  2.95291  3.06985  2.70972  2.99256  3.28163  5.57002  4.21881    491 e - - -
          2.68618  4.42225  2.77519  2.73123  3.46354  2.40513  3.72494  3.29354  2.67741  2.69355  4.24690  2.90347  2.73739  3.18146  2.89801  2.37887  2.77519  2.98518  4.58477  3.61503
          0.02860  3.96434  4.68669  0.61958  0.77255  0.65226  0.73578
    480   2.81200  5.05247  2.70933  2.41985  4.41702  3.36913  3.67757  3.87991  1.77629  3.41676  4.26475  1.81943  3.87362  2.83469  2.63396  2.79909  3.06781  3.51662  5.53082  4.20239    492 k - - -
          2.68618  4.42225  2.77519  2.73123  3.46354  2.40513  3.72494  3.29354  2.67741  2.69355  4.24690  2.90347  2.73739  3.18146  2.89801  2.37887  2.77519  2.98518  4.58477  3.61503
          0.02860  3.96434  4.68669  0.61958  0.77255  0.65226  0.73578
    481   2.83227  5.25101  1.58053  2.21003  4.56581  3.27643  3.70343  4.04556  1.90122  3.57566  4.41129  2.77241  3.83035  2.85824  3.03016  2.76729  3.10003  3.65256  5.72008  4.30391    493 d - - -
          2.68629  4.42236  2.77531  2.73135  3.46365  2.40524  3.72506  3.29365  2.67752  2.69338  4.24701  2.90358  2.73751  3.18158  2.89812  2.37877  2.77438  2.98492  4.58488  3.61514
          0.34404  1.26627  4.68669  0.98288  0.46878  0.65226  0.73578
    482   2.46376  4.30881  3.51129  3.26827  4.05159  3.14487  4.27837  3.18998  3.21306  3.05019  4.09530  3.46246  3.85608  3.60342  3.46695  2.66611  1.02522  2.87508  5.48132  4.26841    497 t - - -
          2.68618  4.42225  2.77519  2.73123  3.46354  2.40513  3.72494  3.29354  2.67741  2.69355  4.24690  2.90347  2.73739  3.18146  2.89801  2.37887  2.77519  2.98518  4.58477  3.61503
          0.02860  3.96434  4.68669  0.61958  0.77255  0.65226  0.73578
    483   2.87658  4.61813  3.49377  3.34642  4.33290  3.30046  4.41595  3.90238  3.41166  3.51910  4.57320  3.64364  0.67325  3.79765  3.64640  3.04705  3.32548  3.53721  5.49384  4.45498    498 P - - -
          2.68618  4.42225  2.77519  2.73123  3.46354  2.40513  3.72494  3.29354  2.67741  2.69355  4.24690  2.90347  2.73739  3.18146  2.89801  2.37887  2.77519  2.98518  4.58477  3.61503
          0.02860  3.96434  4.68669  0.61958  0.77255  0.65226  0.73578
    484   3.07216  4.48130  4.51208  4.00880  3.25840  4.23623  4.68579  2.00343  3.84338  1.23606  3.11742  4.26641  4.56862  4.10925  4.03985  3.61170  3.33709  1.53394  5.21541  4.02216    499 l - - -
          2.68618  4.42225  2.77519  2.73123  3.46354  2.40513  3.72494  3.29354  2.67741  2.69355  4.24690  2.90347  2.73739  3.18146  2.89801  2.37887  2.77519  2.98518  4.58477  3.61503
          0.02860  3.96434  4.68669  0.61958  0.77255  0.65226  0.73578
    485   2.93734  5.06188  3.25163  2.69148  4.41680  3.57150  3.61983  3.84036  1.99004  3.31381  4.19158  3.12403  3.97335  2.02440  1.52729  2.94406  3.13391  3.52450  5.40217  4.17589    500 r - - -
          2.68618  4.42225  2.77519  2.73123  3.46354  2.40513  3.72494  3.29354  2.67741  2.69355  4.24690  2.90347  2.73739  3.18146  2.89801  2.37887  2.77519  2.98518  4.58477  3.61503
          0.02860  3.96434  4.68669  0.61958  0.77255  0.65226  0.73578
    486   3.03266  5.13941  3.43653  2.78102  4.58690  3.64642  3.60193  3.93764  1.32296  3.38579  4.25886  3.18353  4.01908  2.73862  1.62886  3.03035  3.20183  3.62117  5.43151  4.26195    501 k - - -
          2.68618  4.42225  2.77519  2.73123  3.46354  2.40513  3.72494  3.29354  2.67741  2.69355  4.24690  2.90347  2.73739  3.18146  2.89801  2.37887  2.77519  2.98518  4.58477  3.61503
          0.02860  3.96434  4.68669  0.61958  0.77255  0.65226  0.73578
    487   3.11062  4.94237  3.61079  3.10337  4.32028  3.58035  3.89329  3.86875  2.27789  3.36802  4.36624  3.45587  4.07886  3.10944  0.84684  3.19062  3.37057  3.58885  5.36633  4.22814    502 r - - -
          2.68618  4.42225  2.77519  2.73123  3.46354  2.40513  3.72494  3.29354  2.67741  2.69355  4.24690  2.90347  2.73739  3.18146  2.89801  2.37887  2.77519  2.98518  4.58477  3.61503
          0.02860  3.96434  4.68669  0.61958  0.77255  0.65226  0.73578
    488   2.65230  4.68893  3.07383  2.64772  4.14063  3.36123  3.74553  3.44509  1.83734  3.11855  4.00237  3.08579  3.86564  2.92787  2.68256  2.73310  1.85200  3.12873  5.37208  4.10478    503 k - - -
          2.68618  4.42225  2.77519  2.73123  3.46354  2.40513  3.72494  3.29354  2.67741  2.69355  4.24690  2.90347  2.73739  3.18146  2.89801  2.37887  2.77519  2.98518  4.58477  3.61503
          0.02860  3.96434  4.68669  0.61958  0.77255  0.65226  0.73578
    489   2.76504  5.05518  1.98543  2.36060  4.38151  3.34616  3.67634  3.85926  2.40022  3.39860  4.23269  2.89002  3.84095  2.82791  1.78849  2.74525  3.01981  3.49047  5.52967  4.17897    504 r - - -
          2.68618  4.42225  2.77519  2.73123  3.46354  2.40513  3.72494  3.29354  2.67741  2.69355  4.24690  2.90347  2.73739  3.18146  2.89801  2.37887  2.77519  2.98518  4.58477  3.61503
          0.02860  3.96434  4.68669  0.61958  0.77255  0.65226  0.73578
    490   1.66328  4.18493  3.31205  3.10668  4.32788  1.40784  4.23666  3.68883  3.23612  3.42922  4.28597  3.28367  3.69388  3.51974  3.54006  2.42514  2.74316  3.16046  5.66277  4.46007    505 g - - -
          2.68618  4.42225  2.77519  2.73123  3.46354  2.40513  3.72494  3.29354  2.67741  2.69355  4.24690  2.90347  2.73739  3.18146  2.89801  2.37887  2.77519  2.98518  4.58477  3.61503
          0.02860  3.96434  4.68669  0.61958  0.77255  0.65226  0.73578
    491   2.70024  4.79067  2.87280  2.57432  4.34680  1.78164  3.78965  3.77720  1.77878  3.36542  4.22351  3.03595  3.85526  2.97080  2.78774  2.75144  3.01412  3.39755  5.50611  4.23662    506 k - - -
          2.68618  4.42225  2.77519  2.73123  3.46354  2.40513  3.72494  3.29354  2.67741  2.69355  4.24690  2.90347  2.73739  3.18146  2.89801  2.37887  2.77519  2.98518  4.58477  3.61503
          0.02860  3.96434  4.68669  0.61958  0.77255  0.39417  1.12160
    492   2.84589  4.75971  3.35283  2.84322  2.40919  3.62756  3.77324  3.25367  1.43060  2.84004  3.83624  3.27468  4.04257  3.06478  2.83623  2.94825  3.08278  3.03771  4.97146  3.53868    507 k - - -
          2.68618  4.42225  2.77519  2.73123  3.46354  2.40513  3.72494  3.29354  2.67741  2.69355  4.24690  2.90347  2.73739  3.18146  2.89801  2.37887  2.77519  2.98518  4.58477  3.61503
          0.02417  4.13069  4.85303  0.61958  0.77255  0.48576  0.95510
    493   0.69729  4.34187  3.74488  3.55764  4.32922  3.15777  4.54625  3.49491  3.58113  3.36382  4.37345  3.63551  3.92222  3.89963  3.80802  2.69316  2.98890  3.10350  5.72985  4.56199    508 a - - -
          2.68618  4.42225  2.77519  2.73123  3.46354  2.40513  3.72494  3.29354  2.67741  2.69355  4.24690  2.90347  2.73739  3.18146  2.89801  2.37887  2.77519  2.98518  4.58477  3.61503
          0.02417  4.13069  4.85303  0.61958  0.77255  0.48576  0.95510
    494   2.68215  4.79165  2.99909  2.63890  4.34865  3.34628  3.82169  3.77974  1.91509  3.37251  4.21559  3.08912  3.89204  2.99436  2.82616  1.44495  2.99930  3.39198  5.54228  4.24304    509 s - - -
          2.68618  4.42225  2.77519  2.73123  3.46354  2.40513  3.72494  3.29354  2.67741  2.69355  4.24690  2.90347  2.73739  3.18146  2.89801  2.37887  2.77519  2.98518  4.58477  3.61503
          0.02417  4.13069  4.85303  0.61958  0.77255  0.48576  0.95510
    495   2.32240  4.26861  3.47864  3.18630  4.34228  3.04264  4.26312  3.71396  3.21034  3.44103  4.29001  3.36511  3.78138  3.52995  3.52109  1.10727  2.05291  3.20438  5.69343  4.46231    510 s - - -
          2.68618  4.42225  2.77519  2.73123  3.46354  2.40513  3.72494  3.29354  2.67741  2.69355  4.24690  2.90347  2.73739  3.18146  2.89801  2.37887  2.77519  2.98518  4.58477  3.61503
          0.02417  4.13069  4.85303  0.61958  0.77255  0.48576  0.95510
    496   2.80470  4.91053  3.16904  2.69684  4.37995  3.48546  3.75684  3.70430  1.32067  3.31119  4.17992  3.14203  3.95822  2.91369  2.56063  2.85053  2.22302  3.37111  5.49735  4.24010    511 k - - -
          2.68618  4.42225  2.77519  2.73123  3.46354  2.40513  3.72494  3.29354  2.67741  2.69355  4.24690  2.90347  2.73739  3.18146  2.89801  2.37887  2.77519  2.98518  4.58477  3.61503
          0.02417  4.13069  4.85303  0.61958  0.77255  0.48576  0.95510
    497   2.60540  4.70215  3.07223  2.61528  4.18539  3.35308  3.77317  3.57582  2.00002  3.19764  4.03001  3.07285  3.85545  2.94419  2.87603  2.20164  1.86486  3.21806  5.42776  4.13289    512 t - - -
          2.68618  4.42225  2.77519  2.73123  3.46354  2.40513  3.72494  3.29354  2.67741  2.69355  4.24690  2.90347  2.73739  3.18146  2.89801  2.37887  2.77519  2.98518  4.58477  3.61503
          0.02417  4.13069  4.85303  0.61958  0.77255  0.48576  0.95510
    498   2.62270  4.83910  2.98259  2.48760  4.24515  3.37953  3.68501  3.67144  2.40918  3.24387  4.04933  2.30545  3.83269  2.82855  2.25520  2.24405  2.39023  3.30172  5.44317  4.11420    513 s - - -
          2.68618  4.42225  2.77519  2.73123  3.46354  2.40513  3.72494  3.29354  2.67741  2.69355  4.24690  2.90347  2.73739  3.18146  2.89801  2.37887  2.77519  2.98518  4.58477  3.61503
          0.02417  4.13069  4.85303  0.61958  0.77255  0.48576  0.95510
    499   3.18962  5.27011  3.65369  2.93487  4.76205  3.77707  3.67542  4.09160  1.51516  3.50745  4.38843  3.31096  4.13501  2.80951  1.17107  3.18213  3.34037  3.77902  5.52140  4.38506    514 r - - -
          2.68618  4.42225  2.77519  2.73123  3.46354  2.40513  3.72494  3.29354  2.67741  2.69355  4.24690  2.90347  2.73739  3.18146  2.89801  2.37887  2.77519  2.98518  4.58477  3.61503
          0.02417  4.13069  4.85303  0.61958  0.77255  0.48576  0.95510
    500   2.84554  4.99146  3.05996  2.64705  4.44959  3.47702  3.77284  3.86524  1.43185  3.41035  4.26547  3.11538  2.07122  2.92928  2.63203  2.87040  3.10776  3.50919  5.54113  4.27572    515 k - - -
          2.68618  4.42225  2.77519  2.73123  3.46354  2.40513  3.72494  3.29354  2.67741  2.69355  4.24690  2.90347  2.73739  3.18146  2.89801  2.37887  2.77519  2.98518  4.58477  3.61503
          0.02417  4.13069  4.85303  0.61958  0.77255  0.48576  0.95510
    501   2.77933  4.87779  2.90654  2.62384  4.30584  3.38219  3.86846  3.80007  2.59735  3.36178  4.25222  3.09758  1.53355  2.11425  2.94971  2.82768  3.09010  3.44536  5.54127  4.23010    516 p - - -
          2.68618  4.42225  2.77519  2.73123  3.46354  2.40513  3.72494  3.29354  2.67741  2.69355  4.24690  2.90347  2.73739  3.18146  2.89801  2.37887  2.77519  2.98518  4.58477  3.61503
          0.02417  4.13069  4.85303  0.61958  0.77255  0.48576  0.95510
    502   3.15506  5.26463  3.57154  2.88795  4.74730  3.74940  3.67367  4.08752  1.06677  3.50753  4.38197  3.27995  4.11456  2.80657  1.74922  3.14440  3.31380  3.76750  5.52708  4.37500    517 k - - -
          2.68618  4.42225  2.77519  2.73123  3.46354  2.40513  3.72494  3.29354  2.67741  2.69355  4.24690  2.90347  2.73739  3.18146  2.89801  2.37887  2.77519  2.98518  4.58477  3.61503
          0.19494  4.13069  1.82606  0.61958  0.77255  0.48576  0.95510
    503   2.41467  4.19961  3.63076  3.24295  3.73958  3.24080  4.16254  2.72046  3.17962  2.73320  3.72961  3.45345  3.87917  3.50874  3.46290  1.90463  2.81618  1.56389  5.25433  4.00096    518 v - - -
          2.68618  4.42225  2.77519  2.73123  3.46354  2.40513  3.72494  3.29354  2.67741  2.69355  4.24690  2.90347  2.73739  3.18146  2.89801  2.37887  2.77519  2.98518  4.58477  3.61503
          0.02860  3.96434  4.68669  0.61958  0.77255  0.65226  0.73578
    504   2.83271  4.75510  3.33239  2.79982  3.85734  3.58978  3.74373  3.14775  1.58876  2.05340  3.79577  3.22615  3.99875  2.94832  2.55408  2.93595  3.05841  2.94931  5.20318  3.93379    519 k - - -
          2.68618  4.42225  2.77519  2.73123  3.46354  2.40513  3.72494  3.29354  2.67741  2.69355  4.24690  2.90347  2.73739  3.18146  2.89801  2.37887  2.77519  2.98518  4.58477  3.61503
          0.02860  3.96434  4.68669  0.61958  0.77255  0.65226  0.73578
    505   3.05720  5.02341  3.23923  2.84424  4.43084  3.53616  3.81208  3.86599  0.91924  3.41134  4.36840  3.26446  4.03047  2.99875  2.45188  3.09349  3.30392  3.56879  5.44819  4.27441    520 k - - -
          2.68618  4.42225  2.77519  2.73123  3.46354  2.40513  3.72494  3.29354  2.67741  2.69355  4.24690  2.90347  2.73739  3.18146  2.89801  2.37887  2.77519  2.98518  4.58477  3.61503
          0.02860  3.96434  4.68669  0.61958  0.77255  0.65226  0.73578
    506   2.87658  4.61813  3.49377  3.34642  4.33290  3.30046  4.41595  3.90238  3.41166  3.51910  4.57320  3.64364  0.67325  3.79765  3.64640  3.04705  3.32548  3.53721  5.49384  4.45498    521 P - - -
          2.68630  4.42237  2.77492  2.73098  3.46366  2.40525  3.72507  3.29366  2.67753  2.69367  4.24702  2.90314  2.73752  3.18100  2.89813  2.37899  2.77492  2.98530  4.58489  3.61515
          0.21699  1.68284  4.68669  1.32979  0.30725  0.65226  0.73578
    507   2.86038  5.07300  2.92174  1.90654  4.43017  3.46566  3.64146  3.83954  2.15406  3.35403  4.20788  3.00108  3.91027  2.78730  1.64559  2.85030  3.08098  3.50171  5.47282  4.19964    527 r - - -
          2.68618  4.42225  2.77519  2.73123  3.46354  2.40513  3.72494  3.29354  2.67741  2.69355  4.24690  2.90347  2.73739  3.18146  2.89801  2.37887  2.77519  2.98518  4.58477  3.61503
          0.02860  3.96434  4.68669  0.61958  0.77255  0.65226  0.73578
    508   2.75475  4.93203  3.09773  2.55905  4.31919  3.46458  3.61365  3.71612  1.80750  3.24973  4.08189  3.02723  3.88113  2.75605  2.01174  2.12869  2.98050  3.37447  5.39500  4.12775    528 k - - -
          2.68618  4.42225  2.77519  2.73123  3.46354  2.40513  3.72494  3.29354  2.67741  2.69355  4.24690  2.90347  2.73739  3.18146  2.89801  2.37887  2.77519  2.98518  4.58477  3.61503
          0.02860  3.96434  4.68669  0.61958  0.77255  0.65226  0.73578
    509   2.55540  4.74004  2.12783  2.39304  4.28092  3.20189  3.75199  3.70160  2.63350  3.31625  4.13804  2.89311  3.76499  2.92078  3.10845  1.98329  2.24780  3.30090  5.53892  4.18302    529 s - - -
          2.68618  4.42225  2.77519  2.73123  3.46354  2.40513  3.72494  3.29354  2.67741  2.69355  4.24690  2.90347  2.73739  3.18146  2.89801  2.37887  2.77519  2.98518  4.58477  3.61503
          0.02860  3.96434  4.68669  0.61958  0.77255  0.65226  0.73578
    510   2.69951  4.68366  2.91098  1.74997  3.93650  3.42481  3.82361  2.98002  2.66015  2.86518  3.84620  3.07612  3.91621  3.03024  3.05900  2.80059  2.97362  2.06668  5.34343  4.03071    530 e - - -
          2.68618  4.42225  2.77519  2.73123  3.46354  2.40513  3.72494  3.29354  2.67741  2.69355  4.24690  2.90347  2.73739  3.18146  2.89801  2.37887  2.77519  2.98518  4.58477  3.61503
          0.02860  3.96434  4.68669  0.61958  0.77255  0.39417  1.12160
    511   2.95501  5.27381  2.80853  1.88631  4.65175  3.49699  3.70582  4.06244  1.32192  3.54811  4.38684  2.99397  3.96497  2.84351  2.56697  2.91185  3.17736  3.69712  5.64740  4.34476    531 k - - -
          2.68618  4.42225  2.77519  2.73123  3.46354  2.40513  3.72494  3.29354  2.67741  2.69355  4.24690  2.90347  2.73739  3.18146  2.89801  2.37887  2.77519  2.98518  4.58477  3.61503
          0.02417  4.13069  4.85303  0.61958  0.77255  0.48576  0.95510
    512   2.66415  4.38988  3.45868  2.96250  3.31810  3.58923  3.84505  2.82299  2.90425  2.59393  3.52772  2.48958  4.00583  3.23354  3.23960  2.87903  2.91432  1.81099  4.82098  2.66635    532 v - - -
          2.68618  4.42225  2.77519  2.73123  3.46354  2.40513  3.72494  3.29354  2.67741  2.69355  4.24690  2.90347  2.73739  3.18146  2.89801  2.37887  2.77519  2.98518  4.58477  3.61503
          0.02417  4.13069  4.85303  0.61958  0.77255  0.48576  0.95510
    513   3.22851  5.18457  3.42048  3.00347  4.63086  3.68066  3.93085  4.07868  0.73178  3.59109  4.54614  3.41354  4.16893  3.11307  2.51750  3.25803  3.46617  3.77467  5.58458  4.43860    533 k - - -
          2.68618  4.42225  2.77519  2.73123  3.46354  2.40513  3.72494  3.29354  2.67741  2.69355  4.24690  2.90347  2.73739  3.18146  2.89801  2.37887  2.77519  2.98518  4.58477  3.61503
          0.02417  4.13069  4.85303  0.61958  0.77255  0.48576  0.95510
    514   2.88312  5.21144  3.03766  1.81384  4.60250  3.54133  3.63391  4.00813  1.75188  3.46830  4.27930  3.02495  3.94273  2.75495  1.92175  2.85115  3.08608  3.63554  5.55696  4.27204    534 k - - -
          2.68618  4.42225  2.77519  2.73123  3.46354  2.40513  3.72494  3.29354  2.67741  2.69355  4.24690  2.90347  2.73739  3.18146  2.89801  2.37887  2.77519  2.98518  4.58477  3.61503
          0.02417  4.13069  4.85303  0.61958  0.77255  0.48576  0.95510
    515   1.49267  4.22419  3.66535  3.23375  3.97999  3.16257  4.18795  3.17833  3.19733  3.02537  3.91886  3.42596  3.83287  3.49402  3.51056  1.85847  2.78848  2.14578  5.40591  4.18919    535 a - - -
          2.68618  4.42225  2.77519  2.73123  3.46354  2.40513  3.72494  3.29354  2.67741  2.69355  4.24690  2.90347  2.73739  3.18146  2.89801  2.37887  2.77519  2.98518  4.58477  3.61503
          0.02417  4.13069  4.85303  0.61958  0.77255  0.48576  0.95510
    516   2.85373  5.36969  1.70681  2.22388  4.68285  3.32875  3.72574  4.17985  2.01278  3.67000  4.47114  2.08447  3.86540  2.86445  3.10166  2.77611  3.11359  3.75648  5.81564  4.36737    536 d - - -
          2.68618  4.42225  2.77519  2.73123  3.46354  2.40513  3.72494  3.29354  2.67741  2.69355  4.24690  2.90347  2.73739  3.18146  2.89801  2.37887  2.77519  2.98518  4.58477  3.61503
          0.02417  4.13069  4.85303  0.61958  0.77255  0.48576  0.95510
    517   2.56946  4.66935  2.83041  2.62287  4.41031  3.18636  3.96458  3.93492  2.84940  3.54306  4.37420  1.68121  3.83612  3.16447  3.26569  1.59282  2.96367  3.45854  5.68814  4.33590    537 s - - -
          2.68618  4.42225  2.77519  2.73123  3.46354  2.40513  3.72494  3.29354  2.67741  2.69355  4.24690  2.90347  2.73739  3.18146  2.89801  2.37887  2.77519  2.98518  4.58477  3.61503
          0.19494  4.13069  1.82606  0.61958  0.77255  0.48576  0.95510
    518   2.60559  4.71897  2.69995  2.49382  4.28923  3.18806  3.84180  3.80552  2.69993  3.41227  4.26784  1.60963  2.42873  3.04085  3.11078  2.66141  2.96229  3.38881  5.55200  4.20610    538 n - - -
          2.68618  4.42225  2.77519  2.73123  3.46354  2.40513  3.72494  3.29354  2.67741  2.69355  4.24690  2.90347  2.73739  3.18146  2.89801  2.37887  2.77519  2.98518  4.58477  3.61503
          0.02860  3.96434  4.68669  0.61958  0.77255  0.65226  0.73578
    519   3.07216  4.48130  4.51208  4.00880  3.25840  4.23623  4.68579  2.00343  3.84338  1.23606  3.11742  4.26641  4.56862  4.10925  4.03985  3.61170  3.33709  1.53394  5.21541  4.02216    539 l - - -
          2.68618  4.42225  2.77519  2.73123  3.46354  2.40513  3.72494  3.29354  2.67741  2.69355  4.24690  2.90347  2.73739  3.18146  2.89801  2.37887  2.77519  2.98518  4.58477  3.61503
          0.02860  3.96434  4.68669  0.61958  0.77255  0.65226  0.73578
    520   2.85410  5.25781  2.31117  1.47393  4.57405  3.25351  3.72923  4.06973  2.61208  3.60882  4.45844  1.97990  3.83573  2.89521  3.09712  2.78723  3.13534  3.67647  5.75610  4.32494    540 e - - -
          2.68618  4.42225  2.77519  2.73123  3.46354  2.40513  3.72494  3.29354  2.67741  2.69355  4.24690  2.90347  2.73739  3.18146  2.89801  2.37887  2.77519  2.98518  4.58477  3.61503
          0.02860  3.96434  4.68669  0.61958  0.77255  0.65226  0.73578
    521   2.57469  4.38835  3.39007  3.03760  3.69565  1.72327  4.03516  3.01604  2.98204  1.86337  3.77055  3.36505  3.91442  3.35964  3.28580  2.76817  2.93657  2.77561  5.17388  3.89176    541 g - - -
          2.68618  4.42225  2.77519  2.73123  3.46354  2.40513  3.72494  3.29354  2.67741  2.69355  4.24690  2.90347  2.73739  3.18146  2.89801  2.37887  2.77519  2.98518  4.58477  3.61503
          0.02860  3.96434  4.68669  0.61958  0.77255  0.65226  0.73578
    522   2.61821  4.61453  3.07083  2.60358  3.82042  3.41035  3.70805  3.23567  2.48110  2.32822  3.76977  3.06727  3.85834  2.24473  2.84439  2.23107  2.87661  2.96382  5.17105  3.86471    542 s - - -
          2.68618  4.42225  2.77519  2.73123  3.46354  2.40513  3.72494  3.29354  2.67741  2.69355  4.24690  2.90347  2.73739  3.18146  2.89801  2.37887  2.77519  2.98518  4.58477  3.61503
          0.02860  3.96434  4.68669  0.61958  0.77255  0.65226  0.73578
    523   2.81290  4.79622  3.19142  2.69789  3.55291  3.54713  3.64539  3.40590  1.61940  2.99080  3.91145  3.14059  3.95890  2.90997  2.60875  2.87729  3.03620  3.14444  4.94692  2.37203    543 k - - -
          2.68618  4.42225  2.77519  2.73123  3.46354  2.40513  3.72494  3.29354  2.67741  2.69355  4.24690  2.90347  2.73739  3.18146  2.89801  2.37887  2.77519  2.98518  4.58477  3.61503
          0.02860  3.96434  4.68669  0.61958  0.77255  0.65226  0.73578
    524   2.71370  4.96455  2.49073  1.55631  4.39843  3.24017  3.74812  3.84323  2.60763  3.43619  4.28362  2.84042  3.81361  2.92016  3.06397  1.98472  3.01817  3.45836  5.62637  4.24408    544 e - - -
          2.68618  4.42225  2.77519  2.73123  3.46354  2.40513  3.72494  3.29354  2.67741  2.69355  4.24690  2.90347  2.73739  3.18146  2.89801  2.37887  2.77519  2.98518  4.58477  3.61503
          0.02860  3.96434  4.68669  0.61958  0.77255  0.65226  0.73578
    525   2.72763  5.06092  2.58534  1.92417  4.37302  3.32610  3.64619  3.81931  2.41097  3.36071  4.18073  2.83320  2.54040  2.24550  2.84728  2.70147  2.97729  3.45149  5.54275  4.17166    545 e - - -
          2.68618  4.42225  2.77519  2.73123  3.46354  2.40513  3.72494  3.29354  2.67741  2.69355  4.24690  2.90347  2.73739  3.18146  2.89801  2.37887  2.77519  2.98518  4.58477  3.61503
          0.02860  3.96434  4.68669  0.61958  0.77255  0.65226  0.73578
    526   2.85593  5.18951  2.59708  1.59431  4.52934  3.37182  3.66101  3.95182  1.79022  3.47050  4.31305  2.87020  3.87059  2.80734  2.67046  2.81099  3.09473  3.58844  5.60437  4.26518    546 e - - -
          2.68618  4.42225  2.77519  2.73123  3.46354  2.40513  3.72494  3.29354  2.67741  2.69355  4.24690  2.90347  2.73739  3.18146  2.89801  2.37887  2.77519  2.98518  4.58477  3.61503
          0.02860  3.96434  4.68669  0.61958  0.77255  0.65226  0.73578
    527   2.46376  4.30881  3.51129  3.26827  4.05159  3.14487  4.27837  3.18998  3.21306  3.05019  4.09530  3.46246  3.85608  3.60342  3.46695  2.66611  1.02522  2.87508  5.48132  4.26841    547 t - - -
          2.68618  4.42225  2.77519  2.73123  3.46354  2.40513  3.72494  3.29354  2.67741  2.69355  4.24690  2.90347  2.73739  3.18146  2.89801  2.37887  2.77519  2.98518  4.58477  3.61503
          0.02860  3.96434  4.68669  0.61958  0.77255  0.65226  0.73578
    528   2.87658  4.61813  3.49377  3.34642  4.33290  3.30046  4.41595  3.90238  3.41166  3.51910  4.57320  3.64364  0.67325  3.79765  3.64640  3.04705  3.32548  3.53721  5.49384  4.45498    548 P - - -
          2.68620  4.42227  2.77522  2.73126  3.46356  2.40515  3.72497  3.29290  2.67743  2.69357  4.24692  2.90349  2.73742  3.18149  2.89803  2.37889  2.77522  2.98521  4.58479  3.61505
          0.21699  1.68284  4.68669  0.28756  1.38667  0.65226  0.73578
    529   2.69384  0.77173  4.23369  3.99462  3.96539  3.29696  4.62155  3.12493  3.82219  3.03609  4.16056  3.95714  4.01113  4.16457  3.93014  2.96559  3.16836  2.86321  5.36164  4.25230    550 c - - -
          2.68618  4.42225  2.77519  2.73123  3.46354  2.40513  3.72494  3.29354  2.67741  2.69355  4.24690  2.90347  2.73739  3.18146  2.89801  2.37887  2.77519  2.98518  4.58477  3.61503
          0.02860  3.96434  4.68669  0.61958  0.77255  0.65226  0.73578
    530   2.73324  4.83140  2.94732  2.57998  4.27828  3.36573  3.73778  3.69144  1.76952  3.27481  4.14426  3.04558  1.96358  2.91108  2.67478  2.77766  3.01441  3.34696  5.44054  4.16880    551 k - - -
          2.68618  4.42225  2.77519  2.73123  3.46354  2.40513  3.72494  3.29354  2.67741  2.69355  4.24690  2.90347  2.73739  3.18146  2.89801  2.37887  2.77519  2.98518  4.58477  3.61503
          0.02860  3.96434  4.68669  0.61958  0.77255  0.65226  0.73578
    531   2.77086  4.62785  3.36828  2.83751  3.79089  3.59584  3.80243  2.14277  1.70036  2.68483  3.70286  3.26279  4.00503  3.02226  2.71587  2.91966  3.00681  2.66639  5.19070  3.93140    552 k - - -
          2.68618  4.42225  2.77519  2.73123  3.46354  2.40513  3.72494  3.29354  2.67741  2.69355  4.24690  2.90347  2.73739  3.18146  2.89801  2.37887  2.77519  2.98518  4.58477  3.61503
          0.02860  3.96434  4.68669  0.61958  0.77255  0.39417  1.12160
    532   2.96135  4.95254  2.88704  2.80278  4.35937  3.37664  4.16338  4.13450  3.09395  3.75365  4.71344  0.77082  4.04460  3.44323  3.45176  3.02279  3.35577  3.72985  5.63558  4.29432    553 n - - -
          2.68618  4.42225  2.77519  2.73123  3.46354  2.40513  3.72494  3.29354  2.67741  2.69355  4.24690  2.90347  2.73739  3.18146  2.89801  2.37887  2.77519  2.98518  4.58477  3.61503
          0.02417  4.13069  4.85303  0.61958  0.77255  0.48576  0.95510
    533   2.88527  5.41191  1.50659  2.20982  4.72042  3.31947  3.74673  4.22307  2.11890  3.71361  4.52329  2.20883  3.87460  2.89084  3.16286  2.80004  3.15061  3.79834  5.86108  4.40148    554 d - - -
          2.68618  4.42225  2.77519  2.73123  3.46354  2.40513  3.72494  3.29354  2.67741  2.69355  4.24690  2.90347  2.73739  3.18146  2.89801  2.37887  2.77519  2.98518  4.58477  3.61503
          0.02417  4.13069  4.85303  0.61958  0.77255  0.48576  0.95510
    534   2.14622  5.07414  2.79581  1.96978  4.41519  3.41874  3.66977  3.83241  1.76089  3.37676  4.18576  2.93045  3.87024  2.80452  2.76079  2.73792  2.99310  3.46445  5.54792  4.20020    555 k - - -
          2.68618  4.42225  2.77519  2.73123  3.46354  2.40513  3.72494  3.29354  2.67741  2.69355  4.24690  2.90347  2.73739  3.18146  2.89801  2.37887  2.77519  2.98518  4.58477  3.61503
          0.02417  4.13069  4.85303  0.61958  0.77255  0.48576  0.95510
    535   2.71464  4.81420  2.99527  2.62752  4.23925  3.39071  3.81081  3.63280  2.49709  3.23552  4.12673  3.09098  3.91186  1.53617  2.84173  2.77325  2.19714  3.29986  5.48673  4.17959    556 q - - -
          2.68618  4.42225  2.77519  2.73123  3.46354  2.40513  3.72494  3.29354  2.67741  2.69355  4.24690  2.90347  2.73739  3.18146  2.89801  2.37887  2.77519  2.98518  4.58477  3.61503
          0.02417  4.13069  4.85303  0.61958  0.77255  0.48576  0.95510
    536   2.24116  4.26659  3.94034  3.38708  3.42423  3.77134  4.16177  1.97923  3.29546  1.89457  3.35365  3.69263  4.17034  3.57953  3.56924  3.07181  2.24392  2.14598  5.01114  3.80628    557 l - - -
          2.68618  4.42225  2.77519  2.73123  3.46354  2.40513  3.72494  3.29354  2.67741  2.69355  4.24690  2.90347  2.73739  3.18146  2.89801  2.37887  2.77519  2.98518  4.58477  3.61503
          0.02417  4.13069  4.85303  0.61958  0.77255  0.48576  0.95510
    537   2.92381  5.17676  2.90145  2.54404  4.57431  3.49522  3.71733  4.01975  1.31057  3.51685  4.35881  2.14767  3.96801  2.86177  2.54090  2.90367  3.15952  3.65215  5.59969  4.30251    558 k - - -
          2.68618  4.42225  2.77519  2.73123  3.46354  2.40513  3.72494  3.29354  2.67741  2.69355  4.24690  2.90347  2.73739  3.18146  2.89801  2.37887  2.77519  2.98518  4.58477  3.61503
          0.02417  4.13069  4.85303  0.61958  0.77255  0.48576  0.95510
    538   2.06298  4.91361  2.72448  1.74728  4.33731  3.32808  3.74994  3.75178  2.58045  3.34706  4.16725  2.92985  2.59062  2.90523  3.04561  2.68917  2.95879  3.37605  5.56643  4.20685    559 e - - -
          2.68618  4.42225  2.77519  2.73123  3.46354  2.40513  3.72494  3.29354  2.67741  2.69355  4.24690  2.90347  2.73739  3.18146  2.89801  2.37887  2.77519  2.98518  4.58477  3.61503
          0.02417  4.13069  4.85303  0.61958  0.77255  0.48576  0.95510
    539   2.55176  2.54833  3.80239  3.28355  3.50915  3.47108  4.08263  2.73314  3.16544  2.05728  3.49926  3.53986  2.09162  3.47830  3.44006  2.82273  2.87433  2.51752  5.02552  3.79960    560 l - - -
          2.68618  4.42225  2.77519  2.73123  3.46354  2.40513  3.72494  3.29354  2.67741  2.69355  4.24690  2.90347  2.73739  3.18146  2.89801  2.37887  2.77519  2.98518  4.58477  3.61503
          0.18053  4.13069  1.90314  0.61958  0.77255  0.48576  0.95510
    540   2.83456  4.64516  3.37700  2.92005  3.48353  3.64772  3.88287  2.88259  2.64312  1.60039  3.49739  3.34397  4.06463  2.17354  2.93159  2.99669  3.07833  2.78530  5.05940  3.75496    561 l - - -
          2.68618  4.42225  2.77519  2.73123  3.46354  2.40513  3.72494  3.29354  2.67741  2.69355  4.24690  2.90347  2.73739  3.18146  2.89801  2.37887  2.77519  2.98518  4.58477  3.61503
          0.02820  3.97836  4.70070  0.61958  0.77255  0.64023  0.74902
    541   2.66805  4.66881  3.28883  2.76835  4.13787  3.39611  3.75080  3.47806  2.29684  3.10933  4.00282  3.16678  3.89155  2.93441  1.68750  2.76238  2.06865  3.16138  5.34469  4.10230    562 r - - -
          2.68618  4.42225  2.77519  2.73123  3.46354  2.40513  3.72494  3.29354  2.67741  2.69355  4.24690  2.90347  2.73739  3.18146  2.89801  2.37887  2.77519  2.98518  4.58477  3.61503
          0.02820  3.97836  4.70070  0.61958  0.77255  0.64023  0.74902
    542   2.57742  4.68315  3.00060  2.55353  4.15926  3.31233  3.71147  3.54633  1.88780  3.16379  3.99828  3.01452  3.81120  2.87980  2.77926  2.15371  2.28322  3.19023  5.38622  4.09194    563 k - - -
          2.68618  4.42225  2.77519  2.73123  3.46354  2.40513  3.72494  3.29354  2.67741  2.69355  4.24690  2.90347  2.73739  3.18146  2.89801  2.37887  2.77519  2.98518  4.58477  3.61503
          0.02820  3.97836  4.70070  0.61958  0.77255  0.64023  0.74902
    543   2.69328  4.87083  2.63834  1.62910  4.27508  3.29189  3.75346  3.59941  2.57539  3.27066  4.14411  2.91043  3.83424  2.92755  3.00437  2.71749  2.09813  3.26438  5.53290  4.18733    564 e - - -
          2.68618  4.42225  2.77519  2.73123  3.46354  2.40513  3.72494  3.29354  2.67741  2.69355  4.24690  2.90347  2.73739  3.18146  2.89801  2.37887  2.77519  2.98518  4.58477  3.61503
          0.02820  3.97836  4.70070  0.61958  0.77255  0.64023  0.74902
    544   2.84758  5.21930  2.47210  1.56000  4.51288  3.32700  3.68702  3.98139  2.43992  3.49657  4.34581  2.82075  3.85541  2.02457  2.85522  2.79329  3.10094  3.61209  5.65212  4.26837    565 e - - -
          2.68618  4.42225  2.77519  2.73123  3.46354  2.40513  3.72494  3.29354  2.67741  2.69355  4.24690  2.90347  2.73739  3.18146  2.89801  2.37887  2.77519  2.98518  4.58477  3.61503
          0.02820  3.97836  4.70070  0.61958  0.77255  0.64023  0.74902
    545   2.78483  5.20170  1.85284  2.17465  4.60887  2.33765  3.74003  4.11034  2.69516  3.63755  4.46263  1.95293  3.80616  2.90088  3.24544  2.72706  3.08361  3.68149  5.80561  4.35507    566 d - - -
          2.68618  4.42225  2.77519  2.73123  3.46354  2.40513  3.72494  3.29354  2.67741  2.69355  4.24690  2.90347  2.73739  3.18146  2.89801  2.37887  2.77519  2.98518  4.58477  3.61503
          0.02820  3.97836  4.70070  0.61958  0.77255  0.64023  0.74902
    546   2.79274  5.06021  2.58074  2.35411  4.35389  3.32132  3.70441  3.89961  2.43903  3.43605  4.28934  1.80157  3.85585  2.02909  2.82582  2.77379  3.06547  3.52870  5.54773  4.16546    567 n - - -
          2.68618  4.42225  2.77519  2.73123  3.46354  2.40513  3.72494  3.29354  2.67741  2.69355  4.24690  2.90347  2.73739  3.18146  2.89801  2.37887  2.77519  2.98518  4.58477  3.61503
          0.02820  3.97836  4.70070  0.61958  0.77255  0.64023  0.74902
    547   2.46289  4.52129  2.83198  2.61800  4.26845  3.09829  3.91973  3.78567  2.80757  3.41612  4.25638  2.17739  3.75813  3.13438  3.20221  1.46595  2.86793  3.31913  5.56978  4.23189    568 s - - -
          2.68618  4.42225  2.77519  2.73123  3.46354  2.40513  3.72494  3.29354  2.67741  2.69355  4.24690  2.90347  2.73739  3.18146  2.89801  2.37887  2.77519  2.98518  4.58477  3.61503
          0.02820  3.97836  4.70070  0.61958  0.77255  0.64023  0.74902
    548   2.66134  4.83798  2.59074  1.91166  4.32872  3.23057  3.78241  3.76473  2.63716  3.37888  4.23018  2.89737  3.81277  2.96434  3.07296  1.59782  2.98338  3.38034  5.58047  4.22237    569 s - - -
          2.68618  4.42225  2.77519  2.73123  3.46354  2.40513  3.72494  3.29354  2.67741  2.69355  4.24690  2.90347  2.73739  3.18146  2.89801  2.37887  2.77519  2.98518  4.58477  3.61503
          0.02820  3.97836  4.70070  0.61958  0.77255  0.64023  0.74902
    549   2.64341  4.68619  2.94527  2.12889  3.85093  3.42313  2.76870  3.26077  2.48704  2.92323  3.79383  3.00611  3.85319  2.87941  2.88650  2.71560  2.88336  2.27871  5.18800  3.86510    570 e - - -
          2.68618  4.42225  2.77519  2.73123  3.46354  2.40513  3.72494  3.29354  2.67741  2.69355  4.24690  2.90347  2.73739  3.18146  2.89801  2.37887  2.77519  2.98518  4.58477  3.61503
          0.02820  3.97836  4.70070  0.61958  0.77255  0.64023  0.74902
    550   2.58825  4.68062  2.84516  2.54898  4.18429  3.23932  3.79085  3.67296  2.55854  3.27229  4.13135  3.00447  3.81226  2.23986  2.92713  1.59829  2.92240  3.28980  5.45400  4.12181    571 s - - -
          2.68618  4.42225  2.77519  2.73123  3.46354  2.40513  3.72494  3.29354  2.67741  2.69355  4.24690  2.90347  2.73739  3.18146  2.89801  2.37887  2.77519  2.98518  4.58477  3.61503
          0.02820  3.97836  4.70070  0.61958  0.77255  0.40003  1.10957
    551   1.98165  4.29809  3.72484  3.22779  3.59420  3.50528  4.11052  2.64354  3.13733  1.75411  3.52720  3.52425  4.02115  3.45939  3.43711  2.85249  2.18622  2.44140  5.13176  3.91568    572 l - - -
          2.68618  4.42225  2.77519  2.73123  3.46354  2.40513  3.72494  3.29354  2.67741  2.69355  4.24690  2.90347  2.73739  3.18146  2.89801  2.37887  2.77519  2.98518  4.58477  3.61503
          0.02417  4.13069  4.85303  0.61958  0.77255  0.48576  0.95510
    552   3.37925  4.68467  4.98321  4.45373  3.20069  4.66180  5.00819  1.63290  4.28124  0.92199  3.00704  4.70185  4.85565  4.43190  4.40264  4.04201  3.61263  2.12636  5.29985  4.18768    573 l - - -
          2.68618  4.42225  2.77519  2.73123  3.46354  2.40513  3.72494  3.29354  2.67741  2.69355  4.24690  2.90347  2.73739  3.18146  2.89801  2.37887  2.77519  2.98518  4.58477  3.61503
          0.02417  4.13069  4.85303  0.61958  0.77255  0.48576  0.95510
    553   2.15725  5.16965  2.12307  1.83678  4.50678  3.32967  3.70088  3.97483  2.55741  3.50414  4.29818  2.82665  3.83551  2.83741  3.07598  2.22903  3.00762  3.57049  5.68203  4.26379    574 e - - -
          2.68618  4.42225  2.77519  2.73123  3.46354  2.40513  3.72494  3.29354  2.67741  2.69355  4.24690  2.90347  2.73739  3.18146  2.89801  2.37887  2.77519  2.98518  4.58477  3.61503
          0.02417  4.13069  4.85303  0.61958  0.77255  0.48576  0.95510
    554   2.96255  5.41002  1.82642  2.22838  4.74639  3.28654  3.85955  4.31317  2.86510  3.83917  4.69569  1.28033  3.91295  3.03603  3.43075  2.87993  3.27011  3.88376  5.95770  4.47612    575 n - - -
          2.68618  4.42225  2.77519  2.73123  3.46354  2.40513  3.72494  3.29354  2.67741  2.69355  4.24690  2.90347  2.73739  3.18146  2.89801  2.37887  2.77519  2.98518  4.58477  3.61503
          0.02417  4.13069  4.85303  0.61958  0.77255  0.48576  0.95510
    555   2.64528  4.87915  2.42706  2.41039  4.14344  2.74083  3.65702  2.67676  2.04372  3.15477  3.97006  2.93681  3.83223  2.80555  2.91168  2.66434  2.88424  3.21712  5.38860  4.04245    576 k - - -
          2.68618  4.42225  2.77519  2.73123  3.46354  2.40513  3.72494  3.29354  2.67741  2.69355  4.24690  2.90347  2.73739  3.18146  2.89801  2.37887  2.77519  2.98518  4.58477  3.61503
          0.02417  4.13069  4.85303  0.61958  0.77255  0.48576  0.95510
    556   2.17298  5.09837  2.70635  1.67008  4.43305  3.39327  3.68455  3.85706  2.05081  3.40578  4.21537  2.90144  3.86414  2.82213  2.85133  2.73562  3.00409  3.48467  5.58409  4.21857    577 e - - -
          2.68618  4.42225  2.77519  2.73123  3.46354  2.40513  3.72494  3.29354  2.67741  2.69355  4.24690  2.90347  2.73739  3.18146  2.89801  2.37887  2.77519  2.98518  4.58477  3.61503
          0.02417  4.13069  4.85303  0.61958  0.77255  0.48576  0.95510
    557   2.77464  5.21335  2.58934  1.95657  4.53929  2.46069  3.67831  4.00595  2.07511  3.51228  4.30441  2.17812  3.85027  2.80879  2.92600  2.72623  3.02127  3.60320  5.66742  4.26528    578 e - - -
          2.68618  4.42225  2.77519  2.73123  3.46354  2.40513  3.72494  3.29354  2.67741  2.69355  4.24690  2.90347  2.73739  3.18146  2.89801  2.37887  2.77519  2.98518  4.58477  3.61503
          0.02417  4.13069  4.85303  0.61958  0.77255  0.48576  0.95510
    558   2.65766  4.81005  3.01548  2.49348  4.01036  3.45921  2.72394  3.45702  2.40888  3.05946  2.75594  2.51072  3.85905  2.39936  2.82068  2.69833  2.88699  3.14716  5.28112  3.95102    579 q - - -
          2.68618  4.42225  2.77519  2.73123  3.46354  2.40513  3.72494  3.29354  2.67741  2.69355  4.24690  2.90347  2.73739  3.18146  2.89801  2.37887  2.77519  2.98518  4.58477  3.61503
          0.02417  4.13069  4.85303  0.61958  0.77255  0.48576  0.95510
    559   2.84890  5.20464  2.79951  2.42611  4.55600  3.45897  3.66754  3.99814  1.84976  3.48588  4.29741  1.87626  3.91044  2.26787  2.62408  2.81191  3.07541  3.61846  5.60252  4.26777    580 k - - -
          2.68618  4.42225  2.77519  2.73123  3.46354  2.40513  3.72494  3.29354  2.67741  2.69355  4.24690  2.90347  2.73739  3.18146  2.89801  2.37887  2.77519  2.98518  4.58477  3.61503
          0.02417  4.13069  4.85303  0.61958  0.77255  0.48576  0.95510
    560   2.73338  5.02659  2.71511  2.39827  4.41969  3.35854  3.72221  3.89198  2.47591  3.43347  4.24528  2.33459  3.86188  1.77083  2.90111  2.22434  3.00438  3.50074  5.59335  4.22500    581 q - - -
          2.68618  4.42225  2.77519  2.73123  3.46354  2.40513  3.72494  3.29354  2.67741  2.69355  4.24690  2.90347  2.73739  3.18146  2.89801  2.37887  2.77519  2.98518  4.58477  3.61503
          0.02417  4.13069  4.85303  0.61958  0.77255  0.48576  0.95510
    561   2.60232  4.56394  3.20170  2.65637  3.80305  3.46541  3.73710  3.16739  2.21575  2.84100  2.72192  3.11993  3.88090  2.95156  2.95717  2.31664  2.27827  2.89406  5.15332  3.87851    582 k - - -
          2.68618  4.42225  2.77519  2.73123  3.46354  2.40513  3.72494  3.29354  2.67741  2.69355  4.24690  2.90347  2.73739  3.18146  2.89801  2.37887  2.77519  2.98518  4.58477  3.61503
          0.02417  4.13069  4.85303  0.61958  0.77255  0.48576  0.95510
    562   2.81860  5.25042  1.99124  2.24992  4.62008  3.30266  3.76332  4.11609  2.67118  3.63784  4.44866  1.77730  2.44074  2.91303  3.20516  2.76349  3.10006  3.69500  5.80172  4.36107    583 n - - -
          2.68618  4.42225  2.77519  2.73123  3.46354  2.40513  3.72494  3.29354  2.67741  2.69355  4.24690  2.90347  2.73739  3.18146  2.89801  2.37887  2.77519  2.98518  4.58477  3.61503
          0.02417  4.13069  4.85303  0.61958  0.77255  0.48576  0.95510
    563   2.73467  5.20286  2.22490  2.28366  4.51298  3.36858  2.62698  3.99482  1.97226  3.49113  4.26819  2.35325  3.82981  2.76793  2.89816  2.68607  2.97506  3.58330  5.63478  4.22468    584 k - - -
          2.68618  4.42225  2.77519  2.73123  3.46354  2.40513  3.72494  3.29354  2.67741  2.69355  4.24690  2.90347  2.73739  3.18146  2.89801  2.37887  2.77519  2.98518  4.58477  3.61503
          0.18053  4.13069  1.90314  0.61958  0.77255  0.48576  0.95510
    564   2.59700  4.57189  2.99359  2.16312  2.75597  3.39958  3.71497  3.17138  2.61999  2.84091  3.72344  3.04678  3.84983  2.95315  3.03570  2.11752  2.85509  2.90000  5.09284  3.75191    585 s - - -
          2.68618  4.42225  2.77519  2.73123  3.46354  2.40513  3.72494  3.29354  2.67741  2.69355  4.24690  2.90347  2.73739  3.18146  2.89801  2.37887  2.77519  2.98518  4.58477  3.61503
          0.02820  3.97836  4.70070  0.61958  0.77255  0.64023  0.74902
    565   2.91520  5.05912  3.19652  2.66001  4.40373  3.55385  3.62688  3.83633  2.02715  3.31543  4.18854  3.10430  3.96226  1.77992  1.73695  2.92014  3.11792  3.51585  5.41140  4.17061    586 r - - -
          2.68618  4.42225  2.77519  2.73123  3.46354  2.40513  3.72494  3.29354  2.67741  2.69355  4.24690  2.90347  2.73739  3.18146  2.89801  2.37887  2.77519  2.98518  4.58477  3.61503
          0.02820  3.97836  4.70070  0.61958  0.77255  0.64023  0.74902
    566   2.64508  4.70368  2.91297  2.10188  3.92334  3.40192  3.70460  3.27524  2.51497  2.36566  3.82238  3.00273  2.56514  2.89669  2.92168  2.71415  2.89645  3.00197  5.25850  3.94835    587 e - - -
          2.68618  4.42225  2.77519  2.73123  3.46354  2.40513  3.72494  3.29354  2.67741  2.69355  4.24690  2.90347  2.73739  3.18146  2.89801  2.37887  2.77519  2.98518  4.58477  3.61503
          0.02820  3.97836  4.70070  0.61958  0.77255  0.64023  0.74902
    567   1.74590  4.41502  2.99825  2.69219  4.22682  3.08497  3.92262  3.64619  2.81520  3.29744  4.12463  2.24183  3.73117  3.13060  3.21571  1.95576  2.78628  3.19373  5.52840  4.23934    588 a - - -
          2.68618  4.42225  2.77519  2.73123  3.46354  2.40513  3.72494  3.29354  2.67741  2.69355  4.24690  2.90347  2.73739  3.18146  2.89801  2.37887  2.77519  2.98518  4.58477  3.61503
          0.02820  3.97836  4.70070  0.61958  0.77255  0.64023  0.74902
    568   2.70452  5.00824  2.54456  1.80148  4.36051  3.29131  3.68257  3.79042  2.50922  3.36690  4.19022  2.24938  3.80843  2.83657  2.97479  2.68913  2.33146  3.41927  5.56760  4.18779    589 e - - -
          2.68618  4.42225  2.77519  2.73123  3.46354  2.40513  3.72494  3.29354  2.67741  2.69355  4.24690  2.90347  2.73739  3.18146  2.89801  2.37887  2.77519  2.98518  4.58477  3.61503
          0.02820  3.97836  4.70070  0.61958  0.77255  0.64023  0.74902
    569   2.77794  4.98952  2.47821  1.65876  4.49000  1.73320  3.82509  3.94863  2.72585  3.53595  4.39693  2.87752  3.84296  3.01092  3.18610  2.77462  3.09897  3.55280  5.68977  4.34225    590 e - - -
          2.68618  4.42225  2.77519  2.73123  3.46354  2.40513  3.72494  3.29354  2.67741  2.69355  4.24690  2.90347  2.73739  3.18146  2.89801  2.37887  2.77519  2.98518  4.58477  3.61503
          0.02820  3.97836  4.70070  0.61958  0.77255  0.64023  0.74902
    570   3.24901  4.63717  4.63001  4.08621  3.05479  4.41089  4.69970  2.20227  3.88773  0.97499  2.16083  4.37798  4.64023  4.09873  4.05127  3.76563  3.47923  2.31988  5.10599  3.98614    591 l - - -
          2.68618  4.42225  2.77519  2.73123  3.46354  2.40513  3.72494  3.29354  2.67741  2.69355  4.24690  2.90347  2.73739  3.18146  2.89801  2.37887  2.77519  2.98518  4.58477  3.61503
          0.02820  3.97836  4.70070  0.61958  0.77255  0.64023  0.74902
    571   2.67961  4.73014  2.97239  2.53802  3.87674  3.43618  3.67914  3.32857  2.42646  2.21961  3.83672  2.41430  3.87143  2.33538  2.79249  2.74514  2.92036  3.05418  5.20411  3.87700    592 l - - -
          2.68618  4.42225  2.77519  2.73123  3.46354  2.40513  3.72494  3.29354  2.67741  2.69355  4.24690  2.90347  2.73739  3.18146  2.89801  2.37887  2.77519  2.98518  4.58477  3.61503
          0.02820  3.97836  4.70070  0.61958  0.77255  0.64023  0.74902
    572   2.78942  4.76403  1.76492  2.59762  2.17634  3.45569  3.75592  3.26099  2.83374  2.87847  3.88541  3.08685  3.95093  3.10037  3.27350  2.85960  3.05917  3.03289  4.88876  3.37135    593 d - - -
          2.68618  4.42225  2.77519  2.73123  3.46354  2.40513  3.72494  3.29354  2.67741  2.69355  4.24690  2.90347  2.73739  3.18146  2.89801  2.37887  2.77519  2.98518  4.58477  3.61503
          0.02820  3.97836  4.70070  0.61958  0.77255  0.64023  0.74902
    573   2.42188  4.46532  2.98495  2.64876  4.18088  3.13320  3.86946  3.59598  2.73379  3.24333  4.07368  2.27260  3.74739  3.06998  3.13562  2.00202  1.98485  3.17350  5.47775  4.18259    594 t - - -
          2.68618  4.42225  2.77519  2.73123  3.46354  2.40513  3.72494  3.29354  2.67741  2.69355  4.24690  2.90347  2.73739  3.18146  2.89801  2.37887  2.77519  2.98518  4.58477  3.61503
          0.02820  3.97836  4.70070  0.61958  0.77255  0.64023  0.74902
    574   2.52827  4.28643  3.61326  3.20890  3.69619  3.36628  4.15197  2.64250  3.13850  2.60405  3.65952  3.48095  2.26756  3.48363  3.43347  2.77589  2.89670  1.55477  5.23784  3.99525    595 v - - -
          2.68618  4.42225  2.77519  2.73123  3.46354  2.40513  3.72494  3.29354  2.67741  2.69355  4.24690  2.90347  2.73739  3.18146  2.89801  2.37887  2.77519  2.98518  4.58477  3.61503
          0.02820  3.97836  4.70070  0.61958  0.77255  0.40003  1.10957
    575   2.76565  4.54600  3.52854  2.94492  3.57673  3.68515  3.87368  2.84040  1.92263  1.98218  2.49022  3.36457  4.05376  3.13411  2.95463  2.95399  2.99016  2.69047  5.07809  3.84848    596 k - - -
          2.68618  4.42225  2.77519  2.73123  3.46354  2.40513  3.72494  3.29354  2.67741  2.69355  4.24690  2.90347  2.73739  3.18146  2.89801  2.37887  2.77519  2.98518  4.58477  3.61503
          0.02417  4.13069  4.85303  0.61958  0.77255  0.48576  0.95510
    576   2.67927  5.01553  2.81877  1.97209  4.33094  3.39936  3.64040  3.76789  2.07066  3.31334  4.10688  2.90628  2.90121  2.77003  2.82478  2.66863  2.33865  3.39575  5.49668  4.13381    597 e - - -
          2.68618  4.42225  2.77519  2.73123  3.46354  2.40513  3.72494  3.29354  2.67741  2.69355  4.24690  2.90347  2.73739  3.18146  2.89801  2.37887  2.77519  2.98518  4.58477  3.61503
          0.02417  4.13069  4.85303  0.61958  0.77255  0.48576  0.95510
    577   2.77618  5.17253  2.59963  1.70625  4.50032  3.36538  3.69407  3.96318  2.47693  3.48538  4.28828  2.86046  3.85772  2.15709  2.93797  2.14493  3.02782  3.57120  5.64996  4.25599    598 e - - -
          2.68618  4.42225  2.77519  2.73123  3.46354  2.40513  3.72494  3.29354  2.67741  2.69355  4.24690  2.90347  2.73739  3.18146  2.89801  2.37887  2.77519  2.98518  4.58477  3.61503
          0.02417  4.13069  4.85303  0.61958  0.77255  0.48576  0.95510
    578   2.96105  5.27282  2.82184  1.92499  4.65323  3.50292  3.70639  4.06134  1.29561  3.54667  4.38715  3.00130  3.96943  2.84436  2.55390  2.91886  3.18225  3.69786  5.64426  4.34615    599 k - - -
          2.68618  4.42225  2.77519  2.73123  3.46354  2.40513  3.72494  3.29354  2.67741  2.69355  4.24690  2.90347  2.73739  3.18146  2.89801  2.37887  2.77519  2.98518  4.58477  3.61503
          0.02417  4.13069  4.85303  0.61958  0.77255  0.48576  0.95510
    579   2.59806  4.70606  2.78492  2.59999  4.42183  3.19447  3.96361  3.95955  2.85186  3.56643  4.40325  1.42128  3.84631  3.16543  3.26903  1.89085  2.99036  3.48617  5.70062  4.33828    600 n - - -
          2.68618  4.42225  2.77519  2.73123  3.46354  2.40513  3.72494  3.29354  2.67741  2.69355  4.24690  2.90347  2.73739  3.18146  2.89801  2.37887  2.77519  2.98518  4.58477  3.61503
          0.02417  4.13069  4.85303  0.61958  0.77255  0.48576  0.95510
    580   2.81542  4.35740  4.15371  3.67943  3.59353  3.85273  4.47450  1.38722  3.55193  2.32162  3.48713  3.92689  4.32591  3.87588  3.79941  3.22766  1.93403  1.98796  5.29897  4.08197    601 i - - -
          2.68618  4.42225  2.77519  2.73123  3.46354  2.40513  3.72494  3.29354  2.67741  2.69355  4.24690  2.90347  2.73739  3.18146  2.89801  2.37887  2.77519  2.98518  4.58477  3.61503
          0.02417  4.13069  4.85303  0.61958  0.77255  0.48576  0.95510
    581   1.78979  4.58563  3.10308  2.12754  3.92923  3.41790  3.83878  3.09689  2.70725  2.92236  3.82091  3.13552  3.90108  3.05015  3.11843  2.73356  2.89917  2.31388  5.30479  4.01698    602 a - - -
          2.68618  4.42225  2.77519  2.73123  3.46354  2.40513  3.72494  3.29354  2.67741  2.69355  4.24690  2.90347  2.73739  3.18146  2.89801  2.37887  2.77519  2.98518  4.58477  3.61503
          0.02417  4.13069  4.85303  0.61958  0.77255  0.48576  0.95510
    582   2.73474  4.90428  2.72856  1.70518  4.32401  3.34975  3.81632  3.65797  2.64044  3.32453  4.19100  2.98138  3.89043  2.99025  3.07095  2.76467  1.73251  3.31773  5.58263  4.24106    603 e - - -
          2.68618  4.42225  2.77519  2.73123  3.46354  2.40513  3.72494  3.29354  2.67741  2.69355  4.24690  2.90347  2.73739  3.18146  2.89801  2.37887  2.77519  2.98518  4.58477  3.61503
          0.02417  4.13069  4.85303  0.61958  0.77255  0.48576  0.95510
    583   3.13207  4.83779  3.76836  3.65027  4.61052  3.51108  4.69969  4.23117  3.73145  3.82619  4.89212  3.92736  0.46243  4.11202  3.94088  3.30933  3.59530  3.84544  5.71785  4.73712    604 P - - -
          2.68618  4.42225  2.77519  2.73123  3.46354  2.40513  3.72494  3.29354  2.67741  2.69355  4.24690  2.90347  2.73739  3.18146  2.89801  2.37887  2.77519  2.98518  4.58477  3.61503
          0.02417  4.13069  4.85303  0.61958  0.77255  0.48576  0.95510
    584   3.14154  4.49136  4.74916  4.18941  3.26874  4.39791  4.76438  2.06023  4.05674  1.40617  2.34263  4.42015  4.65731  4.23232  4.20851  3.73561  3.37675  1.40254  5.21472  4.09482    605 v - - -
          2.68618  4.42225  2.77519  2.73123  3.46354  2.40513  3.72494  3.29354  2.67741  2.69355  4.24690  2.90347  2.73739  3.18146  2.89801  2.37887  2.77519  2.98518  4.58477  3.61503
          0.28301  4.13069  1.46786  0.61958  0.77255  0.48576  0.95510
    585   1.56521  4.21111  3.24331  2.95112  4.10107  2.99256  4.05965  3.40305  2.99195  3.14969  4.04858  3.20639  2.09419  3.32335  3.31767  2.44805  2.72718  2.98504  5.46630  4.23394    606 a - - -
          2.68620  4.42227  2.77522  2.73126  3.46356  2.40515  3.72497  3.29356  2.67743  2.69357  4.24692  2.90349  2.73742  3.18149  2.89803  2.37889  2.77522  2.98472  4.58479  3.61505
          0.23885  1.59736  4.60121  0.28756  1.38667  0.71938  0.66758
    586   2.72284  4.97223  1.66885  2.26123  4.41603  3.18542  3.76345  3.90034  2.71323  3.48560  4.34648  2.80280  2.18368  2.94601  3.22003  2.70950  3.03905  3.50554  5.63812  4.26177    608 d - - -
          2.68618  4.42225  2.77519  2.73123  3.46354  2.40513  3.72494  3.29354  2.67741  2.69355  4.24690  2.90347  2.73739  3.18146  2.89801  2.37887  2.77519  2.98518  4.58477  3.61503
          0.03120  3.87887  4.60121  0.61958  0.77255  0.71938  0.66758
    587   2.74871  4.90986  2.66309  2.40657  3.81433  3.32438  2.25183  3.71241  2.45258  3.26404  4.14235  2.05909  3.84381  2.88447  2.82778  2.75605  3.02023  3.37380  5.17471  3.70351    609 n - - -
          2.68618  4.42225  2.77519  2.73123  3.46354  2.40513  3.72494  3.29354  2.67741  2.69355  4.24690  2.90347  2.73739  3.18146  2.89801  2.37887  2.77519  2.98518  4.58477  3.61503
          0.03120  3.87887  4.60121  0.61958  0.77255  0.36328  1.18872
    588   2.46363  4.54531  3.04935  2.67728  4.30517  2.25616  3.90986  3.73968  2.77532  3.35379  4.16269  2.35255  3.79114  3.09204  3.20435  2.06099  2.06221  3.28841  5.57692  4.27390    610 s - - -
          2.68618  4.42225  2.77519  2.73123  3.46354  2.40513  3.72494  3.29354  2.67741  2.69355  4.24690  2.90347  2.73739  3.18146  2.89801  2.37887  2.77519  2.98518  4.58477  3.61503
          0.02417  4.13069  4.85303  0.61958  0.77255  0.48576  0.95510
    589   2.96135  4.95254  2.88704  2.80278  4.35937  3.37664  4.16338  4.13450  3.09395  3.75365  4.71344  0.77082  4.04460  3.44323  3.45176  3.02279  3.35577  3.72985  5.63558  4.29432    611 n - - -
          2.68618  4.42225  2.77519  2.73123  3.46354  2.40513  3.72494  3.29354  2.67741  2.69355  4.24690  2.90347  2.73739  3.18146  2.89801  2.37887  2.77519  2.98518  4.58477  3.61503
          0.02417  4.13069  4.85303  0.61958  0.77255  0.48576  0.95510
    590   2.60776  4.38362  3.39111  2.84275  3.46351  3.54550  3.79382  2.43847  2.77720  2.59984  3.49681  2.49442  2.96748  3.11074  3.13702  2.80016  2.84585  2.66757  3.03363  3.62269    612 i - - -
          2.68618  4.42225  2.77519  2.73123  3.46354  2.40513  3.72494  3.29354  2.67741  2.69355  4.24690  2.90347  2.73739  3.18146  2.89801  2.37887  2.77519  2.98518  4.58477  3.61503
          0.02417  4.13069  4.85303  0.61958  0.77255  0.48576  0.95510
    591   2.78071  4.94666  3.19376  2.59518  4.12178  3.55124  2.76380  3.63347  1.91935  3.18598  4.02002  3.07439  3.92668  2.79209  2.03640  2.80370  2.98904  3.31640  5.30464  2.73358    613 k - - -
          2.68618  4.42225  2.77519  2.73123  3.46354  2.40513  3.72494  3.29354  2.67741  2.69355  4.24690  2.90347  2.73739  3.18146  2.89801  2.37887  2.77519  2.98518  4.58477  3.61503
          0.18053  4.13069  1.90314  0.61958  0.77255  0.48576  0.95510
    592   2.48218  4.29766  3.38342  2.90872  3.64142  3.34451  3.89853  2.13288  2.86030  2.67966  3.60214  3.26787  2.70520  3.19606  3.20490  2.17151  2.79917  2.63228  5.08508  3.83500    614 i - - -
          2.68618  4.42225  2.77519  2.73123  3.46354  2.40513  3.72494  3.29354  2.67741  2.69355  4.24690  2.90347  2.73739  3.18146  2.89801  2.37887  2.77519  2.98518  4.58477  3.61503
          0.02820  3.97836  4.70070  0.61958  0.77255  0.64023  0.74902
    593   1.63743  4.23361  3.29661  2.94384  4.19210  3.00370  4.05511  3.58881  2.98815  3.27003  4.10075  3.20464  2.39681  3.29598  3.34469  1.87062  2.71249  3.10801  5.52644  4.28549    615 a - - -
          2.68618  4.42225  2.77519  2.73123  3.46354  2.40513  3.72494  3.29354  2.67741  2.69355  4.24690  2.90347  2.73739  3.18146  2.89801  2.37887  2.77519  2.98518  4.58477  3.61503
          0.02820  3.97836  4.70070  0.61958  0.77255  0.64023  0.74902
    594   2.67560  4.43016  3.41519  2.22569  3.50678  3.62530  3.88457  2.19118  2.81340  2.36090  2.64949  3.32131  4.00649  3.16367  3.17163  2.89021  2.91089  2.44232  5.03862  3.79781    616 i - - -
          2.68618  4.42225  2.77519  2.73123  3.46354  2.40513  3.72494  3.29354  2.67741  2.69355  4.24690  2.90347  2.73739  3.18146  2.89801  2.37887  2.77519  2.98518  4.58477  3.61503
          0.02820  3.97836  4.70070  0.61958  0.77255  0.64023  0.74902
    595   2.70107  4.81034  2.89784  2.08889  3.99199  3.43633  3.66665  3.38056  2.39853  2.24284  3.87093  2.98431  3.86617  2.32313  2.77780  2.74485  2.93338  3.10783  5.28718  3.97449    617 e - - -
          2.68618  4.42225  2.77519  2.73123  3.46354  2.40513  3.72494  3.29354  2.67741  2.69355  4.24690  2.90347  2.73739  3.18146  2.89801  2.37887  2.77519  2.98518  4.58477  3.61503
          0.02820  3.97836  4.70070  0.61958  0.77255  0.64023  0.74902
    596   2.26805  4.20288  3.37184  3.05676  4.16000  2.99931  4.12596  3.49806  3.06273  3.24481  4.10880  3.26791  3.71444  3.39413  3.37829  1.69244  1.57718  3.04267  5.52523  4.28871    618 t - - -
          2.68618  4.42225  2.77519  2.73123  3.46354  2.40513  3.72494  3.29354  2.67741  2.69355  4.24690  2.90347  2.73739  3.18146  2.89801  2.37887  2.77519  2.98518  4.58477  3.61503
          0.02820  3.97836  4.70070  0.61958  0.77255  0.64023  0.74902
    597   2.63495  4.48922  3.21991  2.80187  3.60559  3.44577  3.84089  2.96942  2.71648  2.64968  2.10257  2.24334  3.92731  3.12074  3.05468  2.79388  2.91837  2.75170  5.07500  3.76046    619 m - - -
          2.68618  4.42225  2.77519  2.73123  3.46354  2.40513  3.72494  3.29354  2.67741  2.69355  4.24690  2.90347  2.73739  3.18146  2.89801  2.37887  2.77519  2.98518  4.58477  3.61503
          0.02820  3.97836  4.70070  0.61958  0.77255  0.40003  1.10957
    598   2.75945  5.17556  2.58290  1.95855  4.47391  2.60307  2.53232  3.94838  2.49259  3.47136  4.26774  2.22265  3.84514  2.81756  2.97837  2.71726  3.00803  3.55602  5.63774  4.23210    620 e - - -
          2.68618  4.42225  2.77519  2.73123  3.46354  2.40513  3.72494  3.29354  2.67741  2.69355  4.24690  2.90347  2.73739  3.18146  2.89801  2.37887  2.77519  2.98518  4.58477  3.61503
          0.02417  4.13069  4.85303  0.61958  0.77255  0.48576  0.95510
    599   2.67020  4.65558  3.18040  2.66925  3.91912  2.55599  3.75247  2.39991  1.85444  2.93094  3.80848  3.13183  3.91491  2.95327  2.85107  2.77074  2.91855  2.95327  5.23860  3.96254    621 k - - -
          2.68618  4.42225  2.77519  2.73123  3.46354  2.40513  3.72494  3.29354  2.67741  2.69355  4.24690  2.90347  2.73739  3.18146  2.89801  2.37887  2.77519  2.98518  4.58477  3.61503
          0.02417  4.13069  4.85303  0.61958  0.77255  0.48576  0.95510
    600   3.01749  4.49758  4.47714  4.15578  3.75328  3.98466  4.91761  2.07501  4.02785  2.39991  3.68609  4.30226  4.53632  4.37246  4.21453  3.51049  3.37619  0.75154  5.57889  4.32349    622 v - - -
          2.68618  4.42225  2.77519  2.73123  3.46354  2.40513  3.72494  3.29354  2.67741  2.69355  4.24690  2.90347  2.73739  3.18146  2.89801  2.37887  2.77519  2.98518  4.58477  3.61503
          0.02417  4.13069  4.85303  0.61958  0.77255  0.48576  0.95510
    601   3.22851  5.18457  3.42048  3.00347  4.63086  3.68066  3.93085  4.07868  0.73178  3.59109  4.54614  3.41354  4.16893  3.11307  2.51750  3.25803  3.46617  3.77467  5.58458  4.43860    623 k - - -
          2.68618  4.42225  2.77519  2.73123  3.46354  2.40513  3.72494  3.29354  2.67741  2.69355  4.24690  2.90347  2.73739  3.18146  2.89801  2.37887  2.77519  2.98518  4.58477  3.61503
          0.02417  4.13069  4.85303  0.61958  0.77255  0.48576  0.95510
    602   2.74240  5.07907  2.95341  2.44119  4.40167  3.46599  2.64404  3.83999  1.86578  3.35032  4.14612  2.95808  2.88390  2.31198  2.61224  2.72549  2.96273  3.46860  5.49092  4.15703    624 k - - -
          2.68618  4.42225  2.77519  2.73123  3.46354  2.40513  3.72494  3.29354  2.67741  2.69355  4.24690  2.90347  2.73739  3.18146  2.89801  2.37887  2.77519  2.98518  4.58477  3.61503
          0.02417  4.13069  4.85303  0.61958  0.77255  0.48576  0.95510
    603   3.20087  5.34103  2.63010  0.70670  4.72372  3.45990  4.07988  4.23082  2.99528  3.80965  4.78092  3.11320  4.07936  3.29559  3.42489  3.16171  3.50987  3.89106  5.84596  4.57903    625 e - - -
          2.68618  4.42225  2.77519  2.73123  3.46354  2.40513  3.72494  3.29354  2.67741  2.69355  4.24690  2.90347  2.73739  3.18146  2.89801  2.37887  2.77519  2.98518  4.58477  3.61503
          0.02417  4.13069  4.85303  0.61958  0.77255  0.48576  0.95510
    604   2.43748  4.37332  3.38679  3.09141  4.25973  3.14586  4.19530  3.58212  3.10051  3.31026  4.21007  3.35101  1.38452  3.45520  3.41928  2.60403  1.95203  3.16030  5.61317  4.38175    626 p - - -
          2.68618  4.42225  2.77519  2.73123  3.46354  2.40513  3.72494  3.29354  2.67741  2.69355  4.24690  2.90347  2.73739  3.18146  2.89801  2.37887  2.77519  2.98518  4.58477  3.61503
          0.02417  4.13069  4.85303  0.61958  0.77255  0.48576  0.95510
    605   1.86268  4.50900  3.05643  2.73355  4.34120  3.15463  3.97402  3.77359  2.85646  3.40538  4.22097  2.12896  3.79469  3.16931  3.27000  1.68132  2.85191  3.30416  5.62412  4.32705    627 s - - -
          2.68618  4.42225  2.77519  2.73123  3.46354  2.40513  3.72494  3.29354  2.67741  2.69355  4.24690  2.90347  2.73739  3.18146  2.89801  2.37887  2.77519  2.98518  4.58477  3.61503
          0.02417  4.13069  4.85303  0.61958  0.77255  0.48576  0.95510
    606   2.68504  4.88597  2.84457  2.45961  4.16732  3.38546  2.54449  3.66617  2.48910  3.25050  4.07695  2.04112  3.86037  2.87738  2.91147  2.70911  2.28019  3.31568  5.42222  4.05987    628 n - - -
          2.68618  4.42225  2.77519  2.73123  3.46354  2.40513  3.72494  3.29354  2.67741  2.69355  4.24690  2.90347  2.73739  3.18146  2.89801  2.37887  2.77519  2.98518  4.58477  3.61503
          0.02417  4.13069  4.85303  0.61958  0.77255  0.48576  0.95510
    607   2.16131  5.09505  2.18437  2.30705  4.38833  3.36871  2.79962  3.85543  2.44686  3.38711  4.17435  2.85646  3.82272  2.33625  2.93530  2.66785  2.93960  3.46807  5.56118  4.16489    629 a - - -
          2.68618  4.42225  2.77519  2.73123  3.46354  2.40513  3.72494  3.29354  2.67741  2.69355  4.24690  2.90347  2.73739  3.18146  2.89801  2.37887  2.77519  2.98518  4.58477  3.61503
          0.02417  4.13069  4.85303  0.61958  0.77255  0.48576  0.95510
    608   2.60292  4.37875  3.39874  2.86513  3.54640  3.53451  3.83947  2.29113  2.80881  2.22798  3.51356  2.64366  3.94701  3.14130  3.16876  2.23598  2.85217  2.60978  4.98964  3.73474    630 l - - -
          2.68618  4.42225  2.77519  2.73123  3.46354  2.40513  3.72494  3.29354  2.67741  2.69355  4.24690  2.90347  2.73739  3.18146  2.89801  2.37887  2.77519  2.98518  4.58477  3.61503
          0.02417  4.13069  4.85303  0.61958  0.77255  0.48576  0.95510
    609   3.33186  4.65709  4.93985  4.36900  2.12548  4.55027  4.73294  2.31654  4.23324  1.00890  2.20310  4.57303  4.73108  4.28285  4.31132  3.88768  3.54570  2.48201  4.99492  3.81808    631 l - - -
          2.68618  4.42225  2.77519  2.73123  3.46354  2.40513  3.72494  3.29354  2.67741  2.69355  4.24690  2.90347  2.73739  3.18146  2.89801  2.37887  2.77519  2.98518  4.58477  3.61503
          0.02417  4.13069  4.85303  0.61958  0.77255  0.48576  0.95510
    610   2.55444  4.67090  2.93676  2.58374  4.27788  3.25670  3.84295  3.69994  2.67603  3.31864  4.14111  1.95449  2.44775  3.01851  3.10337  2.62701  2.16324  3.29373  5.54097  4.21963    632 n - - -
          2.68618  4.42225  2.77519  2.73123  3.46354  2.40513  3.72494  3.29354  2.67741  2.69355  4.24690  2.90347  2.73739  3.18146  2.89801  2.37887  2.77519  2.98518  4.58477  3.61503
          0.02417  4.13069  4.85303  0.61958  0.77255  0.48576  0.95510
    611   2.09707  4.28904  3.76019  3.26408  3.67502  3.49835  4.16114  2.08514  3.18928  2.59547  3.59855  3.54952  4.03136  3.50341  3.49647  2.85181  1.72617  2.33699  5.20472  3.98447    633 t - - -
          2.68618  4.42225  2.77519  2.73123  3.46354  2.40513  3.72494  3.29354  2.67741  2.69355  4.24690  2.90347  2.73739  3.18146  2.89801  2.37887  2.77519  2.98518  4.58477  3.61503
          0.19494  4.13069  1.82606  0.61958  0.77255  0.48576  0.95510
    612   2.66190  2.63225  4.10665  3.53917  2.94627  3.72711  3.96501  2.46710  3.36631  1.81512  3.17743  3.72042  4.10935  3.61215  3.54022  3.03863  2.90704  2.31801  2.90178  3.19983    634 l - - -
          2.68618  4.42225  2.77519  2.73123  3.46354  2.40513  3.72494  3.29354  2.67741  2.69355  4.24690  2.90347  2.73739  3.18146  2.89801  2.37887  2.77519  2.98518  4.58477  3.61503
          0.02860  3.96434  4.68669  0.61958  0.77255  0.39417  1.12160
    613   2.77792  5.18754  1.80410  2.27919  4.45583  3.34294  2.54541  3.97721  2.56758  3.50462  4.30979  2.83714  2.52862  2.85554  3.07525  2.73381  3.03671  3.58261  5.65352  4.22790    635 d - - -
          2.68618  4.42225  2.77519  2.73123  3.46354  2.40513  3.72494  3.29354  2.67741  2.69355  4.24690  2.90347  2.73739  3.18146  2.89801  2.37887  2.77519  2.98518  4.58477  3.61503
          0.02417  4.13069  4.85303  0.61958  0.77255  0.48576  0.95510
    614   2.71638  5.03063  2.12987  2.34309  4.30122  3.36262  2.27907  3.78640  2.52775  3.35074  4.16330  2.88477  3.84500  2.84672  3.00914  2.70407  2.25788  3.41967  5.53072  4.13840    636 d - - -
          2.68618  4.42225  2.77519  2.73123  3.46354  2.40513  3.72494  3.29354  2.67741  2.69355  4.24690  2.90347  2.73739  3.18146  2.89801  2.37887  2.77519  2.98518  4.58477  3.61503
          0.02417  4.13069  4.85303  0.61958  0.77255  0.48576  0.95510
    615   1.71965  4.32856  3.35590  2.97315  4.33540  2.10377  4.10554  3.76710  3.02846  3.41096  4.21811  3.25111  2.48784  3.32527  3.40996  1.94493  2.77543  3.24932  5.64287  4.39355    637 a - - -
          2.68618  4.42225  2.77519  2.73123  3.46354  2.40513  3.72494  3.29354  2.67741  2.69355  4.24690  2.90347  2.73739  3.18146  2.89801  2.37887  2.77519  2.98518  4.58477  3.61503
          0.02417  4.13069  4.85303  0.61958  0.77255  0.48576  0.95510
    616   2.80905  5.12478  2.75153  2.40558  4.30273  3.43277  2.08897  3.88399  2.37828  3.40562  4.22793  2.24511  3.89566  2.29628  2.77074  2.78451  3.04595  3.52103  5.49201  4.10062    638 h - - -
          2.68618  4.42225  2.77519  2.73123  3.46354  2.40513  3.72494  3.29354  2.67741  2.69355  4.24690  2.90347  2.73739  3.18146  2.89801  2.37887  2.77519  2.98518  4.58477  3.61503
          0.02417  4.13069  4.85303  0.61958  0.77255  0.48576  0.95510
    617   2.84347  5.30555  2.50959  1.80916  4.61936  3.36314  3.70640  4.09829  2.49210  3.59361  4.39841  2.16277  3.87444  1.91839  2.95416  2.77947  3.09305  3.69337  5.73665  4.32382    639 e - - -
          2.68618  4.42225  2.77519  2.73123  3.46354  2.40513  3.72494  3.29354  2.67741  2.69355  4.24690  2.90347  2.73739  3.18146  2.89801  2.37887  2.77519  2.98518  4.58477  3.61503
          0.02417  4.13069  4.85303  0.61958  0.77255  0.48576  0.95510
    618   2.38524  4.36366  3.29255  3.02439  4.37821  3.07862  4.18547  3.84386  3.11208  3.50178  4.33803  3.28955  2.40334  3.43062  3.45638  1.12208  2.84834  3.31794  5.69531  4.43827    640 s - - -
          2.68624  4.42231  2.77525  2.73129  3.46359  2.40518  3.72500  3.29360  2.67746  2.69332  4.24695  2.90317  2.73745  3.18152  2.89806  2.37892  2.77525  2.98486  4.58483  3.61509
          0.33965  2.06410  1.82606  0.91205  0.51366  0.48576  0.95510
    619   2.76425  4.83267  1.72962  2.47701  3.89759  3.39161  3.80437  3.23127  2.72716  2.07931  3.93161  2.99680  3.90532  3.02130  3.17851  2.81633  3.03788  3.00316  5.33134  3.95227    644 d - - -
          2.68618  4.42225  2.77519  2.73123  3.46354  2.40513  3.72494  3.29354  2.67741  2.69355  4.24690  2.90347  2.73739  3.18146  2.89801  2.37887  2.77519  2.98518  4.58477  3.61503
          0.02860  3.96434  4.68669  0.61958  0.77255  0.39417  1.12160
    620   2.77582  5.01996  2.90435  2.48305  4.32352  2.43327  2.23754  3.78986  1.89956  3.33112  4.15377  2.99043  3.89867  2.82828  2.68540  2.77694  3.01319  3.43699  5.47516  4.14448    645 k - - -
          2.68618  4.42225  2.77519  2.73123  3.46354  2.40513  3.72494  3.29354  2.67741  2.69355  4.24690  2.90347  2.73739  3.18146  2.89801  2.37887  2.77519  2.98518  4.58477  3.61503
          0.02417  4.13069  4.85303  0.61958  0.77255  0.48576  0.95510
    621   2.79082  4.94349  3.05170  2.63719  4.44753  3.43904  3.75673  3.86595  1.32061  3.41574  4.25909  3.09489  3.93565  2.91117  2.60302  2.10109  3.06664  3.49171  5.54537  4.26408    646 k - - -
          2.68618  4.42225  2.77519  2.73123  3.46354  2.40513  3.72494  3.29354  2.67741  2.69355  4.24690  2.90347  2.73739  3.18146  2.89801  2.37887  2.77519  2.98518  4.58477  3.61503
          0.02417  4.13069  4.85303  0.61958  0.77255  0.48576  0.95510
    622   2.46226  4.38185  3.45363  3.28980  4.34605  3.10807  4.38809  3.90794  3.38154  3.61074  4.51994  3.46652  3.86987  3.71151  3.65360  0.75904  2.96321  3.38491  5.69897  4.43341    647 s - - -
          2.68618  4.42225  2.77519  2.73123  3.46354  2.40513  3.72494  3.29354  2.67741  2.69355  4.24690  2.90347  2.73739  3.18146  2.89801  2.37887  2.77519  2.98518  4.58477  3.61503
          0.02417  4.13069  4.85303  0.61958  0.77255  0.48576  0.95510
    623   3.18941  4.48118  4.96652  4.48086  3.63878  4.57401  5.18399  1.04087  4.36879  2.11357  3.43224  4.68287  4.87395  4.62532  4.55294  3.97556  3.45671  1.32713  5.64556  4.44426    648 i - - -
          2.68618  4.42225  2.77519  2.73123  3.46354  2.40513  3.72494  3.29354  2.67741  2.69355  4.24690  2.90347  2.73739  3.18146  2.89801  2.37887  2.77519  2.98518  4.58477  3.61503
          0.02417  4.13069  4.85303  0.61958  0.77255  0.48576  0.95510
    624   3.80115  5.07700  4.50921  4.28471  2.98001  4.03948  4.25634  3.84486  4.00638  3.19156  4.46518  4.38403  4.58016  4.38024  4.08648  4.00213  4.11640  3.74195  0.49395  2.96989    649 W - - -
          2.68618  4.42225  2.77519  2.73123  3.46354  2.40513  3.72494  3.29354  2.67741  2.69355  4.24690  2.90347  2.73739  3.18146  2.89801  2.37887  2.77519  2.98518  4.58477  3.61503
          0.02417  4.13069  4.85303  0.61958  0.77255  0.48576  0.95510
    625   2.79731  4.90232  3.16556  2.69363  4.36987  3.48139  3.75736  3.69502  1.34694  3.30439  4.17228  3.13960  3.95473  2.91480  2.57113  2.84433  2.17665  3.36190  5.49365  4.23474    650 k - - -
          2.68618  4.42225  2.77519  2.73123  3.46354  2.40513  3.72494  3.29354  2.67741  2.69355  4.24690  2.90347  2.73739  3.18146  2.89801  2.37887  2.77519  2.98518  4.58477  3.61503
          0.02417  4.13069  4.85303  0.61958  0.77255  0.48576  0.95510
    626   2.85030  5.24094  2.79646  1.94882  4.59833  3.46235  3.65479  4.03361  1.81624  3.50701  4.31137  2.93786  3.90595  1.92940  2.60810  2.80537  3.07175  3.64642  5.61855  4.28155    651 k - - -
          2.68618  4.42225  2.77519  2.73123  3.46354  2.40513  3.72494  3.29354  2.67741  2.69355  4.24690  2.90347  2.73739  3.18146  2.89801  2.37887  2.77519  2.98518  4.58477  3.61503
          0.02417  4.13069  4.85303  0.61958  0.77255  0.48576  0.95510
    627   3.38237  4.73360  4.86072  4.30995  3.09534  4.57861  4.86510  2.27205  4.11487  0.96158  1.79060  4.58202  4.77238  4.27066  4.24214  3.93938  3.60661  2.42522  5.18561  4.10213    652 l - - -
          2.68618  4.42225  2.77519  2.73123  3.46354  2.40513  3.72494  3.29354  2.67741  2.69355  4.24690  2.90347  2.73739  3.18146  2.89801  2.37887  2.77519  2.98518  4.58477  3.61503
          0.02417  4.13069  4.85303  0.61958  0.77255  0.48576  0.95510
    628   3.45791  4.84805  4.60337  4.25211  3.25486  4.30718  4.82773  2.48048  4.01763  0.61181  3.21077  4.50272  4.70301  4.32317  4.14825  3.92025  3.74308  2.58342  5.21961  3.99998    653 L - - -
          2.68618  4.42225  2.77519  2.73123  3.46354  2.40513  3.72494  3.29354  2.67741  2.69355  4.24690  2.90347  2.73739  3.18146  2.89801  2.37887  2.77519  2.98518  4.58477  3.61503
          0.02417  4.13069  4.85303  0.61958  0.77255  0.48576  0.95510
    629   2.95501  5.27381  2.80853  1.88631  4.65175  3.49699  3.70582  4.06244  1.32192  3.54811  4.38684  2.99397  3.96497  2.84351  2.56697  2.91185  3.17736  3.69712  5.64740  4.34476    654 k - - -
          2.68618  4.42225  2.77519  2.73123  3.46354  2.40513  3.72494  3.29354  2.67741  2.69355  4.24690  2.90347  2.73739  3.18146  2.89801  2.37887  2.77519  2.98518  4.58477  3.61503
          0.02417  4.13069  4.85303  0.61958  0.77255  0.48576  0.95510
    630   3.04250  5.64824  1.46618  1.29801  4.93352  3.28688  3.84503  4.46591  2.88040  3.95305  4.80972  2.74564  3.91777  3.01227  3.49101  2.91440  3.33390  4.02779  6.09743  4.57803    655 e - - -
          2.68618  4.42225  2.77519  2.73123  3.46354  2.40513  3.72494  3.29354  2.67741  2.69355  4.24690  2.90347  2.73739  3.18146  2.89801  2.37887  2.77519  2.98518  4.58477  3.61503
          0.02417  4.13069  4.85303  0.61958  0.77255  0.48576  0.95510
    631   3.22851  5.18457  3.42048  3.00347  4.63086  3.68066  3.93085  4.07868  0.73178  3.59109  4.54614  3.41354  4.16893  3.11307  2.51750  3.25803  3.46617  3.77467  5.58458  4.43860    656 k - - -
          2.68618  4.42225  2.77519  2.73123  3.46354  2.40513  3.72494  3.29354  2.67741  2.69355  4.24690  2.90347  2.73739  3.18146  2.89801  2.37887  2.77519  2.98518  4.58477  3.61503
          0.02417  4.13069  4.85303  0.61958  0.77255  0.48576  0.95510
    632   2.60603  4.73654  2.95241  2.54446  4.12173  3.33595  2.57993  3.61739  2.56838  3.21782  4.04549  3.02399  2.54548  2.94044  2.98835  1.88080  2.90253  3.25276  5.40413  4.05875    657 s - - -
          2.68618  4.42225  2.77519  2.73123  3.46354  2.40513  3.72494  3.29354  2.67741  2.69355  4.24690  2.90347  2.73739  3.18146  2.89801  2.37887  2.77519  2.98518  4.58477  3.61503
          0.02417  4.13069  4.85303  0.61958  0.77255  0.48576  0.95510
    633   3.80115  5.07700  4.50921  4.28471  2.98001  4.03948  4.25634  3.84486  4.00638  3.19156  4.46518  4.38403  4.58016  4.38024  4.08648  4.00213  4.11640  3.74195  0.49395  2.96989    658 W - - -
          2.68618  4.42225  2.77519  2.73123  3.46354  2.40513  3.72494  3.29354  2.67741  2.69355  4.24690  2.90347  2.73739  3.18146  2.89801  2.37887  2.77519  2.98518  4.58477  3.61503
          0.02417  4.13069  4.85303  0.61958  0.77255  0.48576  0.95510
    634   3.22851  5.18457  3.42048  3.00347  4.63086  3.68066  3.93085  4.07868  0.73178  3.59109  4.54614  3.41354  4.16893  3.11307  2.51750  3.25803  3.46617  3.77467  5.58458  4.43860    659 k - - -
          2.68618  4.42225  2.77519  2.73123  3.46354  2.40513  3.72494  3.29354  2.67741  2.69355  4.24690  2.90347  2.73739  3.18146  2.89801  2.37887  2.77519  2.98518  4.58477  3.61503
          0.02417  4.13069  4.85303  0.61958  0.77255  0.48576  0.95510
    635   3.05203  5.26652  3.42600  2.75512  4.72783  3.69445  3.63356  4.07863  1.43168  3.49451  4.33596  3.18567  4.05026  2.08895  1.71462  3.02739  3.21690  3.73517  5.53006  4.33791    660 k - - -
          2.68618  4.42225  2.77519  2.73123  3.46354  2.40513  3.72494  3.29354  2.67741  2.69355  4.24690  2.90347  2.73739  3.18146  2.89801  2.37887  2.77519  2.98518  4.58477  3.61503
          0.02417  4.13069  4.85303  0.61958  0.77255  0.48576  0.95510
    636   2.81543  5.27424  2.02495  1.57154  4.59029  3.32422  3.72948  4.05525  2.61505  3.58663  4.39363  2.80537  3.85675  2.87214  3.14537  2.75489  2.23100  3.65183  5.76381  4.32717    661 e - - -
          2.68618  4.42225  2.77519  2.73123  3.46354  2.40513  3.72494  3.29354  2.67741  2.69355  4.24690  2.90347  2.73739  3.18146  2.89801  2.37887  2.77519  2.98518  4.58477  3.61503
          0.02417  4.13069  4.85303  0.61958  0.77255  0.48576  0.95510
    637   2.65991  4.52280  3.28059  2.78573  3.53435  3.51656  2.59483  3.09694  2.67725  1.97524  3.66598  3.21673  3.94573  3.07259  3.02928  2.22355  2.91232  2.85030  4.97444  3.62214    662 l - - -
          2.68618  4.42225  2.77519  2.73123  3.46354  2.40513  3.72494  3.29354  2.67741  2.69355  4.24690  2.90347  2.73739  3.18146  2.89801  2.37887  2.77519  2.98518  4.58477  3.61503
          0.02417  4.13069  4.85303  0.61958  0.77255  0.48576  0.95510
    638   2.63306  4.46988  3.33058  2.77665  2.80059  3.54878  3.77560  2.96223  2.21698  2.25971  3.54599  3.21881  2.75280  3.04979  3.05571  2.79570  2.86667  2.73580  4.99102  3.70729    663 k - - -
          2.68618  4.42225  2.77519  2.73123  3.46354  2.40513  3.72494  3.29354  2.67741  2.69355  4.24690  2.90347  2.73739  3.18146  2.89801  2.37887  2.77519  2.98518  4.58477  3.61503
          0.02417  4.13069  4.85303  0.61958  0.77255  0.48576  0.95510
    639   2.37233  4.35338  3.34384  2.94750  4.22745  3.12112  4.06159  3.62901  2.96504  3.29709  4.12605  3.24818  2.35604  3.28803  3.33621  1.84237  1.74506  3.17258  5.55297  4.30068    664 t - - -
          2.68618  4.42225  2.77519  2.73123  3.46354  2.40513  3.72494  3.29354  2.67741  2.69355  4.24690  2.90347  2.73739  3.18146  2.89801  2.37887  2.77519  2.98518  4.58477  3.61503
          0.32424  4.13069  1.34380  0.61958  0.77255  0.48576  0.95510
    640   2.46043  4.24393  3.49292  3.09434  3.65372  3.28167  4.06117  2.65139  3.02353  2.56711  3.62344  3.37978  2.44886  3.37876  3.32553  2.69237  2.83129  1.72077  5.18594  3.93507    665 v - - -
          2.68618  4.42225  2.77519  2.73123  3.46354  2.40513  3.72494  3.29354  2.67741  2.69355  4.24690  2.90347  2.73739  3.18146  2.89801  2.37887  2.77519  2.98518  4.58477  3.61503
          0.03249  3.83893  4.56128  0.61958  0.77255  0.35123  1.21681
    641   2.73884  5.03877  2.70548  2.38700  4.40552  3.36584  3.71540  3.87192  2.47714  3.41564  4.22902  2.18702  2.24995  2.20094  2.90913  2.72918  3.00379  3.48869  5.58393  4.21508    666 n - - -
          2.68618  4.42225  2.77519  2.73123  3.46354  2.40513  3.72494  3.29354  2.67741  2.69355  4.24690  2.90347  2.73739  3.18146  2.89801  2.37887  2.77519  2.98518  4.58477  3.61503
          0.02417  4.13069  4.85303  0.61958  0.77255  0.48576  0.95510
    642   2.77540  4.40377  3.80576  3.25846  3.33313  3.77309  4.09364  2.57611  3.13894  1.72769  2.34849  3.61473  2.32099  3.45681  3.43082  3.06600  3.02343  2.48879  4.98857  3.78319    667 l - - -
          2.68618  4.42225  2.77519  2.73123  3.46354  2.40513  3.72494  3.29354  2.67741  2.69355  4.24690  2.90347  2.73739  3.18146  2.89801  2.37887  2.77519  2.98518  4.58477  3.61503
          0.02417  4.13069  4.85303  0.61958  0.77255  0.48576  0.95510
    643   2.63032  4.78794  2.95994  2.52711  4.20839  3.36327  3.73870  3.62098  2.49188  3.21677  4.04739  3.01446  2.57448  2.00393  2.89830  2.67762  2.25397  3.26480  5.44611  4.12582    668 q - - -
          2.68618  4.42225  2.77519  2.73123  3.46354  2.40513  3.72494  3.29354  2.67741  2.69355  4.24690  2.90347  2.73739  3.18146  2.89801  2.37887  2.77519  2.98518  4.58477  3.61503
          0.02417  4.13069  4.85303  0.61958  0.77255  0.48576  0.95510
    644   2.62099  4.64123  3.00558  2.62602  3.96667  2.41853  3.81475  3.38773  2.67091  2.24110  3.92342  2.02852  3.87793  3.02831  3.07436  2.71461  2.91725  3.07601  5.31360  3.99507    669 n - - -
          2.68618  4.42225  2.77519  2.73123  3.46354  2.40513  3.72494  3.29354  2.67741  2.69355  4.24690  2.90347  2.73739  3.18146  2.89801  2.37887  2.77519  2.98518  4.58477  3.61503
          0.02417  4.13069  4.85303  0.61958  0.77255  0.48576  0.95510
    645   2.82796  5.08679  3.04984  2.54070  4.35286  3.52131  2.50519  3.85385  2.18746  3.35945  4.18118  2.30872  3.92868  2.78476  1.81853  2.81964  3.04301  3.50144  5.44749  4.12636    670 r - - -
          2.68618  4.42225  2.77519  2.73123  3.46354  2.40513  3.72494  3.29354  2.67741  2.69355  4.24690  2.90347  2.73739  3.18146  2.89801  2.37887  2.77519  2.98518  4.58477  3.61503
          0.02417  4.13069  4.85303  0.61958  0.77255  0.48576  0.95510
    646   2.71732  4.85780  3.00883  2.61681  4.38158  3.38304  3.78131  3.80852  1.67333  3.38158  4.21959  3.07675  3.90168  2.94277  2.73574  1.64913  3.01371  3.42600  5.53820  4.24096    671 s - - -
          2.68618  4.42225  2.77519  2.73123  3.46354  2.40513  3.72494  3.29354  2.67741  2.69355  4.24690  2.90347  2.73739  3.18146  2.89801  2.37887  2.77519  2.98518  4.58477  3.61503
          0.02417  4.13069  4.85303  0.61958  0.77255  0.48576  0.95510
    647   3.32065  5.12601  3.83990  3.30643  4.54748  3.74858  4.04528  4.11409  2.38695  3.58319  4.58329  3.64283  4.24465  3.25862  0.64687  3.39655  3.57284  3.82847  5.52921  4.42610    672 R - - -
          2.68618  4.42225  2.77519  2.73123  3.46354  2.40513  3.72494  3.29354  2.67741  2.69355  4.24690  2.90347  2.73739  3.18146  2.89801  2.37887  2.77519  2.98518  4.58477  3.61503
          0.02417  4.13069  4.85303  0.61958  0.77255  0.48576  0.95510
    648   2.91639  5.28616  2.57484  1.80995  4.59217  3.40582  3.74486  4.06232  2.46415  3.56679  4.41302  2.90088  3.92563  1.51923  2.86262  2.86293  3.16593  3.68990  5.70868  4.33468    673 q - - -
          2.68618  4.42225  2.77519  2.73123  3.46354  2.40513  3.72494  3.29354  2.67741  2.69355  4.24690  2.90347  2.73739  3.18146  2.89801  2.37887  2.77519  2.98518  4.58477  3.61503
          0.02417  4.13069  4.85303  0.61958  0.77255  0.48576  0.95510
    649   3.23749  4.59498  4.68746  4.31942  3.56167  4.33412  5.00698  0.80512  4.15281  2.10305  3.46529  4.52988  4.74769  4.47937  4.32102  3.86138  3.53496  1.88862  5.50046  4.25608    674 i - - -
          2.68618  4.42225  2.77519  2.73123  3.46354  2.40513  3.72494  3.29354  2.67741  2.69355  4.24690  2.90347  2.73739  3.18146  2.89801  2.37887  2.77519  2.98518  4.58477  3.61503
          0.02417  4.13069  4.85303  0.61958  0.77255  0.48576  0.95510
    650   3.28947  5.43284  0.60829  2.53504  4.84980  3.42666  4.18813  4.50158  3.32554  4.06644  5.05788  3.10158  4.09821  3.43300  3.87112  3.22782  3.63612  4.11559  5.96556  4.68989    675 D - - -
          2.68618  4.42225  2.77519  2.73123  3.46354  2.40513  3.72494  3.29354  2.67741  2.69355  4.24690  2.90347  2.73739  3.18146  2.89801  2.37887  2.77519  2.98518  4.58477  3.61503
          0.02417  4.13069  4.85303  0.61958  0.77255  0.48576  0.95510
    651   3.45791  4.84805  4.60337  4.25211  3.25486  4.30718  4.82773  2.48048  4.01763  0.61181  3.21077  4.50272  4.70301  4.32317  4.14825  3.92025  3.74308  2.58342  5.21961  3.99998    676 L - - -
          2.68618  4.42225  2.77519  2.73123  3.46354  2.40513  3.72494  3.29354  2.67741  2.69355  4.24690  2.90347  2.73739  3.18146  2.89801  2.37887  2.77519  2.98518  4.58477  3.61503
          0.02417  4.13069  4.85303  0.61958  0.77255  0.48576  0.95510
    652   1.07088  4.20741  3.59457  3.32267  4.36443  3.00309  4.35694  3.71912  3.36410  3.46797  4.31379  3.42288  3.76714  3.64879  3.65143  1.74233  2.77881  3.18758  5.73083  4.52434    677 a - - -
          2.68618  4.42225  2.77519  2.73123  3.46354  2.40513  3.72494  3.29354  2.67741  2.69355  4.24690  2.90347  2.73739  3.18146  2.89801  2.37887  2.77519  2.98518  4.58477  3.61503
          0.02417  4.13069  4.85303  0.61958  0.77255  0.48576  0.95510
    653   2.66277  4.70021  3.05759  2.68834  4.14542  3.36638  3.85166  3.52043  2.58495  3.15798  4.05432  3.13078  3.90404  2.15966  2.93120  2.75029  1.55052  3.19536  5.43964  4.14547    678 t - - -
          2.68618  4.42225  2.77519  2.73123  3.46354  2.40513  3.72494  3.29354  2.67741  2.69355  4.24690  2.90347  2.73739  3.18146  2.89801  2.37887  2.77519  2.98518  4.58477  3.61503
          0.02417  4.13069  4.85303  0.61958  0.77255  0.48576  0.95510
    654   3.60657  4.93469  4.59469  4.36513  0.66795  4.22112  4.01951  3.10670  4.26774  2.42009  3.80264  4.32046  4.67907  4.36590  4.32317  3.85820  3.91045  3.11524  4.20489  2.54484    679 F - - -
          2.68618  4.42225  2.77519  2.73123  3.46354  2.40513  3.72494  3.29354  2.67741  2.69355  4.24690  2.90347  2.73739  3.18146  2.89801  2.37887  2.77519  2.98518  4.58477  3.61503
          0.02417  4.13069  4.85303  0.61958  0.77255  0.48576  0.95510
    655   2.61340  4.63394  2.27876  2.61242  3.98660  3.39871  3.82094  3.15769  2.69923  2.98392  3.87161  3.09009  3.88510  3.01838  3.13769  2.71370  2.01514  2.24496  5.34895  4.04219    680 t - - -
          2.68618  4.42225  2.77519  2.73123  3.46354  2.40513  3.72494  3.29354  2.67741  2.69355  4.24690  2.90347  2.73739  3.18146  2.89801  2.37887  2.77519  2.98518  4.58477  3.61503
          0.02417  4.13069  4.85303  0.61958  0.77255  0.48576  0.95510
    656   2.85656  4.75676  3.42172  2.87144  3.94215  3.65806  3.83144  2.20381  1.43799  2.82779  3.83317  3.30043  4.06197  3.03255  2.68103  2.98153  3.08607  2.82340  5.29362  4.03775    681 k - - -
          2.68618  4.42225  2.77519  2.73123  3.46354  2.40513  3.72494  3.29354  2.67741  2.69355  4.24690  2.90347  2.73739  3.18146  2.89801  2.37887  2.77519  2.98518  4.58477  3.61503
          0.02417  4.13069  4.85303  0.61958  0.77255  0.48576  0.95510
    657   2.98572  5.21136  3.06280  2.62157  4.58588  3.57707  3.68930  4.00283  1.67423  3.47172  4.32848  3.09544  4.00673  1.51120  2.39082  2.96477  3.19172  3.66078  5.55648  4.29829    682 q - - -
          2.68618  4.42225  2.77519  2.73123  3.46354  2.40513  3.72494  3.29354  2.67741  2.69355  4.24690  2.90347  2.73739  3.18146  2.89801  2.37887  2.77519  2.98518  4.58477  3.61503
          0.02417  4.13069  4.85303  0.61958  0.77255  0.48576  0.95510
    658   1.72534  4.31568  3.34796  3.03290  4.37074  1.73988  4.17540  3.78759  3.12227  3.45299  4.27202  3.28520  2.19366  3.41314  3.48261  2.49526  2.79846  3.26224  5.68745  4.45166    683 a - - -
          2.68618  4.42225  2.77519  2.73123  3.46354  2.40513  3.72494  3.29354  2.67741  2.69355  4.24690  2.90347  2.73739  3.18146  2.89801  2.37887  2.77519  2.98518  4.58477  3.61503
          0.02417  4.13069  4.85303  0.61958  0.77255  0.48576  0.95510
    659   2.64693  4.72542  3.03946  2.53698  3.78535  3.46336  2.85895  3.35377  2.51490  2.97837  3.82590  2.42015  3.87170  2.88160  2.93984  2.71017  2.30061  3.06002  5.14245  2.89419    684 t - - -
          2.68618  4.42225  2.77519  2.73123  3.46354  2.40513  3.72494  3.29354  2.67741  2.69355  4.24690  2.90347  2.73739  3.18146  2.89801  2.37887  2.77519  2.98518  4.58477  3.61503
          0.02417  4.13069  4.85303  0.61958  0.77255  0.48576  0.95510
    660   1.66956  4.23616  3.56528  3.18316  4.26893  3.04671  4.21971  3.63201  3.18427  3.34790  4.17987  3.36177  3.76517  3.48122  3.51475  1.55361  1.93817  3.14047  5.62054  4.40463    685 s - - -
          2.68618  4.42225  2.77519  2.73123  3.46354  2.40513  3.72494  3.29354  2.67741  2.69355  4.24690  2.90347  2.73739  3.18146  2.89801  2.37887  2.77519  2.98518  4.58477  3.61503
          0.02417  4.13069  4.85303  0.61958  0.77255  0.48576  0.95510
    661   2.42641  4.35781  3.41107  3.08125  4.20650  3.15280  4.16655  3.52493  3.07706  3.25680  4.14823  3.34436  2.26467  3.42603  3.40243  2.59503  1.28720  3.11530  5.56619  4.33423    686 t - - -
          2.68618  4.42225  2.77519  2.73123  3.46354  2.40513  3.72494  3.29354  2.67741  2.69355  4.24690  2.90347  2.73739  3.18146  2.89801  2.37887  2.77519  2.98518  4.58477  3.61503
          0.18053  4.13069  1.90314  0.61958  0.77255  0.48576  0.95510
    662   3.27658  4.63476  4.64398  4.15104  1.87397  4.37237  4.32319  2.34141  4.00680  1.09897  2.99374  4.31627  4.62624  4.12598  4.13137  3.73631  3.50793  2.44347  4.58944  3.12563    687 l - - -
          2.68622  4.42229  2.77523  2.73127  3.46358  2.40474  3.72498  3.29358  2.67744  2.69359  4.24693  2.90350  2.73743  3.18150  2.89804  2.37890  2.77523  2.98522  4.58481  3.61507
          0.33834  1.28028  4.70070  0.22027  1.62103  0.40003  1.10957
    663   2.56607  4.66401  2.83638  2.62721  4.40864  3.18492  3.96633  3.93242  2.85121  3.54117  4.37205  1.71849  3.83522  3.16653  3.26681  1.55912  2.96110  3.45545  5.68702  4.33598    689 s - - -
          2.68618  4.42225  2.77519  2.73123  3.46354  2.40513  3.72494  3.29354  2.67741  2.69355  4.24690  2.90347  2.73739  3.18146  2.89801  2.37887  2.77519  2.98518  4.58477  3.61503
          0.02417  4.13069  4.85303  0.61958  0.77255  0.48576  0.95510
    664   2.87346  4.35581  4.20616  3.65819  3.39308  3.99480  4.38426  1.76402  3.53506  1.68504  3.28074  3.94346  4.35875  3.81511  3.77612  3.31152  2.01697  2.04300  5.11799  3.92837    690 l - - -
          2.68618  4.42225  2.77519  2.73123  3.46354  2.40513  3.72494  3.29354  2.67741  2.69355  4.24690  2.90347  2.73739  3.18146  2.89801  2.37887  2.77519  2.98518  4.58477  3.61503
          0.02417  4.13069  4.85303  0.61958  0.77255  0.48576  0.95510
    665   2.43748  4.37332  3.38679  3.09141  4.25973  3.14586  4.19530  3.58212  3.10051  3.31026  4.21007  3.35101  1.38452  3.45520  3.41928  2.60403  1.95203  3.16030  5.61317  4.38175    691 p - - -
          2.68618  4.42225  2.77519  2.73123  3.46354  2.40513  3.72494  3.29354  2.67741  2.69355  4.24690  2.90347  2.73739  3.18146  2.89801  2.37887  2.77519  2.98518  4.58477  3.61503
          0.02417  4.13069  4.85303  0.61958  0.77255  0.48576  0.95510
    666   2.46226  4.38185  3.45363  3.28980  4.34605  3.10807  4.38809  3.90794  3.38154  3.61074  4.51994  3.46652  3.86987  3.71151  3.65360  0.75904  2.96321  3.38491  5.69897  4.43341    692 s - - -
          2.68618  4.42225  2.77519  2.73123  3.46354  2.40513  3.72494  3.29354  2.67741  2.69355  4.24690  2.90347  2.73739  3.18146  2.89801  2.37887  2.77519  2.98518  4.58477  3.61503
          0.02417  4.13069  4.85303  0.61958  0.77255  0.48576  0.95510
    667   2.83777  4.51058  3.77570  3.35003  3.46241  3.69577  4.21622  2.72690  3.21208  1.20948  3.44703  3.67503  2.34965  3.58266  3.47972  3.10145  3.14184  2.63768  5.12666  3.88235    693 l - - -
          2.68618  4.42225  2.77519  2.73123  3.46354  2.40513  3.72494  3.29354  2.67741  2.69355  4.24690  2.90347  2.73739  3.18146  2.89801  2.37887  2.77519  2.98518  4.58477  3.61503
          0.02417  4.13069  4.85303  0.61958  0.77255  0.48576  0.95510
    668   3.37462  4.67846  4.98644  4.45673  3.20706  4.66169  5.01132  1.59810  4.28598  0.94238  3.01281  4.70314  4.85618  4.43656  4.40731  4.04161  3.60821  2.11251  5.30433  4.19190    694 l - - -
          2.68626  4.42233  2.77527  2.73131  3.46362  2.40491  3.72502  3.29362  2.67749  2.69363  4.24697  2.90354  2.73747  3.18154  2.89808  2.37837  2.77527  2.98526  4.58485  3.61511
          0.51038  1.77600  1.46786  0.94721  0.49073  0.48576  0.95510
    669   2.99627  5.12586  0.90893  2.33855  4.50367  3.21533  3.93638  4.09326  3.02166  3.70039  4.67852  2.89529  3.86856  3.17545  3.53885  2.95782  3.33493  3.73172  5.67106  4.37536    698 d - - -
          2.68618  4.42225  2.77519  2.73123  3.46354  2.40513  3.72494  3.29354  2.67741  2.69355  4.24690  2.90347  2.73739  3.18146  2.89801  2.37887  2.77519  2.98518  4.58477  3.61503
          0.03120  3.87887  4.60121  0.61958  0.77255  0.36328  1.18872
    670   2.70869  4.94698  2.88508  2.48666  4.39507  2.42849  3.71860  3.84195  2.40008  3.38583  4.19746  1.99581  3.86901  2.86359  2.11425  2.72248  2.98000  3.45366  5.54355  4.21338    699 n - - -
          2.68618  4.42225  2.77519  2.73123  3.46354  2.40513  3.72494  3.29354  2.67741  2.69355  4.24690  2.90347  2.73739  3.18146  2.89801  2.37887  2.77519  2.98518  4.58477  3.61503
          0.02417  4.13069  4.85303  0.61958  0.77255  0.48576  0.95510
    671   2.12480  4.75160  2.09918  2.49768  4.28935  3.27709  3.82210  3.64973  2.69832  3.31197  4.14295  2.98805  3.83124  2.99298  3.16623  2.65209  1.85334  3.27000  5.56348  4.22155    700 t - - -
          2.68618  4.42225  2.77519  2.73123  3.46354  2.40513  3.72494  3.29354  2.67741  2.69355  4.24690  2.90347  2.73739  3.18146  2.89801  2.37887  2.77519  2.98518  4.58477  3.61503
          0.02417  4.13069  4.85303  0.61958  0.77255  0.48576  0.95510
    672   2.64244  1.56381  4.43339  3.99274  3.66038  3.58614  4.60110  2.28524  3.82919  2.48324  3.61086  3.99630  4.20002  4.09642  3.99368  3.02103  3.03152  1.58437  5.33018  4.11345    701 c - - -
          2.68618  4.42225  2.77519  2.73123  3.46354  2.40513  3.72494  3.29354  2.67741  2.69355  4.24690  2.90347  2.73739  3.18146  2.89801  2.37887  2.77519  2.98518  4.58477  3.61503
          0.02417  4.13069  4.85303  0.61958  0.77255  0.48576  0.95510
    673   2.73163  4.97663  1.84970  2.38497  4.55167  3.24186  3.88357  4.04784  2.83668  3.63088  4.46555  2.90847  3.86241  3.06181  3.34704  1.39415  3.07729  3.60444  5.79710  4.39082    702 s - - -
          2.68618  4.42225  2.77519  2.73123  3.46354  2.40513  3.72494  3.29354  2.67741  2.69355  4.24690  2.90347  2.73739  3.18146  2.89801  2.37887  2.77519  2.98518  4.58477  3.61503
          0.02417  4.13069  4.85303  0.61958  0.77255  0.48576  0.95510
    674   2.33350  4.30261  3.33932  3.12981  4.50071  1.89870  4.30043  3.98065  3.28589  3.64060  4.45683  3.33261  3.77510  3.56220  3.61449  1.13450  2.82949  3.37623  5.81127  4.58133    703 s - - -
          2.68618  4.42225  2.77519  2.73123  3.46354  2.40513  3.72494  3.29354  2.67741  2.69355  4.24690  2.90347  2.73739  3.18146  2.89801  2.37887  2.77519  2.98518  4.58477  3.61503
          0.02417  4.13069  4.85303  0.61958  0.77255  0.48576  0.95510
    675   2.77903  4.88411  2.90369  2.61625  4.30875  3.38399  3.86085  3.80154  2.58708  3.36193  4.24975  3.09199  1.57284  2.06721  2.94095  2.82509  3.08708  3.44654  5.54079  4.22844    704 p - - -
          2.68618  4.42225  2.77519  2.73123  3.46354  2.40513  3.72494  3.29354  2.67741  2.69355  4.24690  2.90347  2.73739  3.18146  2.89801  2.37887  2.77519  2.98518  4.58477  3.61503
          0.02417  4.13069  4.85303  0.61958  0.77255  0.48576  0.95510
    676   3.13207  4.83779  3.76836  3.65027  4.61052  3.51108  4.69969  4.23117  3.73145  3.82619  4.89212  3.92736  0.46243  4.11202  3.94088  3.30933  3.59530  3.84544  5.71785  4.73712    705 P - - -
          2.68618  4.42225  2.77519  2.73123  3.46354  2.40513  3.72494  3.29354  2.67741  2.69355  4.24690  2.90347  2.73739  3.18146  2.89801  2.37887  2.77519  2.98518  4.58477  3.61503
          0.02417  4.13069  4.85303  0.61958  0.77255  0.48576  0.95510
    677   2.63423  4.67258  3.14387  2.59467  3.91512  3.47245  3.70066  2.66274  2.46795  2.93885  3.79098  2.44105  3.87755  2.88773  2.28456  2.71692  2.42010  2.99348  5.22188  3.93237    706 r - - -
          2.68618  4.42225  2.77519  2.73123  3.46354  2.40513  3.72494  3.29354  2.67741  2.69355  4.24690  2.90347  2.73739  3.18146  2.89801  2.37887  2.77519  2.98518  4.58477  3.61503
          0.02417  4.13069  4.85303  0.61958  0.77255  0.48576  0.95510
    678   2.08925  5.11574  2.54986  1.67438  4.48600  3.32969  3.73961  3.93284  2.58834  3.49030  4.30420  2.17733  3.85650  2.88848  3.07771  2.73698  3.03772  3.54195  5.67937  4.28027    707 e - - -
          2.68618  4.42225  2.77519  2.73123  3.46354  2.40513  3.72494  3.29354  2.67741  2.69355  4.24690  2.90347  2.73739  3.18146  2.89801  2.37887  2.77519  2.98518  4.58477  3.61503
          0.02417  4.13069  4.85303  0.61958  0.77255  0.48576  0.95510
    679   1.93945  5.03950  2.70298  1.94023  4.36454  3.38019  3.69648  3.79310  2.47168  3.35556  4.17185  2.90392  3.85737  2.18372  2.91724  2.72281  2.98650  3.42952  5.55514  4.18981    708 a - - -
          2.68618  4.42225  2.77519  2.73123  3.46354  2.40513  3.72494  3.29354  2.67741  2.69355  4.24690  2.90347  2.73739  3.18146  2.89801  2.37887  2.77519  2.98518  4.58477  3.61503
          0.02417  4.13069  4.85303  0.61958  0.77255  0.48576  0.95510
    680   2.53734  2.76247  3.13641  2.07959  3.97054  3.32897  3.83071  3.34405  2.69674  3.02228  3.87387  3.12282  3.84590  3.04147  3.10320  1.87654  2.84905  3.01798  5.31006  4.02499    709 s - - -
          2.68633  4.42240  2.77535  2.73138  3.46369  2.40485  3.72510  3.29369  2.67756  2.69313  4.24705  2.90362  2.73695  3.18162  2.89816  2.37860  2.77535  2.98534  4.58492  3.61518
          0.28301  1.43261  4.85303  1.21935  0.35015  0.48576  0.95510
    681   2.79246  4.43961  3.88583  3.51167  1.27729  3.62948  3.91843  3.00305  3.45995  2.61867  3.69921  3.68034  4.16755  3.70574  3.69019  2.22142  3.13065  2.81029  4.42716  2.84535    714 f - - -
          2.68618  4.42225  2.77519  2.73123  3.46354  2.40513  3.72494  3.29354  2.67741  2.69355  4.24690  2.90347  2.73739  3.18146  2.89801  2.37887  2.77519  2.98518  4.58477  3.61503
          0.02417  4.13069  4.85303  0.61958  0.77255  0.48576  0.95510
    682   2.70299  4.89284  2.10400  2.40864  4.18466  3.37012  3.75194  3.52868  2.62825  3.21738  4.06509  2.26178  3.86611  2.92376  3.10738  2.72780  2.97044  2.11147  5.47834  4.11650    715 d - - -
          2.68618  4.42225  2.77519  2.73123  3.46354  2.40513  3.72494  3.29354  2.67741  2.69355  4.24690  2.90347  2.73739  3.18146  2.89801  2.37887  2.77519  2.98518  4.58477  3.61503
          0.19494  4.13069  1.82606  0.61958  0.77255  0.48576  0.95510
    683   2.78498  5.26035  1.85840  2.17714  4.56963  3.27003  3.66477  4.05704  2.04329  3.56335  4.37177  2.17449  3.80491  2.80746  3.02074  2.71593  3.04511  3.64759  5.71745  4.28234    716 d - - -
          2.68618  4.42225  2.77519  2.73123  3.46354  2.40513  3.72494  3.29354  2.67741  2.69355  4.24690  2.90347  2.73739  3.18146  2.89801  2.37887  2.77519  2.98518  4.58477  3.61503
          0.02860  3.96434  4.68669  0.61958  0.77255  0.65226  0.73578
    684   2.90350  5.08950  3.25902  2.63985  4.44361  3.57993  2.58225  3.85172  1.60084  3.32609  4.16821  3.08701  3.95033  2.71377  1.84515  2.89775  3.08647  3.52132  5.39998  4.16503    717 k - - -
          2.68618  4.42225  2.77519  2.73123  3.46354  2.40513  3.72494  3.29354  2.67741  2.69355  4.24690  2.90347  2.73739  3.18146  2.89801  2.37887  2.77519  2.98518  4.58477  3.61503
          0.02860  3.96434  4.68669  0.61958  0.77255  0.65226  0.73578
    685   2.60351  4.57946  3.06711  2.10602  3.79322  3.43490  3.71939  3.07029  2.55358  2.77525  2.78261  3.06624  3.86059  2.92779  2.95342  2.71045  2.36134  2.81975  5.16764  3.88339    718 e - - -
          2.68618  4.42225  2.77519  2.73123  3.46354  2.40513  3.72494  3.29354  2.67741  2.69355  4.24690  2.90347  2.73739  3.18146  2.89801  2.37887  2.77519  2.98518  4.58477  3.61503
          0.02860  3.96434  4.68669  0.61958  0.77255  0.65226  0.73578
    686   2.79360  5.26077  1.89455  1.78617  4.57072  3.24801  3.68966  4.05274  2.60530  3.57574  4.39341  2.72815  2.43188  2.83987  3.14597  2.72335  3.06328  3.64710  5.74924  4.30357    719 e - - -
          2.68618  4.42225  2.77519  2.73123  3.46354  2.40513  3.72494  3.29354  2.67741  2.69355  4.24690  2.90347  2.73739  3.18146  2.89801  2.37887  2.77519  2.98518  4.58477  3.61503
          0.02860  3.96434  4.68669  0.61958  0.77255  0.65226  0.73578
    687   3.08985  5.23028  0.79473  2.39561  4.62000  3.28165  4.01424  4.22941  3.11610  3.82163  4.80228  2.95638  3.94100  3.25393  3.64437  3.04222  3.43057  3.85900  5.77063  4.47843    720 d - - -
          2.68618  4.42225  2.77519  2.73123  3.46354  2.40513  3.72494  3.29354  2.67741  2.69355  4.24690  2.90347  2.73739  3.18146  2.89801  2.37887  2.77519  2.98518  4.58477  3.61503
          0.02860  3.96434  4.68669  0.61958  0.77255  0.65226  0.73578
    688   2.25878  4.22609  3.17763  2.98022  4.35550  1.54117  4.16831  3.82793  3.14768  3.49630  4.32465  3.21082  3.68481  3.43159  3.47899  1.65479  2.74630  3.25610  5.67318  4.43323    721 g - - -
          2.68620  4.42227  2.77521  2.73125  3.46356  2.40514  3.72496  3.29356  2.67743  2.69328  4.24691  2.90348  2.73741  3.18148  2.89802  2.37889  2.77521  2.98520  4.58479  3.61505
          0.17331  1.89776  4.68669  0.32478  1.28260  0.39417  1.12160
    689   2.32906  4.27031  3.48777  3.16719  4.28842  3.06009  4.23209  3.64956  3.17737  3.37874  4.22927  3.35933  3.78511  3.49799  3.49417  1.46376  1.52729  3.16458  5.64431  4.41394    723 s - - -
          2.68618  4.42225  2.77519  2.73123  3.46354  2.40513  3.72494  3.29354  2.67741  2.69355  4.24690  2.90347  2.73739  3.18146  2.89801  2.37887  2.77519  2.98518  4.58477  3.61503
          0.02417  4.13069  4.85303  0.61958  0.77255  0.48576  0.95510
    690   2.46226  4.38185  3.45363  3.28980  4.34605  3.10807  4.38809  3.90794  3.38154  3.61074  4.51994  3.46652  3.86987  3.71151  3.65360  0.75904  2.96321  3.38491  5.69897  4.43341    724 s - - -
          2.68618  4.42225  2.77519  2.73123  3.46354  2.40513  3.72494  3.29354  2.67741  2.69355  4.24690  2.90347  2.73739  3.18146  2.89801  2.37887  2.77519  2.98518  4.58477  3.61503
          0.02417  4.13069  4.85303  0.61958  0.77255  0.48576  0.95510
    691   2.68807  4.80355  2.99985  2.63356  4.35367  3.35286  3.81356  3.78400  1.87438  3.37325  4.21519  3.08600  3.89338  2.98401  2.80999  1.47543  3.00124  3.39734  5.54101  4.24184    725 s - - -
          2.68618  4.42225  2.77519  2.73123  3.46354  2.40513  3.72494  3.29354  2.67741  2.69355  4.24690  2.90347  2.73739  3.18146  2.89801  2.37887  2.77519  2.98518  4.58477  3.61503
          0.02417  4.13069  4.85303  0.61958  0.77255  0.48576  0.95510
    692   2.57410  4.41700  3.68212  3.45633  4.22150  3.24525  4.45076  3.38142  3.40449  3.23546  4.27549  3.61677  3.97230  3.78785  3.64510  2.77908  0.79891  3.04734  5.63561  4.44062    726 t - - -
          2.68618  4.42225  2.77519  2.73123  3.46354  2.40513  3.72494  3.29354  2.67741  2.69355  4.24690  2.90347  2.73739  3.18146  2.89801  2.37887  2.77519  2.98518  4.58477  3.61503
          0.02417  4.13069  4.85303  0.61958  0.77255  0.48576  0.95510
    693   3.45791  4.84805  4.60337  4.25211  3.25486  4.30718  4.82773  2.48048  4.01763  0.61181  3.21077  4.50272  4.70301  4.32317  4.14825  3.92025  3.74308  2.58342  5.21961  3.99998    727 L - - -
          2.68618  4.42225  2.77519  2.73123  3.46354  2.40513  3.72494  3.29354  2.67741  2.69355  4.24690  2.90347  2.73739  3.18146  2.89801  2.37887  2.77519  2.98518  4.58477  3.61503
          0.02417  4.13069  4.85303  0.61958  0.77255  0.48576  0.95510
    694   2.94049  4.35319  4.40115  3.84524  2.99201  4.07591  4.22912  1.59214  3.69152  1.67864  3.17758  4.03442  4.39562  3.90086  3.85367  3.38766  3.17181  2.23328  4.70971  2.31433    728 i - - -
          2.68618  4.42225  2.77519  2.73123  3.46354  2.40513  3.72494  3.29354  2.67741  2.69355  4.24690  2.90347  2.73739  3.18146  2.89801  2.37887  2.77519  2.98518  4.58477  3.61503
          0.02417  4.13069  4.85303  0.61958  0.77255  0.48576  0.95510
    695   2.46226  4.38185  3.45363  3.28980  4.34605  3.10807  4.38809  3.90794  3.38154  3.61074  4.51994  3.46652  3.86987  3.71151  3.65360  0.75904  2.96321  3.38491  5.69897  4.43341    729 s - - -
          2.68618  4.42225  2.77519  2.73123  3.46354  2.40513  3.72494  3.29354  2.67741  2.69355  4.24690  2.90347  2.73739  3.18146  2.89801  2.37887  2.77519  2.98518  4.58477  3.61503
          0.02417  4.13069  4.85303  0.61958  0.77255  0.48576  0.95510
    696   2.83935  5.17587  1.26183  2.29333  4.67915  3.25207  3.88021  4.19537  2.87740  3.75603  4.60197  2.84465  3.88455  3.05776  3.42748  1.96139  3.17415  3.75034  5.91046  4.46096    730 d - - -
          2.68618  4.42225  2.77519  2.73123  3.46354  2.40513  3.72494  3.29354  2.67741  2.69355  4.24690  2.90347  2.73739  3.18146  2.89801  2.37887  2.77519  2.98518  4.58477  3.61503
          0.02417  4.13069  4.85303  0.61958  0.77255  0.48576  0.95510
    697   2.66515  4.64050  3.35121  2.85878  4.14275  3.40627  3.86394  3.48460  2.48180  3.14051  4.03302  3.24440  3.93220  3.06304  2.05331  2.77903  1.49278  3.16129  5.39895  4.15263    731 t - - -
          2.68618  4.42225  2.77519  2.73123  3.46354  2.40513  3.72494  3.29354  2.67741  2.69355  4.24690  2.90347  2.73739  3.18146  2.89801  2.37887  2.77519  2.98518  4.58477  3.61503
          0.02417  4.13069  4.85303  0.61958  0.77255  0.48576  0.95510
    698   2.63412  4.88649  2.85188  2.42720  4.28035  3.35636  3.69230  3.71804  2.46803  3.28720  4.08982  2.41800  3.82561  2.25385  2.91551  2.11394  2.39069  3.34116  5.48800  4.13716    732 s - - -
          2.68618  4.42225  2.77519  2.73123  3.46354  2.40513  3.72494  3.29354  2.67741  2.69355  4.24690  2.90347  2.73739  3.18146  2.89801  2.37887  2.77519  2.98518  4.58477  3.61503
          0.19494  4.13069  1.82606  0.61958  0.77255  0.48576  0.95510
    699   2.94619  5.50536  1.39289  1.57967  4.79035  3.20866  3.76219  4.30616  2.78769  3.81569  4.67673  2.67549  3.83517  2.93187  3.38419  2.82854  3.23712  3.88424  5.96789  4.46635    733 d - - -
          2.68620  4.42227  2.77522  2.73126  3.46356  2.40515  3.72497  3.29356  2.67743  2.69321  4.24692  2.90349  2.73742  3.18149  2.89803  2.37889  2.77522  2.98521  4.58479  3.61505
          0.21699  1.68284  4.68669  0.28756  1.38667  0.65226  0.73578
    700   2.69771  4.82996  2.86934  1.99093  3.64926  3.43002  2.70129  3.47384  2.45713  3.05828  3.92051  2.96399  3.85917  2.84669  2.86872  2.72676  2.93133  3.17323  5.04292  2.69164    735 e - - -
          2.68618  4.42225  2.77519  2.73123  3.46354  2.40513  3.72494  3.29354  2.67741  2.69355  4.24690  2.90347  2.73739  3.18146  2.89801  2.37887  2.77519  2.98518  4.58477  3.61503
          0.02860  3.96434  4.68669  0.61958  0.77255  0.65226  0.73578
    701   2.86650  4.40265  3.94972  3.43410  2.80262  3.85334  3.91434  2.59197  3.26232  2.06807  1.93993  3.69992  4.21831  3.56396  3.49478  3.16968  3.10630  2.51435  4.47311  2.14581    736 m - - -
          2.68618  4.42225  2.77519  2.73123  3.46354  2.40513  3.72494  3.29354  2.67741  2.69355  4.24690  2.90347  2.73739  3.18146  2.89801  2.37887  2.77519  2.98518  4.58477  3.61503
          0.02860  3.96434  4.68669  0.61958  0.77255  0.65226  0.73578
    702   2.85180  5.08488  3.08816  2.55497  4.47333  3.51427  3.59049  3.86866  1.72464  3.35195  4.18309  2.35187  3.91393  2.72228  1.83792  2.84016  3.05336  3.52077  5.44799  4.19230    737 k - - -
          2.68618  4.42225  2.77519  2.73123  3.46354  2.40513  3.72494  3.29354  2.67741  2.69355  4.24690  2.90347  2.73739  3.18146  2.89801  2.37887  2.77519  2.98518  4.58477  3.61503
          0.02860  3.96434  4.68669  0.61958  0.77255  0.39417  1.12160
    703   2.96727  5.56000  1.83209  1.77669  4.84887  3.29129  3.79569  4.37222  2.77811  3.85404  4.68308  1.58050  3.89197  2.95137  3.36449  2.85471  3.24672  3.93477  6.00709  4.50202    738 n - - -
          2.68618  4.42225  2.77519  2.73123  3.46354  2.40513  3.72494  3.29354  2.67741  2.69355  4.24690  2.90347  2.73739  3.18146  2.89801  2.37887  2.77519  2.98518  4.58477  3.61503
          0.02417  4.13069  4.85303  0.61958  0.77255  0.48576  0.95510
    704   2.68797  5.03505  2.15465  2.01758  4.32585  3.36843  3.66528  3.75762  2.48670  3.32674  4.12707  2.86985  2.71688  2.80215  2.98098  2.67187  2.93415  2.68170  5.53169  4.14682    739 e - - -
          2.68618  4.42225  2.77519  2.73123  3.46354  2.40513  3.72494  3.29354  2.67741  2.69355  4.24690  2.90347  2.73739  3.18146  2.89801  2.37887  2.77519  2.98518  4.58477  3.61503
          0.02417  4.13069  4.85303  0.61958  0.77255  0.48576  0.95510
    705   2.97212  5.44958  1.68659  2.21127  4.77857  3.28451  3.85379  4.34301  2.86537  3.86007  4.71434  1.36768  3.91119  3.02771  3.44130  2.88135  3.27685  3.90968  5.98261  4.49192    740 n - - -
          2.68618  4.42225  2.77519  2.73123  3.46354  2.40513  3.72494  3.29354  2.67741  2.69355  4.24690  2.90347  2.73739  3.18146  2.89801  2.37887  2.77519  2.98518  4.58477  3.61503
          0.02417  4.13069  4.85303  0.61958  0.77255  0.48576  0.95510
    706   1.95986  4.29968  3.55218  3.08258  3.69122  3.36395  4.02661  2.93614  3.02117  1.83483  3.65506  3.39059  3.91883  3.34769  3.34321  2.04055  2.84698  2.67782  5.15607  3.91898    741 l - - -
          2.68618  4.42225  2.77519  2.73123  3.46354  2.40513  3.72494  3.29354  2.67741  2.69355  4.24690  2.90347  2.73739  3.18146  2.89801  2.37887  2.77519  2.98518  4.58477  3.61503
          0.02417  4.13069  4.85303  0.61958  0.77255  0.48576  0.95510
    707   2.75522  5.17412  2.79018  1.96555  4.51339  3.42440  3.63001  3.96563  2.29388  3.45359  4.23736  2.25387  3.85589  2.30091  2.26781  2.71665  2.98296  3.56736  5.58378  4.21854    742 e - - -
          2.68618  4.42225  2.77519  2.73123  3.46354  2.40513  3.72494  3.29354  2.67741  2.69355  4.24690  2.90347  2.73739  3.18146  2.89801  2.37887  2.77519  2.98518  4.58477  3.61503
          0.02417  4.13069  4.85303  0.61958  0.77255  0.48576  0.95510
    708   2.50516  4.34074  3.48225  3.00602  3.75852  3.34930  3.98827  3.01665  2.93280  2.22920  3.71559  3.33842  3.90156  3.28015  3.26876  2.17920  1.71352  2.74266  5.19622  3.94878    743 t - - -
          2.68618  4.42225  2.77519  2.73123  3.46354  2.40513  3.72494  3.29354  2.67741  2.69355  4.24690  2.90347  2.73739  3.18146  2.89801  2.37887  2.77519  2.98518  4.58477  3.61503
          0.02417  4.13069  4.85303  0.61958  0.77255  0.48576  0.95510
    709   3.16857  4.46436  4.94202  4.45515  3.67089  4.55131  5.16820  1.39391  4.34734  2.16733  3.46741  4.65741  4.86017  4.61270  4.53911  3.95019  3.43714  0.98149  5.65637  4.44501    744 v - - -
          2.68618  4.42225  2.77519  2.73123  3.46354  2.40513  3.72494  3.29354  2.67741  2.69355  4.24690  2.90347  2.73739  3.18146  2.89801  2.37887  2.77519  2.98518  4.58477  3.61503
          0.02417  4.13069  4.85303  0.61958  0.77255  0.48576  0.95510
    710   2.88135  5.29049  1.92462  2.32741  4.62782  3.38243  3.74155  4.10070  1.41197  3.61084  4.43290  2.87899  3.90300  2.88534  2.93659  2.82448  3.13615  3.70454  5.73613  4.34674    745 k - - -
          2.68618  4.42225  2.77519  2.73123  3.46354  2.40513  3.72494  3.29354  2.67741  2.69355  4.24690  2.90347  2.73739  3.18146  2.89801  2.37887  2.77519  2.98518  4.58477  3.61503
          0.02417  4.13069  4.85303  0.61958  0.77255  0.48576  0.95510
    711   2.90889  4.71528  3.45947  2.99550  3.53868  3.72687  3.95537  2.93710  2.71176  1.49337  3.53427  3.42011  4.13747  1.98985  2.99914  3.07292  3.14997  2.85385  5.12769  3.83343    746 l - - -
          2.68618  4.42225  2.77519  2.73123  3.46354  2.40513  3.72494  3.29354  2.67741  2.69355  4.24690  2.90347  2.73739  3.18146  2.89801  2.37887  2.77519  2.98518  4.58477  3.61503
          0.02417  4.13069  4.85303  0.61958  0.77255  0.48576  0.95510
    712   2.92156  5.33643  2.49167  1.32823  4.63722  3.37810  3.75482  4.11792  2.52919  3.61929  4.46183  2.86363  3.91554  2.08426  2.96167  2.85587  3.17757  3.73370  5.76438  4.36468    747 e - - -
          2.68618  4.42225  2.77519  2.73123  3.46354  2.40513  3.72494  3.29354  2.67741  2.69355  4.24690  2.90347  2.73739  3.18146  2.89801  2.37887  2.77519  2.98518  4.58477  3.61503
          0.02417  4.13069  4.85303  0.61958  0.77255  0.48576  0.95510
    713   2.80573  5.10740  2.51454  1.32482  4.54559  3.30733  3.81421  4.00712  2.68384  3.57727  4.41645  2.88602  3.88385  2.97974  3.15748  2.01486  3.10806  3.60587  5.75276  4.35318    748 e - - -
          2.68618  4.42225  2.77519  2.73123  3.46354  2.40513  3.72494  3.29354  2.67741  2.69355  4.24690  2.90347  2.73739  3.18146  2.89801  2.37887  2.77519  2.98518  4.58477  3.61503
          0.02417  4.13069  4.85303  0.61958  0.77255  0.48576  0.95510
    714   2.75903  4.44243  3.64992  3.08754  3.61552  3.74595  4.01270  2.00752  2.01372  2.49118  3.52100  3.48777  4.12607  3.30518  3.19445  3.02502  2.99777  1.86078  5.13752  3.90207    749 v - - -
          2.68618  4.42225  2.77519  2.73123  3.46354  2.40513  3.72494  3.29354  2.67741  2.69355  4.24690  2.90347  2.73739  3.18146  2.89801  2.37887  2.77519  2.98518  4.58477  3.61503
          0.02417  4.13069  4.85303  0.61958  0.77255  0.48576  0.95510
    715   2.43486  4.34870  3.40685  2.91531  3.90973  3.25457  3.95786  3.24717  2.88876  2.96773  3.83040  3.25804  2.51827  3.21032  3.26292  1.97967  2.23176  2.29244  5.29125  4.04302    750 s - - -
          2.68618  4.42225  2.77519  2.73123  3.46354  2.40513  3.72494  3.29354  2.67741  2.69355  4.24690  2.90347  2.73739  3.18146  2.89801  2.37887  2.77519  2.98518  4.58477  3.61503
          0.02417  4.13069  4.85303  0.61958  0.77255  0.48576  0.95510
    716   2.64899  4.50803  3.32982  2.76476  3.55859  3.54732  3.74262  3.05190  2.60674  2.31662  3.61075  3.20442  3.93526  3.01646  2.32955  2.36255  2.88019  2.80717  4.97179  2.69172    751 l - - -
          2.68618  4.42225  2.77519  2.73123  3.46354  2.40513  3.72494  3.29354  2.67741  2.69355  4.24690  2.90347  2.73739  3.18146  2.89801  2.37887  2.77519  2.98518  4.58477  3.61503
          0.02417  4.13069  4.85303  0.61958  0.77255  0.48576  0.95510
    717   2.73526  5.02995  2.82127  2.43406  4.43603  3.39569  3.69132  3.88038  1.74353  3.41088  4.21686  2.26157  3.86809  2.82886  2.76441  2.10822  2.99176  3.49290  5.56446  4.22013    752 k - - -
          2.68618  4.42225  2.77519  2.73123  3.46354  2.40513  3.72494  3.29354  2.67741  2.69355  4.24690  2.90347  2.73739  3.18146  2.89801  2.37887  2.77519  2.98518  4.58477  3.61503
          0.14575  4.13069  2.12395  0.61958  0.77255  0.48576  0.95510
    718   2.60640  4.77711  2.91220  2.49100  4.24266  3.31845  3.69911  3.66491  1.93261  3.24656  4.06697  2.97452  2.72485  2.85547  2.80244  2.03334  2.89166  3.29082  5.44456  4.12787    753 k - - -
          2.68618  4.42225  2.77519  2.73123  3.46354  2.40513  3.72494  3.29354  2.67741  2.69355  4.24690  2.90347  2.73739  3.18146  2.89801  2.37887  2.77519  2.98518  4.58477  3.61503
          0.02725  4.01218  4.73453  0.61958  0.77255  0.41532  1.07918
    719   2.80222  4.52109  3.68785  3.29497  2.09052  3.59134  4.03359  3.04958  3.26360  2.61230  3.71962  3.59092  1.44752  3.56617  3.55566  3.01261  3.13048  2.87296  4.78032  3.30001    754 p - - -
          2.68618  4.42225  2.77519  2.73123  3.46354  2.40513  3.72494  3.29354  2.67741  2.69355  4.24690  2.90347  2.73739  3.18146  2.89801  2.37887  2.77519  2.98518  4.58477  3.61503
          0.02417  4.13069  4.85303  0.61958  0.77255  0.48576  0.95510
    720   2.78921  2.85705  4.41092  3.83801  1.93849  3.91391  4.20516  2.37633  3.68859  1.95802  2.27243  3.97250  4.26978  3.86174  3.81079  3.23062  3.03104  2.28230  4.71416  3.45065    755 f - - -
          2.68618  4.42225  2.77519  2.73123  3.46354  2.40513  3.72494  3.29354  2.67741  2.69355  4.24690  2.90347  2.73739  3.18146  2.89801  2.37887  2.77519  2.98518  4.58477  3.61503
          0.02417  4.13069  4.85303  0.61958  0.77255  0.48576  0.95510
    721   2.71491  5.09020  2.72566  2.02289  4.42218  2.65281  3.65676  3.87281  1.99305  3.39964  4.19081  2.88348  2.63648  2.78585  2.85832  2.68993  2.95821  3.48519  5.56822  4.19147    756 k - - -
          2.68618  4.42225  2.77519  2.73123  3.46354  2.40513  3.72494  3.29354  2.67741  2.69355  4.24690  2.90347  2.73739  3.18146  2.89801  2.37887  2.77519  2.98518  4.58477  3.61503
          0.02417  4.13069  4.85303  0.61958  0.77255  0.48576  0.95510
    722   2.64585  4.39071  3.46594  2.91239  2.72208  3.60034  3.84501  2.81284  2.83725  2.12270  3.42962  3.32499  3.98471  2.42959  3.18734  2.85584  2.31801  2.62109  4.92042  3.65024    757 l - - -
          2.68618  4.42225  2.77519  2.73123  3.46354  2.40513  3.72494  3.29354  2.67741  2.69355  4.24690  2.90347  2.73739  3.18146  2.89801  2.37887  2.77519  2.98518  4.58477  3.61503
          0.02417  4.13069  4.85303  0.61958  0.77255  0.48576  0.95510
    723   2.62333  4.83938  2.45912  2.43655  4.13425  2.72921  3.66334  3.54571  2.45201  3.14820  3.96199  2.95417  3.82738  2.81266  2.31788  2.65101  2.86965  2.51610  5.38003  4.03966    758 r - - -
          2.68618  4.42225  2.77519  2.73123  3.46354  2.40513  3.72494  3.29354  2.67741  2.69355  4.24690  2.90347  2.73739  3.18146  2.89801  2.37887  2.77519  2.98518  4.58477  3.61503
          0.02417  4.13069  4.85303  0.61958  0.77255  0.48576  0.95510
    724   2.96105  5.27282  2.82184  1.92499  4.65323  3.50292  3.70639  4.06134  1.29561  3.54667  4.38715  3.00130  3.96943  2.84436  2.55390  2.91886  3.18225  3.69786  5.64426  4.34615    759 k - - -
          2.68618  4.42225  2.77519  2.73123  3.46354  2.40513  3.72494  3.29354  2.67741  2.69355  4.24690  2.90347  2.73739  3.18146  2.89801  2.37887  2.77519  2.98518  4.58477  3.61503
          0.02417  4.13069  4.85303  0.61958  0.77255  0.48576  0.95510
    725   2.68529  4.94079  2.95248  2.12605  4.21079  3.44879  2.64781  3.63413  1.98169  3.20217  4.01277  2.96080  3.85240  2.77430  2.74137  2.69457  2.91195  2.67038  5.40005  4.06622    760 k - - -
          2.68618  4.42225  2.77519  2.73123  3.46354  2.40513  3.72494  3.29354  2.67741  2.69355  4.24690  2.90347  2.73739  3.18146  2.89801  2.37887  2.77519  2.98518  4.58477  3.61503
          0.02417  4.13069  4.85303  0.61958  0.77255  0.48576  0.95510
    726   2.08314  4.94014  2.78001  2.42930  4.34125  3.35739  3.72483  3.78201  2.48949  3.35109  4.16781  2.25378  3.85325  1.97377  2.91710  2.70385  2.96630  3.40548  5.54198  4.18893    761 q - - -
          2.68618  4.42225  2.77519  2.73123  3.46354  2.40513  3.72494  3.29354  2.67741  2.69355  4.24690  2.90347  2.73739  3.18146  2.89801  2.37887  2.77519  2.98518  4.58477  3.61503
          0.02417  4.13069  4.85303  0.61958  0.77255  0.48576  0.95510
    727   2.53264  2.68242  3.15534  2.12180  3.95584  3.32688  3.84136  3.32696  2.71338  3.00964  3.86378  3.13580  3.84783  3.05753  3.11543  1.87106  2.84736  3.00284  5.30146  4.02031    762 s - - -
          2.68618  4.42225  2.77519  2.73123  3.46354  2.40513  3.72494  3.29354  2.67741  2.69355  4.24690  2.90347  2.73739  3.18146  2.89801  2.37887  2.77519  2.98518  4.58477  3.61503
          0.02417  4.13069  4.85303  0.61958  0.77255  0.48576  0.95510
    728   2.09764  4.80502  3.01200  2.55375  4.26177  3.37697  3.73400  3.65840  1.77699  3.25376  4.07830  3.03287  2.56159  2.88888  2.81443  2.69049  2.92465  3.29489  5.46392  4.15561    763 k - - -
          2.68618  4.42225  2.77519  2.73123  3.46354  2.40513  3.72494  3.29354  2.67741  2.69355  4.24690  2.90347  2.73739  3.18146  2.89801  2.37887  2.77519  2.98518  4.58477  3.61503
          0.02417  4.13069  4.85303  0.61958  0.77255  0.48576  0.95510
    729   2.67385  4.73012  3.04510  2.57827  3.75709  3.46173  3.70280  3.38855  2.53284  3.00709  3.86824  3.06318  3.89375  2.26716  2.93371  1.98792  2.92118  3.09423  5.13060  2.66209    764 s - - -
          2.68618  4.42225  2.77519  2.73123  3.46354  2.40513  3.72494  3.29354  2.67741  2.69355  4.24690  2.90347  2.73739  3.18146  2.89801  2.37887  2.77519  2.98518  4.58477  3.61503
          0.02417  4.13069  4.85303  0.61958  0.77255  0.48576  0.95510
    730   2.62246  4.56136  3.19651  2.65601  2.88855  3.50055  3.72912  3.10074  2.14002  2.78731  3.66227  2.48338  3.89693  2.95994  2.99174  2.74192  2.85772  2.41294  5.08623  3.78764    765 k - - -
          2.68618  4.42225  2.77519  2.73123  3.46354  2.40513  3.72494  3.29354  2.67741  2.69355  4.24690  2.90347  2.73739  3.18146  2.89801  2.37887  2.77519  2.98518  4.58477  3.61503
          0.02417  4.13069  4.85303  0.61958  0.77255  0.48576  0.95510
    731   2.54566  4.48987  3.29579  3.09962  4.53641  1.54007  4.30603  4.02818  3.27092  3.66813  4.52261  3.38936  1.39323  3.57233  3.60550  2.69511  3.01245  3.49534  5.76636  4.59706    766 p - - -
          2.68618  4.42225  2.77519  2.73123  3.46354  2.40513  3.72494  3.29354  2.67741  2.69355  4.24690  2.90347  2.73739  3.18146  2.89801  2.37887  2.77519  2.98518  4.58477  3.61503
          0.02417  4.13069  4.85303  0.61958  0.77255  0.48576  0.95510
    732   2.59574  4.72797  2.98625  2.56136  4.21135  3.32915  3.76949  3.62785  2.53875  3.23372  4.05964  3.03384  3.83933  1.99211  2.94467  2.09483  2.18427  3.25690  5.45826  4.14225    767 q - - -
          2.68618  4.42225  2.77519  2.73123  3.46354  2.40513  3.72494  3.29354  2.67741  2.69355  4.24690  2.90347  2.73739  3.18146  2.89801  2.37887  2.77519  2.98518  4.58477  3.61503
          0.02417  4.13069  4.85303  0.61958  0.77255  0.48576  0.95510
    733   2.59508  4.52937  3.20657  2.73267  3.83705  3.41892  3.82105  3.16121  2.66837  2.87762  3.76474  3.16915  3.89517  2.29133  3.04317  2.16223  2.87849  2.00900  5.21062  3.93341    768 v - - -
          2.68618  4.42225  2.77519  2.73123  3.46354  2.40513  3.72494  3.29354  2.67741  2.69355  4.24690  2.90347  2.73739  3.18146  2.89801  2.37887  2.77519  2.98518  4.58477  3.61503
          0.02417  4.13069  4.85303  0.61958  0.77255  0.48576  0.95510
    734   2.69562  4.96125  2.00955  2.38882  4.24326  3.39882  3.68625  3.60401  2.04772  3.24067  4.06775  2.92232  3.85104  2.83340  2.94261  2.70093  2.94154  2.43785  5.47742  4.11606    769 d - - -
          2.68618  4.42225  2.77519  2.73123  3.46354  2.40513  3.72494  3.29354  2.67741  2.69355  4.24690  2.90347  2.73739  3.18146  2.89801  2.37887  2.77519  2.98518  4.58477  3.61503
          0.02417  4.13069  4.85303  0.61958  0.77255  0.48576  0.95510
    735   1.92494  4.29719  3.55747  3.08753  3.68779  3.36514  4.02862  2.93069  3.02550  1.83324  3.65184  3.39392  3.91995  3.35142  3.34641  2.08048  2.84695  2.67308  5.15369  3.91731    770 l - - -
          2.68618  4.42225  2.77519  2.73123  3.46354  2.40513  3.72494  3.29354  2.67741  2.69355  4.24690  2.90347  2.73739  3.18146  2.89801  2.37887  2.77519  2.98518  4.58477  3.61503
          0.02417  4.13069  4.85303  0.61958  0.77255  0.48576  0.95510
    736   1.72973  4.31961  3.34367  3.02689  4.36215  2.00345  4.16935  3.77700  3.11388  3.44351  4.26407  3.28308  1.89098  3.40688  3.47456  2.49904  2.80052  3.25721  5.67960  4.44293    771 a - - -
          2.68618  4.42225  2.77519  2.73123  3.46354  2.40513  3.72494  3.29354  2.67741  2.69355  4.24690  2.90347  2.73739  3.18146  2.89801  2.37887  2.77519  2.98518  4.58477  3.61503
          0.02417  4.13069  4.85303  0.61958  0.77255  0.48576  0.95510
    737   2.75530  5.09582  2.59142  1.85536  4.44985  3.34435  3.72498  3.89223  2.55096  3.45149  4.26467  1.95259  3.85602  2.87210  3.02714  2.73174  2.27466  3.50924  5.64132  4.25156    772 e - - -
          2.68618  4.42225  2.77519  2.73123  3.46354  2.40513  3.72494  3.29354  2.67741  2.69355  4.24690  2.90347  2.73739  3.18146  2.89801  2.37887  2.77519  2.98518  4.58477  3.61503
          0.02417  4.13069  4.85303  0.61958  0.77255  0.48576  0.95510
    738   1.91324  4.26195  4.16573  3.61876  2.32767  3.86358  4.23023  1.86733  3.51742  2.13168  3.25519  3.85536  4.24988  3.75352  3.73246  3.17932  3.02770  2.16149  4.89751  3.64886    773 i - - -
          2.68618  4.42225  2.77519  2.73123  3.46354  2.40513  3.72494  3.29354  2.67741  2.69355  4.24690  2.90347  2.73739  3.18146  2.89801  2.37887  2.77519  2.98518  4.58477  3.61503
          0.02417  4.13069  4.85303  0.61958  0.77255  0.48576  0.95510
    739   2.79065  5.23364  2.03888  2.27785  4.47469  3.36179  2.23291  4.00897  2.50006  3.51737  4.31722  2.83608  3.85515  2.15549  2.98507  2.73790  3.03847  3.61148  5.64641  4.21903    774 d - - -
          2.68623  4.42230  2.77525  2.73128  3.46359  2.40518  3.72500  3.29359  2.67746  2.69360  4.24695  2.90352  2.73745  3.18151  2.89806  2.37892  2.77440  2.98523  4.58482  3.61508
          0.19494  1.77600  4.85303  0.66662  0.72040  0.48576  0.95510
    740   3.01888  4.76062  3.74488  3.68093  4.80319  0.42264  4.77775  4.47322  3.89688  4.09214  5.07552  3.91024  4.15940  4.20108  4.09725  3.19941  3.52012  3.95155  5.82233  4.91648    777 G - - -
          2.68618  4.42225  2.77519  2.73123  3.46354  2.40513  3.72494  3.29354  2.67741  2.69355  4.24690  2.90347  2.73739  3.18146  2.89801  2.37887  2.77519  2.98518  4.58477  3.61503
          0.02417  4.13069  4.85303  0.61958  0.77255  0.48576  0.95510
    741   2.79820  4.29590  4.09653  3.53416  3.34556  3.90985  4.25145  1.91929  3.43464  1.76336  3.25742  3.82767  2.65589  3.69719  3.68286  3.20631  3.04047  1.81892  5.00543  3.81443    778 l - - -
          2.68618  4.42225  2.77519  2.73123  3.46354  2.40513  3.72494  3.29354  2.67741  2.69355  4.24690  2.90347  2.73739  3.18146  2.89801  2.37887  2.77519  2.98518  4.58477  3.61503
          0.02417  4.13069  4.85303  0.61958  0.77255  0.48576  0.95510
    742   2.77462  5.16882  2.59991  1.70662  4.49700  3.36461  3.69471  3.95961  2.47935  3.48296  4.28607  2.86072  3.85728  2.19673  2.94123  2.10755  3.02669  3.56801  5.64858  4.25475    779 e - - -
          2.68618  4.42225  2.77519  2.73123  3.46354  2.40513  3.72494  3.29354  2.67741  2.69355  4.24690  2.90347  2.73739  3.18146  2.89801  2.37887  2.77519  2.98518  4.58477  3.61503
          0.02417  4.13069  4.85303  0.61958  0.77255  0.48576  0.95510
    743   2.90259  4.69197  3.61475  3.06363  2.19667  3.71135  3.81304  3.16665  2.65185  2.69745  3.75193  3.43487  4.12230  3.20581  1.48763  3.04912  3.14426  2.98744  4.77657  3.29995    780 r - - -
          2.68618  4.42225  2.77519  2.73123  3.46354  2.40513  3.72494  3.29354  2.67741  2.69355  4.24690  2.90347  2.73739  3.18146  2.89801  2.37887  2.77519  2.98518  4.58477  3.61503
          0.02417  4.13069  4.85303  0.61958  0.77255  0.48576  0.95510
    744   2.82965  2.04500  4.12733  3.65291  2.78182  3.73835  3.92112  2.84757  3.48111  2.55413  3.59003  3.78197  4.21253  3.74552  3.66788  3.11913  3.12593  2.65931  4.39272  1.54790    781 y - - -
          2.68618  4.42225  2.77519  2.73123  3.46354  2.40513  3.72494  3.29354  2.67741  2.69355  4.24690  2.90347  2.73739  3.18146  2.89801  2.37887  2.77519  2.98518  4.58477  3.61503
          0.02417  4.13069  4.85303  0.61958  0.77255  0.48576  0.95510
    745   2.83732  4.33097  4.21751  3.68372  3.47334  3.94426  4.41947  2.12437  3.56519  1.75176  3.36387  3.94700  4.34655  3.85087  3.80720  3.27791  2.27631  1.47127  5.17671  3.97795    782 v - - -
          2.68618  4.42225  2.77519  2.73123  3.46354  2.40513  3.72494  3.29354  2.67741  2.69355  4.24690  2.90347  2.73739  3.18146  2.89801  2.37887  2.77519  2.98518  4.58477  3.61503
          0.02417  4.13069  4.85303  0.61958  0.77255  0.48576  0.95510
    746   1.61426  4.22778  3.54046  3.26831  4.39486  3.00492  4.33197  3.76995  3.32104  3.50088  4.33997  3.39641  3.76525  3.61030  3.62177  1.15221  2.78369  3.22419  5.74831  4.53303    783 s - - -
          2.68618  4.42225  2.77519  2.73123  3.46354  2.40513  3.72494  3.29354  2.67741  2.69355  4.24690  2.90347  2.73739  3.18146  2.89801  2.37887  2.77519  2.98518  4.58477  3.61503
          0.02417  4.13069  4.85303  0.61958  0.77255  0.48576  0.95510
    747   2.84902  4.50618  3.75684  3.19523  3.33306  3.83436  4.06289  2.64210  3.01004  1.53136  2.38835  3.58737  4.18185  2.40273  3.30457  3.11157  3.07669  2.60018  5.01478  3.81423    784 l - - -
          2.68618  4.42225  2.77519  2.73123  3.46354  2.40513  3.72494  3.29354  2.67741  2.69355  4.24690  2.90347  2.73739  3.18146  2.89801  2.37887  2.77519  2.98518  4.58477  3.61503
          0.02417  4.13069  4.85303  0.61958  0.77255  0.48576  0.95510
    748   3.23749  4.59498  4.68746  4.31942  3.56167  4.33412  5.00698  0.80512  4.15281  2.10305  3.46529  4.52988  4.74769  4.47937  4.32102  3.86138  3.53496  1.88862  5.50046  4.25608    785 i - - -
          2.68618  4.42225  2.77519  2.73123  3.46354  2.40513  3.72494  3.29354  2.67741  2.69355  4.24690  2.90347  2.73739  3.18146  2.89801  2.37887  2.77519  2.98518  4.58477  3.61503
          0.02417  4.13069  4.85303  0.61958  0.77255  0.48576  0.95510
    749   2.33879  4.30295  3.32307  3.14556  4.52104  1.22155  4.32935  4.00615  3.33102  3.67037  4.49039  3.34152  3.77983  3.59992  3.65132  1.68680  2.84134  3.39273  5.83378  4.60749    786 g - - -
          2.68618  4.42225  2.77519  2.73123  3.46354  2.40513  3.72494  3.29354  2.67741  2.69355  4.24690  2.90347  2.73739  3.18146  2.89801  2.37887  2.77519  2.98518  4.58477  3.61503
          0.02417  4.13069  4.85303  0.61958  0.77255  0.48576  0.95510
    750   2.92851  5.17707  2.91170  2.55143  4.57653  3.49950  3.71771  4.02075  1.28572  3.51710  4.36024  2.19455  3.97138  2.86231  2.53108  2.90897  3.16347  3.65413  5.59811  4.30393    787 k - - -
          2.68618  4.42225  2.77519  2.73123  3.46354  2.40513  3.72494  3.29354  2.67741  2.69355  4.24690  2.90347  2.73739  3.18146  2.89801  2.37887  2.77519  2.98518  4.58477  3.61503
          0.02417  4.13069  4.85303  0.61958  0.77255  0.48576  0.95510
    751   2.79752  5.13127  2.77183  2.40289  4.34231  3.43453  2.51149  3.89733  2.35193  3.41189  4.22654  2.36930  3.88847  1.88463  2.74405  2.77095  3.03167  3.52804  5.50679  4.12322    788 q - - -
          2.68618  4.42225  2.77519  2.73123  3.46354  2.40513  3.72494  3.29354  2.67741  2.69355  4.24690  2.90347  2.73739  3.18146  2.89801  2.37887  2.77519  2.98518  4.58477  3.61503
          0.02417  4.13069  4.85303  0.61958  0.77255  0.48576  0.95510
    752   3.30201  4.59795  4.96387  4.44853  3.33534  4.62902  5.03880  1.13397  4.28471  1.38993  3.15224  4.68015  4.85798  4.48382  4.42762  4.01509  3.54562  1.90394  5.39057  4.23371    789 i - - -
          2.68618  4.42225  2.77519  2.73123  3.46354  2.40513  3.72494  3.29354  2.67741  2.69355  4.24690  2.90347  2.73739  3.18146  2.89801  2.37887  2.77519  2.98518  4.58477  3.61503
          0.02417  4.13069  4.85303  0.61958  0.77255  0.48576  0.95510
    753   2.86097  2.36463  4.13754  3.66771  2.72817  3.76237  3.89645  2.87748  3.49604  2.57206  3.61524  3.79114  4.23263  3.75628  3.68213  3.14340  3.15572  2.69109  4.34473  1.36105    790 y - - -
          2.68618  4.42225  2.77519  2.73123  3.46354  2.40513  3.72494  3.29354  2.67741  2.69355  4.24690  2.90347  2.73739  3.18146  2.89801  2.37887  2.77519  2.98518  4.58477  3.61503
          0.02417  4.13069  4.85303  0.61958  0.77255  0.48576  0.95510
    754   2.86095  5.36098  1.82898  1.76701  4.68558  3.30561  3.75567  4.18010  2.67822  3.68787  4.49843  2.78249  3.86629  2.90272  3.22999  1.84606  3.13341  3.75819  5.85318  4.39257    791 e - - -
          2.68618  4.42225  2.77519  2.73123  3.46354  2.40513  3.72494  3.29354  2.67741  2.69355  4.24690  2.90347  2.73739  3.18146  2.89801  2.37887  2.77519  2.98518  4.58477  3.61503
          0.02417  4.13069  4.85303  0.61958  0.77255  0.48576  0.95510
    755   2.66335  4.61521  3.03274  2.08729  3.85103  2.53421  3.80169  2.11810  2.68445  2.87204  3.76632  3.11089  3.91629  3.02606  3.09236  2.77716  2.92060  2.85092  5.23028  3.94300    792 e - - -
          2.68618  4.42225  2.77519  2.73123  3.46354  2.40513  3.72494  3.29354  2.67741  2.69355  4.24690  2.90347  2.73739  3.18146  2.89801  2.37887  2.77519  2.98518  4.58477  3.61503
          0.02417  4.13069  4.85303  0.61958  0.77255  0.48576  0.95510
    756   3.33812  4.63473  4.99055  4.46387  3.26259  4.65108  5.02763  1.35080  4.30074  1.12941  3.06946  4.69991  4.85745  4.46436  4.42758  4.03150  3.57513  2.00858  5.34132  4.21582    793 l - - -
          2.68618  4.42225  2.77519  2.73123  3.46354  2.40513  3.72494  3.29354  2.67741  2.69355  4.24690  2.90347  2.73739  3.18146  2.89801  2.37887  2.77519  2.98518  4.58477  3.61503
          0.02417  4.13069  4.85303  0.61958  0.77255  0.48576  0.95510
    757   3.21471  4.49410  4.99948  4.46770  3.46797  4.61078  5.07838  1.33194  4.35790  1.54443  3.25854  4.67659  4.84827  4.54294  4.50740  3.98014  3.45871  1.39388  5.47458  4.33024    794 i - - -
          2.68618  4.42225  2.77519  2.73123  3.46354  2.40513  3.72494  3.29354  2.67741  2.69355  4.24690  2.90347  2.73739  3.18146  2.89801  2.37887  2.77519  2.98518  4.58477  3.61503
          0.02417  4.13069  4.85303  0.61958  0.77255  0.48576  0.95510
    758   3.03288  5.24183  3.17391  2.68129  4.64815  3.62304  3.67929  4.04416  1.21085  3.49252  4.35170  3.13746  4.03441  2.08920  2.29947  3.01037  3.22492  3.70488  5.55525  4.32532    795 k - - -
          2.68618  4.42225  2.77519  2.73123  3.46354  2.40513  3.72494  3.29354  2.67741  2.69355  4.24690  2.90347  2.73739  3.18146  2.89801  2.37887  2.77519  2.98518  4.58477  3.61503
          0.02417  4.13069  4.85303  0.61958  0.77255  0.48576  0.95510
    759   2.94085  5.19761  3.20879  2.63589  4.61397  3.60145  3.63951  4.00157  1.65824  3.45629  4.28281  2.29090  3.98738  2.76426  1.67194  2.92013  3.13307  3.64521  5.52831  4.28394    796 k - - -
          2.68618  4.42225  2.77519  2.73123  3.46354  2.40513  3.72494  3.29354  2.67741  2.69355  4.24690  2.90347  2.73739  3.18146  2.89801  2.37887  2.77519  2.98518  4.58477  3.61503
          0.02417  4.13069  4.85303  0.61958  0.77255  0.48576  0.95510
    760   3.20087  5.34103  2.63010  0.70670  4.72372  3.45990  4.07988  4.23082  2.99528  3.80965  4.78092  3.11320  4.07936  3.29559  3.42489  3.16171  3.50987  3.89106  5.84596  4.57903    797 e - - -
          2.68618  4.42225  2.77519  2.73123  3.46354  2.40513  3.72494  3.29354  2.67741  2.69355  4.24690  2.90347  2.73739  3.18146  2.89801  2.37887  2.77519  2.98518  4.58477  3.61503
          0.02417  4.13069  4.85303  0.61958  0.77255  0.48576  0.95510
    761   2.74944  5.08151  2.77985  1.78525  4.41120  3.41527  3.66540  3.83241  1.95092  3.37566  4.18248  2.92019  3.86517  2.79921  2.77736  2.73095  2.27512  3.46381  5.54829  4.19478    798 e - - -
          2.68618  4.42225  2.77519  2.73123  3.46354  2.40513  3.72494  3.29354  2.67741  2.69355  4.24690  2.90347  2.73739  3.18146  2.89801  2.37887  2.77519  2.98518  4.58477  3.61503
          0.02417  4.13069  4.85303  0.61958  0.77255  0.48576  0.95510
    762   2.73696  5.09976  2.91892  2.01661  4.44165  3.45239  3.61968  3.87662  1.96285  3.37957  4.16896  2.94180  3.86131  2.73957  2.23502  2.17005  2.95994  3.49468  5.51856  4.17814    799 k - - -
          2.68618  4.42225  2.77519  2.73123  3.46354  2.40513  3.72494  3.29354  2.67741  2.69355  4.24690  2.90347  2.73739  3.18146  2.89801  2.37887  2.77519  2.98518  4.58477  3.61503
          0.02417  4.13069  4.85303  0.61958  0.77255  0.48576  0.95510
    763   3.37462  4.67846  4.98644  4.45673  3.20706  4.66169  5.01132  1.59810  4.28598  0.94238  3.01281  4.70314  4.85618  4.43656  4.40731  4.04161  3.60821  2.11251  5.30433  4.19190    800 l - - -
          2.68618  4.42225  2.77519  2.73123  3.46354  2.40513  3.72494  3.29354  2.67741  2.69355  4.24690  2.90347  2.73739  3.18146  2.89801  2.37887  2.77519  2.98518  4.58477  3.61503
          0.02417  4.13069  4.85303  0.61958  0.77255  0.48576  0.95510
    764   3.18258  5.28168  3.64477  2.91925  4.77885  3.77504  3.66732  4.10567  1.34987  3.51469  4.39053  3.29986  4.12884  2.79863  1.31711  3.17059  3.33165  3.78875  5.52579  4.38723    801 r - - -
          2.68618  4.42225  2.77519  2.73123  3.46354  2.40513  3.72494  3.29354  2.67741  2.69355  4.24690  2.90347  2.73739  3.18146  2.89801  2.37887  2.77519  2.98518  4.58477  3.61503
          0.02417  4.13069  4.85303  0.61958  0.77255  0.48576  0.95510
    765   2.78152  5.28376  2.09206  1.91125  4.59365  3.33563  3.68639  4.08099  2.53119  3.57786  4.36290  2.80155  3.83860  2.15526  3.05235  2.13979  3.03344  3.66144  5.73272  4.29551    802 e - - -
          2.68618  4.42225  2.77519  2.73123  3.46354  2.40513  3.72494  3.29354  2.67741  2.69355  4.24690  2.90347  2.73739  3.18146  2.89801  2.37887  2.77519  2.98518  4.58477  3.61503
          0.02417  4.13069  4.85303  0.61958  0.77255  0.48576  0.95510
    766   2.84406  5.19977  2.84124  2.43949  4.55639  3.47009  3.65748  3.99470  1.83745  3.47769  4.28635  2.21375  3.91058  1.93069  2.58969  2.80842  3.06676  3.61445  5.58993  4.26124    803 k - - -
          2.68618  4.42225  2.77519  2.73123  3.46354  2.40513  3.72494  3.29354  2.67741  2.69355  4.24690  2.90347  2.73739  3.18146  2.89801  2.37887  2.77519  2.98518  4.58477  3.61503
          0.02417  4.13069  4.85303  0.61958  0.77255  0.48576  0.95510
    767   3.22072  4.58900  4.76220  4.25339  3.28515  4.42595  4.86886  2.07480  4.08676  1.02723  3.11838  4.48862  4.72076  4.30400  4.24730  3.80759  3.47834  1.59185  5.29750  4.14202    804 l - - -
          2.68618  4.42225  2.77519  2.73123  3.46354  2.40513  3.72494  3.29354  2.67741  2.69355  4.24690  2.90347  2.73739  3.18146  2.89801  2.37887  2.77519  2.98518  4.58477  3.61503
          0.02417  4.13069  4.85303  0.61958  0.77255  0.48576  0.95510
    768   2.94290  5.39618  2.35233  1.38521  4.71626  3.32166  3.80433  4.22514  2.70377  3.74355  4.58657  1.77755  3.90878  2.96629  3.20775  2.86325  3.22423  3.81606  5.88283  4.43474    805 e - - -
          2.68618  4.42225  2.77519  2.73123  3.46354  2.40513  3.72494  3.29354  2.67741  2.69355  4.24690  2.90347  2.73739  3.18146  2.89801  2.37887  2.77519  2.98518  4.58477  3.61503
          0.02417  4.13069  4.85303  0.61958  0.77255  0.48576  0.95510
    769   2.08535  4.38823  3.41149  2.91229  3.60005  3.48163  2.60202  2.90187  2.83530  2.67876  3.59761  3.30263  3.94529  3.18973  3.17954  2.78837  2.87199  1.91252  5.04661  3.77482    806 v - - -
          2.68618  4.42225  2.77519  2.73123  3.46354  2.40513  3.72494  3.29354  2.67741  2.69355  4.24690  2.90347  2.73739  3.18146  2.89801  2.37887  2.77519  2.98518  4.58477  3.61503
          0.02417  4.13069  4.85303  0.61958  0.77255  0.48576  0.95510
    770   3.82209  5.00486  4.79151  4.51916  1.22907  4.52874  3.51794  3.48572  4.35408  2.78515  4.07059  4.18596  4.82777  4.26663  4.34597  3.90686  4.04020  3.41675  3.63972  1.04998    807 y - - -
          2.68618  4.42225  2.77519  2.73123  3.46354  2.40513  3.72494  3.29354  2.67741  2.69355  4.24690  2.90347  2.73739  3.18146  2.89801  2.37887  2.77519  2.98518  4.58477  3.61503
          0.02417  4.13069  4.85303  0.61958  0.77255  0.48576  0.95510
    771   3.32050  5.07788  3.41853  3.21194  3.49875  3.69413  0.69763  4.06409  3.04949  3.52169  4.59105  3.60769  4.26454  3.58377  3.29569  3.39118  3.63591  3.79457  4.95832  3.44391    808 h - - -
          2.68618  4.42225  2.77519  2.73123  3.46354  2.40513  3.72494  3.29354  2.67741  2.69355  4.24690  2.90347  2.73739  3.18146  2.89801  2.37887  2.77519  2.98518  4.58477  3.61503
          0.02417  4.13069  4.85303  0.61958  0.77255  0.48576  0.95510
    772   2.62887  4.47780  3.27473  2.22407  3.64265  3.53778  3.79538  2.34824  2.70975  2.28557  3.57333  3.20211  3.93470  3.05246  3.09727  2.36895  2.86613  2.67293  5.06351  3.80010    809 e - - -
          2.68618  4.42225  2.77519  2.73123  3.46354  2.40513  3.72494  3.29354  2.67741  2.69355  4.24690  2.90347  2.73739  3.18146  2.89801  2.37887  2.77519  2.98518  4.58477  3.61503
          0.02417  4.13069  4.85303  0.61958  0.77255  0.48576  0.95510
    773   2.85697  5.03736  2.97920  2.59927  4.41556  3.46981  3.74819  3.91654  2.31084  3.44310  4.29209  1.54399  3.95596  2.90727  1.94077  2.86789  3.11525  3.55234  5.52754  4.21986    810 n - - -
          2.68618  4.42225  2.77519  2.73123  3.46354  2.40513  3.72494  3.29354  2.67741  2.69355  4.24690  2.90347  2.73739  3.18146  2.89801  2.37887  2.77519  2.98518  4.58477  3.61503
          0.02417  4.13069  4.85303  0.61958  0.77255  0.48576  0.95510
    774   2.27660  1.57766  4.00134  3.65512  4.08191  3.04230  4.43434  3.41283  3.54490  3.21348  4.10249  3.58902  3.80218  3.82455  3.75140  1.48873  2.77161  2.97707  5.51887  4.32027    811 s - - -
          2.68618  4.42225  2.77519  2.73123  3.46354  2.40513  3.72494  3.29354  2.67741  2.69355  4.24690  2.90347  2.73739  3.18146  2.89801  2.37887  2.77519  2.98518  4.58477  3.61503
          0.02417  4.13069  4.85303  0.61958  0.77255  0.48576  0.95510
    775   2.67639  4.84072  3.04221  2.55593  4.24203  3.41634  3.70680  3.65279  2.37053  3.23564  4.06052  2.32363  3.87306  2.86016  2.12751  2.71610  2.02775  3.30070  5.43137  4.12625    812 t - - -
          2.68618  4.42225  2.77519  2.73123  3.46354  2.40513  3.72494  3.29354  2.67741  2.69355  4.24690  2.90347  2.73739  3.18146  2.89801  2.37887  2.77519  2.98518  4.58477  3.61503
          0.02417  4.13069  4.85303  0.61958  0.77255  0.48576  0.95510
    776   2.89828  5.17639  3.11879  2.58358  4.57411  3.56327  3.64137  3.97592  1.72800  3.44393  4.26422  2.02170  3.96102  2.76684  1.88646  2.87730  3.10024  3.61405  5.53105  4.26385    813 k - - -
          2.68618  4.42225  2.77519  2.73123  3.46354  2.40513  3.72494  3.29354  2.67741  2.69355  4.24690  2.90347  2.73739  3.18146  2.89801  2.37887  2.77519  2.98518  4.58477  3.61503
          0.02417  4.13069  4.85303  0.61958  0.77255  0.48576  0.95510
    777   2.66259  4.27965  3.85962  3.33648  3.43622  3.65243  4.12870  2.47590  3.23172  1.70980  3.40130  3.62759  4.10640  3.53568  3.50593  2.21164  2.94732  1.86958  5.01318  3.78640    814 l - - -
          2.68618  4.42225  2.77519  2.73123  3.46354  2.40513  3.72494  3.29354  2.67741  2.69355  4.24690  2.90347  2.73739  3.18146  2.89801  2.37887  2.77519  2.98518  4.58477  3.61503
          0.02417  4.13069  4.85303  0.61958  0.77255  0.48576  0.95510
    778   3.16603  4.46436  4.93358  4.44728  3.67022  4.54376  5.16177  1.41889  4.33853  2.16831  3.46810  4.65008  4.85545  4.60543  4.53131  3.94277  3.43528  0.96763  5.65385  4.44141    815 v - - -
          2.68618  4.42225  2.77519  2.73123  3.46354  2.40513  3.72494  3.29354  2.67741  2.69355  4.24690  2.90347  2.73739  3.18146  2.89801  2.37887  2.77519  2.98518  4.58477  3.61503
          0.02417  4.13069  4.85303  0.61958  0.77255  0.48576  0.95510
    779   2.77083  5.15073  2.68469  1.74032  4.49136  3.39155  3.67627  3.93965  1.95758  3.45828  4.25874  2.88820  3.86295  2.80890  2.83104  2.12241  3.01469  3.55148  5.61459  4.24094    816 e - - -
          2.68618  4.42225  2.77519  2.73123  3.46354  2.40513  3.72494  3.29354  2.67741  2.69355  4.24690  2.90347  2.73739  3.18146  2.89801  2.37887  2.77519  2.98518  4.58477  3.61503
          0.02417  4.13069  4.85303  0.61958  0.77255  0.48576  0.95510
    780   2.94559  5.51301  1.72831  1.44856  4.82375  2.40679  3.79409  4.33956  2.77200  3.82776  4.65300  2.75450  3.88737  2.94870  3.35642  2.84151  3.22624  3.90283  5.98370  4.48905    817 e - - -
          2.68618  4.42225  2.77519  2.73123  3.46354  2.40513  3.72494  3.29354  2.67741  2.69355  4.24690  2.90347  2.73739  3.18146  2.89801  2.37887  2.77519  2.98518  4.58477  3.61503
          0.02417  4.13069  4.85303  0.61958  0.77255  0.48576  0.95510
    781   3.60657  4.93469  4.59469  4.36513  0.66795  4.22112  4.01951  3.10670  4.26774  2.42009  3.80264  4.32046  4.67907  4.36590  4.32317  3.85820  3.91045  3.11524  4.20489  2.54484    818 F - - -
          2.68618  4.42225  2.77519  2.73123  3.46354  2.40513  3.72494  3.29354  2.67741  2.69355  4.24690  2.90347  2.73739  3.18146  2.89801  2.37887  2.77519  2.98518  4.58477  3.61503
          0.02417  4.13069  4.85303  0.61958  0.77255  0.48576  0.95510
    782   2.71287  4.86383  2.86959  2.56193  4.32728  3.34402  3.81096  3.82692  2.52840  3.39545  4.24721  3.03814  3.89207  1.50939  2.89253  2.05690  3.02390  3.44169  5.54961  4.20852    819 q - - -
          2.68618  4.42225  2.77519  2.73123  3.46354  2.40513  3.72494  3.29354  2.67741  2.69355  4.24690  2.90347  2.73739  3.18146  2.89801  2.37887  2.77519  2.98518  4.58477  3.61503
          0.02417  4.13069  4.85303  0.61958  0.77255  0.48576  0.95510
    783   2.81258  5.19588  2.76886  1.76154  4.51382  3.44127  2.51387  3.97158  1.88991  3.46522  4.26761  2.92036  3.88727  2.78342  2.68315  2.77357  3.03935  3.58884  5.58936  4.23440    820 e - - -
          2.68618  4.42225  2.77519  2.73123  3.46354  2.40513  3.72494  3.29354  2.67741  2.69355  4.24690  2.90347  2.73739  3.18146  2.89801  2.37887  2.77519  2.98518  4.58477  3.61503
          0.02417  4.13069  4.85303  0.61958  0.77255  0.48576  0.95510
    784   3.32065  5.12601  3.83990  3.30643  4.54748  3.74858  4.04528  4.11409  2.38695  3.58319  4.58329  3.64283  4.24465  3.25862  0.64687  3.39655  3.57284  3.82847  5.52921  4.42610    821 R - - -
          2.68618  4.42225  2.77519  2.73123  3.46354  2.40513  3.72494  3.29354  2.67741  2.69355  4.24690  2.90347  2.73739  3.18146  2.89801  2.37887  2.77519  2.98518  4.58477  3.61503
          0.02417  4.13069  4.85303  0.61958  0.77255  0.48576  0.95510
    785   3.11532  5.09164  3.10254  2.86990  4.29348  3.55581  4.02747  3.97268  2.67439  3.44815  4.47691  3.32884  4.11817  0.83582  2.94986  3.15592  3.41593  3.68856  5.52258  4.23740    822 q - - -
          2.68618  4.42225  2.77519  2.73123  3.46354  2.40513  3.72494  3.29354  2.67741  2.69355  4.24690  2.90347  2.73739  3.18146  2.89801  2.37887  2.77519  2.98518  4.58477  3.61503
          0.02417  4.13069  4.85303  0.61958  0.77255  0.48576  0.95510
    786   2.79185  5.04359  3.03675  2.52824  4.40032  3.49864  3.65266  3.80276  1.67195  3.32953  4.15021  3.02282  3.91164  2.15769  2.54170  2.79115  2.31430  3.45193  5.48128  4.18463    823 k - - -
          2.68618  4.42225  2.77519  2.73123  3.46354  2.40513  3.72494  3.29354  2.67741  2.69355  4.24690  2.90347  2.73739  3.18146  2.89801  2.37887  2.77519  2.98518  4.58477  3.61503
          0.02417  4.13069  4.85303  0.61958  0.77255  0.48576  0.95510
    787   1.09493  4.20851  3.59182  3.31730  4.36527  3.00330  4.35313  3.72245  3.35870  3.46867  4.31326  3.42020  3.76648  3.64344  3.64787  1.70052  2.77815  3.18988  5.73033  4.52339    824 a - - -
          2.68618  4.42225  2.77519  2.73123  3.46354  2.40513  3.72494  3.29354  2.67741  2.69355  4.24690  2.90347  2.73739  3.18146  2.89801  2.37887  2.77519  2.98518  4.58477  3.61503
          0.02417  4.13069  4.85303  0.61958  0.77255  0.48576  0.95510
    788   3.32065  5.12601  3.83990  3.30643  4.54748  3.74858  4.04528  4.11409  2.38695  3.58319  4.58329  3.64283  4.24465  3.25862  0.64687  3.39655  3.57284  3.82847  5.52921  4.42610    825 R - - -
          2.68618  4.42225  2.77519  2.73123  3.46354  2.40513  3.72494  3.29354  2.67741  2.69355  4.24690  2.90347  2.73739  3.18146  2.89801  2.37887  2.77519  2.98518  4.58477  3.61503
          0.02417  4.13069  4.85303  0.61958  0.77255  0.48576  0.95510
    789   3.81657  5.00809  4.76750  4.49124  1.40775  4.51984  3.51882  3.48953  4.32890  2.79135  4.07663  4.17649  4.82199  4.25426  4.33133  3.89849  4.03594  3.41904  3.64340  0.92437    826 y - - -
          2.68618  4.42225  2.77519  2.73123  3.46354  2.40513  3.72494  3.29354  2.67741  2.69355  4.24690  2.90347  2.73739  3.18146  2.89801  2.37887  2.77519  2.98518  4.58477  3.61503
          0.02417  4.13069  4.85303  0.61958  0.77255  0.48576  0.95510
    790   2.01555  4.63322  3.13973  2.66545  4.10939  3.35461  3.79878  3.44746  2.03098  3.11989  3.96725  3.10913  3.85962  2.98172  2.92473  2.67509  1.96867  3.11035  5.38773  4.10401    827 t - - -
          2.68618  4.42225  2.77519  2.73123  3.46354  2.40513  3.72494  3.29354  2.67741  2.69355  4.24690  2.90347  2.73739  3.18146  2.89801  2.37887  2.77519  2.98518  4.58477  3.61503
          0.02417  4.13069  4.85303  0.61958  0.77255  0.48576  0.95510
    791   2.61999  4.49613  3.26498  2.75967  3.61707  3.48650  2.62930  2.38704  2.68775  2.76499  3.65656  3.19601  3.91973  3.05759  3.05798  2.00507  2.87708  2.81727  5.03523  3.72039    828 s - - -
          2.68618  4.42225  2.77519  2.73123  3.46354  2.40513  3.72494  3.29354  2.67741  2.69355  4.24690  2.90347  2.73739  3.18146  2.89801  2.37887  2.77519  2.98518  4.58477  3.61503
          0.02417  4.13069  4.85303  0.61958  0.77255  0.48576  0.95510
    792   3.23749  4.59498  4.68746  4.31942  3.56167  4.33412  5.00698  0.80512  4.15281  2.10305  3.46529  4.52988  4.74769  4.47937  4.32102  3.86138  3.53496  1.88862  5.50046  4.25608    829 i - - -
          2.68618  4.42225  2.77519  2.73123  3.46354  2.40513  3.72494  3.29354  2.67741  2.69355  4.24690  2.90347  2.73739  3.18146  2.89801  2.37887  2.77519  2.98518  4.58477  3.61503
          0.02417  4.13069  4.85303  0.61958  0.77255  0.48576  0.95510
    793   2.91270  5.48924  1.78622  1.48871  4.78271  3.30801  3.75651  4.29517  2.68054  3.77365  4.58471  2.76114  3.87639  2.26085  3.23697  2.81312  3.18004  3.86090  5.92187  4.43976    830 e - - -
          2.68618  4.42225  2.77519  2.73123  3.46354  2.40513  3.72494  3.29354  2.67741  2.69355  4.24690  2.90347  2.73739  3.18146  2.89801  2.37887  2.77519  2.98518  4.58477  3.61503
          0.02417  4.13069  4.85303  0.61958  0.77255  0.48576  0.95510
    794   3.16301  5.27422  3.59840  2.89552  4.76381  3.75887  3.66837  4.09804  1.12503  3.51182  4.38506  3.28437  4.11804  2.79975  1.62956  3.15060  3.31744  3.77789  5.52740  4.37986    831 k - - -
          2.68618  4.42225  2.77519  2.73123  3.46354  2.40513  3.72494  3.29354  2.67741  2.69355  4.24690  2.90347  2.73739  3.18146  2.89801  2.37887  2.77519  2.98518  4.58477  3.61503
          0.02417  4.13069  4.85303  0.61958  0.77255  0.48576  0.95510
    795   2.76322  4.76603  3.02050  1.69770  3.88890  3.51844  3.81968  3.16889  2.63215  2.78692  2.23918  3.12586  3.96541  3.02316  3.02282  2.84988  3.01177  2.95787  5.30464  4.00559    832 e - - -
          2.68618  4.42225  2.77519  2.73123  3.46354  2.40513  3.72494  3.29354  2.67741  2.69355  4.24690  2.90347  2.73739  3.18146  2.89801  2.37887  2.77519  2.98518  4.58477  3.61503
          0.02417  4.13069  4.85303  0.61958  0.77255  0.48576  0.95510
    796   3.45791  4.84805  4.60337  4.25211  3.25486  4.30718  4.82773  2.48048  4.01763  0.61181  3.21077  4.50272  4.70301  4.32317  4.14825  3.92025  3.74308  2.58342  5.21961  3.99998    833 L - - -
          2.68618  4.42225  2.77519  2.73123  3.46354  2.40513  3.72494  3.29354  2.67741  2.69355  4.24690  2.90347  2.73739  3.18146  2.89801  2.37887  2.77519  2.98518  4.58477  3.61503
          0.02417  4.13069  4.85303  0.61958  0.77255  0.48576  0.95510
    797   2.02666  4.74503  2.10926  2.50121  4.28339  3.27715  3.81915  3.64629  2.69266  3.30629  4.13566  2.99024  3.82904  2.98937  3.15979  2.64749  1.93837  3.26588  5.55684  4.21614    834 t - - -
          2.68618  4.42225  2.77519  2.73123  3.46354  2.40513  3.72494  3.29354  2.67741  2.69355  4.24690  2.90347  2.73739  3.18146  2.89801  2.37887  2.77519  2.98518  4.58477  3.61503
          0.02417  4.13069  4.85303  0.61958  0.77255  0.48576  0.95510
    798   2.70637  4.99009  2.71925  2.39771  4.39803  3.34410  3.72638  3.86666  2.50354  3.41581  4.22505  2.18846  3.85060  2.20623  2.94312  1.88806  2.98290  3.47320  5.58629  4.21684    835 s - - -
          2.68618  4.42225  2.77519  2.73123  3.46354  2.40513  3.72494  3.29354  2.67741  2.69355  4.24690  2.90347  2.73739  3.18146  2.89801  2.37887  2.77519  2.98518  4.58477  3.61503
          0.02417  4.13069  4.85303  0.61958  0.77255  0.48576  0.95510
    799   3.20171  4.48629  4.97398  4.44098  3.46877  4.58921  5.05341  1.49128  4.33098  1.52747  3.26309  4.65115  4.83235  4.52030  4.48398  3.95599  3.44594  1.27389  5.46316  4.31536    836 v - - -
          2.68618  4.42225  2.77519  2.73123  3.46354  2.40513  3.72494  3.29354  2.67741  2.69355  4.24690  2.90347  2.73739  3.18146  2.89801  2.37887  2.77519  2.98518  4.58477  3.61503
          0.02417  4.13069  4.85303  0.61958  0.77255  0.48576  0.95510
    800   2.89360  5.42282  1.61741  1.74217  4.74000  3.29931  3.76920  4.24279  2.71297  3.74280  4.55829  2.76913  3.87387  2.91884  3.27765  2.04700  3.16886  3.81497  5.90482  4.42948    837 d - - -
          2.68618  4.42225  2.77519  2.73123  3.46354  2.40513  3.72494  3.29354  2.67741  2.69355  4.24690  2.90347  2.73739  3.18146  2.89801  2.37887  2.77519  2.98518  4.58477  3.61503
          0.02417  4.13069  4.85303  0.61958  0.77255  0.48576  0.95510
    801   1.95947  4.38911  3.35633  2.86611  3.83713  3.33717  3.91902  3.08740  2.84692  2.87775  3.75785  2.50556  3.86921  3.17280  3.22696  2.66393  2.28541  2.16114  5.23423  3.98022    838 a - - -
          2.68618  4.42225  2.77519  2.73123  3.46354  2.40513  3.72494  3.29354  2.67741  2.69355  4.24690  2.90347  2.73739  3.18146  2.89801  2.37887  2.77519  2.98518  4.58477  3.61503
          0.02417  4.13069  4.85303  0.61958  0.77255  0.48576  0.95510
    802   2.70604  4.98984  2.72302  2.39873  4.39686  3.34544  3.72494  3.86511  2.49979  3.41398  4.22302  2.23160  3.85062  2.16642  2.93833  1.88953  2.98194  3.47199  5.58419  4.21533    839 s - - -
          2.68618  4.42225  2.77519  2.73123  3.46354  2.40513  3.72494  3.29354  2.67741  2.69355  4.24690  2.90347  2.73739  3.18146  2.89801  2.37887  2.77519  2.98518  4.58477  3.61503
          0.02417  4.13069  4.85303  0.61958  0.77255  0.48576  0.95510
    803   3.45791  4.84805  4.60337  4.25211  3.25486  4.30718  4.82773  2.48048  4.01763  0.61181  3.21077  4.50272  4.70301  4.32317  4.14825  3.92025  3.74308  2.58342  5.21961  3.99998    840 L - - -
          2.68618  4.42225  2.77519  2.73123  3.46354  2.40513  3.72494  3.29354  2.67741  2.69355  4.24690  2.90347  2.73739  3.18146  2.89801  2.37887  2.77519  2.98518  4.58477  3.61503
          0.02417  4.13069  4.85303  0.61958  0.77255  0.48576  0.95510
    804   3.15426  4.47258  4.87135  4.30610  3.26698  4.45309  4.82206  1.70024  4.18524  1.48110  2.16182  4.50563  4.69276  4.31950  4.30376  3.79261  3.38511  1.60228  5.22017  4.11657    841 l - - -
          2.68618  4.42225  2.77519  2.73123  3.46354  2.40513  3.72494  3.29354  2.67741  2.69355  4.24690  2.90347  2.73739  3.18146  2.89801  2.37887  2.77519  2.98518  4.58477  3.61503
          0.02417  4.13069  4.85303  0.61958  0.77255  0.48576  0.95510
    805   2.73207  4.97369  2.86920  2.45554  4.20447  3.42748  2.27830  3.73203  2.38922  3.28648  4.10935  2.96898  3.87687  2.19026  2.78392  2.17452  2.97628  3.38140  5.42186  4.05626    842 s - - -
          2.68618  4.42225  2.77519  2.73123  3.46354  2.40513  3.72494  3.29354  2.67741  2.69355  4.24690  2.90347  2.73739  3.18146  2.89801  2.37887  2.77519  2.98518  4.58477  3.61503
          0.02417  4.13069  4.85303  0.61958  0.77255  0.48576  0.95510
    806   3.01380  5.17203  3.31543  2.74599  4.54983  3.64421  3.68053  3.97028  2.04376  3.42642  4.29409  3.18330  4.04108  1.64761  1.59609  3.01002  3.20651  3.64297  5.49720  4.27206    843 r - - -
          2.68618  4.42225  2.77519  2.73123  3.46354  2.40513  3.72494  3.29354  2.67741  2.69355  4.24690  2.90347  2.73739  3.18146  2.89801  2.37887  2.77519  2.98518  4.58477  3.61503
          0.02417  4.13069  4.85303  0.61958  0.77255  0.48576  0.95510
    807   3.22804  4.50872  5.00290  4.46953  3.44118  4.61745  5.07530  1.28828  4.35681  1.49035  3.23046  4.68165  4.84955  4.53468  4.50283  3.98658  3.47087  1.49809  5.45947  4.32281    844 i - - -
          2.68618  4.42225  2.77519  2.73123  3.46354  2.40513  3.72494  3.29354  2.67741  2.69355  4.24690  2.90347  2.73739  3.18146  2.89801  2.37887  2.77519  2.98518  4.58477  3.61503
          0.02417  4.13069  4.85303  0.61958  0.77255  0.48576  0.95510
    808   2.12904  5.09876  2.12680  2.32684  4.44591  3.36022  3.68367  3.88895  1.82088  3.43280  4.23013  2.87120  3.84014  2.81770  2.94344  2.69796  2.97861  3.49875  5.60958  4.22069    845 k - - -
          2.68618  4.42225  2.77519  2.73123  3.46354  2.40513  3.72494  3.29354  2.67741  2.69355  4.24690  2.90347  2.73739  3.18146  2.89801  2.37887  2.77519  2.98518  4.58477  3.61503
          0.02417  4.13069  4.85303  0.61958  0.77255  0.48576  0.95510
    809   2.73820  5.03562  2.81706  2.43203  4.44030  3.39636  3.69099  3.88506  1.74229  3.41445  4.22041  2.21889  3.86883  2.82834  2.76340  2.14525  2.99417  3.49736  5.56705  4.22213    846 k - - -
          2.68618  4.42225  2.77519  2.73123  3.46354  2.40513  3.72494  3.29354  2.67741  2.69355  4.24690  2.90347  2.73739  3.18146  2.89801  2.37887  2.77519  2.98518  4.58477  3.61503
          0.02417  4.13069  4.85303  0.61958  0.77255  0.48576  0.95510
    810   3.45791  4.84805  4.60337  4.25211  3.25486  4.30718  4.82773  2.48048  4.01763  0.61181  3.21077  4.50272  4.70301  4.32317  4.14825  3.92025  3.74308  2.58342  5.21961  3.99998    847 L - - -
          2.68618  4.42225  2.77519  2.73123  3.46354  2.40513  3.72494  3.29354  2.67741  2.69355  4.24690  2.90347  2.73739  3.18146  2.89801  2.37887  2.77519  2.98518  4.58477  3.61503
          0.19494  4.13069  1.82606  0.61958  0.77255  0.48576  0.95510
    811   3.03071  4.39132  4.60156  4.04839  3.28203  4.29032  4.68223  1.61982  3.93086  1.78276  2.18712  4.29508  4.56996  4.13642  4.11256  3.62620  3.27126  1.56255  5.19628  4.05654    848 v - - -
          2.68618  4.42225  2.77519  2.73123  3.46354  2.40513  3.72494  3.29354  2.67741  2.69355  4.24690  2.90347  2.73739  3.18146  2.89801  2.37887  2.77519  2.98518  4.58477  3.61503
          0.02860  3.96434  4.68669  0.61958  0.77255  0.65226  0.73578
    812   3.53748  4.81300  4.50927  4.17200  1.40112  4.30596  3.45736  3.24526  4.02704  2.59563  3.85105  3.99845  4.62335  4.03760  4.09382  3.66998  3.76255  3.16606  3.61356  1.16445    849 y - - -
          2.68618  4.42225  2.77519  2.73123  3.46354  2.40513  3.72494  3.29354  2.67741  2.69355  4.24690  2.90347  2.73739  3.18146  2.89801  2.37887  2.77519  2.98518  4.58477  3.61503
          0.02860  3.96434  4.68669  0.61958  0.77255  0.39417  1.12160
    813   2.88312  5.21144  3.03766  1.81384  4.60250  3.54133  3.63391  4.00813  1.75188  3.46830  4.27930  3.02495  3.94273  2.75495  1.92175  2.85115  3.08608  3.63554  5.55696  4.27204    850 k - - -
          2.68618  4.42225  2.77519  2.73123  3.46354  2.40513  3.72494  3.29354  2.67741  2.69355  4.24690  2.90347  2.73739  3.18146  2.89801  2.37887  2.77519  2.98518  4.58477  3.61503
          0.01633  4.12285        *  0.61958  0.77255  0.00000        *
//
```
