## Supplementary material for "Repurposing of Synaptonemal Complex Proteins for Kinetochores in Kinetoplastida": File S3: Rec10_Red1_SYCP2_Fungi.hmm

```
HMMER3/f [3.3 | Nov 2019]
NAME  Rec10_Red1_SYCP2_Fungi
LENG  740
ALPH  amino
RF    no
MM    no
CONS  yes
CS    no
MAP   yes
DATE  Tue Jan 19 22:41:18 2021
NSEQ  31
EFFN  14.080933
CKSUM 3139601240
STATS LOCAL MSV      -12.1250  0.69645
STATS LOCAL VITERBI  -13.9559  0.69645
STATS LOCAL FORWARD   -5.7417  0.69645
HMM          A        C        D        E        F        G        H        I        K        L        M        N        P        Q        R        S        T        V        W        Y   
            m->m     m->i     m->d     i->m     i->i     d->m     d->d
  COMPO   2.64037  4.51954  2.83634  2.58409  3.48079  2.93700  3.74624  3.04364  2.49409  2.63245  3.95575  2.85509  2.93500  3.01140  2.85938  2.39056  2.75249  2.93403  4.85249  3.84310
          2.68618  4.42225  2.77519  2.73123  3.46354  2.40513  3.72494  3.29354  2.67741  2.69355  4.24690  2.90347  2.73739  3.18146  2.89801  2.37887  2.77519  2.98518  4.58477  3.61503
          0.00277  6.28516  7.00751  0.61958  0.77255  0.00000        *
      1   5.55229  7.16036  6.94849  6.95309  6.69085  5.94208  7.53529  6.34913  6.86804  5.46748  0.06663  6.83111  3.34632  7.18050  6.83628  5.80515  6.09096  6.21604  8.08561  7.17881      1 M - - -
          2.67802  4.41941  2.77800  2.73061  3.46497  2.40552  3.72782  3.29615  2.67733  2.69535  4.24920  2.91146  2.73317  3.18460  2.88993  2.37960  2.77353  2.98928  4.58418  3.61690
          2.18547  0.48724  1.29734  2.25867  0.11036  0.48576  0.95510
      2   2.10935  3.51820  2.88889  2.61507  5.21456  3.20534  4.35883  4.69348  1.88712  4.18056  3.37047  3.64211  2.73692  3.45846  2.27053  2.75597  2.49135  3.15719  6.31835  3.36008     49 k - - -
          2.68618  4.42225  2.77519  2.73123  3.46354  2.40513  3.72494  3.29354  2.67741  2.69355  4.24690  2.90347  2.73739  3.18146  2.89801  2.37887  2.77519  2.98518  4.58477  3.61503
          0.13595  5.96722  2.08305  0.61958  0.77255  1.15712  0.37745
      3   2.75353  5.81816  2.87051  3.08009  3.37694  4.14727  4.33690  4.61000  1.81905  2.57116  4.86499  2.90655  2.67763  3.44119  2.83304  1.78614  2.53567  3.20104  6.26499  4.86846     50 s - - -
          2.68618  4.42225  2.77519  2.73123  3.46354  2.40513  3.72494  3.29354  2.67741  2.69355  4.24690  2.90347  2.73739  3.18146  2.89801  2.37887  2.77519  2.98518  4.58477  3.61503
          0.00400  5.91993  6.64228  0.61958  0.77255  1.90138  0.16177
      4   2.74336  5.79970  2.48067  2.63817  5.11403  4.15162  3.12994  2.73581  3.09008  3.07535  3.40992  2.43738  3.30634  2.77869  2.49844  3.34310  2.16016  2.36742  6.25123  4.85961     51 t - - -
          2.68618  4.42225  2.77519  2.73123  3.46354  2.40513  3.72494  3.29354  2.67741  2.69355  4.24690  2.90347  2.73739  3.18146  2.89801  2.37887  2.77519  2.98518  4.58477  3.61503
          0.00400  5.91993  6.64228  0.61958  0.77255  0.99826  0.45969
      5   2.29205  5.91821  2.55157  2.08812  5.24912  4.22093  3.24096  3.33854  2.67807  4.21744  3.47587  3.69400  3.27294  3.51054  2.90855  1.80961  2.95552  2.40261  6.35946  3.49766     52 s - - -
          2.68618  4.42225  2.77519  2.73123  3.46354  2.40513  3.72494  3.29354  2.67741  2.69355  4.24690  2.90347  2.73739  3.18146  2.89801  2.37887  2.77519  2.98518  4.58477  3.61503
          0.00354  6.04002  6.76236  0.61958  0.77255  0.94926  0.48943
      6   1.70933  6.00098  3.06836  2.70352  5.34571  2.35763  4.45213  3.36654  1.81777  4.30612  5.04173  3.01189  4.65850  2.94002  2.98634  2.54488  3.02249  2.55374  6.43386  5.02311     53 a - - -
          2.68618  4.42225  2.77519  2.73123  3.46354  2.40513  3.72494  3.29354  2.67741  2.69355  4.24690  2.90347  2.73739  3.18146  2.89801  2.37887  2.77519  2.98518  4.58477  3.61503
          0.00328  6.11597  6.83832  0.61958  0.77255  1.43616  0.27160
      7   2.25653  3.36713  3.39252  4.87339  2.65980  4.76846  5.09721  2.47647  4.67791  2.13672  2.64760  4.90078  5.13306  3.32437  3.25960  3.07681  2.54929  1.49008  5.61854  4.44042     54 v - - -
          2.68618  4.42225  2.77519  2.73123  3.46354  2.40513  3.72494  3.29354  2.67741  2.69355  4.24690  2.90347  2.73739  3.18146  2.89801  2.37887  2.77519  2.98518  4.58477  3.61503
          0.00328  6.11597  6.83832  0.61958  0.77255  1.03172  0.44067
      8   2.11605  5.96015  3.11335  2.19467  5.27690  3.22373  4.49491  2.47849  2.45645  2.45847  3.45964  3.78393  4.69743  2.56799  2.63344  2.93198  2.61621  2.75895  6.41016  5.01695     55 a - - -
          2.68618  4.42225  2.77519  2.73123  3.46354  2.40513  3.72494  3.29354  2.67741  2.69355  4.24690  2.90347  2.73739  3.18146  2.89801  2.37887  2.77519  2.98518  4.58477  3.61503
          0.00317  6.15098  6.87333  0.61958  0.77255  0.89801  0.52320
      9   2.36674  6.05361  1.98146  1.84625  5.40004  3.24466  4.49978  4.88700  2.43006  4.35947  5.09394  3.77962  3.38916  2.14764  2.30273  2.30416  3.07077  4.44499  6.48546  5.07364     56 e - - -
          2.68618  4.42225  2.77519  2.73123  3.46354  2.40513  3.72494  3.29354  2.67741  2.69355  4.24690  2.90347  2.73739  3.18146  2.89801  2.37887  2.77519  2.98518  4.58477  3.61503
          0.00306  6.18556  6.90791  0.61958  0.77255  1.16199  0.37522
     10   1.94053  6.03279  1.66979  3.24090  5.37027  3.29782  4.50535  3.45484  2.76906  4.33494  5.07568  2.15188  4.71068  3.60422  3.02710  2.56706  1.97051  3.34430  6.47032  5.06408     57 d - - -
          2.68618  4.42225  2.77519  2.73123  3.46354  2.40513  3.72494  3.29354  2.67741  2.69355  4.24690  2.90347  2.73739  3.18146  2.89801  2.37887  2.77519  2.98518  4.58477  3.61503
          0.00306  6.18556  6.90791  0.61958  0.77255  1.16199  0.37522
     11   3.80486  5.16828  5.78526  5.17103  2.14382  3.37577  5.31990  1.15372  4.95628  1.35447  3.14731  5.15439  5.33601  5.07216  4.95609  4.30184  4.03592  2.41321  5.78500  3.33153     58 i - - -
          2.68618  4.42225  2.77519  2.73123  3.46354  2.40513  3.72494  3.29354  2.67741  2.69355  4.24690  2.90347  2.73739  3.18146  2.89801  2.37887  2.77519  2.98518  4.58477  3.61503
          0.00306  6.18556  6.90791  0.61958  0.77255  1.16199  0.37522
     12   2.92654  3.58815  3.13209  2.20014  5.39302  3.24479  4.50034  4.87859  1.98714  4.35356  5.08933  2.14362  4.70668  2.60208  3.72796  2.33231  2.00933  3.39805  3.60772  3.51063     59 k - - -
          2.68618  4.42225  2.77519  2.73123  3.46354  2.40513  3.72494  3.29354  2.67741  2.69355  4.24690  2.90347  2.73739  3.18146  2.89801  2.37887  2.77519  2.98518  4.58477  3.61503
          0.00306  6.18556  6.90791  0.61958  0.77255  1.16199  0.37522
     13   1.96423  6.05095  2.37983  2.42968  5.39655  4.31266  3.41919  3.50942  2.45240  3.32317  5.09148  3.77994  2.50242  2.56265  2.62999  2.57843  2.35453  4.44188  6.48332  3.51097     60 a - - -
          2.68618  4.42225  2.77519  2.73123  3.46354  2.40513  3.72494  3.29354  2.67741  2.69355  4.24690  2.90347  2.73739  3.18146  2.89801  2.37887  2.77519  2.98518  4.58477  3.61503
          0.00306  6.18556  6.90791  0.61958  0.77255  0.75859  0.63173
     14   4.71799  2.78449  6.78577  6.24110  2.38921  6.15924  6.61718  1.33036  6.11091  0.99446  4.60670  6.33358  6.35455  6.17123  6.13116  5.54014  4.95319  1.82273  6.85142  5.75632     61 l - - -
          2.68618  4.42225  2.77519  2.73123  3.46354  2.40513  3.72494  3.29354  2.67741  2.69355  4.24690  2.90347  2.73739  3.18146  2.89801  2.37887  2.77519  2.98518  4.58477  3.61503
          0.00297  6.21815  6.94050  0.61958  0.77255  0.99302  0.46276
     15   3.61727  5.49457  3.22383  2.68597  1.87308  4.53793  4.77043  2.47364  2.33862  2.08187  4.58869  3.30736  4.92159  2.19793  4.10251  3.76485  3.07678  2.31764  3.68535  4.78926     62 f - - -
          2.68618  4.42225  2.77519  2.73123  3.46354  2.40513  3.72494  3.29354  2.67741  2.69355  4.24690  2.90347  2.73739  3.18146  2.89801  2.37887  2.77519  2.98518  4.58477  3.61503
          0.00297  6.21815  6.94050  0.61958  0.77255  0.99302  0.46276
     16   3.00536  6.07509  2.67975  2.75934  5.42124  2.89273  4.52222  3.49164  2.03769  4.38083  5.11546  2.39736  4.72877  2.93939  2.38364  1.66598  2.41945  3.33100  6.50712  5.09552     63 s - - -
          2.68618  4.42225  2.77519  2.73123  3.46354  2.40513  3.72494  3.29354  2.67741  2.69355  4.24690  2.90347  2.73739  3.18146  2.89801  2.37887  2.77519  2.98518  4.58477  3.61503
          0.03700  6.21815  3.37162  0.61958  0.77255  0.57082  0.83255
     17   2.58201  3.06436  3.11299  2.46821  5.37823  4.34275  3.37247  4.85564  3.27072  3.39593  2.97332  2.67004  3.41761  2.60551  3.00881  2.15149  1.96458  2.91997  6.48553  3.54312     64 t - - -
          2.68618  4.42225  2.77519  2.73123  3.46354  2.40513  3.72494  3.29354  2.67741  2.69355  4.24690  2.90347  2.73739  3.18146  2.89801  2.37887  2.77519  2.98518  4.58477  3.61503
          0.00296  6.21869  6.94103  0.61958  0.77255  0.98995  0.46457
     18   3.66427  5.19982  4.93673  3.26206  2.00181  4.73255  5.02034  2.31610  2.69340  1.48442  4.31201  4.63654  2.83885  2.18589  3.30365  4.00630  3.89617  2.90139  3.08503  4.60290     65 l - - -
          2.68618  4.42225  2.77519  2.73123  3.46354  2.40513  3.72494  3.29354  2.67741  2.69355  4.24690  2.90347  2.73739  3.18146  2.89801  2.37887  2.77519  2.98518  4.58477  3.61503
          0.00296  6.21869  6.94103  0.61958  0.77255  0.98995  0.46457
     19   2.59160  6.04421  3.82555  3.26962  5.37646  2.86311  3.35863  2.29165  2.74798  2.89617  5.08826  2.18175  2.62920  3.01230  2.62503  1.94465  2.65164  4.42794  6.48464  5.08157     66 s - - -
          2.68618  4.42225  2.77519  2.73123  3.46354  2.40513  3.72494  3.29354  2.67741  2.69355  4.24690  2.90347  2.73739  3.18146  2.89801  2.37887  2.77519  2.98518  4.58477  3.61503
          0.00296  6.21869  6.94103  0.61958  0.77255  0.98995  0.46457
     20   2.95126  6.07615  2.67095  2.01343  5.42257  4.33560  4.52253  4.90949  1.74519  3.31579  5.11646  3.08320  3.35549  3.00713  2.15686  2.12410  2.24811  4.46751  6.50802  5.09626     67 k - - -
          2.68618  4.42225  2.77519  2.73123  3.46354  2.40513  3.72494  3.29354  2.67741  2.69355  4.24690  2.90347  2.73739  3.18146  2.89801  2.37887  2.77519  2.98518  4.58477  3.61503
          0.03354  6.21869  3.47415  0.61958  0.77255  0.98995  0.46457
     21   2.29727  6.05408  2.35269  2.71711  3.51487  3.33335  2.79770  4.88700  2.48329  3.29417  5.09445  2.38899  4.70772  2.68795  3.05053  2.53790  1.82835  4.44531  6.48611  5.07449     68 t - - -
          2.68618  4.42225  2.77519  2.73123  3.46354  2.40513  3.72494  3.29354  2.67741  2.69355  4.24690  2.90347  2.73739  3.18146  2.89801  2.37887  2.77519  2.98518  4.58477  3.61503
          0.03452  6.18821  3.44594  0.61958  0.77255  1.14948  0.38097
     22   1.78436  6.03338  2.62187  2.41718  5.37984  2.45871  3.40579  4.86680  2.40152  4.33925  5.07370  3.03333  2.81140  2.57989  2.31877  2.29200  3.75059  4.42477  6.46523  5.05341     69 a - - -
          2.68618  4.42225  2.77519  2.73123  3.46354  2.40513  3.72494  3.29354  2.67741  2.69355  4.24690  2.90347  2.73739  3.18146  2.89801  2.37887  2.77519  2.98518  4.58477  3.61503
          0.07934  6.15684  2.60156  0.61958  0.77255  1.28672  0.32320
     23   2.86384  5.97747  2.60814  2.71190  3.49842  2.71989  4.42837  3.48255  1.67097  4.28264  5.01821  3.00821  4.63473  2.86550  3.65596  1.82601  2.04748  4.36797  6.41031  4.99950     70 k - - -
          2.68618  4.42225  2.77519  2.73123  3.46354  2.40513  3.72494  3.29354  2.67741  2.69355  4.24690  2.90347  2.73739  3.18146  2.89801  2.37887  2.77519  2.98518  4.58477  3.61503
          0.00340  6.08090  6.80325  0.61958  0.77255  1.54473  0.24000
     24   2.95891  5.72708  3.86166  2.16047  2.83007  2.44477  4.50928  3.27611  3.29895  2.11012  4.79429  2.58316  2.19200  3.65055  2.99113  2.47093  2.61867  4.06541  6.22151  4.87675     71 l - - -
          2.68618  4.42225  2.77519  2.73123  3.46354  2.40513  3.72494  3.29354  2.67741  2.69355  4.24690  2.90347  2.73739  3.18146  2.89801  2.37887  2.77519  2.98518  4.58477  3.61503
          0.00340  6.08090  6.80325  0.61958  0.77255  1.54473  0.24000
     25   3.46744  5.98139  2.97776  1.93572  5.32784  2.69620  3.35382  4.81480  2.12464  4.28725  5.02170  2.62256  2.77059  2.88619  2.66495  2.45234  1.90950  4.37277  6.41323  5.00142     72 t - - -
          2.68618  4.42225  2.77519  2.73123  3.46354  2.40513  3.72494  3.29354  2.67741  2.69355  4.24690  2.90347  2.73739  3.18146  2.89801  2.37887  2.77519  2.98518  4.58477  3.61503
          0.00340  6.08090  6.80325  0.61958  0.77255  0.79267  0.60264
     26   2.53869  5.96217  3.80625  2.47129  3.50048  4.31263  3.29936  4.74216  1.83768  2.37907  3.47935  3.11124  4.70533  2.98052  1.80874  2.56602  3.75790  3.27292  3.61163  5.02147     73 r - - -
          2.68729  4.42547  2.77842  2.73374  3.46676  2.40636  3.72294  3.29420  2.67018  2.69137  4.25012  2.90339  2.73544  3.17821  2.89799  2.38156  2.77337  2.98501  4.58799  3.61650
          1.30137  0.79192  1.29146  1.67672  0.20701  1.27126  0.32917
     27   2.30802  5.82440  1.90648  3.00725  5.17067  3.01597  4.27571  4.65659  1.80882  4.13092  4.86655  3.55538  2.58093  3.37224  2.45523  2.34567  2.41765  4.21608  6.25834  4.84750     89 k - - -
          2.68618  4.42225  2.77519  2.73123  3.46354  2.40513  3.72494  3.29354  2.67741  2.69355  4.24690  2.90347  2.73739  3.18146  2.89801  2.37887  2.77519  2.98518  4.58477  3.61503
          0.16093  5.84065  1.92592  0.61958  0.77255  2.02441  0.14165
     28   3.40632  4.78060  5.31319  3.02958  2.77272  4.58492  4.92111  1.31710  4.50683  1.53406  3.85966  4.72638  4.94025  4.64924  2.98763  3.89701  3.63878  1.78238  5.42191  4.24814     90 i - - -
          2.68618  4.42225  2.77519  2.73123  3.46354  2.40513  3.72494  3.29354  2.67741  2.69355  4.24690  2.90347  2.73739  3.18146  2.89801  2.37887  2.77519  2.98518  4.58477  3.61503
          0.00506  5.68478  6.40713  0.61958  0.77255  2.20882  0.11634
     29   3.21868  5.72856  2.73143  2.10499  5.07332  3.99207  4.17938  4.55904  2.47681  2.60482  4.76935  1.99922  4.38575  2.65390  2.69925  1.73447  3.44984  3.02985  6.16134  4.75060     91 s - - -
          2.68618  4.42225  2.77519  2.73123  3.46354  2.40513  3.72494  3.29354  2.67741  2.69355  4.24690  2.90347  2.73739  3.18146  2.89801  2.37887  2.77519  2.98518  4.58477  3.61503
          0.00506  5.68478  6.40713  0.61958  0.77255  0.96896  0.47719
     30   2.75003  5.89375  1.33729  2.63122  5.23929  3.13152  3.24245  4.72658  3.07491  4.19926  4.93476  2.26075  3.22295  2.78621  3.56906  2.41116  2.44275  4.28473  6.32574  4.91286     92 d - - -
          2.68299  4.40875  2.78054  2.72753  3.46315  2.40983  3.72240  3.28634  2.67319  2.68923  4.24940  2.90611  2.74473  3.18238  2.90057  2.37835  2.77367  2.98592  4.57333  3.62172
          1.76329  0.18968  6.64621  2.60852  0.07650  1.48393  0.25715
     31   2.41703  5.03759  3.24349  4.09664  2.70400  3.11566  3.25207  2.81328  4.01486  1.67433  3.06075  4.40233  4.90234  2.60629  3.12073  2.51925  3.70687  2.28969  5.63921  3.24905    125 l - - -
          2.68618  4.42225  2.77519  2.73123  3.46354  2.40513  3.72494  3.29354  2.67741  2.69355  4.24690  2.90347  2.73739  3.18146  2.89801  2.37887  2.77519  2.98518  4.58477  3.61503
          0.31591  5.96691  1.31559  0.61958  0.77255  1.81515  0.17771
     32   5.15580  6.24879  7.12755  6.55464  1.78660  6.67769  6.74318  2.12870  6.45640  0.45460  3.82143  6.85736  6.41255  6.03062  6.25352  6.15454  5.32343  3.76745  6.43036  5.47201    126 L - - -
          2.68618  4.42225  2.77519  2.73123  3.46354  2.40513  3.72494  3.29354  2.67741  2.69355  4.24690  2.90347  2.73739  3.18146  2.89801  2.37887  2.77519  2.98518  4.58477  3.61503
          0.00521  5.65620  6.37855  0.61958  0.77255  2.23656  0.11297
     33   3.49317  6.03283  1.54348  1.12660  5.37566  4.12488  4.39431  4.86841  2.47001  4.32915  5.08628  3.58346  4.58236  2.26993  2.70413  3.43198  3.73243  4.42469  6.44925  5.02331    127 e - - -
          2.68618  4.42225  2.77519  2.73123  3.46354  2.40513  3.72494  3.29354  2.67741  2.69355  4.24690  2.90347  2.73739  3.18146  2.89801  2.37887  2.77519  2.98518  4.58477  3.61503
          0.00521  5.65620  6.37855  0.61958  0.77255  2.23656  0.11297
     34   2.32249  5.71561  2.28489  2.11623  5.06185  3.97474  2.99501  4.54869  2.12392  4.02136  4.75601  2.71643  4.36855  3.25812  2.31494  1.99726  2.72587  4.10689  6.14752  4.73579    128 s - - -
          2.68618  4.42225  2.77519  2.73123  3.46354  2.40513  3.72494  3.29354  2.67741  2.69355  4.24690  2.90347  2.73739  3.18146  2.89801  2.37887  2.77519  2.98518  4.58477  3.61503
          0.00521  5.65620  6.37855  0.61958  0.77255  2.23656  0.11297
     35   2.60978  4.72462  5.32403  4.70986  2.28482  4.53184  4.86661  2.13946  4.49618  1.14993  2.33141  4.69569  4.88831  4.62114  4.50207  2.78471  3.58719  2.36832  5.34780  4.17746    129 l - - -
          2.68618  4.42225  2.77519  2.73123  3.46354  2.40513  3.72494  3.29354  2.67741  2.69355  4.24690  2.90347  2.73739  3.18146  2.89801  2.37887  2.77519  2.98518  4.58477  3.61503
          0.00521  5.65620  6.37855  0.61958  0.77255  0.49819  0.93554
     36   2.86935  5.51572  3.10615  2.85364  2.75861  3.31780  3.45479  3.15021  2.84340  1.88831  4.60107  2.33148  4.77186  3.80557  2.31742  3.60078  3.73718  2.26789  3.52279  3.42262    130 l - - -
          2.68824  4.41626  2.77699  2.72591  3.45330  2.41606  3.71610  3.27483  2.67779  2.68076  4.24434  2.91347  2.73940  3.18765  2.89939  2.38480  2.78124  2.97190  4.58509  3.61668
          1.97862  0.15009  6.80426  3.10923  0.04566  1.54181  0.24079
     37   2.01453  5.32667  1.88246  3.72943  4.47675  3.24273  4.72061  1.91617  3.69497  2.48048  4.42627  4.16556  4.85931  3.15517  4.07753  2.25308  2.52579  2.54744  5.89869  4.64966    201 d - - -
          2.68618  4.42225  2.77519  2.73123  3.46354  2.40513  3.72494  3.29354  2.67741  2.69355  4.24690  2.90347  2.73739  3.18146  2.89801  2.37887  2.77519  2.98518  4.58477  3.61503
          0.37495  6.08191  1.16992  0.61958  0.77255  1.54181  0.24079
     38   3.27563  5.76933  3.49682  2.50272  5.11445  2.48664  2.48874  4.59533  1.73884  4.07518  4.81766  3.50835  4.43717  3.33211  3.44881  1.94863  1.68065  4.16168  6.20650  4.80104    202 t - - -
          2.68618  4.42225  2.77519  2.73123  3.46354  2.40513  3.72494  3.29354  2.67741  2.69355  4.24690  2.90347  2.73739  3.18146  2.89801  2.37887  2.77519  2.98518  4.58477  3.61503
          0.05987  5.71189  2.90392  0.61958  0.77255  1.75761  0.18929
     39   2.62448  5.74969  3.48283  2.50147  5.09557  3.05345  4.19756  4.58205  1.68482  4.05535  4.79041  2.38002  3.06717  2.32407  3.42503  1.82110  2.74686  4.14082  6.18202  4.77057    203 k - - -
          2.68618  4.42225  2.77519  2.73123  3.46354  2.40513  3.72494  3.29354  2.67741  2.69355  4.24690  2.90347  2.73739  3.18146  2.89801  2.37887  2.77519  2.98518  4.58477  3.61503
          0.00491  5.71512  6.43746  0.61958  0.77255  2.17759  0.12026
     40   3.32642  3.16338  5.24919  4.63669  3.79976  4.49140  4.82285  2.16147  4.43061  1.63993  2.82232  4.64031  3.10010  3.03624  4.45328  3.80094  1.57613  2.47268  5.32869  2.95618    204 t - - -
          2.68618  4.42225  2.77519  2.73123  3.46354  2.40513  3.72494  3.29354  2.67741  2.69355  4.24690  2.90347  2.73739  3.18146  2.89801  2.37887  2.77519  2.98518  4.58477  3.61503
          0.00491  5.71512  6.43746  0.61958  0.77255  2.17759  0.12026
     41   3.32280  4.78747  2.49050  4.23988  2.03051  4.43185  4.73459  3.23123  4.11163  1.35113  3.89941  4.42947  3.12024  4.32492  2.47562  3.72048  3.55479  2.21019  3.20926  4.19906    205 l - - -
          2.68618  4.42225  2.77519  2.73123  3.46354  2.40513  3.72494  3.29354  2.67741  2.69355  4.24690  2.90347  2.73739  3.18146  2.89801  2.37887  2.77519  2.98518  4.58477  3.61503
          0.00491  5.71512  6.43746  0.61958  0.77255  2.17759  0.12026
     42   3.25732  5.37128  3.71587  3.15711  4.58716  2.95958  4.32003  3.99066  2.61469  2.36205  3.07780  1.88062  3.08517  3.49110  3.59848  2.02467  2.10531  2.81780  5.89149  4.57619    206 n - - -
          2.68618  4.42225  2.77519  2.73123  3.46354  2.40513  3.72494  3.29354  2.67741  2.69355  4.24690  2.90347  2.73739  3.18146  2.89801  2.37887  2.77519  2.98518  4.58477  3.61503
          0.05985  5.71512  2.90411  0.61958  0.77255  2.17759  0.12026
     43   3.23454  5.19011  2.84771  3.26162  3.12007  4.13010  1.96831  2.82276  3.24160  2.25789  4.27920  3.74115  2.54654  2.74327  3.66581  2.24060  2.71568  3.48813  5.73709  3.13520    207 h - - -
          2.68618  4.42225  2.77519  2.73123  3.46354  2.40513  3.72494  3.29354  2.67741  2.69355  4.24690  2.90347  2.73739  3.18146  2.89801  2.37887  2.77519  2.98518  4.58477  3.61503
          0.00518  5.66045  6.38280  0.61958  0.77255  1.51975  0.24688
     44   3.36812  3.21474  5.20641  3.17299  3.85882  2.49659  4.85283  1.78751  4.41255  1.62783  3.88173  4.64479  2.52726  4.56778  4.46568  3.83037  2.82469  1.84256  5.38579  4.20662    208 l - - -
          2.68055  4.40852  2.77903  2.73257  3.45455  2.41099  3.72725  3.27995  2.68269  2.67764  4.23876  2.91254  2.74260  3.18861  2.90203  2.38096  2.77469  2.98104  4.58274  3.61466
          2.41935  0.09485  6.49361  2.63785  0.07420  1.18033  0.36698
     45   2.74619  5.86841  2.90364  2.56978  2.49341  3.09826  3.18046  4.69865  2.58415  2.71040  4.90919  2.43985  2.69909  2.40376  2.84385  2.36342  3.59002  4.25879  3.59444  4.89070    253 s - - -
          2.68618  4.42225  2.77519  2.73123  3.46354  2.40513  3.72494  3.29354  2.67741  2.69355  4.24690  2.90347  2.73739  3.18146  2.89801  2.37887  2.77519  2.98518  4.58477  3.61503
          0.13821  5.91610  2.06837  0.61958  0.77255  1.90794  0.16062
     46   2.29797  5.78751  2.35868  2.19771  3.28039  4.04902  4.23602  4.61957  2.49022  2.99608  4.82802  2.49275  3.22358  2.31808  2.78805  2.66808  2.37235  4.17847  6.21984  4.80853    254 e - - -
          2.68618  4.42225  2.77519  2.73123  3.46354  2.40513  3.72494  3.29354  2.67741  2.69355  4.24690  2.90347  2.73739  3.18146  2.89801  2.37887  2.77519  2.98518  4.58477  3.61503
          0.00459  5.78247  6.50482  0.61958  0.77255  1.71857  0.19762
     47   2.02905  5.81324  2.83615  3.00554  5.15601  4.08411  4.27142  4.63928  1.77264  2.68742  4.85526  2.15252  4.47807  3.36900  2.38343  1.84852  3.54204  4.20281  6.24717  4.83901    255 k - - -
          2.68618  4.42225  2.77519  2.73123  3.46354  2.40513  3.72494  3.29354  2.67741  2.69355  4.24690  2.90347  2.73739  3.18146  2.89801  2.37887  2.77519  2.98518  4.58477  3.61503
          0.00438  5.82786  6.55021  0.61958  0.77255  2.04209  0.13898
     48   1.91460  5.58777  2.84294  2.57709  3.27668  2.59905  3.09868  4.27546  3.11510  2.50888  4.65237  2.47028  4.52403  3.46804  3.58710  2.31672  3.54806  2.47941  6.07605  3.20666    256 a - - -
          2.68618  4.42225  2.77519  2.73123  3.46354  2.40513  3.72494  3.29354  2.67741  2.69355  4.24690  2.90347  2.73739  3.18146  2.89801  2.37887  2.77519  2.98518  4.58477  3.61503
          0.00438  5.82786  6.55021  0.61958  0.77255  2.04209  0.13898
     49   2.12082  5.59205  3.67360  2.21957  4.85201  3.12459  4.33109  3.13046  2.57573  2.49391  3.15993  3.64452  3.20279  2.11899  3.58483  2.75665  2.38466  2.97361  6.07935  4.72653    257 q - - -
          2.68618  4.42225  2.77519  2.73123  3.46354  2.40513  3.72494  3.29354  2.67741  2.69355  4.24690  2.90347  2.73739  3.18146  2.89801  2.37887  2.77519  2.98518  4.58477  3.61503
          0.00438  5.82786  6.55021  0.61958  0.77255  2.04209  0.13898
     50   2.69271  4.82093  1.76803  4.50345  2.91813  4.53832  4.85417  2.26720  4.34237  1.66163  3.93771  4.60964  4.90469  4.52130  4.44214  2.10726  3.63282  3.07060  2.78180  3.04266    258 l - - -
          2.68618  4.42225  2.77519  2.73123  3.46354  2.40513  3.72494  3.29354  2.67741  2.69355  4.24690  2.90347  2.73739  3.18146  2.89801  2.37887  2.77519  2.98518  4.58477  3.61503
          0.00438  5.82786  6.55021  0.61958  0.77255  1.64124  0.21535
     51   2.34558  5.81590  1.61705  3.04627  5.14862  3.04480  4.30875  3.23856  2.56870  4.11689  4.86265  3.59189  1.64790  3.41020  2.53239  3.31006  2.90454  4.20048  6.25895  4.85702    259 d - - -
          2.68618  4.42225  2.77519  2.73123  3.46354  2.40513  3.72494  3.29354  2.67741  2.69355  4.24690  2.90347  2.73739  3.18146  2.89801  2.37887  2.77519  2.98518  4.58477  3.61503
          0.00419  5.87380  6.59615  0.61958  0.77255  1.97597  0.14923
     52   2.34192  5.84955  1.94525  2.22602  5.19579  2.70873  4.29530  4.68277  1.98706  4.15531  4.89002  2.46481  3.27934  3.39141  2.12912  3.29704  2.83871  4.24084  6.28141  4.86944    260 d - - -
          2.68618  4.42225  2.77519  2.73123  3.46354  2.40513  3.72494  3.29354  2.67741  2.69355  4.24690  2.90347  2.73739  3.18146  2.89801  2.37887  2.77519  2.98518  4.58477  3.61503
          0.00419  5.87380  6.59615  0.61958  0.77255  1.97597  0.14923
     53   2.72407  5.63596  2.54872  2.59974  4.90083  3.11600  2.60997  2.32242  3.13259  2.96249  3.25049  3.66587  4.54792  2.85568  2.85093  2.05699  2.95139  3.00289  3.46767  4.76329    261 s - - -
          2.68618  4.42225  2.77519  2.73123  3.46354  2.40513  3.72494  3.29354  2.67741  2.69355  4.24690  2.90347  2.73739  3.18146  2.89801  2.37887  2.77519  2.98518  4.58477  3.61503
          0.00419  5.87380  6.59615  0.61958  0.77255  1.97597  0.14923
     54   4.07204  5.41614  5.75274  5.23891  1.94731  5.14111  4.92055  3.87669  5.03971  3.53879  4.53936  5.13390  5.48670  3.09190  5.05668  4.46232  3.02822  2.75121  0.70311  2.70821    262 w - - -
          2.68618  4.42225  2.77519  2.73123  3.46354  2.40513  3.72494  3.29354  2.67741  2.69355  4.24690  2.90347  2.73739  3.18146  2.89801  2.37887  2.77519  2.98518  4.58477  3.61503
          0.00419  5.87380  6.59615  0.61958  0.77255  1.97597  0.14923
     55   2.77786  5.58043  3.73027  1.49686  3.29331  2.71118  3.17915  3.12639  2.63234  2.95206  4.64844  3.69601  3.19675  3.51820  2.86154  3.37412  2.41752  3.07400  6.07681  3.24515    263 e - - -
          2.68618  4.42225  2.77519  2.73123  3.46354  2.40513  3.72494  3.29354  2.67741  2.69355  4.24690  2.90347  2.73739  3.18146  2.89801  2.37887  2.77519  2.98518  4.58477  3.61503
          0.05572  5.87380  2.96852  0.61958  0.77255  1.97597  0.14923
     56   3.30558  5.78732  1.43778  1.95835  3.33807  4.08220  3.12204  3.20981  1.80430  4.08730  4.83133  3.55432  3.24763  3.37219  3.50248  3.27330  3.53686  4.17142  6.22679  3.23762    264 d - - -
          2.68618  4.42225  2.77519  2.73123  3.46354  2.40513  3.72494  3.29354  2.67741  2.69355  4.24690  2.90347  2.73739  3.18146  2.89801  2.37887  2.77519  2.98518  4.58477  3.61503
          0.00441  5.82249  6.54484  0.61958  0.77255  2.04935  0.13791
     57   3.43607  4.80952  5.39268  4.77857  2.96227  4.60719  4.93851  1.43467  4.56578  1.34077  3.90221  4.76704  3.16125  3.10187  4.57562  3.91898  3.66795  2.13262  5.42717  2.61783    265 l - - -
          2.68618  4.42225  2.77519  2.73123  3.46354  2.40513  3.72494  3.29354  2.67741  2.69355  4.24690  2.90347  2.73739  3.18146  2.89801  2.37887  2.77519  2.98518  4.58477  3.61503
          0.05359  5.82249  3.01148  0.61958  0.77255  2.04935  0.13791
     58   2.09001  5.06023  4.19073  3.62261  4.19908  4.30364  4.55373  2.76094  2.33119  1.75098  4.16280  4.03257  4.68307  2.40844  2.91346  3.54727  2.36220  2.04427  5.64034  4.40445    266 l - - -
          2.68618  4.42225  2.77519  2.73123  3.46354  2.40513  3.72494  3.29354  2.67741  2.69355  4.24690  2.90347  2.73739  3.18146  2.89801  2.37887  2.77519  2.98518  4.58477  3.61503
          0.00463  5.77353  6.49588  0.61958  0.77255  2.11158  0.12902
     59   2.65264  5.09414  4.11878  2.37524  3.01680  3.02427  4.52431  2.85588  2.77889  2.02219  4.19441  3.98075  4.65964  3.82610  2.43561  2.75919  2.74841  1.84257  5.66878  4.42444    267 v - - -
          2.68618  4.42225  2.77519  2.73123  3.46354  2.40513  3.72494  3.29354  2.67741  2.69355  4.24690  2.90347  2.73739  3.18146  2.89801  2.37887  2.77519  2.98518  4.58477  3.61503
          0.00463  5.77353  6.49588  0.61958  0.77255  2.11158  0.12902
     60   2.64362  5.76324  2.41210  2.21777  3.26325  3.00323  4.23549  3.19012  1.80652  2.54343  3.21288  2.78731  4.44092  2.68564  2.75448  3.23684  3.50214  4.14974  6.20056  4.79429    268 k - - -
          2.68618  4.42225  2.77519  2.73123  3.46354  2.40513  3.72494  3.29354  2.67741  2.69355  4.24690  2.90347  2.73739  3.18146  2.89801  2.37887  2.77519  2.98518  4.58477  3.61503
          0.00463  5.77353  6.49588  0.61958  0.77255  1.22288  0.34868
     61   2.39376  3.32195  4.24787  3.68141  2.24515  2.58552  4.63000  3.66497  2.85580  2.36885  4.26201  3.04809  4.76090  3.00385  2.53310  2.90870  2.92269  2.47221  2.77322  4.49905    269 f - - -
          2.68616  4.42362  2.77657  2.73189  3.46199  2.40490  3.72632  3.29236  2.67810  2.68710  4.24494  2.90484  2.73877  3.18170  2.89938  2.38024  2.77590  2.98375  4.58614  3.61466
          1.37947  0.29173  6.63054  0.59277  0.80474  1.92123  0.15832
     62   3.36471  3.43516  2.16265  3.14086  3.32570  3.09337  4.36768  3.16518  2.64024  3.00951  4.74603  3.67367  4.56263  2.17929  2.49257  2.18963  2.49351  4.03815  6.16349  2.75730    275 d - - -
          2.68618  4.42225  2.77519  2.73123  3.46354  2.40513  3.72494  3.29354  2.67741  2.69355  4.24690  2.90347  2.73739  3.18146  2.89801  2.37887  2.77519  2.98518  4.58477  3.61503
          0.25620  5.90820  1.49926  0.61958  0.77255  1.92123  0.15832
     63   3.25544  4.93264  2.95791  2.38575  2.99450  2.94184  3.01966  2.65935  3.58474  1.92586  4.03809  4.02215  2.47041  3.87741  3.91896  3.50407  3.48723  2.61597  2.23424  4.29376    276 l - - -
          2.68618  4.42225  2.77519  2.73123  3.46354  2.40513  3.72494  3.29354  2.67741  2.69355  4.24690  2.90347  2.73739  3.18146  2.89801  2.37887  2.77519  2.98518  4.58477  3.61503
          0.00520  5.65720  6.37955  0.61958  0.77255  2.23562  0.11309
     64   4.49217  5.63896  6.66286  6.21851  4.76198  6.24469  7.06121  1.04295  6.20753  1.26671  4.44703  6.42241  6.33880  6.35451  6.33960  5.72752  4.74490  1.20226  7.09212  5.97566    277 i - - -
          2.68618  4.42225  2.77519  2.73123  3.46354  2.40513  3.72494  3.29354  2.67741  2.69355  4.24690  2.90347  2.73739  3.18146  2.89801  2.37887  2.77519  2.98518  4.58477  3.61503
          0.00520  5.65720  6.37955  0.61958  0.77255  2.23562  0.11309
     65   2.58509  5.70852  2.78378  1.26469  5.04816  3.98314  4.17234  4.53023  2.90874  2.93771  4.75095  3.45254  4.37799  2.04023  2.30734  3.17518  3.44210  4.09635  6.14382  3.13634    278 e - - -
          2.68618  4.42225  2.77519  2.73123  3.46354  2.40513  3.72494  3.29354  2.67741  2.69355  4.24690  2.90347  2.73739  3.18146  2.89801  2.37887  2.77519  2.98518  4.58477  3.61503
          0.00520  5.65720  6.37955  0.61958  0.77255  2.23562  0.11309
     66   3.20387  5.71659  2.78011  2.89501  5.06261  2.10935  2.62130  4.54916  2.46947  4.02215  4.75712  2.33428  4.37022  2.68149  2.31975  2.19615  2.28428  4.10776  6.14854  4.73711    279 g - - -
          2.68618  4.42225  2.77519  2.73123  3.46354  2.40513  3.72494  3.29354  2.67741  2.69355  4.24690  2.90347  2.73739  3.18146  2.89801  2.37887  2.77519  2.98518  4.58477  3.61503
          0.00520  5.65720  6.37955  0.61958  0.77255  1.27809  0.32652
     67   2.28998  2.78660  4.23496  2.85176  2.25404  4.33785  2.23073  2.78812  3.62217  2.26643  4.18341  4.07372  2.54336  3.01774  2.94577  3.58219  2.86604  3.35373  5.66204  4.42754    280 h - - -
          2.68642  4.41871  2.77480  2.73406  3.46372  2.40516  3.72349  3.28470  2.67956  2.69270  4.24158  2.90266  2.73860  3.18056  2.89973  2.37929  2.77426  2.98572  4.58896  3.61747
          2.00351  0.14653  6.54636  1.63510  0.21683  0.65223  0.73581
     68   2.88003  3.65915  1.64904  2.33696  5.32999  3.27663  4.43047  4.81682  2.16978  4.28973  5.02467  3.70902  2.77182  2.19639  3.65891  1.81677  3.70192  4.37518  6.41614  5.00424    298 d - - -
          2.68618  4.42225  2.77519  2.73123  3.46354  2.40513  3.72494  3.29354  2.67741  2.69355  4.24690  2.90347  2.73739  3.18146  2.89801  2.37887  2.77519  2.98518  4.58477  3.61503
          0.04329  6.07905  3.21709  0.61958  0.77255  1.55005  0.23856
     69   2.78774  3.57402  1.38351  2.11445  5.27445  4.21629  4.40401  3.42591  2.63773  3.17257  4.97803  3.68620  3.32108  2.85995  2.93179  2.46520  2.96226  3.29848  6.37220  4.96509    299 d - - -
          2.68618  4.42225  2.77519  2.73123  3.46354  2.40513  3.72494  3.29354  2.67741  2.69355  4.24690  2.90347  2.73739  3.18146  2.89801  2.37887  2.77519  2.98518  4.58477  3.61503
          0.00355  6.03931  6.76166  0.61958  0.77255  1.65575  0.21189
     70   2.25017  5.93005  3.69768  3.14181  5.26629  3.25146  3.20620  2.47799  2.36438  4.23156  4.97304  2.55653  3.27230  2.85817  2.49905  2.44793  1.87859  3.29160  6.36805  4.96250    300 t - - -
          2.68618  4.42225  2.77519  2.73123  3.46354  2.40513  3.72494  3.29354  2.67741  2.69355  4.24690  2.90347  2.73739  3.18146  2.89801  2.37887  2.77519  2.98518  4.58477  3.61503
          0.00355  6.03931  6.76166  0.61958  0.77255  1.65575  0.21189
     71   2.01904  5.95841  1.57561  2.07749  5.30079  4.22116  4.41237  4.78559  2.34374  4.26257  5.00016  2.25635  4.61729  3.50999  3.64355  2.82510  3.68348  2.70809  6.39240  2.95407    301 d - - -
          2.68618  4.42225  2.77519  2.73123  3.46354  2.40513  3.72494  3.29354  2.67741  2.69355  4.24690  2.90347  2.73739  3.18146  2.89801  2.37887  2.77519  2.98518  4.58477  3.61503
          0.00355  6.03931  6.76166  0.61958  0.77255  1.65575  0.21189
     72   2.21639  5.24582  4.34954  3.78281  4.38586  4.47518  4.72538  2.55621  2.56734  1.60011  4.34792  3.12781  3.27607  4.04583  2.70962  2.91324  2.30864  2.15657  5.82491  4.58669    302 l - - -
          2.68618  4.42225  2.77519  2.73123  3.46354  2.40513  3.72494  3.29354  2.67741  2.69355  4.24690  2.90347  2.73739  3.18146  2.89801  2.37887  2.77519  2.98518  4.58477  3.61503
          0.00355  6.03931  6.76166  0.61958  0.77255  1.65575  0.21189
     73   2.88865  5.95742  1.46950  1.76730  5.30331  4.21528  4.40375  4.79016  2.69888  3.18008  4.99800  2.92810  2.42144  2.86298  3.63228  2.47294  2.93090  4.34853  6.38948  4.97754    303 d - - -
          2.68618  4.42225  2.77519  2.73123  3.46354  2.40513  3.72494  3.29354  2.67741  2.69355  4.24690  2.90347  2.73739  3.18146  2.89801  2.37887  2.77519  2.98518  4.58477  3.61503
          0.00355  6.03931  6.76166  0.61958  0.77255  1.65575  0.21189
     74   2.18397  5.26985  4.30563  2.23600  4.41429  4.46083  3.28544  3.03299  3.70150  1.94812  3.23162  4.16572  2.76335  4.01148  2.63393  2.88380  2.34284  2.18475  5.84513  4.60167    304 l - - -
          2.68618  4.42225  2.77519  2.73123  3.46354  2.40513  3.72494  3.29354  2.67741  2.69355  4.24690  2.90347  2.73739  3.18146  2.89801  2.37887  2.77519  2.98518  4.58477  3.61503
          0.00355  6.03931  6.76166  0.61958  0.77255  1.65575  0.21189
     75   2.04235  5.57189  3.08224  3.37406  3.29511  3.21335  3.25409  3.22740  2.79711  2.32305  3.37799  3.03030  3.26903  2.98336  3.81378  2.15949  2.93875  2.63299  6.09316  3.31707    305 a - - -
          2.68618  4.42225  2.77519  2.73123  3.46354  2.40513  3.72494  3.29354  2.67741  2.69355  4.24690  2.90347  2.73739  3.18146  2.89801  2.37887  2.77519  2.98518  4.58477  3.61503
          0.00355  6.03931  6.76166  0.61958  0.77255  1.65575  0.21189
     76   3.44233  5.95175  2.11791  3.13462  3.44539  1.51022  4.40315  4.78203  2.11448  4.25694  4.99287  2.53087  3.32041  3.49980  2.92523  2.19193  2.92438  4.34223  6.38491  4.97416    306 g - - -
          2.68618  4.42225  2.77519  2.73123  3.46354  2.40513  3.72494  3.29354  2.67741  2.69355  4.24690  2.90347  2.73739  3.18146  2.89801  2.37887  2.77519  2.98518  4.58477  3.61503
          0.00355  6.03931  6.76166  0.61958  0.77255  1.23356  0.34426
     77   3.47027  5.98434  1.72930  1.90647  5.33072  4.24185  4.42979  4.81769  1.58443  3.23654  5.02480  2.55619  3.32522  2.88940  3.01338  2.45005  3.70151  4.37571  6.41605  5.00414    307 k - - -
          2.68768  4.42099  2.77926  2.73245  3.45761  2.40498  3.71929  3.28915  2.67973  2.68929  4.24333  2.90645  2.73780  3.18474  2.89793  2.37886  2.77776  2.98034  4.58626  3.61535
          1.58535  0.39161  2.12732  1.91024  0.16022  0.82487  0.57678
     78   2.80667  4.97003  5.52286  3.27506  2.54829  4.76304  5.09610  2.40213  4.70426  0.83198  4.06927  4.91390  5.12368  4.84092  3.24634  4.07390  3.82510  2.02930  5.59536  4.42067    324 l - - -
          2.68618  4.42225  2.77519  2.73123  3.46354  2.40513  3.72494  3.29354  2.67741  2.69355  4.24690  2.90347  2.73739  3.18146  2.89801  2.37887  2.77519  2.98518  4.58477  3.61503
          0.00355  6.03921  6.76156  0.61958  0.77255  1.65599  0.21184
     79   3.66931  5.03692  5.62224  5.01822  4.15625  4.85772  5.21407  1.67928  4.81585  1.53316  4.16264  5.01812  2.67022  4.95674  4.83851  2.62480  2.56973  1.39033  5.71058  4.53238    325 v - - -
          2.68618  4.42225  2.77519  2.73123  3.46354  2.40513  3.72494  3.29354  2.67741  2.69355  4.24690  2.90347  2.73739  3.18146  2.89801  2.37887  2.77519  2.98518  4.58477  3.61503
          0.00355  6.03921  6.76156  0.61958  0.77255  1.65599  0.21184
     80   2.47887  3.51017  3.68729  1.90961  5.29926  2.68195  3.31899  4.78600  2.15875  4.25869  4.99332  2.05820  4.60641  2.51752  2.24759  2.43373  3.67078  4.34426  6.38483  4.97328    326 e - - -
          2.68618  4.42225  2.77519  2.73123  3.46354  2.40513  3.72494  3.29354  2.67741  2.69355  4.24690  2.90347  2.73739  3.18146  2.89801  2.37887  2.77519  2.98518  4.58477  3.61503
          0.00355  6.03921  6.76156  0.61958  0.77255  1.65599  0.21184
     81   1.98426  5.67106  3.85359  3.29573  4.91235  2.67085  4.49182  4.33100  2.78626  2.72615  4.74104  2.98015  4.67852  3.63948  3.04634  1.79333  1.86145  3.08807  6.17175  2.80234    327 s - - -
          2.68618  4.42225  2.77519  2.73123  3.46354  2.40513  3.72494  3.29354  2.67741  2.69355  4.24690  2.90347  2.73739  3.18146  2.89801  2.37887  2.77519  2.98518  4.58477  3.61503
          0.00355  6.03921  6.76156  0.61958  0.77255  1.65599  0.21184
     82   2.48182  3.28055  5.54834  4.93284  3.06084  4.74422  5.07966  2.38999  4.71560  1.18223  2.69953  4.91086  5.10663  4.84422  4.71957  2.26823  3.80328  1.83681  5.56825  4.39296    328 l - - -
          2.68618  4.42225  2.77519  2.73123  3.46354  2.40513  3.72494  3.29354  2.67741  2.69355  4.24690  2.90347  2.73739  3.18146  2.89801  2.37887  2.77519  2.98518  4.58477  3.61503
          0.00355  6.03921  6.76156  0.61958  0.77255  1.65599  0.21184
     83   2.90859  2.40616  5.55195  4.93748  4.04417  3.18403  5.08871  2.08086  4.72159  1.57114  2.54414  4.91740  5.11416  4.85189  4.72745  4.06425  1.98053  1.84600  5.57879  4.40271    329 l - - -
          2.68618  4.42225  2.77519  2.73123  3.46354  2.40513  3.72494  3.29354  2.67741  2.69355  4.24690  2.90347  2.73739  3.18146  2.89801  2.37887  2.77519  2.98518  4.58477  3.61503
          0.00355  6.03921  6.76156  0.61958  0.77255  1.65599  0.21184
     84   2.88248  3.63369  2.25036  2.08041  5.29514  2.65332  4.40004  4.78115  2.36918  3.27416  4.99065  1.91841  4.60646  3.49636  2.21874  2.82075  2.95556  3.29878  6.38266  4.97167    330 n - - -
          2.68618  4.42225  2.77519  2.73123  3.46354  2.40513  3.72494  3.29354  2.67741  2.69355  4.24690  2.90347  2.73739  3.18146  2.89801  2.37887  2.77519  2.98518  4.58477  3.61503
          0.00355  6.03921  6.76156  0.61958  0.77255  1.65599  0.21184
     85   2.56216  5.85331  2.95206  2.35336  5.15778  2.12068  4.42795  2.72889  3.18081  3.16294  4.90487  3.72130  4.62851  2.94924  2.95993  2.00186  2.02688  3.25382  6.31110  3.40925    331 s - - -
          2.68618  4.42225  2.77519  2.73123  3.46354  2.40513  3.72494  3.29354  2.67741  2.69355  4.24690  2.90347  2.73739  3.18146  2.89801  2.37887  2.77519  2.98518  4.58477  3.61503
          0.00355  6.03921  6.76156  0.61958  0.77255  1.65599  0.21184
     86   3.44003  3.52332  3.69408  2.31146  5.27657  2.38454  2.01765  4.75856  2.32498  2.72517  4.97932  2.58542  3.28953  2.91758  3.63229  2.16650  3.02275  3.20936  6.37326  4.96575    332 h - - -
          2.68618  4.42225  2.77519  2.73123  3.46354  2.40513  3.72494  3.29354  2.67741  2.69355  4.24690  2.90347  2.73739  3.18146  2.89801  2.37887  2.77519  2.98518  4.58477  3.61503
          0.00355  6.03921  6.76156  0.61958  0.77255  1.65599  0.21184
     87   2.20320  4.93162  5.49924  3.28231  2.61045  4.72132  5.05392  1.87860  3.21351  1.73528  4.05046  4.87770  5.08520  4.80881  4.68880  4.03181  2.52088  1.83658  3.38037  3.15952    333 l - - -
          2.68618  4.42225  2.77519  2.73123  3.46354  2.40513  3.72494  3.29354  2.67741  2.69355  4.24690  2.90347  2.73739  3.18146  2.89801  2.37887  2.77519  2.98518  4.58477  3.61503
          0.00355  6.03921  6.76156  0.61958  0.77255  1.65599  0.21184
     88   2.85326  5.94656  2.95419  2.37030  3.45347  4.21410  4.40140  4.77477  2.33958  2.67885  4.98768  3.01422  2.47347  3.49829  2.48800  1.34197  3.67101  4.33631  6.38023  4.97028    334 s - - -
          2.68618  4.42225  2.77519  2.73123  3.46354  2.40513  3.72494  3.29354  2.67741  2.69355  4.24690  2.90347  2.73739  3.18146  2.89801  2.37887  2.77519  2.98518  4.58477  3.61503
          0.00355  6.03921  6.76156  0.61958  0.77255  1.65599  0.21184
     89   3.44009  5.93961  3.69322  2.65929  5.28005  3.19613  3.32655  2.49027  1.71377  3.26273  2.82483  2.93068  4.60892  2.46577  2.53698  2.04562  3.01034  4.32776  6.37504  4.96697    335 k - - -
          2.68618  4.42225  2.77519  2.73123  3.46354  2.40513  3.72494  3.29354  2.67741  2.69355  4.24690  2.90347  2.73739  3.18146  2.89801  2.37887  2.77519  2.98518  4.58477  3.61503
          0.00355  6.03921  6.76156  0.61958  0.77255  1.65599  0.21184
     90   2.82125  3.51515  1.72966  2.34324  5.29317  4.21328  4.40039  4.77875  2.33100  3.20765  3.48597  2.52342  3.29913  3.49691  2.98634  1.97614  2.65292  4.33899  6.38166  4.97104    336 d - - -
          2.68618  4.42225  2.77519  2.73123  3.46354  2.40513  3.72494  3.29354  2.67741  2.69355  4.24690  2.90347  2.73739  3.18146  2.89801  2.37887  2.77519  2.98518  4.58477  3.61503
          0.00355  6.03921  6.76156  0.61958  0.77255  1.65599  0.21184
     91   2.43539  4.94217  5.42345  4.81441  3.04085  4.71182  5.04048  2.41784  4.61955  1.87946  2.25485  2.07771  5.07641  3.24979  4.66063  2.54913  3.78493  1.73660  5.56265  4.38449    337 v - - -
          2.68618  4.42225  2.77519  2.73123  3.46354  2.40513  3.72494  3.29354  2.67741  2.69355  4.24690  2.90347  2.73739  3.18146  2.89801  2.37887  2.77519  2.98518  4.58477  3.61503
          0.00355  6.03921  6.76156  0.61958  0.77255  1.65599  0.21184
     92   2.44926  5.93189  3.70671  3.15016  5.26848  2.66938  4.41102  3.36822  2.12104  4.23318  4.97610  3.69600  2.11783  2.92101  1.49724  2.79259  2.58722  4.31826  6.37014  4.96686    338 r - - -
          2.68618  4.42225  2.77519  2.73123  3.46354  2.40513  3.72494  3.29354  2.67741  2.69355  4.24690  2.90347  2.73739  3.18146  2.89801  2.37887  2.77519  2.98518  4.58477  3.61503
          0.31200  6.03921  1.32562  0.61958  0.77255  1.65599  0.21184
     93   2.26999  4.90091  4.44638  3.87161  2.94321  3.01185  2.15171  3.37034  2.81984  2.51448  2.92159  2.97366  4.72720  4.06682  4.08049  3.61663  2.68631  1.59474  5.49947  4.28885    339 v - - -
          2.68618  4.42225  2.77519  2.73123  3.46354  2.40513  3.72494  3.29354  2.67741  2.69355  4.24690  2.90347  2.73739  3.18146  2.89801  2.37887  2.77519  2.98518  4.58477  3.61503
          0.00483  5.73204  6.45438  0.61958  0.77255  0.86625  0.54563
     94   2.00914  5.88507  3.65858  2.59779  5.21964  4.17752  4.36563  3.26292  2.30802  3.14692  4.92852  2.51458  2.66750  3.46543  2.47506  2.40065  1.82000  4.27006  6.32407  4.91963    340 t - - -
          2.68493  4.42442  2.77593  2.73227  3.46210  2.40594  3.72897  3.28586  2.67932  2.68991  4.24968  2.90435  2.73461  3.17952  2.90143  2.38234  2.77313  2.98653  4.57284  3.61756
          1.13164  0.46023  3.07144  2.14797  0.12411  0.43991  1.03308
     95   3.51958  6.01983  3.77254  2.16294  5.36124  3.32910  4.48119  4.84395  1.98251  4.32313  2.88788  3.76363  3.33998  2.97956  1.54792  2.24346  3.75055  4.40854  2.96600  3.03312    392 r - - -
          2.68618  4.42225  2.77519  2.73123  3.46354  2.40513  3.72494  3.29354  2.67741  2.69355  4.24690  2.90347  2.73739  3.18146  2.89801  2.37887  2.77519  2.98518  4.58477  3.61503
          0.12210  6.15193  2.18205  0.61958  0.77255  1.30625  0.31585
     96   1.76727  5.17762  4.47492  3.08363  4.30646  3.31365  4.77221  2.90520  2.26939  1.90507  2.69106  4.28528  4.88809  3.18320  4.18083  2.96044  3.00670  2.18709  5.76625  3.25332    393 a - - -
          2.68618  4.42225  2.77519  2.73123  3.46354  2.40513  3.72494  3.29354  2.67741  2.69355  4.24690  2.90347  2.73739  3.18146  2.89801  2.37887  2.77519  2.98518  4.58477  3.61503
          0.00357  6.03340  6.75574  0.61958  0.77255  1.67023  0.20851
     97   1.77986  2.73977  5.46734  4.85512  3.06144  4.71337  5.04455  1.58400  3.22765  2.00741  4.04949  3.28973  5.07752  4.78976  4.67420  3.11273  2.94147  2.64287  5.55187  2.77289    394 i - - -
          2.68618  4.42225  2.77519  2.73123  3.46354  2.40513  3.72494  3.29354  2.67741  2.69355  4.24690  2.90347  2.73739  3.18146  2.89801  2.37887  2.77519  2.98518  4.58477  3.61503
          0.00357  6.03340  6.75574  0.61958  0.77255  1.67023  0.20851
     98   2.51279  4.92598  5.52901  4.91288  2.22909  4.72404  5.05830  2.13792  4.69507  1.11804  3.07816  4.89042  5.08739  4.82383  4.69892  3.12859  2.89212  2.28876  5.54820  3.16633    395 l - - -
          2.68618  4.42225  2.77519  2.73123  3.46354  2.40513  3.72494  3.29354  2.67741  2.69355  4.24690  2.90347  2.73739  3.18146  2.89801  2.37887  2.77519  2.98518  4.58477  3.61503
          0.00357  6.03340  6.75574  0.61958  0.77255  1.67023  0.20851
     99   2.18552  3.62289  2.13635  2.63911  5.25936  3.25533  3.23829  3.35333  2.30199  3.20860  3.40412  2.58811  4.60737  2.48601  3.63190  2.46668  3.66785  2.72279  6.36257  4.95755    396 d - - -
          2.68618  4.42225  2.77519  2.73123  3.46354  2.40513  3.72494  3.29354  2.67741  2.69355  4.24690  2.90347  2.73739  3.18146  2.89801  2.37887  2.77519  2.98518  4.58477  3.61503
          0.00357  6.03340  6.75574  0.61958  0.77255  1.67023  0.20851
    100   2.46278  3.28940  5.50872  4.89569  4.03463  4.73223  5.06728  1.56846  3.30427  1.31895  4.05918  4.88898  5.09586  4.82096  4.70104  3.02287  2.89477  1.88107  5.56629  4.38965    397 l - - -
          2.68618  4.42225  2.77519  2.73123  3.46354  2.40513  3.72494  3.29354  2.67741  2.69355  4.24690  2.90347  2.73739  3.18146  2.89801  2.37887  2.77519  2.98518  4.58477  3.61503
          0.00357  6.03340  6.75574  0.61958  0.77255  0.95643  0.48494
    101   3.19628  5.89657  6.79927  6.28932  4.91507  6.23659  6.80000  1.36684  6.19598  0.98576  3.18773  6.41085  6.41441  6.30074  6.25646  5.64458  4.93608  1.38553  7.01160  5.89841    398 l - - -
          2.68618  4.42225  2.77519  2.73123  3.46354  2.40513  3.72494  3.29354  2.67741  2.69355  4.24690  2.90347  2.73739  3.18146  2.89801  2.37887  2.77519  2.98518  4.58477  3.61503
          0.00330  6.11116  6.83351  0.61958  0.77255  1.45200  0.26671
    102   2.90009  2.93433  2.99407  2.37883  5.36745  4.27582  2.48682  4.85381  2.72579  4.32846  5.06550  1.53467  4.67450  3.56808  3.70392  1.45645  3.74404  4.41374  6.45663  5.04426    399 s - - -
          2.68618  4.42225  2.77519  2.73123  3.46354  2.40513  3.72494  3.29354  2.67741  2.69355  4.24690  2.90347  2.73739  3.18146  2.89801  2.37887  2.77519  2.98518  4.58477  3.61503
          0.00330  6.11116  6.83351  0.61958  0.77255  1.45200  0.26671
    103   1.85086  3.54976  4.31489  3.75005  4.49536  4.49794  4.74046  3.05119  2.97538  2.55388  4.44509  2.67487  2.80178  4.02946  3.12785  1.75489  2.57292  2.24546  5.91746  4.66856    400 s - - -
          2.68618  4.42225  2.77519  2.73123  3.46354  2.40513  3.72494  3.29354  2.67741  2.69355  4.24690  2.90347  2.73739  3.18146  2.89801  2.37887  2.77519  2.98518  4.58477  3.61503
          0.00330  6.11116  6.83351  0.61958  0.77255  1.45200  0.26671
    104   3.60755  3.34061  3.54244  4.93108  2.33949  4.77401  5.10619  2.82078  4.72185  1.08692  3.07766  4.92766  5.13795  4.85810  2.88503  3.10821  2.23513  2.35720  5.60782  4.43126    401 l - - -
          2.68521  4.42255  2.77550  2.73154  3.46384  2.40543  3.72525  3.29384  2.67771  2.69250  4.24720  2.90377  2.73770  3.18177  2.89831  2.37873  2.77484  2.98549  4.58507  3.61364
          0.35266  1.93690  1.87710  0.54789  0.86315  0.32157  1.29103
    105   4.16139  3.31179  6.15993  5.55925  4.35997  5.40544  5.75390  1.52162  5.36429  0.73200  3.09506  5.57582  5.69871  5.44161  5.35822  4.73620  4.39019  2.33886  6.13309  3.31469    405 l - - -
          2.68618  4.42225  2.77519  2.73123  3.46354  2.40513  3.72494  3.29354  2.67741  2.69355  4.24690  2.90347  2.73739  3.18146  2.89801  2.37887  2.77519  2.98518  4.58477  3.61503
          0.08018  6.10982  2.59257  0.61958  0.77255  1.45638  0.26537
    106   2.04886  3.46767  3.85740  3.29943  4.89316  3.16168  4.49179  3.19379  2.73424  3.07998  4.72631  2.56676  3.26337  2.93811  2.56026  2.51141  2.10327  2.59425  6.15848  3.35961    406 a - - -
          2.68621  4.42295  2.77589  2.73193  3.46273  2.40582  3.72377  3.29424  2.67745  2.69355  4.24415  2.90246  2.73809  3.18216  2.89781  2.37907  2.77368  2.98496  4.58547  3.61400
          0.28212  1.40792  6.75555  0.89778  0.52336  0.12517  2.14004
    107   2.98613  6.12835  3.86067  2.49217  5.47406  2.59831  4.57685  4.96002  1.23904  4.43370  5.16942  3.85635  2.91269  2.16380  3.80247  1.80508  3.84866  4.51946  6.56059  3.51723    411 k - - -
          2.68618  4.42225  2.77519  2.73123  3.46354  2.40513  3.72494  3.29354  2.67741  2.69355  4.24690  2.90347  2.73739  3.18146  2.89801  2.37887  2.77519  2.98518  4.58477  3.61503
          0.00277  6.28516  7.00751  0.61958  0.77255  0.48576  0.95510
    108   3.61873  2.25396  3.90242  3.34650  5.36439  3.31943  3.42273  4.82829  3.34581  4.34279  5.10058  1.86035  4.79877  2.65460  3.11188  1.47955  2.04518  3.39073  6.50339  5.11316    412 s - - -
          2.68618  4.42225  2.77519  2.73123  3.46354  2.40513  3.72494  3.29354  2.67741  2.69355  4.24690  2.90347  2.73739  3.18146  2.89801  2.37887  2.77519  2.98518  4.58477  3.61503
          0.00277  6.28516  7.00751  0.61958  0.77255  0.48576  0.95510
    109   3.00203  6.11481  2.76149  2.50687  5.45734  4.38489  4.57220  3.54365  1.97095  3.35457  5.15613  3.09984  2.09866  3.66935  3.09936  2.11428  1.92563  2.89400  6.54901  5.13959    413 t - - -
          2.68618  4.42225  2.77519  2.73123  3.46354  2.40513  3.72494  3.29354  2.67741  2.69355  4.24690  2.90347  2.73739  3.18146  2.89801  2.37887  2.77519  2.98518  4.58477  3.61503
          0.00277  6.28516  7.00751  0.61958  0.77255  0.48576  0.95510
    110   3.61420  6.12736  2.73704  1.18963  5.47395  4.38652  4.57331  4.96052  1.77037  4.43293  3.56947  3.85350  4.78029  3.05568  2.38693  2.19469  2.82407  4.51885  6.55876  5.14753    414 e - - -
          2.68618  4.42225  2.77519  2.73123  3.46354  2.40513  3.72494  3.29354  2.67741  2.69355  4.24690  2.90347  2.73739  3.18146  2.89801  2.37887  2.77519  2.98518  4.58477  3.61503
          0.03223  6.28516  3.51146  0.61958  0.77255  0.48576  0.95510
    111   2.95021  3.51771  4.59512  4.02638  3.29909  3.34804  4.91875  2.68362  3.17360  3.56942  3.32632  0.95079  5.03910  4.27181  2.53906  2.69075  3.90050  2.97615  5.94603  4.71710    415 n - - -
          2.68618  4.42225  2.77519  2.73123  3.46354  2.40513  3.72494  3.29354  2.67741  2.69355  4.24690  2.90347  2.73739  3.18146  2.89801  2.37887  2.77519  2.98518  4.58477  3.61503
          0.00286  6.25579  6.97813  0.61958  0.77255  0.74436  0.64443
    112   3.98746  6.46627  2.42940  3.59034  5.84909  3.30354  4.82767  5.30881  0.67999  4.74945  5.51654  3.20128  5.07715  2.07852  2.61689  3.93629  4.20855  4.88126  6.83896  5.47490    416 K - - -
          2.68618  4.42225  2.77519  2.73123  3.46354  2.40513  3.72494  3.29354  2.67741  2.69355  4.24690  2.90347  2.73739  3.18146  2.89801  2.37887  2.77519  2.98518  4.58477  3.61503
          0.00286  6.25579  6.97813  0.61958  0.77255  0.74436  0.64443
    113   1.81988  6.10046  3.08118  2.46797  5.44602  3.32598  4.54925  2.93930  2.11735  3.35821  5.14099  2.68451  3.38185  2.38754  2.38993  2.96436  3.20820  2.89775  6.53284  5.12159    417 a - - -
          2.68618  4.42225  2.77519  2.73123  3.46354  2.40513  3.72494  3.29354  2.67741  2.69355  4.24690  2.90347  2.73739  3.18146  2.89801  2.37887  2.77519  2.98518  4.58477  3.61503
          0.00286  6.25579  6.97813  0.61958  0.77255  0.74436  0.64443
    114   2.32981  5.40027  3.30812  3.94612  2.88901  4.63472  4.88547  2.67433  2.40686  1.54908  3.32955  2.75503  5.01460  3.20674  2.81269  3.87697  3.10227  3.67523  3.63806  2.60408    418 l - - -
          2.68618  4.42225  2.77519  2.73123  3.46354  2.40513  3.72494  3.29354  2.67741  2.69355  4.24690  2.90347  2.73739  3.18146  2.89801  2.37887  2.77519  2.98518  4.58477  3.61503
          0.00286  6.25579  6.97813  0.61958  0.77255  0.74436  0.64443
    115   3.72455  5.09706  5.70163  5.08542  2.44808  3.38109  5.23000  1.71937  4.86741  0.97691  3.28969  5.06252  3.44950  4.99565  4.87074  4.20770  3.10978  2.45764  5.71905  3.41542    419 l - - -
          2.68618  4.42225  2.77519  2.73123  3.46354  2.40513  3.72494  3.29354  2.67741  2.69355  4.24690  2.90347  2.73739  3.18146  2.89801  2.37887  2.77519  2.98518  4.58477  3.61503
          0.05886  6.25579  2.89605  0.61958  0.77255  0.74436  0.64443
    116   2.94384  5.59824  4.13067  3.57035  4.78842  4.47004  4.68908  2.76250  2.27528  2.63629  3.37219  3.13813  4.85654  3.15802  2.35061  1.80753  2.36816  3.11382  6.13651  2.25058    420 s - - -
          2.68618  4.42225  2.77519  2.73123  3.46354  2.40513  3.72494  3.29354  2.67741  2.69355  4.24690  2.90347  2.73739  3.18146  2.89801  2.37887  2.77519  2.98518  4.58477  3.61503
          0.00302  6.19995  6.92229  0.61958  0.77255  1.09156  0.40901
    117   2.58381  3.67134  2.65140  2.41887  3.60405  4.32250  3.31597  4.89476  2.46029  4.36774  5.10244  2.37022  4.71599  2.36942  2.32162  1.77483  3.05892  3.41630  6.49413  5.08259    421 s - - -
          2.68618  4.42225  2.77519  2.73123  3.46354  2.40513  3.72494  3.29354  2.67741  2.69355  4.24690  2.90347  2.73739  3.18146  2.89801  2.37887  2.77519  2.98518  4.58477  3.61503
          0.00302  6.19995  6.92229  0.61958  0.77255  1.09156  0.40901
    118   2.56172  6.05652  2.36980  2.05095  5.40009  4.32378  2.92364  3.45190  2.21333  2.46475  5.09758  3.07774  2.49803  2.99376  3.73882  2.87820  2.66560  4.44635  3.69139  3.50445    422 e - - -
          2.68618  4.42225  2.77519  2.73123  3.46354  2.40513  3.72494  3.29354  2.67741  2.69355  4.24690  2.90347  2.73739  3.18146  2.89801  2.37887  2.77519  2.98518  4.58477  3.61503
          0.00302  6.19995  6.92229  0.61958  0.77255  1.09156  0.40901
    119   2.54704  5.57118  3.17515  3.00527  3.41849  4.48174  4.70363  2.16907  3.58098  1.75722  3.36630  3.17079  2.96161  3.18408  3.15981  2.09205  2.67743  3.11629  6.11453  4.82886    423 l - - -
          2.68808  4.41793  2.77568  2.73165  3.46006  2.40508  3.72351  3.29228  2.67866  2.69190  4.24951  2.90607  2.73698  3.18293  2.89627  2.37948  2.77624  2.98303  4.58260  3.61413
          1.36421  0.55074  1.78441  1.19093  0.36232  1.09156  0.40901
    120   3.51264  5.06567  4.73644  2.57367  1.85313  2.07116  4.85578  2.89343  4.07297  1.69475  4.17703  4.45557  4.94465  2.62730  3.15358  3.84195  2.96094  2.35411  5.66840  4.46390    449 l - - -
          2.68618  4.42225  2.77519  2.73123  3.46354  2.40513  3.72494  3.29354  2.67741  2.69355  4.24690  2.90347  2.73739  3.18146  2.89801  2.37887  2.77519  2.98518  4.58477  3.61503
          0.34303  6.01733  1.24497  0.61958  0.77255  1.70814  0.19992
    121   3.28813  3.18564  4.67281  2.94792  2.08708  4.37716  4.67401  3.23944  2.32903  1.82428  2.81882  4.32700  4.74778  4.21315  2.97171  3.65812  1.97130  2.48259  5.39602  4.20051    450 l - - -
          2.68618  4.42225  2.77519  2.73123  3.46354  2.40513  3.72494  3.29354  2.67741  2.69355  4.24690  2.90347  2.73739  3.18146  2.89801  2.37887  2.77519  2.98518  4.58477  3.61503
          0.00509  5.67939  6.40173  0.61958  0.77255  2.21418  0.11568
    122   3.21638  5.72957  2.39402  2.42618  5.07589  3.98901  2.20030  4.56256  1.87513  4.03521  4.77000  2.32337  4.38275  2.61204  2.68319  3.17807  2.31718  4.12090  6.16130  3.19835    451 k - - -
          2.68618  4.42225  2.77519  2.73123  3.46354  2.40513  3.72494  3.29354  2.67741  2.69355  4.24690  2.90347  2.73739  3.18146  2.89801  2.37887  2.77519  2.98518  4.58477  3.61503
          0.00509  5.67939  6.40173  0.61958  0.77255  0.68747  0.69885
    123   2.48103  3.41948  3.08517  2.83922  2.69473  3.19599  4.57759  2.62587  3.45917  1.99422  4.51981  3.07577  2.73152  3.00000  3.88609  2.88945  2.23377  3.73116  5.97656  3.24445    452 l - - -
          2.68618  4.42225  2.77519  2.73123  3.46354  2.40513  3.72494  3.29354  2.67741  2.69355  4.24690  2.90347  2.73739  3.18146  2.89801  2.37887  2.77519  2.98518  4.58477  3.61503
          0.00364  6.01479  6.73714  0.61958  0.77255  1.08597  0.41185
    124   3.46753  5.98088  2.31593  2.12242  5.32711  4.24090  2.73447  4.81389  2.11196  4.28666  3.40328  2.99829  2.74200  2.88860  2.97085  2.10418  2.64543  3.21637  6.41288  3.45264    453 s - - -
          2.68618  4.42225  2.77519  2.73123  3.46354  2.40513  3.72494  3.29354  2.67741  2.69355  4.24690  2.90347  2.73739  3.18146  2.89801  2.37887  2.77519  2.98518  4.58477  3.61503
          0.00340  6.08161  6.80396  0.61958  0.77255  1.54267  0.24056
    125   3.47491  5.98886  2.65491  1.92107  5.33549  4.24580  4.43361  4.82233  1.74151  4.29447  5.02936  2.60521  4.64027  2.29846  1.88314  2.89580  2.27188  4.38039  6.42015  5.00853    454 k - - -
          2.68618  4.42225  2.77519  2.73123  3.46354  2.40513  3.72494  3.29354  2.67741  2.69355  4.24690  2.90347  2.73739  3.18146  2.89801  2.37887  2.77519  2.98518  4.58477  3.61503
          0.00340  6.08161  6.80396  0.61958  0.77255  0.81395  0.58538
    126   2.92432  5.07059  5.66121  5.04658  3.17124  4.87196  5.20524  1.04761  4.83288  1.29832  3.13378  5.03392  5.23009  3.32536  3.33891  4.18430  3.93057  2.69880  5.69037  4.51913    455 i - - -
          2.68757  4.42364  2.77584  2.73104  3.46337  2.40484  3.72634  3.29354  2.67880  2.68845  4.24829  2.90486  2.73799  3.18167  2.89851  2.37806  2.77579  2.98362  4.58616  3.61642
          0.20753  1.88613  3.33103  1.90447  0.16123  0.61740  0.77510
    127   2.36390  5.94620  3.08786  2.42234  3.53957  1.46541  4.53287  4.70307  3.28765  2.89305  4.99878  2.65160  4.73280  3.64567  3.04720  2.53302  3.05084  2.28481  6.40631  5.02370    473 g - - -
          2.68618  4.42225  2.77519  2.73123  3.46354  2.40513  3.72494  3.29354  2.67741  2.69355  4.24690  2.90347  2.73739  3.18146  2.89801  2.37887  2.77519  2.98518  4.58477  3.61503
          0.00306  6.18750  6.90984  0.61958  0.77255  1.15285  0.37941
    128   2.57802  6.05393  3.03898  2.18398  5.40015  4.31404  2.87057  4.88688  1.83826  2.82826  5.09431  3.78110  4.70754  2.98537  1.99251  1.94107  2.61674  4.44519  6.48589  5.07433    474 k - - -
          2.68618  4.42225  2.77519  2.73123  3.46354  2.40513  3.72494  3.29354  2.67741  2.69355  4.24690  2.90347  2.73739  3.18146  2.89801  2.37887  2.77519  2.98518  4.58477  3.61503
          0.00306  6.18750  6.90984  0.61958  0.77255  1.15285  0.37941
    129   1.89883  3.42019  5.56496  2.80385  4.14304  4.82757  5.15796  2.21406  4.75303  1.65805  4.16844  4.96884  5.19189  4.89634  4.78387  2.18024  3.03179  1.76139  5.67099  3.35821    475 l - - -
          2.68618  4.42225  2.77519  2.73123  3.46354  2.40513  3.72494  3.29354  2.67741  2.69355  4.24690  2.90347  2.73739  3.18146  2.89801  2.37887  2.77519  2.98518  4.58477  3.61503
          0.00306  6.18750  6.90984  0.61958  0.77255  1.15285  0.37941
    130   4.62936  5.91587  6.61960  6.01400  2.39703  5.90011  6.21315  2.13751  5.83004  0.76736  2.33258  6.07604  2.72073  5.80284  5.78486  5.24522  4.84517  2.18599  6.43861  5.39406    476 l - - -
          2.68618  4.42225  2.77519  2.73123  3.46354  2.40513  3.72494  3.29354  2.67741  2.69355  4.24690  2.90347  2.73739  3.18146  2.89801  2.37887  2.77519  2.98518  4.58477  3.61503
          0.00306  6.18750  6.90984  0.61958  0.77255  1.15285  0.37941
    131   2.29752  3.47553  2.44305  3.79070  4.56153  4.54818  3.35027  2.69593  2.71407  1.88127  3.35077  3.30200  4.93006  4.07284  2.74894  2.30721  3.11763  2.58307  3.55685  4.72943    477 l - - -
          2.68618  4.42225  2.77519  2.73123  3.46354  2.40513  3.72494  3.29354  2.67741  2.69355  4.24690  2.90347  2.73739  3.18146  2.89801  2.37887  2.77519  2.98518  4.58477  3.61503
          0.00306  6.18750  6.90984  0.61958  0.77255  1.15285  0.37941
    132   2.90865  3.66242  2.62372  2.23132  5.39733  4.31412  3.42725  4.88354  1.99939  4.35735  5.09249  2.69683  4.70760  2.31007  3.72856  1.65817  3.10861  2.80452  3.65503  5.07323    478 s - - -
          2.68618  4.42225  2.77519  2.73123  3.46354  2.40513  3.72494  3.29354  2.67741  2.69355  4.24690  2.90347  2.73739  3.18146  2.89801  2.37887  2.77519  2.98518  4.58477  3.61503
          0.00306  6.18750  6.90984  0.61958  0.77255  0.73065  0.65700
    133   1.66613  3.45558  3.46715  4.61226  3.22357  2.81641  3.41776  2.28915  4.48254  2.01174  2.77099  3.34605  5.15851  3.32004  4.64257  2.67353  3.14983  2.87342  5.75108  3.25509    479 a - - -
          2.68618  4.42225  2.77519  2.73123  3.46354  2.40513  3.72494  3.29354  2.67741  2.69355  4.24690  2.90347  2.73739  3.18146  2.89801  2.37887  2.77519  2.98518  4.58477  3.61503
          0.00295  6.22186  6.94420  0.61958  0.77255  0.27014  1.44083
    134   3.00190  6.12289  2.69071  2.82130  5.46910  2.93033  3.41822  4.95587  1.89916  2.91345  3.65434  2.45268  2.95246  2.40316  2.48823  2.63283  3.07196  3.39952  6.55490  3.55060    480 k - - -
          2.68618  4.42225  2.77519  2.73123  3.46354  2.40513  3.72494  3.29354  2.67741  2.69355  4.24690  2.90347  2.73739  3.18146  2.89801  2.37887  2.77519  2.98518  4.58477  3.61503
          0.00277  6.28516  7.00751  0.61958  0.77255  0.48576  0.95510
    135   4.89713  7.67058  0.48356  3.79577  6.98385  4.95067  3.45370  6.59859  4.84486  6.01902  6.93312  2.68366  2.71333  4.82456  5.58725  1.93146  5.22818  6.08710  8.16311  6.51517    481 D - - -
          2.68618  4.42225  2.77519  2.73123  3.46354  2.40513  3.72494  3.29354  2.67741  2.69355  4.24690  2.90347  2.73739  3.18146  2.89801  2.37887  2.77519  2.98518  4.58477  3.61503
          0.00277  6.28516  7.00751  0.61958  0.77255  0.48576  0.95510
    136   3.73986  5.12646  5.62788  5.01753  1.85728  4.90075  5.22996  2.93346  3.46312  1.71429  4.24486  5.03789  5.26516  3.47615  3.35793  2.74298  3.97200  1.61794  5.74670  1.89633    482 v - - -
          2.68618  4.42225  2.77519  2.73123  3.46354  2.40513  3.72494  3.29354  2.67741  2.69355  4.24690  2.90347  2.73739  3.18146  2.89801  2.37887  2.77519  2.98518  4.58477  3.61503
          0.00277  6.28516  7.00751  0.61958  0.77255  0.48576  0.95510
    137   2.97797  6.12238  1.90074  1.96678  5.46835  4.38307  2.55575  4.95496  2.47159  2.90954  2.95813  3.14044  3.46667  2.42228  3.09811  2.97104  3.09476  2.93458  6.55453  5.14303    483 d - - -
          2.68618  4.42225  2.77519  2.73123  3.46354  2.40513  3.72494  3.29354  2.67741  2.69355  4.24690  2.90347  2.73739  3.18146  2.89801  2.37887  2.77519  2.98518  4.58477  3.61503
          0.00277  6.28516  7.00751  0.61958  0.77255  0.48576  0.95510
    138   2.58476  5.14053  5.52045  3.44392  3.21098  4.88461  5.20831  2.28099  4.73958  1.03519  3.28749  4.98604  2.93851  3.48034  4.81088  2.79147  2.68365  3.38926  5.75932  2.80080    484 l - - -
          2.68618  4.42225  2.77519  2.73123  3.46354  2.40513  3.72494  3.29354  2.67741  2.69355  4.24690  2.90347  2.73739  3.18146  2.89801  2.37887  2.77519  2.98518  4.58477  3.61503
          0.00277  6.28516  7.00751  0.61958  0.77255  0.48576  0.95510
    139   2.38082  6.07248  3.11252  3.32682  5.39649  3.38272  4.58469  4.86787  2.85917  2.85106  3.64229  3.87135  4.78829  1.13461  3.11967  2.32988  2.37104  3.37761  6.51798  5.12011    485 q - - -
          2.68618  4.42225  2.77519  2.73123  3.46354  2.40513  3.72494  3.29354  2.67741  2.69355  4.24690  2.90347  2.73739  3.18146  2.89801  2.37887  2.77519  2.98518  4.58477  3.61503
          0.00277  6.28516  7.00751  0.61958  0.77255  0.48576  0.95510
    140   3.00140  5.87720  2.44965  2.08910  5.12866  4.45097  4.65182  2.88996  2.91645  2.30699  3.46428  2.03414  4.84141  3.79186  3.90942  2.22365  2.44129  2.80273  3.65413  5.02421    486 n - - -
          2.68618  4.42225  2.77519  2.73123  3.46354  2.40513  3.72494  3.29354  2.67741  2.69355  4.24690  2.90347  2.73739  3.18146  2.89801  2.37887  2.77519  2.98518  4.58477  3.61503
          0.00277  6.28516  7.00751  0.61958  0.77255  0.48576  0.95510
    141   2.37805  3.75033  4.04267  2.34128  3.56495  2.87640  2.89486  2.91083  2.92398  2.75754  2.99545  3.18302  3.44155  2.75828  2.73881  3.00228  3.11552  2.84538  6.32872  2.93743    487 e - - -
          2.68618  4.42225  2.77519  2.73123  3.46354  2.40513  3.72494  3.29354  2.67741  2.69355  4.24690  2.90347  2.73739  3.18146  2.89801  2.37887  2.77519  2.98518  4.58477  3.61503
          0.00277  6.28516  7.00751  0.61958  0.77255  0.48576  0.95510
    142   2.64449  3.48660  5.69849  3.43823  2.19306  3.45994  3.02568  2.95587  4.86981  1.06484  2.79276  5.07011  5.27352  5.00221  4.88020  2.74490  3.97332  2.86051  3.53569  4.56249    488 l - - -
          2.68618  4.42225  2.77519  2.73123  3.46354  2.40513  3.72494  3.29354  2.67741  2.69355  4.24690  2.90347  2.73739  3.18146  2.89801  2.37887  2.77519  2.98518  4.58477  3.61503
          0.00277  6.28516  7.00751  0.61958  0.77255  0.48576  0.95510
    143   3.02938  5.12971  5.71404  5.09937  4.21783  4.92525  5.25888  1.88350  4.88562  0.77048  3.29447  3.43655  5.28783  3.48191  4.89554  4.23666  3.98724  2.25957  5.75236  3.39259    489 l - - -
          2.68618  4.42225  2.77519  2.73123  3.46354  2.40513  3.72494  3.29354  2.67741  2.69355  4.24690  2.90347  2.73739  3.18146  2.89801  2.37887  2.77519  2.98518  4.58477  3.61503
          0.00277  6.28516  7.00751  0.61958  0.77255  0.48576  0.95510
    144   3.61151  6.12524  3.12321  1.03768  5.47153  2.82782  4.57151  3.52414  2.82372  4.43102  5.16563  2.73984  4.77796  3.01356  2.41652  2.11556  3.16377  4.51654  6.55712  5.14533    490 e - - -
          2.68618  4.42225  2.77519  2.73123  3.46354  2.40513  3.72494  3.29354  2.67741  2.69355  4.24690  2.90347  2.73739  3.18146  2.89801  2.37887  2.77519  2.98518  4.58477  3.61503
          0.06441  6.28516  2.80493  0.61958  0.77255  0.48576  0.95510
    145   3.75059  5.12007  5.72427  5.11069  2.41330  4.92753  5.26557  1.30380  4.89621  1.05844  4.21738  5.09327  3.38859  5.02424  4.90229  3.17195  3.09344  2.74954  5.75097  4.57735    491 l - - -
          2.68618  4.42225  2.77519  2.73123  3.46354  2.40513  3.72494  3.29354  2.67741  2.69355  4.24690  2.90347  2.73739  3.18146  2.89801  2.37887  2.77519  2.98518  4.58477  3.61503
          0.00295  6.22371  6.94605  0.61958  0.77255  0.96053  0.48238
    146   2.05878  5.06983  5.66594  5.05030  3.19027  3.32227  5.20056  2.26678  4.83391  1.10026  3.26573  5.03084  5.22993  4.96399  4.84000  2.67654  3.05999  2.00863  5.69245  4.51663    492 l - - -
          2.68618  4.42225  2.77519  2.73123  3.46354  2.40513  3.72494  3.29354  2.67741  2.69355  4.24690  2.90347  2.73739  3.18146  2.89801  2.37887  2.77519  2.98518  4.58477  3.61503
          0.00295  6.22371  6.94605  0.61958  0.77255  0.96053  0.48238
    147   2.97914  3.52265  4.67839  4.10689  1.87938  2.83093  2.86172  2.62792  3.09879  3.49527  4.39737  4.46880  5.04471  3.24726  2.74590  2.35800  3.88376  2.92110  5.88247  1.75867    493 y - - -
          2.68618  4.42225  2.77519  2.73123  3.46354  2.40513  3.72494  3.29354  2.67741  2.69355  4.24690  2.90347  2.73739  3.18146  2.89801  2.37887  2.77519  2.98518  4.58477  3.61503
          0.00295  6.22371  6.94605  0.61958  0.77255  0.96053  0.48238
    148   3.57273  6.04935  3.83504  2.47585  3.54537  4.35126  4.53865  4.85716  2.43465  3.32482  5.09370  2.16511  4.74423  3.63962  1.09633  2.57970  2.66219  4.43295  6.48943  3.46954    494 r - - -
          2.68618  4.42225  2.77519  2.73123  3.46354  2.40513  3.72494  3.29354  2.67741  2.69355  4.24690  2.90347  2.73739  3.18146  2.89801  2.37887  2.77519  2.98518  4.58477  3.61503
          0.03631  6.22371  3.39092  0.61958  0.77255  0.96053  0.48238
    149   2.97043  2.86763  5.52790  4.91936  4.15001  4.82350  5.15166  2.51842  3.30483  1.31883  2.69917  3.42696  5.18820  3.30608  4.77013  2.65283  3.89763  1.55823  5.67654  4.49815    495 l - - -
          2.68618  4.42225  2.77519  2.73123  3.46354  2.40513  3.72494  3.29354  2.67741  2.69355  4.24690  2.90347  2.73739  3.18146  2.89801  2.37887  2.77519  2.98518  4.58477  3.61503
          0.00305  6.19044  6.91279  0.61958  0.77255  1.13875  0.38599
    150   2.56351  2.62555  4.48858  3.92121  2.45146  4.59386  3.44116  2.32967  2.60774  1.50253  4.44217  3.26937  3.38677  3.26786  3.18307  3.05144  3.03099  3.61279  5.92064  4.68576    496 l - - -
          2.68618  4.42225  2.77519  2.73123  3.46354  2.40513  3.72494  3.29354  2.67741  2.69355  4.24690  2.90347  2.73739  3.18146  2.89801  2.37887  2.77519  2.98518  4.58477  3.61503
          0.00305  6.19044  6.91279  0.61958  0.77255  0.71794  0.66895
    151   4.43158  6.52713  4.96149  4.47468  6.50982  3.32583  5.38305  5.87398  2.16773  5.28339  6.12243  4.82803  0.43356  4.52270  3.03932  2.64969  4.74668  5.38714  7.29183  6.13629    497 P - - -
          2.68618  4.42225  2.77519  2.73123  3.46354  2.40513  3.72494  3.29354  2.67741  2.69355  4.24690  2.90347  2.73739  3.18146  2.89801  2.37887  2.77519  2.98518  4.58477  3.61503
          0.03676  6.22457  3.37804  0.61958  0.77255  0.95538  0.48559
    152   2.52250  6.03526  3.80098  3.24510  5.37212  2.77952  4.50910  2.93027  2.04380  2.75176  5.07810  3.07713  3.39764  2.57952  1.89789  2.05402  2.63068  4.42149  6.47286  5.06700    498 r - - -
          2.68618  4.42225  2.77519  2.73123  3.46354  2.40513  3.72494  3.29354  2.67741  2.69355  4.24690  2.90347  2.73739  3.18146  2.89801  2.37887  2.77519  2.98518  4.58477  3.61503
          0.03874  6.19085  3.32552  0.61958  0.77255  1.13677  0.38692
    153   2.09186  5.96003  3.80169  3.24552  5.27550  4.30851  3.30819  3.43341  2.41963  2.77891  5.00859  3.04627  2.87950  2.94712  2.29864  2.04511  2.15036  2.86713  6.41084  5.01850    499 s - - -
          2.68357  4.42805  2.77937  2.73118  3.46783  2.40777  3.72700  3.28783  2.67214  2.69660  4.25270  2.90410  2.73345  3.17838  2.89594  2.37963  2.77405  2.98817  4.58182  3.61722
          1.14273  0.49320  2.65383  1.97271  0.14975  0.86964  0.54318
    154   2.30631  6.00698  2.28744  1.77231  5.35246  4.26921  4.45612  4.83859  1.98744  2.44164  3.43925  3.73656  4.66270  2.61352  2.07730  2.88784  3.72681  4.39785  6.43934  5.02832    529 e - - -
          2.68618  4.42225  2.77519  2.73123  3.46354  2.40513  3.72494  3.29354  2.67741  2.69355  4.24690  2.90347  2.73739  3.18146  2.89801  2.37887  2.77519  2.98518  4.58477  3.61503
          0.16091  6.12158  1.92116  0.61958  0.77255  1.41727  0.27757
    155   2.15891  5.90646  3.64361  2.31435  5.25294  4.16815  4.35385  4.73875  1.56121  4.21163  3.32868  2.52972  4.56148  2.46175  2.49618  1.91777  3.62615  4.29792  6.33765  4.92747    530 k - - -
          2.68618  4.42225  2.77519  2.73123  3.46354  2.40513  3.72494  3.29354  2.67741  2.69355  4.24690  2.90347  2.73739  3.18146  2.89801  2.37887  2.77519  2.98518  4.58477  3.61503
          0.00382  5.96449  6.68684  0.61958  0.77255  1.81988  0.17679
    156   2.76372  5.90340  2.26093  1.60483  5.24959  4.16344  4.35042  4.73633  2.28121  4.20915  4.94378  3.63049  2.67344  2.81251  2.83182  2.15859  2.49659  4.29464  3.53468  4.92379    531 e - - -
          2.68618  4.42225  2.77519  2.73123  3.46354  2.40513  3.72494  3.29354  2.67741  2.69355  4.24690  2.90347  2.73739  3.18146  2.89801  2.37887  2.77519  2.98518  4.58477  3.61503
          0.00382  5.96449  6.68684  0.61958  0.77255  1.40921  0.28016
    157   2.84018  5.99721  2.97243  3.20228  5.35102  4.27281  4.44209  4.82436  1.85653  3.15986  5.04142  2.94936  3.26207  3.54176  0.89471  3.47550  3.73918  4.39383  6.41504  5.02491    532 r - - -
          2.68618  4.42225  2.77519  2.73123  3.46354  2.40513  3.72494  3.29354  2.67741  2.69355  4.24690  2.90347  2.73739  3.18146  2.89801  2.37887  2.77519  2.98518  4.58477  3.61503
          0.00367  6.00586  6.72821  0.61958  0.77255  1.73401  0.19428
    158   1.97800  5.66873  3.81585  2.40198  3.33663  3.10533  4.46104  4.33857  2.12742  2.62228  3.31227  2.00285  4.64955  3.60396  3.72060  2.84520  2.48636  2.73308  6.16477  4.82187    533 a - - -
          2.68618  4.42225  2.77519  2.73123  3.46354  2.40513  3.72494  3.29354  2.67741  2.69355  4.24690  2.90347  2.73739  3.18146  2.89801  2.37887  2.77519  2.98518  4.58477  3.61503
          0.00367  6.00586  6.72821  0.61958  0.77255  1.73401  0.19428
    159   2.41134  5.90902  2.99939  2.30611  3.45682  4.19511  4.38304  2.80438  2.06595  4.21076  3.35718  2.30038  4.58838  2.21623  2.97194  2.76775  2.98523  3.17673  6.34670  3.36073    534 k - - -
          2.68618  4.42225  2.77519  2.73123  3.46354  2.40513  3.72494  3.29354  2.67741  2.69355  4.24690  2.90347  2.73739  3.18146  2.89801  2.37887  2.77519  2.98518  4.58477  3.61503
          0.04865  6.00586  3.10058  0.61958  0.77255  1.73401  0.19428
    160   2.36718  4.92400  5.39152  4.78751  0.83929  4.68981  4.98265  2.70986  4.59274  2.55105  4.04240  3.24391  5.05348  4.73924  3.10977  3.99742  3.76768  3.17367  3.29038  3.06841    535 f - - -
          2.68618  4.42225  2.77519  2.73123  3.46354  2.40513  3.72494  3.29354  2.67741  2.69355  4.24690  2.90347  2.73739  3.18146  2.89801  2.37887  2.77519  2.98518  4.58477  3.61503
          0.00384  5.96104  6.68339  0.61958  0.77255  1.82657  0.17550
    161   2.11172  3.22398  5.47553  4.85923  2.18678  4.66898  5.00327  2.06851  4.64099  1.67799  2.99055  4.83587  5.03252  4.76959  4.64430  3.02189  2.86386  1.97843  5.49304  3.09884    536 l - - -
          2.68618  4.42225  2.77519  2.73123  3.46354  2.40513  3.72494  3.29354  2.67741  2.69355  4.24690  2.90347  2.73739  3.18146  2.89801  2.37887  2.77519  2.98518  4.58477  3.61503
          0.04636  5.96104  3.15308  0.61958  0.77255  1.82657  0.17550
    162   3.36142  5.87319  1.97761  2.25074  5.21877  4.13469  2.78126  3.22851  2.23886  4.17864  4.91376  2.22854  4.52830  3.41804  2.17698  2.12798  3.59257  3.07973  6.30551  4.89429    537 d - - -
          2.68618  4.42225  2.77519  2.73123  3.46354  2.40513  3.72494  3.29354  2.67741  2.69355  4.24690  2.90347  2.73739  3.18146  2.89801  2.37887  2.77519  2.98518  4.58477  3.61503
          0.05081  5.91869  3.06071  0.61958  0.77255  1.90351  0.16139
    163   2.37898  3.41279  3.59219  2.56798  5.15872  4.11139  4.29877  3.21047  1.85590  4.12368  4.86563  3.58249  4.50454  1.57142  2.41962  2.31376  2.90243  4.20840  6.26023  4.85546    538 q - - -
          2.68618  4.42225  2.77519  2.73123  3.46354  2.40513  3.72494  3.29354  2.67741  2.69355  4.24690  2.90347  2.73739  3.18146  2.89801  2.37887  2.77519  2.98518  4.58477  3.61503
          0.00419  5.87207  6.59442  0.61958  0.77255  1.97860  0.14881
    164   2.39842  4.82426  5.38560  4.77236  2.92692  4.61482  2.75859  1.44514  4.56265  1.40029  3.93689  4.76890  4.97765  4.69856  3.11889  3.92541  3.67886  2.14495  5.44693  4.27076    539 l - - -
          2.68618  4.42225  2.77519  2.73123  3.46354  2.40513  3.72494  3.29354  2.67741  2.69355  4.24690  2.90347  2.73739  3.18146  2.89801  2.37887  2.77519  2.98518  4.58477  3.61503
          0.00419  5.87207  6.59442  0.61958  0.77255  1.97860  0.14881
    165   3.74068  5.11849  5.49099  4.92571  0.87566  1.95157  3.21988  3.56790  4.74015  3.28698  4.24224  4.91369  5.21421  4.86151  4.78459  4.16802  2.85611  2.63943  3.17567  2.87212    540 f - - -
          2.68618  4.42225  2.77519  2.73123  3.46354  2.40513  3.72494  3.29354  2.67741  2.69355  4.24690  2.90347  2.73739  3.18146  2.89801  2.37887  2.77519  2.98518  4.58477  3.61503
          0.00419  5.87207  6.59442  0.61958  0.77255  1.97860  0.14881
    166   2.11560  5.52216  2.91860  3.21290  3.33916  4.18989  4.39588  2.70160  2.25778  2.99391  3.30781  3.72878  1.81431  2.79867  3.66503  2.35907  2.82793  3.84920  6.03081  4.70259    541 p - - -
          2.68618  4.42225  2.77519  2.73123  3.46354  2.40513  3.72494  3.29354  2.67741  2.69355  4.24690  2.90347  2.73739  3.18146  2.89801  2.37887  2.77519  2.98518  4.58477  3.61503
          0.04750  5.87207  3.13338  0.61958  0.77255  1.97860  0.14881
    167   3.30399  5.81681  2.46333  2.22205  5.16281  2.59049  3.13664  3.18077  2.48179  3.05207  4.85723  1.75820  4.47090  2.73109  2.76820  2.66783  2.87215  4.20795  6.24894  4.83743    542 n - - -
          2.68618  4.42225  2.77519  2.73123  3.46354  2.40513  3.72494  3.29354  2.67741  2.69355  4.24690  2.90347  2.73739  3.18146  2.89801  2.37887  2.77519  2.98518  4.58477  3.61503
          0.05829  5.82895  2.92470  0.61958  0.77255  2.04060  0.13921
    168   3.27168  5.77750  2.49162  2.16233  2.36042  4.04609  2.60646  4.60506  2.96892  4.08190  4.81871  3.51433  3.13337  2.03552  2.36387  2.62500  2.77878  4.16704  6.21140  3.24201    543 q - - -
          2.68618  4.42225  2.77519  2.73123  3.46354  2.40513  3.72494  3.29354  2.67741  2.69355  4.24690  2.90347  2.73739  3.18146  2.89801  2.37887  2.77519  2.98518  4.58477  3.61503
          0.05214  5.77529  3.04283  0.61958  0.77255  0.85362  0.55490
    169   2.46234  5.81907  2.52200  2.58685  2.78649  3.11703  4.37235  4.59265  1.88533  2.61098  4.86884  2.52763  3.27152  3.48088  3.60828  3.37321  2.60101  2.62862  6.27272  3.31256    544 k - - -
          2.68453  4.42831  2.76997  2.72849  3.46077  2.40906  3.72722  3.28488  2.68076  2.69058  4.24686  2.90519  2.73849  3.18387  2.89813  2.38087  2.77917  2.98220  4.56998  3.61933
          1.59834  0.22751  6.68504  1.94501  0.15430  0.56742  0.83699
    170   2.54849  6.02728  2.14771  2.18328  5.37250  3.19430  4.47706  2.99917  2.16318  4.33263  5.06791  3.03695  2.85707  3.57335  2.63315  2.51665  2.65556  2.47168  6.45988  5.04883    566 d - - -
          2.68618  4.42225  2.77519  2.73123  3.46354  2.40513  3.72494  3.29354  2.67741  2.69355  4.24690  2.90347  2.73739  3.18146  2.89801  2.37887  2.77519  2.98518  4.58477  3.61503
          0.00317  6.15267  6.87502  0.61958  0.77255  1.30333  0.31694
    171   2.52877  3.62328  2.01320  2.17002  5.37593  4.28949  3.25292  4.86276  1.99859  4.33545  5.07000  2.11341  3.37319  2.30539  3.70367  2.88601  3.09976  3.27305  6.46162  5.04993    567 k - - -
          2.68618  4.42225  2.77519  2.73123  3.46354  2.40513  3.72494  3.29354  2.67741  2.69355  4.24690  2.90347  2.73739  3.18146  2.89801  2.37887  2.77519  2.98518  4.58477  3.61503
          0.00317  6.15267  6.87502  0.61958  0.77255  1.30333  0.31694
    172   2.29815  6.02475  3.03498  1.97288  3.48001  4.29059  3.31616  3.51173  1.68286  2.52655  5.06567  3.09605  3.37328  3.57440  2.34397  2.52405  3.74760  4.41486  6.45803  5.04767    568 k - - -
          2.68618  4.42225  2.77519  2.73123  3.46354  2.40513  3.72494  3.29354  2.67741  2.69355  4.24690  2.90347  2.73739  3.18146  2.89801  2.37887  2.77519  2.98518  4.58477  3.61503
          0.00317  6.15267  6.87502  0.61958  0.77255  1.30333  0.31694
    173   4.74800  5.99494  6.76998  6.19343  0.78352  6.10978  6.46387  1.90065  6.03870  1.41431  4.35819  6.28607  6.26943  6.00892  6.00721  5.47832  3.18206  2.84922  6.63223  5.58133    569 f - - -
          2.68618  4.42225  2.77519  2.73123  3.46354  2.40513  3.72494  3.29354  2.67741  2.69355  4.24690  2.90347  2.73739  3.18146  2.89801  2.37887  2.77519  2.98518  4.58477  3.61503
          0.00317  6.15267  6.87502  0.61958  0.77255  1.30333  0.31694
    174   2.30492  5.02086  5.54896  4.93723  3.12641  3.35994  5.13229  2.46635  4.73370  1.38081  4.13954  3.36305  5.16569  4.87485  4.76050  2.31361  2.08973  2.14647  5.64185  3.28453    570 l - - -
          2.68618  4.42225  2.77519  2.73123  3.46354  2.40513  3.72494  3.29354  2.67741  2.69355  4.24690  2.90347  2.73739  3.18146  2.89801  2.37887  2.77519  2.98518  4.58477  3.61503
          0.00317  6.15267  6.87502  0.61958  0.77255  1.30333  0.31694
    175   2.23009  6.03143  1.83766  2.15169  5.37783  4.29018  4.47748  4.86480  2.43772  4.33727  5.07178  3.04687  3.41332  2.57660  3.00287  1.61602  3.08480  4.42279  6.46328  5.05141    571 s - - -
          2.68618  4.42225  2.77519  2.73123  3.46354  2.40513  3.72494  3.29354  2.67741  2.69355  4.24690  2.90347  2.73739  3.18146  2.89801  2.37887  2.77519  2.98518  4.58477  3.61503
          0.07711  6.15267  2.62987  0.61958  0.77255  1.30333  0.31694
    176   5.25233  6.40314  7.27146  6.69037  2.22502  6.73711  7.01368  0.93324  6.57723  1.23192  2.09063  6.93379  6.62938  6.29792  6.44497  6.16756  5.44258  2.89735  6.82779  5.94915    572 i - - -
          2.68618  4.42225  2.77519  2.73123  3.46354  2.40513  3.72494  3.29354  2.67741  2.69355  4.24690  2.90347  2.73739  3.18146  2.89801  2.37887  2.77519  2.98518  4.58477  3.61503
          0.00341  6.07897  6.80131  0.61958  0.77255  1.55028  0.23850
    177   2.54352  5.85065  3.00729  3.22402  3.44363  2.74958  3.26247  2.20299  3.22319  4.13348  4.90536  2.61897  3.29279  2.90981  3.03748  2.19167  2.36114  2.36557  6.31576  4.93854    573 s - - -
          2.68618  4.42225  2.77519  2.73123  3.46354  2.40513  3.72494  3.29354  2.67741  2.69355  4.24690  2.90347  2.73739  3.18146  2.89801  2.37887  2.77519  2.98518  4.58477  3.61503
          0.04343  6.07897  3.21363  0.61958  0.77255  1.13832  0.38619
    178   2.52819  5.95430  3.72472  2.68794  5.28982  2.76150  4.43235  4.76900  2.35144  3.23840  4.99761  2.68472  2.78740  3.53186  2.97312  1.31561  3.69811  2.47879  6.39285  4.98786    574 s - - -
          2.68672  4.41633  2.77689  2.73221  3.46379  2.40477  3.72471  3.29523  2.67630  2.69389  4.24534  2.90181  2.73787  3.18316  2.89795  2.37809  2.77612  2.98312  4.58646  3.61506
          0.67527  0.98077  2.15454  1.30569  0.31606  0.59924  0.79680
    179   2.81603  5.98061  2.64825  2.13676  5.32672  2.38362  4.42786  4.81343  2.69692  3.23766  3.40314  2.14422  2.79384  2.91246  2.25331  3.42934  2.29661  4.37181  6.41267  5.00109    586 e - - -
          2.68618  4.42225  2.77519  2.73123  3.46354  2.40513  3.72494  3.29354  2.67741  2.69355  4.24690  2.90347  2.73739  3.18146  2.89801  2.37887  2.77519  2.98518  4.58477  3.61503
          0.04198  6.08150  3.24872  0.61958  0.77255  1.54299  0.24047
    180   3.44193  5.95211  2.08546  2.37823  5.29698  4.21574  3.17853  4.78281  3.13761  3.24965  4.99283  1.72033  4.60922  2.84568  2.52259  2.45472  2.23228  3.30108  6.38491  3.48451    587 n - - -
          2.68618  4.42225  2.77519  2.73123  3.46354  2.40513  3.72494  3.29354  2.67741  2.69355  4.24690  2.90347  2.73739  3.18146  2.89801  2.37887  2.77519  2.98518  4.58477  3.61503
          0.00353  6.04306  6.76541  0.61958  0.77255  1.64641  0.21411
    181   2.84383  3.37088  3.38564  4.37510  0.98175  2.66049  4.93490  2.81723  2.57719  2.76251  4.14296  4.59944  5.00531  4.48861  4.45618  3.00477  3.77198  3.28308  3.40964  4.44465    588 f - - -
          2.68618  4.42225  2.77519  2.73123  3.46354  2.40513  3.72494  3.29354  2.67741  2.69355  4.24690  2.90347  2.73739  3.18146  2.89801  2.37887  2.77519  2.98518  4.58477  3.61503
          0.00353  6.04306  6.76541  0.61958  0.77255  1.24556  0.33937
    182   2.91743  5.97455  3.04569  2.36062  2.58033  3.20631  3.34948  4.80339  2.67402  3.18539  5.01554  2.10869  3.25996  2.91264  2.54957  2.81561  3.02020  3.24347  2.54777  4.99783    589 n - - -
          2.68618  4.42225  2.77519  2.73123  3.46354  2.40513  3.72494  3.29354  2.67741  2.69355  4.24690  2.90347  2.73739  3.18146  2.89801  2.37887  2.77519  2.98518  4.58477  3.61503
          0.00340  6.08027  6.80261  0.61958  0.77255  1.54655  0.23950
    183   3.47636  5.83768  2.98874  1.82544  2.83444  3.28565  4.46958  2.74308  2.71402  2.12788  4.89386  2.36848  4.66721  2.97574  3.71262  3.46995  2.03963  4.19721  3.57772  4.93265    590 e - - -
          2.68618  4.42225  2.77519  2.73123  3.46354  2.40513  3.72494  3.29354  2.67741  2.69355  4.24690  2.90347  2.73739  3.18146  2.89801  2.37887  2.77519  2.98518  4.58477  3.61503
          0.00340  6.08027  6.80261  0.61958  0.77255  1.54655  0.23950
    184   3.47020  3.52506  1.92461  3.18531  5.24775  2.73536  2.42267  3.27815  2.36043  3.22782  4.97199  2.30540  4.64575  2.50627  3.02274  3.44348  3.70138  2.85757  6.37180  2.82423    591 d - - -
          2.68618  4.42225  2.77519  2.73123  3.46354  2.40513  3.72494  3.29354  2.67741  2.69355  4.24690  2.90347  2.73739  3.18146  2.89801  2.37887  2.77519  2.98518  4.58477  3.61503
          0.00340  6.08027  6.80261  0.61958  0.77255  1.13663  0.38699
    185   2.52442  2.45402  5.50390  4.89339  3.13559  4.77225  5.10224  1.95227  4.69374  3.18685  2.76169  4.91132  3.36769  3.28663  4.72689  1.73049  2.26773  2.08321  5.61738  4.43975    592 s - - -
          2.68618  4.42225  2.77519  2.73123  3.46354  2.40513  3.72494  3.29354  2.67741  2.69355  4.24690  2.90347  2.73739  3.18146  2.89801  2.37887  2.77519  2.98518  4.58477  3.61503
          0.00328  6.11711  6.83946  0.61958  0.77255  1.43235  0.27279
    186   3.49687  3.58020  2.57244  3.20262  5.30591  2.73463  4.46365  4.78212  2.41209  1.94837  5.01859  2.62042  2.45335  3.56460  1.57497  3.46561  2.99864  4.35765  6.41478  5.01267    593 r - - -
          2.68618  4.42225  2.77519  2.73123  3.46354  2.40513  3.72494  3.29354  2.67741  2.69355  4.24690  2.90347  2.73739  3.18146  2.89801  2.37887  2.77519  2.98518  4.58477  3.61503
          0.00328  6.11711  6.83946  0.61958  0.77255  1.43235  0.27279
    187   2.53142  6.00449  2.58873  1.56216  3.52193  4.26523  3.27846  4.83702  2.12228  4.31015  5.04493  2.62171  4.65874  3.54829  3.04324  2.23616  3.06109  4.39560  6.43666  2.54977    594 e - - -
          2.68618  4.42225  2.77519  2.73123  3.46354  2.40513  3.72494  3.29354  2.67741  2.69355  4.24690  2.90347  2.73739  3.18146  2.89801  2.37887  2.77519  2.98518  4.58477  3.61503
          0.00328  6.11711  6.83946  0.61958  0.77255  1.02039  0.44699
    188   3.69423  5.06532  5.65187  3.30127  1.48792  4.85922  2.95342  1.95450  4.82657  1.60210  4.18187  5.01426  5.22128  4.95078  4.83085  4.17161  3.92615  2.75951  2.82558  2.39165    595 f - - -
          2.68618  4.42225  2.77519  2.73123  3.46354  2.40513  3.72494  3.29354  2.67741  2.69355  4.24690  2.90347  2.73739  3.18146  2.89801  2.37887  2.77519  2.98518  4.58477  3.61503
          0.00317  6.15286  6.87521  0.61958  0.77255  1.30258  0.31722
    189   4.03604  5.39105  5.96514  5.35231  3.15086  5.22356  3.36859  2.45523  2.78766  0.59162  2.27306  5.37438  5.53771  5.23748  5.14482  4.54214  4.26236  3.54643  5.95471  4.81311    596 L - - -
          2.68618  4.42225  2.77519  2.73123  3.46354  2.40513  3.72494  3.29354  2.67741  2.69355  4.24690  2.90347  2.73739  3.18146  2.89801  2.37887  2.77519  2.98518  4.58477  3.61503
          0.00317  6.15286  6.87521  0.61958  0.77255  1.30258  0.31722
    190   2.26608  6.02996  3.00856  2.75016  5.37628  4.28972  3.31102  4.86311  2.41382  3.29748  5.07030  1.71811  4.68323  2.99608  2.11087  2.02307  2.61290  4.42127  6.46189  5.05021    597 n - - -
          2.68618  4.42225  2.77519  2.73123  3.46354  2.40513  3.72494  3.29354  2.67741  2.69355  4.24690  2.90347  2.73739  3.18146  2.89801  2.37887  2.77519  2.98518  4.58477  3.61503
          0.00317  6.15286  6.87521  0.61958  0.77255  1.30258  0.31722
    191   2.27597  2.94302  2.64005  2.16116  5.35995  4.29216  3.40829  3.41674  3.21576  4.32233  5.06031  2.64986  4.68554  2.99556  1.93538  2.54988  2.34980  2.84294  6.45361  5.04495    598 r - - -
          2.68618  4.42225  2.77519  2.73123  3.46354  2.40513  3.72494  3.29354  2.67741  2.69355  4.24690  2.90347  2.73739  3.18146  2.89801  2.37887  2.77519  2.98518  4.58477  3.61503
          0.03578  6.15286  3.41060  0.61958  0.77255  1.30258  0.31722
    192   3.72947  5.09474  5.70898  5.09430  2.60070  3.24813  5.24186  1.30190  4.87885  1.22392  3.09731  5.07638  5.26086  4.99690  4.87923  4.22341  3.96070  2.36975  5.71130  2.70473    599 l - - -
          2.68618  4.42225  2.77519  2.73123  3.46354  2.40513  3.72494  3.29354  2.67741  2.69355  4.24690  2.90347  2.73739  3.18146  2.89801  2.37887  2.77519  2.98518  4.58477  3.61503
          0.00327  6.12035  6.84270  0.61958  0.77255  1.42145  0.27623
    193   3.63996  6.07974  3.76469  2.76207  5.39245  4.36820  4.60031  4.86521  3.36612  4.37611  5.14109  0.90590  4.79053  2.56050  3.85504  1.64755  3.87647  3.22453  6.53245  3.44868    600 n - - -
          2.68618  4.42225  2.77519  2.73123  3.46354  2.40513  3.72494  3.29354  2.67741  2.69355  4.24690  2.90347  2.73739  3.18146  2.89801  2.37887  2.77519  2.98518  4.58477  3.61503
          0.00327  6.12035  6.84270  0.61958  0.77255  1.42145  0.27623
    194   2.08284  5.98394  3.01274  2.24229  2.90670  4.27270  2.74968  2.47365  2.69466  4.28527  5.02703  3.74377  4.66595  2.92107  2.07197  2.03962  3.72662  3.28277  6.42219  5.01689    601 s - - -
          2.68618  4.42225  2.77519  2.73123  3.46354  2.40513  3.72494  3.29354  2.67741  2.69355  4.24690  2.90347  2.73739  3.18146  2.89801  2.37887  2.77519  2.98518  4.58477  3.61503
          0.04208  6.12035  3.24396  0.61958  0.77255  1.42145  0.27623
    195   2.85245  5.98195  2.96584  2.14375  5.32835  3.28245  4.42823  4.81529  2.33156  4.28779  5.02227  3.05598  2.84612  2.25202  3.02239  2.51105  1.46981  4.37330  6.41382  5.00202    602 t - - -
          2.68618  4.42225  2.77519  2.73123  3.46354  2.40513  3.72494  3.29354  2.67741  2.69355  4.24690  2.90347  2.73739  3.18146  2.89801  2.37887  2.77519  2.98518  4.58477  3.61503
          0.00340  6.08167  6.80402  0.61958  0.77255  0.42085  1.06854
    196   2.61694  6.06208  3.06824  3.26696  2.92619  2.25058  4.53173  4.88158  2.44409  4.36448  5.10458  1.53353  2.85733  3.63028  2.12374  3.53315  2.68488  4.44910  3.79092  5.09208    603 n - - -
          2.68871  4.42025  2.77470  2.73359  3.46022  2.40569  3.72824  3.29130  2.67640  2.69335  4.24600  2.90534  2.74048  3.17983  2.89808  2.37700  2.77463  2.98391  4.58133  3.61317
          1.56182  0.32319  2.71194  1.63918  0.21584  0.54157  0.87188
    197   2.93583  6.02753  1.37902  2.77286  2.57836  4.32356  4.51201  4.83839  2.39857  3.33862  5.07135  3.79569  4.71684  2.61449  3.74229  1.75199  3.02840  3.45692  6.46740  5.06370    618 d - - -
          2.68618  4.42225  2.77519  2.73123  3.46354  2.40513  3.72494  3.29354  2.67741  2.69355  4.24690  2.90347  2.73739  3.18146  2.89801  2.37887  2.77519  2.98518  4.58477  3.61503
          0.23155  6.19129  1.58647  0.61958  0.77255  0.71127  0.67535
    198   4.10715  6.51668  3.82253  3.60437  6.06428  0.55092  5.00519  5.53860  2.34479  4.98871  5.79321  2.96836  5.14732  2.96099  4.10361  2.41289  4.38747  5.07634  7.08574  5.70372    619 G - - -
          2.68618  4.42225  2.77519  2.73123  3.46354  2.40513  3.72494  3.29354  2.67741  2.69355  4.24690  2.90347  2.73739  3.18146  2.89801  2.37887  2.77519  2.98518  4.58477  3.61503
          0.04507  6.00651  3.17959  0.61958  0.77255  1.73256  0.19459
    199   1.68043  3.24417  5.29282  4.68837  3.99347  3.12659  4.97076  2.37179  3.17207  2.54608  3.08952  4.75205  2.83108  4.67112  4.57585  2.50324  2.88354  1.83841  5.51757  3.12335    620 a - - -
          2.68618  4.42225  2.77519  2.73123  3.46354  2.40513  3.72494  3.29354  2.67741  2.69355  4.24690  2.90347  2.73739  3.18146  2.89801  2.37887  2.77519  2.98518  4.58477  3.61503
          0.04845  5.96527  3.10724  0.61958  0.77255  1.81837  0.17708
    200   2.71022  5.84191  3.62524  2.60177  3.34178  2.56268  2.68626  4.65019  2.25645  3.17774  4.88611  2.88741  3.23148  3.43175  2.15540  2.15293  3.59479  2.41700  6.28270  4.87998    621 s - - -
          2.68618  4.42225  2.77519  2.73123  3.46354  2.40513  3.72494  3.29354  2.67741  2.69355  4.24690  2.90347  2.73739  3.18146  2.89801  2.37887  2.77519  2.98518  4.58477  3.61503
          0.00399  5.92081  6.64316  0.61958  0.77255  1.89987  0.16203
    201   2.81881  5.10224  4.38899  3.81938  4.23169  3.23450  4.69082  2.83871  2.20238  2.00947  4.20797  3.04182  4.80742  4.05730  4.09761  2.10421  1.98121  2.09220  5.69044  3.16158    622 t - - -
          2.68618  4.42225  2.77519  2.73123  3.46354  2.40513  3.72494  3.29354  2.67741  2.69355  4.24690  2.90347  2.73739  3.18146  2.89801  2.37887  2.77519  2.98518  4.58477  3.61503
          0.00399  5.92081  6.64316  0.61958  0.77255  1.89987  0.16203
    202   2.70817  4.90586  5.03586  4.44337  2.26733  3.12435  4.88932  1.85716  4.30436  1.59413  4.02202  4.60399  4.94648  3.22980  3.11316  2.93343  1.91088  3.15752  5.52032  4.33309    623 l - - -
          2.68618  4.42225  2.77519  2.73123  3.46354  2.40513  3.72494  3.29354  2.67741  2.69355  4.24690  2.90347  2.73739  3.18146  2.89801  2.37887  2.77519  2.98518  4.58477  3.61503
          0.04845  5.92081  3.10980  0.61958  0.77255  1.48018  0.25825
    203   2.79672  5.98337  2.81838  3.35168  5.51737  4.28996  4.68720  4.99864  2.34006  4.50372  5.26498  3.87885  0.69647  3.80807  3.96989  2.75887  2.90395  4.53555  6.65069  5.25287    624 p - - -
          2.68618  4.42225  2.77519  2.73123  3.46354  2.40513  3.72494  3.29354  2.67741  2.69355  4.24690  2.90347  2.73739  3.18146  2.89801  2.37887  2.77519  2.98518  4.58477  3.61503
          0.00399  5.92281  6.64516  0.61958  0.77255  1.21698  0.35115
    204   2.52545  5.07210  4.67402  4.09794  3.15748  3.21739  4.82886  2.44771  2.06372  1.68679  4.18270  2.63413  3.25467  3.14072  4.29012  3.81557  2.87170  2.36106  3.45612  4.46481    625 l - - -
          2.68818  4.42135  2.77506  2.73111  3.45901  2.40623  3.72389  3.28917  2.67678  2.69101  4.24959  2.90445  2.73933  3.18297  2.89739  2.37958  2.77435  2.98628  4.58746  3.61480
          0.83081  0.73986  2.44046  1.60091  0.22529  0.34460  1.23274
    205   2.52614  3.69749  3.06894  3.23101  5.30074  3.25337  4.48891  4.77214  2.01253  3.18501  5.02298  2.60119  3.33869  3.59242  3.72136  1.62383  1.83671  3.26404  6.42223  5.02435    640 s - - -
          2.68618  4.42225  2.77519  2.73123  3.46354  2.40513  3.72494  3.29354  2.67741  2.69355  4.24690  2.90347  2.73739  3.18146  2.89801  2.37887  2.77519  2.98518  4.58477  3.61503
          0.16089  6.14913  1.92088  0.61958  0.77255  1.31719  0.31182
    206   2.47846  4.95507  5.09350  3.21617  1.65294  3.17539  4.94158  2.10348  2.63881  2.28497  4.07120  4.65847  4.99831  3.22585  4.50070  3.92314  3.74112  2.10415  5.56959  2.60646    641 f - - -
          2.68618  4.42225  2.77519  2.73123  3.46354  2.40513  3.72494  3.29354  2.67741  2.69355  4.24690  2.90347  2.73739  3.18146  2.89801  2.37887  2.77519  2.98518  4.58477  3.61503
          0.00372  5.99196  6.71430  0.61958  0.77255  1.76410  0.18795
    207   3.47876  5.97825  3.73147  1.54377  5.33502  4.24369  2.43902  4.81319  1.74260  4.27853  5.01960  2.50877  4.63450  2.15485  2.21722  3.44022  3.70590  3.26878  6.39488  4.99941    642 e - - -
          2.68618  4.42225  2.77519  2.73123  3.46354  2.40513  3.72494  3.29354  2.67741  2.69355  4.24690  2.90347  2.73739  3.18146  2.89801  2.37887  2.77519  2.98518  4.58477  3.61503
          0.00372  5.99196  6.71430  0.61958  0.77255  1.76410  0.18795
    208   2.16543  3.27664  2.70696  4.47367  3.06221  4.62529  2.41814  2.37550  4.33850  2.29515  3.01657  4.64295  4.99355  3.22596  4.48769  2.01340  2.92109  2.33339  5.57438  4.38637    643 s - - -
          2.68618  4.42225  2.77519  2.73123  3.46354  2.40513  3.72494  3.29354  2.67741  2.69355  4.24690  2.90347  2.73739  3.18146  2.89801  2.37887  2.77519  2.98518  4.58477  3.61503
          0.00372  5.99196  6.71430  0.61958  0.77255  1.76410  0.18795
    209   2.21756  3.30999  5.04455  4.45399  4.06600  4.62160  4.92961  2.34593  2.62939  2.61470  4.08052  4.63158  4.99014  4.52982  3.19519  1.83295  2.14649  1.87029  5.57820  3.18509    644 s - - -
          2.68618  4.42225  2.77519  2.73123  3.46354  2.40513  3.72494  3.29354  2.67741  2.69355  4.24690  2.90347  2.73739  3.18146  2.89801  2.37887  2.77519  2.98518  4.58477  3.61503
          0.00372  5.99196  6.71430  0.61958  0.77255  1.76410  0.18795
    210   3.42102  5.72179  3.76476  2.10285  2.39024  3.21034  3.30167  4.42451  2.32328  2.35234  4.78368  3.73845  4.62268  2.92767  3.00587  2.79508  2.91338  2.74733  6.20369  2.13375    645 e - - -
          2.68618  4.42225  2.77519  2.73123  3.46354  2.40513  3.72494  3.29354  2.67741  2.69355  4.24690  2.90347  2.73739  3.18146  2.89801  2.37887  2.77519  2.98518  4.58477  3.61503
          0.00372  5.99196  6.71430  0.61958  0.77255  1.76410  0.18795
    211   2.44143  4.95162  5.56368  4.94990  2.01482  4.76408  5.10184  1.86202  4.73473  1.46935  2.59870  4.93080  5.12229  4.86147  4.73902  3.05134  3.81665  1.81056  5.58445  4.41143    646 l - - -
          2.68618  4.42225  2.77519  2.73123  3.46354  2.40513  3.72494  3.29354  2.67741  2.69355  4.24690  2.90347  2.73739  3.18146  2.89801  2.37887  2.77519  2.98518  4.58477  3.61503
          0.00372  5.99196  6.71430  0.61958  0.77255  1.76410  0.18795
    212   3.40860  5.92014  2.99115  2.09490  5.26572  4.18212  2.37998  3.29802  1.91208  3.16044  4.96069  3.64943  4.57559  1.54029  2.88945  2.79695  2.91409  4.31106  6.35243  4.94135    647 q - - -
          2.68618  4.42225  2.77519  2.73123  3.46354  2.40513  3.72494  3.29354  2.67741  2.69355  4.24690  2.90347  2.73739  3.18146  2.89801  2.37887  2.77519  2.98518  4.58477  3.61503
          0.34444  5.99196  1.24173  0.61958  0.77255  1.76410  0.18795
    213   2.68227  2.51224  5.26228  4.64676  1.99218  4.46153  4.79600  2.10068  4.43016  2.33606  3.78238  4.62654  4.82486  4.56003  4.43575  2.80662  3.52256  1.58066  5.28710  2.46735    648 v - - -
          2.68822  4.42158  2.77569  2.73322  3.46481  2.40443  3.72022  3.28876  2.67882  2.69163  4.24615  2.89901  2.74010  3.18218  2.89982  2.38019  2.77461  2.98609  4.58747  3.60940
          1.51684  0.24988  6.37509  1.46910  0.26154  0.20274  1.69550
    214   3.56317  6.05229  1.86440  2.08095  5.38832  2.82836  4.52823  4.86801  3.26662  2.81190  5.09536  2.74416  4.73342  3.62754  3.05318  2.55554  2.38081  4.43807  2.12124  2.91392    658 d - - -
          2.68618  4.42225  2.77519  2.73123  3.46354  2.40513  3.72494  3.29354  2.67741  2.69355  4.24690  2.90347  2.73739  3.18146  2.89801  2.37887  2.77519  2.98518  4.58477  3.61503
          0.14147  6.21660  2.04080  0.61958  0.77255  1.00189  0.45758
    215   2.85801  3.50121  2.55015  1.91724  3.45588  2.80137  4.43434  4.75763  2.37943  2.20906  4.99183  2.99160  4.63912  2.89813  2.66657  3.43560  2.99059  3.22876  6.38813  2.86125    659 e - - -
          2.68618  4.42225  2.77519  2.73123  3.46354  2.40513  3.72494  3.29354  2.67741  2.69355  4.24690  2.90347  2.73739  3.18146  2.89801  2.37887  2.77519  2.98518  4.58477  3.61503
          0.00341  6.07854  6.80088  0.61958  0.77255  1.55151  0.23816
    216   2.58935  5.95938  3.72252  2.10952  5.29693  4.24328  2.76521  3.35641  3.16876  3.20133  5.00202  2.29952  2.73621  2.89181  2.96289  1.85664  2.59923  4.34597  6.39659  2.94160    660 s - - -
          2.68618  4.42225  2.77519  2.73123  3.46354  2.40513  3.72494  3.29354  2.67741  2.69355  4.24690  2.90347  2.73739  3.18146  2.89801  2.37887  2.77519  2.98518  4.58477  3.61503
          0.00341  6.07854  6.80088  0.61958  0.77255  0.81052  0.58811
    217   3.51994  6.01885  1.90266  2.41371  3.52066  4.29555  4.48312  3.40810  3.21974  4.32202  5.06080  2.98780  2.88265  2.13529  3.02456  1.62345  3.08853  3.32344  6.45450  3.55573    661 s - - -
          2.68618  4.42225  2.77519  2.73123  3.46354  2.40513  3.72494  3.29354  2.67741  2.69355  4.24690  2.90347  2.73739  3.18146  2.89801  2.37887  2.77519  2.98518  4.58477  3.61503
          0.00315  6.15686  6.87921  0.61958  0.77255  1.28664  0.32324
    218   2.86780  6.00562  3.77980  2.16390  5.33993  4.29866  4.48685  4.81838  2.73774  3.25545  3.42508  2.12350  2.59326  2.04672  3.71678  2.25557  2.73264  4.39047  2.69338  3.45149    662 q - - -
          2.68618  4.42225  2.77519  2.73123  3.46354  2.40513  3.72494  3.29354  2.67741  2.69355  4.24690  2.90347  2.73739  3.18146  2.89801  2.37887  2.77519  2.98518  4.58477  3.61503
          0.00315  6.15686  6.87921  0.61958  0.77255  1.28664  0.32324
    219   2.56837  3.68053  2.38411  2.20864  5.36983  3.27335  3.31913  2.83140  1.83418  4.33095  5.06741  2.98662  3.38154  3.57784  3.02332  2.86762  2.66256  2.82830  6.45996  3.47526    663 k - - -
          2.68618  4.42225  2.77519  2.73123  3.46354  2.40513  3.72494  3.29354  2.67741  2.69355  4.24690  2.90347  2.73739  3.18146  2.89801  2.37887  2.77519  2.98518  4.58477  3.61503
          0.00315  6.15686  6.87921  0.61958  0.77255  0.36951  1.17464
    220   2.42263  6.05728  2.67751  2.81084  5.38385  2.60474  4.56161  2.30679  3.30398  2.53637  5.10289  3.10616  2.33588  3.03238  3.79354  2.10162  2.15680  4.43795  6.50123  5.10168    664 s - - -
          2.68618  4.42225  2.77519  2.73123  3.46354  2.40513  3.72494  3.29354  2.67741  2.69355  4.24690  2.90347  2.73739  3.18146  2.89801  2.37887  2.77519  2.98518  4.58477  3.61503
          0.00286  6.25495  6.97730  0.61958  0.77255  0.75071  0.63872
    221   2.40753  3.77876  2.20345  2.88132  3.58598  2.51518  4.54952  3.45499  2.25633  4.40171  5.13770  2.36775  3.44513  2.40950  3.09012  2.58296  3.10392  2.84315  6.53002  5.11960    665 d - - -
          2.68618  4.42225  2.77519  2.73123  3.46354  2.40513  3.72494  3.29354  2.67741  2.69355  4.24690  2.90347  2.73739  3.18146  2.89801  2.37887  2.77519  2.98518  4.58477  3.61503
          0.00286  6.25495  6.97730  0.61958  0.77255  0.75071  0.63872
    222   2.59693  6.10090  2.76878  1.76115  5.44693  2.55374  3.37474  4.93358  2.80138  2.93164  5.14130  3.10848  3.43822  3.64442  2.71497  2.10208  2.18984  3.36485  6.53301  5.12147    666 e - - -
          2.68618  4.42225  2.77519  2.73123  3.46354  2.40513  3.72494  3.29354  2.67741  2.69355  4.24690  2.90347  2.73739  3.18146  2.89801  2.37887  2.77519  2.98518  4.58477  3.61503
          0.00286  6.25495  6.97730  0.61958  0.77255  0.75071  0.63872
    223   3.03878  6.09777  3.83741  2.81193  5.44239  2.05677  4.54926  4.92804  2.48700  3.36747  3.53481  2.43059  2.31079  2.66853  2.66097  2.17396  2.37934  4.48817  6.53073  3.65083    667 g - - -
          2.68618  4.42225  2.77519  2.73123  3.46354  2.40513  3.72494  3.29354  2.67741  2.69355  4.24690  2.90347  2.73739  3.18146  2.89801  2.37887  2.77519  2.98518  4.58477  3.61503
          0.00286  6.25495  6.97730  0.61958  0.77255  0.75071  0.63872
    224   2.57823  2.89191  5.34811  4.75243  2.48619  4.83701  5.15189  3.58191  4.60262  1.72186  2.22934  3.41080  3.44592  3.40114  3.46783  1.93757  2.67219  2.55053  5.75674  4.57175    668 l - - -
          2.68618  4.42225  2.77519  2.73123  3.46354  2.40513  3.72494  3.29354  2.67741  2.69355  4.24690  2.90347  2.73739  3.18146  2.89801  2.37887  2.77519  2.98518  4.58477  3.61503
          0.03772  6.25495  3.34967  0.61958  0.77255  0.34986  1.22005
    225   3.71542  3.55199  5.68238  5.06681  1.87525  4.88505  5.21856  2.85918  3.39150  2.42399  3.28694  3.41953  2.90275  4.98141  4.85783  4.19647  3.94760  2.79272  1.92086  1.56178    669 y - - -
          2.68618  4.42225  2.77519  2.73123  3.46354  2.40513  3.72494  3.29354  2.67741  2.69355  4.24690  2.90347  2.73739  3.18146  2.89801  2.37887  2.77519  2.98518  4.58477  3.61503
          0.00287  6.25145  6.97380  0.61958  0.77255  0.77687  0.61590
    226   3.04076  5.11226  5.69299  5.07997  3.24106  4.91148  5.24730  1.48753  3.39199  1.73299  4.23257  3.48387  5.27406  5.00308  4.88192  4.22323  2.62817  1.26077  5.74348  4.56684    670 v - - -
          2.68618  4.42225  2.77519  2.73123  3.46354  2.40513  3.72494  3.29354  2.67741  2.69355  4.24690  2.90347  2.73739  3.18146  2.89801  2.37887  2.77519  2.98518  4.58477  3.61503
          0.00287  6.25145  6.97380  0.61958  0.77255  0.77687  0.61590
    227   3.59081  6.05478  1.20304  2.51058  2.61735  4.37130  2.29731  4.85332  3.30385  4.35176  5.10060  2.66495  4.76465  2.99880  3.79334  2.56068  3.82203  3.33818  3.68849  3.54896    671 d - - -
          2.68618  4.42225  2.77519  2.73123  3.46354  2.40513  3.72494  3.29354  2.67741  2.69355  4.24690  2.90347  2.73739  3.18146  2.89801  2.37887  2.77519  2.98518  4.58477  3.61503
          0.03573  6.25145  3.40600  0.61958  0.77255  0.77687  0.61590
    228   4.43605  5.73728  6.43782  5.84799  0.83840  5.70952  6.04888  1.99712  5.66425  1.39977  4.39056  5.87938  5.97196  5.71641  5.65384  3.34150  4.66416  2.52380  6.37045  5.23773    672 f - - -
          2.68618  4.42225  2.77519  2.73123  3.46354  2.40513  3.72494  3.29354  2.67741  2.69355  4.24690  2.90347  2.73739  3.18146  2.89801  2.37887  2.77519  2.98518  4.58477  3.61503
          0.03910  6.21869  3.31443  0.61958  0.77255  0.55220  0.85728
    229   2.95336  3.64546  2.67774  2.79368  5.42163  2.84742  4.52348  4.90820  2.76887  4.38138  5.11623  1.40374  2.81522  3.61960  3.06706  1.68042  3.08757  4.46682  6.50794  5.09645    673 n - - -
          2.68618  4.42225  2.77519  2.73123  3.46354  2.40513  3.72494  3.29354  2.67741  2.69355  4.24690  2.90347  2.73739  3.18146  2.89801  2.37887  2.77519  2.98518  4.58477  3.61503
          0.00296  6.21872  6.94107  0.61958  0.77255  0.98974  0.46470
    230   3.56277  6.07641  3.08021  2.75522  5.42284  4.33599  2.49248  3.46480  1.74882  4.38222  5.11674  3.06688  2.36035  2.60352  1.69012  2.60730  3.13360  4.46778  6.50823  5.09658    674 r - - -
          2.68618  4.42225  2.77519  2.73123  3.46354  2.40513  3.72494  3.29354  2.67741  2.69355  4.24690  2.90347  2.73739  3.18146  2.89801  2.37887  2.77519  2.98518  4.58477  3.61503
          0.00296  6.21872  6.94107  0.61958  0.77255  0.98974  0.46470
    231   3.56421  6.04814  2.14137  2.30490  3.01626  3.28871  4.53041  4.86029  1.72820  2.85068  3.43446  2.66045  4.73538  3.63040  3.76043  2.31636  2.39541  4.43279  3.14027  5.08338    675 k - - -
          2.68618  4.42225  2.77519  2.73123  3.46354  2.40513  3.72494  3.29354  2.67741  2.69355  4.24690  2.90347  2.73739  3.18146  2.89801  2.37887  2.77519  2.98518  4.58477  3.61503
          0.00296  6.21872  6.94107  0.61958  0.77255  0.98974  0.46470
    232   2.93059  6.07569  2.63483  2.46968  3.56127  2.28703  2.88180  4.90868  2.03481  4.38146  5.11605  2.15567  4.72919  3.03755  3.74991  2.14168  2.42016  4.46694  6.50769  3.50909    676 k - - -
          2.68618  4.42225  2.77519  2.73123  3.46354  2.40513  3.72494  3.29354  2.67741  2.69355  4.24690  2.90347  2.73739  3.18146  2.89801  2.37887  2.77519  2.98518  4.58477  3.61503
          0.00296  6.21872  6.94107  0.61958  0.77255  0.98974  0.46470
    233   3.70908  5.08126  5.68127  5.06595  3.18025  4.88151  5.21625  1.39427  4.84973  1.32806  3.18605  5.04653  5.24358  3.41145  4.85518  3.15812  2.35150  1.97700  5.70549  4.53061    677 l - - -
          2.68618  4.42225  2.77519  2.73123  3.46354  2.40513  3.72494  3.29354  2.67741  2.69355  4.24690  2.90347  2.73739  3.18146  2.89801  2.37887  2.77519  2.98518  4.58477  3.61503
          0.00296  6.21872  6.94107  0.61958  0.77255  0.98974  0.46470
    234   1.68702  2.98788  3.11574  3.27878  2.98120  4.34758  4.53689  4.82219  2.46418  4.32251  3.52555  3.15066  4.74055  2.99153  2.67372  1.96621  1.95517  4.40557  6.47128  5.07312    678 a - - -
          2.68618  4.42225  2.77519  2.73123  3.46354  2.40513  3.72494  3.29354  2.67741  2.69355  4.24690  2.90347  2.73739  3.18146  2.89801  2.37887  2.77519  2.98518  4.58477  3.61503
          0.00296  6.21872  6.94107  0.61958  0.77255  0.98974  0.46470
    235   3.03570  5.06349  5.66714  5.05088  2.48129  4.86130  5.19553  1.87695  4.83282  1.32870  3.27881  5.02793  3.38578  4.96154  4.83640  3.17945  2.11310  2.15292  3.49385  4.50985    679 l - - -
          2.68618  4.42225  2.77519  2.73123  3.46354  2.40513  3.72494  3.29354  2.67741  2.69355  4.24690  2.90347  2.73739  3.18146  2.89801  2.37887  2.77519  2.98518  4.58477  3.61503
          0.00296  6.21872  6.94107  0.61958  0.77255  0.98974  0.46470
    236   3.03240  3.47327  4.57961  3.08538  3.38260  4.63657  3.42340  2.66852  2.67808  2.56616  4.43158  2.82099  5.01474  4.25344  2.71008  3.10121  1.83989  2.08150  5.91312  2.48199    680 t - - -
          2.68618  4.42225  2.77519  2.73123  3.46354  2.40513  3.72494  3.29354  2.67741  2.69355  4.24690  2.90347  2.73739  3.18146  2.89801  2.37887  2.77519  2.98518  4.58477  3.61503
          0.00296  6.21872  6.94107  0.61958  0.77255  0.98974  0.46470
    237   2.35991  5.19169  2.86807  4.38107  3.23185  4.73772  5.02793  1.91075  2.76710  2.49182  2.74971  4.65198  3.45050  4.53170  2.41910  2.67730  3.89655  1.74204  5.79739  4.59722    681 v - - -
          2.68618  4.42225  2.77519  2.73123  3.46354  2.40513  3.72494  3.29354  2.67741  2.69355  4.24690  2.90347  2.73739  3.18146  2.89801  2.37887  2.77519  2.98518  4.58477  3.61503
          0.00296  6.21872  6.94107  0.61958  0.77255  0.98974  0.46470
    238   3.01092  3.62674  2.15522  2.31540  3.55665  4.34749  4.53680  3.43908  2.83256  3.29069  3.59818  2.39711  4.74046  3.00569  2.35443  1.92852  3.07248  2.84451  6.47139  5.07316    682 s - - -
          2.68618  4.42225  2.77519  2.73123  3.46354  2.40513  3.72494  3.29354  2.67741  2.69355  4.24690  2.90347  2.73739  3.18146  2.89801  2.37887  2.77519  2.98518  4.58477  3.61503
          0.00296  6.21872  6.94107  0.61958  0.77255  0.98974  0.46470
    239   3.00592  6.06583  1.95120  2.01601  5.40763  4.33793  4.52533  2.60067  2.46869  2.32540  5.10735  2.40763  3.38681  3.62272  2.63776  2.58238  3.14599  3.39744  6.50048  5.09151    683 d - - -
          2.68618  4.42225  2.77519  2.73123  3.46354  2.40513  3.72494  3.29354  2.67741  2.69355  4.24690  2.90347  2.73739  3.18146  2.89801  2.37887  2.77519  2.98518  4.58477  3.61503
          0.00296  6.21872  6.94107  0.61958  0.77255  0.57336  0.82927
    240   3.03055  6.09877  2.51432  2.25276  5.44496  2.87541  4.54580  3.58052  1.74040  2.82994  5.13913  3.11625  2.87392  3.00654  2.39824  2.55498  2.76889  4.49001  6.53078  3.51723    684 k - - -
          2.68730  4.39652  2.77061  2.73205  3.45811  2.40631  3.72865  3.28911  2.67974  2.69437  4.24325  2.90810  2.73643  3.18374  2.89596  2.38230  2.77202  2.98528  4.59374  3.61714
          2.43501  0.37613  1.48771  2.19843  0.11763  0.77660  0.61613
    241   3.50333  6.01033  1.69926  2.63387  5.35198  1.67543  4.45811  4.83817  3.21369  4.31729  5.06085  1.99513  3.18652  3.56034  3.71264  2.82973  2.51823  2.75510  6.45032  5.03476    725 g - - -
          2.68618  4.42225  2.77519  2.73123  3.46354  2.40513  3.72494  3.29354  2.67741  2.69355  4.24690  2.90347  2.73739  3.18146  2.89801  2.37887  2.77519  2.98518  4.58477  3.61503
          0.19192  5.99666  1.75943  0.61958  0.77255  1.75407  0.19003
    242   2.73523  5.80331  1.97688  1.79625  5.14852  4.06580  3.07846  3.16772  2.98766  4.10865  4.84395  3.53321  2.67754  2.70969  2.37147  2.66768  2.41290  4.19403  6.23589  4.82482    726 e - - -
          2.68618  4.42225  2.77519  2.73123  3.46354  2.40513  3.72494  3.29354  2.67741  2.69355  4.24690  2.90347  2.73739  3.18146  2.89801  2.37887  2.77519  2.98518  4.58477  3.61503
          0.00447  5.80920  6.53155  0.61958  0.77255  2.06694  0.13533
    243   2.70524  5.52298  2.86770  1.38431  3.23355  4.13729  3.13680  2.64604  3.13733  2.45300  4.59253  2.44976  3.21755  3.48753  3.60290  3.33942  3.54014  2.95238  6.02300  4.68469    727 e - - -
          2.68618  4.42225  2.77519  2.73123  3.46354  2.40513  3.72494  3.29354  2.67741  2.69355  4.24690  2.90347  2.73739  3.18146  2.89801  2.37887  2.77519  2.98518  4.58477  3.61503
          0.00447  5.80920  6.53155  0.61958  0.77255  2.06694  0.13533
    244   2.34054  5.61474  1.93940  2.57103  3.30874  3.04424  3.11685  4.32341  2.55338  2.51682  2.65568  3.61520  3.31514  3.43526  3.55677  2.70681  3.53377  2.54709  6.09417  4.73257    728 d - - -
          2.68618  4.42225  2.77519  2.73123  3.46354  2.40513  3.72494  3.29354  2.67741  2.69355  4.24690  2.90347  2.73739  3.18146  2.89801  2.37887  2.77519  2.98518  4.58477  3.61503
          0.00447  5.80920  6.53155  0.61958  0.77255  0.52686  0.89271
    245   2.26736  5.49489  2.76074  3.55384  4.67519  4.42639  4.64986  1.88985  2.52409  2.56897  3.46073  2.65519  3.34672  3.86745  3.08303  3.00394  2.61683  2.33646  6.04091  3.31139    729 i - - -
          2.68618  4.42225  2.77519  2.73123  3.46354  2.40513  3.72494  3.29354  2.67741  2.69355  4.24690  2.90347  2.73739  3.18146  2.89801  2.37887  2.77519  2.98518  4.58477  3.61503
          0.00329  6.11375  6.83609  0.61958  0.77255  1.44354  0.26931
    246   2.46925  4.98400  5.58055  4.96471  2.05105  4.78016  5.11402  1.98281  4.74802  1.37410  2.71390  4.94479  5.14379  4.87792  3.28815  3.12380  3.03249  3.23073  3.48962  2.67462    730 l - - -
          2.68618  4.42225  2.77519  2.73123  3.46354  2.40513  3.72494  3.29354  2.67741  2.69355  4.24690  2.90347  2.73739  3.18146  2.89801  2.37887  2.77519  2.98518  4.58477  3.61503
          0.00329  6.11375  6.83609  0.61958  0.77255  1.44354  0.26931
    247   2.26834  3.75061  2.12280  1.70502  5.13125  4.30168  3.31931  2.77289  3.26165  3.19995  4.90546  3.79861  4.69341  2.53216  3.74131  2.48928  2.99755  2.40349  6.31956  4.94932    731 e - - -
          2.68618  4.42225  2.77519  2.73123  3.46354  2.40513  3.72494  3.29354  2.67741  2.69355  4.24690  2.90347  2.73739  3.18146  2.89801  2.37887  2.77519  2.98518  4.58477  3.61503
          0.00329  6.11375  6.83609  0.61958  0.77255  1.06212  0.42422
    248   2.64691  5.24923  5.91129  5.31480  2.65536  3.37770  5.51318  1.25936  5.11594  1.58953  4.35494  5.31034  5.48699  5.25346  5.13270  4.46725  4.14529  1.41513  5.98378  4.80634    732 i - - -
          2.68618  4.42225  2.77519  2.73123  3.46354  2.40513  3.72494  3.29354  2.67741  2.69355  4.24690  2.90347  2.73739  3.18146  2.89801  2.37887  2.77519  2.98518  4.58477  3.61503
          0.00319  6.14647  6.86882  0.61958  0.77255  1.32742  0.30810
    249   1.72179  6.02017  3.76243  2.15267  5.36393  4.28686  3.30686  4.84894  1.88956  2.24739  5.06120  3.00178  2.48399  2.98850  3.70164  2.90864  2.65227  4.41011  6.45361  5.04351    733 a - - -
          2.68618  4.42225  2.77519  2.73123  3.46354  2.40513  3.72494  3.29354  2.67741  2.69355  4.24690  2.90347  2.73739  3.18146  2.89801  2.37887  2.77519  2.98518  4.58477  3.61503
          0.00319  6.14647  6.86882  0.61958  0.77255  0.92107  0.50765
    250   2.50391  5.05135  5.62428  5.01130  1.80036  4.84241  3.60641  3.48144  4.79889  2.38559  3.18179  4.99879  5.20568  4.93092  4.81090  4.15343  3.05073  2.79989  5.65556  0.98404    734 y - - -
          2.68618  4.42225  2.77519  2.73123  3.46354  2.40513  3.72494  3.29354  2.67741  2.69355  4.24690  2.90347  2.73739  3.18146  2.89801  2.37887  2.77519  2.98518  4.58477  3.61503
          0.00308  6.18064  6.90298  0.61958  0.77255  0.45634  1.00402
    251   3.59006  3.67806  2.47794  2.47871  5.44909  2.85444  2.88637  4.93587  2.23860  4.40891  5.14396  2.71591  4.75591  3.64621  3.77851  1.21133  2.40981  4.49436  6.53545  5.12357    735 s - - -
          2.68618  4.42225  2.77519  2.73123  3.46354  2.40513  3.72494  3.29354  2.67741  2.69355  4.24690  2.90347  2.73739  3.18146  2.89801  2.37887  2.77519  2.98518  4.58477  3.61503
          0.00287  6.24999  6.97233  0.61958  0.77255  0.33481  1.25694
    252   2.61812  6.12353  2.67687  2.48256  5.46999  3.37424  3.48968  4.95695  1.81725  4.42940  5.16383  2.68874  4.77637  1.71237  2.80746  2.16147  3.12553  4.51492  6.55538  3.58183    736 q - - -
          2.68618  4.42225  2.77519  2.73123  3.46354  2.40513  3.72494  3.29354  2.67741  2.69355  4.24690  2.90347  2.73739  3.18146  2.89801  2.37887  2.77519  2.98518  4.58477  3.61503
          0.03658  6.28516  3.37988  0.61958  0.77255  0.48576  0.95510
    253   4.16903  5.48308  6.19238  5.61298  4.65339  3.47761  5.86234  0.79873  5.43134  1.95029  2.73452  5.62531  5.78506  5.57874  5.46109  4.79360  2.74657  1.74198  6.31665  5.13673    737 i - - -
          2.68618  4.42225  2.77519  2.73123  3.46354  2.40513  3.72494  3.29354  2.67741  2.69355  4.24690  2.90347  2.73739  3.18146  2.89801  2.37887  2.77519  2.98518  4.58477  3.61503
          0.03786  6.25145  3.34601  0.61958  0.77255  0.77687  0.61590
    254   2.37542  6.07306  2.63064  2.01763  5.41882  4.33435  2.86914  4.90527  1.58976  3.32137  3.50814  3.80157  4.72784  2.67222  3.11235  2.15711  3.09520  3.36227  6.50534  5.09398    738 k - - -
          2.68618  4.42225  2.77519  2.73123  3.46354  2.40513  3.72494  3.29354  2.67741  2.69355  4.24690  2.90347  2.73739  3.18146  2.89801  2.37887  2.77519  2.98518  4.58477  3.61503
          0.00297  6.21656  6.93891  0.61958  0.77255  1.00209  0.45746
    255   3.56087  3.68302  3.06882  1.99741  5.42011  2.82486  4.52120  4.90682  2.45728  4.37972  5.11438  2.39042  3.42075  3.61722  1.86202  1.98515  2.69867  4.46519  6.50604  2.92046    739 r - - -
          2.68618  4.42225  2.77519  2.73123  3.46354  2.40513  3.72494  3.29354  2.67741  2.69355  4.24690  2.90347  2.73739  3.18146  2.89801  2.37887  2.77519  2.98518  4.58477  3.61503
          0.00297  6.21656  6.93891  0.61958  0.77255  1.00209  0.45746
    256   3.71067  5.08290  5.68028  5.06643  1.41521  4.87960  5.19885  2.22680  4.84909  1.81775  4.19806  5.04218  5.24230  4.97619  3.38143  3.16290  3.94272  2.77456  1.62659  3.29203    740 f - - -
          2.68618  4.42225  2.77519  2.73123  3.46354  2.40513  3.72494  3.29354  2.67741  2.69355  4.24690  2.90347  2.73739  3.18146  2.89801  2.37887  2.77519  2.98518  4.58477  3.61503
          0.00297  6.21656  6.93891  0.61958  0.77255  1.00209  0.45746
    257   2.33947  6.07213  2.44015  2.01666  5.41745  3.31732  4.52161  4.90359  3.25620  4.37752  3.50793  3.13526  4.72806  2.37210  2.63939  1.54557  3.06088  3.43170  6.50466  3.50149    741 s - - -
          2.68618  4.42225  2.77519  2.73123  3.46354  2.40513  3.72494  3.29354  2.67741  2.69355  4.24690  2.90347  2.73739  3.18146  2.89801  2.37887  2.77519  2.98518  4.58477  3.61503
          0.00297  6.21656  6.93891  0.61958  0.77255  1.00209  0.45746
    258   2.97659  5.07225  5.58838  3.40786  2.76877  4.85042  5.18081  1.88008  4.77618  1.52968  4.19089  4.99189  5.21468  4.91942  2.46223  3.19468  2.72099  1.55535  5.69359  4.51613    742 l - - -
          2.68618  4.42225  2.77519  2.73123  3.46354  2.40513  3.72494  3.29354  2.67741  2.69355  4.24690  2.90347  2.73739  3.18146  2.89801  2.37887  2.77519  2.98518  4.58477  3.61503
          0.00297  6.21656  6.93891  0.61958  0.77255  1.00209  0.45746
    259   3.56263  6.04744  2.21336  2.25304  3.56149  4.34046  4.52864  4.86021  2.02402  2.52151  5.09093  3.81213  4.73367  2.39566  2.65159  2.56488  3.08408  2.06228  6.48661  3.43145    743 k - - -
          2.68618  4.42225  2.77519  2.73123  3.46354  2.40513  3.72494  3.29354  2.67741  2.69355  4.24690  2.90347  2.73739  3.18146  2.89801  2.37887  2.77519  2.98518  4.58477  3.61503
          0.00297  6.21656  6.93891  0.61958  0.77255  1.00209  0.45746
    260   3.00499  3.77137  2.65824  2.30094  2.59530  4.34637  4.53575  3.46177  2.79917  3.36456  3.47075  1.54565  3.41210  3.04728  3.05395  2.61701  3.07702  3.40359  6.46867  5.07088    744 n - - -
          2.68618  4.42225  2.77519  2.73123  3.46354  2.40513  3.72494  3.29354  2.67741  2.69355  4.24690  2.90347  2.73739  3.18146  2.89801  2.37887  2.77519  2.98518  4.58477  3.61503
          0.00297  6.21656  6.93891  0.61958  0.77255  1.00209  0.45746
    261   2.96337  6.07243  3.13889  2.45010  5.41789  2.74968  3.39358  4.90413  3.25606  2.81169  5.11299  1.69880  3.02278  2.97581  2.67124  2.13110  2.65344  2.92069  6.50488  5.09369    745 n - - -
          2.68618  4.42225  2.77519  2.73123  3.46354  2.40513  3.72494  3.29354  2.67741  2.69355  4.24690  2.90347  2.73739  3.18146  2.89801  2.37887  2.77519  2.98518  4.58477  3.61503
          0.00297  6.21656  6.93891  0.61958  0.77255  1.00209  0.45746
    262   2.61395  6.07632  1.81352  2.82012  5.42263  2.82823  2.88751  4.90956  2.00242  4.38212  5.11670  3.18553  4.72895  3.61852  3.04971  1.67095  2.40666  4.46763  6.50821  5.09637    746 s - - -
          2.68618  4.42225  2.77519  2.73123  3.46354  2.40513  3.72494  3.29354  2.67741  2.69355  4.24690  2.90347  2.73739  3.18146  2.89801  2.37887  2.77519  2.98518  4.58477  3.61503
          0.14896  6.21656  1.99215  0.61958  0.77255  1.00209  0.45746
    263   2.20739  5.94240  3.72330  1.93865  5.27476  2.79395  4.42940  3.34558  2.21063  2.70496  4.98642  2.58018  3.35607  3.52993  2.95171  2.21379  2.96339  2.79925  6.38277  4.97961    747 e - - -
          2.68618  4.42225  2.77519  2.73123  3.46354  2.40513  3.72494  3.29354  2.67741  2.69355  4.24690  2.90347  2.73739  3.18146  2.89801  2.37887  2.77519  2.98518  4.58477  3.61503
          0.00344  6.07104  6.79338  0.61958  0.77255  1.57262  0.23256
    264   2.23914  5.90643  3.05329  2.39612  3.48203  3.27513  3.28536  3.29863  1.98692  3.18039  4.95451  3.72869  4.64240  2.96337  3.67405  1.97459  3.00044  2.15582  6.35617  4.96268    748 s - - -
          2.68618  4.42225  2.77519  2.73123  3.46354  2.40513  3.72494  3.29354  2.67741  2.69355  4.24690  2.90347  2.73739  3.18146  2.89801  2.37887  2.77519  2.98518  4.58477  3.61503
          0.00344  6.07104  6.79338  0.61958  0.77255  1.57262  0.23256
    265   2.91626  3.49619  3.25875  3.04564  2.12495  4.52555  3.31225  2.56092  2.23914  1.82079  4.32751  4.28431  4.90389  4.13804  2.61541  3.77411  2.58571  2.86216  5.80865  3.34594    749 l - - -
          2.68618  4.42225  2.77519  2.73123  3.46354  2.40513  3.72494  3.29354  2.67741  2.69355  4.24690  2.90347  2.73739  3.18146  2.89801  2.37887  2.77519  2.98518  4.58477  3.61503
          0.03876  6.07104  3.33234  0.61958  0.77255  1.57262  0.23256
    266   3.53613  2.79553  3.31173  4.40868  3.08642  3.27893  4.94047  2.13412  2.63916  2.08063  3.16368  2.68481  5.00753  4.50986  3.19103  3.03966  2.95292  1.95129  5.62490  3.19406    750 v - - -
          2.68618  4.42225  2.77519  2.73123  3.46354  2.40513  3.72494  3.29354  2.67741  2.69355  4.24690  2.90347  2.73739  3.18146  2.89801  2.37887  2.77519  2.98518  4.58477  3.61503
          0.00356  6.03584  6.75818  0.61958  0.77255  1.66429  0.20989
    267   3.44481  5.83244  2.97574  1.90859  5.12961  3.15501  4.43179  2.78195  2.39628  1.52589  3.45965  2.56140  4.63115  3.54625  2.54286  3.43246  3.67601  3.16203  6.29488  4.91489    751 l - - -
          2.68618  4.42225  2.77519  2.73123  3.46354  2.40513  3.72494  3.29354  2.67741  2.69355  4.24690  2.90347  2.73739  3.18146  2.89801  2.37887  2.77519  2.98518  4.58477  3.61503
          0.00356  6.03584  6.75818  0.61958  0.77255  1.66429  0.20989
    268   2.55345  5.35849  4.16344  2.46971  4.52085  4.41035  4.64351  3.04230  2.48625  1.81960  4.45301  3.08911  4.79385  3.89716  3.12577  3.63792  1.81801  2.02032  5.91889  3.27021    752 t - - -
          2.68618  4.42225  2.77519  2.73123  3.46354  2.40513  3.72494  3.29354  2.67741  2.69355  4.24690  2.90347  2.73739  3.18146  2.89801  2.37887  2.77519  2.98518  4.58477  3.61503
          0.08360  6.03584  2.55349  0.61958  0.77255  0.35213  1.21466
    269   3.52446  5.99913  3.03747  1.98424  2.94732  3.22925  4.49257  2.88331  2.40522  2.28914  5.04372  2.12486  4.69703  2.95031  3.01264  2.87484  2.58921  3.37201  6.44082  3.57999    753 e - - -
          2.69305  4.44170  2.78049  2.72994  3.44421  2.41252  3.72134  3.27055  2.67283  2.67610  4.23510  2.90189  2.73886  3.18486  2.90422  2.37778  2.78717  2.98989  4.59438  3.62104
          2.12070  0.16532  3.42872  3.03982  0.04903  1.26906  0.33003
    270   2.55909  5.99767  3.75530  1.77874  3.49493  3.24018  2.89176  3.42076  2.14869  2.77233  5.03988  2.09151  4.67033  3.02449  2.96666  2.83029  3.73219  4.38515  6.43389  2.90653    863 e - - -
          2.68618  4.42225  2.77519  2.73123  3.46354  2.40513  3.72494  3.29354  2.67741  2.69355  4.24690  2.90347  2.73739  3.18146  2.89801  2.37887  2.77519  2.98518  4.58477  3.61503
          0.15787  6.12927  1.93891  0.61958  0.77255  1.39058  0.28626
    271   1.91871  5.71890  2.29312  2.31963  2.73331  4.21813  4.41530  2.36108  2.65609  3.07499  4.77999  2.47981  4.60941  3.54329  3.66467  2.19686  3.64064  3.12080  6.19893  4.83798    864 a - - -
          2.68618  4.42225  2.77519  2.73123  3.46354  2.40513  3.72494  3.29354  2.67741  2.69355  4.24690  2.90347  2.73739  3.18146  2.89801  2.37887  2.77519  2.98518  4.58477  3.61503
          0.00378  5.97519  6.69753  0.61958  0.77255  1.79871  0.18094
    272   2.84812  5.84375  2.50315  2.63177  5.16138  4.18557  4.37573  2.67582  2.61991  2.28622  4.89171  2.53281  4.57837  2.42428  3.60985  2.37474  2.23698  2.44643  6.29321  4.89942    865 t - - -
          2.68618  4.42225  2.77519  2.73123  3.46354  2.40513  3.72494  3.29354  2.67741  2.69355  4.24690  2.90347  2.73739  3.18146  2.89801  2.37887  2.77519  2.98518  4.58477  3.61503
          0.00378  5.97519  6.69753  0.61958  0.77255  1.79871  0.18094
    273   2.40100  3.47457  2.92912  3.10733  5.20075  3.20986  4.36785  4.67570  2.34300  2.60104  4.91637  1.66080  3.25199  2.20197  3.59901  2.72962  3.63041  2.69908  6.31381  4.91261    866 n - - -
          2.68618  4.42225  2.77519  2.73123  3.46354  2.40513  3.72494  3.29354  2.67741  2.69355  4.24690  2.90347  2.73739  3.18146  2.89801  2.37887  2.77519  2.98518  4.58477  3.61503
          0.00378  5.97519  6.69753  0.61958  0.77255  1.79871  0.18094
    274   2.39211  5.07946  4.57521  3.11398  4.19911  2.59759  4.78238  1.43901  2.50093  2.71155  3.05811  4.34034  4.88380  4.20569  4.22480  2.47344  2.50360  2.45321  5.67633  4.46309    867 i - - -
          2.68618  4.42225  2.77519  2.73123  3.46354  2.40513  3.72494  3.29354  2.67741  2.69355  4.24690  2.90347  2.73739  3.18146  2.89801  2.37887  2.77519  2.98518  4.58477  3.61503
          0.00378  5.97519  6.69753  0.61958  0.77255  1.38878  0.28685
    275   5.68823  7.21248  6.47867  6.37361  7.39292  5.83732  7.10267  7.40130  5.80529  6.71543  7.77606  6.52172  0.07041  6.55076  3.18894  5.88227  6.17581  6.79024  8.03864  7.43861    868 P - - -
          2.68618  4.42225  2.77519  2.73123  3.46354  2.40513  3.72494  3.29354  2.67741  2.69355  4.24690  2.90347  2.73739  3.18146  2.89801  2.37887  2.77519  2.98518  4.58477  3.61503
          0.00363  6.01603  6.73838  0.61958  0.77255  1.71112  0.19926
    276   2.44353  5.88930  2.94412  2.30494  5.21469  4.20803  4.39724  3.27886  1.45375  4.18616  3.38882  2.27077  4.60103  3.50024  3.62934  2.77764  2.92369  3.28021  2.59968  4.93517    869 k - - -
          2.68618  4.42225  2.77519  2.73123  3.46354  2.40513  3.72494  3.29354  2.67741  2.69355  4.24690  2.90347  2.73739  3.18146  2.89801  2.37887  2.77519  2.98518  4.58477  3.61503
          0.04002  6.01603  3.30245  0.61958  0.77255  1.01962  0.44743
    277   2.45360  3.46412  2.70916  3.61386  2.69725  4.42505  4.65810  2.28963  3.58699  2.90356  4.46987  2.33653  4.80860  3.08917  2.68914  2.48911  1.97755  2.93044  5.93563  4.67181    870 t - - -
          2.67935  4.40948  2.78045  2.73498  3.45983  2.41194  3.73385  3.26616  2.67591  2.69129  4.24819  2.91130  2.73303  3.18561  2.89759  2.37454  2.77948  2.98677  4.59299  3.62567
          2.70633  0.11377  3.20022  2.97316  0.05250  1.60728  0.22368
    278   2.42569  5.93610  2.55721  1.74923  5.28134  2.37308  2.68173  3.30100  2.32008  4.24146  3.36920  3.66615  4.59223  2.80275  3.61327  2.23396  2.90947  4.32683  6.36869  4.95762    990 e - - -
          2.68618  4.42225  2.77519  2.73123  3.46354  2.40513  3.72494  3.29354  2.67741  2.69355  4.24690  2.90347  2.73739  3.18146  2.89801  2.37887  2.77519  2.98518  4.58477  3.61503
          0.29582  6.01783  1.37183  0.61958  0.77255  1.70701  0.20017
    279   2.25478  5.28145  3.81051  2.26733  4.47210  4.15090  4.36986  2.18358  3.23388  2.72456  4.36685  2.91565  3.16853  3.57117  2.80731  2.28311  2.69473  2.07048  5.81949  4.52702    991 v - - -
          2.68618  4.42225  2.77519  2.73123  3.46354  2.40513  3.72494  3.29354  2.67741  2.69355  4.24690  2.90347  2.73739  3.18146  2.89801  2.37887  2.77519  2.98518  4.58477  3.61503
          0.00485  5.72686  6.44920  0.61958  0.77255  2.16497  0.12189
    280   2.59070  5.75466  2.36612  2.15952  5.10008  4.01623  4.20359  4.58635  1.94566  4.06010  4.79528  3.48354  2.58045  2.30937  3.43123  2.24958  2.37865  3.03101  6.18712  4.77587    992 k - - -
          2.68618  4.42225  2.77519  2.73123  3.46354  2.40513  3.72494  3.29354  2.67741  2.69355  4.24690  2.90347  2.73739  3.18146  2.89801  2.37887  2.77519  2.98518  4.58477  3.61503
          0.00485  5.72686  6.44920  0.61958  0.77255  2.16497  0.12189
    281   3.24294  3.31583  2.09024  2.11769  5.07636  4.01912  4.20690  3.12898  2.94417  4.04035  4.78028  2.78526  4.41246  2.62240  2.14436  1.98527  2.77623  3.09279  6.17452  4.76757    993 s - - -
          2.68618  4.42225  2.77519  2.73123  3.46354  2.40513  3.72494  3.29354  2.67741  2.69355  4.24690  2.90347  2.73739  3.18146  2.89801  2.37887  2.77519  2.98518  4.58477  3.61503
          0.00485  5.72686  6.44920  0.61958  0.77255  2.16497  0.12189
    282   3.25098  5.58419  2.13439  3.02120  2.61777  4.05521  4.25097  3.14482  1.88438  2.92933  4.64306  2.82951  3.09675  2.69267  2.81720  3.25113  3.48222  2.96971  6.05898  2.61722    994 k - - -
          2.68618  4.42225  2.77519  2.73123  3.46354  2.40513  3.72494  3.29354  2.67741  2.69355  4.24690  2.90347  2.73739  3.18146  2.89801  2.37887  2.77519  2.98518  4.58477  3.61503
          0.00485  5.72686  6.44920  0.61958  0.77255  1.79285  0.18210
    283   3.35759  4.93530  4.51759  2.87518  4.05363  3.03857  4.67477  1.59623  2.41148  1.77057  4.04572  4.25623  4.77474  4.11794  2.96914  3.66923  3.58876  1.74015  5.53556  4.32770    995 i - - -
          2.68618  4.42225  2.77519  2.73123  3.46354  2.40513  3.72494  3.29354  2.67741  2.69355  4.24690  2.90347  2.73739  3.18146  2.89801  2.37887  2.77519  2.98518  4.58477  3.61503
          0.00463  5.77331  6.49566  0.61958  0.77255  2.11185  0.12899
    284   3.37006  4.75758  5.24923  4.63996  1.82549  4.53097  4.86051  1.91389  4.44294  2.07795  3.87557  3.20871  4.89522  4.59084  3.03720  2.38571  3.60233  1.54932  5.37979  4.20148    996 v - - -
          2.68618  4.42225  2.77519  2.73123  3.46354  2.40513  3.72494  3.29354  2.67741  2.69355  4.24690  2.90347  2.73739  3.18146  2.89801  2.37887  2.77519  2.98518  4.58477  3.61503
          0.00463  5.77331  6.49566  0.61958  0.77255  1.69547  0.20274
    285   3.40889  4.78519  5.35865  2.53776  2.91637  3.02855  4.91044  1.96848  4.53274  1.25913  2.99043  4.73535  4.94053  4.66602  4.54580  3.88843  3.64102  1.95107  5.40698  2.97427    997 l - - -
          2.68618  4.42225  2.77519  2.73123  3.46354  2.40513  3.72494  3.29354  2.67741  2.69355  4.24690  2.90347  2.73739  3.18146  2.89801  2.37887  2.77519  2.98518  4.58477  3.61503
          0.05465  5.82401  2.99122  0.61958  0.77255  2.04731  0.13821
    286   2.65518  5.78385  2.08735  1.75891  5.12967  2.94808  4.23160  3.28674  2.96618  4.08946  4.82435  2.80103  4.43801  2.41741  2.10074  2.63191  2.77652  4.17490  6.21606  4.80456    998 e - - -
          2.68618  4.42225  2.77519  2.73123  3.46354  2.40513  3.72494  3.29354  2.67741  2.69355  4.24690  2.90347  2.73739  3.18146  2.89801  2.37887  2.77519  2.98518  4.58477  3.61503
          0.00463  5.77398  6.49633  0.61958  0.77255  2.11104  0.12910
    287   2.73821  5.06258  5.64188  5.05183  0.93139  4.88274  5.08043  3.31665  4.84335  1.55576  4.00659  5.01812  5.21758  4.93410  4.83990  4.20302  3.94194  2.13269  5.46071  2.92635    999 f - - -
          2.68618  4.42225  2.77519  2.73123  3.46354  2.40513  3.72494  3.29354  2.67741  2.69355  4.24690  2.90347  2.73739  3.18146  2.89801  2.37887  2.77519  2.98518  4.58477  3.61503
          0.06426  5.77398  2.82794  0.61958  0.77255  0.97434  0.47392
    288   3.36207  5.84802  1.79425  2.61126  5.18279  3.10600  4.32781  2.69132  3.06666  2.61265  4.89142  3.61101  3.25545  2.43282  2.85420  2.36623  2.00107  4.23312  6.28692  4.88224   1000 d - - -
          2.68153  4.41667  2.77175  2.72532  3.45907  2.40594  3.72533  3.28598  2.67931  2.69421  4.25289  2.90519  2.73981  3.18537  2.89934  2.38031  2.77829  2.98756  4.59077  3.61760
          1.82341  0.17767  6.64072  1.92873  0.15704  0.37278  1.16738
    289   2.13816  6.06635  1.94866  2.42773  5.41155  2.47726  4.51368  4.89810  2.75536  3.26516  5.10742  2.38571  4.71916  3.61034  3.74360  1.52756  3.06996  4.45715  6.49893  5.08702   1022 s - - -
          2.68618  4.42225  2.77519  2.73123  3.46354  2.40513  3.72494  3.29354  2.67741  2.69355  4.24690  2.90347  2.73739  3.18146  2.89801  2.37887  2.77519  2.98518  4.58477  3.61503
          0.03541  6.19269  3.41898  0.61958  0.77255  1.12784  0.39116
    290   2.50940  6.03511  2.32001  1.66803  5.38145  3.24661  2.52815  3.46385  2.17956  4.34093  5.07544  3.02889  3.38154  2.93895  3.08201  2.57039  3.75264  2.93053  6.46704  5.05532   1023 e - - -
          2.68618  4.42225  2.77519  2.73123  3.46354  2.40513  3.72494  3.29354  2.67741  2.69355  4.24690  2.90347  2.73739  3.18146  2.89801  2.37887  2.77519  2.98518  4.58477  3.61503
          0.00314  6.16042  6.88277  0.61958  0.77255  1.27219  0.32881
    291   2.07363  6.00272  3.06259  1.96755  5.33468  4.30240  4.49086  2.90851  2.42855  3.24809  3.55872  3.03915  4.69556  2.06503  3.72135  2.89545  2.15838  2.83454  6.44332  5.04040   1024 e - - -
          2.68618  4.42225  2.77519  2.73123  3.46354  2.40513  3.72494  3.29354  2.67741  2.69355  4.24690  2.90347  2.73739  3.18146  2.89801  2.37887  2.77519  2.98518  4.58477  3.61503
          0.00314  6.16042  6.88277  0.61958  0.77255  1.27219  0.32881
    292   3.52249  6.03022  3.01545  2.18832  5.37408  4.29653  4.48378  4.85917  1.83994  2.80904  5.07122  2.35915  4.69005  3.58053  3.00701  1.69935  2.33018  2.58676  6.46359  5.05340   1025 s - - -
          2.68618  4.42225  2.77519  2.73123  3.46354  2.40513  3.72494  3.29354  2.67741  2.69355  4.24690  2.90347  2.73739  3.18146  2.89801  2.37887  2.77519  2.98518  4.58477  3.61503
          0.00314  6.16042  6.88277  0.61958  0.77255  1.27219  0.32881
    293   2.34484  6.03495  3.09819  2.19950  5.38105  3.22722  4.48216  3.42112  2.14363  4.34068  5.07536  3.03593  2.53032  2.94874  3.70951  1.58883  2.38182  4.42615  6.46702  5.05542   1026 s - - -
          2.68618  4.42225  2.77519  2.73123  3.46354  2.40513  3.72494  3.29354  2.67741  2.69355  4.24690  2.90347  2.73739  3.18146  2.89801  2.37887  2.77519  2.98518  4.58477  3.61503
          0.00314  6.16042  6.88277  0.61958  0.77255  1.27219  0.32881
    294   3.52211  6.02934  2.66104  2.41901  5.37299  3.19981  4.48356  2.50800  2.73631  2.82517  5.07038  3.76437  3.34671  2.96765  1.44777  2.05708  3.03808  4.41921  6.46285  5.05279   1027 r - - -
          2.68618  4.42225  2.77519  2.73123  3.46354  2.40513  3.72494  3.29354  2.67741  2.69355  4.24690  2.90347  2.73739  3.18146  2.89801  2.37887  2.77519  2.98518  4.58477  3.61503
          0.00314  6.16042  6.88277  0.61958  0.77255  1.27219  0.32881
    295   2.87014  3.60380  1.93029  3.21748  5.36906  4.29683  3.31246  2.94242  1.79829  3.34597  5.06794  2.16841  3.41676  2.10848  3.71221  2.52728  3.75327  4.41584  6.46083  5.05145   1028 k - - -
          2.68618  4.42225  2.77519  2.73123  3.46354  2.40513  3.72494  3.29354  2.67741  2.69355  4.24690  2.90347  2.73739  3.18146  2.89801  2.37887  2.77519  2.98518  4.58477  3.61503
          0.00314  6.16042  6.88277  0.61958  0.77255  0.88037  0.53551
    296   2.94140  3.14444  3.07980  1.56667  3.45791  2.85011  4.52035  2.08983  2.47598  4.29692  5.04840  3.09001  4.72362  3.62464  3.02261  2.08760  3.77903  3.30101  6.44840  5.05188   1029 e - - -
          2.68618  4.42225  2.77519  2.73123  3.46354  2.40513  3.72494  3.29354  2.67741  2.69355  4.24690  2.90347  2.73739  3.18146  2.89801  2.37887  2.77519  2.98518  4.58477  3.61503
          0.00304  6.19269  6.91503  0.61958  0.77255  1.12784  0.39116
    297   2.93218  5.63967  2.39379  2.88574  2.29251  4.44543  4.65994  2.45197  2.24855  2.77678  4.72141  4.01780  4.83291  3.84592  2.40157  2.97478  2.31104  2.17926  6.16892  4.86557   1030 v - - -
          2.68618  4.42225  2.77519  2.73123  3.46354  2.40513  3.72494  3.29354  2.67741  2.69355  4.24690  2.90347  2.73739  3.18146  2.89801  2.37887  2.77519  2.98518  4.58477  3.61503
          0.00304  6.19269  6.91503  0.61958  0.77255  1.12784  0.39116
    298   2.04884  5.13024  5.11210  2.43544  3.16995  3.39307  5.05692  2.55451  4.40593  1.97757  2.74731  2.79810  5.12399  3.31833  4.58745  3.12939  2.70472  2.02513  5.74139  3.26726   1031 l - - -
          2.68618  4.42225  2.77519  2.73123  3.46354  2.40513  3.72494  3.29354  2.67741  2.69355  4.24690  2.90347  2.73739  3.18146  2.89801  2.37887  2.77519  2.98518  4.58477  3.61503
          0.00304  6.19269  6.91503  0.61958  0.77255  1.12784  0.39116
    299   2.04786  3.62127  2.38344  2.78260  2.63343  3.22726  3.32410  3.41696  2.47330  2.85191  3.47040  2.19590  4.73872  3.65380  3.77938  2.09194  3.78358  4.30499  6.40274  5.02263   1032 a - - -
          2.68618  4.42225  2.77519  2.73123  3.46354  2.40513  3.72494  3.29354  2.67741  2.69355  4.24690  2.90347  2.73739  3.18146  2.89801  2.37887  2.77519  2.98518  4.58477  3.61503
          0.00304  6.19269  6.91503  0.61958  0.77255  1.12784  0.39116
    300   1.91013  3.73385  3.79687  2.44652  5.38805  3.28183  4.50726  4.87144  1.99496  2.82875  5.08826  2.70849  2.83663  2.97930  2.39769  2.28517  3.77585  3.32126  6.48152  3.59075   1033 a - - -
          2.68618  4.42225  2.77519  2.73123  3.46354  2.40513  3.72494  3.29354  2.67741  2.69355  4.24690  2.90347  2.73739  3.18146  2.89801  2.37887  2.77519  2.98518  4.58477  3.61503
          0.00304  6.19269  6.91503  0.61958  0.77255  1.12784  0.39116
    301   2.30014  3.64827  3.12523  1.80188  5.37411  4.32210  3.36669  3.47220  2.43355  3.31941  5.07974  2.38722  4.71538  2.99309  3.73926  2.32363  2.21344  3.28489  3.66907  5.06835   1034 e - - -
          2.68618  4.42225  2.77519  2.73123  3.46354  2.40513  3.72494  3.29354  2.67741  2.69355  4.24690  2.90347  2.73739  3.18146  2.89801  2.37887  2.77519  2.98518  4.58477  3.61503
          0.00304  6.19269  6.91503  0.61958  0.77255  1.12784  0.39116
    302   2.91227  6.05728  2.65631  2.75572  5.40348  4.31736  3.34374  3.44371  2.03002  4.36305  3.53328  3.05142  4.71086  2.15459  2.66118  1.51188  2.67193  4.44853  6.48929  5.07766   1035 s - - -
          2.68618  4.42225  2.77519  2.73123  3.46354  2.40513  3.72494  3.29354  2.67741  2.69355  4.24690  2.90347  2.73739  3.18146  2.89801  2.37887  2.77519  2.98518  4.58477  3.61503
          0.00304  6.19269  6.91503  0.61958  0.77255  1.12784  0.39116
    303   2.06995  6.05783  1.96452  1.86103  5.40425  2.92197  3.42252  3.48210  2.46720  4.36368  5.09814  3.05437  4.71078  2.92140  2.60795  2.29058  3.07843  4.44919  6.48970  5.07793   1036 e - - -
          2.68618  4.42225  2.77519  2.73123  3.46354  2.40513  3.72494  3.29354  2.67741  2.69355  4.24690  2.90347  2.73739  3.18146  2.89801  2.37887  2.77519  2.98518  4.58477  3.61503
          0.00304  6.19269  6.91503  0.61958  0.77255  1.12784  0.39116
    304   3.62745  5.27498  3.37547  3.11844  4.40068  3.35835  3.37634  1.60018  3.06928  2.02301  2.74945  3.26937  5.01610  4.29066  4.32386  3.89389  3.03322  1.55338  5.86634  4.64536   1037 v - - -
          2.68618  4.42225  2.77519  2.73123  3.46354  2.40513  3.72494  3.29354  2.67741  2.69355  4.24690  2.90347  2.73739  3.18146  2.89801  2.37887  2.77519  2.98518  4.58477  3.61503
          0.00304  6.19269  6.91503  0.61958  0.77255  1.12784  0.39116
    305   2.66800  2.93462  2.66843  1.85870  5.39517  4.31868  3.31845  4.88012  2.24399  2.83399  5.09261  2.64707  2.85190  3.60269  3.73370  2.08242  2.64170  3.31834  6.48512  5.07505   1038 e - - -
          2.68618  4.42225  2.77519  2.73123  3.46354  2.40513  3.72494  3.29354  2.67741  2.69355  4.24690  2.90347  2.73739  3.18146  2.89801  2.37887  2.77519  2.98518  4.58477  3.61503
          0.00304  6.19269  6.91503  0.61958  0.77255  1.12784  0.39116
    306   2.32487  6.05783  3.79439  2.77642  3.57550  4.31959  4.50622  4.88979  1.88386  4.36320  5.09841  1.95511  3.41333  2.94307  2.29899  1.53931  3.77740  4.44891  6.48984  5.07897   1039 s - - -
          2.68618  4.42225  2.77519  2.73123  3.46354  2.40513  3.72494  3.29354  2.67741  2.69355  4.24690  2.90347  2.73739  3.18146  2.89801  2.37887  2.77519  2.98518  4.58477  3.61503
          0.00304  6.19269  6.91503  0.61958  0.77255  1.12784  0.39116
    307   2.94045  6.03555  3.04690  2.78119  3.56511  1.84512  4.51040  2.58663  2.21263  2.43786  5.07846  2.65388  3.39914  2.96938  2.72039  2.89445  3.16387  3.40097  6.47340  5.06768   1040 g - - -
          2.68618  4.42225  2.77519  2.73123  3.46354  2.40513  3.72494  3.29354  2.67741  2.69355  4.24690  2.90347  2.73739  3.18146  2.89801  2.37887  2.77519  2.98518  4.58477  3.61503
          0.00304  6.19269  6.91503  0.61958  0.77255  1.12784  0.39116
    308   3.54413  6.05514  2.37308  1.71016  5.40037  4.31785  4.50489  2.55707  2.79015  4.36049  3.50378  3.05481  3.36837  2.29933  3.01396  1.78263  3.12761  3.40364  6.48773  5.07668   1041 e - - -
          2.68618  4.42225  2.77519  2.73123  3.46354  2.40513  3.72494  3.29354  2.67741  2.69355  4.24690  2.90347  2.73739  3.18146  2.89801  2.37887  2.77519  2.98518  4.58477  3.61503
          0.00304  6.19269  6.91503  0.61958  0.77255  1.12784  0.39116
    309   2.93633  6.05801  3.03682  2.43432  5.40448  3.28132  3.42390  4.89143  2.44570  4.36388  5.09831  3.08294  3.00598  1.97259  1.79796  1.87268  3.03468  4.44940  6.48985  5.07806   1042 r - - -
          2.68618  4.42225  2.77519  2.73123  3.46354  2.40513  3.72494  3.29354  2.67741  2.69355  4.24690  2.90347  2.73739  3.18146  2.89801  2.37887  2.77519  2.98518  4.58477  3.61503
          0.00304  6.19269  6.91503  0.61958  0.77255  1.12784  0.39116
    310   2.55486  5.09088  5.31452  4.71808  3.17663  4.79181  5.10751  1.87534  2.77655  1.31609  4.20764  4.84599  5.15885  3.46290  3.33467  3.16294  2.07393  2.46690  5.70703  4.52251   1043 l - - -
          2.68618  4.42225  2.77519  2.73123  3.46354  2.40513  3.72494  3.29354  2.67741  2.69355  4.24690  2.90347  2.73739  3.18146  2.89801  2.37887  2.77519  2.98518  4.58477  3.61503
          0.26316  6.19269  1.47256  0.61958  0.77255  1.12784  0.39116
    311   3.37880  5.89310  2.46646  1.99033  3.39434  2.09560  4.33801  4.72607  2.25885  4.19872  4.93380  2.48232  2.78998  2.78931  3.56771  1.88506  3.61026  4.28421  6.32503  4.91265   1044 s - - -
          2.68618  4.42225  2.77519  2.73123  3.46354  2.40513  3.72494  3.29354  2.67741  2.69355  4.24690  2.90347  2.73739  3.18146  2.89801  2.37887  2.77519  2.98518  4.58477  3.61503
          0.20178  5.93347  1.71436  0.61958  0.77255  1.87769  0.16599
    312   3.32840  5.75670  3.61374  1.69869  5.08724  4.10347  4.26991  3.07004  1.66739  2.45582  4.80553  3.58255  4.49248  3.37676  1.86484  2.27755  3.55464  4.14023  6.18794  4.81237   1045 k - - -
          2.68618  4.42225  2.77519  2.73123  3.46354  2.40513  3.72494  3.29354  2.67741  2.69355  4.24690  2.90347  2.73739  3.18146  2.89801  2.37887  2.77519  2.98518  4.58477  3.61503
          0.05855  5.73649  2.92548  0.61958  0.77255  2.15438  0.12327
    313   2.20649  5.08373  3.98842  2.68172  2.92410  2.97249  4.43607  3.60815  3.39273  2.64734  2.42809  2.86447  4.57965  3.71089  2.49304  2.65887  2.72638  2.00585  5.65098  4.39660   1046 v - - -
          2.68618  4.42225  2.77519  2.73123  3.46354  2.40513  3.72494  3.29354  2.67741  2.69355  4.24690  2.90347  2.73739  3.18146  2.89801  2.37887  2.77519  2.98518  4.58477  3.61503
          0.00507  5.68302  6.40536  0.61958  0.77255  0.83497  0.56896
    314   3.40746  5.66647  3.77379  2.33799  4.92169  4.22620  4.42614  3.16823  1.85208  2.65351  3.27845  3.74267  2.35018  3.56383  3.68058  1.48002  2.59928  4.00773  6.15716  4.80847   1047 s - - -
          2.68866  4.42598  2.77908  2.72850  3.46300  2.41140  3.71775  3.28472  2.66676  2.69435  4.24004  2.90111  2.74427  3.18066  2.90438  2.37451  2.77814  2.98361  4.59588  3.61554
          2.16631  0.12312  6.68747  2.79996  0.06274  0.20317  1.69357
    315   2.95636  5.09744  5.63563  5.02330  2.85823  4.88041  5.21166  2.54484  3.36308  1.69178  3.21320  5.02832  5.24454  2.56692  4.84158  2.74613  2.13340  1.58719  5.71854  3.29978   1093 v - - -
          2.68618  4.42225  2.77519  2.73123  3.46354  2.40513  3.72494  3.29354  2.67741  2.69355  4.24690  2.90347  2.73739  3.18146  2.89801  2.37887  2.77519  2.98518  4.58477  3.61503
          0.00286  6.25404  6.97638  0.61958  0.77255  0.75764  0.63256
    316   6.99863  7.91903  7.42396  7.51021  8.08527  6.52071  8.10519  8.43571  7.71611  7.56431  8.85185  7.74093  0.00923  8.00980  7.51297  7.30569  7.48082  7.93982  8.47075  8.30713   1094 P - - -
          2.68618  4.42225  2.77519  2.73123  3.46354  2.40513  3.72494  3.29354  2.67741  2.69355  4.24690  2.90347  2.73739  3.18146  2.89801  2.37887  2.77519  2.98518  4.58477  3.61503
          0.00286  6.25404  6.97638  0.61958  0.77255  0.75764  0.63256
    317   3.58833  6.08882  3.08832  2.82069  5.42965  4.36366  2.88237  2.31973  2.53430  2.59698  2.62840  2.16341  4.75703  2.40476  3.05286  1.79753  3.81948  4.47718  6.52403  5.11569   1095 s - - -
          2.68618  4.42225  2.77519  2.73123  3.46354  2.40513  3.72494  3.29354  2.67741  2.69355  4.24690  2.90347  2.73739  3.18146  2.89801  2.37887  2.77519  2.98518  4.58477  3.61503
          0.00286  6.25404  6.97638  0.61958  0.77255  0.75764  0.63256
    318   3.60781  5.84560  3.11541  2.90031  3.60842  4.43128  4.63275  2.63282  2.54676  2.41424  4.91311  2.69987  4.82159  3.08432  3.89175  1.58323  2.00407  2.79086  6.34080  3.49844   1096 s - - -
          2.68618  4.42225  2.77519  2.73123  3.46354  2.40513  3.72494  3.29354  2.67741  2.69355  4.24690  2.90347  2.73739  3.18146  2.89801  2.37887  2.77519  2.98518  4.58477  3.61503
          0.06464  6.25404  2.80223  0.61958  0.77255  0.75764  0.63256
    319   3.54525  6.05471  3.05817  1.71821  5.39926  3.33644  4.50623  4.88489  3.24133  3.31644  5.09561  2.39147  2.83594  3.60279  2.61437  1.33442  3.05193  3.40302  6.48776  5.07705   1097 s - - -
          2.68618  4.42225  2.77519  2.73123  3.46354  2.40513  3.72494  3.29354  2.67741  2.69355  4.24690  2.90347  2.73739  3.18146  2.89801  2.37887  2.77519  2.98518  4.58477  3.61503
          0.03634  6.19244  3.39195  0.61958  0.77255  1.12908  0.39057
    320   3.52279  6.00374  3.78333  2.41120  3.51132  4.30124  2.57144  3.42095  2.02653  2.78549  3.49849  2.66084  4.69441  2.01894  2.63016  2.06390  3.75395  4.38774  6.44385  3.47350   1098 q - - -
          2.68618  4.42225  2.77519  2.73123  3.46354  2.40513  3.72494  3.29354  2.67741  2.69355  4.24690  2.90347  2.73739  3.18146  2.89801  2.37887  2.77519  2.98518  4.58477  3.61503
          0.00315  6.15924  6.88159  0.61958  0.77255  1.27701  0.32694
    321   2.05090  3.61434  3.06425  2.39279  3.64880  4.29504  4.48218  3.42421  2.74002  4.33460  5.07054  2.07836  4.68849  2.56612  2.18066  2.30801  2.35072  4.41986  6.46284  5.05238   1099 a - - -
          2.68618  4.42225  2.77519  2.73123  3.46354  2.40513  3.72494  3.29354  2.67741  2.69355  4.24690  2.90347  2.73739  3.18146  2.89801  2.37887  2.77519  2.98518  4.58477  3.61503
          0.00315  6.15924  6.88159  0.61958  0.77255  1.27701  0.32694
    322   2.26632  6.02245  3.06579  2.73275  3.63624  4.29686  4.48436  4.84647  1.99076  4.32597  3.47833  2.16101  4.69026  3.58203  2.99215  1.28492  3.75276  3.44348  6.45760  5.04915   1100 s - - -
          2.68618  4.42225  2.77519  2.73123  3.46354  2.40513  3.72494  3.29354  2.67741  2.69355  4.24690  2.90347  2.73739  3.18146  2.89801  2.37887  2.77519  2.98518  4.58477  3.61503
          0.00315  6.15924  6.88159  0.61958  0.77255  1.27701  0.32694
    323   2.89478  6.00064  2.62257  2.27117  5.33206  3.26796  4.49041  2.89693  2.17132  3.19953  5.04490  2.63274  4.69504  3.59127  3.72104  1.85267  2.12937  2.86274  6.44158  3.55444   1101 s - - -
          2.68618  4.42225  2.77519  2.73123  3.46354  2.40513  3.72494  3.29354  2.67741  2.69355  4.24690  2.90347  2.73739  3.18146  2.89801  2.37887  2.77519  2.98518  4.58477  3.61503
          0.00315  6.15924  6.88159  0.61958  0.77255  1.27701  0.32694
    324   2.27407  5.97196  2.41848  2.76632  5.29123  3.33536  4.49883  2.82036  2.74760  2.75770  5.01948  3.78700  3.37214  2.96666  2.32081  2.90387  2.33855  2.24774  6.42040  3.44376   1102 v - - -
          2.68618  4.42225  2.77519  2.73123  3.46354  2.40513  3.72494  3.29354  2.67741  2.69355  4.24690  2.90347  2.73739  3.18146  2.89801  2.37887  2.77519  2.98518  4.58477  3.61503
          0.00315  6.15924  6.88159  0.61958  0.77255  1.27701  0.32694
    325   3.52090  6.03402  2.63599  2.17415  5.38013  2.39578  2.48829  4.86684  2.13734  4.33974  2.99402  2.36481  4.68775  2.11800  3.70853  2.88464  3.10436  2.83870  6.46607  5.05448   1103 q - - -
          2.68618  4.42225  2.77519  2.73123  3.46354  2.40513  3.72494  3.29354  2.67741  2.69355  4.24690  2.90347  2.73739  3.18146  2.89801  2.37887  2.77519  2.98518  4.58477  3.61503
          0.00315  6.15924  6.88159  0.61958  0.77255  1.27701  0.32694
    326   2.14273  6.02953  3.03570  2.39997  5.37372  2.42466  4.48223  4.85907  2.43324  3.28894  2.93567  2.98803  3.37102  2.99698  3.70991  1.60577  3.08998  3.27559  6.46275  5.05232   1104 s - - -
          2.67905  4.43061  2.77233  2.73301  3.46823  2.40878  3.71866  3.29924  2.67783  2.69148  4.24311  2.90220  2.72890  3.18687  2.89925  2.37835  2.77336  2.99214  4.59707  3.61867
          2.38432  0.51580  1.16852  2.74385  0.06648  1.27701  0.32694
    327   1.64064  5.77982  3.53287  2.18296  3.30728  4.05555  4.24325  4.60306  2.97973  4.08321  4.82183  2.36271  3.12918  2.72244  2.47804  2.04474  2.74130  4.16805  6.21537  4.80724   1159 a - - -
          2.68618  4.42225  2.77519  2.73123  3.46354  2.40513  3.72494  3.29354  2.67741  2.69355  4.24690  2.90347  2.73739  3.18146  2.89801  2.37887  2.77519  2.98518  4.58477  3.61503
          0.05636  5.78847  2.96155  0.61958  0.77255  1.71116  0.19925
    328   3.32695  3.21564  4.11651  2.76515  3.00952  3.04441  4.52746  2.86795  2.09502  2.25014  2.26719  3.98099  4.66383  2.89118  2.90227  2.70873  3.55862  3.38580  5.68057  2.56119   1160 k - - -
          2.68618  4.42225  2.77519  2.73123  3.46354  2.40513  3.72494  3.29354  2.67741  2.69355  4.24690  2.90347  2.73739  3.18146  2.89801  2.37887  2.77519  2.98518  4.58477  3.61503
          0.00458  5.78437  6.50671  0.61958  0.77255  1.15737  0.37733
    329   2.18785  5.87977  2.90681  2.55998  5.22575  4.14043  3.10375  4.71237  2.57758  4.18544  4.92019  2.88140  4.53392  2.15915  2.42914  2.15699  2.16132  3.18106  6.31191  3.35442   1161 s - - -
          2.68618  4.42225  2.77519  2.73123  3.46354  2.40513  3.72494  3.29354  2.67741  2.69355  4.24690  2.90347  2.73739  3.18146  2.89801  2.37887  2.77519  2.98518  4.58477  3.61503
          0.00396  5.92899  6.65134  0.61958  0.77255  1.23114  0.34525
    330   3.49933  5.98900  2.91715  2.69415  5.32409  4.24516  3.21078  4.80373  3.19510  3.25903  5.03617  3.71518  0.92603  3.55512  2.48678  2.16297  3.73226  4.37517  6.42529  5.01847   1162 p - - -
          2.68618  4.42225  2.77519  2.73123  3.46354  2.40513  3.72494  3.29354  2.67741  2.69355  4.24690  2.90347  2.73739  3.18146  2.89801  2.37887  2.77519  2.98518  4.58477  3.61503
          0.00367  6.00562  6.72796  0.61958  0.77255  1.73454  0.19417
    331   1.97486  4.92599  5.33394  3.35118  2.55122  4.67729  5.00237  1.87297  3.27922  1.98443  3.02575  4.78707  5.04258  4.70708  2.65057  3.04422  2.89570  2.34821  3.29149  4.36538   1163 i - - -
          2.68618  4.42225  2.77519  2.73123  3.46354  2.40513  3.72494  3.29354  2.67741  2.69355  4.24690  2.90347  2.73739  3.18146  2.89801  2.37887  2.77519  2.98518  4.58477  3.61503
          0.00367  6.00562  6.72796  0.61958  0.77255  1.73454  0.19417
    332   2.51271  5.91392  2.93790  2.30493  5.25290  4.19382  2.17773  3.34691  2.65363  3.13078  2.52350  3.66363  4.58715  2.44580  2.90934  2.80998  1.96033  4.30129  6.35026  4.94301   1164 t - - -
          2.68618  4.42225  2.77519  2.73123  3.46354  2.40513  3.72494  3.29354  2.67741  2.69355  4.24690  2.90347  2.73739  3.18146  2.89801  2.37887  2.77519  2.98518  4.58477  3.61503
          0.00367  6.00562  6.72796  0.61958  0.77255  1.73454  0.19417
    333   2.44272  5.93055  2.23356  2.61026  5.27596  2.65576  4.37931  4.76225  2.61254  4.23599  4.97122  2.92751  3.26672  3.47562  2.96441  1.31817  3.65008  2.78114  6.36303  4.95171   1165 s - - -
          2.68618  4.42225  2.77519  2.73123  3.46354  2.40513  3.72494  3.29354  2.67741  2.69355  4.24690  2.90347  2.73739  3.18146  2.89801  2.37887  2.77519  2.98518  4.58477  3.61503
          0.00367  6.00562  6.72796  0.61958  0.77255  1.32462  0.30912
    334   3.44362  5.95734  2.96743  2.32940  5.30369  4.21672  2.75079  4.79058  1.76308  4.26316  3.39653  2.55194  2.90500  2.01275  3.63106  1.97425  2.94621  4.34867  6.38924  4.97748   1166 k - - -
          2.68618  4.42225  2.77519  2.73123  3.46354  2.40513  3.72494  3.29354  2.67741  2.69355  4.24690  2.90347  2.73739  3.18146  2.89801  2.37887  2.77519  2.98518  4.58477  3.61503
          0.00353  6.04526  6.76761  0.61958  0.77255  1.64087  0.21544
    335   3.49454  5.35970  4.17691  2.47446  3.23908  4.41932  4.65327  2.63116  3.58633  3.58262  3.24807  3.12371  2.34621  3.06118  3.98888  1.85932  1.84561  2.23200  5.92103  4.65871   1167 t - - -
          2.68618  4.42225  2.77519  2.73123  3.46354  2.40513  3.72494  3.29354  2.67741  2.69355  4.24690  2.90347  2.73739  3.18146  2.89801  2.37887  2.77519  2.98518  4.58477  3.61503
          0.00353  6.04526  6.76761  0.61958  0.77255  1.64087  0.21544
    336   3.64466  5.49309  4.22470  2.89521  4.64617  4.52797  3.26387  2.58640  3.63121  2.45514  4.58517  4.17615  0.72147  3.06414  3.99021  3.79689  3.87440  3.78017  6.03940  4.78269   1168 p - - -
          2.68618  4.42225  2.77519  2.73123  3.46354  2.40513  3.72494  3.29354  2.67741  2.69355  4.24690  2.90347  2.73739  3.18146  2.89801  2.37887  2.77519  2.98518  4.58477  3.61503
          0.00353  6.04526  6.76761  0.61958  0.77255  1.64087  0.21544
    337   1.84078  5.95839  1.70567  2.34265  5.30466  3.18027  2.74574  4.79155  2.70016  4.26417  4.99878  3.68433  2.70806  2.55645  2.91311  3.40633  2.58165  4.34968  6.39029  4.97850   1169 d - - -
          2.68618  4.42225  2.77519  2.73123  3.46354  2.40513  3.72494  3.29354  2.67741  2.69355  4.24690  2.90347  2.73739  3.18146  2.89801  2.37887  2.77519  2.98518  4.58477  3.61503
          0.08055  6.04526  2.58999  0.61958  0.77255  1.64087  0.21544
    338   2.76235  5.90085  3.64950  3.09326  5.24398  4.17197  4.35814  3.39022  1.85441  4.20473  4.94242  2.01032  1.93332  2.81730  2.15616  2.47493  2.88410  4.29053  6.33430  4.92609   1170 k - - -
          2.68618  4.42225  2.77519  2.73123  3.46354  2.40513  3.72494  3.29354  2.67741  2.69355  4.24690  2.90347  2.73739  3.18146  2.89801  2.37887  2.77519  2.98518  4.58477  3.61503
          0.00381  5.96852  6.69087  0.61958  0.77255  1.81198  0.17833
    339   2.21088  3.45234  3.72076  2.70589  5.03700  2.67655  3.23478  2.66194  3.16237  4.03171  3.29171  3.69958  3.25687  2.90631  2.45708  1.47079  3.63347  4.11028  6.22373  4.85283   1171 s - - -
          2.68618  4.42225  2.77519  2.73123  3.46354  2.40513  3.72494  3.29354  2.67741  2.69355  4.24690  2.90347  2.73739  3.18146  2.89801  2.37887  2.77519  2.98518  4.58477  3.61503
          0.00381  5.96852  6.69087  0.61958  0.77255  1.81198  0.17833
    340   3.39288  5.90596  2.50257  1.86106  5.25205  3.09808  4.35318  4.73875  2.03503  4.21167  4.94636  2.93317  1.95704  2.81366  2.95317  3.35469  2.96084  3.19179  6.33802  2.72627   1172 e - - -
          2.68618  4.42225  2.77519  2.73123  3.46354  2.40513  3.72494  3.29354  2.67741  2.69355  4.24690  2.90347  2.73739  3.18146  2.89801  2.37887  2.77519  2.98518  4.58477  3.61503
          0.00381  5.96852  6.69087  0.61958  0.77255  1.81198  0.17833
    341   2.44357  3.49677  3.64937  2.28454  5.22455  3.07120  3.27356  2.83858  1.85975  4.18895  4.92940  3.64052  3.25510  3.45673  2.46884  1.91532  2.55845  4.27350  6.32389  4.91742   1173 k - - -
          2.68618  4.42225  2.77519  2.73123  3.46354  2.40513  3.72494  3.29354  2.67741  2.69355  4.24690  2.90347  2.73739  3.18146  2.89801  2.37887  2.77519  2.98518  4.58477  3.61503
          0.00381  5.96852  6.69087  0.61958  0.77255  1.81198  0.17833
    342   2.78086  5.90665  2.01791  2.24532  5.25174  4.16803  4.35608  4.73786  2.29722  4.21198  4.94747  2.51555  2.73052  3.45254  3.58435  1.93119  2.28015  2.65883  6.33935  4.92812   1174 s - - -
          2.68618  4.42225  2.77519  2.73123  3.46354  2.40513  3.72494  3.29354  2.67741  2.69355  4.24690  2.90347  2.73739  3.18146  2.89801  2.37887  2.77519  2.98518  4.58477  3.61503
          0.00381  5.96852  6.69087  0.61958  0.77255  1.81198  0.17833
    343   2.14994  5.90532  2.51615  2.26550  5.25105  4.16638  4.35352  4.73751  2.35377  4.21089  4.94583  2.45264  2.14646  3.44968  2.86241  2.85739  1.97907  3.20845  6.33760  4.92621   1175 t - - -
          2.68618  4.42225  2.77519  2.73123  3.46354  2.40513  3.72494  3.29354  2.67741  2.69355  4.24690  2.90347  2.73739  3.18146  2.89801  2.37887  2.77519  2.98518  4.58477  3.61503
          0.00381  5.96852  6.69087  0.61958  0.77255  0.92112  0.50762
    344   1.89507  5.97335  3.71828  2.11678  5.31635  4.24214  3.36712  2.86612  2.69835  4.27775  5.01455  2.54910  2.83134  2.04411  2.93180  2.82937  3.03655  2.67961  6.40726  4.99756   1176 a - - -
          2.68381  4.42403  2.77654  2.72959  3.46049  2.40819  3.72505  3.29103  2.67912  2.68911  4.25250  2.90330  2.73309  3.18356  2.89429  2.38099  2.77706  2.98644  4.59037  3.62063
          1.23827  0.34389  6.80335  1.86420  0.16844  1.12224  0.39386
    345   2.18785  5.08522  5.01240  2.40803  3.15062  4.69024  3.46145  1.82250  3.18011  2.13218  3.22961  4.65302  5.06042  4.54188  4.51010  1.85128  3.00464  2.50492  5.69508  4.50109   1200 i - - -
          2.68618  4.42225  2.77519  2.73123  3.46354  2.40513  3.72494  3.29354  2.67741  2.69355  4.24690  2.90347  2.73739  3.18146  2.89801  2.37887  2.77519  2.98518  4.58477  3.61503
          0.00327  6.11915  6.84149  0.61958  0.77255  1.42553  0.27494
    346   2.57348  5.99612  2.59909  3.19018  5.33770  4.26897  4.45647  4.82117  3.19255  3.26939  5.03779  2.35670  2.00289  2.28834  2.55592  1.87516  2.59407  3.30473  6.43100  5.02220   1201 s - - -
          2.68618  4.42225  2.77519  2.73123  3.46354  2.40513  3.72494  3.29354  2.67741  2.69355  4.24690  2.90347  2.73739  3.18146  2.89801  2.37887  2.77519  2.98518  4.58477  3.61503
          0.00327  6.11915  6.84149  0.61958  0.77255  1.02108  0.44661
    347   2.91584  5.18785  4.77675  2.72409  4.30580  2.80143  4.93950  1.70643  4.12437  2.89980  4.30014  4.51818  3.39659  4.38907  4.39812  2.10675  1.71534  2.00522  5.79009  4.58165   1202 i - - -
          2.68618  4.42225  2.77519  2.73123  3.46354  2.40513  3.72494  3.29354  2.67741  2.69355  4.24690  2.90347  2.73739  3.18146  2.89801  2.37887  2.77519  2.98518  4.58477  3.61503
          0.00316  6.15405  6.87639  0.61958  0.77255  1.29789  0.31898
    348   4.30353  6.19360  6.06361  6.13215  6.97516  4.94218  6.99399  6.67011  6.36071  6.29767  7.07568  5.77245  0.14610  6.46021  6.38005  2.48935  4.89928  5.68613  8.15882  7.22287   1203 P - - -
          2.68618  4.42225  2.77519  2.73123  3.46354  2.40513  3.72494  3.29354  2.67741  2.69355  4.24690  2.90347  2.73739  3.18146  2.89801  2.37887  2.77519  2.98518  4.58477  3.61503
          0.00316  6.15405  6.87639  0.61958  0.77255  1.29789  0.31898
    349   2.03118  5.98779  3.07046  2.75293  3.60731  4.30051  4.48948  3.49812  2.17841  4.28554  5.03311  3.03864  2.80010  3.59173  3.03671  2.07248  2.11141  2.56075  6.43116  3.49160   1204 a - - -
          2.68618  4.42225  2.77519  2.73123  3.46354  2.40513  3.72494  3.29354  2.67741  2.69355  4.24690  2.90347  2.73739  3.18146  2.89801  2.37887  2.77519  2.98518  4.58477  3.61503
          0.00316  6.15405  6.87639  0.61958  0.77255  1.29789  0.31898
    350   2.64153  6.03351  1.68398  1.96754  5.37992  4.29192  4.47937  4.86688  1.98194  4.33931  5.07390  3.75883  3.36301  1.86560  2.62577  2.88589  3.08712  4.42489  6.46529  5.05345   1205 d - - -
          2.68618  4.42225  2.77519  2.73123  3.46354  2.40513  3.72494  3.29354  2.67741  2.69355  4.24690  2.90347  2.73739  3.18146  2.89801  2.37887  2.77519  2.98518  4.58477  3.61503
          0.00316  6.15405  6.87639  0.61958  0.77255  0.88113  0.53497
    351   3.54867  5.95264  3.14303  3.28573  5.25568  3.36634  3.34656  4.71305  2.76328  2.47879  3.39718  2.64691  2.51526  3.64389  3.11505  2.07121  2.19291  1.85984  6.41133  5.02726   1206 v - - -
          2.68727  4.41106  2.77370  2.72814  3.46561  2.41289  3.72388  3.29356  2.67542  2.69563  4.24609  2.90074  2.73820  3.17608  2.89887  2.37566  2.77269  2.98302  4.59731  3.62757
          2.10141  0.29594  2.01078  2.51696  0.08415  1.14567  0.38274
    352   3.45440  2.86194  2.94594  1.63161  3.39691  4.25638  4.45149  2.77872  2.69557  3.13923  4.85737  2.08169  3.27037  2.88866  3.69643  2.83586  3.68564  2.79897  6.27179  3.40026   1262 e - - -
          2.68618  4.42225  2.77519  2.73123  3.46354  2.40513  3.72494  3.29354  2.67741  2.69355  4.24690  2.90347  2.73739  3.18146  2.89801  2.37887  2.77519  2.98518  4.58477  3.61503
          0.30923  6.04642  1.33323  0.61958  0.77255  1.63795  0.21614
    353   2.24977  5.75360  2.08945  2.46262  5.09505  4.02664  4.21407  4.57848  2.14593  3.02705  4.79521  2.06995  4.42003  3.31157  2.69429  2.62345  2.81913  3.12563  3.41301  4.77969   1263 n - - -
          2.68618  4.42225  2.77519  2.73123  3.46354  2.40513  3.72494  3.29354  2.67741  2.69355  4.24690  2.90347  2.73739  3.18146  2.89801  2.37887  2.77519  2.98518  4.58477  3.61503
          0.00478  5.74196  6.46431  0.61958  0.77255  1.72749  0.19569
    354   2.63190  3.36387  2.12833  1.61234  5.13070  2.52457  4.24770  2.62980  2.98403  4.09278  4.83049  2.38565  4.45349  2.70768  2.76368  3.24924  3.51687  4.17779  6.22349  4.81431   1264 e - - -
          2.68618  4.42225  2.77519  2.73123  3.46354  2.40513  3.72494  3.29354  2.67741  2.69355  4.24690  2.90347  2.73739  3.18146  2.89801  2.37887  2.77519  2.98518  4.58477  3.61503
          0.00453  5.79489  6.51724  0.61958  0.77255  2.08529  0.13270
    355   2.29392  5.59104  1.92994  3.08933  4.85573  4.11032  3.06345  4.28864  2.54996  1.75646  4.65422  2.83218  3.10636  3.44199  3.56264  3.31037  3.53163  2.13021  6.07522  4.71860   1265 l - - -
          2.68618  4.42225  2.77519  2.73123  3.46354  2.40513  3.72494  3.29354  2.67741  2.69355  4.24690  2.90347  2.73739  3.18146  2.89801  2.37887  2.77519  2.98518  4.58477  3.61503
          0.00453  5.79489  6.51724  0.61958  0.77255  2.08529  0.13270
    356   2.67585  5.79033  3.53525  2.16242  5.13313  4.05967  4.24708  4.61727  1.78456  2.52882  4.83176  2.78876  4.45332  2.31788  3.47401  1.80185  2.43080  4.17979  6.22428  4.81500   1266 k - - -
          2.68618  4.42225  2.77519  2.73123  3.46354  2.40513  3.72494  3.29354  2.67741  2.69355  4.24690  2.90347  2.73739  3.18146  2.89801  2.37887  2.77519  2.98518  4.58477  3.61503
          0.00453  5.79489  6.51724  0.61958  0.77255  2.08529  0.13270
    357   2.26434  5.78565  3.54199  1.59540  3.29285  4.06325  4.24962  4.60809  1.94766  3.03779  4.82773  3.53272  4.45643  2.08572  2.35096  2.67856  3.51901  4.17395  6.22043  4.81363   1267 e - - -
          2.68618  4.42225  2.77519  2.73123  3.46354  2.40513  3.72494  3.29354  2.67741  2.69355  4.24690  2.90347  2.73739  3.18146  2.89801  2.37887  2.77519  2.98518  4.58477  3.61503
          0.00453  5.79489  6.51724  0.61958  0.77255  1.66189  0.21045
    358   2.32231  5.80440  2.83391  3.03896  5.14707  4.10459  4.30537  4.62388  2.53803  4.11607  4.86172  1.61231  4.50431  3.40727  3.53941  1.48923  2.40757  3.08680  6.25781  4.85518   1268 s - - -
          2.68618  4.42225  2.77519  2.73123  3.46354  2.40513  3.72494  3.29354  2.67741  2.69355  4.24690  2.90347  2.73739  3.18146  2.89801  2.37887  2.77519  2.98518  4.58477  3.61503
          0.00431  5.84553  6.56787  0.61958  0.77255  2.01753  0.14270
    359   2.65588  3.28207  4.84180  3.03386  2.95394  4.49949  4.80067  2.31670  3.00314  1.91092  2.98297  2.59289  4.86933  4.36264  2.19497  3.78390  2.83960  2.18511  5.49409  4.30121   1269 l - - -
          2.68618  4.42225  2.77519  2.73123  3.46354  2.40513  3.72494  3.29354  2.67741  2.69355  4.24690  2.90347  2.73739  3.18146  2.89801  2.37887  2.77519  2.98518  4.58477  3.61503
          0.00431  5.84553  6.56787  0.61958  0.77255  2.01753  0.14270
    360   2.69748  5.31068  3.03955  2.74058  4.49081  3.07137  4.46923  2.51291  3.35478  2.77386  4.39980  3.85473  3.17311  3.68768  3.77987  1.85999  2.13118  1.85034  5.85743  4.57566   1270 v - - -
          2.68618  4.42225  2.77519  2.73123  3.46354  2.40513  3.72494  3.29354  2.67741  2.69355  4.24690  2.90347  2.73739  3.18146  2.89801  2.37887  2.77519  2.98518  4.58477  3.61503
          0.00431  5.84553  6.56787  0.61958  0.77255  2.01753  0.14270
    361   2.81014  6.03158  1.33310  2.17408  5.37531  4.18393  4.44155  4.86942  3.21950  4.34098  5.08806  2.81688  2.66675  3.54776  3.72846  1.60089  2.85173  4.42470  6.47042  5.04201   1271 d - - -
          2.68618  4.42225  2.77519  2.73123  3.46354  2.40513  3.72494  3.29354  2.67741  2.69355  4.24690  2.90347  2.73739  3.18146  2.89801  2.37887  2.77519  2.98518  4.58477  3.61503
          0.04852  5.84553  3.11307  0.61958  0.77255  2.01753  0.14270
    362   3.29158  5.71569  2.41807  1.92808  5.02619  4.07940  4.27046  3.15420  1.93482  2.17616  3.30840  2.81244  4.47200  3.37918  3.50652  2.29634  2.87013  3.05763  6.16964  4.78054   1272 e - - -
          2.68618  4.42225  2.77519  2.73123  3.46354  2.40513  3.72494  3.29354  2.67741  2.69355  4.24690  2.90347  2.73739  3.18146  2.89801  2.37887  2.77519  2.98518  4.58477  3.61503
          0.11264  5.80151  2.26818  0.61958  0.77255  2.07687  0.13390
    363   3.22422  5.71581  2.75068  1.52448  3.34499  4.00072  2.98903  4.53331  2.43354  4.01765  4.75859  3.47127  4.39411  1.99004  3.41784  3.19017  2.68460  4.10219  2.67332  3.25750   1273 e - - -
          2.68618  4.42225  2.77519  2.73123  3.46354  2.40513  3.72494  3.29354  2.67741  2.69355  4.24690  2.90347  2.73739  3.18146  2.89801  2.37887  2.77519  2.98518  4.58477  3.61503
          0.00501  5.69389  6.41624  0.61958  0.77255  2.19964  0.11748
    364   2.43714  5.46197  4.72329  4.39443  5.92937  2.75075  5.52720  5.42543  4.47980  5.03034  5.77636  1.17977  4.93116  4.74212  4.83999  0.97452  2.65993  4.67206  7.17787  5.95917   1274 s - - -
          2.68618  4.42225  2.77519  2.73123  3.46354  2.40513  3.72494  3.29354  2.67741  2.69355  4.24690  2.90347  2.73739  3.18146  2.89801  2.37887  2.77519  2.98518  4.58477  3.61503
          0.00501  5.69389  6.41624  0.61958  0.77255  2.19964  0.11748
    365   3.23070  5.65712  3.51420  2.95753  3.17139  4.01746  4.20717  3.17413  2.44720  3.94785  4.70684  2.08257  4.40993  2.65866  2.28744  1.73799  2.03546  4.03017  6.10944  4.72053   1275 s - - -
          2.68618  4.42225  2.77519  2.73123  3.46354  2.40513  3.72494  3.29354  2.67741  2.69355  4.24690  2.90347  2.73739  3.18146  2.89801  2.37887  2.77519  2.98518  4.58477  3.61503
          0.00501  5.69389  6.41624  0.61958  0.77255  1.24116  0.34115
    366   2.71075  5.56022  2.89475  2.29217  2.34048  4.16390  4.36635  3.18701  2.59232  2.91145  4.62901  2.83231  2.61052  3.51158  3.62751  2.34463  3.56857  1.93570  6.05845  4.71810   1276 v - - -
          2.68766  4.43534  2.77618  2.73261  3.46752  2.41180  3.72978  3.29018  2.67346  2.68881  4.25387  2.90193  2.72617  3.18126  2.90002  2.37700  2.77150  2.99083  4.59786  3.61751
          1.69447  0.20468  6.57773  2.79859  0.06283  0.94421  0.49264
    367   2.44725  5.89810  3.69076  2.30936  5.22715  3.13184  4.39527  4.70193  2.09811  2.31794  3.37512  2.97510  3.24858  3.49699  3.62645  1.95849  1.89682  4.28013  6.34061  4.93958   1322 t - - -
          2.68618  4.42225  2.77519  2.73123  3.46354  2.40513  3.72494  3.29354  2.67741  2.69355  4.24690  2.90347  2.73739  3.18146  2.89801  2.37887  2.77519  2.98518  4.58477  3.61503
          0.09018  6.01643  2.47942  0.61958  0.77255  1.71020  0.19946
    368   3.40065  5.90298  3.64890  2.26456  3.46172  4.17002  4.35034  4.73304  1.26307  4.20558  4.94462  2.96393  2.45833  3.44773  1.91353  2.35458  3.63025  4.29582  6.32996  4.92632   1323 k - - -
          2.68618  4.42225  2.77519  2.73123  3.46354  2.40513  3.72494  3.29354  2.67741  2.69355  4.24690  2.90347  2.73739  3.18146  2.89801  2.37887  2.77519  2.98518  4.58477  3.61503
          0.00396  5.93021  6.65256  0.61958  0.77255  1.88347  0.16495
    369   2.10311  5.88248  2.48980  2.29535  5.22883  4.14200  4.32899  4.71560  1.67078  4.18822  3.31230  2.88881  2.41827  2.38519  2.46098  3.33075  3.60018  4.27382  6.31430  4.90271   1324 k - - -
          2.68618  4.42225  2.77519  2.73123  3.46354  2.40513  3.72494  3.29354  2.67741  2.69355  4.24690  2.90347  2.73739  3.18146  2.89801  2.37887  2.77519  2.98518  4.58477  3.61503
          0.00396  5.93021  6.65256  0.61958  0.77255  1.88347  0.16495
    370   2.75593  5.88389  2.43757  2.25965  5.23006  3.10465  4.33018  4.71695  1.67660  3.06084  4.92434  2.55389  2.13452  2.78298  3.55806  2.38994  3.60144  4.27513  6.31585  4.90398   1325 k - - -
          2.68618  4.42225  2.77519  2.73123  3.46354  2.40513  3.72494  3.29354  2.67741  2.69355  4.24690  2.90347  2.73739  3.18146  2.89801  2.37887  2.77519  2.98518  4.58477  3.61503
          0.00396  5.93021  6.65256  0.61958  0.77255  1.88347  0.16495
    371   2.19273  5.87254  3.61956  2.25582  5.21492  4.14309  4.33042  4.69897  1.83208  3.08585  3.32599  2.48093  2.63519  2.84472  3.55842  2.11597  2.49135  4.26174  6.30684  4.89754   1326 k - - -
          2.68618  4.42225  2.77519  2.73123  3.46354  2.40513  3.72494  3.29354  2.67741  2.69355  4.24690  2.90347  2.73739  3.18146  2.89801  2.37887  2.77519  2.98518  4.58477  3.61503
          0.00396  5.93021  6.65256  0.61958  0.77255  1.88347  0.16495
    372   1.88408  5.86329  3.62405  2.58142  5.20158  4.14520  4.33293  4.68276  2.58253  2.58939  4.90574  2.88493  3.33442  2.43231  2.49186  2.71813  1.82752  3.15030  6.30003  4.89325   1327 t - - -
          2.68618  4.42225  2.77519  2.73123  3.46354  2.40513  3.72494  3.29354  2.67741  2.69355  4.24690  2.90347  2.73739  3.18146  2.89801  2.37887  2.77519  2.98518  4.58477  3.61503
          0.00396  5.93021  6.65256  0.61958  0.77255  1.88347  0.16495
    373   2.35018  3.35342  3.26144  4.49786  2.99827  4.59374  4.90774  1.65832  3.09469  3.09565  2.99720  4.63770  3.21464  4.54309  4.47635  2.51276  2.37194  1.84158  5.51825  4.33277   1328 i - - -
          2.68618  4.42225  2.77519  2.73123  3.46354  2.40513  3.72494  3.29354  2.67741  2.69355  4.24690  2.90347  2.73739  3.18146  2.89801  2.37887  2.77519  2.98518  4.58477  3.61503
          0.00396  5.93021  6.65256  0.61958  0.77255  1.88347  0.16495
    374   2.75262  5.88124  2.48639  1.64711  5.22719  4.14160  4.32877  4.71381  3.06323  3.19724  4.92170  2.95628  2.70572  2.74545  2.23604  2.36244  2.18931  4.27236  6.31339  4.90185   1329 e - - -
          2.68618  4.42225  2.77519  2.73123  3.46354  2.40513  3.72494  3.29354  2.67741  2.69355  4.24690  2.90347  2.73739  3.18146  2.89801  2.37887  2.77519  2.98518  4.58477  3.61503
          0.00396  5.93021  6.65256  0.61958  0.77255  1.88347  0.16495
    375   3.36845  5.86815  2.47586  2.58283  3.37938  2.01812  4.33147  4.69135  2.24502  4.17147  3.31820  2.95840  3.19296  2.84556  3.55999  2.39769  2.27356  3.13492  6.30360  3.28311   1330 g - - -
          2.68618  4.42225  2.77519  2.73123  3.46354  2.40513  3.72494  3.29354  2.67741  2.69355  4.24690  2.90347  2.73739  3.18146  2.89801  2.37887  2.77519  2.98518  4.58477  3.61503
          0.00396  5.93021  6.65256  0.61958  0.77255  1.50526  0.25098
    376   2.12445  5.00845  4.79404  3.08301  4.11812  4.56068  4.85120  2.41574  3.08149  1.37551  4.12138  4.47928  4.93231  4.35870  2.62450  3.83702  2.57371  1.80980  5.61529  4.41585   1331 l - - -
          2.68618  4.42225  2.77519  2.73123  3.46354  2.40513  3.72494  3.29354  2.67741  2.69355  4.24690  2.90347  2.73739  3.18146  2.89801  2.37887  2.77519  2.98518  4.58477  3.61503
          0.00381  5.96901  6.69136  0.61958  0.77255  1.81101  0.17852
    377   2.77696  5.91316  2.52785  2.06931  5.25975  4.17050  4.35819  4.74654  1.41363  4.21876  4.95366  2.98181  4.56487  2.10413  2.49329  3.36076  2.31335  4.30466  6.34450  4.93293   1332 k - - -
          2.68618  4.42225  2.77519  2.73123  3.46354  2.40513  3.72494  3.29354  2.67741  2.69355  4.24690  2.90347  2.73739  3.18146  2.89801  2.37887  2.77519  2.98518  4.58477  3.61503
          0.00381  5.96901  6.69136  0.61958  0.77255  1.81101  0.17852
    378   2.79005  5.87469  2.49678  1.84269  5.20576  4.17578  4.36540  3.37745  2.61627  3.13880  4.91939  3.64885  4.56962  3.46655  3.59678  1.37408  2.02323  4.25781  6.31608  4.91360   1333 s - - -
          2.68618  4.42225  2.77519  2.73123  3.46354  2.40513  3.72494  3.29354  2.67741  2.69355  4.24690  2.90347  2.73739  3.18146  2.89801  2.37887  2.77519  2.98518  4.58477  3.61503
          0.00381  5.96901  6.69136  0.61958  0.77255  1.81101  0.17852
    379   2.44145  5.34211  2.24346  2.80185  3.21474  2.28330  4.57915  3.06444  3.49129  1.92332  3.28879  3.10339  4.73395  3.81879  3.90384  1.93330  3.66946  2.99659  5.89742  4.62718   1334 l - - -
          2.68618  4.42225  2.77519  2.73123  3.46354  2.40513  3.72494  3.29354  2.67741  2.69355  4.24690  2.90347  2.73739  3.18146  2.89801  2.37887  2.77519  2.98518  4.58477  3.61503
          0.00381  5.96901  6.69136  0.61958  0.77255  1.81101  0.17852
    380   3.39362  5.89370  1.79996  2.28159  5.23432  4.16902  3.27200  4.71717  3.09296  3.17873  4.93553  2.88371  4.56240  2.82839  2.47270  2.46913  2.28055  2.28738  3.54644  4.92079   1335 d - - -
          2.68618  4.42225  2.77519  2.73123  3.46354  2.40513  3.72494  3.29354  2.67741  2.69355  4.24690  2.90347  2.73739  3.18146  2.89801  2.37887  2.77519  2.98518  4.58477  3.61503
          0.00381  5.96901  6.69136  0.61958  0.77255  1.81101  0.17852
    381   2.77503  3.60888  1.98934  2.02058  5.23172  4.16940  4.35703  3.22224  3.09378  4.19494  3.34297  2.23232  3.24321  2.44768  3.58571  2.44758  2.28259  4.27971  6.32773  4.91995   1336 d - - -
          2.68618  4.42225  2.77519  2.73123  3.46354  2.40513  3.72494  3.29354  2.67741  2.69355  4.24690  2.90347  2.73739  3.18146  2.89801  2.37887  2.77519  2.98518  4.58477  3.61503
          0.00381  5.96901  6.69136  0.61958  0.77255  1.81101  0.17852
    382   2.39383  5.70775  3.74879  2.07613  4.97599  2.77261  2.71621  3.19563  2.09255  2.25033  2.77919  3.72263  4.60716  3.54293  3.66376  2.39525  2.50180  4.05640  6.18940  4.83027   1337 e - - -
          2.68618  4.42225  2.77519  2.73123  3.46354  2.40513  3.72494  3.29354  2.67741  2.69355  4.24690  2.90347  2.73739  3.18146  2.89801  2.37887  2.77519  2.98518  4.58477  3.61503
          0.00381  5.96901  6.69136  0.61958  0.77255  1.81101  0.17852
    383   2.17838  5.88036  2.93779  1.87747  5.21513  4.17207  4.36023  2.68701  2.61389  2.63130  4.92374  3.64357  2.42469  3.45994  2.47772  2.44712  2.47640  4.26546  6.31926  4.91460   1338 e - - -
          2.68618  4.42225  2.77519  2.73123  3.46354  2.40513  3.72494  3.29354  2.67741  2.69355  4.24690  2.90347  2.73739  3.18146  2.89801  2.37887  2.77519  2.98518  4.58477  3.61503
          0.04709  5.96901  3.13623  0.61958  0.77255  1.81101  0.17852
    384   2.44827  5.80050  3.65298  1.98669  5.11483  4.15734  4.34907  3.26408  1.84260  4.09337  4.85124  3.63926  1.87197  3.45690  3.58401  2.09231  2.54080  3.20589  6.25433  4.86384   1339 k - - -
          2.68618  4.42225  2.77519  2.73123  3.46354  2.40513  3.72494  3.29354  2.67741  2.69355  4.24690  2.90347  2.73739  3.18146  2.89801  2.37887  2.77519  2.98518  4.58477  3.61503
          0.09630  5.92589  2.41754  0.61958  0.77255  1.89106  0.16359
    385   3.39575  4.85965  4.90695  2.98347  2.90495  4.50594  4.81229  2.27593  4.19027  2.25722  3.97511  3.10767  2.57824  4.40223  4.35478  2.95243  1.65538  1.72268  5.47254  4.28268   1340 t - - -
          2.68618  4.42225  2.77519  2.73123  3.46354  2.40513  3.72494  3.29354  2.67741  2.69355  4.24690  2.90347  2.73739  3.18146  2.89801  2.37887  2.77519  2.98518  4.58477  3.61503
          0.00436  5.83395  6.55630  0.61958  0.77255  2.03375  0.14023
    386   1.88225  5.41458  2.42847  3.25641  3.17400  4.19386  4.40664  3.07608  2.62686  2.82845  3.14291  3.75935  4.58171  2.15188  2.87005  2.34309  3.56492  2.48191  5.94006  4.63208   1341 a - - -
          2.68618  4.42225  2.77519  2.73123  3.46354  2.40513  3.72494  3.29354  2.67741  2.69355  4.24690  2.90347  2.73739  3.18146  2.89801  2.37887  2.77519  2.98518  4.58477  3.61503
          0.14574  5.83395  2.01976  0.61958  0.77255  1.30500  0.31632
    387   2.65700  5.80231  2.36935  1.57796  5.14814  3.02765  4.24997  3.28133  2.98458  4.10792  4.84281  2.11862  4.45636  2.68668  2.36734  2.65540  2.86633  4.19337  6.23451  4.82298   1342 e - - -
          2.68563  4.43357  2.77301  2.72358  3.46648  2.40752  3.73799  3.29848  2.66138  2.69546  4.25189  2.90579  2.73150  3.18214  2.89854  2.38133  2.78209  2.98167  4.59013  3.62658
          1.09519  0.40938  6.52621  3.19204  0.04196  0.49363  0.94266
    388   2.54170  3.53814  2.65328  2.80015  3.36431  4.36073  4.56713  2.80495  2.19475  2.40669  4.75961  3.90120  1.82770  3.72547  3.83722  2.24043  2.63421  4.01215  6.19573  4.86882   1412 p - - -
          2.68618  4.42225  2.77519  2.73123  3.46354  2.40513  3.72494  3.29354  2.67741  2.69355  4.24690  2.90347  2.73739  3.18146  2.89801  2.37887  2.77519  2.98518  4.58477  3.61503
          0.03695  6.12346  3.37893  0.61958  0.77255  1.41082  0.27964
    389   3.63101  5.00235  5.60272  4.98745  3.08110  4.80317  3.31655  1.75705  4.77109  1.03790  4.09346  4.96796  5.16303  4.89691  4.77516  4.11556  1.85056  2.67686  3.46193  4.44100   1413 l - - -
          2.68618  4.42225  2.77519  2.73123  3.46354  2.40513  3.72494  3.29354  2.67741  2.69355  4.24690  2.90347  2.73739  3.18146  2.89801  2.37887  2.77519  2.98518  4.58477  3.61503
          0.00337  6.08989  6.81223  0.61958  0.77255  1.51837  0.24727
    390   2.49528  5.90667  3.76432  2.15147  3.50351  4.26800  4.45937  4.68174  1.37900  4.19824  4.95729  3.75033  1.69474  3.56785  3.69367  2.87730  2.60095  4.27986  3.69013  4.97134   1414 k - - -
          2.68618  4.42225  2.77519  2.73123  3.46354  2.40513  3.72494  3.29354  2.67741  2.69355  4.24690  2.90347  2.73739  3.18146  2.89801  2.37887  2.77519  2.98518  4.58477  3.61503
          0.00337  6.08989  6.81223  0.61958  0.77255  1.51837  0.24727
    391   2.87319  5.99514  3.72800  1.91747  5.34248  4.25419  3.35281  4.82858  2.35950  4.30040  5.03564  1.88603  4.64788  2.10141  2.53013  1.68636  3.71344  4.38709  6.42551  5.01523   1415 s - - -
          2.68618  4.42225  2.77519  2.73123  3.46354  2.40513  3.72494  3.29354  2.67741  2.69355  4.24690  2.90347  2.73739  3.18146  2.89801  2.37887  2.77519  2.98518  4.58477  3.61503
          0.00337  6.08989  6.81223  0.61958  0.77255  1.51837  0.24727
    392   2.91669  5.98686  2.56186  2.67972  5.33316  4.24659  4.43355  4.82000  2.36791  3.30951  5.02720  2.07921  3.31932  2.89077  2.33816  2.21825  1.72109  4.37816  6.41880  5.00710   1416 t - - -
          2.68618  4.42225  2.77519  2.73123  3.46354  2.40513  3.72494  3.29354  2.67741  2.69355  4.24690  2.90347  2.73739  3.18146  2.89801  2.37887  2.77519  2.98518  4.58477  3.61503
          0.00337  6.08989  6.81223  0.61958  0.77255  1.51837  0.24727
    393   2.56635  5.98724  1.88211  2.33911  5.33358  4.24681  4.43380  4.82042  1.39663  4.29304  5.02759  3.71381  3.42580  2.87111  2.54713  2.46784  3.09294  4.37856  6.41914  3.53648   1417 k - - -
          2.68618  4.42225  2.77519  2.73123  3.46354  2.40513  3.72494  3.29354  2.67741  2.69355  4.24690  2.90347  2.73739  3.18146  2.89801  2.37887  2.77519  2.98518  4.58477  3.61503
          0.00337  6.08989  6.81223  0.61958  0.77255  1.13621  0.38718
    394   3.49634  6.01016  2.33546  2.43046  5.35657  3.25001  4.45650  4.84350  2.38074  3.32618  5.05048  1.76097  2.85482  2.89444  2.27998  2.49070  2.36039  4.40152  6.44203  5.03026   1418 n - - -
          2.68618  4.42225  2.77519  2.73123  3.46354  2.40513  3.72494  3.29354  2.67741  2.69355  4.24690  2.90347  2.73739  3.18146  2.89801  2.37887  2.77519  2.98518  4.58477  3.61503
          0.00326  6.12346  6.84581  0.61958  0.77255  1.41082  0.27964
    395   2.53495  5.16559  4.75506  4.17971  2.82119  4.63334  4.91728  2.89745  4.10158  3.36918  4.27836  3.27859  5.00962  4.36678  2.08285  2.26372  1.24532  2.23009  5.76806  4.55967   1419 t - - -
          2.68618  4.42225  2.77519  2.73123  3.46354  2.40513  3.72494  3.29354  2.67741  2.69355  4.24690  2.90347  2.73739  3.18146  2.89801  2.37887  2.77519  2.98518  4.58477  3.61503
          0.07130  6.12346  2.70866  0.61958  0.77255  1.41082  0.27964
    396   2.81884  5.96547  2.25278  2.11950  5.31175  4.22431  3.18669  3.31899  2.11648  4.27127  5.00586  1.57392  3.31925  2.59725  3.63935  2.47996  3.68289  4.35677  6.39738  4.98554   1420 n - - -
          2.68618  4.42225  2.77519  2.73123  3.46354  2.40513  3.72494  3.29354  2.67741  2.69355  4.24690  2.90347  2.73739  3.18146  2.89801  2.37887  2.77519  2.98518  4.58477  3.61503
          0.03580  6.05565  3.41659  0.61958  0.77255  1.61412  0.22198
    397   2.82534  5.93274  3.00844  2.31764  5.27484  4.20401  3.32868  3.36211  2.64420  2.32471  3.38679  2.96084  3.28873  2.84505  2.02470  2.43246  2.47571  3.29606  6.36720  4.95805   1421 r - - -
          2.68618  4.42225  2.77519  2.73123  3.46354  2.40513  3.72494  3.29354  2.67741  2.69355  4.24690  2.90347  2.73739  3.18146  2.89801  2.37887  2.77519  2.98518  4.58477  3.61503
          0.00360  6.02346  6.74580  0.61958  0.77255  1.69393  0.20309
    398   3.42901  5.94108  2.96325  2.29254  3.48328  4.20252  3.22840  4.77322  2.06619  3.18141  4.98158  2.53857  4.59599  2.46448  1.45677  2.78200  3.66014  4.33209  3.55432  4.96205   1422 r - - -
          2.68530  4.42559  2.77620  2.73019  3.46537  2.40794  3.72626  3.28707  2.67799  2.69486  4.24693  2.90336  2.73510  3.18155  2.89815  2.38021  2.77281  2.98484  4.58811  3.61298
          1.95911  0.48979  1.40137  1.55082  0.23835  1.01949  0.44751
    399   3.32944  5.51277  2.92635  3.18251  2.67016  3.14773  4.36978  4.15992  2.24394  2.48903  4.58492  1.73272  4.55426  2.77310  3.63683  3.36867  3.56078  2.46964  6.01854  2.30899   1435 n - - -
          2.68618  4.42225  2.77519  2.73123  3.46354  2.40513  3.72494  3.29354  2.67741  2.69355  4.24690  2.90347  2.73739  3.18146  2.89801  2.37887  2.77519  2.98518  4.58477  3.61503
          0.10908  5.83763  2.29837  0.61958  0.77255  1.09851  0.40552
    400   2.39931  5.76891  2.15676  3.06959  3.30296  1.82843  4.32094  3.30223  2.57198  4.05976  4.81867  2.43584  3.17065  3.42935  3.55691  2.38689  3.57379  4.14134  6.22239  2.71164   1436 g - - -
          2.68618  4.42225  2.77519  2.73123  3.46354  2.40513  3.72494  3.29354  2.67741  2.69355  4.24690  2.90347  2.73739  3.18146  2.89801  2.37887  2.77519  2.98518  4.58477  3.61503
          0.00415  5.88251  6.60486  0.61958  0.77255  1.54287  0.24050
    401   2.81746  5.86817  2.22262  3.06412  2.87883  4.14263  4.33011  3.25642  2.03390  4.17170  4.90992  2.19936  3.21294  2.10357  2.86332  2.33904  3.59849  3.17761  6.30333  4.89488   1437 k - - -
          2.68618  4.42225  2.77519  2.73123  3.46354  2.40513  3.72494  3.29354  2.67741  2.69355  4.24690  2.90347  2.73739  3.18146  2.89801  2.37887  2.77519  2.98518  4.58477  3.61503
          0.00396  5.92851  6.65086  0.61958  0.77255  1.44909  0.26760
    402   1.93674  5.90863  3.64491  2.61844  5.25428  3.12924  2.74205  4.74064  2.61139  3.12489  4.94915  2.94126  2.36589  2.46195  2.89162  2.13826  2.53056  4.29958  6.34097  4.92969   1438 a - - -
          2.68618  4.42225  2.77519  2.73123  3.46354  2.40513  3.72494  3.29354  2.67741  2.69355  4.24690  2.90347  2.73739  3.18146  2.89801  2.37887  2.77519  2.98518  4.58477  3.61503
          0.00378  5.97473  6.69708  0.61958  0.77255  1.79963  0.18075
    403   2.48427  5.56999  3.85421  3.29572  4.79409  4.26392  3.23598  2.07519  3.28670  3.01542  4.64489  2.53641  1.88893  2.88652  2.92724  2.42739  2.47998  3.02014  6.08273  4.75939   1439 p - - -
          2.68618  4.42225  2.77519  2.73123  3.46354  2.40513  3.72494  3.29354  2.67741  2.69355  4.24690  2.90347  2.73739  3.18146  2.89801  2.37887  2.77519  2.98518  4.58477  3.61503
          0.00378  5.97473  6.69708  0.61958  0.77255  1.45084  0.26706
    404   3.41929  5.92250  2.96489  2.65119  3.52081  4.19422  4.38160  4.74820  2.65667  2.71045  4.96398  2.92764  2.88596  2.81837  2.47341  1.37466  2.55536  3.21379  6.35706  4.94801   1440 s - - -
          2.68618  4.42225  2.77519  2.73123  3.46354  2.40513  3.72494  3.29354  2.67741  2.69355  4.24690  2.90347  2.73739  3.18146  2.89801  2.37887  2.77519  2.98518  4.58477  3.61503
          0.00366  6.00851  6.73086  0.61958  0.77255  1.72812  0.19555
    405   2.81108  5.91728  2.99974  2.63927  5.25691  4.19537  3.25213  2.78927  2.38237  2.79604  2.39839  2.95186  3.27596  2.41070  2.90572  2.15484  2.90933  3.28347  6.35323  4.94558   1441 s - - -
          2.68618  4.42225  2.77519  2.73123  3.46354  2.40513  3.72494  3.29354  2.67741  2.69355  4.24690  2.90347  2.73739  3.18146  2.89801  2.37887  2.77519  2.98518  4.58477  3.61503
          0.00366  6.00851  6.73086  0.61958  0.77255  1.29030  0.32184
    406   3.44719  5.96076  2.55725  2.67815  3.41142  2.17851  3.22133  4.79393  1.75838  4.26657  5.00110  2.55406  4.61400  2.52353  2.24236  2.82275  3.01642  4.35207  6.39270  3.35597   1442 k - - -
          2.68618  4.42225  2.77519  2.73123  3.46354  2.40513  3.72494  3.29354  2.67741  2.69355  4.24690  2.90347  2.73739  3.18146  2.89801  2.37887  2.77519  2.98518  4.58477  3.61503
          0.00350  6.05130  6.77364  0.61958  0.77255  1.62545  0.21918
    407   2.45857  5.95903  2.99169  2.09484  3.46300  4.22083  3.23777  3.39685  2.32431  4.26452  4.99956  3.02142  4.61430  2.21396  1.95563  2.41783  2.95703  3.16662  6.39142  4.98017   1443 r - - -
          2.68618  4.42225  2.77519  2.73123  3.46354  2.40513  3.72494  3.29354  2.67741  2.69355  4.24690  2.90347  2.73739  3.18146  2.89801  2.37887  2.77519  2.98518  4.58477  3.61503
          0.00350  6.05130  6.77364  0.61958  0.77255  1.20206  0.35750
    408   2.59784  5.98699  2.98756  2.10439  5.33275  4.24776  4.43500  3.36845  2.73158  4.29257  5.02750  2.98447  3.26684  2.06297  3.66254  1.67412  1.89590  4.37801  6.41925  5.00780   1444 s - - -
          2.68618  4.42225  2.77519  2.73123  3.46354  2.40513  3.72494  3.29354  2.67741  2.69355  4.24690  2.90347  2.73739  3.18146  2.89801  2.37887  2.77519  2.98518  4.58477  3.61503
          0.00337  6.09071  6.81305  0.61958  0.77255  1.51592  0.24796
    409   3.47411  5.98036  3.72459  2.10394  3.47088  2.76895  3.35402  4.80824  2.15418  2.86065  5.02151  2.98916  2.81602  2.49199  2.95641  2.21960  2.55195  3.25490  6.41416  3.44492   1445 e - - -
          2.68618  4.42225  2.77519  2.73123  3.46354  2.40513  3.72494  3.29354  2.67741  2.69355  4.24690  2.90347  2.73739  3.18146  2.89801  2.37887  2.77519  2.98518  4.58477  3.61503
          0.00337  6.09071  6.81305  0.61958  0.77255  0.85357  0.55494
    410   6.83885  7.79821  7.29602  7.38103  7.96203  6.40212  7.98781  8.29913  7.58763  7.44126  8.72012  7.60308  0.01056  7.88078  7.39382  7.13838  7.32632  7.79425  8.36440  8.18040   1446 P - - -
          2.68618  4.42225  2.77519  2.73123  3.46354  2.40513  3.72494  3.29354  2.67741  2.69355  4.24690  2.90347  2.73739  3.18146  2.89801  2.37887  2.77519  2.98518  4.58477  3.61503
          0.00315  6.15730  6.87964  0.61958  0.77255  1.28488  0.32391
    411   1.91899  5.90656  3.83348  2.80193  2.94261  3.25816  4.51750  4.65175  2.43444  2.49088  4.96108  3.05397  2.48175  3.63349  3.02237  1.86350  3.00430  2.81362  6.37121  4.99348   1447 s - - -
          2.68618  4.42225  2.77519  2.73123  3.46354  2.40513  3.72494  3.29354  2.67741  2.69355  4.24690  2.90347  2.73739  3.18146  2.89801  2.37887  2.77519  2.98518  4.58477  3.61503
          0.00315  6.15730  6.87964  0.61958  0.77255  1.28488  0.32391
    412   2.09449  6.02239  2.65743  3.21649  5.36397  3.23309  4.48275  4.84744  2.18525  2.76386  5.06406  1.96557  4.68869  3.58023  2.62545  1.71115  3.09711  3.33101  6.45727  5.04848   1448 s - - -
          2.68618  4.42225  2.77519  2.73123  3.46354  2.40513  3.72494  3.29354  2.67741  2.69355  4.24690  2.90347  2.73739  3.18146  2.89801  2.37887  2.77519  2.98518  4.58477  3.61503
          0.03570  6.15730  3.41276  0.61958  0.77255  1.28488  0.32391
    413   2.98466  6.00845  3.05931  1.66782  5.35382  2.68591  4.45779  3.43832  1.77757  3.34449  5.04903  3.73813  3.36645  2.89574  2.98366  2.26759  2.63162  3.31768  6.44095  5.02982   1449 e - - -
          2.68618  4.42225  2.77519  2.73123  3.46354  2.40513  3.72494  3.29354  2.67741  2.69355  4.24690  2.90347  2.73739  3.18146  2.89801  2.37887  2.77519  2.98518  4.58477  3.61503
          0.03682  6.12486  3.38259  0.61958  0.77255  1.40602  0.28119
    414   1.57025  5.77872  2.57029  2.75545  5.04305  3.30964  2.79956  2.75150  3.27788  3.20431  3.37136  3.07314  2.72334  3.63167  3.75185  2.53522  2.99784  3.15353  6.26301  3.41404   1450 a - - -
          2.68618  4.42225  2.77519  2.73123  3.46354  2.40513  3.72494  3.29354  2.67741  2.69355  4.24690  2.90347  2.73739  3.18146  2.89801  2.37887  2.77519  2.98518  4.58477  3.61503
          0.35442  6.09141  1.21687  0.61958  0.77255  1.51382  0.24855
    415   1.58343  3.28234  3.64703  2.53005  4.80788  3.00899  4.30255  4.23670  3.08715  3.81844  4.61609  3.61490  4.48360  2.04725  3.55768  2.64376  1.85723  2.92025  6.04013  4.69073   1451 a - - -
          2.68618  4.42225  2.77519  2.73123  3.46354  2.40513  3.72494  3.29354  2.67741  2.69355  4.24690  2.90347  2.73739  3.18146  2.89801  2.37887  2.77519  2.98518  4.58477  3.61503
          0.00478  5.74177  6.46411  0.61958  0.77255  1.40852  0.28038
    416   1.68250  5.23622  2.97533  3.46845  3.08020  4.28187  4.51457  2.45255  2.32622  2.73247  3.13224  3.92853  3.16782  3.76622  2.92525  2.85491  2.38593  3.52511  5.79594  3.15043   1452 a - - -
          2.68398  4.42061  2.78091  2.72964  3.46539  2.41414  3.73472  3.29284  2.66380  2.68770  4.24126  2.89665  2.73973  3.18073  2.89313  2.38150  2.77858  2.98545  4.59849  3.62160
          2.01349  0.20592  2.94536  2.85300  0.05940  0.91329  0.51283
    417   1.79077  5.70964  3.75565  2.28451  2.76944  3.17544  3.18062  2.68490  2.66479  2.61465  4.77171  3.72915  4.61292  2.48521  3.67024  2.40850  2.53634  4.05769  6.19199  4.83364   1500 a - - -
          2.68618  4.42225  2.77519  2.73123  3.46354  2.40513  3.72494  3.29354  2.67741  2.69355  4.24690  2.90347  2.73739  3.18146  2.89801  2.37887  2.77519  2.98518  4.58477  3.61503
          0.00378  5.97655  6.69889  0.61958  0.77255  1.79597  0.18148
    418   2.82743  5.88612  3.65746  2.61740  5.22127  4.17682  3.18930  3.25441  3.10349  3.22608  4.92940  2.56457  2.12891  2.80026  2.87105  1.76267  1.97409  4.27142  6.32478  4.91992   1501 s - - -
          2.68618  4.42225  2.77519  2.73123  3.46354  2.40513  3.72494  3.29354  2.67741  2.69355  4.24690  2.90347  2.73739  3.18146  2.89801  2.37887  2.77519  2.98518  4.58477  3.61503
          0.00378  5.97655  6.69889  0.61958  0.77255  1.79597  0.18148
    419   1.94182  5.90703  2.96048  2.05398  5.25142  4.17202  4.35915  3.32562  1.83251  2.66978  4.94787  2.55954  3.24396  3.45571  2.88297  2.76207  2.54592  4.29731  6.34012  4.92958   1502 k - - -
          2.68618  4.42225  2.77519  2.73123  3.46354  2.40513  3.72494  3.29354  2.67741  2.69355  4.24690  2.90347  2.73739  3.18146  2.89801  2.37887  2.77519  2.98518  4.58477  3.61503
          0.00378  5.97655  6.69889  0.61958  0.77255  1.79597  0.18148
    420   1.92984  5.91017  2.86769  2.06118  5.25548  4.17210  4.35945  4.74166  3.09420  4.21556  3.31824  2.27099  4.56580  2.79612  2.88306  1.63807  2.50058  4.30095  6.34271  4.93153   1503 s - - -
          2.68618  4.42225  2.77519  2.73123  3.46354  2.40513  3.72494  3.29354  2.67741  2.69355  4.24690  2.90347  2.73739  3.18146  2.89801  2.37887  2.77519  2.98518  4.58477  3.61503
          0.00378  5.97655  6.69889  0.61958  0.77255  1.14148  0.38470
    421   2.45953  5.86937  2.02752  3.18304  3.42572  2.76588  4.43227  3.28142  2.36131  2.38200  4.91995  3.72433  3.24035  2.91337  2.27690  2.25399  3.68311  3.20779  6.32489  4.93746   1504 d - - -
          2.68618  4.42225  2.77519  2.73123  3.46354  2.40513  3.72494  3.29354  2.67741  2.69355  4.24690  2.90347  2.73739  3.18146  2.89801  2.37887  2.77519  2.98518  4.58477  3.61503
          0.00351  6.04974  6.77209  0.61958  0.77255  1.62947  0.21820
    422   1.79256  3.36503  5.08910  4.49842  4.10724  4.66399  4.97215  2.13687  3.16611  2.38981  2.61170  4.67494  5.03248  3.26754  3.21581  2.22857  2.24039  2.30400  5.61958  4.43088   1505 a - - -
          2.68618  4.42225  2.77519  2.73123  3.46354  2.40513  3.72494  3.29354  2.67741  2.69355  4.24690  2.90347  2.73739  3.18146  2.89801  2.37887  2.77519  2.98518  4.58477  3.61503
          0.00351  6.04974  6.77209  0.61958  0.77255  1.62947  0.21820
    423   3.44687  5.96069  2.25288  2.36492  3.45138  4.21989  2.46581  4.79404  1.89921  4.26652  5.00103  2.29791  3.23923  2.88971  2.02292  2.49816  3.67802  4.35207  6.39252  4.98076   1506 k - - -
          2.68618  4.42225  2.77519  2.73123  3.46354  2.40513  3.72494  3.29354  2.67741  2.69355  4.24690  2.90347  2.73739  3.18146  2.89801  2.37887  2.77519  2.98518  4.58477  3.61503
          0.00351  6.04974  6.77209  0.61958  0.77255  1.62947  0.21820
    424   2.44350  5.95935  3.69527  1.17887  5.30412  4.22204  3.33756  4.78991  2.66249  4.26443  5.00019  2.59705  4.61601  2.54774  3.63729  2.80049  2.93128  4.34985  6.39208  2.24065   1507 e - - -
          2.68618  4.42225  2.77519  2.73123  3.46354  2.40513  3.72494  3.29354  2.67741  2.69355  4.24690  2.90347  2.73739  3.18146  2.89801  2.37887  2.77519  2.98518  4.58477  3.61503
          0.03602  6.04974  3.41068  0.61958  0.77255  1.62947  0.21820
    425   2.16562  5.92922  2.56242  2.34985  5.27155  3.15755  4.38720  3.32600  2.33099  4.23333  2.83884  2.95670  4.59326  2.87118  3.61530  1.78997  2.51928  3.16973  6.36355  4.95425   1508 s - - -
          2.68618  4.42225  2.77519  2.73123  3.46354  2.40513  3.72494  3.29354  2.67741  2.69355  4.24690  2.90347  2.73739  3.18146  2.89801  2.37887  2.77519  2.98518  4.58477  3.61503
          0.00363  6.01735  6.73969  0.61958  0.77255  1.35932  0.29684
    426   2.51033  3.55479  4.13346  2.45648  4.56623  4.40543  3.27996  2.06917  2.86590  2.48572  4.49005  3.08915  2.20448  3.87469  3.95968  2.95419  2.21684  2.50277  5.95294  4.68274   1509 i - - -
          2.68618  4.42225  2.77519  2.73123  3.46354  2.40513  3.72494  3.29354  2.67741  2.69355  4.24690  2.90347  2.73739  3.18146  2.89801  2.37887  2.77519  2.98518  4.58477  3.61503
          0.00351  6.04974  6.77209  0.61958  0.77255  1.62947  0.21820
    427   3.44639  5.96007  2.94451  2.67597  5.30643  2.68532  4.40657  3.37605  1.49625  4.26589  5.00040  2.54683  3.36866  1.79305  2.93615  2.53232  3.06582  4.35140  6.39197  4.98024   1510 k - - -
          2.68618  4.42225  2.77519  2.73123  3.46354  2.40513  3.72494  3.29354  2.67741  2.69355  4.24690  2.90347  2.73739  3.18146  2.89801  2.37887  2.77519  2.98518  4.58477  3.61503
          0.00351  6.04974  6.77209  0.61958  0.77255  1.62947  0.21820
    428   2.83518  5.94571  3.70041  1.87258  5.28577  3.17933  3.25535  3.36938  3.14685  4.24886  3.44075  2.27562  2.19239  3.50817  2.22267  2.26000  2.62368  4.33366  6.38141  4.97350   1511 e - - -
          2.68618  4.42225  2.77519  2.73123  3.46354  2.40513  3.72494  3.29354  2.67741  2.69355  4.24690  2.90347  2.73739  3.18146  2.89801  2.37887  2.77519  2.98518  4.58477  3.61503
          0.00351  6.04974  6.77209  0.61958  0.77255  0.51767  0.90611
    429   2.99210  5.95311  5.57105  5.63142  6.85705  4.68876  6.71395  6.40184  6.05736  6.06740  6.79869  3.26384  0.20516  6.09339  6.17429  3.03099  4.60662  5.40543  8.17486  7.11485   1512 P - - -
          2.68618  4.42225  2.77519  2.73123  3.46354  2.40513  3.72494  3.29354  2.67741  2.69355  4.24690  2.90347  2.73739  3.18146  2.89801  2.37887  2.77519  2.98518  4.58477  3.61503
          0.00304  6.19452  6.91686  0.61958  0.77255  1.11885  0.39550
    430   3.54640  6.04349  2.64724  2.41082  3.58956  4.32227  4.50990  4.86485  2.00730  3.34752  5.08564  3.79192  2.83656  3.60808  2.00804  2.11912  1.93910  2.83700  6.47958  5.07209   1513 t - - -
          2.68618  4.42225  2.77519  2.73123  3.46354  2.40513  3.72494  3.29354  2.67741  2.69355  4.24690  2.90347  2.73739  3.18146  2.89801  2.37887  2.77519  2.98518  4.58477  3.61503
          0.07292  6.19452  2.68408  0.61958  0.77255  1.11885  0.39550
    431   2.11993  6.00913  3.74546  2.69029  5.35473  3.30954  4.45799  4.84104  1.77858  4.31467  5.04974  2.31234  2.84030  2.26538  3.68537  2.02993  2.59821  3.31275  6.44158  5.03034   1514 k - - -
          2.68618  4.42225  2.77519  2.73123  3.46354  2.40513  3.72494  3.29354  2.67741  2.69355  4.24690  2.90347  2.73739  3.18146  2.89801  2.37887  2.77519  2.98518  4.58477  3.61503
          0.00326  6.12485  6.84720  0.61958  0.77255  1.40603  0.28119
    432   2.14394  6.00457  3.74750  2.37363  5.34818  3.21054  4.45890  4.83312  2.70661  3.24986  5.04561  3.03859  3.35179  2.55057  1.88443  2.53324  2.28595  2.46621  6.43812  5.02806   1515 r - - -
          2.68618  4.42225  2.77519  2.73123  3.46354  2.40513  3.72494  3.29354  2.67741  2.69355  4.24690  2.90347  2.73739  3.18146  2.89801  2.37887  2.77519  2.98518  4.58477  3.61503
          0.07437  6.12485  2.66666  0.61958  0.77255  1.40603  0.28119
    433   2.04657  5.95478  3.70049  2.31312  5.29759  3.19424  2.70765  3.31369  2.32971  4.25908  4.99604  3.69254  4.61760  2.87300  1.85102  2.23971  2.55867  3.31269  6.38880  4.97927   1516 r - - -
          2.68618  4.42225  2.77519  2.73123  3.46354  2.40513  3.72494  3.29354  2.67741  2.69355  4.24690  2.90347  2.73739  3.18146  2.89801  2.37887  2.77519  2.98518  4.58477  3.61503
          0.00350  6.05398  6.77632  0.61958  0.77255  1.61850  0.22089
    434   2.52575  5.86301  2.97751  3.19084  5.16739  2.65472  4.43795  3.27211  2.69900  2.69138  4.91459  2.93138  3.39682  2.95048  3.67578  1.31665  3.02700  3.19327  6.32085  3.40633   1517 s - - -
          2.68618  4.42225  2.77519  2.73123  3.46354  2.40513  3.72494  3.29354  2.67741  2.69355  4.24690  2.90347  2.73739  3.18146  2.89801  2.37887  2.77519  2.98518  4.58477  3.61503
          0.00350  6.05398  6.77632  0.61958  0.77255  1.61850  0.22089
    435   2.86215  3.65626  2.35635  2.67721  5.20887  4.23870  4.42900  3.28604  2.34110  2.66682  4.94096  3.71820  4.63145  2.89905  1.84193  2.21516  2.95189  2.36855  6.34295  4.95008   1518 r - - -
          2.68618  4.42225  2.77519  2.73123  3.46354  2.40513  3.72494  3.29354  2.67741  2.69355  4.24690  2.90347  2.73739  3.18146  2.89801  2.37887  2.77519  2.98518  4.58477  3.61503
          0.00350  6.05398  6.77632  0.61958  0.77255  1.61850  0.22089
    436   2.46419  5.90820  2.02625  3.16719  3.36311  2.74820  4.42442  3.31899  2.65756  3.21039  4.95480  2.97227  4.62782  2.24667  2.53362  2.22054  3.68355  2.46082  6.35452  4.95746   1519 d - - -
          2.68618  4.42225  2.77519  2.73123  3.46354  2.40513  3.72494  3.29354  2.67741  2.69355  4.24690  2.90347  2.73739  3.18146  2.89801  2.37887  2.77519  2.98518  4.58477  3.61503
          0.03920  6.05398  3.32152  0.61958  0.77255  1.61850  0.22089
    437   2.00069  2.46500  2.97637  3.26656  4.92468  4.26770  3.26054  3.17531  2.37063  3.08068  4.74511  3.06753  4.65795  2.87943  3.72897  2.48157  2.51389  2.03774  6.17326  4.83034   1520 a - - -
          2.68618  4.42225  2.77519  2.73123  3.46354  2.40513  3.72494  3.29354  2.67741  2.69355  4.24690  2.90347  2.73739  3.18146  2.89801  2.37887  2.77519  2.98518  4.58477  3.61503
          0.00362  6.01840  6.74074  0.61958  0.77255  1.70570  0.20046
    438   2.23228  3.44168  3.10132  3.58304  2.67579  4.39612  4.62888  3.06362  1.76413  2.88660  4.44413  4.04300  3.26777  3.88072  2.55503  2.48188  2.93012  2.22417  5.90966  4.64533   1521 k - - -
          2.68618  4.42225  2.77519  2.73123  3.46354  2.40513  3.72494  3.29354  2.67741  2.69355  4.24690  2.90347  2.73739  3.18146  2.89801  2.37887  2.77519  2.98518  4.58477  3.61503
          0.00362  6.01840  6.74074  0.61958  0.77255  1.70570  0.20046
    439   1.97974  3.42090  3.99934  3.43909  4.66481  1.87581  3.21597  2.65012  2.40638  2.94937  4.55902  3.03831  2.76848  3.76027  3.85823  2.17555  3.69317  3.04659  6.01146  4.71858   1522 g - - -
          2.68618  4.42225  2.77519  2.73123  3.46354  2.40513  3.72494  3.29354  2.67741  2.69355  4.24690  2.90347  2.73739  3.18146  2.89801  2.37887  2.77519  2.98518  4.58477  3.61503
          0.00362  6.01840  6.74074  0.61958  0.77255  1.70570  0.20046
    440   3.43442  5.79843  2.99012  3.18979  3.48595  4.23290  3.23151  3.29769  1.57155  3.12036  3.32793  3.72655  2.74176  3.54536  2.63810  2.44593  1.81181  4.15847  6.26632  4.89212   1523 k - - -
          2.68618  4.42225  2.77519  2.73123  3.46354  2.40513  3.72494  3.29354  2.67741  2.69355  4.24690  2.90347  2.73739  3.18146  2.89801  2.37887  2.77519  2.98518  4.58477  3.61503
          0.00362  6.01840  6.74074  0.61958  0.77255  1.70570  0.20046
    441   2.43461  5.89590  2.95786  3.13775  5.22344  3.30485  3.22186  3.30500  2.32725  4.19370  4.94123  3.68295  2.42212  2.89493  3.62900  1.95288  1.99419  2.37308  6.33926  4.93914   1524 s - - -
          2.68326  4.42256  2.77131  2.72014  3.47155  2.41409  3.72305  3.29266  2.67317  2.69388  4.25299  2.91332  2.73993  3.18339  2.89406  2.37831  2.77280  2.97842  4.59602  3.62376
          1.07799  0.53578  2.59689  3.15550  0.04355  1.70570  0.20046
    442   3.37556  5.88801  2.95353  2.58015  5.23384  2.75347  4.33603  4.72035  2.60836  4.19361  4.92847  1.96238  3.19969  2.77909  2.81751  1.71787  2.48379  3.15216  3.44443  4.90882   1608 s - - -
          2.68618  4.42225  2.77519  2.73123  3.46354  2.40513  3.72494  3.29354  2.67741  2.69355  4.24690  2.90347  2.73739  3.18146  2.89801  2.37887  2.77519  2.98518  4.58477  3.61503
          0.14039  5.94225  2.05293  0.61958  0.77255  1.86186  0.16887
    443   3.31975  5.82716  2.78464  3.00859  5.17638  4.08754  4.27037  4.65992  1.03140  4.13093  4.86860  3.55495  3.14453  2.04773  2.74205  2.65146  2.75656  4.22044  6.25446  4.84839   1609 k - - -
          2.68618  4.42225  2.77519  2.73123  3.46354  2.40513  3.72494  3.29354  2.67741  2.69355  4.24690  2.90347  2.73739  3.18146  2.89801  2.37887  2.77519  2.98518  4.58477  3.61503
          0.00448  5.80633  6.52868  0.61958  0.77255  2.07067  0.13479
    444   3.41835  5.74072  3.75771  3.18290  3.24703  4.20612  3.08327  4.47281  2.17557  4.01147  4.80002  2.81748  4.59156  3.48608  0.92643  3.41544  2.82075  3.00642  6.18605  4.84214   1610 r - - -
          2.68618  4.42225  2.77519  2.73123  3.46354  2.40513  3.72494  3.29354  2.67741  2.69355  4.24690  2.90347  2.73739  3.18146  2.89801  2.37887  2.77519  2.98518  4.58477  3.61503
          0.00448  5.80633  6.52868  0.61958  0.77255  2.07067  0.13479
    445   1.57855  5.00875  4.34866  3.77813  2.99864  4.36306  3.14200  3.49190  2.86108  2.58123  4.11539  2.47792  2.66675  4.00789  4.04276  3.61675  3.58628  1.99324  5.59874  2.49892   1611 a - - -
          2.68618  4.42225  2.77519  2.73123  3.46354  2.40513  3.72494  3.29354  2.67741  2.69355  4.24690  2.90347  2.73739  3.18146  2.89801  2.37887  2.77519  2.98518  4.58477  3.61503
          0.11260  5.80633  2.26835  0.61958  0.77255  2.07067  0.13479
    446   2.16027  5.80926  3.87971  3.32373  5.35937  1.09116  4.48024  4.80424  1.76412  4.28507  5.05711  3.81476  4.66662  3.59468  2.31098  2.64237  3.74903  4.36407  6.39604  5.06819   1612 g - - -
          2.68618  4.42225  2.77519  2.73123  3.46354  2.40513  3.72494  3.29354  2.67741  2.69355  4.24690  2.90347  2.73739  3.18146  2.89801  2.37887  2.77519  2.98518  4.58477  3.61503
          0.00499  5.69872  6.42107  0.61958  0.77255  2.19471  0.11810
    447   3.22988  5.74355  2.73679  2.41814  5.08953  2.90208  3.04605  4.57642  2.10561  4.04920  4.78411  2.04069  4.39567  1.96740  3.41799  2.03777  3.46119  3.00178  6.17552  4.76355   1613 q - - -
          2.68618  4.42225  2.77519  2.73123  3.46354  2.40513  3.72494  3.29354  2.67741  2.69355  4.24690  2.90347  2.73739  3.18146  2.89801  2.37887  2.77519  2.98518  4.58477  3.61503
          0.00499  5.69872  6.42107  0.61958  0.77255  2.19471  0.11810
    448   3.26119  5.57031  3.60220  3.04113  4.84615  2.90528  4.25435  2.47931  1.67762  3.84226  4.63124  3.57021  2.67418  2.65862  1.77200  3.26592  3.49075  2.94714  6.04360  3.13387   1614 k - - -
          2.68618  4.42225  2.77519  2.73123  3.46354  2.40513  3.72494  3.29354  2.67741  2.69355  4.24690  2.90347  2.73739  3.18146  2.89801  2.37887  2.77519  2.98518  4.58477  3.61503
          0.00499  5.69872  6.42107  0.61958  0.77255  2.19471  0.11810
    449   2.61789  5.72910  1.88225  2.92419  5.07105  2.44408  4.19111  4.55432  2.40668  4.03363  4.77185  3.47178  3.10775  2.62553  3.42003  1.74033  2.71048  3.01032  6.16510  4.75644   1615 s - - -
          2.68611  4.42287  2.77506  2.73185  3.46416  2.40575  3.72343  3.29416  2.67663  2.69417  4.24752  2.90236  2.73503  3.18208  2.89781  2.37898  2.77582  2.98580  4.58539  3.61565
          1.65824  0.28423  2.86594  0.02067  3.88928  1.52350  0.24583
    450   1.99556  5.77004  3.51563  2.15841  5.11531  4.03798  2.67093  4.59881  2.44689  4.07376  4.81128  2.37806  4.43107  2.65290  1.80340  3.22814  3.49574  2.51306  6.20107  4.79369   1617 r - - -
          2.68618  4.42225  2.77519  2.73123  3.46354  2.40513  3.72494  3.29354  2.67741  2.69355  4.24690  2.90347  2.73739  3.18146  2.89801  2.37887  2.77519  2.98518  4.58477  3.61503
          0.10000  5.74606  2.38632  0.61958  0.77255  2.14365  0.12469
    451   2.23469  5.56220  3.52141  2.96461  3.15736  4.00549  2.45712  2.49864  2.12653  3.84198  3.07266  2.68585  4.39727  2.62327  2.28613  2.60631  3.43691  3.92091  6.03159  4.65938   1618 k - - -
          2.68618  4.42225  2.77519  2.73123  3.46354  2.40513  3.72494  3.29354  2.67741  2.69355  4.24690  2.90347  2.73739  3.18146  2.89801  2.37887  2.77519  2.98518  4.58477  3.61503
          0.00523  5.65129  6.37363  0.61958  0.77255  1.82442  0.17592
    452   3.24348  5.74972  2.74348  2.44964  5.09208  2.99644  4.20396  4.57684  2.94222  4.05398  3.18554  2.74106  1.40391  2.63196  3.43557  2.21372  2.74419  4.13903  6.18397  4.77340   1619 p - - -
          2.68399  4.42763  2.77099  2.73076  3.46592  2.40771  3.72464  3.28138  2.67664  2.69470  4.24574  2.90713  2.74205  3.18140  2.89902  2.37759  2.77673  2.98488  4.59015  3.61325
          1.57384  0.23428  6.43079  2.08322  0.13299  0.82047  0.58022
    453   3.40153  5.89549  2.91490  2.38814  5.23356  3.13848  3.16802  4.71464  2.30104  2.11242  4.93799  3.64807  2.35680  2.80169  3.59475  2.39069  2.51242  2.67898  6.33238  3.27208   1653 l - - -
          2.68618  4.42225  2.77519  2.73123  3.46354  2.40513  3.72494  3.29354  2.67741  2.69355  4.24690  2.90347  2.73739  3.18146  2.89801  2.37887  2.77519  2.98518  4.58477  3.61503
          0.14246  5.98068  2.03826  0.61958  0.77255  1.78757  0.18316
    454   2.67986  5.59723  3.68568  2.59724  3.17449  3.06032  4.34197  3.13744  1.62392  3.86490  4.66191  2.86609  4.53330  3.47727  3.59628  1.92859  2.81012  2.18101  6.08556  4.73381   1654 k - - -
          2.68618  4.42225  2.77519  2.73123  3.46354  2.40513  3.72494  3.29354  2.67741  2.69355  4.24690  2.90347  2.73739  3.18146  2.89801  2.37887  2.77519  2.98518  4.58477  3.61503
          0.00432  5.84253  6.56488  0.61958  0.77255  2.02177  0.14205
    455   3.31376  3.39271  2.83396  3.01359  5.14455  3.13201  4.27797  4.62531  1.46709  3.05896  4.84938  3.56056  2.62914  2.33174  2.77904  2.11268  3.54490  3.11979  6.24380  4.83741   1655 k - - -
          2.68618  4.42225  2.77519  2.73123  3.46354  2.40513  3.72494  3.29354  2.67741  2.69355  4.24690  2.90347  2.73739  3.18146  2.89801  2.37887  2.77519  2.98518  4.58477  3.61503
          0.00432  5.84253  6.56488  0.61958  0.77255  2.02177  0.14205
    456   3.36445  5.88397  1.72966  1.57288  5.22822  3.07274  4.31803  4.71713  2.56698  4.18895  4.92649  3.57854  2.23555  2.34997  3.56029  2.75258  2.82783  4.27448  6.31555  4.89928   1656 e - - -
          2.68618  4.42225  2.77519  2.73123  3.46354  2.40513  3.72494  3.29354  2.67741  2.69355  4.24690  2.90347  2.73739  3.18146  2.89801  2.37887  2.77519  2.98518  4.58477  3.61503
          0.00432  5.84253  6.56488  0.61958  0.77255  2.02177  0.14205
    457   2.67868  5.17603  2.51420  3.54886  4.32876  4.30959  4.55072  1.66553  2.32613  2.30845  4.27465  2.97607  4.69169  3.83229  3.90266  3.54368  1.95033  2.39433  5.74716  4.49542   1657 i - - -
          2.68618  4.42225  2.77519  2.73123  3.46354  2.40513  3.72494  3.29354  2.67741  2.69355  4.24690  2.90347  2.73739  3.18146  2.89801  2.37887  2.77519  2.98518  4.58477  3.61503
          0.00432  5.84253  6.56488  0.61958  0.77255  0.93397  0.49921
    458   2.42128  5.91548  2.23138  2.32025  5.25321  3.29937  4.38667  4.73405  3.12426  4.21764  4.95807  2.56656  3.27161  2.83684  3.61583  2.46314  2.25182  2.10872  3.48928  3.46654   1658 v - - -
          2.68618  4.42225  2.77519  2.73123  3.46354  2.40513  3.72494  3.29354  2.67741  2.69355  4.24690  2.90347  2.73739  3.18146  2.89801  2.37887  2.77519  2.98518  4.58477  3.61503
          0.00364  6.01217  6.73452  0.61958  0.77255  1.30997  0.31448
    459   3.50767  6.02748  1.33355  2.68562  5.37148  4.25454  4.46062  4.86047  2.34605  4.33227  5.07009  2.53799  3.26215  2.87987  3.70366  1.53125  3.74087  4.41787  6.45892  3.47837   1659 d - - -
          2.68618  4.42225  2.77519  2.73123  3.46354  2.40513  3.72494  3.29354  2.67741  2.69355  4.24690  2.90347  2.73739  3.18146  2.89801  2.37887  2.77519  2.98518  4.58477  3.61503
          0.00350  6.05156  6.77391  0.61958  0.77255  1.62477  0.21935
    460   1.90585  5.05915  4.86861  4.28704  1.88236  2.74187  4.91310  2.47997  2.31639  2.35100  3.14538  4.54700  4.99208  3.21423  2.65175  3.89780  3.02186  2.70672  5.66594  4.46742   1660 f - - -
          2.68618  4.42225  2.77519  2.73123  3.46354  2.40513  3.72494  3.29354  2.67741  2.69355  4.24690  2.90347  2.73739  3.18146  2.89801  2.37887  2.77519  2.98518  4.58477  3.61503
          0.00350  6.05156  6.77391  0.61958  0.77255  1.19110  0.36224
    461   2.87146  5.98381  2.69503  2.40290  3.51937  2.17846  4.43634  4.81341  2.38011  2.36782  5.02469  2.98763  4.64263  2.55160  3.66406  2.18608  2.03739  4.37399  6.41699  5.00653   1661 t - - -
          2.68618  4.42225  2.77519  2.73123  3.46354  2.40513  3.72494  3.29354  2.67741  2.69355  4.24690  2.90347  2.73739  3.18146  2.89801  2.37887  2.77519  2.98518  4.58477  3.61503
          0.00336  6.09212  6.81446  0.61958  0.77255  1.51168  0.24915
    462   3.47827  5.98965  3.05280  3.17063  5.33578  2.71213  3.27419  4.82177  1.52335  3.22743  5.03022  3.71867  4.64479  2.49860  2.04804  1.87809  2.55892  4.38090  6.42129  5.01072   1662 k - - -
          2.68618  4.42225  2.77519  2.73123  3.46354  2.40513  3.72494  3.29354  2.67741  2.69355  4.24690  2.90347  2.73739  3.18146  2.89801  2.37887  2.77519  2.98518  4.58477  3.61503
          0.00336  6.09212  6.81446  0.61958  0.77255  1.51168  0.24915
    463   1.91083  5.98815  3.72294  2.68517  5.33420  3.18027  3.21140  4.82078  2.36015  4.29382  5.02862  1.87703  2.77906  3.53175  2.59826  1.82934  3.04413  4.37933  6.42024  5.00879   1663 s - - -
          2.68618  4.42225  2.77519  2.73123  3.46354  2.40513  3.72494  3.29354  2.67741  2.69355  4.24690  2.90347  2.73739  3.18146  2.89801  2.37887  2.77519  2.98518  4.58477  3.61503
          0.00336  6.09212  6.81446  0.61958  0.77255  1.51168  0.24915
    464   2.18711  2.86481  4.49027  3.92114  4.36276  4.54466  4.80409  2.90978  2.02947  2.87896  3.27839  3.18858  3.52849  4.16322  3.12468  3.02047  1.69833  2.17661  5.81871  4.59133   1664 t - - -
          2.68618  4.42225  2.77519  2.73123  3.46354  2.40513  3.72494  3.29354  2.67741  2.69355  4.24690  2.90347  2.73739  3.18146  2.89801  2.37887  2.77519  2.98518  4.58477  3.61503
          0.00336  6.09212  6.81446  0.61958  0.77255  1.51168  0.24915
    465   3.47995  5.95403  2.28443  2.69691  3.42815  4.25830  4.44793  4.75934  2.41011  4.25285  4.99889  2.99128  2.14895  3.54946  3.67964  2.22765  2.05716  1.86521  6.39598  4.99418   1665 v - - -
          2.68618  4.42225  2.77519  2.73123  3.46354  2.40513  3.72494  3.29354  2.67741  2.69355  4.24690  2.90347  2.73739  3.18146  2.89801  2.37887  2.77519  2.98518  4.58477  3.61503
          0.00336  6.09212  6.81446  0.61958  0.77255  1.51168  0.24915
    466   1.91045  5.72334  3.87750  2.81881  3.39975  2.65925  4.52132  2.74688  2.77325  2.31356  4.79159  3.05362  4.70949  2.59280  2.98503  2.48375  2.57401  2.66665  6.22028  4.87843   1666 a - - -
          2.68618  4.42225  2.77519  2.73123  3.46354  2.40513  3.72494  3.29354  2.67741  2.69355  4.24690  2.90347  2.73739  3.18146  2.89801  2.37887  2.77519  2.98518  4.58477  3.61503
          0.00336  6.09212  6.81446  0.61958  0.77255  1.51168  0.24915
    467   2.29452  5.98494  3.73269  2.73767  5.32751  3.17945  4.45175  4.80965  1.52497  3.22191  5.03052  2.99886  1.53206  3.55040  3.67980  2.18239  3.72056  4.37516  6.42341  5.01588   1667 k - - -
          2.68618  4.42225  2.77519  2.73123  3.46354  2.40513  3.72494  3.29354  2.67741  2.69355  4.24690  2.90347  2.73739  3.18146  2.89801  2.37887  2.77519  2.98518  4.58477  3.61503
          0.00336  6.09212  6.81446  0.61958  0.77255  1.51168  0.24915
    468   3.59937  6.08225  3.86446  2.39132  5.44548  4.36031  4.51269  3.35926  1.01913  4.37747  5.12480  3.82895  3.29082  2.26149  2.03927  3.56185  2.58843  4.48408  6.48827  5.10701   1668 k - - -
          2.68618  4.42225  2.77519  2.73123  3.46354  2.40513  3.72494  3.29354  2.67741  2.69355  4.24690  2.90347  2.73739  3.18146  2.89801  2.37887  2.77519  2.98518  4.58477  3.61503
          0.00336  6.09212  6.81446  0.61958  0.77255  1.51168  0.24915
    469   1.46306  5.97513  3.72928  2.68741  5.31546  4.25153  4.43898  4.79800  2.12130  3.21710  5.01708  2.94344  2.57515  3.53688  2.55664  1.97453  2.99074  4.36323  6.41062  3.53597   1669 a - - -
          2.68618  4.42225  2.77519  2.73123  3.46354  2.40513  3.72494  3.29354  2.67741  2.69355  4.24690  2.90347  2.73739  3.18146  2.89801  2.37887  2.77519  2.98518  4.58477  3.61503
          0.00336  6.09212  6.81446  0.61958  0.77255  1.51168  0.24915
    470   3.48293  5.99677  2.31229  2.13311  5.34330  2.77319  3.24018  4.83011  1.50550  4.30235  5.03735  3.72031  4.64814  3.53783  1.90923  2.20475  2.97681  4.38825  6.42813  5.01648   1670 k - - -
          2.68618  4.42225  2.77519  2.73123  3.46354  2.40513  3.72494  3.29354  2.67741  2.69355  4.24690  2.90347  2.73739  3.18146  2.89801  2.37887  2.77519  2.98518  4.58477  3.61503
          0.00336  6.09212  6.81446  0.61958  0.77255  1.51168  0.24915
    471   2.48335  5.83083  3.80698  3.25019  5.11323  4.28774  2.73677  2.43535  1.56692  3.15440  4.88857  3.01491  2.40245  3.60441  3.05527  2.46508  2.60974  3.21421  6.30296  4.93343   1671 k - - -
          2.68618  4.42225  2.77519  2.73123  3.46354  2.40513  3.72494  3.29354  2.67741  2.69355  4.24690  2.90347  2.73739  3.18146  2.89801  2.37887  2.77519  2.98518  4.58477  3.61503
          0.03747  6.09212  3.36641  0.61958  0.77255  1.51168  0.24915
    472   1.96403  5.96528  3.70076  2.66920  5.31128  2.66994  4.41382  4.79762  2.09044  4.27104  5.00612  1.74262  2.74451  3.51003  2.64729  2.50300  2.51273  4.35651  6.39776  4.98655   1672 n - - -
          2.68618  4.42225  2.77519  2.73123  3.46354  2.40513  3.72494  3.29354  2.67741  2.69355  4.24690  2.90347  2.73739  3.18146  2.89801  2.37887  2.77519  2.98518  4.58477  3.61503
          0.00348  6.05813  6.78048  0.61958  0.77255  1.60760  0.22360
    473   2.46138  5.93609  3.05035  2.31764  5.26936  4.23193  4.42031  1.70912  2.32271  4.23633  4.97987  2.55421  3.27630  2.93221  3.65054  2.81920  2.96165  2.12589  6.37589  4.97214   1673 i - - -
          2.68618  4.42225  2.77519  2.73123  3.46354  2.40513  3.72494  3.29354  2.67741  2.69355  4.24690  2.90347  2.73739  3.18146  2.89801  2.37887  2.77519  2.98518  4.58477  3.61503
          0.00348  6.05813  6.78048  0.61958  0.77255  1.23157  0.34508
    474   2.19547  5.33703  4.29535  2.97559  4.48705  4.48263  3.41891  2.08822  2.01132  1.80519  3.20556  2.64707  4.86432  4.01075  3.25044  3.71744  3.76687  2.24289  5.90758  4.65786   1674 l - - -
          2.68618  4.42225  2.77519  2.73123  3.46354  2.40513  3.72494  3.29354  2.67741  2.69355  4.24690  2.90347  2.73739  3.18146  2.89801  2.37887  2.77519  2.98518  4.58477  3.61503
          0.00336  6.09212  6.81446  0.61958  0.77255  1.51168  0.24915
    475   2.26734  5.66588  2.65456  3.36283  2.78556  4.33829  4.54454  2.79019  2.43377  3.08544  4.73936  3.07044  3.27253  3.70242  2.99716  1.82893  2.98116  2.12957  6.17526  4.84791   1675 s - - -
          2.68618  4.42225  2.77519  2.73123  3.46354  2.40513  3.72494  3.29354  2.67741  2.69355  4.24690  2.90347  2.73739  3.18146  2.89801  2.37887  2.77519  2.98518  4.58477  3.61503
          0.00336  6.09212  6.81446  0.61958  0.77255  1.51168  0.24915
    476   3.47624  5.97707  2.59267  2.69475  5.31812  4.25135  4.43877  3.36025  1.92619  4.28056  5.01882  3.72039  4.64476  2.22595  3.02201  2.47483  1.58924  2.25180  6.41209  5.00373   1676 t - - -
          2.68205  4.43039  2.77720  2.72701  3.46015  2.41393  3.72901  3.28891  2.67277  2.69797  4.24220  2.91105  2.72276  3.18650  2.89534  2.37720  2.77679  2.98613  4.59670  3.62168
          1.55748  0.56760  1.50306  2.82976  0.06084  0.83584  0.56830
    477   2.41613  5.88038  2.43784  2.00870  2.80616  2.65207  4.32719  4.71345  2.58016  4.18616  4.92073  2.48683  2.72910  2.80771  2.86121  2.37480  2.94113  4.27165  6.31235  4.90067   1720 e - - -
          2.68618  4.42225  2.77519  2.73123  3.46354  2.40513  3.72494  3.29354  2.67741  2.69355  4.24690  2.90347  2.73739  3.18146  2.89801  2.37887  2.77519  2.98518  4.58477  3.61503
          0.14422  5.92882  2.02767  0.61958  0.77255  1.88593  0.16451
    478   2.35757  5.78951  3.53386  2.97787  5.13361  3.02513  4.24370  4.61801  1.34775  2.96941  4.83077  2.37515  3.23661  2.67868  2.76003  2.25406  3.51443  4.17971  6.22249  4.81335   1721 k - - -
          2.68618  4.42225  2.77519  2.73123  3.46354  2.40513  3.72494  3.29354  2.67741  2.69355  4.24690  2.90347  2.73739  3.18146  2.89801  2.37887  2.77519  2.98518  4.58477  3.61503
          0.00456  5.78916  6.51150  0.61958  0.77255  2.09247  0.13168
    479   3.28149  5.75817  3.54373  1.99122  5.08923  3.03850  3.05470  3.13242  2.17339  3.09229  4.80255  2.82108  2.00751  3.35008  2.76316  2.65325  3.51265  2.53758  6.19930  4.79703   1722 e - - -
          2.68618  4.42225  2.77519  2.73123  3.46354  2.40513  3.72494  3.29354  2.67741  2.69355  4.24690  2.90347  2.73739  3.18146  2.89801  2.37887  2.77519  2.98518  4.58477  3.61503
          0.00456  5.78916  6.51150  0.61958  0.77255  2.09247  0.13168
    480   3.30495  5.38749  2.90158  3.22678  2.58120  3.01951  4.37758  2.91523  2.27187  3.63180  4.46756  3.72995  2.26329  3.55718  2.81440  2.76127  2.40584  2.49630  5.91270  2.56618   1723 p - - -
          2.68618  4.42225  2.77519  2.73123  3.46354  2.40513  3.72494  3.29354  2.67741  2.69355  4.24690  2.90347  2.73739  3.18146  2.89801  2.37887  2.77519  2.98518  4.58477  3.61503
          0.00456  5.78916  6.51150  0.61958  0.77255  1.20566  0.35595
    481   2.08579  5.87686  2.86042  3.05557  5.22305  2.26820  4.32400  4.70966  2.04995  4.18257  4.91740  2.89304  4.53056  2.77463  1.85702  2.08020  2.93197  4.26814  6.30887  4.89741   1724 r - - -
          2.68618  4.42225  2.77519  2.73123  3.46354  2.40513  3.72494  3.29354  2.67741  2.69355  4.24690  2.90347  2.73739  3.18146  2.89801  2.37887  2.77519  2.98518  4.58477  3.61503
          0.00399  5.92146  6.64381  0.61958  0.77255  1.21807  0.35069
    482   2.16072  5.58099  3.87922  3.32065  4.80287  3.14393  3.29394  3.23890  2.73733  2.22370  3.27849  2.98950  3.27500  2.94406  2.61657  2.54962  2.89866  2.29633  6.09533  3.32423   1725 a - - -
          2.68618  4.42225  2.77519  2.73123  3.46354  2.40513  3.72494  3.29354  2.67741  2.69355  4.24690  2.90347  2.73739  3.18146  2.89801  2.37887  2.77519  2.98518  4.58477  3.61503
          0.00368  6.00274  6.72509  0.61958  0.77255  1.30305  0.31704
    483   2.43675  5.93098  2.57209  3.14879  5.26568  4.22351  4.41161  3.36856  1.59985  3.18486  4.97454  3.69517  2.15295  3.51143  2.29292  2.05721  2.94974  4.31607  6.37001  4.96566   1726 k - - -
          2.68618  4.42225  2.77519  2.73123  3.46354  2.40513  3.72494  3.29354  2.67741  2.69355  4.24690  2.90347  2.73739  3.18146  2.89801  2.37887  2.77519  2.98518  4.58477  3.61503
          0.00352  6.04577  6.76812  0.61958  0.77255  1.63958  0.21575
    484   4.33050  6.42576  4.17856  3.05610  6.81211  4.73664  5.95053  6.42595  5.13041  5.96485  6.82742  4.70263  0.20388  5.19953  5.60943  2.95028  4.84223  5.64289  8.01918  6.66843   1727 P - - -
          2.68618  4.42225  2.77519  2.73123  3.46354  2.40513  3.72494  3.29354  2.67741  2.69355  4.24690  2.90347  2.73739  3.18146  2.89801  2.37887  2.77519  2.98518  4.58477  3.61503
          0.11809  6.04577  2.21628  0.61958  0.77255  1.63958  0.21575
    485   1.90336  5.75222  3.68391  2.62261  3.45584  4.17341  4.36715  4.49613  2.57965  4.03533  4.80746  3.66508  2.74952  3.48365  2.85232  2.14195  1.48614  3.07822  6.21789  4.84099   1728 t - - -
          2.68618  4.42225  2.77519  2.73123  3.46354  2.40513  3.72494  3.29354  2.67741  2.69355  4.24690  2.90347  2.73739  3.18146  2.89801  2.37887  2.77519  2.98518  4.58477  3.61503
          0.00395  5.93164  6.65398  0.61958  0.77255  1.53217  0.24343
    486   3.40535  5.91621  3.65303  2.59023  5.26435  4.17685  4.36061  4.74958  1.44307  4.22097  4.95680  2.90830  2.85030  2.15937  2.22702  2.09734  2.49476  4.30866  6.34538  4.93667   1729 k - - -
          2.68618  4.42225  2.77519  2.73123  3.46354  2.40513  3.72494  3.29354  2.67741  2.69355  4.24690  2.90347  2.73739  3.18146  2.89801  2.37887  2.77519  2.98518  4.58477  3.61503
          0.00381  5.96688  6.68922  0.61958  0.77255  1.81522  0.17770
    487   2.45936  5.90522  2.88366  2.05488  5.25162  3.13085  4.35165  4.73853  2.05085  3.11283  4.94553  2.55282  2.41022  2.45850  2.52489  2.71983  2.89756  4.29657  6.33711  4.92535   1730 k - - -
          2.68618  4.42225  2.77519  2.73123  3.46354  2.40513  3.72494  3.29354  2.67741  2.69355  4.24690  2.90347  2.73739  3.18146  2.89801  2.37887  2.77519  2.98518  4.58477  3.61503
          0.00381  5.96688  6.68922  0.61958  0.77255  1.81522  0.17770
    488   2.43093  5.90006  2.58117  2.27100  3.43131  4.16581  3.12838  3.28900  2.34877  2.70656  4.94097  2.90819  3.24173  2.83726  2.85580  2.15294  2.89753  4.29018  6.33332  3.33758   1731 s - - -
          2.68618  4.42225  2.77519  2.73123  3.46354  2.40513  3.72494  3.29354  2.67741  2.69355  4.24690  2.90347  2.73739  3.18146  2.89801  2.37887  2.77519  2.98518  4.58477  3.61503
          0.00381  5.96688  6.68922  0.61958  0.77255  1.81522  0.17770
    489   2.77625  3.57655  3.65853  2.60661  5.19312  3.10622  4.36275  2.74979  2.30197  4.16276  4.90953  2.51465  2.45110  3.46460  2.48469  2.37687  2.02196  4.24628  6.30719  3.29447   1732 t - - -
          2.68618  4.42225  2.77519  2.73123  3.46354  2.40513  3.72494  3.29354  2.67741  2.69355  4.24690  2.90347  2.73739  3.18146  2.89801  2.37887  2.77519  2.98518  4.58477  3.61503
          0.00381  5.96688  6.68922  0.61958  0.77255  1.81522  0.17770
    490   2.24701  5.87408  3.65386  2.27300  5.20677  4.17173  4.36009  3.37088  2.06655  2.65596  3.29642  2.51752  2.75746  2.43050  2.47596  2.75639  3.62443  3.09840  6.31424  4.91088   1733 k - - -
          2.68618  4.42225  2.77519  2.73123  3.46354  2.40513  3.72494  3.29354  2.67741  2.69355  4.24690  2.90347  2.73739  3.18146  2.89801  2.37887  2.77519  2.98518  4.58477  3.61503
          0.04836  5.96688  3.10890  0.61958  0.77255  1.81522  0.17770
    491   2.35828  3.34856  2.89735  3.10533  2.73740  4.15997  2.78465  4.53554  1.54600  3.06032  4.82609  3.64564  4.55236  2.85862  3.58994  2.14527  2.46306  4.14241  6.23263  4.84821   1734 k - - -
          2.68618  4.42225  2.77519  2.73123  3.46354  2.40513  3.72494  3.29354  2.67741  2.69355  4.24690  2.90347  2.73739  3.18146  2.89801  2.37887  2.77519  2.98518  4.58477  3.61503
          0.00399  5.92250  6.64485  0.61958  0.77255  1.89696  0.16255
    492   2.08126  5.82867  3.63482  3.07871  5.15413  3.12257  1.85539  3.33156  2.32505  4.12546  4.87464  3.62339  2.41987  2.74900  2.84838  2.14012  3.59767  3.11791  6.27324  4.87477   1735 h - - -
          2.68618  4.42225  2.77519  2.73123  3.46354  2.40513  3.72494  3.29354  2.67741  2.69355  4.24690  2.90347  2.73739  3.18146  2.89801  2.37887  2.77519  2.98518  4.58477  3.61503
          0.00399  5.92250  6.64485  0.61958  0.77255  1.89696  0.16255
    493   2.36706  5.87768  2.94516  1.99311  5.22411  4.13661  3.14939  4.71107  1.84983  4.18352  4.91801  1.95631  3.18680  2.83724  2.90956  2.16274  3.59490  4.26905  6.30950  4.89768   1736 k - - -
          2.68618  4.42225  2.77519  2.73123  3.46354  2.40513  3.72494  3.29354  2.67741  2.69355  4.24690  2.90347  2.73739  3.18146  2.89801  2.37887  2.77519  2.98518  4.58477  3.61503
          0.18994  5.92250  1.77012  0.61958  0.77255  1.89696  0.16255
    494   3.28096  5.66822  3.58238  3.03548  5.00551  2.94267  4.28063  3.05673  1.71057  3.98932  4.75523  2.77649  1.32334  3.39418  3.50881  2.65261  2.73734  4.06409  6.15911  4.77880   1737 p - - -
          2.68618  4.42225  2.77519  2.73123  3.46354  2.40513  3.72494  3.29354  2.67741  2.69355  4.24690  2.90347  2.73739  3.18146  2.89801  2.37887  2.77519  2.98518  4.58477  3.61503
          0.00480  5.73736  6.45971  0.61958  0.77255  2.15341  0.12340
    495   1.75578  5.14798  2.42709  1.84184  3.06618  4.21884  4.45396  2.78877  3.39184  2.23845  3.03961  3.87475  2.58020  3.71389  3.79214  3.44800  3.52294  3.43358  5.71068  4.45010   1738 a - - -
          2.68618  4.42225  2.77519  2.73123  3.46354  2.40513  3.72494  3.29354  2.67741  2.69355  4.24690  2.90347  2.73739  3.18146  2.89801  2.37887  2.77519  2.98518  4.58477  3.61503
          0.00480  5.73736  6.45971  0.61958  0.77255  1.44951  0.26747
    496   2.37417  5.72491  2.84900  1.96082  5.03000  3.04593  4.29755  3.19143  2.56845  2.51115  4.77632  3.59066  2.25588  3.40854  3.53519  2.34760  2.79340  2.68530  6.18233  4.79688   1739 e - - -
          2.68543  4.43274  2.77957  2.73447  3.47097  2.41226  3.72767  3.28801  2.67267  2.69041  4.24900  2.90200  2.73233  3.17891  2.89563  2.37322  2.77750  2.98504  4.59071  3.62219
          1.69188  0.20529  6.56103  2.59366  0.07769  2.02717  0.14123
    497   3.31405  5.80288  3.57141  1.95570  5.13951  4.09080  2.57844  4.61892  2.57233  2.24810  4.84591  3.56174  4.48395  2.35490  2.77508  1.65706  2.88814  3.22703  6.24026  4.83539   1769 s - - -
          2.68618  4.42225  2.77519  2.73123  3.46354  2.40513  3.72494  3.29354  2.67741  2.69355  4.24690  2.90347  2.73739  3.18146  2.89801  2.37887  2.77519  2.98518  4.58477  3.61503
          0.16906  5.83868  1.87973  0.61958  0.77255  1.60637  0.22391
    498   2.63055  5.76143  2.73600  2.94084  5.10726  4.02180  4.20934  4.59337  1.69142  4.06677  4.80225  2.08743  4.41597  2.76695  2.79100  2.63012  1.66020  4.15256  6.19343  4.78250   1770 t - - -
          2.68665  4.42412  2.77246  2.73165  3.46104  2.40602  3.72681  3.29541  2.67797  2.69267  4.24249  2.90202  2.73654  3.18113  2.89919  2.37868  2.77566  2.98631  4.58664  3.61690
          1.63687  0.21836  6.45359  0.99523  0.46146  0.27316  1.43116
    499   3.55730  6.07170  1.84460  2.44237  5.41748  4.32553  4.51616  4.90462  1.70831  4.37726  5.11252  3.07621  1.58445  2.69327  3.74626  2.91527  3.05810  3.29417  6.50361  5.09111   1774 p - - -
          2.68618  4.42225  2.77519  2.73123  3.46354  2.40513  3.72494  3.29354  2.67741  2.69355  4.24690  2.90347  2.73739  3.18146  2.89801  2.37887  2.77519  2.98518  4.58477  3.61503
          0.00304  6.19374  6.91609  0.61958  0.77255  1.12267  0.39365
    500   2.94963  6.01304  3.81478  2.45406  5.33945  3.26011  4.51789  2.28767  2.03467  3.35273  3.49571  3.04105  3.50363  2.95148  2.15546  2.54028  2.63144  2.51531  6.45706  5.05764   1775 k - - -
          2.68618  4.42225  2.77519  2.73123  3.46354  2.40513  3.72494  3.29354  2.67741  2.69355  4.24690  2.90347  2.73739  3.18146  2.89801  2.37887  2.77519  2.98518  4.58477  3.61503
          0.00304  6.19374  6.91609  0.61958  0.77255  0.74446  0.64434
    501   1.93689  3.53050  3.41560  2.65756  3.38792  4.60786  4.85782  2.65630  3.87156  2.04363  4.48287  3.34096  2.61890  3.21887  3.22032  3.84945  3.09963  1.74812  5.95975  4.72117   1776 v - - -
          2.68618  4.42225  2.77519  2.73123  3.46354  2.40513  3.72494  3.29354  2.67741  2.69355  4.24690  2.90347  2.73739  3.18146  2.89801  2.37887  2.77519  2.98518  4.58477  3.61503
          0.00295  6.22369  6.94603  0.61958  0.77255  0.96064  0.48231
    502   3.08871  5.07506  3.56619  4.99178  3.18081  4.85577  2.91498  2.23744  4.78816  1.15175  2.74977  3.51478  5.21998  4.92925  3.31220  4.16478  3.92435  1.82343  5.69602  3.33661   1777 l - - -
          2.68618  4.42225  2.77519  2.73123  3.46354  2.40513  3.72494  3.29354  2.67741  2.69355  4.24690  2.90347  2.73739  3.18146  2.89801  2.37887  2.77519  2.98518  4.58477  3.61503
          0.00295  6.22369  6.94603  0.61958  0.77255  0.96064  0.48231
    503   2.33631  2.36680  3.82157  2.24680  5.40184  3.44401  4.53086  4.88347  2.48345  4.36561  5.10526  2.70904  2.54498  2.99014  3.75973  1.91572  2.66476  2.50415  6.49937  5.09219   1778 s - - -
          2.68618  4.42225  2.77519  2.73123  3.46354  2.40513  3.72494  3.29354  2.67741  2.69355  4.24690  2.90347  2.73739  3.18146  2.89801  2.37887  2.77519  2.98518  4.58477  3.61503
          0.00295  6.22369  6.94603  0.61958  0.77255  0.96064  0.48231
    504   3.56968  6.08384  2.62081  1.52927  5.43023  3.32207  4.52934  4.91724  2.25736  4.38963  5.12426  3.80833  2.27332  1.90767  2.73400  2.32688  3.13530  4.47521  6.51559  5.10363   1779 e - - -
          2.68618  4.42225  2.77519  2.73123  3.46354  2.40513  3.72494  3.29354  2.67741  2.69355  4.24690  2.90347  2.73739  3.18146  2.89801  2.37887  2.77519  2.98518  4.58477  3.61503
          0.00295  6.22369  6.94603  0.61958  0.77255  0.96064  0.48231
    505   2.13355  6.07781  3.05836  2.25756  3.53945  4.33949  4.52651  3.49040  2.24936  4.38331  5.11833  2.42869  2.88027  2.57980  3.75390  1.76692  2.44179  4.46873  6.51018  5.09890   1780 s - - -
          2.68618  4.42225  2.77519  2.73123  3.46354  2.40513  3.72494  3.29354  2.67741  2.69355  4.24690  2.90347  2.73739  3.18146  2.89801  2.37887  2.77519  2.98518  4.58477  3.61503
          0.00295  6.22369  6.94603  0.61958  0.77255  0.53845  0.87624
    506   3.58938  6.10306  2.16967  2.08979  5.44944  4.36267  3.47609  3.59735  2.45213  3.31839  5.14339  2.68968  4.75617  1.83601  2.43761  2.31644  2.42853  4.49440  6.53496  5.12324   1781 q - - -
          2.68618  4.42225  2.77519  2.73123  3.46354  2.40513  3.72494  3.29354  2.67741  2.69355  4.24690  2.90347  2.73739  3.18146  2.89801  2.37887  2.77519  2.98518  4.58477  3.61503
          0.00285  6.25684  6.97919  0.61958  0.77255  0.73624  0.65184
    507   3.10373  6.16700  0.98375  2.51524  5.50942  4.40025  4.60609  4.99700  2.49943  4.47125  2.57119  2.24083  2.92211  3.70531  3.84907  3.61052  3.10984  4.55658  6.59980  5.18459   1782 d - - -
          2.68618  4.42225  2.77519  2.73123  3.46354  2.40513  3.72494  3.29354  2.67741  2.69355  4.24690  2.90347  2.73739  3.18146  2.89801  2.37887  2.77519  2.98518  4.58477  3.61503
          0.03438  6.25684  3.44583  0.61958  0.77255  0.73624  0.65184
    508   1.68531  6.05933  3.11965  2.79443  5.39614  2.78778  3.34223  3.44844  2.51424  2.80291  3.54702  2.67556  4.73858  3.03237  3.12214  2.29667  3.13647  2.86702  6.49699  3.47202   1783 a - - -
          2.68618  4.42225  2.77519  2.73123  3.46354  2.40513  3.72494  3.29354  2.67741  2.69355  4.24690  2.90347  2.73739  3.18146  2.89801  2.37887  2.77519  2.98518  4.58477  3.61503
          0.00294  6.22541  6.94775  0.61958  0.77255  0.95032  0.48877
    509   1.77358  3.63611  2.39533  2.43867  5.28222  2.85122  4.55758  2.85200  3.31106  4.26623  3.58690  3.85137  4.75794  3.03765  2.40038  3.01561  1.86599  3.32367  6.43750  5.05326   1784 a - - -
          2.66286  4.44600  2.78387  2.71000  3.46847  2.42547  3.72162  3.29353  2.67510  2.69493  4.24214  2.90515  2.72551  3.18990  2.89829  2.38369  2.77724  2.97323  4.60745  3.63563
          1.87744  0.20776  3.36345  3.17499  0.04269  0.54588  0.86592
    510   2.97518  5.10412  5.39990  2.86047  3.19995  3.35888  3.44820  2.04694  3.37631  1.71112  3.21500  4.90173  5.19193  4.81411  4.73271  3.17153  1.88918  1.87953  5.72154  4.53895   1902 l - - -
          2.68618  4.42225  2.77519  2.73123  3.46354  2.40513  3.72494  3.29354  2.67741  2.69355  4.24690  2.90347  2.73739  3.18146  2.89801  2.37887  2.77519  2.98518  4.58477  3.61503
          0.03330  6.22369  3.48118  0.61958  0.77255  0.96064  0.48231
    511   4.01470  5.94740  5.58106  5.61172  6.72017  4.69451  6.65047  6.24661  5.92046  5.93821  6.69767  3.32267  0.20227  6.03113  6.04544  3.03260  4.60041  3.36477  8.05721  6.95853   1903 P - - -
          2.68618  4.42225  2.77519  2.73123  3.46354  2.40513  3.72494  3.29354  2.67741  2.69355  4.24690  2.90347  2.73739  3.18146  2.89801  2.37887  2.77519  2.98518  4.58477  3.61503
          0.00304  6.19343  6.91577  0.61958  0.77255  1.12423  0.39290
    512   2.93215  3.60897  3.79848  2.02179  5.38528  3.25070  2.86347  2.89413  2.18475  4.34818  5.08678  2.67262  2.88232  3.60626  2.34572  2.13215  3.16427  2.79989  6.48038  5.07226   1904 e - - -
          2.68618  4.42225  2.77519  2.73123  3.46354  2.40513  3.72494  3.29354  2.67741  2.69355  4.24690  2.90347  2.73739  3.18146  2.89801  2.37887  2.77519  2.98518  4.58477  3.61503
          0.00304  6.19343  6.91577  0.61958  0.77255  1.12423  0.39290
    513   2.30836  3.73484  3.79656  2.22683  5.39105  3.29897  4.50730  4.87498  1.88217  4.35293  2.94457  3.03549  4.71336  2.94412  3.03599  1.72503  2.42370  3.31762  6.48330  5.07410   1905 s - - -
          2.68618  4.42225  2.77519  2.73123  3.46354  2.40513  3.72494  3.29354  2.67741  2.69355  4.24690  2.90347  2.73739  3.18146  2.89801  2.37887  2.77519  2.98518  4.58477  3.61503
          0.00304  6.19343  6.91577  0.61958  0.77255  1.12423  0.39290
    514   2.26985  5.96407  3.84053  2.82785  3.51716  2.78608  4.53249  2.93063  2.47320  4.25269  3.48407  2.17837  3.56745  3.64294  2.60094  2.05796  2.15097  3.35992  6.42066  5.03435   1906 s - - -
          2.68618  4.42225  2.77519  2.73123  3.46354  2.40513  3.72494  3.29354  2.67741  2.69355  4.24690  2.90347  2.73739  3.18146  2.89801  2.37887  2.77519  2.98518  4.58477  3.61503
          0.00304  6.19343  6.91577  0.61958  0.77255  1.12423  0.39290
    515   2.13027  6.05528  3.03798  2.81115  5.40035  3.29029  4.50550  4.88631  2.77783  4.36057  3.51851  2.36178  2.49539  2.11211  3.73299  1.90775  2.68131  4.44592  3.68353  3.49098   1907 s - - -
          2.68618  4.42225  2.77519  2.73123  3.46354  2.40513  3.72494  3.29354  2.67741  2.69355  4.24690  2.90347  2.73739  3.18146  2.89801  2.37887  2.77519  2.98518  4.58477  3.61503
          0.00304  6.19343  6.91577  0.61958  0.77255  1.12423  0.39290
    516   2.57961  6.04980  3.79613  2.41882  5.39239  4.31975  4.50705  3.45526  1.70106  4.35402  5.09112  3.13443  2.86803  2.94395  3.03420  2.08090  1.85638  3.35727  6.48397  3.51078   1908 k - - -
          2.68618  4.42225  2.77519  2.73123  3.46354  2.40513  3.72494  3.29354  2.67741  2.69355  4.24690  2.90347  2.73739  3.18146  2.89801  2.37887  2.77519  2.98518  4.58477  3.61503
          0.00304  6.19343  6.91577  0.61958  0.77255  1.12423  0.39290
    517   2.93685  6.05303  3.05945  2.47366  3.53260  3.29040  4.50612  4.88233  2.43621  4.35788  3.53272  2.69128  4.71240  2.94382  2.40464  1.74229  2.20602  2.78361  6.48633  3.49067   1909 s - - -
          2.68618  4.42225  2.77519  2.73123  3.46354  2.40513  3.72494  3.29354  2.67741  2.69355  4.24690  2.90347  2.73739  3.18146  2.89801  2.37887  2.77519  2.98518  4.58477  3.61503
          0.00304  6.19343  6.91577  0.61958  0.77255  1.12423  0.39290
    518   2.37308  5.86274  3.90145  3.34437  5.13146  3.30922  4.56660  2.48394  2.22009  2.43104  4.92437  2.42632  3.50327  2.30222  2.63180  2.58293  3.79044  2.44525  6.34405  3.46245   1910 k - - -
          2.68618  4.42225  2.77519  2.73123  3.46354  2.40513  3.72494  3.29354  2.67741  2.69355  4.24690  2.90347  2.73739  3.18146  2.89801  2.37887  2.77519  2.98518  4.58477  3.61503
          0.00304  6.19343  6.91577  0.61958  0.77255  1.12423  0.39290
    519   2.29747  5.94855  3.84923  2.78292  5.24879  2.74673  3.28637  3.40671  1.75124  2.46943  5.00128  2.67898  4.73727  3.65050  2.69451  2.58579  3.05667  3.29349  3.60304  2.97247   1911 k - - -
          2.68618  4.42225  2.77519  2.73123  3.46354  2.40513  3.72494  3.29354  2.67741  2.69355  4.24690  2.90347  2.73739  3.18146  2.89801  2.37887  2.77519  2.98518  4.58477  3.61503
          0.06639  6.19343  2.77759  0.61958  0.77255  1.12423  0.39290
    520   2.05635  6.01423  3.01465  2.41345  5.36052  4.27405  3.23748  4.84735  2.16111  4.32003  5.05457  3.08913  2.27094  2.94913  2.07812  2.21568  3.73187  3.26996  6.44618  3.45690   1912 a - - -
          2.68618  4.42225  2.77519  2.73123  3.46354  2.40513  3.72494  3.29354  2.67741  2.69355  4.24690  2.90347  2.73739  3.18146  2.89801  2.37887  2.77519  2.98518  4.58477  3.61503
          0.00324  6.13028  6.85262  0.61958  0.77255  1.38704  0.28743
    521   2.26758  6.01077  3.75026  2.14039  5.35544  4.27505  3.31839  2.85303  2.38666  4.31586  5.05155  2.10231  3.35546  3.55860  2.69891  1.86070  2.30360  4.40120  6.44367  5.03301   1913 s - - -
          2.68618  4.42225  2.77519  2.73123  3.46354  2.40513  3.72494  3.29354  2.67741  2.69355  4.24690  2.90347  2.73739  3.18146  2.89801  2.37887  2.77519  2.98518  4.58477  3.61503
          0.11366  6.13028  2.25132  0.61958  0.77255  1.38704  0.28743
    522   2.87726  3.50218  2.53832  2.32330  5.27693  4.20122  4.38845  4.76173  2.29226  2.70992  4.97463  2.55595  4.59465  2.45063  2.91584  2.43778  2.24373  2.39914  6.36721  4.95726   1914 t - - -
          2.68618  4.42225  2.77519  2.73123  3.46354  2.40513  3.72494  3.29354  2.67741  2.69355  4.24690  2.90347  2.73739  3.18146  2.89801  2.37887  2.77519  2.98518  4.58477  3.61503
          0.08881  6.02023  2.49435  0.61958  0.77255  1.70144  0.20141
    523   3.37128  5.88062  2.86405  1.54956  5.22514  3.10851  4.33237  3.38618  2.60467  4.18567  3.32361  2.21006  3.16431  2.79885  3.55999  2.37795  2.45797  3.15926  6.31364  4.90301   1915 e - - -
          2.68618  4.42225  2.77519  2.73123  3.46354  2.40513  3.72494  3.29354  2.67741  2.69355  4.24690  2.90347  2.73739  3.18146  2.89801  2.37887  2.77519  2.98518  4.58477  3.61503
          0.08418  5.93536  2.54988  0.61958  0.77255  1.21989  0.34993
    524   2.77527  5.85380  2.97168  2.28654  5.18584  4.15325  3.16434  3.26279  1.40936  3.08014  4.89791  3.62586  2.10437  3.44239  3.57217  2.37635  3.60577  3.11513  6.29436  4.89141   1916 k - - -
          2.68846  4.42876  2.77376  2.73302  3.46056  2.40923  3.73141  3.28396  2.67719  2.69173  4.25395  2.90506  2.73258  3.18146  2.90153  2.37876  2.77145  2.98064  4.59510  3.61879
          1.08884  0.41232  6.66002  2.68413  0.07072  0.79728  0.59884
    525   2.26239  5.03786  3.37933  4.51816  2.60693  2.80352  4.99917  2.81943  4.38762  1.32711  3.11664  2.37409  5.06027  4.59649  4.54596  2.28088  3.81066  2.77757  5.65103  4.46194   1969 l - - -
          2.68618  4.42225  2.77519  2.73123  3.46354  2.40513  3.72494  3.29354  2.67741  2.69355  4.24690  2.90347  2.73739  3.18146  2.89801  2.37887  2.77519  2.98518  4.58477  3.61503
          0.04035  6.08983  3.28935  0.61958  0.77255  1.09634  0.40660
    526   2.23433  5.98767  2.98563  1.77318  5.33343  2.67611  2.85836  4.81992  3.17027  2.78135  5.02817  3.00255  3.33470  2.52570  3.66323  2.24565  2.27407  4.37868  6.41993  5.00851   1970 e - - -
          2.68618  4.42225  2.77519  2.73123  3.46354  2.40513  3.72494  3.29354  2.67741  2.69355  4.24690  2.90347  2.73739  3.18146  2.89801  2.37887  2.77519  2.98518  4.58477  3.61503
          0.00336  6.09219  6.81454  0.61958  0.77255  1.51146  0.24922
    527   2.48840  5.98465  2.99329  3.16837  5.32933  2.81688  4.43600  3.47569  2.10962  4.28977  5.02543  2.97983  4.64237  2.49899  2.10769  1.55506  2.95988  3.27513  6.41758  5.00688   1971 s - - -
          2.68618  4.42225  2.77519  2.73123  3.46354  2.40513  3.72494  3.29354  2.67741  2.69355  4.24690  2.90347  2.73739  3.18146  2.89801  2.37887  2.77519  2.98518  4.58477  3.61503
          0.00336  6.09219  6.81454  0.61958  0.77255  1.51146  0.24922
    528   2.86714  5.98802  2.04920  3.16717  5.33409  4.24844  4.43539  4.82073  1.77071  3.24484  5.02843  2.98708  2.52561  2.54367  2.57037  2.20904  2.31537  4.37920  6.42007  5.00857   1972 k - - -
          2.68618  4.42225  2.77519  2.73123  3.46354  2.40513  3.72494  3.29354  2.67741  2.69355  4.24690  2.90347  2.73739  3.18146  2.89801  2.37887  2.77519  2.98518  4.58477  3.61503
          0.00336  6.09219  6.81454  0.61958  0.77255  1.51146  0.24922
    529   3.47699  5.98953  2.69457  2.70558  5.33571  4.24999  4.43675  4.82216  1.91402  3.22289  5.03000  3.71711  2.17589  2.89780  2.05202  1.69259  2.61623  4.38079  6.42134  5.01014   1973 s - - -
          2.68618  4.42225  2.77519  2.73123  3.46354  2.40513  3.72494  3.29354  2.67741  2.69355  4.24690  2.90347  2.73739  3.18146  2.89801  2.37887  2.77519  2.98518  4.58477  3.61503
          0.00336  6.09219  6.81454  0.61958  0.77255  1.51146  0.24922
    530   2.84308  5.98695  2.98586  1.93827  3.47342  3.21972  4.43530  4.81911  1.65094  3.16739  5.02744  2.98714  3.37206  2.89595  2.10607  2.85622  3.70592  2.79258  6.41925  5.00790   1974 k - - -
          2.68618  4.42225  2.77519  2.73123  3.46354  2.40513  3.72494  3.29354  2.67741  2.69355  4.24690  2.90347  2.73739  3.18146  2.89801  2.37887  2.77519  2.98518  4.58477  3.61503
          0.00336  6.09219  6.81454  0.61958  0.77255  1.51146  0.24922
    531   3.47572  5.97350  3.72952  2.38000  5.31318  2.68226  2.24027  4.79535  2.71002  3.22988  5.01558  3.00679  3.32113  3.53716  1.93537  1.97998  2.95933  2.72314  6.40941  3.41346   1975 r - - -
          2.68618  4.42225  2.77519  2.73123  3.46354  2.40513  3.72494  3.29354  2.67741  2.69355  4.24690  2.90347  2.73739  3.18146  2.89801  2.37887  2.77519  2.98518  4.58477  3.61503
          0.00336  6.09219  6.81454  0.61958  0.77255  1.51146  0.24922
    532   3.47564  5.98481  2.94555  3.16912  5.32937  4.24952  3.36627  4.81486  1.64289  4.28980  5.02563  3.01453  4.64298  2.95100  3.07092  1.79844  1.58722  3.27242  6.41773  3.52237   1976 t - - -
          2.68618  4.42225  2.77519  2.73123  3.46354  2.40513  3.72494  3.29354  2.67741  2.69355  4.24690  2.90347  2.73739  3.18146  2.89801  2.37887  2.77519  2.98518  4.58477  3.61503
          0.07701  6.09219  2.63311  0.61958  0.77255  1.51146  0.24922
    533   2.14947  5.26811  3.23546  3.70436  3.18588  3.20475  4.68355  3.03726  1.96343  2.80305  3.19014  2.57566  3.26080  3.98001  4.04549  3.67608  2.02062  2.48426  3.47303  4.59518   1977 k - - -
          2.68618  4.42225  2.77519  2.73123  3.46354  2.40513  3.72494  3.29354  2.67741  2.69355  4.24690  2.90347  2.73739  3.18146  2.89801  2.37887  2.77519  2.98518  4.58477  3.61503
          0.00362  6.01881  6.74115  0.61958  0.77255  0.82216  0.57889
    534   2.52537  6.01048  3.12534  2.42491  5.35683  3.20256  3.37693  4.84371  1.51644  3.34539  5.05080  2.06900  4.66363  2.97109  2.59482  2.92240  2.58610  4.40181  6.44239  3.44365   1978 k - - -
          2.68618  4.42225  2.77519  2.73123  3.46354  2.40513  3.72494  3.29354  2.67741  2.69355  4.24690  2.90347  2.73739  3.18146  2.89801  2.37887  2.77519  2.98518  4.58477  3.61503
          0.00326  6.12463  6.84698  0.61958  0.77255  1.40680  0.28094
    535   3.86130  6.42752  1.17176  1.87488  5.75727  3.18289  2.73846  5.26237  2.85571  4.72622  5.48516  2.18593  4.93324  1.96188  4.11656  3.79173  4.10801  4.81233  6.85479  5.40451   1979 d - - -
          2.68618  4.42225  2.77519  2.73123  3.46354  2.40513  3.72494  3.29354  2.67741  2.69355  4.24690  2.90347  2.73739  3.18146  2.89801  2.37887  2.77519  2.98518  4.58477  3.61503
          0.00336  6.09461  6.81696  0.61958  0.77255  0.96898  0.47718
    536   3.61200  5.06682  5.15969  3.27397  3.16612  3.30940  5.03652  1.63263  2.39385  1.50412  4.18258  3.28221  5.09620  4.64094  4.58741  2.65758  3.01815  2.73268  3.47349  3.34731   1980 l - - -
          2.68618  4.42225  2.77519  2.73123  3.46354  2.40513  3.72494  3.29354  2.67741  2.69355  4.24690  2.90347  2.73739  3.18146  2.89801  2.37887  2.77519  2.98518  4.58477  3.61503
          0.00323  6.13394  6.85629  0.61958  0.77255  1.26230  0.33268
    537   3.63648  5.01092  3.57625  4.98100  3.08567  4.80740  5.14172  1.08981  4.76780  2.11748  4.12971  3.47634  5.17051  4.90044  4.77848  4.11888  3.02220  1.47189  3.41855  4.46004   1981 i - - -
          2.68618  4.42225  2.77519  2.73123  3.46354  2.40513  3.72494  3.29354  2.67741  2.69355  4.24690  2.90347  2.73739  3.18146  2.89801  2.37887  2.77519  2.98518  4.58477  3.61503
          0.00323  6.13394  6.85629  0.61958  0.77255  1.26230  0.33268
    538   3.50344  6.01682  1.92086  1.82639  3.53362  4.27672  3.31108  4.84984  2.72644  2.80303  5.05719  3.01549  3.34939  2.05713  2.96696  2.02030  3.73460  4.40808  6.44881  5.03715   1982 e - - -
          2.68618  4.42225  2.77519  2.73123  3.46354  2.40513  3.72494  3.29354  2.67741  2.69355  4.24690  2.90347  2.73739  3.18146  2.89801  2.37887  2.77519  2.98518  4.58477  3.61503
          0.00323  6.13394  6.85629  0.61958  0.77255  1.26230  0.33268
    539   3.50645  6.02030  1.66854  1.81820  5.36648  3.18093  2.77701  4.85342  3.20114  3.25210  5.06075  2.08204  4.67261  2.91617  2.96790  2.24870  3.00704  4.41155  6.45222  5.04029   1983 d - - -
          2.68618  4.42225  2.77519  2.73123  3.46354  2.40513  3.72494  3.29354  2.67741  2.69355  4.24690  2.90347  2.73739  3.18146  2.89801  2.37887  2.77519  2.98518  4.58477  3.61503
          0.00323  6.13394  6.85629  0.61958  0.77255  1.26230  0.33268
    540   2.85180  6.01601  1.77284  2.38633  5.36194  3.24820  3.31187  3.43276  2.39648  4.32166  5.05645  2.15432  4.67027  2.28531  3.69108  2.23228  3.73448  3.28219  6.44818  3.42036   1984 d - - -
          2.68618  4.42225  2.77519  2.73123  3.46354  2.40513  3.72494  3.29354  2.67741  2.69355  4.24690  2.90347  2.73739  3.18146  2.89801  2.37887  2.77519  2.98518  4.58477  3.61503
          0.00323  6.13394  6.85629  0.61958  0.77255  1.26230  0.33268
    541   2.55458  3.59704  2.58077  2.15465  5.35814  4.27730  3.32091  4.84390  2.40291  3.25517  3.56069  2.59583  2.92629  2.90729  2.28962  3.46584  2.30619  2.81186  6.44622  5.03545   1985 e - - -
          2.68618  4.42225  2.77519  2.73123  3.46354  2.40513  3.72494  3.29354  2.67741  2.69355  4.24690  2.90347  2.73739  3.18146  2.89801  2.37887  2.77519  2.98518  4.58477  3.61503
          0.00323  6.13394  6.85629  0.61958  0.77255  1.26230  0.33268
    542   2.59373  5.93628  2.07394  1.83167  3.53453  3.22010  4.48720  4.71111  2.73837  4.22726  4.98591  3.77784  4.68888  3.59545  3.72300  1.85156  3.02009  1.97544  3.63431  4.99961   1986 e - - -
          2.68618  4.42225  2.77519  2.73123  3.46354  2.40513  3.72494  3.29354  2.67741  2.69355  4.24690  2.90347  2.73739  3.18146  2.89801  2.37887  2.77519  2.98518  4.58477  3.61503
          0.00323  6.13394  6.85629  0.61958  0.77255  1.26230  0.33268
    543   2.49860  3.61368  2.11178  1.42423  5.36391  3.23789  4.46401  4.85079  1.98174  4.32338  5.05791  2.99828  4.67055  2.92992  2.64016  3.46555  2.61817  4.40889  6.44946  5.03771   1987 e - - -
          2.68023  4.43031  2.76921  2.72216  3.46943  2.41697  3.71762  3.28156  2.67956  2.70341  4.22915  2.90678  2.73099  3.17895  2.89307  2.38121  2.77707  2.98624  4.59927  3.62162
          2.01638  0.22197  2.71926  3.13953  0.04427  0.87048  0.54257
    544   2.85009  5.97354  2.97807  2.38943  2.58066  3.27512  4.44782  4.79031  1.50176  2.37679  5.01641  3.73062  4.65317  2.27593  2.96965  3.44917  2.57936  3.27528  6.41127  5.00544   2115 k - - -
          2.68618  4.42225  2.77519  2.73123  3.46354  2.40513  3.72494  3.29354  2.67741  2.69355  4.24690  2.90347  2.73739  3.18146  2.89801  2.37887  2.77519  2.98518  4.58477  3.61503
          0.21651  6.10225  1.64799  0.61958  0.77255  1.38075  0.28954
    545   2.09643  3.37338  2.50547  2.35512  3.21359  2.55241  4.50179  3.01997  3.39107  2.08392  4.42112  3.89003  3.19776  3.72326  2.96459  2.80553  3.61189  3.62927  2.86336  4.59952   2116 l - - -
          2.68618  4.42225  2.77519  2.73123  3.46354  2.40513  3.72494  3.29354  2.67741  2.69355  4.24690  2.90347  2.73739  3.18146  2.89801  2.37887  2.77519  2.98518  4.58477  3.61503
          0.00412  5.88986  6.61220  0.61958  0.77255  1.18349  0.36558
    546   2.41129  5.91184  2.94673  2.60877  3.44720  2.63643  3.13538  4.74478  1.87446  4.21760  4.95221  2.26384  4.56546  2.15609  2.90191  2.76246  2.91507  3.23827  6.34386  4.93224   2117 k - - -
          2.68618  4.42225  2.77519  2.73123  3.46354  2.40513  3.72494  3.29354  2.67741  2.69355  4.24690  2.90347  2.73739  3.18146  2.89801  2.37887  2.77519  2.98518  4.58477  3.61503
          0.00377  5.97787  6.70021  0.61958  0.77255  0.46136  0.99541
    547   6.85365  7.80940  7.30792  7.39306  7.97347  6.41310  7.99870  8.31186  7.59960  7.45270  8.73237  7.61590  0.01043  7.89279  7.40489  7.15386  7.34064  7.80779  8.37423  8.19217   2118 P - - -
          2.68618  4.42225  2.77519  2.73123  3.46354  2.40513  3.72494  3.29354  2.67741  2.69355  4.24690  2.90347  2.73739  3.18146  2.89801  2.37887  2.77519  2.98518  4.58477  3.61503
          0.00312  6.16619  6.88854  0.61958  0.77255  1.12057  0.39466
    548   2.97628  6.03689  3.07016  2.16170  5.38223  4.29932  3.31617  3.52249  2.44035  2.45139  5.07748  3.05658  4.69279  2.56963  1.77547  2.06562  3.01067  3.33898  6.46942  5.05831   2119 r - - -
          2.68618  4.42225  2.77519  2.73123  3.46354  2.40513  3.72494  3.29354  2.67741  2.69355  4.24690  2.90347  2.73739  3.18146  2.89801  2.37887  2.77519  2.98518  4.58477  3.61503
          0.00312  6.16619  6.88854  0.61958  0.77255  1.12057  0.39466
    549   2.95502  6.03887  3.04129  2.14897  5.38509  3.25062  4.48581  4.87187  2.43247  2.79008  5.07923  2.34427  4.69237  1.90683  2.38456  2.53906  2.34895  3.34195  6.47086  5.05922   2120 q - - -
          2.68618  4.42225  2.77519  2.73123  3.46354  2.40513  3.72494  3.29354  2.67741  2.69355  4.24690  2.90347  2.73739  3.18146  2.89801  2.37887  2.77519  2.98518  4.58477  3.61503
          0.00312  6.16619  6.88854  0.61958  0.77255  0.46609  0.98739
    550   2.99787  6.05561  3.79707  2.43151  5.39966  3.27599  2.78468  3.53991  2.20850  2.89183  5.09653  2.12966  3.45004  2.59436  3.07903  2.05816  2.66723  3.34689  6.48890  3.58504   2121 s - - -
          2.68668  4.43034  2.77815  2.72311  3.46461  2.41435  3.72244  3.28844  2.67185  2.70121  4.24073  2.90001  2.73546  3.17958  2.89384  2.38143  2.77545  2.97777  4.60073  3.62041
          2.84516  0.50008  1.09245  2.95260  0.05362  0.34519  1.23129
    551   2.06295  5.87022  2.38785  3.05421  5.22605  3.04881  4.32056  4.70828  1.60353  4.18052  4.92118  3.59972  4.52867  3.41937  1.41380  2.69346  3.60232  4.26949  6.30467  4.90032   2171 r - - -
          2.68618  4.42225  2.77519  2.73123  3.46354  2.40513  3.72494  3.29354  2.67741  2.69355  4.24690  2.90347  2.73739  3.18146  2.89801  2.37887  2.77519  2.98518  4.58477  3.61503
          0.22452  5.83994  1.61851  0.61958  0.77255  1.90200  0.16166
    552   2.63295  5.38196  3.63289  3.07198  4.61410  4.04789  3.09059  4.02521  2.10073  2.75014  3.04287  3.58622  4.43634  2.68119  1.43753  3.25411  3.44210  2.79798  5.88703  3.07438   2172 r - - -
          2.68618  4.42225  2.77519  2.73123  3.46354  2.40513  3.72494  3.29354  2.67741  2.69355  4.24690  2.90347  2.73739  3.18146  2.89801  2.37887  2.77519  2.98518  4.58477  3.61503
          0.00539  5.62081  6.34315  0.61958  0.77255  2.17342  0.12080
    553   2.61699  4.81332  4.47767  2.31100  3.93232  4.31835  4.60677  2.17026  3.81802  2.38750  3.92757  4.20109  4.69242  4.07610  4.07698  1.92807  1.96900  1.86080  5.42490  4.21948   2173 v - - -
          2.68618  4.42225  2.77519  2.73123  3.46354  2.40513  3.72494  3.29354  2.67741  2.69355  4.24690  2.90347  2.73739  3.18146  2.89801  2.37887  2.77519  2.98518  4.58477  3.61503
          0.00539  5.62081  6.34315  0.61958  0.77255  2.17342  0.12080
    554   2.52940  5.69477  2.28225  2.87522  5.04058  3.95613  2.55605  4.52667  2.07081  4.00010  4.73542  3.42342  4.34983  2.20072  2.66121  1.76594  2.71515  4.08584  6.12677  4.71590   2174 s - - -
          2.68618  4.42225  2.77519  2.73123  3.46354  2.40513  3.72494  3.29354  2.67741  2.69355  4.24690  2.90347  2.73739  3.18146  2.89801  2.37887  2.77519  2.98518  4.58477  3.61503
          0.00539  5.62081  6.34315  0.61958  0.77255  2.17342  0.12080
    555   3.23900  4.87206  4.27546  2.70981  2.45973  4.25724  4.52505  3.35001  3.63840  1.66232  2.35696  4.06213  4.63357  3.92239  2.35842  2.21001  2.26801  3.13753  5.46497  4.24672   2175 l - - -
          2.68618  4.42225  2.77519  2.73123  3.46354  2.40513  3.72494  3.29354  2.67741  2.69355  4.24690  2.90347  2.73739  3.18146  2.89801  2.37887  2.77519  2.98518  4.58477  3.61503
          0.00539  5.62081  6.34315  0.61958  0.77255  2.17342  0.12080
    556   3.21071  5.17634  3.78884  2.52846  4.35765  4.10293  2.98376  2.43085  3.20907  2.72847  4.26499  2.80128  4.48880  3.54273  3.63525  1.73553  1.73829  2.66683  5.72202  4.43901   2176 s - - -
          2.68618  4.42225  2.77519  2.73123  3.46354  2.40513  3.72494  3.29354  2.67741  2.69355  4.24690  2.90347  2.73739  3.18146  2.89801  2.37887  2.77519  2.98518  4.58477  3.61503
          0.00539  5.62081  6.34315  0.61958  0.77255  2.17342  0.12080
    557   1.97855  5.63976  3.45398  2.09825  4.96292  3.96574  4.15521  4.43350  1.86155  3.93566  3.07884  3.44229  4.35872  2.56680  3.38723  2.19218  2.32681  2.93210  6.08593  4.68885   2177 k - - -
          2.68618  4.42225  2.77519  2.73123  3.46354  2.40513  3.72494  3.29354  2.67741  2.69355  4.24690  2.90347  2.73739  3.18146  2.89801  2.37887  2.77519  2.98518  4.58477  3.61503
          0.00539  5.62081  6.34315  0.61958  0.77255  0.53251  0.88462
    558   2.87112  5.68512  3.00094  3.26081  2.12216  3.14155  4.46622  2.68976  2.76039  3.94883  4.75222  2.22645  4.65542  2.57453  2.59664  3.46552  2.25338  2.58979  3.47712  4.83439   2178 f - - -
          2.67861  4.43580  2.77014  2.73261  3.46315  2.41377  3.72524  3.28830  2.67653  2.68875  4.23250  2.90055  2.74047  3.18598  2.89751  2.37969  2.78245  2.97739  4.60227  3.61845
          2.24322  0.15938  3.18908  2.88552  0.05744  1.53222  0.24342
    559   2.15310  3.43472  2.52228  2.32209  3.39845  4.17564  4.36342  4.71254  2.29187  2.68171  4.93581  3.64580  3.25314  2.80504  2.84272  1.96957  2.88329  4.28023  6.33020  3.45878   2260 s - - -
          2.68618  4.42225  2.77519  2.73123  3.46354  2.40513  3.72494  3.29354  2.67741  2.69355  4.24690  2.90347  2.73739  3.18146  2.89801  2.37887  2.77519  2.98518  4.58477  3.61503
          0.27832  5.97729  1.42542  0.61958  0.77255  1.63632  0.21653
    560   2.29883  5.70766  3.49200  2.11685  5.03904  4.00908  2.99547  2.56407  2.44985  2.97364  4.75194  2.33126  3.09083  2.63270  2.72812  3.19884  2.71857  2.98980  6.14862  4.74609   2261 e - - -
          2.68618  4.42225  2.77519  2.73123  3.46354  2.40513  3.72494  3.29354  2.67741  2.69355  4.24690  2.90347  2.73739  3.18146  2.89801  2.37887  2.77519  2.98518  4.58477  3.61503
          0.00496  5.70394  6.42628  0.61958  0.77255  2.08557  0.13266
    561   2.27463  5.73694  3.49196  1.84796  5.09328  2.92540  4.22077  4.57569  2.44177  4.05805  4.79848  3.49577  1.93573  3.32035  3.45303  1.73680  2.75238  4.13884  6.19157  4.78438   2262 s - - -
          2.68618  4.42225  2.77519  2.73123  3.46354  2.40513  3.72494  3.29354  2.67741  2.69355  4.24690  2.90347  2.73739  3.18146  2.89801  2.37887  2.77519  2.98518  4.58477  3.61503
          0.00496  5.70394  6.42628  0.61958  0.77255  0.99327  0.46261
    562   3.34895  5.85041  2.43287  2.00387  3.34256  4.12356  4.31147  2.68121  1.99723  4.15401  4.89216  2.83811  2.33662  3.40913  3.54018  1.91751  2.83173  4.23893  6.28545  4.87676   2263 s - - -
          2.68618  4.42225  2.77519  2.73123  3.46354  2.40513  3.72494  3.29354  2.67741  2.69355  4.24690  2.90347  2.73739  3.18146  2.89801  2.37887  2.77519  2.98518  4.58477  3.61503
          0.00409  5.89770  6.62004  0.61958  0.77255  1.80304  0.18008
    563   1.72872  5.88533  2.88027  2.21957  5.23053  4.13560  4.33234  4.71717  3.07244  4.19161  4.92874  1.75077  4.53552  3.43009  2.83634  1.84899  2.44209  4.27663  6.31964  4.90690   2264 a - - -
          2.68618  4.42225  2.77519  2.73123  3.46354  2.40513  3.72494  3.29354  2.67741  2.69355  4.24690  2.90347  2.73739  3.18146  2.89801  2.37887  2.77519  2.98518  4.58477  3.61503
          0.00409  5.89770  6.62004  0.61958  0.77255  1.80304  0.18008
    564   2.76424  4.89325  4.99975  4.40816  2.52844  4.55859  4.86804  1.81725  2.23767  2.53201  2.98023  4.57682  2.62644  4.47676  2.53390  2.92033  2.83614  2.20839  5.50714  4.31918   2265 i - - -
          2.68618  4.42225  2.77519  2.73123  3.46354  2.40513  3.72494  3.29354  2.67741  2.69355  4.24690  2.90347  2.73739  3.18146  2.89801  2.37887  2.77519  2.98518  4.58477  3.61503
          0.00409  5.89770  6.62004  0.61958  0.77255  1.08226  0.41374
    565   2.85575  3.60380  2.50802  2.60080  5.24786  4.18093  4.36836  4.73100  1.55795  4.21034  4.94849  3.64994  3.25522  2.42493  2.18546  3.36982  2.92799  2.35743  3.51163  4.93335   2266 k - - -
          2.68618  4.42225  2.77519  2.73123  3.46354  2.40513  3.72494  3.29354  2.67741  2.69355  4.24690  2.90347  2.73739  3.18146  2.89801  2.37887  2.77519  2.98518  4.58477  3.61503
          0.00374  5.98744  6.70978  0.61958  0.77255  1.61184  0.22254
    566   2.41789  5.91767  2.50355  2.28318  5.26314  3.08279  4.36658  4.74942  2.29470  4.22315  4.95832  2.49019  3.35029  3.46285  3.59428  1.77512  2.22745  2.70829  6.35017  4.93889   2267 s - - -
          2.68618  4.42225  2.77519  2.73123  3.46354  2.40513  3.72494  3.29354  2.67741  2.69355  4.24690  2.90347  2.73739  3.18146  2.89801  2.37887  2.77519  2.98518  4.58477  3.61503
          0.00374  5.98744  6.70978  0.61958  0.77255  1.61184  0.22254
    567   2.39911  5.13080  4.47534  2.50524  3.08957  2.61799  4.75207  2.45306  3.84688  2.37160  4.23752  4.27555  1.89792  3.15675  4.16860  2.95408  2.45597  2.36580  5.72153  4.49962   2268 p - - -
          2.68618  4.42225  2.77519  2.73123  3.46354  2.40513  3.72494  3.29354  2.67741  2.69355  4.24690  2.90347  2.73739  3.18146  2.89801  2.37887  2.77519  2.98518  4.58477  3.61503
          0.00374  5.98744  6.70978  0.61958  0.77255  0.38832  1.13380
    568   5.28577  6.43870  7.31879  6.74803  2.24555  6.78931  7.09977  1.55304  6.64074  0.77161  3.18891  6.98409  6.70241  6.39077  6.52638  6.22131  5.48247  1.88067  6.93155  6.04054   2269 l - - -
          2.68618  4.42225  2.77519  2.73123  3.46354  2.40513  3.72494  3.29354  2.67741  2.69355  4.24690  2.90347  2.73739  3.18146  2.89801  2.37887  2.77519  2.98518  4.58477  3.61503
          0.00313  6.16559  6.88793  0.61958  0.77255  0.96046  0.48243
    569   2.92219  6.02008  1.91136  2.44010  5.35782  1.58981  3.40615  3.42180  2.73626  4.32225  5.06271  3.77348  3.38010  3.58992  3.72045  2.91642  2.13335  2.80622  6.45720  5.05066   2270 g - - -
          2.68618  4.42225  2.77519  2.73123  3.46354  2.40513  3.72494  3.29354  2.67741  2.69355  4.24690  2.90347  2.73739  3.18146  2.89801  2.37887  2.77519  2.98518  4.58477  3.61503
          0.00313  6.16559  6.88793  0.61958  0.77255  0.96046  0.48243
    570   2.07576  6.03878  2.65636  2.73672  5.38514  2.44606  2.83158  4.87202  2.41572  3.30634  5.07911  2.59024  4.69192  2.92850  3.07158  1.89512  2.37427  4.43011  6.47070  5.05897   2271 s - - -
          2.68618  4.42225  2.77519  2.73123  3.46354  2.40513  3.72494  3.29354  2.67741  2.69355  4.24690  2.90347  2.73739  3.18146  2.89801  2.37887  2.77519  2.98518  4.58477  3.61503
          0.00313  6.16559  6.88793  0.61958  0.77255  0.96046  0.48243
    571   2.89338  6.03887  2.37192  2.73669  5.38528  4.29837  2.48816  3.39430  1.82402  4.34472  5.07918  3.04546  3.48267  2.10898  2.59911  2.53732  2.34473  4.43023  6.47075  5.05900   2272 k - - -
          2.68618  4.42225  2.77519  2.73123  3.46354  2.40513  3.72494  3.29354  2.67741  2.69355  4.24690  2.90347  2.73739  3.18146  2.89801  2.37887  2.77519  2.98518  4.58477  3.61503
          0.00313  6.16559  6.88793  0.61958  0.77255  0.96046  0.48243
    572   2.91415  3.63146  2.64706  2.79256  5.37715  4.29973  2.82788  4.86225  2.75915  4.33805  3.47475  2.64088  4.69318  3.58365  2.62498  2.29268  1.22716  4.42328  6.46670  5.05648   2273 t - - -
          2.68618  4.42225  2.77519  2.73123  3.46354  2.40513  3.72494  3.29354  2.67741  2.69355  4.24690  2.90347  2.73739  3.18146  2.89801  2.37887  2.77519  2.98518  4.58477  3.61503
          0.00313  6.16559  6.88793  0.61958  0.77255  0.96046  0.48243
    573   2.52235  6.03788  2.69480  2.17594  5.38383  3.26245  4.48559  3.45464  1.98501  4.34354  5.07832  1.95412  4.69212  3.58166  2.13165  2.27567  3.02807  3.28168  6.47004  5.05856   2274 n - - -
          2.68618  4.42225  2.77519  2.73123  3.46354  2.40513  3.72494  3.29354  2.67741  2.69355  4.24690  2.90347  2.73739  3.18146  2.89801  2.37887  2.77519  2.98518  4.58477  3.61503
          0.00313  6.16559  6.88793  0.61958  0.77255  0.96046  0.48243
    574   2.24952  6.03715  3.10211  1.97635  3.64382  4.29874  3.32490  4.86917  2.79302  4.34268  3.50958  2.35807  4.69222  2.53362  2.64313  1.62682  3.75631  3.24463  6.46949  5.05820   2275 s - - -
          2.68618  4.42225  2.77519  2.73123  3.46354  2.40513  3.72494  3.29354  2.67741  2.69355  4.24690  2.90347  2.73739  3.18146  2.89801  2.37887  2.77519  2.98518  4.58477  3.61503
          0.03947  6.16559  3.30761  0.61958  0.77255  0.96046  0.48243
    575   2.50191  5.99990  3.75429  1.68016  5.34006  3.20707  4.46411  3.48679  2.15689  2.75492  3.44191  3.01834  3.37923  2.08831  3.69269  2.87737  2.31750  4.38790  6.43554  5.02757   2276 e - - -
          2.68618  4.42225  2.77519  2.73123  3.46354  2.40513  3.72494  3.29354  2.67741  2.69355  4.24690  2.90347  2.73739  3.18146  2.89801  2.37887  2.77519  2.98518  4.58477  3.61503
          0.00324  6.12935  6.85170  0.61958  0.77255  1.14297  0.38400
    576   2.86855  6.01451  2.61531  2.69336  5.36093  3.32319  3.30789  4.84786  1.79085  4.32036  5.05484  1.76653  2.50488  3.55671  2.30936  2.92152  2.60785  4.40588  6.44637  5.03458   2277 n - - -
          2.68618  4.42225  2.77519  2.73123  3.46354  2.40513  3.72494  3.29354  2.67741  2.69355  4.24690  2.90347  2.73739  3.18146  2.89801  2.37887  2.77519  2.98518  4.58477  3.61503
          0.03875  6.12935  3.32887  0.61958  0.77255  1.14297  0.38400
    577   2.47760  2.86835  3.11340  3.26750  2.86330  3.30980  4.49304  2.80597  3.26487  4.07900  3.39174  1.63351  3.37496  2.51585  2.26107  2.82776  3.72006  4.15629  6.28365  4.92107   2278 n - - -
          2.68618  4.42225  2.77519  2.73123  3.46354  2.40513  3.72494  3.29354  2.67741  2.69355  4.24690  2.90347  2.73739  3.18146  2.89801  2.37887  2.77519  2.98518  4.58477  3.61503
          0.00336  6.09396  6.81630  0.61958  0.77255  1.28900  0.32234
    578   2.24264  3.55553  3.14560  2.78893  4.93337  2.75897  4.53388  2.71802  3.33507  2.65302  3.28429  3.06146  2.39728  3.02430  2.58353  2.50823  3.72905  2.71516  6.19926  3.37054   2279 a - - -
          2.68618  4.42225  2.77519  2.73123  3.46354  2.40513  3.72494  3.29354  2.67741  2.69355  4.24690  2.90347  2.73739  3.18146  2.89801  2.37887  2.77519  2.98518  4.58477  3.61503
          0.00336  6.09396  6.81630  0.61958  0.77255  1.28900  0.32234
    579   3.47635  5.98213  3.02162  1.98348  3.51990  2.37897  4.43815  4.80967  2.35142  3.22341  5.02333  2.94364  3.34466  3.53514  2.59702  2.00395  2.61264  3.26340  6.41604  2.86894   2280 e - - -
          2.68618  4.42225  2.77519  2.73123  3.46354  2.40513  3.72494  3.29354  2.67741  2.69355  4.24690  2.90347  2.73739  3.18146  2.89801  2.37887  2.77519  2.98518  4.58477  3.61503
          0.03799  6.09396  3.35169  0.61958  0.77255  1.28900  0.32234
    580   2.17256  2.94412  3.00012  3.22155  2.80707  4.26240  2.72223  4.55123  2.70364  3.20895  4.87535  2.62096  4.65422  2.92511  3.70056  1.81013  2.28187  3.15800  6.28836  4.91606   2281 s - - -
          2.68618  4.42225  2.77519  2.73123  3.46354  2.40513  3.72494  3.29354  2.67741  2.69355  4.24690  2.90347  2.73739  3.18146  2.89801  2.37887  2.77519  2.98518  4.58477  3.61503
          0.13140  6.05944  2.11362  0.61958  0.77255  1.40940  0.28010
    581   2.75844  5.59600  3.78400  3.22610  4.83605  3.19499  4.42113  4.25411  2.68724  3.00116  3.34843  2.19416  2.77956  3.56957  1.93119  1.92303  3.61916  2.99040  3.45324  3.19800   2282 s - - -
          2.68371  4.42466  2.77394  2.72750  3.46673  2.40820  3.72514  3.29251  2.67687  2.69432  4.24121  2.90442  2.73591  3.18070  2.90082  2.37851  2.77755  2.98220  4.59097  3.61794
          1.79216  0.42416  1.71992  2.19110  0.11855  1.02766  0.44292
    582   3.48664  5.90510  3.65715  2.57697  5.23382  4.21999  4.41898  3.17653  2.53579  4.19447  4.96510  3.70166  0.82673  2.42953  3.56899  2.73906  3.71690  4.28995  6.34287  4.96633   2300 p - - -
          2.68618  4.42225  2.77519  2.73123  3.46354  2.40513  3.72494  3.29354  2.67741  2.69355  4.24690  2.90347  2.73739  3.18146  2.89801  2.37887  2.77519  2.98518  4.58477  3.61503
          0.14914  5.83854  1.99774  0.61958  0.77255  1.90421  0.16127
    583   2.61104  5.60365  3.53889  2.98211  4.89582  4.02763  2.18717  3.02811  2.45455  2.99530  4.65870  2.75404  4.41956  1.78811  2.73668  2.58536  3.46207  2.45558  6.06917  4.69310   2301 q - - -
          2.68618  4.42225  2.77519  2.73123  3.46354  2.40513  3.72494  3.29354  2.67741  2.69355  4.24690  2.90347  2.73739  3.18146  2.89801  2.37887  2.77519  2.98518  4.58477  3.61503
          0.00501  5.69441  6.41675  0.61958  0.77255  2.09643  0.13113
    584   2.67323  3.31625  2.82730  2.96497  4.93699  4.01936  4.21142  4.39458  2.12761  2.92504  4.68534  2.30923  4.41181  3.32311  2.70068  1.57521  3.45956  2.46208  6.09185  4.70757   2302 s - - -
          2.68618  4.42225  2.77519  2.73123  3.46354  2.40513  3.72494  3.29354  2.67741  2.69355  4.24690  2.90347  2.73739  3.18146  2.89801  2.37887  2.77519  2.98518  4.58477  3.61503
          0.06447  5.69441  2.82907  0.61958  0.77255  2.09643  0.13113
    585   3.18892  5.70212  2.32116  2.11182  5.04827  2.94495  2.97904  4.53500  2.38768  4.00785  4.74251  3.42921  2.13286  2.61572  2.74005  2.55850  2.67375  4.09334  6.13415  3.14459   2303 e - - -
          2.68618  4.42225  2.77519  2.73123  3.46354  2.40513  3.72494  3.29354  2.67741  2.69355  4.24690  2.90347  2.73739  3.18146  2.89801  2.37887  2.77519  2.98518  4.58477  3.61503
          0.00532  5.63526  6.35760  0.61958  0.77255  0.77923  0.61389
    586   2.76129  5.09212  3.25280  3.86552  2.23345  2.71082  4.71321  3.57501  2.95953  2.30488  4.19898  4.23643  1.24544  4.09502  4.12974  3.70242  3.67116  2.71811  5.68274  3.23800   2304 p - - -
          2.68710  4.42588  2.77829  2.73216  3.46692  2.40551  3.72319  3.28762  2.67592  2.69219  4.25153  2.90502  2.73860  3.17769  2.89727  2.37636  2.77471  2.98795  4.58749  3.61577
          1.82753  0.34320  2.04257  2.30312  0.10530  1.30085  0.31787
    587   2.09544  5.80253  2.50671  3.01843  5.13757  2.55981  4.28171  2.64757  2.24006  4.10355  3.22062  2.39821  4.48681  3.38134  2.78783  2.04652  2.79885  4.18778  6.24130  4.83650   2337 s - - -
          2.68618  4.42225  2.77519  2.73123  3.46354  2.40513  3.72494  3.29354  2.67741  2.69355  4.24690  2.90347  2.73739  3.18146  2.89801  2.37887  2.77519  2.98518  4.58477  3.61503
          0.00430  5.84616  6.56851  0.61958  0.77255  1.89206  0.16342
    588   2.01280  5.19349  4.08587  3.52200  3.06121  3.17584  4.53773  3.71960  2.76437  2.78717  3.04472  2.50609  3.18314  3.80984  3.88375  1.53541  3.59432  2.34434  5.76011  4.50464   2338 s - - -
          2.68618  4.42225  2.77519  2.73123  3.46354  2.40513  3.72494  3.29354  2.67741  2.69355  4.24690  2.90347  2.73739  3.18146  2.89801  2.37887  2.77519  2.98518  4.58477  3.61503
          0.00430  5.84616  6.56851  0.61958  0.77255  1.51384  0.24854
    589   2.72298  5.42026  2.93808  3.31896  4.61966  4.24029  4.45589  1.98910  2.74882  3.66097  4.50293  3.81654  4.62764  2.84680  3.74688  1.92324  1.68910  2.47633  5.95161  3.31351   2339 t - - -
          2.68618  4.42225  2.77519  2.73123  3.46354  2.40513  3.72494  3.29354  2.67741  2.69355  4.24690  2.90347  2.73739  3.18146  2.89801  2.37887  2.77519  2.98518  4.58477  3.61503
          0.00413  5.88829  6.61064  0.61958  0.77255  1.82024  0.17672
    590   2.35354  5.84589  2.48472  2.55944  5.18830  4.11627  4.30362  3.25232  3.03935  4.15004  4.88725  2.85277  2.76392  2.82558  2.14910  2.35778  1.89928  3.08611  6.28017  4.87082   2340 t - - -
          2.68618  4.42225  2.77519  2.73123  3.46354  2.40513  3.72494  3.29354  2.67741  2.69355  4.24690  2.90347  2.73739  3.18146  2.89801  2.37887  2.77519  2.98518  4.58477  3.61503
          0.00413  5.88829  6.61064  0.61958  0.77255  1.41683  0.27771
    591   2.08421  5.43862  2.99521  3.35814  4.63580  4.27308  4.49009  4.02899  2.70716  2.91121  4.52250  3.85364  2.69718  3.68285  3.78339  2.11814  1.63395  2.19030  3.55255  4.67399   2341 t - - -
          2.68618  4.42225  2.77519  2.73123  3.46354  2.40513  3.72494  3.29354  2.67741  2.69355  4.24690  2.90347  2.73739  3.18146  2.89801  2.37887  2.77519  2.98518  4.58477  3.61503
          0.00395  5.93193  6.65427  0.61958  0.77255  1.73632  0.19379
    592   2.09931  5.32412  6.05742  5.49531  4.53380  5.35685  5.80364  1.23669  5.33171  1.51224  4.43537  5.52625  3.18556  5.49208  5.37890  4.70486  4.27069  1.44866  6.24897  5.06517   2342 i - - -
          2.68618  4.42225  2.77519  2.73123  3.46354  2.40513  3.72494  3.29354  2.67741  2.69355  4.24690  2.90347  2.73739  3.18146  2.89801  2.37887  2.77519  2.98518  4.58477  3.61503
          0.00395  5.93193  6.65427  0.61958  0.77255  1.28352  0.32443
    593   2.41795  5.91281  2.46701  2.63156  3.39327  4.17427  4.36163  4.74455  2.31957  4.21826  4.95342  2.98871  2.77239  2.79839  3.58931  1.37753  2.46767  4.30366  6.34526  4.93397   2343 s - - -
          2.68618  4.42225  2.77519  2.73123  3.46354  2.40513  3.72494  3.29354  2.67741  2.69355  4.24690  2.90347  2.73739  3.18146  2.89801  2.37887  2.77519  2.98518  4.58477  3.61503
          0.00376  5.97996  6.70231  0.61958  0.77255  1.62997  0.21808
    594   2.47432  5.96164  1.37519  2.60141  5.30528  4.19877  4.40079  4.79312  2.65474  4.26640  5.00409  2.21169  2.70307  3.49917  3.64079  1.89851  3.67831  4.35178  6.39396  3.43979   2344 d - - -
          2.68618  4.42225  2.77519  2.73123  3.46354  2.40513  3.72494  3.29354  2.67741  2.69355  4.24690  2.90347  2.73739  3.18146  2.89801  2.37887  2.77519  2.98518  4.58477  3.61503
          0.00376  5.97996  6.70231  0.61958  0.77255  1.62997  0.21808
    595   2.79229  5.90414  2.45360  2.63231  2.84107  2.69079  3.23523  2.72985  2.03690  4.20817  3.33363  2.58747  3.23293  2.48053  2.90277  3.36412  3.63163  3.14493  6.33859  4.92942   2345 k - - -
          2.68618  4.42225  2.77519  2.73123  3.46354  2.40513  3.72494  3.29354  2.67741  2.69355  4.24690  2.90347  2.73739  3.18146  2.89801  2.37887  2.77519  2.98518  4.58477  3.61503
          0.00376  5.97996  6.70231  0.61958  0.77255  1.62997  0.21808
    596   2.85077  5.90977  2.99301  3.09374  5.25437  4.17423  3.19065  3.27541  1.83123  4.21484  4.95056  2.22138  4.56768  2.83383  2.50544  1.59631  2.93599  3.25892  6.34272  4.93208   2346 s - - -
          2.68627  4.42234  2.77528  2.73070  3.46363  2.40521  3.72503  3.29363  2.67749  2.69364  4.24698  2.90355  2.73748  3.18155  2.89809  2.37895  2.77451  2.98527  4.58486  3.61512
          0.13062  2.48764  3.23542  0.12033  2.17704  1.62997  0.21808
    597   2.83110  5.88298  3.62598  1.85627  5.22673  3.05296  2.63612  3.24005  2.25795  4.18760  4.92404  3.61812  3.27204  3.43393  1.61350  2.74699  2.50711  4.27292  6.31637  4.90646   2349 r - - -
          2.68618  4.42225  2.77519  2.73123  3.46354  2.40513  3.72494  3.29354  2.67741  2.69355  4.24690  2.90347  2.73739  3.18146  2.89801  2.37887  2.77519  2.98518  4.58477  3.61503
          0.00391  5.94110  6.66345  0.61958  0.77255  1.71724  0.19792
    598   3.40268  5.49578  3.87591  3.31680  4.70570  3.22041  4.47175  3.06572  2.69711  2.19105  4.57513  2.93899  2.74969  2.19284  3.75407  2.09939  2.45570  1.98485  6.01912  4.70848   2350 v - - -
          2.68618  4.42225  2.77519  2.73123  3.46354  2.40513  3.72494  3.29354  2.67741  2.69355  4.24690  2.90347  2.73739  3.18146  2.89801  2.37887  2.77519  2.98518  4.58477  3.61503
          0.00391  5.94110  6.66345  0.61958  0.77255  1.71724  0.19792
    599   3.39652  5.90787  1.74400  1.39638  5.25260  4.16187  3.16718  4.73864  1.86621  3.11783  4.94931  3.62890  4.55925  2.43906  3.58170  3.35764  3.62808  3.18763  6.33968  4.92826   2351 e - - -
          2.68618  4.42225  2.77519  2.73123  3.46354  2.40513  3.72494  3.29354  2.67741  2.69355  4.24690  2.90347  2.73739  3.18146  2.89801  2.37887  2.77519  2.98518  4.58477  3.61503
          0.04846  5.94110  3.10832  0.61958  0.77255  1.71724  0.19792
    600   2.35255  5.83103  3.60827  1.47332  5.16455  4.12654  4.31471  3.16913  2.29456  3.08155  4.87476  2.46719  2.71212  3.41487  2.45786  2.71366  3.57956  4.21545  3.58560  4.86690   2352 e - - -
          2.68618  4.42225  2.77519  2.73123  3.46354  2.40513  3.72494  3.29354  2.67741  2.69355  4.24690  2.90347  2.73739  3.18146  2.89801  2.37887  2.77519  2.98518  4.58477  3.61503
          0.00409  5.89673  6.61908  0.61958  0.77255  1.80483  0.17973
    601   2.72579  5.90555  2.14363  2.30007  5.25017  4.14215  4.34336  4.73847  3.08638  4.21083  4.94786  1.73448  2.61692  1.88770  3.58257  2.74869  2.42593  4.29625  6.33761  4.92247   2353 n - - -
          2.68618  4.42225  2.77519  2.73123  3.46354  2.40513  3.72494  3.29354  2.67741  2.69355  4.24690  2.90347  2.73739  3.18146  2.89801  2.37887  2.77519  2.98518  4.58477  3.61503
          0.00409  5.89673  6.61908  0.61958  0.77255  1.80483  0.17973
    602   2.36800  3.45977  2.88766  2.57291  3.41730  4.14465  3.15043  2.70883  2.00707  2.52453  4.80483  2.87821  4.53697  3.44939  2.47553  3.33757  2.14123  4.11950  6.21212  4.82906   2354 k - - -
          2.68618  4.42225  2.77519  2.73123  3.46354  2.40513  3.72494  3.29354  2.67741  2.69355  4.24690  2.90347  2.73739  3.18146  2.89801  2.37887  2.77519  2.98518  4.58477  3.61503
          0.00409  5.89673  6.61908  0.61958  0.77255  1.80483  0.17973
    603   2.34391  5.86215  2.42985  3.03962  5.20840  4.12111  3.22609  4.69520  2.55308  4.16787  4.90259  2.19996  2.32686  2.12161  2.81622  1.86824  3.57984  4.25344  6.29402  4.88232   2355 s - - -
          2.68618  4.42225  2.77519  2.73123  3.46354  2.40513  3.72494  3.29354  2.67741  2.69355  4.24690  2.90347  2.73739  3.18146  2.89801  2.37887  2.77519  2.98518  4.58477  3.61503
          0.05181  5.89673  3.04187  0.61958  0.77255  1.80483  0.17973
    604   2.32239  5.71918  2.88203  2.25922  2.66870  4.11532  4.30774  2.62094  3.06279  3.02619  4.77188  2.87557  4.50760  2.81478  2.88993  1.81119  2.77756  4.08554  6.17962  3.34667   2356 s - - -
          2.68618  4.42225  2.77519  2.73123  3.46354  2.40513  3.72494  3.29354  2.67741  2.69355  4.24690  2.90347  2.73739  3.18146  2.89801  2.37887  2.77519  2.98518  4.58477  3.61503
          0.00429  5.84921  6.57155  0.61958  0.77255  1.88713  0.16429
    605   2.33426  2.22650  5.33618  4.72402  2.08758  4.58233  4.91366  1.98036  4.51894  1.90505  3.91821  3.11033  4.94645  3.13323  4.54322  3.89169  2.36148  2.48930  5.42095  4.24394   2357 l - - -
          2.68618  4.42225  2.77519  2.73123  3.46354  2.40513  3.72494  3.29354  2.67741  2.69355  4.24690  2.90347  2.73739  3.18146  2.89801  2.37887  2.77519  2.98518  4.58477  3.61503
          0.00429  5.84921  6.57155  0.61958  0.77255  1.50497  0.25106
    606   2.39475  5.86208  1.91767  1.83255  5.20807  4.12000  4.30831  4.69478  2.26851  3.09626  4.90270  2.45487  4.51456  3.40459  1.91073  2.67297  3.58012  4.25325  6.29397  4.88225   2358 e - - -
          2.68618  4.42225  2.77519  2.73123  3.46354  2.40513  3.72494  3.29354  2.67741  2.69355  4.24690  2.90347  2.73739  3.18146  2.89801  2.37887  2.77519  2.98518  4.58477  3.61503
          0.00411  5.89173  6.61408  0.61958  0.77255  1.81400  0.17793
    607   2.38442  5.84231  2.81526  2.54079  5.18153  2.61286  4.30958  2.32134  3.04698  4.14525  4.88487  2.43970  4.51496  3.40795  2.46376  1.69053  2.52614  4.22988  6.27885  4.87143   2359 s - - -
          2.68618  4.42225  2.77519  2.73123  3.46354  2.40513  3.72494  3.29354  2.67741  2.69355  4.24690  2.90347  2.73739  3.18146  2.89801  2.37887  2.77519  2.98518  4.58477  3.61503
          0.05224  5.89173  3.03370  0.61958  0.77255  1.81400  0.17793
    608   2.33575  5.83664  2.42221  2.52529  5.18241  4.09153  4.28171  4.66948  2.57847  4.14225  4.87744  2.16692  2.60025  2.79069  3.51162  1.49338  2.85106  4.22772  6.26867  4.85629   2360 s - - -
          2.68618  4.42225  2.77519  2.73123  3.46354  2.40513  3.72494  3.29354  2.67741  2.69355  4.24690  2.90347  2.73739  3.18146  2.89801  2.37887  2.77519  2.98518  4.58477  3.61503
          0.00431  5.84380  6.56615  0.61958  0.77255  1.89584  0.16274
    609   3.31699  3.50098  2.44593  2.48982  5.17670  3.05748  4.27651  4.66345  2.50844  4.13606  4.87091  2.45880  4.48304  1.89878  1.53859  2.68060  3.54818  4.22174  6.26214  4.85053   2361 r - - -
          2.68618  4.42225  2.77519  2.73123  3.46354  2.40513  3.72494  3.29354  2.67741  2.69355  4.24690  2.90347  2.73739  3.18146  2.89801  2.37887  2.77519  2.98518  4.58477  3.61503
          0.05487  5.84380  2.98583  0.61958  0.77255  1.19051  0.36250
    610   2.36916  3.25509  3.06877  2.37984  3.14363  4.26754  4.48962  1.96115  3.36781  2.89832  4.44214  3.87029  4.65341  2.88568  2.15533  2.42284  2.84357  2.86846  5.89813  4.61287   2362 i - - -
          2.68388  4.42747  2.77542  2.73378  3.46674  2.40529  3.72409  3.29264  2.68059  2.69107  4.23962  2.90560  2.73481  3.18341  2.89916  2.37888  2.77198  2.98416  4.58939  3.61565
          1.30039  0.31989  6.61212  2.46144  0.08917  0.41157  1.08650
    611   2.87165  2.92912  3.09143  2.38668  5.28682  3.24271  3.38593  2.82997  2.75270  2.19547  3.44441  2.61415  2.86624  3.58198  2.33707  2.47409  3.73759  4.34244  6.40958  3.46279   2401 l - - -
          2.68618  4.42225  2.77519  2.73123  3.46354  2.40513  3.72494  3.29354  2.67741  2.69355  4.24690  2.90347  2.73739  3.18146  2.89801  2.37887  2.77519  2.98518  4.58477  3.61503
          0.00323  6.13349  6.85584  0.61958  0.77255  1.12404  0.39299
    612   2.89046  6.01111  2.06339  2.71446  5.35500  4.27745  4.46462  3.41587  2.39600  2.44972  5.05207  3.07683  3.46065  2.53923  2.59694  1.87148  3.02911  2.80210  6.44449  5.03425   2402 s - - -
          2.68618  4.42225  2.77519  2.73123  3.46354  2.40513  3.72494  3.29354  2.67741  2.69355  4.24690  2.90347  2.73739  3.18146  2.89801  2.37887  2.77519  2.98518  4.58477  3.61503
          0.00323  6.13349  6.85584  0.61958  0.77255  1.12404  0.39299
    613   3.50312  6.01684  2.28486  2.69579  5.36324  3.23160  2.82665  4.85013  1.56070  4.32267  3.49228  3.03056  4.66988  2.54133  2.60077  1.87580  3.73426  4.40820  6.44871  3.44971   2403 k - - -
          2.68618  4.42225  2.77519  2.73123  3.46354  2.40513  3.72494  3.29354  2.67741  2.69355  4.24690  2.90347  2.73739  3.18146  2.89801  2.37887  2.77519  2.98518  4.58477  3.61503
          0.00323  6.13349  6.85584  0.61958  0.77255  1.12404  0.39299
    614   2.90088  5.56820  4.06456  2.83731  3.40017  2.72556  4.63225  2.73147  2.22506  2.08525  3.33020  3.13933  2.23262  3.82794  2.62051  2.53827  3.77180  2.71666  6.10312  4.80681   2404 l - - -
          2.68618  4.42225  2.77519  2.73123  3.46354  2.40513  3.72494  3.29354  2.67741  2.69355  4.24690  2.90347  2.73739  3.18146  2.89801  2.37887  2.77519  2.98518  4.58477  3.61503
          0.00323  6.13349  6.85584  0.61958  0.77255  1.12404  0.39299
    615   2.27860  6.01603  2.58210  2.42090  5.36215  4.27631  3.33778  4.84887  2.72075  3.22405  5.05641  2.62431  3.35763  2.92208  2.30037  1.73024  2.98807  3.38276  6.44809  3.43462   2405 s - - -
          2.68618  4.42225  2.77519  2.73123  3.46354  2.40513  3.72494  3.29354  2.67741  2.69355  4.24690  2.90347  2.73739  3.18146  2.89801  2.37887  2.77519  2.98518  4.58477  3.61503
          0.00323  6.13349  6.85584  0.61958  0.77255  1.12404  0.39299
    616   1.87158  3.57942  3.07969  2.36667  5.36216  2.22963  4.46348  4.84884  2.13639  4.32181  5.05651  2.11198  2.80471  3.55952  2.96663  2.92431  2.60776  4.40727  6.44820  5.03664   2406 a - - -
          2.68618  4.42225  2.77519  2.73123  3.46354  2.40513  3.72494  3.29354  2.67741  2.69355  4.24690  2.90347  2.73739  3.18146  2.89801  2.37887  2.77519  2.98518  4.58477  3.61503
          0.00323  6.13349  6.85584  0.61958  0.77255  1.12404  0.39299
    617   2.25966  6.00930  3.01235  1.79638  5.35238  4.27788  4.46515  4.83694  2.72251  3.28652  2.89847  1.90224  3.33591  2.98724  3.69309  2.23197  3.07223  2.81409  6.44318  5.03343   2407 e - - -
          2.68618  4.42225  2.77519  2.73123  3.46354  2.40513  3.72494  3.29354  2.67741  2.69355  4.24690  2.90347  2.73739  3.18146  2.89801  2.37887  2.77519  2.98518  4.58477  3.61503
          0.00323  6.13349  6.85584  0.61958  0.77255  1.12404  0.39299
    618   2.55342  3.58230  3.02287  3.20904  5.32002  2.70102  3.39142  4.79769  2.41721  3.26362  2.85532  3.04411  4.67631  2.57123  2.62770  2.23752  2.11949  3.23901  6.42673  3.40686   2408 t - - -
          2.68618  4.42225  2.77519  2.73123  3.46354  2.40513  3.72494  3.29354  2.67741  2.69355  4.24690  2.90347  2.73739  3.18146  2.89801  2.37887  2.77519  2.98518  4.58477  3.61503
          0.00323  6.13349  6.85584  0.61958  0.77255  1.12404  0.39299
    619   1.54042  5.04801  5.26579  3.22991  3.22189  4.74722  5.06316  2.51601  4.51851  2.68691  4.16498  4.79983  2.41211  4.70716  4.63665  2.34067  2.24522  1.76710  5.66465  4.47993   2409 a - - -
          2.68618  4.42225  2.77519  2.73123  3.46354  2.40513  3.72494  3.29354  2.67741  2.69355  4.24690  2.90347  2.73739  3.18146  2.89801  2.37887  2.77519  2.98518  4.58477  3.61503
          0.00323  6.13349  6.85584  0.61958  0.77255  1.12404  0.39299
    620   3.50561  5.97618  3.77037  1.76712  3.60978  4.28573  3.30184  3.47616  2.21570  2.43816  5.02121  2.99897  3.40111  3.57642  2.06932  2.49480  2.34850  4.35792  6.41887  3.43810   2410 e - - -
          2.68618  4.42225  2.77519  2.73123  3.46354  2.40513  3.72494  3.29354  2.67741  2.69355  4.24690  2.90347  2.73739  3.18146  2.89801  2.37887  2.77519  2.98518  4.58477  3.61503
          0.00323  6.13349  6.85584  0.61958  0.77255  1.12404  0.39299
    621   1.70627  6.02540  3.01746  2.69837  5.36979  2.43168  4.47498  4.85578  2.73932  3.27247  5.06695  2.32875  2.50532  3.57202  3.70562  1.59048  3.74666  4.41582  6.45866  5.04715   2411 s - - -
          2.68618  4.42225  2.77519  2.73123  3.46354  2.40513  3.72494  3.29354  2.67741  2.69355  4.24690  2.90347  2.73739  3.18146  2.89801  2.37887  2.77519  2.98518  4.58477  3.61503
          0.00323  6.13349  6.85584  0.61958  0.77255  1.12404  0.39299
    622   2.96419  6.04044  3.76795  1.41922  5.38915  4.29712  4.48203  4.87422  1.79623  4.34485  5.08134  2.36337  4.69172  1.88276  2.96139  2.22072  3.75976  4.43329  6.46854  5.06017   2412 e - - -
          2.68618  4.42225  2.77519  2.73123  3.46354  2.40513  3.72494  3.29354  2.67741  2.69355  4.24690  2.90347  2.73739  3.18146  2.89801  2.37887  2.77519  2.98518  4.58477  3.61503
          0.00323  6.13349  6.85584  0.61958  0.77255  1.12404  0.39299
    623   2.89978  6.01712  2.58738  2.37259  5.36349  4.27650  4.46354  4.85039  2.46449  4.32295  5.05746  2.09395  4.67009  2.53424  2.64170  1.48241  2.58296  4.40846  6.44901  3.44368   2413 s - - -
          2.68618  4.42225  2.77519  2.73123  3.46354  2.40513  3.72494  3.29354  2.67741  2.69355  4.24690  2.90347  2.73739  3.18146  2.89801  2.37887  2.77519  2.98518  4.58477  3.61503
          0.07735  6.13349  2.62738  0.61958  0.77255  1.12404  0.39299
    624   3.45487  5.93191  2.52264  2.08797  2.90178  4.23395  4.42249  2.47601  2.35380  4.23125  4.97624  2.55388  3.40622  3.52345  2.92161  2.83255  1.86250  3.24760  6.37302  3.48625   2414 t - - -
          2.68618  4.42225  2.77519  2.73123  3.46354  2.40513  3.72494  3.29354  2.67741  2.69355  4.24690  2.90347  2.73739  3.18146  2.89801  2.37887  2.77519  2.98518  4.58477  3.61503
          0.00348  6.05961  6.78196  0.61958  0.77255  1.40884  0.28028
    625   1.99161  5.68234  3.86897  3.31111  4.92271  2.70224  3.27648  3.30199  2.74920  3.94177  4.75239  2.24855  2.44472  3.65469  3.76963  2.87787  2.30725  2.62984  6.18346  2.40064   2415 a - - -
          2.68618  4.42225  2.77519  2.73123  3.46354  2.40513  3.72494  3.29354  2.67741  2.69355  4.24690  2.90347  2.73739  3.18146  2.89801  2.37887  2.77519  2.98518  4.58477  3.61503
          0.00348  6.05961  6.78196  0.61958  0.77255  1.40884  0.28028
    626   2.50813  5.93740  2.64556  2.67346  5.27092  4.23266  3.19063  2.42202  2.10292  4.23775  4.98110  3.70466  3.40609  3.52107  2.93885  1.97401  2.26110  2.73240  6.37706  3.41599   2416 s - - -
          2.68618  4.42225  2.77519  2.73123  3.46354  2.40513  3.72494  3.29354  2.67741  2.69355  4.24690  2.90347  2.73739  3.18146  2.89801  2.37887  2.77519  2.98518  4.58477  3.61503
          0.00348  6.05961  6.78196  0.61958  0.77255  1.40884  0.28028
    627   2.90734  5.66559  2.58567  2.81103  3.36549  2.76367  4.51303  2.35858  2.78333  2.56823  4.73708  2.27550  4.69808  3.66534  3.77901  2.21688  2.52269  2.33793  6.17025  4.83736   2417 s - - -
          2.68618  4.42225  2.77519  2.73123  3.46354  2.40513  3.72494  3.29354  2.67741  2.69355  4.24690  2.90347  2.73739  3.18146  2.89801  2.37887  2.77519  2.98518  4.58477  3.61503
          0.08305  6.05961  2.55927  0.61958  0.77255  1.40884  0.28028
    628   3.40543  3.47094  2.92839  1.83815  3.47843  3.17226  4.38463  3.19757  1.72236  2.60183  4.87814  3.67599  2.76447  2.53360  3.62085  2.78198  3.63662  3.11112  6.28238  4.89365   2418 k - - -
          2.68618  4.42225  2.77519  2.73123  3.46354  2.40513  3.72494  3.29354  2.67741  2.69355  4.24690  2.90347  2.73739  3.18146  2.89801  2.37887  2.77519  2.98518  4.58477  3.61503
          0.00376  5.98033  6.70267  0.61958  0.77255  1.62909  0.21829
    629   3.41184  5.74528  3.73798  1.84305  2.82395  2.65292  2.70807  4.46527  3.17975  2.27305  4.80416  3.01139  3.36138  2.83220  3.65801  2.81893  3.64310  4.09960  1.95114  4.85304   2419 e - - -
          2.68618  4.42225  2.77519  2.73123  3.46354  2.40513  3.72494  3.29354  2.67741  2.69355  4.24690  2.90347  2.73739  3.18146  2.89801  2.37887  2.77519  2.98518  4.58477  3.61503
          0.00376  5.98033  6.70267  0.61958  0.77255  1.62909  0.21829
    630   3.40180  5.91516  2.25874  1.66602  2.81108  4.17462  3.28004  4.74817  2.28797  4.22088  4.95557  3.64163  2.76546  2.79831  2.19968  2.15655  3.63296  4.30644  6.34705  4.93543   2420 e - - -
          2.68618  4.42225  2.77519  2.73123  3.46354  2.40513  3.72494  3.29354  2.67741  2.69355  4.24690  2.90347  2.73739  3.18146  2.89801  2.37887  2.77519  2.98518  4.58477  3.61503
          0.00376  5.98033  6.70267  0.61958  0.77255  1.62909  0.21829
    631   3.40489  5.91906  2.46534  2.09532  5.26550  3.13434  4.36430  4.75250  1.41309  4.22481  4.95952  2.53389  2.82199  2.45986  2.47586  3.36629  2.88634  4.31046  6.35071  4.93879   2421 k - - -
          2.68618  4.42225  2.77519  2.73123  3.46354  2.40513  3.72494  3.29354  2.67741  2.69355  4.24690  2.90347  2.73739  3.18146  2.89801  2.37887  2.77519  2.98518  4.58477  3.61503
          0.00376  5.98033  6.70267  0.61958  0.77255  1.62909  0.21829
    632   2.84842  5.90262  2.98014  2.09742  5.24349  4.17681  4.36459  4.72653  1.86146  3.13940  4.94445  3.64588  1.90870  3.46233  3.59317  2.11055  2.18424  4.29101  6.33783  3.34508   2422 k - - -
          2.68618  4.42225  2.77519  2.73123  3.46354  2.40513  3.72494  3.29354  2.67741  2.69355  4.24690  2.90347  2.73739  3.18146  2.89801  2.37887  2.77519  2.98518  4.58477  3.61503
          0.00376  5.98033  6.70267  0.61958  0.77255  1.62909  0.21829
    633   3.50662  4.91327  5.27952  2.63932  3.04391  4.65380  4.97684  1.88139  4.50162  1.36523  2.99141  3.32088  5.01946  4.66829  3.17832  2.96362  2.90522  1.99452  5.53190  4.35108   2423 l - - -
          2.68618  4.42225  2.77519  2.73123  3.46354  2.40513  3.72494  3.29354  2.67741  2.69355  4.24690  2.90347  2.73739  3.18146  2.89801  2.37887  2.77519  2.98518  4.58477  3.61503
          0.00376  5.98033  6.70267  0.61958  0.77255  1.62909  0.21829
    634   2.79183  5.91605  2.91378  2.29221  5.26226  4.17531  4.36265  4.74897  2.29257  4.22172  4.95652  3.64234  1.46601  2.79853  2.25126  2.38929  2.54201  4.30733  6.34792  4.93635   2424 p - - -
          2.68618  4.42225  2.77519  2.73123  3.46354  2.40513  3.72494  3.29354  2.67741  2.69355  4.24690  2.90347  2.73739  3.18146  2.89801  2.37887  2.77519  2.98518  4.58477  3.61503
          0.13148  5.98033  2.11465  0.61958  0.77255  1.62909  0.21829
    635   2.35802  3.39245  3.57696  2.21104  5.14665  2.19704  4.28506  4.62661  2.20549  3.13791  4.85310  2.86693  3.16524  2.74044  3.51449  2.09165  2.80386  3.09954  6.24804  4.84233   2425 s - - -
          2.68618  4.42225  2.77519  2.73123  3.46354  2.40513  3.72494  3.29354  2.67741  2.69355  4.24690  2.90347  2.73739  3.18146  2.89801  2.37887  2.77519  2.98518  4.58477  3.61503
          0.00427  5.85312  6.57547  0.61958  0.77255  1.88075  0.16544
    636   2.76684  5.82764  3.56924  2.53204  3.36338  4.09365  1.79740  4.65690  2.21149  4.13245  4.86858  2.43061  2.31044  2.74087  2.78303  2.66790  3.55068  4.21775  6.26088  3.25909   2426 h - - -
          2.68423  4.42791  2.77940  2.73118  3.46329  2.40873  3.71623  3.29226  2.67616  2.68894  4.24927  2.90582  2.73703  3.17858  2.90107  2.38209  2.76837  2.98717  4.58179  3.61563
          2.01706  0.19879  3.05264  1.95576  0.15252  0.50347  0.92743
    637   2.47874  5.95184  1.69500  2.65479  5.29087  4.23083  4.41900  3.38297  3.15629  4.25457  4.99418  3.03490  4.62450  3.51735  2.27291  1.52418  2.60458  4.33925  6.38818  3.39718   2455 s - - -
          2.68618  4.42225  2.77519  2.73123  3.46354  2.40513  3.72494  3.29354  2.67741  2.69355  4.24690  2.90347  2.73739  3.18146  2.89801  2.37887  2.77519  2.98518  4.58477  3.61503
          0.04414  6.05990  3.19794  0.61958  0.77255  1.40791  0.28058
    638   2.37883  3.25518  3.32296  4.82092  2.01351  4.69980  5.02980  2.42901  4.62127  1.52209  4.04273  4.83886  3.27035  4.76580  4.65444  3.04570  1.95258  2.63487  5.54494  4.36731   2456 l - - -
          2.68618  4.42225  2.77519  2.73123  3.46354  2.40513  3.72494  3.29354  2.67741  2.69355  4.24690  2.90347  2.73739  3.18146  2.89801  2.37887  2.77519  2.98518  4.58477  3.61503
          0.00362  6.01938  6.74173  0.61958  0.77255  1.11206  0.39881
    639   3.54115  5.12992  4.67511  4.09969  4.24763  4.58082  4.85638  1.78140  2.58927  1.13768  3.12041  2.74003  4.95535  3.24174  4.30003  3.01346  2.55769  3.39173  5.72817  4.51781   2457 l - - -
          2.68618  4.42225  2.77519  2.73123  3.46354  2.40513  3.72494  3.29354  2.67741  2.69355  4.24690  2.90347  2.73739  3.18146  2.89801  2.37887  2.77519  2.98518  4.58477  3.61503
          0.00348  6.05928  6.78162  0.61958  0.77255  1.01811  0.44828
    640   2.91997  5.98681  2.59304  2.65359  5.33163  3.21614  4.43769  2.78695  2.36210  4.29199  3.42071  2.07809  4.64408  2.33055  2.55143  2.24631  3.00813  2.71937  6.41964  5.00883   2458 n - - -
          2.68618  4.42225  2.77519  2.73123  3.46354  2.40513  3.72494  3.29354  2.67741  2.69355  4.24690  2.90347  2.73739  3.18146  2.89801  2.37887  2.77519  2.98518  4.58477  3.61503
          0.00335  6.09492  6.81727  0.61958  0.77255  0.90395  0.51914
    641   2.56151  2.99450  1.76444  1.65331  5.35913  4.27299  4.46002  4.84586  2.39781  3.34771  5.05336  3.01372  4.66656  2.23701  2.98110  2.53597  3.73092  4.40420  6.44499  5.03338   2459 e - - -
          2.68618  4.42225  2.77519  2.73123  3.46354  2.40513  3.72494  3.29354  2.67741  2.69355  4.24690  2.90347  2.73739  3.18146  2.89801  2.37887  2.77519  2.98518  4.58477  3.61503
          0.00324  6.12825  6.85060  0.61958  0.77255  1.14792  0.38169
    642   3.66285  5.03588  5.61320  5.00100  4.12940  4.83779  5.17414  1.18182  4.79045  1.45107  2.67225  3.35534  5.19882  4.92600  3.30108  4.14991  2.57884  2.13230  5.66972  4.49387   2460 i - - -
          2.68618  4.42225  2.77519  2.73123  3.46354  2.40513  3.72494  3.29354  2.67741  2.69355  4.24690  2.90347  2.73739  3.18146  2.89801  2.37887  2.77519  2.98518  4.58477  3.61503
          0.00324  6.12825  6.85060  0.61958  0.77255  1.14792  0.38169
    643   3.50304  5.95882  2.31400  2.73070  2.91226  2.24330  4.47509  3.39880  3.21914  4.25451  5.00543  2.31145  4.67847  2.29349  3.70793  2.06424  2.26440  3.25208  6.40515  3.43849   2461 s - - -
          2.68618  4.42225  2.77519  2.73123  3.46354  2.40513  3.72494  3.29354  2.67741  2.69355  4.24690  2.90347  2.73739  3.18146  2.89801  2.37887  2.77519  2.98518  4.58477  3.61503
          0.04288  6.12825  3.22400  0.61958  0.77255  1.14792  0.38169
    644   3.64982  6.17215  1.69119  1.40037  5.51981  4.35608  4.57699  5.00732  1.72314  4.47258  5.21830  3.00375  4.77890  2.49061  2.24602  3.60115  3.88357  4.56543  6.59335  5.17918   2462 e - - -
          2.68618  4.42225  2.77519  2.73123  3.46354  2.40513  3.72494  3.29354  2.67741  2.69355  4.24690  2.90347  2.73739  3.18146  2.89801  2.37887  2.77519  2.98518  4.58477  3.61503
          0.00338  6.08875  6.81109  0.61958  0.77255  1.30841  0.31505
    645   2.22834  5.35771  4.25501  3.69105  3.32291  2.68719  3.32210  2.26102  2.95756  2.29729  4.45480  4.13742  3.30905  2.33058  3.18805  2.95447  2.26163  2.93353  5.92447  3.30422   2463 a - - -
          2.68618  4.42225  2.77519  2.73123  3.46354  2.40513  3.72494  3.29354  2.67741  2.69355  4.24690  2.90347  2.73739  3.18146  2.89801  2.37887  2.77519  2.98518  4.58477  3.61503
          0.00338  6.08875  6.81109  0.61958  0.77255  1.30841  0.31505
    646   2.94582  4.97411  5.51182  4.89970  4.06694  4.75743  5.08903  1.49116  4.69451  1.13906  3.08401  4.90519  3.32170  3.26828  4.71859  3.07113  2.98557  2.36586  5.59600  4.41903   2464 l - - -
          2.68618  4.42225  2.77519  2.73123  3.46354  2.40513  3.72494  3.29354  2.67741  2.69355  4.24690  2.90347  2.73739  3.18146  2.89801  2.37887  2.77519  2.98518  4.58477  3.61503
          0.00338  6.08875  6.81109  0.61958  0.77255  1.30841  0.31505
    647   2.47434  3.42878  2.51028  3.30557  2.10248  3.26537  4.98418  2.42667  4.34326  2.08069  4.16342  4.66714  5.04970  3.26771  3.20191  3.96696  3.80767  2.08171  5.66008  2.37936   2465 l - - -
          2.68618  4.42225  2.77519  2.73123  3.46354  2.40513  3.72494  3.29354  2.67741  2.69355  4.24690  2.90347  2.73739  3.18146  2.89801  2.37887  2.77519  2.98518  4.58477  3.61503
          0.00338  6.08875  6.81109  0.61958  0.77255  1.30841  0.31505
    648   2.92323  2.93394  2.97115  3.16501  5.33091  4.24616  3.30514  4.81738  1.59643  4.29064  5.02552  2.57879  3.39497  2.31815  2.09744  2.48268  3.70382  4.37612  6.41723  2.81704   2466 k - - -
          2.68618  4.42225  2.77519  2.73123  3.46354  2.40513  3.72494  3.29354  2.67741  2.69355  4.24690  2.90347  2.73739  3.18146  2.89801  2.37887  2.77519  2.98518  4.58477  3.61503
          0.00338  6.08875  6.81109  0.61958  0.77255  1.30841  0.31505
    649   2.55545  5.96475  3.73028  2.10506  5.30162  4.25062  3.28123  2.50326  2.12646  3.29216  3.40783  2.97082  4.64389  2.06699  2.96571  2.23557  3.70493  4.35098  6.40237  2.80162   2467 q - - -
          2.68618  4.42225  2.77519  2.73123  3.46354  2.40513  3.72494  3.29354  2.67741  2.69355  4.24690  2.90347  2.73739  3.18146  2.89801  2.37887  2.77519  2.98518  4.58477  3.61503
          0.00338  6.08875  6.81109  0.61958  0.77255  0.87103  0.54218
    650   2.96209  5.11587  4.92316  3.19543  2.77031  4.67648  4.96890  1.65381  3.18308  1.91332  3.17270  3.31606  5.04801  2.34910  4.46736  2.63038  3.02791  2.21946  5.72262  4.52400   2468 i - - -
          2.68618  4.42225  2.77519  2.73123  3.46354  2.40513  3.72494  3.29354  2.67741  2.69355  4.24690  2.90347  2.73739  3.18146  2.89801  2.37887  2.77519  2.98518  4.58477  3.61503
          0.00324  6.12825  6.85060  0.61958  0.77255  1.14792  0.38169
    651   2.95009  6.01076  3.06164  1.94496  5.35612  3.21271  4.46014  3.36668  2.69418  4.31617  3.48819  2.09347  4.66659  1.76415  2.65797  2.51161  3.73059  2.72485  6.44328  5.03215   2469 q - - -
          2.68618  4.42225  2.77519  2.73123  3.46354  2.40513  3.72494  3.29354  2.67741  2.69355  4.24690  2.90347  2.73739  3.18146  2.89801  2.37887  2.77519  2.98518  4.58477  3.61503
          0.00324  6.12825  6.85060  0.61958  0.77255  0.74707  0.64198
    652   2.13010  3.52349  3.08505  2.41060  5.38115  3.22870  3.35783  4.86764  2.39949  4.34095  3.49426  2.35817  4.68998  3.57959  2.63825  1.88126  2.12123  4.42638  6.46760  5.05620   2470 s - - -
          2.68618  4.42225  2.77519  2.73123  3.46354  2.40513  3.72494  3.29354  2.67741  2.69355  4.24690  2.90347  2.73739  3.18146  2.89801  2.37887  2.77519  2.98518  4.58477  3.61503
          0.00314  6.16248  6.88482  0.61958  0.77255  0.97778  0.47184
    653   2.97747  5.82235  3.89256  2.80194  2.92025  4.35336  3.30000  2.22472  2.19083  3.18192  4.88585  3.86421  4.74425  1.92473  3.11123  2.23947  3.77058  4.16769  6.30796  2.07641   2471 q - - -
          2.68618  4.42225  2.77519  2.73123  3.46354  2.40513  3.72494  3.29354  2.67741  2.69355  4.24690  2.90347  2.73739  3.18146  2.89801  2.37887  2.77519  2.98518  4.58477  3.61503
          0.03912  6.16248  3.31702  0.61958  0.77255  0.97778  0.47184
    654   2.04958  6.01140  2.68735  2.12184  5.35748  3.25222  4.45873  4.84415  1.96881  4.31710  5.05181  3.73885  4.66527  2.59487  2.56647  1.72986  3.72955  3.27098  6.44347  3.40691   2472 s - - -
          2.68618  4.42225  2.77519  2.73123  3.46354  2.40513  3.72494  3.29354  2.67741  2.69355  4.24690  2.90347  2.73739  3.18146  2.89801  2.37887  2.77519  2.98518  4.58477  3.61503
          0.00325  6.12660  6.84895  0.61958  0.77255  1.15531  0.37828
    655   1.74991  5.64173  3.98561  2.79735  4.85678  3.31364  4.58976  3.25351  3.41619  3.06474  4.71942  1.63876  4.76800  3.01023  3.86847  2.03109  3.01558  2.62696  3.55868  4.84581   2473 n - - -
          2.68618  4.42225  2.77519  2.73123  3.46354  2.40513  3.72494  3.29354  2.67741  2.69355  4.24690  2.90347  2.73739  3.18146  2.89801  2.37887  2.77519  2.98518  4.58477  3.61503
          0.00325  6.12660  6.84895  0.61958  0.77255  1.15531  0.37828
    656   2.94134  5.96224  3.00045  1.68334  2.91612  4.28321  4.47252  3.44478  2.74706  2.67814  5.00832  2.07279  4.67620  2.55823  3.70483  3.47365  1.92264  4.34184  6.40735  3.53110   2474 e - - -
          2.68618  4.42225  2.77519  2.73123  3.46354  2.40513  3.72494  3.29354  2.67741  2.69355  4.24690  2.90347  2.73739  3.18146  2.89801  2.37887  2.77519  2.98518  4.58477  3.61503
          0.04253  6.12660  3.23258  0.61958  0.77255  1.15531  0.37828
    657   2.82966  4.96959  5.51944  4.90643  3.08088  4.75529  5.08708  1.60345  3.28405  1.25701  2.66221  4.90655  3.34573  4.83639  3.36959  3.05120  3.82180  2.31323  5.59089  4.41416   2475 l - - -
          2.68618  4.42225  2.77519  2.73123  3.46354  2.40513  3.72494  3.29354  2.67741  2.69355  4.24690  2.90347  2.73739  3.18146  2.89801  2.37887  2.77519  2.98518  4.58477  3.61503
          0.00338  6.08745  6.80980  0.61958  0.77255  1.31317  0.31330
    658   3.50649  5.55046  3.18319  3.45774  2.88703  3.22362  3.29897  2.07685  3.44350  3.79059  4.63338  2.61545  4.76386  2.99925  3.88461  2.00455  1.60505  3.06596  6.08256  3.36490   2476 t - - -
          2.68618  4.42225  2.77519  2.73123  3.46354  2.40513  3.72494  3.29354  2.67741  2.69355  4.24690  2.90347  2.73739  3.18146  2.89801  2.37887  2.77519  2.98518  4.58477  3.61503
          0.00338  6.08745  6.80980  0.61958  0.77255  1.31317  0.31330
    659   2.91505  5.98517  2.98539  1.39296  5.33144  3.23614  4.43194  4.81826  2.70706  3.22493  5.02552  3.71198  3.31766  2.10650  2.58562  1.99042  2.95615  4.37645  6.41713  5.00545   2477 e - - -
          2.68618  4.42225  2.77519  2.73123  3.46354  2.40513  3.72494  3.29354  2.67741  2.69355  4.24690  2.90347  2.73739  3.18146  2.89801  2.37887  2.77519  2.98518  4.58477  3.61503
          0.00338  6.08745  6.80980  0.61958  0.77255  1.31317  0.31330
    660   2.55873  5.98040  3.03436  3.16558  5.32461  2.70204  4.43301  4.80998  1.50684  4.28531  3.34852  2.57407  4.63932  2.87014  2.29890  2.55804  2.60984  3.25149  6.41359  3.41168   2478 k - - -
          2.68618  4.42225  2.77519  2.73123  3.46354  2.40513  3.72494  3.29354  2.67741  2.69355  4.24690  2.90347  2.73739  3.18146  2.89801  2.37887  2.77519  2.98518  4.58477  3.61503
          0.00338  6.08745  6.80980  0.61958  0.77255  1.31317  0.31330
    661   2.85303  4.96888  5.55687  4.94176  3.07932  4.76395  5.09771  1.16125  4.72701  1.57018  2.57814  4.92600  5.12737  4.85838  2.76058  3.17581  3.04986  2.67762  5.59144  4.41558   2479 i - - -
          2.68618  4.42225  2.77519  2.73123  3.46354  2.40513  3.72494  3.29354  2.67741  2.69355  4.24690  2.90347  2.73739  3.18146  2.89801  2.37887  2.77519  2.98518  4.58477  3.61503
          0.00338  6.08745  6.80980  0.61958  0.77255  1.31317  0.31330
    662   2.26802  5.98550  2.98921  1.94878  5.33183  3.17706  3.35004  4.81871  2.39079  3.24194  5.02584  2.05120  4.63857  2.48709  3.65933  1.86052  2.98312  4.37682  6.41742  5.00568   2480 s - - -
          2.68618  4.42225  2.77519  2.73123  3.46354  2.40513  3.72494  3.29354  2.67741  2.69355  4.24690  2.90347  2.73739  3.18146  2.89801  2.37887  2.77519  2.98518  4.58477  3.61503
          0.00338  6.08745  6.80980  0.61958  0.77255  1.31317  0.31330
    663   3.47250  5.96886  2.58555  2.68754  5.30793  3.20954  3.36377  2.84109  1.96487  2.71544  3.37987  2.27587  4.64184  2.29581  3.66501  2.50956  2.98744  2.72499  6.40515  4.99783   2481 k - - -
          2.68661  4.42002  2.77467  2.73224  3.46518  2.40573  3.72659  3.29175  2.67438  2.69378  4.24854  2.90180  2.73677  3.18311  2.89878  2.38051  2.77537  2.98404  4.58641  3.61327
          0.35367  1.21474  6.80980  1.49493  0.25394  0.18418  1.78250
    664   3.05328  5.07445  5.66744  5.05192  1.52125  2.81516  5.20394  1.47910  4.83604  1.79065  4.19342  3.45379  5.23371  4.96660  4.84300  4.18156  3.07177  2.50473  5.69662  3.30625   2498 i - - -
          2.68618  4.42225  2.77519  2.73123  3.46354  2.40513  3.72494  3.29354  2.67741  2.69355  4.24690  2.90347  2.73739  3.18146  2.89801  2.37887  2.77519  2.98518  4.58477  3.61503
          0.14264  6.23059  2.03283  0.61958  0.77255  0.48576  0.95510
    665   3.47478  5.98868  1.88697  1.90419  5.33508  2.45421  4.43490  4.82203  2.13402  4.29452  5.02901  2.07641  3.35568  2.96254  2.96268  2.82261  3.02786  3.29591  6.42054  5.00872   2499 d - - -
          2.68618  4.42225  2.77519  2.73123  3.46354  2.40513  3.72494  3.29354  2.67741  2.69355  4.24690  2.90347  2.73739  3.18146  2.89801  2.37887  2.77519  2.98518  4.58477  3.61503
          0.00337  6.09132  6.81367  0.61958  0.77255  1.29889  0.31860
    666   1.81999  5.99460  2.61523  2.69871  5.34069  2.72774  4.44005  4.82774  2.13846  4.30034  5.03522  2.34987  4.64599  2.92084  3.66891  1.83024  2.28561  4.38583  6.42656  5.01439   2500 a - - -
          2.68618  4.42225  2.77519  2.73123  3.46354  2.40513  3.72494  3.29354  2.67741  2.69355  4.24690  2.90347  2.73739  3.18146  2.89801  2.37887  2.77519  2.98518  4.58477  3.61503
          0.00337  6.09132  6.81367  0.61958  0.77255  1.29889  0.31860
    667   2.48643  5.98210  3.72441  1.41884  5.32590  3.20908  4.43589  3.38612  2.39997  3.24587  5.02309  2.55377  4.64215  2.48051  2.63701  2.49452  3.01400  3.26239  6.41554  5.00536   2501 e - - -
          2.68618  4.42225  2.77519  2.73123  3.46354  2.40513  3.72494  3.29354  2.67741  2.69355  4.24690  2.90347  2.73739  3.18146  2.89801  2.37887  2.77519  2.98518  4.58477  3.61503
          0.00337  6.09132  6.81367  0.61958  0.77255  1.29889  0.31860
    668   1.75921  2.43491  5.12764  4.53667  4.13670  3.21403  5.00512  2.82377  4.40309  1.36931  3.15182  3.31885  3.32118  4.60919  2.70292  3.98667  2.63409  3.28791  5.64942  4.46102   2502 l - - -
          2.68618  4.42225  2.77519  2.73123  3.46354  2.40513  3.72494  3.29354  2.67741  2.69355  4.24690  2.90347  2.73739  3.18146  2.89801  2.37887  2.77519  2.98518  4.58477  3.61503
          0.13041  6.09132  2.12025  0.61958  0.77255  1.29889  0.31860
    669   1.91664  5.87963  2.88695  3.09320  5.21533  4.16875  4.35678  3.24825  2.34722  4.18091  4.92276  1.84742  4.56200  2.81365  2.47699  2.40911  2.92986  2.67985  6.31796  3.42668   2503 n - - -
          2.68618  4.42225  2.77519  2.73123  3.46354  2.40513  3.72494  3.29354  2.67741  2.69355  4.24690  2.90347  2.73739  3.18146  2.89801  2.37887  2.77519  2.98518  4.58477  3.61503
          0.22928  5.96473  1.59789  0.61958  0.77255  1.66549  0.20961
    670   3.34317  5.86245  2.01342  2.44760  5.20792  4.07589  4.28636  4.69581  2.51405  4.16548  4.90646  3.54054  4.48810  1.77483  2.79231  1.30972  3.57640  4.25400  6.29001  4.87521   2504 s - - -
          2.68618  4.42225  2.77519  2.73123  3.46354  2.40513  3.72494  3.29354  2.67741  2.69355  4.24690  2.90347  2.73739  3.18146  2.89801  2.37887  2.77519  2.98518  4.58477  3.61503
          0.05935  5.74024  2.91118  0.61958  0.77255  1.39171  0.28588
    671   2.28745  4.81993  4.89677  4.30583  2.05874  4.47549  4.78274  3.26487  2.13632  1.55183  3.93529  4.48430  4.84397  4.38148  2.99061  3.76557  2.32263  2.55501  3.23778  4.24406   2505 l - - -
          2.68538  4.42239  2.77710  2.73153  3.46441  2.40589  3.72105  3.28731  2.67803  2.69259  4.24421  2.90311  2.74059  3.18224  2.89683  2.37984  2.77486  2.98536  4.58873  3.61248
          1.28040  0.32770  6.50422  1.79662  0.18135  0.16875  1.86254
    672   3.54812  6.05931  3.79667  2.74566  5.40473  4.32174  3.34731  4.89083  1.36572  4.36468  5.09991  2.65202  3.37172  2.57160  3.10231  2.61058  1.81513  2.91208  6.49173  3.52775   2522 k - - -
          2.68618  4.42225  2.77519  2.73123  3.46354  2.40513  3.72494  3.29354  2.67741  2.69355  4.24690  2.90347  2.73739  3.18146  2.89801  2.37887  2.77519  2.98518  4.58477  3.61503
          0.00303  6.19769  6.92004  0.61958  0.77255  0.75764  0.63256
    673   3.00608  6.07201  3.81763  2.77406  5.41923  4.33849  4.52089  4.90262  1.28940  4.37581  5.11320  3.80637  4.73121  2.36493  2.10424  1.74271  2.63819  3.41455  6.50135  5.09487   2523 k - - -
          2.68618  4.42225  2.77519  2.73123  3.46354  2.40513  3.72494  3.29354  2.67741  2.69355  4.24690  2.90347  2.73739  3.18146  2.89801  2.37887  2.77519  2.98518  4.58477  3.61503
          0.00303  6.19769  6.92004  0.61958  0.77255  0.75764  0.63256
    674   2.93007  5.22603  3.33741  4.20482  2.75213  3.43398  3.50787  1.74073  2.69383  2.02349  3.32331  3.34855  5.05593  4.39854  3.26787  3.17958  3.05419  1.83249  5.82487  4.61467   2524 i - - -
          2.68618  4.42225  2.77519  2.73123  3.46354  2.40513  3.72494  3.29354  2.67741  2.69355  4.24690  2.90347  2.73739  3.18146  2.89801  2.37887  2.77519  2.98518  4.58477  3.61503
          0.00303  6.19769  6.92004  0.61958  0.77255  0.75764  0.63256
    675   2.57894  3.52490  5.70349  3.37595  4.19719  4.90868  5.24903  1.30901  4.87754  1.66894  2.09466  5.07375  5.26931  5.00940  4.88542  4.22245  3.08120  1.96351  5.73810  4.56150   2525 i - - -
          2.68618  4.42225  2.77519  2.73123  3.46354  2.40513  3.72494  3.29354  2.67741  2.69355  4.24690  2.90347  2.73739  3.18146  2.89801  2.37887  2.77519  2.98518  4.58477  3.61503
          0.00303  6.19769  6.92004  0.61958  0.77255  0.75764  0.63256
    676   3.60856  6.12520  2.11612  1.59351  5.47200  4.36022  3.34286  4.95917  1.98707  4.42939  5.16733  1.78487  4.76333  2.12431  2.67116  3.56695  3.84054  4.51716  6.55376  5.14114   2526 e - - -
          2.68618  4.42225  2.77519  2.73123  3.46354  2.40513  3.72494  3.29354  2.67741  2.69355  4.24690  2.90347  2.73739  3.18146  2.89801  2.37887  2.77519  2.98518  4.58477  3.61503
          0.00303  6.19769  6.92004  0.61958  0.77255  0.75764  0.63256
    677   2.53098  6.06141  2.63004  1.58077  5.40783  3.27257  4.50777  4.89476  2.24065  3.30107  5.10172  3.08357  4.71435  2.62470  2.15629  2.56696  2.39841  4.45278  6.49328  5.08151   2527 e - - -
          2.68618  4.42225  2.77519  2.73123  3.46354  2.40513  3.72494  3.29354  2.67741  2.69355  4.24690  2.90347  2.73739  3.18146  2.89801  2.37887  2.77519  2.98518  4.58477  3.61503
          0.00303  6.19769  6.92004  0.61958  0.77255  0.75764  0.63256
    678   2.31894  3.38746  5.60073  4.98784  3.18044  4.83806  3.44882  2.84152  2.44169  1.29082  3.18217  4.98877  5.20211  2.92699  4.80132  3.16264  3.90480  2.15616  3.63156  3.34246   2528 l - - -
          2.68618  4.42225  2.77519  2.73123  3.46354  2.40513  3.72494  3.29354  2.67741  2.69355  4.24690  2.90347  2.73739  3.18146  2.89801  2.37887  2.77519  2.98518  4.58477  3.61503
          0.00303  6.19769  6.92004  0.61958  0.77255  0.75764  0.63256
    679   3.62602  5.31070  2.74279  3.99523  2.01595  4.62100  3.41520  2.60300  3.94371  2.55041  3.28644  2.76767  4.99917  3.27256  3.23549  1.92290  3.13607  1.88179  5.89732  4.66963   2529 v - - -
          2.68618  4.42225  2.77519  2.73123  3.46354  2.40513  3.72494  3.29354  2.67741  2.69355  4.24690  2.90347  2.73739  3.18146  2.89801  2.37887  2.77519  2.98518  4.58477  3.61503
          0.00303  6.19769  6.92004  0.61958  0.77255  0.75764  0.63256
    680   2.93503  6.06108  2.67481  1.74177  5.40737  4.32090  3.42759  2.94014  1.46209  4.36687  3.49234  2.61257  4.71441  2.33720  3.07861  2.89529  3.77874  4.45237  6.49302  5.08135   2530 k - - -
          2.68618  4.42225  2.77519  2.73123  3.46354  2.40513  3.72494  3.29354  2.67741  2.69355  4.24690  2.90347  2.73739  3.18146  2.89801  2.37887  2.77519  2.98518  4.58477  3.61503
          0.00303  6.19769  6.92004  0.61958  0.77255  0.75764  0.63256
    681   2.30354  5.98629  3.83489  2.47294  5.30014  4.34026  4.53057  4.76446  1.71974  2.79668  2.54703  3.82095  4.73288  2.96638  2.00171  2.06955  3.78508  3.29062  6.43799  3.48035   2531 k - - -
          2.68618  4.42225  2.77519  2.73123  3.46354  2.40513  3.72494  3.29354  2.67741  2.69355  4.24690  2.90347  2.73739  3.18146  2.89801  2.37887  2.77519  2.98518  4.58477  3.61503
          0.00303  6.19769  6.92004  0.61958  0.77255  0.75764  0.63256
    682   3.54789  6.06005  3.06736  2.75808  3.55254  4.32138  2.46528  4.89225  1.60714  4.36560  5.10054  3.06875  4.71486  2.09541  2.39808  2.53435  3.77902  4.45108  3.78992  2.30796   2532 k - - -
          2.68618  4.42225  2.77519  2.73123  3.46354  2.40513  3.72494  3.29354  2.67741  2.69355  4.24690  2.90347  2.73739  3.18146  2.89801  2.37887  2.77519  2.98518  4.58477  3.61503
          0.00303  6.19769  6.92004  0.61958  0.77255  0.75764  0.63256
    683   2.57756  3.61023  3.08432  2.19363  5.26806  4.34491  4.53671  2.57631  2.00852  4.25120  3.54357  2.70910  4.73733  3.01350  3.12627  3.53744  2.61795  1.86596  6.42080  3.48302   2533 v - - -
          2.68618  4.42225  2.77519  2.73123  3.46354  2.40513  3.72494  3.29354  2.67741  2.69355  4.24690  2.90347  2.73739  3.18146  2.89801  2.37887  2.77519  2.98518  4.58477  3.61503
          0.00303  6.19769  6.92004  0.61958  0.77255  0.75764  0.63256
    684   2.57160  6.06141  2.38467  1.60304  5.40776  4.32096  4.50794  4.89464  1.87792  4.36723  5.10175  3.78795  2.81850  2.08290  3.03594  2.57278  3.08200  3.35108  6.49332  5.08159   2534 e - - -
          2.68638  4.41988  2.77528  2.72897  3.46352  2.40663  3.72057  3.29379  2.67685  2.69436  4.24840  2.90070  2.73890  3.18297  2.89779  2.37935  2.77594  2.98587  4.58627  3.61289
          0.70204  1.41776  1.33877  1.49446  0.25408  0.34698  1.22698
    685   2.74346  3.24798  5.44625  4.83091  2.91279  3.28388  4.98545  2.27477  4.61574  1.02905  3.01044  4.81431  5.01549  4.74691  2.61681  3.96315  2.88224  2.55928  5.47912  4.30319   2543 l - - -
          2.68618  4.42225  2.77519  2.73123  3.46354  2.40513  3.72494  3.29354  2.67741  2.69355  4.24690  2.90347  2.73739  3.18146  2.89801  2.37887  2.77519  2.98518  4.58477  3.61503
          0.05011  5.93927  3.07393  0.61958  0.77255  1.72110  0.19707
    686   2.73191  4.83118  5.35779  4.74614  1.40135  4.61148  3.17497  3.26385  3.13066  1.73557  2.95805  4.75602  4.97568  4.68422  4.57005  3.92042  2.84277  1.95346  5.45192  3.07656   2544 f - - -
          2.68618  4.42225  2.77519  2.73123  3.46354  2.40513  3.72494  3.29354  2.67741  2.69355  4.24690  2.90347  2.73739  3.18146  2.89801  2.37887  2.77519  2.98518  4.58477  3.61503
          0.00411  5.89326  6.61561  0.61958  0.77255  1.38387  0.28849
    687   3.37798  5.89217  2.95864  1.64178  5.23860  3.12979  3.16394  4.72562  2.03533  4.19794  4.93260  2.23300  4.54388  2.39222  2.45207  2.12719  3.60921  4.28357  6.32385  4.91191   2545 e - - -
          2.68618  4.42225  2.77519  2.73123  3.46354  2.40513  3.72494  3.29354  2.67741  2.69355  4.24690  2.90347  2.73739  3.18146  2.89801  2.37887  2.77519  2.98518  4.58477  3.61503
          0.00392  5.93978  6.66213  0.61958  0.77255  0.59151  0.80629
    688   2.47591  5.96907  3.07476  1.79914  5.30335  3.24034  4.45038  2.82426  2.35948  2.72894  3.42163  1.87746  4.65539  3.55025  2.97325  2.83901  3.06639  3.26047  6.40827  5.00391   2546 e - - -
          2.68618  4.42225  2.77519  2.73123  3.46354  2.40513  3.72494  3.29354  2.67741  2.69355  4.24690  2.90347  2.73739  3.18146  2.89801  2.37887  2.77519  2.98518  4.58477  3.61503
          0.00332  6.10382  6.82616  0.61958  0.77255  1.25093  0.33721
    689   2.95650  3.34437  5.57876  4.96257  2.64328  4.77381  5.10798  1.74884  3.32718  1.42167  2.60370  4.94011  5.13736  4.87364  3.25804  4.08560  3.83538  2.07611  5.59824  2.74145   2547 l - - -
          2.68618  4.42225  2.77519  2.73123  3.46354  2.40513  3.72494  3.29354  2.67741  2.69355  4.24690  2.90347  2.73739  3.18146  2.89801  2.37887  2.77519  2.98518  4.58477  3.61503
          0.00332  6.10382  6.82616  0.61958  0.77255  1.25093  0.33721
    690   2.86652  5.99816  3.73638  1.29528  5.34422  4.26076  2.77283  4.82986  1.98722  3.23512  5.03881  2.27273  4.65408  2.25493  2.98412  3.44981  3.71857  3.25895  6.42965  5.01956   2548 e - - -
          2.68618  4.42225  2.77519  2.73123  3.46354  2.40513  3.72494  3.29354  2.67741  2.69355  4.24690  2.90347  2.73739  3.18146  2.89801  2.37887  2.77519  2.98518  4.58477  3.61503
          0.00332  6.10382  6.82616  0.61958  0.77255  1.25093  0.33721
    691   3.51659  6.03172  2.57774  2.08972  5.37853  4.27792  4.47064  4.86545  2.14982  4.33658  5.07303  2.31609  4.67664  1.56733  1.88206  2.49650  3.74812  4.42352  6.46152  5.04957   2549 q - - -
          2.68618  4.42225  2.77519  2.73123  3.46354  2.40513  3.72494  3.29354  2.67741  2.69355  4.24690  2.90347  2.73739  3.18146  2.89801  2.37887  2.77519  2.98518  4.58477  3.61503
          0.00332  6.10382  6.82616  0.61958  0.77255  0.86951  0.54327
    692   2.46215  5.99338  2.56810  2.37098  5.33938  4.25396  4.44092  2.88774  2.40014  4.29906  5.03379  2.08805  4.64745  2.21762  2.57843  2.50566  2.62104  4.38452  6.42550  2.84429   2550 n - - -
          2.68122  4.42447  2.77296  2.73187  3.45842  2.40575  3.72524  3.29438  2.67738  2.69218  4.24912  2.90385  2.73962  3.18133  2.89939  2.38109  2.77585  2.98547  4.58699  3.61570
          0.54146  1.46376  1.67804  2.01872  0.14251  1.10831  0.40065
    693   3.41395  5.06889  4.40699  2.46996  1.75860  3.16904  3.18636  2.80456  3.77897  2.25898  2.22033  4.20859  4.79945  3.01582  3.02302  2.84044  3.64576  3.33642  5.65926  2.69345   2569 f - - -
          2.68618  4.42225  2.77519  2.73123  3.46354  2.40513  3.72494  3.29354  2.67741  2.69355  4.24690  2.90347  2.73739  3.18146  2.89801  2.37887  2.77519  2.98518  4.58477  3.61503
          0.00410  5.89530  6.61765  0.61958  0.77255  1.72047  0.19721
    694   2.73018  5.85899  2.12660  2.57933  3.30965  4.11887  4.30583  4.69204  1.81455  4.16477  4.89934  2.85981  3.19162  2.41274  2.41494  2.71208  2.22483  4.25026  6.29096  4.87929   2570 k - - -
          2.68618  4.42225  2.77519  2.73123  3.46354  2.40513  3.72494  3.29354  2.67741  2.69355  4.24690  2.90347  2.73739  3.18146  2.89801  2.37887  2.77519  2.98518  4.58477  3.61503
          0.00410  5.89530  6.61765  0.61958  0.77255  1.72047  0.19721
    695   2.76299  5.69571  3.68425  3.12824  4.98219  1.81221  4.35972  3.10502  3.12659  3.11084  4.75980  2.49156  3.19139  2.37138  3.60529  1.55891  2.85590  4.05601  6.17477  4.80667   2571 s - - -
          2.68618  4.42225  2.77519  2.73123  3.46354  2.40513  3.72494  3.29354  2.67741  2.69355  4.24690  2.90347  2.73739  3.18146  2.89801  2.37887  2.77519  2.98518  4.58477  3.61503
          0.00410  5.89530  6.61765  0.61958  0.77255  1.72047  0.19721
    696   2.73316  2.68921  2.25567  3.69247  4.27989  3.12304  4.62967  1.74735  2.41049  2.04742  4.24320  4.10485  4.75833  2.97223  4.00939  3.62107  2.82842  2.69650  5.72076  4.48363   2572 i - - -
          2.68618  4.42225  2.77519  2.73123  3.46354  2.40513  3.72494  3.29354  2.67741  2.69355  4.24690  2.90347  2.73739  3.18146  2.89801  2.37887  2.77519  2.98518  4.58477  3.61503
          0.00410  5.89530  6.61765  0.61958  0.77255  1.72047  0.19721
    697   1.90963  5.83781  2.88922  2.20162  5.17447  4.12394  4.31211  3.24068  1.79876  4.13952  4.88075  2.44699  4.51737  3.41122  3.54164  2.38037  2.88149  2.28538  6.27561  4.86975   2573 k - - -
          2.68618  4.42225  2.77519  2.73123  3.46354  2.40513  3.72494  3.29354  2.67741  2.69355  4.24690  2.90347  2.73739  3.18146  2.89801  2.37887  2.77519  2.98518  4.58477  3.61503
          0.00410  5.89530  6.61765  0.61958  0.77255  1.72047  0.19721
    698   3.34722  5.85930  3.59505  1.99927  5.20529  4.12044  4.30714  3.33820  2.23293  4.16477  4.89980  1.78505  3.19991  1.87644  2.78681  2.38373  2.83092  4.25045  6.29124  4.88016   2574 n - - -
          2.68618  4.42225  2.77519  2.73123  3.46354  2.40513  3.72494  3.29354  2.67741  2.69355  4.24690  2.90347  2.73739  3.18146  2.89801  2.37887  2.77519  2.98518  4.58477  3.61503
          0.00410  5.89530  6.61765  0.61958  0.77255  1.06599  0.42219
    699   2.78155  5.91168  2.50407  1.90206  5.25807  4.17072  4.35788  4.74494  1.82918  4.21746  4.95205  2.47782  4.56445  2.81766  1.81910  2.43000  3.62913  3.21806  6.34348  4.93176   2575 r - - -
          2.68618  4.42225  2.77519  2.73123  3.46354  2.40513  3.72494  3.29354  2.67741  2.69355  4.24690  2.90347  2.73739  3.18146  2.89801  2.37887  2.77519  2.98518  4.58477  3.61503
          0.00378  5.97445  6.69679  0.61958  0.77255  0.87896  0.53651
    700   2.88194  5.39092  3.19932  2.83815  2.72659  4.40756  2.70367  2.60313  2.84771  1.65419  2.37236  4.04393  4.79170  3.88025  3.12819  2.98500  2.29167  3.68221  5.94729  4.67845   2576 l - - -
          2.68618  4.42225  2.77519  2.73123  3.46354  2.40513  3.72494  3.29354  2.67741  2.69355  4.24690  2.90347  2.73739  3.18146  2.89801  2.37887  2.77519  2.98518  4.58477  3.61503
          0.00351  6.04871  6.77105  0.61958  0.77255  1.31556  0.31242
    701   2.84275  3.35731  4.32150  2.91175  4.41467  4.47050  3.38690  2.97310  3.71636  1.50520  4.37207  4.17910  3.28228  2.64828  2.70778  2.54256  2.98117  1.97166  5.84732  4.60500   2577 l - - -
          2.68618  4.42225  2.77519  2.73123  3.46354  2.40513  3.72494  3.29354  2.67741  2.69355  4.24690  2.90347  2.73739  3.18146  2.89801  2.37887  2.77519  2.98518  4.58477  3.61503
          0.00351  6.04871  6.77105  0.61958  0.77255  1.31556  0.31242
    702   2.20108  3.52876  2.03159  1.75072  5.30590  3.21364  4.40615  4.79277  2.35015  4.26541  4.99995  2.95584  3.27820  2.08035  3.63351  2.80692  2.98543  4.35090  6.39153  4.97978   2578 e - - -
          2.68618  4.42225  2.77519  2.73123  3.46354  2.40513  3.72494  3.29354  2.67741  2.69355  4.24690  2.90347  2.73739  3.18146  2.89801  2.37887  2.77519  2.98518  4.58477  3.61503
          0.00351  6.04871  6.77105  0.61958  0.77255  1.31556  0.31242
    703   3.54715  3.32209  5.04101  4.45248  1.44534  2.32499  2.72411  3.46257  3.25189  3.21031  2.69917  2.32816  5.02362  4.54255  4.49797  2.99387  3.77919  2.69876  3.33554  3.25353   2579 f - - -
          2.68618  4.42225  2.77519  2.73123  3.46354  2.40513  3.72494  3.29354  2.67741  2.69355  4.24690  2.90347  2.73739  3.18146  2.89801  2.37887  2.77519  2.98518  4.58477  3.61503
          0.00351  6.04871  6.77105  0.61958  0.77255  1.31556  0.31242
    704   2.16130  3.30349  5.53393  4.91822  3.07625  4.73391  5.06799  1.90996  3.18303  1.51057  2.29875  4.89849  5.09742  4.83165  4.70756  2.65905  3.79576  2.07547  5.55971  4.38391   2580 l - - -
          2.68618  4.42225  2.77519  2.73123  3.46354  2.40513  3.72494  3.29354  2.67741  2.69355  4.24690  2.90347  2.73739  3.18146  2.89801  2.37887  2.77519  2.98518  4.58477  3.61503
          0.00351  6.04871  6.77105  0.61958  0.77255  1.31556  0.31242
    705   2.53847  3.56750  2.96519  2.64320  5.30328  1.77046  4.40618  3.39518  2.35261  4.26316  4.99815  1.86513  4.61267  2.47886  2.94054  2.46605  3.67679  4.34858  6.38997  4.97867   2581 g - - -
          2.68618  4.42225  2.77519  2.73123  3.46354  2.40513  3.72494  3.29354  2.67741  2.69355  4.24690  2.90347  2.73739  3.18146  2.89801  2.37887  2.77519  2.98518  4.58477  3.61503
          0.00351  6.04871  6.77105  0.61958  0.77255  1.31556  0.31242
    706   3.44997  5.96410  2.25989  1.62327  5.31045  2.68208  3.32534  4.79745  1.79296  4.26985  5.00456  2.49513  4.61581  3.50562  2.26458  2.79983  3.68123  4.35545  6.39584  3.42525   2582 e - - -
          2.68618  4.42225  2.77519  2.73123  3.46354  2.40513  3.72494  3.29354  2.67741  2.69355  4.24690  2.90347  2.73739  3.18146  2.89801  2.37887  2.77519  2.98518  4.58477  3.61503
          0.00351  6.04871  6.77105  0.61958  0.77255  1.31556  0.31242
    707   2.84799  4.96017  5.56573  4.95010  2.54412  4.76240  5.09702  1.48918  4.73303  1.70599  3.02715  4.92890  5.12343  3.21046  4.73654  4.07486  3.82117  1.50808  5.58318  3.21333   2583 i - - -
          2.68618  4.42225  2.77519  2.73123  3.46354  2.40513  3.72494  3.29354  2.67741  2.69355  4.24690  2.90347  2.73739  3.18146  2.89801  2.37887  2.77519  2.98518  4.58477  3.61503
          0.04656  6.04871  3.14343  0.61958  0.77255  1.31556  0.31242
    708   2.45193  3.46389  4.14689  3.58387  3.19100  3.18239  2.80689  3.00094  1.51520  3.55735  2.30048  2.28786  4.77438  3.87984  3.03928  3.61888  3.69852  2.89610  5.89522  4.63248   2584 k - - -
          2.68618  4.42225  2.77519  2.73123  3.46354  2.40513  3.72494  3.29354  2.67741  2.69355  4.24690  2.90347  2.73739  3.18146  2.89801  2.37887  2.77519  2.98518  4.58477  3.61503
          0.00367  6.00581  6.72816  0.61958  0.77255  1.45304  0.26639
    709   1.83194  5.93285  2.24599  2.05107  5.27901  3.22792  4.37934  4.76581  1.90343  3.17877  4.97330  2.49825  3.33918  3.47544  2.21854  3.38105  3.65061  4.32409  6.36478  4.95305   2585 a - - -
          2.68618  4.42225  2.77519  2.73123  3.46354  2.40513  3.72494  3.29354  2.67741  2.69355  4.24690  2.90347  2.73739  3.18146  2.89801  2.37887  2.77519  2.98518  4.58477  3.61503
          0.04681  6.00581  3.14048  0.61958  0.77255  1.45304  0.26639
    710   3.41897  5.49003  3.06084  3.34932  4.69457  2.73372  3.19991  3.11821  1.86985  2.58343  1.71657  2.98198  4.66956  3.67825  2.95661  3.49290  3.65037  2.56504  6.01727  3.22827   2586 m - - -
          2.68618  4.42225  2.77519  2.73123  3.46354  2.40513  3.72494  3.29354  2.67741  2.69355  4.24690  2.90347  2.73739  3.18146  2.89801  2.37887  2.77519  2.98518  4.58477  3.61503
          0.00383  5.96284  6.68518  0.61958  0.77255  0.43686  1.03863
    711   2.89809  2.82125  4.34462  3.77933  4.49013  4.51431  2.78090  3.07111  2.06436  1.82393  3.29173  3.17073  3.44119  4.05495  2.17212  2.61478  3.79156  2.52020  5.91653  4.67032   2587 l - - -
          2.68706  4.42313  2.77542  2.73146  3.46304  2.40503  3.72368  3.29442  2.67632  2.69134  4.24777  2.90275  2.73764  3.18009  2.89804  2.37974  2.77607  2.98606  4.58564  3.61591
          0.49672  1.27088  2.19918  0.89798  0.52322  0.99327  0.46261
    712   2.19598  5.93556  2.52356  1.90575  5.28189  4.19334  2.71930  4.76892  1.85988  4.24137  4.97598  2.54773  4.58752  2.20307  3.60917  2.43852  2.98744  4.32689  6.36740  4.95539   2591 k - - -
          2.68618  4.42225  2.77519  2.73123  3.46354  2.40513  3.72494  3.29354  2.67741  2.69355  4.24690  2.90347  2.73739  3.18146  2.89801  2.37887  2.77519  2.98518  4.58477  3.61503
          0.00366  6.00793  6.73028  0.61958  0.77255  1.44679  0.26830
    713   2.50917  5.91395  2.91412  2.28415  5.25228  3.15849  4.38342  3.34773  2.29553  2.36703  2.84312  2.91615  4.58898  2.85492  2.90269  2.45887  2.30912  3.18751  6.35069  4.94383   2592 e - - -
          2.68618  4.42225  2.77519  2.73123  3.46354  2.40513  3.72494  3.29354  2.67741  2.69355  4.24690  2.90347  2.73739  3.18146  2.89801  2.37887  2.77519  2.98518  4.58477  3.61503
          0.00366  6.00793  6.73028  0.61958  0.77255  1.02460  0.44463
    714   3.55052  3.42626  5.13578  4.54286  4.09615  4.67197  4.98318  1.91993  3.14715  1.41725  3.07773  3.25983  2.77702  3.33554  3.25121  3.96476  2.26321  2.32479  5.61089  4.42394   2593 l - - -
          2.68618  4.42225  2.77519  2.73123  3.46354  2.40513  3.72494  3.29354  2.67741  2.69355  4.24690  2.90347  2.73739  3.18146  2.89801  2.37887  2.77519  2.98518  4.58477  3.61503
          0.00351  6.04891  6.77126  0.61958  0.77255  1.31484  0.31268
    715   3.46802  2.91833  2.20861  1.40511  5.32791  2.67753  4.42583  4.81517  2.68574  4.28804  5.02407  3.02909  4.63026  3.52292  3.00493  1.63679  3.69992  4.37354  6.41474  5.00170   2594 e - - -
          2.68618  4.42225  2.77519  2.73123  3.46354  2.40513  3.72494  3.29354  2.67741  2.69355  4.24690  2.90347  2.73739  3.18146  2.89801  2.37887  2.77519  2.98518  4.58477  3.61503
          0.00351  6.04891  6.77126  0.61958  0.77255  1.31484  0.31268
    716   2.89630  5.95930  2.25094  1.73522  5.30569  4.21884  3.34511  4.79260  2.12134  4.26514  4.99962  2.54967  4.61235  2.50071  2.26967  2.87112  2.94853  3.24514  6.39119  3.39497   2595 e - - -
          2.68618  4.42225  2.77519  2.73123  3.46354  2.40513  3.72494  3.29354  2.67741  2.69355  4.24690  2.90347  2.73739  3.18146  2.89801  2.37887  2.77519  2.98518  4.58477  3.61503
          0.00351  6.04891  6.77126  0.61958  0.77255  1.31484  0.31268
    717   2.20361  5.95949  2.96491  1.71390  5.30573  2.39014  4.40626  4.79255  2.12159  4.26528  4.99987  2.54980  3.39820  2.89060  3.63362  2.86612  2.28305  3.30630  6.39147  4.97977   2596 e - - -
          2.68618  4.42225  2.77519  2.73123  3.46354  2.40513  3.72494  3.29354  2.67741  2.69355  4.24690  2.90347  2.73739  3.18146  2.89801  2.37887  2.77519  2.98518  4.58477  3.61503
          0.00351  6.04891  6.77126  0.61958  0.77255  1.31484  0.31268
    718   2.99828  5.54815  6.28996  5.71274  3.09062  5.58337  5.97805  1.52205  5.54230  1.19558  3.07199  5.75447  5.84924  5.62671  5.55162  4.93134  4.49450  1.27640  6.32351  5.19988   2597 l - - -
          2.68618  4.42225  2.77519  2.73123  3.46354  2.40513  3.72494  3.29354  2.67741  2.69355  4.24690  2.90347  2.73739  3.18146  2.89801  2.37887  2.77519  2.98518  4.58477  3.61503
          0.45317  6.01277  1.01627  0.61958  0.77255  1.31484  0.31268
    719   1.84050  4.97635  3.97131  2.16408  2.86789  4.14361  4.38736  1.97363  2.62127  2.58307  2.94690  3.83814  3.01419  3.68225  2.85799  3.38016  3.42192  3.25582  5.54919  4.30249   2598 a - - -
          2.68618  4.42225  2.77519  2.73123  3.46354  2.40513  3.72494  3.29354  2.67741  2.69355  4.24690  2.90347  2.73739  3.18146  2.89801  2.37887  2.77519  2.98518  4.58477  3.61503
          0.00570  5.56531  6.28766  0.61958  0.77255  1.68608  0.20487
    720   2.54537  5.66049  2.30111  1.79038  5.00323  3.92868  2.96036  4.48767  2.37345  3.96477  4.70183  2.22977  2.57045  3.21380  3.34509  3.11820  3.38624  2.91816  3.23061  4.68477   2599 e - - -
          2.68576  4.42371  2.77600  2.73270  3.46352  2.40517  3.72436  3.29115  2.67816  2.69362  4.23868  2.90406  2.73696  3.18293  2.89862  2.37876  2.77523  2.98378  4.58623  3.61468
          1.50757  0.53187  1.65524  1.21817  0.35065  0.31660  1.30425
    721   2.39815  5.17357  4.20182  2.84866  4.31853  4.36022  4.60604  2.89014  2.82933  2.30752  2.67378  3.03103  3.22473  3.90867  2.49436  3.59834  2.39349  2.10256  5.74841  2.56792   2610 v - - -
          2.68618  4.42225  2.77519  2.73123  3.46354  2.40513  3.72494  3.29354  2.67741  2.69355  4.24690  2.90347  2.73739  3.18146  2.89801  2.37887  2.77519  2.98518  4.58477  3.61503
          0.10985  5.89579  2.28987  0.61958  0.77255  1.53421  0.24287
    722   2.29945  5.73530  3.55688  1.61850  5.05606  4.06773  3.11718  2.61477  2.19362  4.03012  4.78254  3.54523  3.11298  3.36240  3.49029  1.80292  3.51595  4.11285  6.18278  3.22686   2611 e - - -
          2.68618  4.42225  2.77519  2.73123  3.46354  2.40513  3.72494  3.29354  2.67741  2.69355  4.24690  2.90347  2.73739  3.18146  2.89801  2.37887  2.77519  2.98518  4.58477  3.61503
          0.00455  5.79049  6.51284  0.61958  0.77255  1.75087  0.19070
    723   2.35252  5.78755  3.53400  1.92531  5.13061  4.05730  4.24399  4.61465  2.24191  2.54239  4.82887  2.37166  3.10409  2.33826  2.06875  3.24630  3.51396  3.06721  6.22115  4.81215   2612 e - - -
          2.68618  4.42225  2.77519  2.73123  3.46354  2.40513  3.72494  3.29354  2.67741  2.69355  4.24690  2.90347  2.73739  3.18146  2.89801  2.37887  2.77519  2.98518  4.58477  3.61503
          0.00455  5.79049  6.51284  0.61958  0.77255  1.75087  0.19070
    724   2.65787  4.79331  5.07149  4.47235  3.89037  4.50986  3.10900  1.16457  3.05170  1.84964  2.98656  4.58043  4.87629  4.49105  3.01131  3.80882  2.84707  2.48658  5.41058  4.22757   2613 i - - -
          2.68618  4.42225  2.77519  2.73123  3.46354  2.40513  3.72494  3.29354  2.67741  2.69355  4.24690  2.90347  2.73739  3.18146  2.89801  2.37887  2.77519  2.98518  4.58477  3.61503
          0.00455  5.79049  6.51284  0.61958  0.77255  1.75087  0.19070
    725   3.73462  6.17506  2.79007  2.24230  5.58677  4.38037  4.50371  5.02232  2.05155  4.44350  5.22773  3.84471  4.79188  2.70879  0.75735  3.68177  3.94413  4.60747  6.50916  5.18519   2614 r - - -
          2.68618  4.42225  2.77519  2.73123  3.46354  2.40513  3.72494  3.29354  2.67741  2.69355  4.24690  2.90347  2.73739  3.18146  2.89801  2.37887  2.77519  2.98518  4.58477  3.61503
          0.00481  5.73628  6.45862  0.61958  0.77255  1.75087  0.19070
    726   2.29852  5.74696  2.79252  1.90269  5.08638  4.02495  4.21300  4.56842  1.69436  3.08833  4.78919  3.49457  4.41859  3.31123  3.44193  1.99964  2.36376  4.13458  6.18303  3.20096   2615 k - - -
          2.68618  4.42225  2.77519  2.73123  3.46354  2.40513  3.72494  3.29354  2.67741  2.69355  4.24690  2.90347  2.73739  3.18146  2.89801  2.37887  2.77519  2.98518  4.58477  3.61503
          0.00481  5.73628  6.45862  0.61958  0.77255  1.75087  0.19070
    727   3.41642  5.83920  3.70826  2.51950  5.22488  1.98376  4.25498  4.66464  1.94105  2.30983  4.88658  3.62820  4.53434  2.54191  1.41921  3.38184  3.62771  4.25535  6.20831  4.87570   2616 r - - -
          2.68618  4.42225  2.77519  2.73123  3.46354  2.40513  3.72494  3.29354  2.67741  2.69355  4.24690  2.90347  2.73739  3.18146  2.89801  2.37887  2.77519  2.98518  4.58477  3.61503
          0.12848  5.56038  2.14795  0.61958  0.77255  1.75087  0.19070
    728   2.46767  5.55101  3.34989  2.28903  3.19503  3.86417  4.05268  4.35207  2.32303  3.84858  3.04053  2.19316  4.25715  2.13067  2.15065  3.05452  3.31484  3.93224  5.99407  3.01362   2617 q - - -
          2.68618  4.42225  2.77519  2.73123  3.46354  2.40513  3.72494  3.29354  2.67741  2.69355  4.24690  2.90347  2.73739  3.18146  2.89801  2.37887  2.77519  2.98518  4.58477  3.61503
          0.00648  5.43838  6.16073  0.61958  0.77255  1.89935  0.16213
    729   2.44216  4.60760  4.64742  4.05802  1.89135  2.95466  4.55626  2.41110  2.72955  1.63310  3.72275  4.24854  4.62002  4.14364  2.79409  3.53949  3.37413  2.86036  5.21948  2.79440   2618 l - - -
          2.68618  4.42225  2.77519  2.73123  3.46354  2.40513  3.72494  3.29354  2.67741  2.69355  4.24690  2.90347  2.73739  3.18146  2.89801  2.37887  2.77519  2.98518  4.58477  3.61503
          0.00648  5.43838  6.16073  0.61958  0.77255  1.89935  0.16213
    730   2.42484  5.34866  2.16518  1.96331  4.61568  3.86131  2.87911  2.38395  2.83483  2.70140  2.92723  3.36876  4.25251  3.18924  2.53291  3.05915  3.28179  3.69654  5.83107  4.47291   2619 e - - -
          2.68618  4.42225  2.77519  2.73123  3.46354  2.40513  3.72494  3.29354  2.67741  2.69355  4.24690  2.90347  2.73739  3.18146  2.89801  2.37887  2.77519  2.98518  4.58477  3.61503
          0.00698  5.36393  6.08627  0.61958  0.77255  1.89935  0.16213
    731   3.19238  5.62113  3.46468  2.89596  5.00450  3.93581  4.07605  4.45489  2.14387  3.92024  4.68506  1.78839  4.32723  3.18119  1.40932  2.40651  2.50184  4.03962  6.02734  4.67602   2620 r - - -
          2.68618  4.42225  2.77519  2.73123  3.46354  2.40513  3.72494  3.29354  2.67741  2.69355  4.24690  2.90347  2.73739  3.18146  2.89801  2.37887  2.77519  2.98518  4.58477  3.61503
          0.00755  5.28534  6.00769  0.61958  0.77255  1.89935  0.16213
    732   3.01883  5.10379  3.49823  2.93887  4.31196  2.74735  4.09027  2.78115  2.32778  3.34851  2.26901  2.61251  4.26593  3.26913  2.54559  2.43315  2.47116  2.56887  5.62853  4.31982   2621 m - - -
          2.68618  4.42225  2.77519  2.73123  3.46354  2.40513  3.72494  3.29354  2.67741  2.69355  4.24690  2.90347  2.73739  3.18146  2.89801  2.37887  2.77519  2.98518  4.58477  3.61503
          0.00755  5.28534  6.00769  0.61958  0.77255  0.91705  0.51032
    733   2.31329  5.52543  1.91386  2.65971  4.86974  3.74310  3.95821  4.35385  2.12890  3.82787  4.57385  1.66669  4.15935  3.06097  2.39642  2.97476  3.25185  3.91725  5.95544  4.54456   2622 n - - -
          2.68687  4.42363  2.77193  2.73186  3.46341  2.40599  3.72633  3.28984  2.67811  2.69281  4.24157  2.90398  2.73805  3.18284  2.89854  2.37868  2.77508  2.98564  4.58615  3.61641
          1.28696  0.47920  2.25752  1.54383  0.24024  0.92467  0.50528
    734   4.89286  5.92081  5.98569  5.84958  0.75310  5.54165  4.32048  4.51721  5.61958  3.79698  5.08047  5.16077  5.80765  5.31305  5.42873  4.92945  5.09431  2.40035  2.36890  1.43795   2633 f - - -
          2.68618  4.42225  2.77519  2.73123  3.46354  2.40513  3.72494  3.29354  2.67741  2.69355  4.24690  2.90347  2.73739  3.18146  2.89801  2.37887  2.77519  2.98518  4.58477  3.61503
          0.10308  5.20778  2.38086  0.61958  0.77255  1.51519  0.24816
    735   3.06134  5.60412  2.75709  1.44001  4.93276  2.27445  3.95456  4.43193  2.78552  3.90527  4.68081  2.09511  4.11069  2.09542  3.30382  2.98953  3.31294  3.99272  6.04118  4.59464   2634 e - - -
          2.68632  4.42239  2.77534  2.73138  3.46368  2.40527  3.72509  3.29368  2.67684  2.69369  4.24704  2.90274  2.73754  3.18161  2.89815  2.37901  2.77534  2.98533  4.58013  3.61517
          0.37447  1.17718  5.47326  0.44213  1.02908  0.93334  0.49962
    736   3.22843  4.58138  5.07996  4.50730  3.74134  4.46922  4.87645  1.03461  4.34952  2.59947  2.37806  4.59151  4.81444  4.52909  4.43747  2.40761  3.47202  1.75184  5.39439  4.21170   2637 i - - -
          2.68618  4.42225  2.77519  2.73123  3.46354  2.40513  3.72494  3.29354  2.67741  2.69355  4.24690  2.90347  2.73739  3.18146  2.89801  2.37887  2.77519  2.98518  4.58477  3.61503
          0.13326  4.99520  2.13717  0.61958  0.77255  0.51829  0.90520
    737   3.14174  5.44537  2.83032  1.81584  5.02223  2.18449  4.20801  4.50887  3.12631  4.04530  4.87024  3.23201  1.15906  3.37430  3.62945  3.12310  3.46904  4.05698  6.20232  4.80479   2638 p - - -
          2.68604  4.42281  2.77499  2.73106  3.46105  2.40523  3.72550  3.29410  2.67728  2.69340  4.24418  2.90403  2.73795  3.18202  2.89771  2.37943  2.77427  2.98574  4.58533  3.61559
          1.37430  0.53286  1.83220  1.09694  0.40630  0.75247  0.63715
    738   3.05353  5.01017  3.67645  3.02491  4.22443  3.87335  3.94280  3.57769  1.87077  2.14015  2.50222  3.45705  4.23386  3.12889  1.56022  3.14481  3.25531  3.32969  5.46547  4.23985   2645 r - - -
          2.68618  4.42225  2.77519  2.73123  3.46354  2.40513  3.72494  3.29354  2.67741  2.69355  4.24690  2.90347  2.73739  3.18146  2.89801  2.37887  2.77519  2.98518  4.58477  3.61503
          0.01344  4.71183  5.43417  0.61958  0.77255  1.16892  0.37208
    739   2.14725  4.45672  3.79828  3.22852  3.60529  3.79302  4.08272  2.89639  3.14409  2.04122  3.57609  3.59601  4.18230  3.45278  2.37359  3.05615  2.18237  2.02528  5.07287  3.85121   2646 v - - -
          2.68618  4.42225  2.77519  2.73123  3.46354  2.40513  3.72494  3.29354  2.67741  2.69355  4.24690  2.90347  2.73739  3.18146  2.89801  2.37887  2.77519  2.98518  4.58477  3.61503
          0.01344  4.71183  5.43417  0.61958  0.77255  0.74812  0.64104
    740   2.86526  5.36316  3.09587  2.04121  4.71504  3.62459  3.80223  4.19365  2.00314  3.66318  4.40575  2.34652  4.01985  2.22235  2.32347  2.17766  3.09373  3.75827  5.78386  4.38566   2647 k - - -
          2.68618  4.42225  2.77519  2.73123  3.46354  2.40513  3.72494  3.29354  2.67741  2.69355  4.24690  2.90347  2.73739  3.18146  2.89801  2.37887  2.77519  2.98518  4.58477  3.61503
          0.00786  4.84977        *  0.61958  0.77255  0.00000        *
//
```
