## Supplementary material for "Repurposing of Synaptonemal Complex Proteins for Kinetochores in Kinetoplastida": File S3: Rec27.hmm

```
HMMER3/f [3.3 | Nov 2019]
NAME  Rec27
LENG  121
ALPH  amino
RF    no
MM    no
CONS  yes
CS    no
MAP   yes
DATE  Tue Jan 19 22:41:19 2021
NSEQ  4
EFFN  0.949219
CKSUM 3841740732
STATS LOCAL MSV       -9.9974  0.71337
STATS LOCAL VITERBI  -10.6280  0.71337
STATS LOCAL FORWARD   -4.1023  0.71337
HMM          A        C        D        E        F        G        H        I        K        L        M        N        P        Q        R        S        T        V        W        Y   
            m->m     m->i     m->d     i->m     i->i     d->m     d->d
  COMPO   2.72555  4.55787  3.00134  2.27646  3.70600  3.36980  3.83707  2.79726  2.30485  2.44604  3.61959  2.96599  3.81802  2.76750  2.67669  2.69175  2.86380  2.81057  5.31470  3.81965
          2.68613  4.42037  2.77554  2.73158  3.46303  2.40518  3.72418  3.29389  2.67736  2.69390  4.24350  2.90284  2.73774  3.18181  2.89835  2.37893  2.77511  2.98500  4.58512  3.61538
          0.19026  1.79761  4.88416  2.18766  0.11898  0.00000        *
      1   3.34846  4.72381  4.78100  4.23903  3.12867  4.51363  4.81146  2.29570  4.02786  1.21795  1.40125  4.51072  4.74131  4.22609  4.17189  3.87688  3.57978  2.42340  5.18437  4.06860     14 l - - -
          2.68618  4.42225  2.77519  2.73123  3.46354  2.40513  3.72494  3.29354  2.67741  2.69355  4.24690  2.90347  2.73739  3.18146  2.89801  2.37887  2.77519  2.98518  4.58477  3.61503
          0.02342  4.16181  4.88416  0.61958  0.77255  0.48576  0.95510
      2   2.87820  5.03377  3.09522  2.66782  4.49620  3.50692  3.77728  3.91031  1.28263  3.44328  4.29657  3.13460  2.30273  2.92969  2.60364  2.89784  3.13408  3.55241  5.56220  4.30190     15 k - - -
          2.68618  4.42225  2.77519  2.73123  3.46354  2.40513  3.72494  3.29354  2.67741  2.69355  4.24690  2.90347  2.73739  3.18146  2.89801  2.37887  2.77519  2.98518  4.58477  3.61503
          0.02342  4.16181  4.88416  0.61958  0.77255  0.48576  0.95510
      3   2.76562  4.83731  3.19004  2.63730  4.06875  3.55455  3.69924  2.41793  1.90511  3.03393  3.91166  3.11316  3.94488  2.04720  2.64628  2.82340  2.98407  3.13630  5.30902  4.03268     16 k - - -
          2.68618  4.42225  2.77519  2.73123  3.46354  2.40513  3.72494  3.29354  2.67741  2.69355  4.24690  2.90347  2.73739  3.18146  2.89801  2.37887  2.77519  2.98518  4.58477  3.61503
          0.02342  4.16181  4.88416  0.61958  0.77255  0.48576  0.95510
      4   3.21798  5.29865  3.69079  2.95966  4.80016  3.80144  3.68879  4.12500  1.49244  3.53327  4.41441  3.33236  4.15598  2.82177  1.15120  3.20827  3.36500  3.81201  5.54095  4.40977     17 r - - -
          2.68618  4.42225  2.77519  2.73123  3.46354  2.40513  3.72494  3.29354  2.67741  2.69355  4.24690  2.90347  2.73739  3.18146  2.89801  2.37887  2.77519  2.98518  4.58477  3.61503
          0.02342  4.16181  4.88416  0.61958  0.77255  0.48576  0.95510
      5   2.67455  4.71104  3.07354  2.70546  4.16230  3.37749  3.86857  3.53833  2.60228  3.17570  4.07162  3.14649  3.91736  2.16588  2.94803  2.76281  1.49984  3.21164  5.45618  4.16253     18 t - - -
          2.68618  4.42225  2.77519  2.73123  3.46354  2.40513  3.72494  3.29354  2.67741  2.69355  4.24690  2.90347  2.73739  3.18146  2.89801  2.37887  2.77519  2.98518  4.58477  3.61503
          0.02342  4.16181  4.88416  0.61958  0.77255  0.48576  0.95510
      6   2.68085  4.70527  3.04742  1.93156  3.92445  3.48193  3.76931  3.19573  2.59212  2.26207  3.80992  3.08941  3.91523  2.96439  3.00267  2.76762  2.22386  2.93795  5.28242  3.98323     19 e - - -
          2.68618  4.42225  2.77519  2.73123  3.46354  2.40513  3.72494  3.29354  2.67741  2.69355  4.24690  2.90347  2.73739  3.18146  2.89801  2.37887  2.77519  2.98518  4.58477  3.61503
          0.02342  4.16181  4.88416  0.61958  0.77255  0.48576  0.95510
      7   2.67455  4.71104  3.07354  2.70546  4.16230  3.37749  3.86857  3.53833  2.60228  3.17570  4.07162  3.14649  3.91736  2.16588  2.94803  2.76281  1.49984  3.21164  5.45618  4.16253     20 t - - -
          2.68627  4.42234  2.77528  2.73086  3.46363  2.40522  3.72503  3.29363  2.67750  2.69364  4.24698  2.90355  2.73748  3.18155  2.89809  2.37831  2.77528  2.98527  4.58486  3.61512
          0.21076  1.70119  4.88416  0.95895  0.48336  0.48576  0.95510
      8   2.64995  2.48741  4.18072  3.64508  3.46159  3.68635  4.28758  1.82917  3.52190  2.39047  3.41350  3.82027  4.16629  3.78000  3.73134  3.03642  1.96708  2.11956  5.04285  3.84422     24 i - - -
          2.68618  4.42225  2.77519  2.73123  3.46354  2.40513  3.72494  3.29354  2.67741  2.69355  4.24690  2.90347  2.73739  3.18146  2.89801  2.37887  2.77519  2.98518  4.58477  3.61503
          0.02342  4.16181  4.88416  0.61958  0.77255  0.48576  0.95510
      9   2.34642  4.28012  3.52599  3.21338  4.29772  3.07751  4.26754  3.65034  3.21948  3.38902  4.24440  3.39262  3.80665  3.54082  3.52794  1.70956  1.27094  3.17000  5.66019  4.43327     25 t - - -
          2.68618  4.42225  2.77519  2.73123  3.46354  2.40513  3.72494  3.29354  2.67741  2.69355  4.24690  2.90347  2.73739  3.18146  2.89801  2.37887  2.77519  2.98518  4.58477  3.61503
          0.02342  4.16181  4.88416  0.61958  0.77255  0.48576  0.95510
     10   2.48331  4.40221  3.48740  3.32733  4.38113  3.12818  4.42346  3.94849  3.42141  3.64949  4.55721  3.49705  3.89297  3.74903  3.69080  0.72569  2.98698  3.41802  5.73172  4.46938     26 s - - -
          2.68618  4.42225  2.77519  2.73123  3.46354  2.40513  3.72494  3.29354  2.67741  2.69355  4.24690  2.90347  2.73739  3.18146  2.89801  2.37887  2.77519  2.98518  4.58477  3.61503
          0.19026  4.16181  1.84719  0.61958  0.77255  0.48576  0.95510
     11   2.80116  5.07467  2.59106  2.36075  4.37041  3.33137  3.70977  3.91462  2.44127  3.44834  4.29953  1.81617  3.86368  1.97120  2.82838  2.78079  3.07253  3.54219  5.55920  4.17719     27 n - - -
          2.68618  4.42225  2.77519  2.73123  3.46354  2.40513  3.72494  3.29354  2.67741  2.69355  4.24690  2.90347  2.73739  3.18146  2.89801  2.37887  2.77519  2.98518  4.58477  3.61503
          0.02761  3.99916  4.72150  0.61958  0.77255  0.65388  0.73402
     12   2.85401  5.22983  2.48412  1.57317  4.52558  3.33631  3.69292  3.99465  2.44306  3.50755  4.35461  2.82906  3.86289  1.96808  2.85824  2.79926  3.10667  3.62352  5.66097  4.27714     28 e - - -
          2.68618  4.42225  2.77519  2.73123  3.46354  2.40513  3.72494  3.29354  2.67741  2.69355  4.24690  2.90347  2.73739  3.18146  2.89801  2.37887  2.77519  2.98518  4.58477  3.61503
          0.02761  3.99916  4.72150  0.61958  0.77255  0.65388  0.73402
     13   2.38111  4.30240  3.32056  3.14369  4.20439  3.03012  4.24931  3.74486  3.22603  3.45583  4.37228  3.34712  3.77970  3.56570  3.50713  0.91490  2.87100  3.25208  5.56703  4.28899     29 s - - -
          2.68618  4.42225  2.77519  2.73123  3.46354  2.40513  3.72494  3.29354  2.67741  2.69355  4.24690  2.90347  2.73739  3.18146  2.89801  2.37887  2.77519  2.98518  4.58477  3.61503
          0.02761  3.99916  4.72150  0.61958  0.77255  0.65388  0.73402
     14   2.89343  5.35936  1.58190  2.14974  4.68125  3.22130  3.78016  4.23575  2.78315  3.76066  4.61335  1.66452  3.84203  2.95336  3.35346  2.80710  3.19538  3.80978  5.89006  4.40526     30 d - - -
          2.68618  4.42225  2.77519  2.73123  3.46354  2.40513  3.72494  3.29354  2.67741  2.69355  4.24690  2.90347  2.73739  3.18146  2.89801  2.37887  2.77519  2.98518  4.58477  3.61503
          0.02761  3.99916  4.72150  0.61958  0.77255  0.39339  1.12321
     15   2.33869  4.28459  3.50902  3.19973  4.34592  3.06450  4.26994  3.71720  3.21717  3.44093  4.28690  3.38144  3.79826  3.53486  3.53199  1.19181  1.82200  3.21226  5.69641  4.46715     31 s - - -
          2.68618  4.42225  2.77519  2.73123  3.46354  2.40513  3.72494  3.29354  2.67741  2.69355  4.24690  2.90347  2.73739  3.18146  2.89801  2.37887  2.77519  2.98518  4.58477  3.61503
          0.02342  4.16181  4.88416  0.61958  0.77255  0.48576  0.95510
     16   2.77530  5.11528  1.85603  1.86524  4.39291  3.37182  3.73207  3.76002  2.60030  3.39116  4.22061  2.86995  3.87099  2.88177  3.10796  2.75037  3.03021  2.35072  5.62449  4.22672     32 d - - -
          2.68618  4.42225  2.77519  2.73123  3.46354  2.40513  3.72494  3.29354  2.67741  2.69355  4.24690  2.90347  2.73739  3.18146  2.89801  2.37887  2.77519  2.98518  4.58477  3.61503
          0.02342  4.16181  4.88416  0.61958  0.77255  0.48576  0.95510
     17   2.08077  4.31427  4.22425  3.67032  3.35468  3.94896  4.34620  1.78918  3.55511  2.08457  2.08960  3.92916  4.32019  3.80936  3.77799  3.26431  3.08689  2.10630  5.05073  3.87219     33 i - - -
          2.68618  4.42225  2.77519  2.73123  3.46354  2.40513  3.72494  3.29354  2.67741  2.69355  4.24690  2.90347  2.73739  3.18146  2.89801  2.37887  2.77519  2.98518  4.58477  3.61503
          0.02342  4.16181  4.88416  0.61958  0.77255  0.48576  0.95510
     18   3.26363  4.61516  4.72813  4.36293  3.58654  4.36532  5.04679  0.77732  4.19711  2.12354  3.48739  4.56948  4.77775  4.52170  4.36212  3.89749  3.56127  1.89866  5.53038  4.28750     34 i - - -
          2.68618  4.42225  2.77519  2.73123  3.46354  2.40513  3.72494  3.29354  2.67741  2.69355  4.24690  2.90347  2.73739  3.18146  2.89801  2.37887  2.77519  2.98518  4.58477  3.61503
          0.02342  4.16181  4.88416  0.61958  0.77255  0.48576  0.95510
     19   3.23568  5.37584  2.65269  0.67394  4.76369  3.48593  4.11155  4.27773  3.03168  3.85226  4.82451  3.14047  4.10756  3.32807  3.46297  3.19452  3.54566  3.93551  5.87964  4.61581     35 E - - -
          2.68618  4.42225  2.77519  2.73123  3.46354  2.40513  3.72494  3.29354  2.67741  2.69355  4.24690  2.90347  2.73739  3.18146  2.89801  2.37887  2.77519  2.98518  4.58477  3.61503
          0.02342  4.16181  4.88416  0.61958  0.77255  0.48576  0.95510
     20   2.76745  4.91050  3.17702  2.61599  4.19713  3.52533  2.55101  3.63237  2.25758  3.19867  4.03584  3.08994  3.92969  2.83392  1.88747  2.80199  2.21874  3.31043  5.36782  4.07538     36 r - - -
          2.68618  4.42225  2.77519  2.73123  3.46354  2.40513  3.72494  3.29354  2.67741  2.69355  4.24690  2.90347  2.73739  3.18146  2.89801  2.37887  2.77519  2.98518  4.58477  3.61503
          0.02342  4.16181  4.88416  0.61958  0.77255  0.48576  0.95510
     21   3.19322  4.47961  4.99422  4.50860  3.69771  4.59435  5.21914  1.36340  4.40360  2.18839  3.48923  4.70598  4.89641  4.66626  4.59173  3.99579  3.46096  0.97193  5.69251  4.48171     37 v - - -
          2.68618  4.42225  2.77519  2.73123  3.46354  2.40513  3.72494  3.29354  2.67741  2.69355  4.24690  2.90347  2.73739  3.18146  2.89801  2.37887  2.77519  2.98518  4.58477  3.61503
          0.02342  4.16181  4.88416  0.61958  0.77255  0.48576  0.95510
     22   3.49674  4.87880  4.65349  4.30438  3.27265  4.34642  4.87061  2.50170  4.06981  0.58608  3.22228  4.55216  4.73814  4.36746  4.19449  3.96644  3.78115  2.61235  5.24646  4.03336     38 L - - -
          2.68618  4.42225  2.77519  2.73123  3.46354  2.40513  3.72494  3.29354  2.67741  2.69355  4.24690  2.90347  2.73739  3.18146  2.89801  2.37887  2.77519  2.98518  4.58477  3.61503
          0.02342  4.16181  4.88416  0.61958  0.77255  0.48576  0.95510
     23   3.23568  5.37584  2.65269  0.67394  4.76369  3.48593  4.11155  4.27773  3.03168  3.85226  4.82451  3.14047  4.10756  3.32807  3.46297  3.19452  3.54566  3.93551  5.87964  4.61581     39 E - - -
          2.68618  4.42225  2.77519  2.73123  3.46354  2.40513  3.72494  3.29354  2.67741  2.69355  4.24690  2.90347  2.73739  3.18146  2.89801  2.37887  2.77519  2.98518  4.58477  3.61503
          0.02342  4.16181  4.88416  0.61958  0.77255  0.48576  0.95510
     24   3.23568  5.37584  2.65269  0.67394  4.76369  3.48593  4.11155  4.27773  3.03168  3.85226  4.82451  3.14047  4.10756  3.32807  3.46297  3.19452  3.54566  3.93551  5.87964  4.61581     40 E - - -
          2.68618  4.42225  2.77519  2.73123  3.46354  2.40513  3.72494  3.29354  2.67741  2.69355  4.24690  2.90347  2.73739  3.18146  2.89801  2.37887  2.77519  2.98518  4.58477  3.61503
          0.02342  4.16181  4.88416  0.61958  0.77255  0.48576  0.95510
     25   3.49674  4.87880  4.65349  4.30438  3.27265  4.34642  4.87061  2.50170  4.06981  0.58608  3.22228  4.55216  4.73814  4.36746  4.19449  3.96644  3.78115  2.61235  5.24646  4.03336     41 L - - -
          2.68618  4.42225  2.77519  2.73123  3.46354  2.40513  3.72494  3.29354  2.67741  2.69355  4.24690  2.90347  2.73739  3.18146  2.89801  2.37887  2.77519  2.98518  4.58477  3.61503
          0.02342  4.16181  4.88416  0.61958  0.77255  0.48576  0.95510
     26   2.68821  4.91469  2.96671  2.51635  4.35535  3.39839  3.71424  3.79950  2.38771  3.34939  4.15814  2.25765  3.87009  2.85752  2.08559  1.92635  2.95726  3.41547  5.51346  4.18647     42 s - - -
          2.68618  4.42225  2.77519  2.73123  3.46354  2.40513  3.72494  3.29354  2.67741  2.69355  4.24690  2.90347  2.73739  3.18146  2.89801  2.37887  2.77519  2.98518  4.58477  3.61503
          0.02342  4.16181  4.88416  0.61958  0.77255  0.48576  0.95510
     27   2.08852  4.36849  4.38160  3.84050  3.42291  4.09519  4.52115  1.53566  3.72238  1.67223  3.29744  4.09281  4.45254  3.97969  3.93901  3.42522  3.18620  1.96048  5.18564  4.00249     43 i - - -
          2.68618  4.42225  2.77519  2.73123  3.46354  2.40513  3.72494  3.29354  2.67741  2.69355  4.24690  2.90347  2.73739  3.18146  2.89801  2.37887  2.77519  2.98518  4.58477  3.61503
          0.02342  4.16181  4.88416  0.61958  0.77255  0.48576  0.95510
     28   3.26337  5.21575  3.45711  3.03678  4.66953  3.70950  3.95633  4.12003  0.70015  3.62650  4.58181  3.44464  4.19716  3.13816  2.53360  3.29202  3.49961  3.81500  5.61162  4.47138     44 k - - -
          2.68618  4.42225  2.77519  2.73123  3.46354  2.40513  3.72494  3.29354  2.67741  2.69355  4.24690  2.90347  2.73739  3.18146  2.89801  2.37887  2.77519  2.98518  4.58477  3.61503
          0.02342  4.16181  4.88416  0.61958  0.77255  0.48576  0.95510
     29   2.88342  5.10403  2.72158  2.48257  4.02117  3.43106  2.07769  3.93953  2.57819  3.46865  4.33706  1.60621  3.95779  2.99119  2.97055  2.87213  3.15579  3.58108  5.36276  3.88207     45 n - - -
          2.68618  4.42225  2.77519  2.73123  3.46354  2.40513  3.72494  3.29354  2.67741  2.69355  4.24690  2.90347  2.73739  3.18146  2.89801  2.37887  2.77519  2.98518  4.58477  3.61503
          0.02342  4.16181  4.88416  0.61958  0.77255  0.48576  0.95510
     30   2.08077  4.31427  4.22425  3.67032  3.35468  3.94896  4.34620  1.78918  3.55511  2.08457  2.08960  3.92916  4.32019  3.80936  3.77799  3.26431  3.08689  2.10630  5.05073  3.87219     46 i - - -
          2.68618  4.42225  2.77519  2.73123  3.46354  2.40513  3.72494  3.29354  2.67741  2.69355  4.24690  2.90347  2.73739  3.18146  2.89801  2.37887  2.77519  2.98518  4.58477  3.61503
          0.02342  4.16181  4.88416  0.61958  0.77255  0.48576  0.95510
     31   1.96133  5.01193  2.62414  1.34354  4.47095  3.33487  3.84820  3.82234  2.70934  3.47154  4.33355  2.95081  3.90308  3.01786  3.16934  2.79026  3.08921  3.45708  5.70903  4.34031     47 e - - -
          2.68618  4.42225  2.77519  2.73123  3.46354  2.40513  3.72494  3.29354  2.67741  2.69355  4.24690  2.90347  2.73739  3.18146  2.89801  2.37887  2.77519  2.98518  4.58477  3.61503
          0.02342  4.16181  4.88416  0.61958  0.77255  0.48576  0.95510
     32   3.36292  5.16178  3.88598  3.34838  4.59168  3.78196  4.07743  4.16244  2.41204  3.62584  4.62684  3.68143  4.27809  3.29074  0.61421  3.43844  3.61397  3.87586  5.56157  4.46552     48 R - - -
          2.68618  4.42225  2.77519  2.73123  3.46354  2.40513  3.72494  3.29354  2.67741  2.69355  4.24690  2.90347  2.73739  3.18146  2.89801  2.37887  2.77519  2.98518  4.58477  3.61503
          0.02342  4.16181  4.88416  0.61958  0.77255  0.48576  0.95510
     33   2.72706  2.04196  3.73475  3.16247  3.97374  3.49467  3.98995  3.31864  2.61957  3.01809  3.94899  3.46691  4.02307  3.24927  1.45476  2.90048  3.04764  3.03771  5.29156  4.07868     49 r - - -
          2.68618  4.42225  2.77519  2.73123  3.46354  2.40513  3.72494  3.29354  2.67741  2.69355  4.24690  2.90347  2.73739  3.18146  2.89801  2.37887  2.77519  2.98518  4.58477  3.61503
          0.02342  4.16181  4.88416  0.61958  0.77255  0.48576  0.95510
     34   3.21137  4.49527  5.01302  4.52860  3.66712  4.61196  5.23059  1.02491  4.41940  2.13830  3.45638  4.72615  4.90683  4.67404  4.60085  4.01584  3.47822  1.30669  5.68087  4.47940     50 i - - -
          2.68618  4.42225  2.77519  2.73123  3.46354  2.40513  3.72494  3.29354  2.67741  2.69355  4.24690  2.90347  2.73739  3.18146  2.89801  2.37887  2.77519  2.98518  4.58477  3.61503
          0.02342  4.16181  4.88416  0.61958  0.77255  0.48576  0.95510
     35   3.19925  5.30709  3.65818  2.93006  4.81059  3.79079  3.67975  4.13611  1.18509  3.53910  4.41306  3.31196  4.14316  2.80965  1.47383  3.18441  3.34715  3.81655  5.54591  4.40766     51 k - - -
          2.68618  4.42225  2.77519  2.73123  3.46354  2.40513  3.72494  3.29354  2.67741  2.69355  4.24690  2.90347  2.73739  3.18146  2.89801  2.37887  2.77519  2.98518  4.58477  3.61503
          0.02342  4.16181  4.88416  0.61958  0.77255  0.48576  0.95510
     36   3.26337  5.21575  3.45711  3.03678  4.66953  3.70950  3.95633  4.12003  0.70015  3.62650  4.58181  3.44464  4.19716  3.13816  2.53360  3.29202  3.49961  3.81500  5.61162  4.47138     52 k - - -
          2.68618  4.42225  2.77519  2.73123  3.46354  2.40513  3.72494  3.29354  2.67741  2.69355  4.24690  2.90347  2.73739  3.18146  2.89801  2.37887  2.77519  2.98518  4.58477  3.61503
          0.02342  4.16181  4.88416  0.61958  0.77255  0.48576  0.95510
     37   2.98493  4.89448  3.53294  2.95046  3.46465  3.71907  3.72361  3.52862  2.35203  3.07013  4.02086  3.34255  4.11256  3.03543  1.36519  3.06089  3.19909  3.28193  4.89047  2.26284     53 r - - -
          2.68618  4.42225  2.77519  2.73123  3.46354  2.40513  3.72494  3.29354  2.67741  2.69355  4.24690  2.90347  2.73739  3.18146  2.89801  2.37887  2.77519  2.98518  4.58477  3.61503
          0.02342  4.16181  4.88416  0.61958  0.77255  0.48576  0.95510
     38   3.09145  5.71161  1.14808  1.56922  4.99332  3.29880  3.88097  4.53367  2.94461  4.01891  4.88752  2.75707  3.94366  3.05326  3.57098  2.95476  3.38875  4.09254  6.16201  4.63026     54 d - - -
          2.68618  4.42225  2.77519  2.73123  3.46354  2.40513  3.72494  3.29354  2.67741  2.69355  4.24690  2.90347  2.73739  3.18146  2.89801  2.37887  2.77519  2.98518  4.58477  3.61503
          0.02342  4.16181  4.88416  0.61958  0.77255  0.48576  0.95510
     39   3.14905  5.12153  3.13186  2.90206  4.32749  3.58250  4.05906  4.01408  2.70477  3.48602  4.51612  3.36045  4.14669  0.79494  2.97861  3.18936  3.45069  3.72858  5.55160  4.26978     55 q - - -
          2.68618  4.42225  2.77519  2.73123  3.46354  2.40513  3.72494  3.29354  2.67741  2.69355  4.24690  2.90347  2.73739  3.18146  2.89801  2.37887  2.77519  2.98518  4.58477  3.61503
          0.02342  4.16181  4.88416  0.61958  0.77255  0.48576  0.95510
     40   3.32957  4.61903  5.01246  4.49568  3.34329  4.66561  5.07542  1.12899  4.33355  1.35639  3.15500  4.72337  4.88633  4.52068  4.46890  4.05284  3.57196  1.92429  5.40859  4.26022     56 i - - -
          2.68618  4.42225  2.77519  2.73123  3.46354  2.40513  3.72494  3.29354  2.67741  2.69355  4.24690  2.90347  2.73739  3.18146  2.89801  2.37887  2.77519  2.98518  4.58477  3.61503
          0.02342  4.16181  4.88416  0.61958  0.77255  0.48576  0.95510
     41   3.23568  5.37584  2.65269  0.67394  4.76369  3.48593  4.11155  4.27773  3.03168  3.85226  4.82451  3.14047  4.10756  3.32807  3.46297  3.19452  3.54566  3.93551  5.87964  4.61581     57 E - - -
          2.68618  4.42225  2.77519  2.73123  3.46354  2.40513  3.72494  3.29354  2.67741  2.69355  4.24690  2.90347  2.73739  3.18146  2.89801  2.37887  2.77519  2.98518  4.58477  3.61503
          0.02342  4.16181  4.88416  0.61958  0.77255  0.48576  0.95510
     42   2.73110  5.04074  2.71964  2.39475  4.43499  3.36414  3.72563  3.90620  2.49200  3.44537  4.25108  2.14049  3.86355  1.97393  2.93101  2.09455  3.00110  3.51052  5.60811  4.23421     58 q - - -
          2.68618  4.42225  2.77519  2.73123  3.46354  2.40513  3.72494  3.29354  2.67741  2.69355  4.24690  2.90347  2.73739  3.18146  2.89801  2.37887  2.77519  2.98518  4.58477  3.61503
          0.02342  4.16181  4.88416  0.61958  0.77255  0.48576  0.95510
     43   3.23568  5.37584  2.65269  0.67394  4.76369  3.48593  4.11155  4.27773  3.03168  3.85226  4.82451  3.14047  4.10756  3.32807  3.46297  3.19452  3.54566  3.93551  5.87964  4.61581     59 E - - -
          2.68618  4.42225  2.77519  2.73123  3.46354  2.40513  3.72494  3.29354  2.67741  2.69355  4.24690  2.90347  2.73739  3.18146  2.89801  2.37887  2.77519  2.98518  4.58477  3.61503
          0.02342  4.16181  4.88416  0.61958  0.77255  0.48576  0.95510
     44   3.87638  5.04357  4.83807  4.57817  1.24275  4.56916  3.53210  3.53403  4.40983  2.82403  4.11537  4.21884  4.86551  4.30639  4.38988  3.95001  4.09336  3.46671  3.64934  0.99988     60 y - - -
          2.68618  4.42225  2.77519  2.73123  3.46354  2.40513  3.72494  3.29354  2.67741  2.69355  4.24690  2.90347  2.73739  3.18146  2.89801  2.37887  2.77519  2.98518  4.58477  3.61503
          0.02342  4.16181  4.88416  0.61958  0.77255  0.48576  0.95510
     45   2.75084  5.06451  2.82280  1.91902  4.39276  3.43142  3.67411  3.81008  1.92988  3.35927  4.16768  2.94189  3.87577  2.80907  2.77592  2.73830  2.08517  3.44645  5.53654  4.18935     61 e - - -
          2.68618  4.42225  2.77519  2.73123  3.46354  2.40513  3.72494  3.29354  2.67741  2.69355  4.24690  2.90347  2.73739  3.18146  2.89801  2.37887  2.77519  2.98518  4.58477  3.61503
          0.02342  4.16181  4.88416  0.61958  0.77255  0.48576  0.95510
     46   2.81681  4.92572  3.18448  2.70902  4.39823  3.49848  3.76849  3.72484  1.30568  3.32873  4.19555  3.15438  3.97049  2.92444  2.57173  2.86185  2.18415  3.38977  5.51228  4.25501     62 k - - -
          2.68618  4.42225  2.77519  2.73123  3.46354  2.40513  3.72494  3.29354  2.67741  2.69355  4.24690  2.90347  2.73739  3.18146  2.89801  2.37887  2.77519  2.98518  4.58477  3.61503
          0.02342  4.16181  4.88416  0.61958  0.77255  0.48576  0.95510
     47   2.88282  5.17080  2.68079  2.43888  4.47844  3.41230  3.77383  4.02714  2.47805  3.54568  4.39281  2.10960  3.93911  1.46900  2.85498  2.85791  3.15057  3.64763  5.64178  4.26370     63 q - - -
          2.68618  4.42225  2.77519  2.73123  3.46354  2.40513  3.72494  3.29354  2.67741  2.69355  4.24690  2.90347  2.73739  3.18146  2.89801  2.37887  2.77519  2.98518  4.58477  3.61503
          0.02342  4.16181  4.88416  0.61958  0.77255  0.48576  0.95510
     48   2.87090  4.55590  3.67639  3.15629  3.69603  3.78401  4.04065  1.47135  2.01495  2.54639  3.62020  3.53801  4.18654  3.32212  3.02292  3.12378  3.11284  2.40875  5.20904  3.97063     64 i - - -
          2.68618  4.42225  2.77519  2.73123  3.46354  2.40513  3.72494  3.29354  2.67741  2.69355  4.24690  2.90347  2.73739  3.18146  2.89801  2.37887  2.77519  2.98518  4.58477  3.61503
          0.02342  4.16181  4.88416  0.61958  0.77255  0.48576  0.95510
     49   3.23568  5.37584  2.65269  0.67394  4.76369  3.48593  4.11155  4.27773  3.03168  3.85226  4.82451  3.14047  4.10756  3.32807  3.46297  3.19452  3.54566  3.93551  5.87964  4.61581     65 E - - -
          2.68618  4.42225  2.77519  2.73123  3.46354  2.40513  3.72494  3.29354  2.67741  2.69355  4.24690  2.90347  2.73739  3.18146  2.89801  2.37887  2.77519  2.98518  4.58477  3.61503
          0.02342  4.16181  4.88416  0.61958  0.77255  0.48576  0.95510
     50   2.67035  4.82486  2.97289  2.49386  3.83778  3.45446  2.84265  3.49141  2.50206  3.08924  3.92603  2.35346  3.87163  2.86274  2.94248  2.14401  2.90882  3.17716  5.18695  2.89639     66 s - - -
          2.68618  4.42225  2.77519  2.73123  3.46354  2.40513  3.72494  3.29354  2.67741  2.69355  4.24690  2.90347  2.73739  3.18146  2.89801  2.37887  2.77519  2.98518  4.58477  3.61503
          0.02342  4.16181  4.88416  0.61958  0.77255  0.48576  0.95510
     51   2.85538  4.90896  2.92281  1.45421  3.99351  3.53035  3.85670  3.27486  2.66226  2.05677  3.93515  3.11645  4.00357  3.05523  3.05692  2.91405  3.10788  3.06524  5.40394  4.07285     67 e - - -
          2.68618  4.42225  2.77519  2.73123  3.46354  2.40513  3.72494  3.29354  2.67741  2.69355  4.24690  2.90347  2.73739  3.18146  2.89801  2.37887  2.77519  2.98518  4.58477  3.61503
          0.02342  4.16181  4.88416  0.61958  0.77255  0.48576  0.95510
     52   3.26337  5.21575  3.45711  3.03678  4.66953  3.70950  3.95633  4.12003  0.70015  3.62650  4.58181  3.44464  4.19716  3.13816  2.53360  3.29202  3.49961  3.81500  5.61162  4.47138     68 k - - -
          2.68618  4.42225  2.77519  2.73123  3.46354  2.40513  3.72494  3.29354  2.67741  2.69355  4.24690  2.90347  2.73739  3.18146  2.89801  2.37887  2.77519  2.98518  4.58477  3.61503
          0.02342  4.16181  4.88416  0.61958  0.77255  0.48576  0.95510
     53   2.24035  4.93337  2.86757  2.43379  4.33858  3.37471  3.69246  3.77580  1.98427  3.33195  4.12946  2.22278  3.83891  2.82981  2.87649  2.25187  2.92104  3.39105  5.51929  4.16792     69 k - - -
          2.68618  4.42225  2.77519  2.73123  3.46354  2.40513  3.72494  3.29354  2.67741  2.69355  4.24690  2.90347  2.73739  3.18146  2.89801  2.37887  2.77519  2.98518  4.58477  3.61503
          0.02342  4.16181  4.88416  0.61958  0.77255  0.48576  0.95510
     54   1.81225  5.10676  1.96854  2.32115  4.45887  3.34378  3.73562  3.91111  2.58885  3.46621  4.27627  2.86968  3.85751  2.33141  3.08846  2.72717  3.02110  3.52280  5.65996  4.25980     70 a - - -
          2.68618  4.42225  2.77519  2.73123  3.46354  2.40513  3.72494  3.29354  2.67741  2.69355  4.24690  2.90347  2.73739  3.18146  2.89801  2.37887  2.77519  2.98518  4.58477  3.61503
          0.02342  4.16181  4.88416  0.61958  0.77255  0.48576  0.95510
     55   3.44732  4.76406  4.87545  4.40178  1.41256  4.53686  4.34966  2.48393  4.24683  1.18574  3.10446  4.48535  4.77469  4.30735  4.32280  3.91106  3.67507  2.60497  4.54947  3.03183     71 l - - -
          2.68618  4.42225  2.77519  2.73123  3.46354  2.40513  3.72494  3.29354  2.67741  2.69355  4.24690  2.90347  2.73739  3.18146  2.89801  2.37887  2.77519  2.98518  4.58477  3.61503
          0.02342  4.16181  4.88416  0.61958  0.77255  0.48576  0.95510
     56   2.66769  4.57728  3.19021  2.11665  3.80015  3.52724  3.82865  2.28493  2.70023  2.77888  3.70163  3.18278  3.95191  3.05522  3.09899  2.80608  2.08858  2.70097  5.20727  3.93038     72 t - - -
          2.68618  4.42225  2.77519  2.73123  3.46354  2.40513  3.72494  3.29354  2.67741  2.69355  4.24690  2.90347  2.73739  3.18146  2.89801  2.37887  2.77519  2.98518  4.58477  3.61503
          0.02342  4.16181  4.88416  0.61958  0.77255  0.48576  0.95510
     57   2.84891  4.95776  3.20118  2.72625  4.43876  3.51588  3.76912  3.76115  1.20955  3.35586  4.22745  3.16736  3.98660  2.92345  2.53128  2.88997  2.37178  3.42655  5.52730  4.27785     73 k - - -
          2.68618  4.42225  2.77519  2.73123  3.46354  2.40513  3.72494  3.29354  2.67741  2.69355  4.24690  2.90347  2.73739  3.18146  2.89801  2.37887  2.77519  2.98518  4.58477  3.61503
          0.02342  4.16181  4.88416  0.61958  0.77255  0.48576  0.95510
     58   2.90748  5.47824  1.82054  1.58185  4.77588  3.32590  3.75832  4.28590  2.66657  3.76377  4.56911  2.77971  3.88434  2.05090  3.21587  2.81231  3.17191  3.85151  5.91008  4.43421     74 e - - -
          2.68618  4.42225  2.77519  2.73123  3.46354  2.40513  3.72494  3.29354  2.67741  2.69355  4.24690  2.90347  2.73739  3.18146  2.89801  2.37887  2.77519  2.98518  4.58477  3.61503
          0.02342  4.16181  4.88416  0.61958  0.77255  0.48576  0.95510
     59   3.17204  4.53313  4.74675  4.18339  3.22993  4.40348  4.75195  2.14330  4.04403  1.44246  1.74788  4.42055  4.65802  4.21172  4.19223  3.73894  3.40492  1.67754  5.19072  4.08276     75 l - - -
          2.68618  4.42225  2.77519  2.73123  3.46354  2.40513  3.72494  3.29354  2.67741  2.69355  4.24690  2.90347  2.73739  3.18146  2.89801  2.37887  2.77519  2.98518  4.58477  3.61503
          0.02342  4.16181  4.88416  0.61958  0.77255  0.48576  0.95510
     60   2.77976  5.15694  2.74356  1.87854  4.50385  3.41691  3.67621  3.94901  1.76873  3.46124  4.25937  2.91294  3.87634  2.80569  2.78579  2.13669  3.01916  3.56058  5.61004  4.24523     76 k - - -
          2.68618  4.42225  2.77519  2.73123  3.46354  2.40513  3.72494  3.29354  2.67741  2.69355  4.24690  2.90347  2.73739  3.18146  2.89801  2.37887  2.77519  2.98518  4.58477  3.61503
          0.02342  4.16181  4.88416  0.61958  0.77255  0.48576  0.95510
     61   2.74410  4.89778  2.93075  1.98168  4.09393  3.48023  3.70845  3.49104  2.44622  2.13142  3.95339  3.01550  3.90715  2.23662  2.84207  2.77612  2.97608  3.20568  5.37182  4.05089     77 e - - -
          2.68618  4.42225  2.77519  2.73123  3.46354  2.40513  3.72494  3.29354  2.67741  2.69355  4.24690  2.90347  2.73739  3.18146  2.89801  2.37887  2.77519  2.98518  4.58477  3.61503
          0.02342  4.16181  4.88416  0.61958  0.77255  0.48576  0.95510
     62   2.77149  4.46084  3.65853  3.09310  3.54848  3.73855  3.98473  2.60704  2.13765  1.79047  3.46819  3.48452  4.11688  3.28684  3.13774  3.02211  3.00670  1.96226  5.08023  3.85259     78 l - - -
          2.68618  4.42225  2.77519  2.73123  3.46354  2.40513  3.72494  3.29354  2.67741  2.69355  4.24690  2.90347  2.73739  3.18146  2.89801  2.37887  2.77519  2.98518  4.58477  3.61503
          0.02342  4.16181  4.88416  0.61958  0.77255  0.48576  0.95510
     63   2.89985  4.81640  3.32747  2.86865  3.70711  3.66442  3.88330  3.14802  2.57969  1.90754  3.72725  3.31488  4.08976  1.58287  2.88034  3.01066  3.14186  3.01341  5.20716  3.88346     79 q - - -
          2.68618  4.42225  2.77519  2.73123  3.46354  2.40513  3.72494  3.29354  2.67741  2.69355  4.24690  2.90347  2.73739  3.18146  2.89801  2.37887  2.77519  2.98518  4.58477  3.61503
          0.02342  4.16181  4.88416  0.61958  0.77255  0.48576  0.95510
     64   2.04547  4.87574  2.85608  2.44521  4.29732  3.35095  3.71862  3.73578  2.50751  3.30816  4.11126  2.42131  3.83342  2.21837  2.95923  2.23022  2.91096  3.35310  5.51129  4.16054     80 a - - -
          2.68618  4.42225  2.77519  2.73123  3.46354  2.40513  3.72494  3.29354  2.67741  2.69355  4.24690  2.90347  2.73739  3.18146  2.89801  2.37887  2.77519  2.98518  4.58477  3.61503
          0.02342  4.16181  4.88416  0.61958  0.77255  0.48576  0.95510
     65   3.26337  5.21575  3.45711  3.03678  4.66953  3.70950  3.95633  4.12003  0.70015  3.62650  4.58181  3.44464  4.19716  3.13816  2.53360  3.29202  3.49961  3.81500  5.61162  4.47138     81 k - - -
          2.68618  4.42225  2.77519  2.73123  3.46354  2.40513  3.72494  3.29354  2.67741  2.69355  4.24690  2.90347  2.73739  3.18146  2.89801  2.37887  2.77519  2.98518  4.58477  3.61503
          0.02342  4.16181  4.88416  0.61958  0.77255  0.48576  0.95510
     66   2.73176  4.35015  3.71800  3.19679  2.27422  3.72178  3.93490  2.07725  3.13130  2.39850  3.41464  2.23635  4.11252  3.41889  3.43068  3.00923  2.97537  2.46934  4.72661  3.34284     82 i - - -
          2.68618  4.42225  2.77519  2.73123  3.46354  2.40513  3.72494  3.29354  2.67741  2.69355  4.24690  2.90347  2.73739  3.18146  2.89801  2.37887  2.77519  2.98518  4.58477  3.61503
          0.02342  4.16181  4.88416  0.61958  0.77255  0.48576  0.95510
     67   2.72452  4.92822  2.93440  1.87282  4.20393  3.46464  3.68694  3.54312  1.96890  3.18212  4.02035  2.99429  3.88836  2.83741  2.79883  2.74562  2.95765  2.36541  5.42311  4.09830     83 e - - -
          2.68618  4.42225  2.77519  2.73123  3.46354  2.40513  3.72494  3.29354  2.67741  2.69355  4.24690  2.90347  2.73739  3.18146  2.89801  2.37887  2.77519  2.98518  4.58477  3.61503
          0.02342  4.16181  4.88416  0.61958  0.77255  0.48576  0.95510
     68   2.93384  5.35499  2.50587  1.32259  4.65815  3.39177  3.76645  4.14008  2.53969  3.63854  4.47863  2.87596  3.92809  2.03239  2.97312  2.86715  3.18938  3.75321  5.78116  4.38037     84 e - - -
          2.68618  4.42225  2.77519  2.73123  3.46354  2.40513  3.72494  3.29354  2.67741  2.69355  4.24690  2.90347  2.73739  3.18146  2.89801  2.37887  2.77519  2.98518  4.58477  3.61503
          0.02342  4.16181  4.88416  0.61958  0.77255  0.48576  0.95510
     69   2.74312  4.96625  2.06520  2.40240  2.61668  3.40533  3.71895  3.64381  2.62079  3.23912  4.08631  2.03241  3.88390  2.91265  3.10628  2.74993  2.99707  3.31686  5.33630  3.89533     85 n - - -
          2.68618  4.42225  2.77519  2.73123  3.46354  2.40513  3.72494  3.29354  2.67741  2.69355  4.24690  2.90347  2.73739  3.18146  2.89801  2.37887  2.77519  2.98518  4.58477  3.61503
          0.02342  4.16181  4.88416  0.61958  0.77255  0.48576  0.95510
     70   2.71221  4.41753  3.53641  2.31019  3.53608  3.68371  3.97104  2.59281  2.94504  2.43329  2.44051  3.42365  4.07180  3.28009  3.28995  2.95720  2.95229  1.82634  5.06151  3.82776     86 v - - -
          2.68618  4.42225  2.77519  2.73123  3.46354  2.40513  3.72494  3.29354  2.67741  2.69355  4.24690  2.90347  2.73739  3.18146  2.89801  2.37887  2.77519  2.98518  4.58477  3.61503
          0.02342  4.16181  4.88416  0.61958  0.77255  0.48576  0.95510
     71   2.69850  4.92595  2.18048  2.41642  4.15306  3.42354  3.69670  2.56482  2.51050  3.15803  4.00595  2.94761  3.86529  2.07042  2.97237  2.71442  2.94015  3.22186  5.42543  4.06905     87 q - - -
          2.68618  4.42225  2.77519  2.73123  3.46354  2.40513  3.72494  3.29354  2.67741  2.69355  4.24690  2.90347  2.73739  3.18146  2.89801  2.37887  2.77519  2.98518  4.58477  3.61503
          0.02342  4.16181  4.88416  0.61958  0.77255  0.48576  0.95510
     72   2.85852  5.20352  2.97347  1.93660  4.57240  3.51919  3.64768  3.99378  2.17910  3.46563  4.27246  3.00308  3.93121  2.13494  1.82539  2.82660  3.06965  3.61774  5.56979  4.26283     88 r - - -
          2.68618  4.42225  2.77519  2.73123  3.46354  2.40513  3.72494  3.29354  2.67741  2.69355  4.24690  2.90347  2.73739  3.18146  2.89801  2.37887  2.77519  2.98518  4.58477  3.61503
          0.02342  4.16181  4.88416  0.61958  0.77255  0.48576  0.95510
     73   2.94621  4.90064  3.43808  2.87654  4.02593  3.68537  3.80089  3.32734  1.33419  2.05108  3.93519  3.30131  4.08490  2.99007  2.54707  3.03143  3.16281  3.12311  5.32224  4.06442     89 k - - -
          2.68618  4.42225  2.77519  2.73123  3.46354  2.40513  3.72494  3.29354  2.67741  2.69355  4.24690  2.90347  2.73739  3.18146  2.89801  2.37887  2.77519  2.98518  4.58477  3.61503
          0.02342  4.16181  4.88416  0.61958  0.77255  0.48576  0.95510
     74   2.01740  4.37636  3.41691  2.88832  3.71315  3.40701  3.89477  3.02454  2.84354  2.75222  2.75034  3.27367  2.53274  3.16904  3.21422  2.70871  2.32867  2.75643  5.13025  3.88513     90 a - - -
          2.68618  4.42225  2.77519  2.73123  3.46354  2.40513  3.72494  3.29354  2.67741  2.69355  4.24690  2.90347  2.73739  3.18146  2.89801  2.37887  2.77519  2.98518  4.58477  3.61503
          0.02342  4.16181  4.88416  0.61958  0.77255  0.48576  0.95510
     75   2.52089  4.48838  3.20247  2.78213  3.98827  3.30229  3.91365  3.33401  2.80571  3.05669  3.91881  2.26374  3.86027  3.14157  3.19902  1.83251  2.86169  2.12561  5.34986  4.06560     91 s - - -
          2.68618  4.42225  2.77519  2.73123  3.46354  2.40513  3.72494  3.29354  2.67741  2.69355  4.24690  2.90347  2.73739  3.18146  2.89801  2.37887  2.77519  2.98518  4.58477  3.61503
          0.02342  4.16181  4.88416  0.61958  0.77255  0.48576  0.95510
     76   3.09438  5.21613  3.44461  2.83543  4.61842  3.70653  3.69861  4.02371  2.00732  3.46376  4.34199  3.24971  4.09357  2.03564  1.23224  3.09170  3.27480  3.70448  5.51501  4.31830     92 r - - -
          2.68618  4.42225  2.77519  2.73123  3.46354  2.40513  3.72494  3.29354  2.67741  2.69355  4.24690  2.90347  2.73739  3.18146  2.89801  2.37887  2.77519  2.98518  4.58477  3.61503
          0.02342  4.16181  4.88416  0.61958  0.77255  0.48576  0.95510
     77   3.34518  4.63431  5.02700  4.50455  3.31041  4.67614  5.07092  1.21822  4.34336  1.23726  3.11713  4.73352  4.88611  4.51289  4.47059  4.06050  3.58445  1.96924  5.38606  4.25291     93 i - - -
          2.68618  4.42225  2.77519  2.73123  3.46354  2.40513  3.72494  3.29354  2.67741  2.69355  4.24690  2.90347  2.73739  3.18146  2.89801  2.37887  2.77519  2.98518  4.58477  3.61503
          0.02342  4.16181  4.88416  0.61958  0.77255  0.48576  0.95510
     78   2.75776  5.06038  2.77535  2.42627  4.46701  3.39405  3.71630  3.91759  1.91890  3.44895  4.25704  1.84136  3.88082  2.85662  2.82282  2.25171  3.01910  3.52678  5.60328  4.24983     94 n - - -
          2.68618  4.42225  2.77519  2.73123  3.46354  2.40513  3.72494  3.29354  2.67741  2.69355  4.24690  2.90347  2.73739  3.18146  2.89801  2.37887  2.77519  2.98518  4.58477  3.61503
          0.02342  4.16181  4.88416  0.61958  0.77255  0.48576  0.95510
     79   2.74970  5.09561  2.71539  1.77504  4.41298  3.39857  3.68726  3.84980  2.44370  3.39404  4.20132  2.90326  3.86424  2.18899  2.88811  2.72810  2.22016  3.47773  5.57829  4.20666     95 e - - -
          2.68618  4.42225  2.77519  2.73123  3.46354  2.40513  3.72494  3.29354  2.67741  2.69355  4.24690  2.90347  2.73739  3.18146  2.89801  2.37887  2.77519  2.98518  4.58477  3.61503
          0.02342  4.16181  4.88416  0.61958  0.77255  0.48576  0.95510
     80   3.42341  4.72760  5.01926  4.49085  3.19317  4.69843  5.03576  1.74255  4.31221  0.84110  2.99839  4.74116  4.88362  4.45426  4.42713  4.08237  3.65557  2.18959  5.30684  4.20047     96 l - - -
          2.68618  4.42225  2.77519  2.73123  3.46354  2.40513  3.72494  3.29354  2.67741  2.69355  4.24690  2.90347  2.73739  3.18146  2.89801  2.37887  2.77519  2.98518  4.58477  3.61503
          0.02342  4.16181  4.88416  0.61958  0.77255  0.48576  0.95510
     81   2.76545  4.93873  3.15050  2.57641  4.22148  3.53481  3.65511  3.62090  1.95141  2.34300  4.01722  2.34371  3.91972  2.80169  2.19373  2.79037  2.97945  3.30224  5.37558  4.08853     97 k - - -
          2.68618  4.42225  2.77519  2.73123  3.46354  2.40513  3.72494  3.29354  2.67741  2.69355  4.24690  2.90347  2.73739  3.18146  2.89801  2.37887  2.77519  2.98518  4.58477  3.61503
          0.02342  4.16181  4.88416  0.61958  0.77255  0.48576  0.95510
     82   2.76985  5.14883  2.64476  1.88321  4.48124  3.37969  3.70064  3.94049  2.47694  3.46784  4.26990  2.88183  3.86523  2.11881  2.93407  1.93730  3.02139  3.55145  5.63589  4.24843     98 e - - -
          2.68618  4.42225  2.77519  2.73123  3.46354  2.40513  3.72494  3.29354  2.67741  2.69355  4.24690  2.90347  2.73739  3.18146  2.89801  2.37887  2.77519  2.98518  4.58477  3.61503
          0.02342  4.16181  4.88416  0.61958  0.77255  0.48576  0.95510
     83   2.99210  5.20886  3.07462  1.95515  4.59938  3.58465  3.71855  4.00323  2.17311  3.48811  4.34118  3.11445  4.01836  2.85893  1.32933  2.97487  3.20234  3.66001  5.57555  4.32341     99 r - - -
          2.68618  4.42225  2.77519  2.73123  3.46354  2.40513  3.72494  3.29354  2.67741  2.69355  4.24690  2.90347  2.73739  3.18146  2.89801  2.37887  2.77519  2.98518  4.58477  3.61503
          0.02342  4.16181  4.88416  0.61958  0.77255  0.48576  0.95510
     84   3.21798  5.29865  3.69079  2.95966  4.80016  3.80144  3.68879  4.12500  1.49244  3.53327  4.41441  3.33236  4.15598  2.82177  1.15120  3.20827  3.36500  3.81201  5.54095  4.40977    100 r - - -
          2.68618  4.42225  2.77519  2.73123  3.46354  2.40513  3.72494  3.29354  2.67741  2.69355  4.24690  2.90347  2.73739  3.18146  2.89801  2.37887  2.77519  2.98518  4.58477  3.61503
          0.02342  4.16181  4.88416  0.61958  0.77255  0.48576  0.95510
     85   1.78838  4.53317  3.30264  2.80809  3.72914  3.51060  3.85205  3.03433  2.70150  2.11870  3.65997  3.24092  3.95587  2.49243  3.05741  2.80812  2.92123  2.80754  5.15803  3.89340    101 a - - -
          2.68618  4.42225  2.77519  2.73123  3.46354  2.40513  3.72494  3.29354  2.67741  2.69355  4.24690  2.90347  2.73739  3.18146  2.89801  2.37887  2.77519  2.98518  4.58477  3.61503
          0.02342  4.16181  4.88416  0.61958  0.77255  0.48576  0.95510
     86   2.61332  4.56922  3.13550  2.70756  3.84297  3.40921  3.82914  3.25392  2.70215  2.01916  3.81976  2.25665  3.90012  3.06453  3.08965  2.11436  2.90230  2.96599  5.22290  3.91626    102 l - - -
          2.68618  4.42225  2.77519  2.73123  3.46354  2.40513  3.72494  3.29354  2.67741  2.69355  4.24690  2.90347  2.73739  3.18146  2.89801  2.37887  2.77519  2.98518  4.58477  3.61503
          0.02342  4.16181  4.88416  0.61958  0.77255  0.48576  0.95510
     87   3.34518  4.63431  5.02700  4.50455  3.31041  4.67614  5.07092  1.21822  4.34336  1.23726  3.11713  4.73352  4.88611  4.51289  4.47059  4.06050  3.58445  1.96924  5.38606  4.25291    103 i - - -
          2.68618  4.42225  2.77519  2.73123  3.46354  2.40513  3.72494  3.29354  2.67741  2.69355  4.24690  2.90347  2.73739  3.18146  2.89801  2.37887  2.77519  2.98518  4.58477  3.61503
          0.02342  4.16181  4.88416  0.61958  0.77255  0.48576  0.95510
     88   2.85538  4.90896  2.92281  1.45421  3.99351  3.53035  3.85670  3.27486  2.66226  2.05677  3.93515  3.11645  4.00357  3.05523  3.05692  2.91405  3.10788  3.06524  5.40394  4.07285    104 e - - -
          2.68618  4.42225  2.77519  2.73123  3.46354  2.40513  3.72494  3.29354  2.67741  2.69355  4.24690  2.90347  2.73739  3.18146  2.89801  2.37887  2.77519  2.98518  4.58477  3.61503
          0.02342  4.16181  4.88416  0.61958  0.77255  0.48576  0.95510
     89   2.01776  4.63959  3.10927  2.62122  4.13971  3.32499  3.78894  3.54016  2.16617  3.16735  3.98995  3.07619  3.83179  2.96164  3.00165  2.01792  2.33910  3.17418  5.41267  4.11068    105 a - - -
          2.68618  4.42225  2.77519  2.73123  3.46354  2.40513  3.72494  3.29354  2.67741  2.69355  4.24690  2.90347  2.73739  3.18146  2.89801  2.37887  2.77519  2.98518  4.58477  3.61503
          0.02342  4.16181  4.88416  0.61958  0.77255  0.48576  0.95510
     90   3.06585  5.20954  3.39772  2.80031  4.60615  3.68737  3.69325  4.01483  2.02255  3.45898  4.33029  3.22519  4.07616  1.83453  1.36920  3.06091  3.25017  3.69032  5.51611  4.30830    106 r - - -
          2.68618  4.42225  2.77519  2.73123  3.46354  2.40513  3.72494  3.29354  2.67741  2.69355  4.24690  2.90347  2.73739  3.18146  2.89801  2.37887  2.77519  2.98518  4.58477  3.61503
          0.02342  4.16181  4.88416  0.61958  0.77255  0.48576  0.95510
     91   2.94711  4.99841  3.47542  2.80412  4.29416  3.68234  3.68419  3.64742  1.68758  2.22181  4.07150  3.22853  4.04207  2.83889  1.69009  2.98848  3.13338  3.36815  5.37318  4.15832    107 k - - -
          2.68618  4.42225  2.77519  2.73123  3.46354  2.40513  3.72494  3.29354  2.67741  2.69355  4.24690  2.90347  2.73739  3.18146  2.89801  2.37887  2.77519  2.98518  4.58477  3.61503
          0.02342  4.16181  4.88416  0.61958  0.77255  0.48576  0.95510
     92   2.85151  5.26190  2.77598  1.76218  4.61754  3.46019  3.66593  4.05960  1.80113  3.53109  4.33089  2.93303  3.90822  2.13624  2.65231  2.80333  3.07568  3.66583  5.64333  4.29531    108 e - - -
          2.68618  4.42225  2.77519  2.73123  3.46354  2.40513  3.72494  3.29354  2.67741  2.69355  4.24690  2.90347  2.73739  3.18146  2.89801  2.37887  2.77519  2.98518  4.58477  3.61503
          0.02342  4.16181  4.88416  0.61958  0.77255  0.48576  0.95510
     93   1.95621  5.07054  2.70102  1.87293  4.39609  3.38832  3.70266  3.82964  2.47946  3.38516  4.19722  2.90569  3.86499  2.18855  2.93035  2.72964  2.99740  3.46051  5.57910  4.20810    109 e - - -
          2.68618  4.42225  2.77519  2.73123  3.46354  2.40513  3.72494  3.29354  2.67741  2.69355  4.24690  2.90347  2.73739  3.18146  2.89801  2.37887  2.77519  2.98518  4.58477  3.61503
          0.02342  4.16181  4.88416  0.61958  0.77255  0.48576  0.95510
     94   3.39956  4.69528  5.03804  4.50758  3.22402  4.69900  5.05240  1.56205  4.33899  0.93860  3.02521  4.74891  4.88630  4.47846  4.45273  4.08077  3.63242  2.11912  5.32894  4.22321    110 l - - -
          2.68618  4.42225  2.77519  2.73123  3.46354  2.40513  3.72494  3.29354  2.67741  2.69355  4.24690  2.90347  2.73739  3.18146  2.89801  2.37887  2.77519  2.98518  4.58477  3.61503
          0.02342  4.16181  4.88416  0.61958  0.77255  0.48576  0.95510
     95   2.95833  5.51222  1.69275  1.68653  4.83049  1.95569  3.81353  4.34421  2.79469  3.83680  4.66390  2.77265  3.90309  2.96963  3.37882  2.85709  3.24113  3.90917  5.99551  4.50377    111 e - - -
          2.68618  4.42225  2.77519  2.73123  3.46354  2.40513  3.72494  3.29354  2.67741  2.69355  4.24690  2.90347  2.73739  3.18146  2.89801  2.37887  2.77519  2.98518  4.58477  3.61503
          0.02342  4.16181  4.88416  0.61958  0.77255  0.48576  0.95510
     96   2.69216  4.92710  2.22406  2.43061  4.18295  3.43591  3.68103  2.58353  1.88235  3.17711  4.01064  2.95750  3.86368  2.82940  2.89895  2.70791  2.92934  3.21524  5.42643  4.07860    112 k - - -
          2.68618  4.42225  2.77519  2.73123  3.46354  2.40513  3.72494  3.29354  2.67741  2.69355  4.24690  2.90347  2.73739  3.18146  2.89801  2.37887  2.77519  2.98518  4.58477  3.61503
          0.02342  4.16181  4.88416  0.61958  0.77255  0.48576  0.95510
     97   2.86312  5.28592  2.69009  1.52626  4.62900  3.43747  3.68465  4.07848  1.97758  3.55663  4.36068  2.90895  3.90680  2.28580  2.73114  2.80928  3.09411  3.68376  5.67792  4.31406    113 e - - -
          2.68618  4.42225  2.77519  2.73123  3.46354  2.40513  3.72494  3.29354  2.67741  2.69355  4.24690  2.90347  2.73739  3.18146  2.89801  2.37887  2.77519  2.98518  4.58477  3.61503
          0.02342  4.16181  4.88416  0.61958  0.77255  0.48576  0.95510
     98   3.23188  4.55925  4.87374  4.33635  3.31544  4.51159  4.91290  1.17827  4.17719  1.75075  2.08538  4.56042  4.76381  4.36785  4.31929  3.87483  3.47342  1.98925  5.31697  4.18916    114 i - - -
          2.68618  4.42225  2.77519  2.73123  3.46354  2.40513  3.72494  3.29354  2.67741  2.69355  4.24690  2.90347  2.73739  3.18146  2.89801  2.37887  2.77519  2.98518  4.58477  3.61503
          0.02342  4.16181  4.88416  0.61958  0.77255  0.48576  0.95510
     99   3.05585  5.24771  3.46069  2.77919  4.66733  3.71000  2.62102  4.04381  1.54683  3.47527  4.31950  3.20676  4.06369  2.77504  1.50021  3.03855  3.22180  3.70802  5.51340  4.31285    115 r - - -
          2.68618  4.42225  2.77519  2.73123  3.46354  2.40513  3.72494  3.29354  2.67741  2.69355  4.24690  2.90347  2.73739  3.18146  2.89801  2.37887  2.77519  2.98518  4.58477  3.61503
          0.02342  4.16181  4.88416  0.61958  0.77255  0.48576  0.95510
    100   2.87970  5.18501  2.63705  2.41245  4.49302  3.39762  3.77773  4.04251  2.51152  3.56221  4.40681  1.61118  3.93189  1.88051  2.90565  2.85019  3.15048  3.65842  5.66377  4.27546    116 n - - -
          2.68618  4.42225  2.77519  2.73123  3.46354  2.40513  3.72494  3.29354  2.67741  2.69355  4.24690  2.90347  2.73739  3.18146  2.89801  2.37887  2.77519  2.98518  4.58477  3.61503
          0.02342  4.16181  4.88416  0.61958  0.77255  0.48576  0.95510
    101   2.83851  5.20147  2.92196  1.81262  4.56207  3.49739  3.64827  3.99162  2.21149  3.46763  4.27005  2.97952  3.91647  2.14340  1.97806  2.80450  3.05436  3.61057  5.57838  4.25690    117 e - - -
          2.68618  4.42225  2.77519  2.73123  3.46354  2.40513  3.72494  3.29354  2.67741  2.69355  4.24690  2.90347  2.73739  3.18146  2.89801  2.37887  2.77519  2.98518  4.58477  3.61503
          0.02342  4.16181  4.88416  0.61958  0.77255  0.48576  0.95510
    102   2.92777  4.70684  3.57939  3.05211  3.69744  3.74861  3.93386  2.96207  1.88471  1.41123  3.64432  3.44933  4.14868  3.18617  2.81003  3.10176  3.15758  2.82714  5.18543  3.93925    118 l - - -
          2.68618  4.42225  2.77519  2.73123  3.46354  2.40513  3.72494  3.29354  2.67741  2.69355  4.24690  2.90347  2.73739  3.18146  2.89801  2.37887  2.77519  2.98518  4.58477  3.61503
          0.02342  4.16181  4.88416  0.61958  0.77255  0.48576  0.95510
    103   2.67948  4.69725  3.08667  2.63811  3.93401  2.22015  3.77374  3.34255  2.55874  2.25211  3.86011  3.11017  3.91327  2.19991  2.93573  2.76671  2.94026  3.06198  5.27130  3.96912    119 q - - -
          2.68618  4.42225  2.77519  2.73123  3.46354  2.40513  3.72494  3.29354  2.67741  2.69355  4.24690  2.90347  2.73739  3.18146  2.89801  2.37887  2.77519  2.98518  4.58477  3.61503
          0.02342  4.16181  4.88416  0.61958  0.77255  0.48576  0.95510
    104   2.85690  5.32191  2.52328  1.77680  4.63736  3.37632  3.71799  4.11681  2.50075  3.60999  4.41415  2.28356  3.88714  1.82168  2.96149  2.79224  3.10616  3.71060  5.75113  4.33825    120 e - - -
          2.68618  4.42225  2.77519  2.73123  3.46354  2.40513  3.72494  3.29354  2.67741  2.69355  4.24690  2.90347  2.73739  3.18146  2.89801  2.37887  2.77519  2.98518  4.58477  3.61503
          0.02342  4.16181  4.88416  0.61958  0.77255  0.48576  0.95510
    105   2.88231  2.27199  4.17191  3.70475  2.73494  3.78233  3.91347  2.89812  3.53077  2.59150  3.63579  3.81852  4.25432  3.78745  3.71174  3.16612  3.17831  2.71179  4.35257  1.34257    121 y - - -
          2.68618  4.42225  2.77519  2.73123  3.46354  2.40513  3.72494  3.29354  2.67741  2.69355  4.24690  2.90347  2.73739  3.18146  2.89801  2.37887  2.77519  2.98518  4.58477  3.61503
          0.02342  4.16181  4.88416  0.61958  0.77255  0.48576  0.95510
    106   2.15419  4.27104  4.35089  3.77883  2.25014  3.99014  4.30031  1.93581  3.65921  1.71600  3.14729  3.98759  4.32620  3.85895  3.82933  3.29595  3.07696  2.17618  4.88293  3.67792    122 l - - -
          2.68618  4.42225  2.77519  2.73123  3.46354  2.40513  3.72494  3.29354  2.67741  2.69355  4.24690  2.90347  2.73739  3.18146  2.89801  2.37887  2.77519  2.98518  4.58477  3.61503
          0.02342  4.16181  4.88416  0.61958  0.77255  0.48576  0.95510
    107   1.98054  4.93896  2.66995  1.61900  4.43056  2.49671  3.80200  3.85845  2.66413  3.44753  4.26623  2.93333  3.85714  2.96186  3.14126  2.70967  3.00076  3.45940  5.65660  4.28797    123 e - - -
          2.68618  4.42225  2.77519  2.73123  3.46354  2.40513  3.72494  3.29354  2.67741  2.69355  4.24690  2.90347  2.73739  3.18146  2.89801  2.37887  2.77519  2.98518  4.58477  3.61503
          0.02342  4.16181  4.88416  0.61958  0.77255  0.48576  0.95510
    108   3.04383  5.26100  3.18790  2.69068  4.67094  3.63634  3.68989  4.06674  1.22604  3.51164  4.36793  3.14799  4.04584  1.99793  2.31159  3.01964  3.23522  3.72471  5.57188  4.34116    124 k - - -
          2.68618  4.42225  2.77519  2.73123  3.46354  2.40513  3.72494  3.29354  2.67741  2.69355  4.24690  2.90347  2.73739  3.18146  2.89801  2.37887  2.77519  2.98518  4.58477  3.61503
          0.02342  4.16181  4.88416  0.61958  0.77255  0.48576  0.95510
    109   3.43665  4.77340  4.94196  4.39045  3.10189  4.64685  4.93066  2.28449  4.19523  0.85608  1.95834  4.66047  4.82266  4.33092  4.30997  4.01223  3.65863  2.45326  5.21497  4.14472    125 l - - -
          2.68618  4.42225  2.77519  2.73123  3.46354  2.40513  3.72494  3.29354  2.67741  2.69355  4.24690  2.90347  2.73739  3.18146  2.89801  2.37887  2.77519  2.98518  4.58477  3.61503
          0.02342  4.16181  4.88416  0.61958  0.77255  0.48576  0.95510
    110   3.04522  5.27255  3.40516  2.74624  4.72701  3.69302  3.64515  4.08412  1.55317  3.50367  4.34134  3.18345  4.05186  1.86585  1.74182  3.02009  3.21403  3.73714  5.54374  4.34256    126 k - - -
          2.68618  4.42225  2.77519  2.73123  3.46354  2.40513  3.72494  3.29354  2.67741  2.69355  4.24690  2.90347  2.73739  3.18146  2.89801  2.37887  2.77519  2.98518  4.58477  3.61503
          0.02342  4.16181  4.88416  0.61958  0.77255  0.48576  0.95510
    111   2.54055  4.29315  3.63382  3.13802  3.66277  3.43624  4.05281  2.09635  3.06863  2.67549  3.61623  3.44586  3.96592  3.38797  3.38639  2.24396  1.78312  2.54031  5.13771  3.90881    127 t - - -
          2.68618  4.42225  2.77519  2.73123  3.46354  2.40513  3.72494  3.29354  2.67741  2.69355  4.24690  2.90347  2.73739  3.18146  2.89801  2.37887  2.77519  2.98518  4.58477  3.61503
          0.02342  4.16181  4.88416  0.61958  0.77255  0.48576  0.95510
    112   2.04330  4.33902  4.21865  3.69081  3.46661  3.91372  4.42169  2.18440  3.58229  1.59380  3.35772  3.94330  4.33274  3.85537  3.82143  3.25310  3.10817  1.64559  5.17341  3.98062    128 l - - -
          2.68618  4.42225  2.77519  2.73123  3.46354  2.40513  3.72494  3.29354  2.67741  2.69355  4.24690  2.90347  2.73739  3.18146  2.89801  2.37887  2.77519  2.98518  4.58477  3.61503
          0.02342  4.16181  4.88416  0.61958  0.77255  0.48576  0.95510
    113   3.06693  4.45956  4.63827  4.11698  3.42258  4.26824  4.75799  2.01978  3.96706  1.96475  2.15459  4.33535  4.61352  4.21657  4.15006  3.63230  3.33161  1.15109  5.31012  4.13653    129 v - - -
          2.68618  4.42225  2.77519  2.73123  3.46354  2.40513  3.72494  3.29354  2.67741  2.69355  4.24690  2.90347  2.73739  3.18146  2.89801  2.37887  2.77519  2.98518  4.58477  3.61503
          0.02342  4.16181  4.88416  0.61958  0.77255  0.48576  0.95510
    114   2.94882  5.29792  2.76887  1.70919  4.66868  3.48777  3.71799  4.09053  1.42287  3.57483  4.40657  2.97901  3.96230  2.85436  2.63257  2.90073  3.17559  3.71654  5.67826  4.35774    130 k - - -
          2.68618  4.42225  2.77519  2.73123  3.46354  2.40513  3.72494  3.29354  2.67741  2.69355  4.24690  2.90347  2.73739  3.18146  2.89801  2.37887  2.77519  2.98518  4.58477  3.61503
          0.02342  4.16181  4.88416  0.61958  0.77255  0.48576  0.95510
    115   2.32493  4.29827  3.44356  3.10390  4.38917  1.93284  4.21289  3.81395  3.16019  3.47721  4.28906  3.32477  3.77535  3.45352  3.51161  1.56661  1.90362  3.27251  5.70893  4.47839    131 s - - -
          2.68618  4.42225  2.77519  2.73123  3.46354  2.40513  3.72494  3.29354  2.67741  2.69355  4.24690  2.90347  2.73739  3.18146  2.89801  2.37887  2.77519  2.98518  4.58477  3.61503
          0.02342  4.16181  4.88416  0.61958  0.77255  0.48576  0.95510
    116   1.86254  4.63542  2.96752  2.63567  4.32764  3.23156  3.90262  3.75290  2.75914  3.37523  4.19508  1.93704  2.40565  3.08370  3.18829  2.61941  2.89796  3.32277  5.59634  4.27984    132 a - - -
          2.68629  4.42236  2.77530  2.73134  3.46364  2.40523  3.72505  3.29365  2.67751  2.69365  4.24513  2.90308  2.73709  3.18092  2.89811  2.37897  2.77530  2.98529  4.58487  3.61514
          0.49136  1.79761  1.50277  1.16770  0.37263  0.48576  0.95510
    117   2.26383  4.20143  3.26292  3.00183  4.20125  1.74667  4.11866  3.54584  3.06729  3.28515  4.15035  3.22969  3.69040  3.38735  3.38490  2.43483  1.73898  3.07470  5.54304  4.32166    137 t - - -
          2.68618  4.42225  2.77519  2.73123  3.46354  2.40513  3.72494  3.29354  2.67741  2.69355  4.24690  2.90347  2.73739  3.18146  2.89801  2.37887  2.77519  2.98518  4.58477  3.61503
          0.02993  3.91981  4.64215  0.61958  0.77255  0.71857  0.66836
    118   2.67668  4.54551  3.13396  2.77123  3.54469  3.43777  3.82493  2.98018  2.69927  1.87355  3.70975  2.14157  3.93480  3.12040  3.03171  2.82067  2.96467  2.76852  5.03623  3.65961    138 l - - -
          2.68618  4.42225  2.77519  2.73123  3.46354  2.40513  3.72494  3.29354  2.67741  2.69355  4.24690  2.90347  2.73739  3.18146  2.89801  2.37887  2.77519  2.98518  4.58477  3.61503
          0.02993  3.91981  4.64215  0.61958  0.77255  0.71857  0.66836
    119   2.34317  4.28029  3.23921  2.91383  4.07450  3.06568  4.01882  3.38034  2.91206  3.11475  4.01713  3.20626  2.01162  3.27141  3.24336  2.50527  1.82241  2.99013  5.43617  4.19354    139 t - - -
          2.68618  4.42225  2.77519  2.73123  3.46354  2.40513  3.72494  3.29354  2.67741  2.69355  4.24690  2.90347  2.73739  3.18146  2.89801  2.37887  2.77519  2.98518  4.58477  3.61503
          0.02993  3.91981  4.64215  0.61958  0.77255  0.71857  0.66836
    120   2.99287  5.11386  2.50743  0.95994  4.46599  3.30448  3.89521  3.92927  2.78167  3.53873  4.51054  2.95963  3.91126  3.10978  3.19552  2.97037  3.29742  3.60818  5.62864  4.35074    140 e - - -
          2.68618  4.42225  2.77519  2.73123  3.46354  2.40513  3.72494  3.29354  2.67741  2.69355  4.24690  2.90347  2.73739  3.18146  2.89801  2.37887  2.77519  2.98518  4.58477  3.61503
          0.02993  3.91981  4.64215  0.61958  0.77255  0.71857  0.66836
    121   2.54480  4.42719  3.15125  2.80380  3.76304  3.31384  3.90911  2.91190  2.80475  2.82761  3.79611  2.05628  3.87376  3.17867  3.15530  2.70923  2.88160  1.90634  5.21615  3.89365    141 v - - -
          2.68618  4.42225  2.77519  2.73123  3.46354  2.40513  3.72494  3.29354  2.67741  2.69355  4.24690  2.90347  2.73739  3.18146  2.89801  2.37887  2.77519  2.98518  4.58477  3.61503
          0.02024  3.91012        *  0.61958  0.77255  0.00000        *
//
```
