## Supplementary material for "Repurposing of Synaptonemal Complex Proteins for Kinetochores in Kinetoplastida": File S3: Rec27_SYCP3_fungi.hmm

```
HMMER3/f [3.3 | Nov 2019]
NAME  Rec27_SYCP3_fungi
LENG  205
ALPH  amino
RF    no
MM    no
CONS  yes
CS    no
MAP   yes
DATE  Tue Jan 19 22:41:19 2021
NSEQ  23
EFFN  10.138306
CKSUM 3584700720
STATS LOCAL MSV      -10.4128  0.70505
STATS LOCAL VITERBI  -11.3160  0.70505
STATS LOCAL FORWARD   -4.7095  0.70505
HMM          A        C        D        E        F        G        H        I        K        L        M        N        P        Q        R        S        T        V        W        Y   
            m->m     m->i     m->d     i->m     i->i     d->m     d->d
  COMPO   2.56158  4.76123  2.85862  2.34497  3.59989  3.18012  3.71168  2.98755  2.33134  2.53279  3.64846  2.94674  3.62426  2.78244  2.74801  2.51907  2.89889  3.00282  5.39082  3.92564
          2.68572  4.42248  2.77543  2.73147  3.46377  2.40432  3.72518  3.29377  2.67764  2.69378  4.24713  2.90370  2.73690  3.18170  2.89824  2.37910  2.77467  2.98542  4.58500  3.61526
          0.15442  1.97096  5.58175  1.44042  0.27027  0.00000        *
      1   5.39080  6.56676  6.95179  6.67678  2.79713  6.31297  6.06831  4.02000  6.50005  2.94446  0.20354  6.51977  6.51984  6.25302  6.34132  5.93148  5.65092  4.35960  6.05631  4.52357      6 M - - -
          2.68618  4.42225  2.77519  2.73123  3.46354  2.40513  3.72494  3.29354  2.67741  2.69355  4.24690  2.90347  2.73739  3.18146  2.89801  2.37887  2.77519  2.98518  4.58477  3.61503
          0.00421  5.86921  6.59156  0.61958  0.77255  0.48576  0.95510
      2   1.70278  5.82603  2.85868  2.55039  5.16432  2.64767  4.29552  4.64557  2.62970  3.02998  4.86866  2.86532  2.07003  3.39414  3.52497  2.11183  3.56280  3.07089  6.26292  4.85600      7 a - - -
          2.68618  4.42225  2.77519  2.73123  3.46354  2.40513  3.72494  3.29354  2.67741  2.69355  4.24690  2.90347  2.73739  3.18146  2.89801  2.37887  2.77519  2.98518  4.58477  3.61503
          0.00421  5.86921  6.59156  0.61958  0.77255  0.48576  0.95510
      3   2.68095  5.63779  3.68890  3.13166  4.90421  4.15373  4.35145  2.26199  2.63468  3.90879  4.70025  2.89833  2.26222  2.92355  2.18953  2.75958  2.13147  2.29676  6.12072  4.76330      8 t - - -
          2.68618  4.42225  2.77519  2.73123  3.46354  2.40513  3.72494  3.29354  2.67741  2.69355  4.24690  2.90347  2.73739  3.18146  2.89801  2.37887  2.77519  2.98518  4.58477  3.61503
          0.27924  5.86921  1.42372  0.61958  0.77255  0.48576  0.95510
      4   2.30164  3.29166  2.66388  2.87049  4.98651  2.43516  2.96376  3.08661  1.89517  3.95285  4.69568  3.41689  3.09061  3.23325  2.26564  2.50087  3.39855  4.03703  6.09132  4.68699      9 k - - -
          2.68618  4.42225  2.77519  2.73123  3.46354  2.40513  3.72494  3.29354  2.67741  2.69355  4.24690  2.90347  2.73739  3.18146  2.89801  2.37887  2.77519  2.98518  4.58477  3.61503
          0.00553  5.59551  6.31785  0.61958  0.77255  1.01385  0.45070
      5   3.20973  5.68516  3.47207  2.91580  2.73112  2.93853  4.17490  4.49258  2.11542  3.98400  4.72969  2.30262  4.38093  2.67095  2.36281  1.56772  3.44056  4.06884  6.12487  3.15503     10 s - - -
          2.68405  4.41209  2.77889  2.73686  3.46352  2.40931  3.72524  3.29464  2.67773  2.69421  4.24413  2.90361  2.73036  3.18314  2.89493  2.37360  2.77606  2.98512  4.59040  3.62066
          1.57945  0.47463  1.76143  2.41239  0.09387  1.30927  0.31473
      6   2.56420  5.55875  2.19934  2.40618  3.13168  3.88272  2.93437  4.35343  2.81584  3.85484  3.03287  3.35893  4.27573  3.17591  2.21348  1.86162  2.63744  3.93780  6.00452  4.60691     66 s - - -
          2.68618  4.42225  2.77519  2.73123  3.46354  2.40513  3.72494  3.29354  2.67741  2.69355  4.24690  2.90347  2.73739  3.18146  2.89801  2.37887  2.77519  2.98518  4.58477  3.61503
          0.13630  5.47191  2.09378  0.61958  0.77255  0.71013  0.67645
      7   2.22244  5.61286  3.41798  2.86270  4.93962  2.93194  2.89896  4.41183  1.66443  2.84527  4.65982  2.25758  3.01722  3.22405  3.35083  3.12252  2.19920  3.99394  6.05803  4.65964     67 k - - -
          2.68618  4.42225  2.77519  2.73123  3.46354  2.40513  3.72494  3.29354  2.67741  2.69355  4.24690  2.90347  2.73739  3.18146  2.89801  2.37887  2.77519  2.98518  4.58477  3.61503
          0.00574  5.55925  6.28159  0.61958  0.77255  1.51269  0.24887
      8   1.78490  5.20438  3.92258  3.37736  4.57285  4.06262  4.47768  3.95045  2.14359  3.62127  4.46789  3.81951  4.53429  3.68670  3.76299  1.83555  1.89104  1.86149  5.91919  4.63945     68 a - - -
          2.68618  4.42225  2.77519  2.73123  3.46354  2.40513  3.72494  3.29354  2.67741  2.69355  4.24690  2.90347  2.73739  3.18146  2.89801  2.37887  2.77519  2.98518  4.58477  3.61503
          0.00574  5.55925  6.28159  0.61958  0.77255  1.51269  0.24887
      9   2.55200  3.14643  3.73088  3.17014  4.34676  4.05835  2.91115  2.34179  2.14518  2.61324  4.24772  2.75040  4.44444  3.48757  2.40971  2.16226  3.40404  2.69028  5.70243  4.41470     69 k - - -
          2.68618  4.42225  2.77519  2.73123  3.46354  2.40513  3.72494  3.29354  2.67741  2.69355  4.24690  2.90347  2.73739  3.18146  2.89801  2.37887  2.77519  2.98518  4.58477  3.61503
          0.00574  5.55925  6.28159  0.61958  0.77255  1.51269  0.24887
     10   2.54335  4.80742  4.29686  3.72338  3.92765  2.93884  4.50710  1.67479  3.65408  2.02022  2.84155  2.91561  4.60871  3.92855  2.83878  2.21220  2.66136  3.07102  5.40429  4.19073     70 i - - -
          2.68618  4.42225  2.77519  2.73123  3.46354  2.40513  3.72494  3.29354  2.67741  2.69355  4.24690  2.90347  2.73739  3.18146  2.89801  2.37887  2.77519  2.98518  4.58477  3.61503
          0.00574  5.55925  6.28159  0.61958  0.77255  1.10980  0.39992
     11   2.59430  5.69877  2.65087  2.87562  5.04450  1.68292  3.01373  4.53091  2.39304  4.00410  4.73954  2.66845  2.21941  2.62536  2.65247  3.14799  3.41766  4.08982  6.13068  4.71927     71 g - - -
          2.68618  4.42225  2.77519  2.73123  3.46354  2.40513  3.72494  3.29354  2.67741  2.69355  4.24690  2.90347  2.73739  3.18146  2.89801  2.37887  2.77519  2.98518  4.58477  3.61503
          0.00540  5.61929  6.34163  0.61958  0.77255  1.39693  0.28416
     12   4.28476  6.42166  4.85670  3.97536  6.04566  4.84704  4.61980  5.30588  1.22552  4.61613  5.48601  4.32753  5.15871  1.74548  1.08319  2.68189  4.39254  4.97528  6.55827  5.46805     72 r - - -
          2.68618  4.42225  2.77519  2.73123  3.46354  2.40513  3.72494  3.29354  2.67741  2.69355  4.24690  2.90347  2.73739  3.18146  2.89801  2.37887  2.77519  2.98518  4.58477  3.61503
          0.00540  5.61929  6.34163  0.61958  0.77255  1.39693  0.28416
     13   3.18156  5.69250  2.66230  2.87399  5.03802  3.95477  4.14161  4.52399  1.49322  2.96494  4.73316  2.27342  2.57742  2.62873  2.65184  2.51230  2.80123  4.08341  6.12471  4.71393     73 k - - -
          2.68618  4.42225  2.77519  2.73123  3.46354  2.40513  3.72494  3.29354  2.67741  2.69355  4.24690  2.90347  2.73739  3.18146  2.89801  2.37887  2.77519  2.98518  4.58477  3.61503
          0.00540  5.61929  6.34163  0.61958  0.77255  1.39693  0.28416
     14   3.37883  5.82309  3.66624  2.05200  5.19635  4.13043  4.25234  4.64789  1.30099  2.90556  4.86861  3.60234  4.51228  2.15160  1.89547  3.34425  3.59563  2.96569  6.20984  4.85725     74 k - - -
          2.68618  4.42225  2.77519  2.73123  3.46354  2.40513  3.72494  3.29354  2.67741  2.69355  4.24690  2.90347  2.73739  3.18146  2.89801  2.37887  2.77519  2.98518  4.58477  3.61503
          0.06943  5.61929  2.75753  0.61958  0.77255  1.39693  0.28416
     15   1.65498  5.31619  3.59631  3.03852  4.54832  4.00297  4.21598  3.95787  2.47785  2.74685  4.39702  2.68788  3.04326  3.37676  3.48699  1.89992  2.67044  2.38161  5.83405  4.50970     75 a - - -
          2.68618  4.42225  2.77519  2.73123  3.46354  2.40513  3.72494  3.29354  2.67741  2.69355  4.24690  2.90347  2.73739  3.18146  2.89801  2.37887  2.77519  2.98518  4.58477  3.61503
          0.14053  5.55562  2.06172  0.61958  0.77255  1.51907  0.24707
     16   3.09215  5.14166  2.65872  3.03895  4.34143  3.96065  4.17603  2.77297  3.02423  2.61491  4.22430  3.53661  4.34800  2.70440  2.21655  2.08158  2.55115  1.91198  5.67294  4.37195     76 v - - -
          2.68618  4.42225  2.77519  2.73123  3.46354  2.40513  3.72494  3.29354  2.67741  2.69355  4.24690  2.90347  2.73739  3.18146  2.89801  2.37887  2.77519  2.98518  4.58477  3.61503
          0.00659  5.42168  6.14402  0.61958  0.77255  1.71729  0.19790
     17   3.07787  3.15341  2.17293  2.80637  3.07937  3.86440  4.05797  4.27412  2.80869  3.79236  4.55231  2.13956  2.42185  2.61235  3.29499  2.14527  2.55446  3.87335  5.95637  4.56749     77 n - - -
          2.68618  4.42225  2.77519  2.73123  3.46354  2.40513  3.72494  3.29354  2.67741  2.69355  4.24690  2.90347  2.73739  3.18146  2.89801  2.37887  2.77519  2.98518  4.58477  3.61503
          0.15896  5.42168  1.94807  0.61958  0.77255  1.71729  0.19790
     18   1.47749  5.31632  2.54922  2.22974  4.59184  3.82459  4.04333  2.33066  2.82851  3.59810  4.39254  3.34037  4.22748  3.17678  3.30439  2.48741  2.47780  3.66952  5.81304  4.45522     78 a - - -
          2.68618  4.42225  2.77519  2.73123  3.46354  2.40513  3.72494  3.29354  2.67741  2.69355  4.24690  2.90347  2.73739  3.18146  2.89801  2.37887  2.77519  2.98518  4.58477  3.61503
          0.00767  5.27039  5.99273  0.61958  0.77255  1.18567  0.36462
     19   1.72607  4.83120  4.00832  2.56750  3.96817  4.10166  4.35667  2.24414  2.59440  2.04770  3.93507  3.84343  2.38184  3.69436  3.74253  3.34771  3.35064  2.41553  5.41656  4.18362     79 a - - -
          2.68773  4.42183  2.77783  2.73198  3.46022  2.40756  3.71996  3.29351  2.67595  2.69189  4.25032  2.90390  2.73675  3.18381  2.89491  2.37962  2.77435  2.98504  4.58336  3.61325
          1.25919  0.33691  6.14694  2.01076  0.14374  0.48525  0.95593
     20   2.65545  5.61410  2.75736  2.99963  3.26336  2.97857  4.23813  4.35376  2.99910  1.89731  4.67012  2.91534  3.12603  2.69210  3.48063  1.59357  2.85891  3.97525  6.08158  4.70636    111 s - - -
          2.68618  4.42225  2.77519  2.73123  3.46354  2.40513  3.72494  3.29354  2.67741  2.69355  4.24690  2.90347  2.73739  3.18146  2.89801  2.37887  2.77519  2.98518  4.58477  3.61503
          0.00488  5.72078  6.44312  0.61958  0.77255  1.14210  0.38441
     21   3.27124  5.78414  2.77106  1.73808  5.13031  3.00551  3.10282  4.61690  2.56467  4.08975  2.72703  3.51116  4.43777  2.30124  1.88121  2.29001  3.50237  4.17538  6.21600  4.80459    112 e - - -
          2.68618  4.42225  2.77519  2.73123  3.46354  2.40513  3.72494  3.29354  2.67741  2.69355  4.24690  2.90347  2.73739  3.18146  2.89801  2.37887  2.77519  2.98518  4.58477  3.61503
          0.00463  5.77249  6.49484  0.61958  0.77255  1.14210  0.38441
     22   2.26997  5.79959  2.32406  2.50621  5.14174  3.00062  4.25118  4.62697  2.59542  3.05174  4.84207  2.80203  1.37337  3.34936  3.48567  2.65278  3.52404  4.18887  6.23379  4.82228    113 p - - -
          2.68618  4.42225  2.77519  2.73123  3.46354  2.40513  3.72494  3.29354  2.67741  2.69355  4.24690  2.90347  2.73739  3.18146  2.89801  2.37887  2.77519  2.98518  4.58477  3.61503
          0.00463  5.77249  6.49484  0.61958  0.77255  1.14210  0.38441
     23   3.40050  5.92633  2.29402  1.92843  5.26828  2.97595  4.34496  4.76002  3.10960  4.23200  4.97539  3.57373  1.76457  2.74379  3.61362  1.60152  2.82051  4.31684  6.36059  4.93722    114 s - - -
          2.68618  4.42225  2.77519  2.73123  3.46354  2.40513  3.72494  3.29354  2.67741  2.69355  4.24690  2.90347  2.73739  3.18146  2.89801  2.37887  2.77519  2.98518  4.58477  3.61503
          0.00463  5.77249  6.49484  0.61958  0.77255  1.14210  0.38441
     24   3.34356  5.10113  4.17236  3.61097  3.04478  1.69646  3.03099  3.61972  3.57173  3.32446  4.21339  4.02638  2.64512  3.87846  3.93807  1.33959  3.57985  2.76449  5.65407  3.08090    115 s - - -
          2.68618  4.42225  2.77519  2.73123  3.46354  2.40513  3.72494  3.29354  2.67741  2.69355  4.24690  2.90347  2.73739  3.18146  2.89801  2.37887  2.77519  2.98518  4.58477  3.61503
          0.00463  5.77249  6.49484  0.61958  0.77255  1.14210  0.38441
     25   3.28016  5.79470  1.84007  1.76595  5.14074  4.04860  4.23877  4.62787  2.50083  4.10027  4.83545  2.80585  4.44448  2.36932  2.71701  1.80604  3.51163  4.18593  6.22635  3.43199    116 e - - -
          2.68618  4.42225  2.77519  2.73123  3.46354  2.40513  3.72494  3.29354  2.67741  2.69355  4.24690  2.90347  2.73739  3.18146  2.89801  2.37887  2.77519  2.98518  4.58477  3.61503
          0.05834  5.77249  2.92693  0.61958  0.77255  1.14210  0.38441
     26   2.63640  5.75210  2.34380  2.47145  5.09846  3.02283  4.19837  4.58537  1.99655  4.05791  4.79246  2.72690  4.40489  2.67609  2.07951  1.97594  2.70417  4.14344  6.18397  4.77218    117 s - - -
          2.68618  4.42225  2.77519  2.73123  3.46354  2.40513  3.72494  3.29354  2.67741  2.69355  4.24690  2.90347  2.73739  3.18146  2.89801  2.37887  2.77519  2.98518  4.58477  3.61503
          0.00489  5.71904  6.44139  0.61958  0.77255  1.29469  0.32018
     27   3.56320  6.12222  1.86945  2.09009  5.45237  4.16334  2.62683  4.95541  3.29293  4.42207  5.18048  1.22262  4.64114  3.58949  3.81867  2.24606  2.82022  4.50745  6.55231  5.10498    118 n - - -
          2.68618  4.42225  2.77519  2.73123  3.46354  2.40513  3.72494  3.29354  2.67741  2.69355  4.24690  2.90347  2.73739  3.18146  2.89801  2.37887  2.77519  2.98518  4.58477  3.61503
          0.00489  5.71904  6.44139  0.61958  0.77255  1.29469  0.32018
     28   2.65874  5.78451  1.34056  2.11251  5.12955  4.02630  3.14874  4.61747  2.96420  4.08970  4.82613  2.77548  4.42720  2.78966  2.29177  2.31494  3.50000  4.17531  6.21612  4.80190    119 d - - -
          2.68618  4.42225  2.77519  2.73123  3.46354  2.40513  3.72494  3.29354  2.67741  2.69355  4.24690  2.90347  2.73739  3.18146  2.89801  2.37887  2.77519  2.98518  4.58477  3.61503
          0.00489  5.71904  6.44139  0.61958  0.77255  1.29469  0.32018
     29   3.25721  5.76816  1.79917  2.44944  5.11160  3.00271  4.21587  4.59778  2.95524  4.07280  4.80992  2.88769  2.51182  2.69048  3.44952  2.31542  2.41288  4.15805  6.20126  2.23995    120 d - - -
          2.68618  4.42225  2.77519  2.73123  3.46354  2.40513  3.72494  3.29354  2.67741  2.69355  4.24690  2.90347  2.73739  3.18146  2.89801  2.37887  2.77519  2.98518  4.58477  3.61503
          0.00489  5.71904  6.44139  0.61958  0.77255  1.29469  0.32018
     30   2.24102  5.69116  2.79393  2.48732  3.36776  3.00080  4.21334  2.68652  2.95822  3.98603  4.73827  2.71669  4.41645  2.65447  2.73356  1.97601  2.78485  2.59200  6.13867  4.74285    121 s - - -
          2.68618  4.42225  2.77519  2.73123  3.46354  2.40513  3.72494  3.29354  2.67741  2.69355  4.24690  2.90347  2.73739  3.18146  2.89801  2.37887  2.77519  2.98518  4.58477  3.61503
          0.00489  5.71904  6.44139  0.61958  0.77255  1.29469  0.32018
     31   2.26035  5.73229  2.77784  2.12365  5.07021  2.97419  3.07168  4.55118  2.94039  1.94400  4.77485  3.48514  4.40832  2.78566  2.73732  2.03922  3.46984  4.11909  6.16926  3.14342    122 l - - -
          2.68618  4.42225  2.77519  2.73123  3.46354  2.40513  3.72494  3.29354  2.67741  2.69355  4.24690  2.90347  2.73739  3.18146  2.89801  2.37887  2.77519  2.98518  4.58477  3.61503
          0.05952  5.71904  2.90953  0.61958  0.77255  1.29469  0.32018
     32   2.24243  5.17444  3.84710  2.63225  2.47033  2.95983  4.36880  3.73075  3.26653  2.03735  4.26550  2.34442  4.52712  3.59685  3.68610  1.79582  3.47194  3.47037  5.72500  3.02231    123 s - - -
          2.68618  4.42225  2.77519  2.73123  3.46354  2.40513  3.72494  3.29354  2.67741  2.69355  4.24690  2.90347  2.73739  3.18146  2.89801  2.37887  2.77519  2.98518  4.58477  3.61503
          0.00516  5.66468  6.38703  0.61958  0.77255  1.42252  0.27589
     33   2.23715  5.79217  2.70456  1.38573  5.13532  4.01109  2.95680  4.62479  2.97186  4.09671  4.83553  2.69364  4.42141  2.29975  3.47041  1.93058  3.50493  4.18220  6.22380  4.80600    124 e - - -
          2.68618  4.42225  2.77519  2.73123  3.46354  2.40513  3.72494  3.29354  2.67741  2.69355  4.24690  2.90347  2.73739  3.18146  2.89801  2.37887  2.77519  2.98518  4.58477  3.61503
          0.00516  5.66468  6.38703  0.61958  0.77255  1.42252  0.27589
     34   3.20602  5.70783  2.41160  2.43426  3.25210  2.88918  4.16861  4.53252  2.90475  2.93375  4.74946  2.04397  3.18931  2.28675  2.69472  2.59918  2.74556  4.09646  3.27464  4.73404    125 n - - -
          2.68618  4.42225  2.77519  2.73123  3.46354  2.40513  3.72494  3.29354  2.67741  2.69355  4.24690  2.90347  2.73739  3.18146  2.89801  2.37887  2.77519  2.98518  4.58477  3.61503
          0.06795  5.66468  2.77700  0.61958  0.77255  1.42252  0.27589
     35   3.31918  5.85062  1.52359  1.44262  5.19028  4.01325  4.25795  4.68352  3.02831  4.15414  4.89923  2.67982  4.44634  3.36245  2.72710  2.18287  2.64543  4.23963  6.28234  4.85597    126 e - - -
          2.68618  4.42225  2.77519  2.73123  3.46354  2.40513  3.72494  3.29354  2.67741  2.69355  4.24690  2.90347  2.73739  3.18146  2.89801  2.37887  2.77519  2.98518  4.58477  3.61503
          0.06794  5.60223  2.78072  0.61958  0.77255  1.54478  0.23998
     36   2.17393  5.72762  2.21348  2.01040  5.07366  2.84323  4.16510  4.56261  2.91912  4.03681  4.77774  2.29338  4.36020  3.26611  3.41867  1.66606  2.67876  4.12083  6.16588  4.74800    127 s - - -
          2.68618  4.42225  2.77519  2.73123  3.46354  2.40513  3.72494  3.29354  2.67741  2.69355  4.24690  2.90347  2.73739  3.18146  2.89801  2.37887  2.77519  2.98518  4.58477  3.61503
          0.14476  5.54014  2.03376  0.61958  0.77255  0.72263  0.66451
     37   3.17557  5.60466  2.36522  1.80810  3.21277  2.17631  2.91348  4.38046  2.90249  2.39627  3.14169  2.80999  3.02785  3.26123  3.38932  3.15414  3.40685  3.97754  6.05745  4.66698    128 e - - -
          2.68776  4.42450  2.77203  2.73133  3.46000  2.40626  3.72719  3.28951  2.67891  2.69012  4.24563  2.90425  2.73841  3.18264  2.89749  2.38020  2.77443  2.98655  4.58209  3.61728
          1.24860  0.52787  2.09369  1.60721  0.22370  1.13632  0.38713
     38   2.56570  5.64807  2.78925  2.32847  4.99395  2.82821  4.09586  2.97618  2.09828  3.95365  4.68855  2.73517  3.00385  2.19277  1.95838  3.09749  3.36674  4.03915  6.08021  4.66881    144 r - - -
          2.68618  4.42225  2.77519  2.73123  3.46354  2.40513  3.72494  3.29354  2.67741  2.69355  4.24690  2.90347  2.73739  3.18146  2.89801  2.37887  2.77519  2.98518  4.58477  3.61503
          0.21409  5.53925  1.66711  0.61958  0.77255  1.64824  0.21367
     39   3.08449  5.44153  1.80136  2.81678  4.74201  3.85278  4.07977  2.29573  2.85507  3.73621  4.51653  3.35465  4.26473  2.12448  3.33852  1.79258  2.53464  3.80939  5.92648  4.55018    145 s - - -
          2.68618  4.42225  2.77519  2.73123  3.46354  2.40513  3.72494  3.29354  2.67741  2.69355  4.24690  2.90347  2.73739  3.18146  2.89801  2.37887  2.77519  2.98518  4.58477  3.61503
          0.00721  5.33237  6.05472  0.61958  0.77255  1.47581  0.25954
     40   1.84336  5.51722  2.73411  2.79095  4.83799  3.85501  4.04622  4.30580  2.79117  2.82199  4.56664  3.33422  4.24869  2.50454  2.12560  2.10767  2.16866  3.89522  5.96719  4.57294    146 a - - -
          2.68618  4.42225  2.77519  2.73123  3.46354  2.40513  3.72494  3.29354  2.67741  2.69355  4.24690  2.90347  2.73739  3.18146  2.89801  2.37887  2.77519  2.98518  4.58477  3.61503
          0.00666  5.41117  6.13352  0.61958  0.77255  0.87872  0.53668
     41   2.17688  5.55322  3.49147  2.93491  3.13880  2.17892  3.01524  4.29410  2.93380  3.83530  4.60859  3.47225  2.57063  2.66508  2.66829  2.16069  2.69008  3.91463  6.01969  3.14184    147 s - - -
          2.68618  4.42225  2.77519  2.73123  3.46354  2.40513  3.72494  3.29354  2.67741  2.69355  4.24690  2.90347  2.73739  3.18146  2.89801  2.37887  2.77519  2.98518  4.58477  3.61503
          0.00543  5.61357  6.33592  0.61958  0.77255  1.11862  0.39561
     42   2.63993  5.58243  2.04536  2.98099  4.87407  3.12376  4.22044  2.99116  2.98493  2.41570  4.64399  2.03047  2.50896  3.34014  3.46605  1.98766  3.45718  3.94530  6.05630  4.68297    148 s - - -
          2.68618  4.42225  2.77519  2.73123  3.46354  2.40513  3.72494  3.29354  2.67741  2.69355  4.24690  2.90347  2.73739  3.18146  2.89801  2.37887  2.77519  2.98518  4.58477  3.61503
          0.00513  5.67097  6.39332  0.61958  0.77255  1.40887  0.28027
     43   3.24780  5.74452  1.79427  1.52866  5.08036  4.00555  2.46271  3.22576  2.95247  2.45177  4.78875  2.74053  4.40828  2.62374  3.44664  3.21067  3.48037  4.13046  6.18127  4.77170    149 e - - -
          2.68618  4.42225  2.77519  2.73123  3.46354  2.40513  3.72494  3.29354  2.67741  2.69355  4.24690  2.90347  2.73739  3.18146  2.89801  2.37887  2.77519  2.98518  4.58477  3.61503
          0.00513  5.67097  6.39332  0.61958  0.77255  1.00825  0.45391
     44   3.31282  5.53562  1.14275  1.70200  3.17598  4.11276  4.33557  2.99320  3.14426  2.88916  4.60527  3.63593  4.51694  3.48475  3.61485  2.63121  3.54648  3.86171  6.03263  4.68709    150 d - - -
          2.68618  4.42225  2.77519  2.73123  3.46354  2.40513  3.72494  3.29354  2.67741  2.69355  4.24690  2.90347  2.73739  3.18146  2.89801  2.37887  2.77519  2.98518  4.58477  3.61503
          0.00486  5.72448  6.44682  0.61958  0.77255  0.83069  0.57226
     45   1.98970  4.79683  5.25352  4.64615  3.00042  2.52454  4.88981  1.45254  3.01826  2.42150  1.71754  4.68575  4.92597  4.60847  4.50429  3.86828  3.63659  3.03559  5.41816  4.23982    151 i - - -
          2.68618  4.42225  2.77519  2.73123  3.46354  2.40513  3.72494  3.29354  2.67741  2.69355  4.24690  2.90347  2.73739  3.18146  2.89801  2.37887  2.77519  2.98518  4.58477  3.61503
          0.00442  5.81938  6.54172  0.61958  0.77255  0.76106  0.62956
     46   1.54561  5.81021  2.48772  2.53941  3.36428  3.09244  4.29019  4.62372  2.54726  4.11114  4.85370  2.81586  4.49517  3.38996  3.52022  2.07554  2.44581  2.82075  6.24922  4.84455    152 a - - -
          2.68618  4.42225  2.77519  2.73123  3.46354  2.40513  3.72494  3.29354  2.67741  2.69355  4.24690  2.90347  2.73739  3.18146  2.89801  2.37887  2.77519  2.98518  4.58477  3.61503
          0.00425  5.85858  6.58092  0.61958  0.77255  0.55275  0.85653
     47   2.40717  5.86337  2.86837  2.30914  5.20897  4.12491  3.14821  3.26930  1.85810  3.11218  4.90391  2.18760  4.51846  2.48943  3.53939  1.87098  3.58261  4.25430  6.29573  4.88444    153 k - - -
          2.68618  4.42225  2.77519  2.73123  3.46354  2.40513  3.72494  3.29354  2.67741  2.69355  4.24690  2.90347  2.73739  3.18146  2.89801  2.37887  2.77519  2.98518  4.58477  3.61503
          0.00406  5.90416  6.62651  0.61958  0.77255  0.74683  0.64220
     48   2.06035  4.89377  3.20569  4.46265  3.99334  4.57772  4.89054  1.22115  4.31908  1.96899  3.01922  4.61279  4.94505  3.17284  3.06857  3.87171  3.68483  2.19342  5.51049  4.32425    154 i - - -
          2.68618  4.42225  2.77519  2.73123  3.46354  2.40513  3.72494  3.29354  2.67741  2.69355  4.24690  2.90347  2.73739  3.18146  2.89801  2.37887  2.77519  2.98518  4.58477  3.61503
          0.00406  5.90416  6.62651  0.61958  0.77255  0.74683  0.64220
     49   3.49112  4.88407  5.33686  4.72924  2.61107  4.64776  4.97454  2.04432  4.53855  1.13173  2.35828  4.77051  3.18186  2.60143  3.14057  3.95406  2.92811  3.12896  5.50256  4.32509    155 l - - -
          2.68618  4.42225  2.77519  2.73123  3.46354  2.40513  3.72494  3.29354  2.67741  2.69355  4.24690  2.90347  2.73739  3.18146  2.89801  2.37887  2.77519  2.98518  4.58477  3.61503
          0.00393  5.93761  6.65996  0.61958  0.77255  0.74683  0.64220
     50   1.51754  5.68873  3.73218  2.03019  4.96174  2.29747  4.39819  3.19245  2.65811  3.96533  4.75507  3.70639  4.58985  3.52759  3.64835  1.97379  2.90890  2.66211  6.17479  4.81570    156 a - - -
          2.68618  4.42225  2.77519  2.73123  3.46354  2.40513  3.72494  3.29354  2.67741  2.69355  4.24690  2.90347  2.73739  3.18146  2.89801  2.37887  2.77519  2.98518  4.58477  3.61503
          0.00393  5.93761  6.65996  0.61958  0.77255  0.74683  0.64220
     51   1.63924  5.71861  3.71225  2.63267  3.36993  4.18911  4.38426  4.43888  2.64619  1.82390  4.77747  3.68895  4.58058  2.91041  2.17934  2.78788  2.29996  4.07317  6.19289  4.82651    157 a - - -
          2.68618  4.42225  2.77519  2.73123  3.46354  2.40513  3.72494  3.29354  2.67741  2.69355  4.24690  2.90347  2.73739  3.18146  2.89801  2.37887  2.77519  2.98518  4.58477  3.61503
          0.00393  5.93761  6.65996  0.61958  0.77255  0.74683  0.64220
     52   4.99397  6.18317  6.98725  6.39985  2.23196  6.39454  6.64888  1.95942  6.26105  0.44995  4.07314  6.58134  6.37545  6.04362  6.14978  5.79638  3.15429  3.79668  6.57541  5.62290    158 L - - -
          2.68618  4.42225  2.77519  2.73123  3.46354  2.40513  3.72494  3.29354  2.67741  2.69355  4.24690  2.90347  2.73739  3.18146  2.89801  2.37887  2.77519  2.98518  4.58477  3.61503
          0.00393  5.93761  6.65996  0.61958  0.77255  0.35149  1.21617
     53   1.85162  5.88140  3.66131  2.65239  3.43835  4.17917  3.41943  3.32957  2.29536  2.62247  4.92533  2.58620  4.57234  1.79868  2.91689  2.77170  2.87356  4.26535  6.32158  4.91825    159 q - - -
          2.68618  4.42225  2.77519  2.73123  3.46354  2.40513  3.72494  3.29354  2.67741  2.69355  4.24690  2.90347  2.73739  3.18146  2.89801  2.37887  2.77519  2.98518  4.58477  3.61503
          0.00377  5.97820  6.70055  0.61958  0.77255  0.48576  0.95510
     54   2.50000  5.91291  2.27624  1.88882  5.25923  4.17240  4.35945  4.74610  2.60046  3.14974  4.95326  2.28210  4.56599  1.97784  2.89613  2.16839  2.95388  4.30422  6.34483  4.93310    160 e - - -
          2.68513  4.42246  2.77541  2.73145  3.46375  2.40534  3.72516  3.29375  2.67762  2.69376  4.24410  2.90368  2.73694  3.18064  2.89822  2.37908  2.77541  2.98540  4.58498  3.61524
          0.04395  3.17557  6.70055  1.42743  0.27434  0.48576  0.95510
     55   2.15384  5.89737  3.68309  3.12486  5.23416  3.14594  4.37978  4.70947  1.70580  2.61872  4.94239  3.66909  4.58880  2.87000  1.72548  1.97426  3.02612  4.28403  6.33410  4.93500    166 k - - -
          2.68618  4.42225  2.77519  2.73123  3.46354  2.40513  3.72494  3.29354  2.67741  2.69355  4.24690  2.90347  2.73739  3.18146  2.89801  2.37887  2.77519  2.98518  4.58477  3.61503
          0.00377  5.97820  6.70055  0.61958  0.77255  0.48576  0.95510
     56   3.50686  4.90063  5.35197  4.74452  3.05353  4.66283  4.99000  2.35301  3.21389  1.51839  2.37054  3.23093  5.02772  4.70843  3.16977  2.59779  2.50019  2.26267  5.52051  2.57408    167 l - - -
          2.68618  4.42225  2.77519  2.73123  3.46354  2.40513  3.72494  3.29354  2.67741  2.69355  4.24690  2.90347  2.73739  3.18146  2.89801  2.37887  2.77519  2.98518  4.58477  3.61503
          0.00377  5.97820  6.70055  0.61958  0.77255  0.48576  0.95510
     57   2.86752  5.91055  3.65577  1.95151  5.25487  4.17864  3.23437  3.29766  1.36407  3.18798  4.95171  3.64676  4.57181  1.95630  2.90413  2.40530  3.63569  4.30085  6.34295  4.93430    168 k - - -
          2.68618  4.42225  2.77519  2.73123  3.46354  2.40513  3.72494  3.29354  2.67741  2.69355  4.24690  2.90347  2.73739  3.18146  2.89801  2.37887  2.77519  2.98518  4.58477  3.61503
          0.00377  5.97820  6.70055  0.61958  0.77255  0.48576  0.95510
     58   2.75929  5.91563  3.00188  2.04677  5.26202  3.16457  4.36135  4.74902  1.20615  4.22144  4.95604  2.63194  2.68177  2.83742  2.90655  2.76875  3.63277  4.30700  6.34743  4.93550    169 k - - -
          2.68618  4.42225  2.77519  2.73123  3.46354  2.40513  3.72494  3.29354  2.67741  2.69355  4.24690  2.90347  2.73739  3.18146  2.89801  2.37887  2.77519  2.98518  4.58477  3.61503
          0.00377  5.97820  6.70055  0.61958  0.77255  0.48576  0.95510
     59   2.78287  5.99138  3.77007  3.20052  5.35255  3.15071  3.13878  4.82391  1.47496  4.28807  5.03425  3.73778  3.21273  2.85143  1.20922  3.46903  2.95969  4.39207  6.40112  5.01670    170 r - - -
          2.68618  4.42225  2.77519  2.73123  3.46354  2.40513  3.72494  3.29354  2.67741  2.69355  4.24690  2.90347  2.73739  3.18146  2.89801  2.37887  2.77519  2.98518  4.58477  3.61503
          0.00377  5.97820  6.70055  0.61958  0.77255  0.48576  0.95510
     60   2.80700  5.85939  2.50956  2.17040  2.08851  4.18428  4.37373  3.28893  1.74980  3.16071  4.90582  2.94061  4.57722  3.47750  2.50035  2.79179  3.63320  2.88778  6.30532  4.90789    171 k - - -
          2.68618  4.42225  2.77519  2.73123  3.46354  2.40513  3.72494  3.29354  2.67741  2.69355  4.24690  2.90347  2.73739  3.18146  2.89801  2.37887  2.77519  2.98518  4.58477  3.61503
          0.00377  5.97820  6.70055  0.61958  0.77255  0.48576  0.95510
     61   2.44100  5.90800  2.89274  2.03481  5.25234  3.16919  4.36026  3.47248  1.79241  3.17470  4.94886  2.29438  4.56658  3.45684  2.91423  1.94275  3.63024  3.17632  6.34113  4.93061    172 k - - -
          2.68618  4.42225  2.77519  2.73123  3.46354  2.40513  3.72494  3.29354  2.67741  2.69355  4.24690  2.90347  2.73739  3.18146  2.89801  2.37887  2.77519  2.98518  4.58477  3.61503
          0.00377  5.97820  6.70055  0.61958  0.77255  0.48576  0.95510
     62   2.75203  5.91577  2.26620  2.32421  5.26219  4.17385  4.36143  4.74917  1.71070  4.22156  4.95616  2.93862  3.27116  2.59719  2.23718  1.79278  3.63292  4.30715  6.34750  4.93563    173 k - - -
          2.68618  4.42225  2.77519  2.73123  3.46354  2.40513  3.72494  3.29354  2.67741  2.69355  4.24690  2.90347  2.73739  3.18146  2.89801  2.37887  2.77519  2.98518  4.58477  3.61503
          0.00377  5.97820  6.70055  0.61958  0.77255  0.48576  0.95510
     63   3.40579  5.83322  2.88914  2.30292  5.14539  3.15090  4.38309  3.43022  1.20246  2.61015  2.80222  3.67432  4.58532  3.49128  2.21740  3.38475  3.63687  3.33362  6.28588  4.89629    174 k - - -
          2.68618  4.42225  2.77519  2.73123  3.46354  2.40513  3.72494  3.29354  2.67741  2.69355  4.24690  2.90347  2.73739  3.18146  2.89801  2.37887  2.77519  2.98518  4.58477  3.61503
          0.00377  5.97820  6.70055  0.61958  0.77255  0.48576  0.95510
     64   2.91797  5.90971  3.64770  2.27450  5.25482  4.17273  3.23480  4.74082  2.28004  3.17549  4.95035  2.93652  3.27168  1.73420  2.52604  2.15126  2.92726  3.21967  6.34236  3.34218    175 q - - -
          2.68618  4.42225  2.77519  2.73123  3.46354  2.40513  3.72494  3.29354  2.67741  2.69355  4.24690  2.90347  2.73739  3.18146  2.89801  2.37887  2.77519  2.98518  4.58477  3.61503
          0.00377  5.97820  6.70055  0.61958  0.77255  0.48576  0.95510
     65   2.16491  5.90455  2.60153  2.30723  5.24736  4.17388  4.36116  3.31049  1.63160  3.10445  3.38871  2.52824  4.56730  3.45822  2.54911  2.84361  2.47701  4.29398  6.33859  4.92901    176 k - - -
          2.68618  4.42225  2.77519  2.73123  3.46354  2.40513  3.72494  3.29354  2.67741  2.69355  4.24690  2.90347  2.73739  3.18146  2.89801  2.37887  2.77519  2.98518  4.58477  3.61503
          0.00377  5.97820  6.70055  0.61958  0.77255  0.48576  0.95510
     66   2.81228  5.89507  3.65497  2.09561  5.23365  4.17624  3.41849  3.33010  1.74894  3.12436  3.35968  3.64623  4.56955  2.15954  2.91535  2.23012  2.20706  4.28222  6.33163  4.92471    177 k - - -
          2.68618  4.42225  2.77519  2.73123  3.46354  2.40513  3.72494  3.29354  2.67741  2.69355  4.24690  2.90347  2.73739  3.18146  2.89801  2.37887  2.77519  2.98518  4.58477  3.61503
          0.00377  5.97820  6.70055  0.61958  0.77255  0.48576  0.95510
     67   2.87690  5.02839  5.64618  5.03533  3.03449  4.85901  5.19937  1.17817  3.25006  1.32392  2.64572  5.02447  5.20751  4.94619  4.83009  4.17534  3.90024  2.25591  5.66846  4.50199    178 i - - -
          2.68616  4.41872  2.77428  2.73127  3.46426  2.40585  3.72567  3.29289  2.67739  2.69427  4.24762  2.90335  2.73812  3.18111  2.89781  2.37911  2.77510  2.98411  4.58550  3.61404
          0.24665  1.75386  3.09052  1.31713  0.31184  0.48576  0.95510
     68   2.78068  5.88364  2.30837  1.65519  5.23005  3.15514  2.69772  4.71697  2.56451  3.13141  4.92396  2.90245  4.53654  2.47502  2.44356  2.24882  3.60098  4.27500  6.31551  4.90374    187 e - - -
          2.68618  4.42225  2.77519  2.73123  3.46354  2.40513  3.72494  3.29354  2.67741  2.69355  4.24690  2.90347  2.73739  3.18146  2.89801  2.37887  2.77519  2.98518  4.58477  3.61503
          0.00395  5.93295  6.65529  0.61958  0.77255  0.34095  1.24167
     69   2.20594  5.91079  2.94344  3.09226  5.25620  4.17313  4.36010  4.74232  2.08208  3.09655  4.95140  2.30975  4.56663  2.49896  2.50879  1.79299  2.22746  4.30162  6.34322  4.93220    188 s - - -
          2.68618  4.42225  2.77519  2.73123  3.46354  2.40513  3.72494  3.29354  2.67741  2.69355  4.24690  2.90347  2.73739  3.18146  2.89801  2.37887  2.77519  2.98518  4.58477  3.61503
          0.00377  5.97820  6.70055  0.61958  0.77255  0.48576  0.95510
     70   2.15162  5.89894  2.88390  1.38229  5.23923  3.16549  4.36273  3.33688  2.62032  2.75102  4.94085  3.64447  4.56854  2.82169  3.03212  2.16910  3.63080  3.20808  6.33449  4.92643    189 e - - -
          2.68618  4.42225  2.77519  2.73123  3.46354  2.40513  3.72494  3.29354  2.67741  2.69355  4.24690  2.90347  2.73739  3.18146  2.89801  2.37887  2.77519  2.98518  4.58477  3.61503
          0.00377  5.97820  6.70055  0.61958  0.77255  0.48576  0.95510
     71   2.79582  2.48640  3.27011  4.85733  2.37994  4.67944  5.01294  2.04809  4.64248  2.22238  3.03648  4.84143  5.04312  3.25893  4.65111  3.99068  3.74241  2.01089  5.50705  1.80758    190 y - - -
          2.68618  4.42225  2.77519  2.73123  3.46354  2.40513  3.72494  3.29354  2.67741  2.69355  4.24690  2.90347  2.73739  3.18146  2.89801  2.37887  2.77519  2.98518  4.58477  3.61503
          0.00377  5.97820  6.70055  0.61958  0.77255  0.48576  0.95510
     72   2.42536  5.89690  2.05907  1.52978  5.23622  3.16085  4.36346  4.71816  2.03948  2.63646  3.37506  3.64542  4.56913  2.80830  3.59225  3.36485  2.99431  3.18564  6.33303  4.92555    191 e - - -
          2.68618  4.42225  2.77519  2.73123  3.46354  2.40513  3.72494  3.29354  2.67741  2.69355  4.24690  2.90347  2.73739  3.18146  2.89801  2.37887  2.77519  2.98518  4.58477  3.61503
          0.00377  5.97820  6.70055  0.61958  0.77255  0.48576  0.95510
     73   2.15911  5.91037  2.88178  2.07144  5.25577  2.59354  4.35963  3.31321  1.63514  3.34116  4.95094  3.63996  4.56609  2.83720  2.90637  2.46452  2.57994  4.30118  6.34285  4.93170    192 k - - -
          2.68618  4.42225  2.77519  2.73123  3.46354  2.40513  3.72494  3.29354  2.67741  2.69355  4.24690  2.90347  2.73739  3.18146  2.89801  2.37887  2.77519  2.98518  4.58477  3.61503
          0.00377  5.97820  6.70055  0.61958  0.77255  0.48576  0.95510
     74   1.92036  5.70255  3.76248  3.20527  4.96699  3.10055  4.42377  3.42402  2.34800  2.28936  3.50841  2.27020  4.61654  3.55547  2.52894  2.23489  2.23519  4.04910  6.18685  4.83071    193 a - - -
          2.68618  4.42225  2.77519  2.73123  3.46354  2.40513  3.72494  3.29354  2.67741  2.69355  4.24690  2.90347  2.73739  3.18146  2.89801  2.37887  2.77519  2.98518  4.58477  3.61503
          0.00377  5.97820  6.70055  0.61958  0.77255  0.48576  0.95510
     75   3.52383  2.69878  5.49711  4.88132  2.20289  4.69532  5.02948  1.97788  4.66441  1.14323  3.03994  4.86085  5.05759  4.79279  2.77649  3.01527  3.75593  2.56522  5.51837  4.34366    194 l - - -
          2.68618  4.42225  2.77519  2.73123  3.46354  2.40513  3.72494  3.29354  2.67741  2.69355  4.24690  2.90347  2.73739  3.18146  2.89801  2.37887  2.77519  2.98518  4.58477  3.61503
          0.00377  5.97820  6.70055  0.61958  0.77255  0.48576  0.95510
     76   2.21756  5.90624  2.94843  2.29765  5.24969  4.17366  4.36096  3.25002  2.61319  4.21083  4.94733  2.22999  4.56715  2.06886  3.58886  1.95683  2.49828  2.75411  6.33989  4.92989    195 s - - -
          2.68618  4.42225  2.77519  2.73123  3.46354  2.40513  3.72494  3.29354  2.67741  2.69355  4.24690  2.90347  2.73739  3.18146  2.89801  2.37887  2.77519  2.98518  4.58477  3.61503
          0.00377  5.97820  6.70055  0.61958  0.77255  0.48576  0.95510
     77   2.81655  5.90990  3.07765  2.64441  5.25508  2.64463  4.35977  3.47350  2.30964  3.15949  4.95054  2.52104  2.66263  2.53443  3.58725  1.94034  2.05430  4.30060  6.34252  4.93149    196 s - - -
          2.68618  4.42225  2.77519  2.73123  3.46354  2.40513  3.72494  3.29354  2.67741  2.69355  4.24690  2.90347  2.73739  3.18146  2.89801  2.37887  2.77519  2.98518  4.58477  3.61503
          0.00377  5.97820  6.70055  0.61958  0.77255  0.48576  0.95510
     78   2.83154  5.08206  4.57665  3.02318  4.20176  4.51066  3.26755  1.47967  2.56043  2.67121  3.30401  2.70385  4.88588  4.20725  4.22620  3.77216  2.92559  1.58259  5.67888  4.46558    197 i - - -
          2.68618  4.42225  2.77519  2.73123  3.46354  2.40513  3.72494  3.29354  2.67741  2.69355  4.24690  2.90347  2.73739  3.18146  2.89801  2.37887  2.77519  2.98518  4.58477  3.61503
          0.00377  5.97820  6.70055  0.61958  0.77255  0.48576  0.95510
     79   2.44323  5.87916  3.66273  2.10603  5.21080  4.17991  4.36833  2.72900  1.86677  4.17867  4.92337  3.65270  4.57305  2.43223  2.52456  2.24316  2.34425  3.13417  6.31993  3.33960    198 k - - -
          2.68618  4.42225  2.77519  2.73123  3.46354  2.40513  3.72494  3.29354  2.67741  2.69355  4.24690  2.90347  2.73739  3.18146  2.89801  2.37887  2.77519  2.98518  4.58477  3.61503
          0.00377  5.97820  6.70055  0.61958  0.77255  0.48576  0.95510
     80   1.99016  5.91924  1.96321  1.77336  5.26555  4.17647  4.36462  4.75235  2.30160  3.20158  4.95981  2.26214  4.57105  2.84596  2.25307  3.36699  3.63682  4.31059  6.35082  4.93911    199 e - - -
          2.68618  4.42225  2.77519  2.73123  3.46354  2.40513  3.72494  3.29354  2.67741  2.69355  4.24690  2.90347  2.73739  3.18146  2.89801  2.37887  2.77519  2.98518  4.58477  3.61503
          0.00377  5.97820  6.70055  0.61958  0.77255  0.48576  0.95510
     81   2.49825  5.87087  2.95581  2.07959  2.92689  4.18154  4.37043  3.45222  1.88395  2.77636  2.77197  2.44870  4.57460  3.47243  2.87800  2.43680  2.93470  4.25239  6.31381  4.91328    200 k - - -
          2.68618  4.42225  2.77519  2.73123  3.46354  2.40513  3.72494  3.29354  2.67741  2.69355  4.24690  2.90347  2.73739  3.18146  2.89801  2.37887  2.77519  2.98518  4.58477  3.61503
          0.00377  5.97820  6.70055  0.61958  0.77255  0.48576  0.95510
     82   2.51348  4.93537  5.51849  4.90528  2.52803  4.73718  5.07200  1.83500  4.69414  0.98564  4.02466  4.89660  5.09617  3.26473  4.70562  4.04949  2.58495  2.57983  5.56122  4.38833    201 l - - -
          2.68631  4.42238  2.77460  2.73067  3.46367  2.40476  3.72508  3.29367  2.67754  2.69368  4.24703  2.90360  2.73753  3.18160  2.89814  2.37900  2.77533  2.98532  4.58490  3.61516
          0.09232  3.12654  3.11644  0.99660  0.46066  0.48576  0.95510
     83   2.73093  5.88673  3.62028  2.28460  5.23342  2.71784  2.44194  4.72001  2.26037  4.19235  4.92712  2.58441  4.53975  1.95825  2.13548  2.17270  3.60453  4.27827  6.31810  4.90689    205 q - - -
          2.68618  4.42225  2.77519  2.73123  3.46354  2.40513  3.72494  3.29354  2.67741  2.69355  4.24690  2.90347  2.73739  3.18146  2.89801  2.37887  2.77519  2.98518  4.58477  3.61503
          0.00394  5.93416  6.65651  0.61958  0.77255  0.76576  0.62546
     84   3.37156  3.72560  2.48745  1.62144  3.40055  2.07468  4.33604  4.68204  2.57671  4.16601  4.90666  3.61856  4.54145  3.43486  2.89938  1.88935  2.84506  3.29121  6.30126  4.89495    206 e - - -
          2.68618  4.42225  2.77519  2.73123  3.46354  2.40513  3.72494  3.29354  2.67741  2.69355  4.24690  2.90347  2.73739  3.18146  2.89801  2.37887  2.77519  2.98518  4.58477  3.61503
          0.00394  5.93416  6.65651  0.61958  0.77255  0.76576  0.62546
     85   3.46275  4.94398  4.90918  4.32271  2.55490  3.23386  3.26416  1.82146  3.10653  1.69956  4.05864  4.53692  4.93214  3.18678  3.15408  2.91861  2.83475  2.69597  5.55474  2.37531    207 l - - -
          2.68618  4.42225  2.77519  2.73123  3.46354  2.40513  3.72494  3.29354  2.67741  2.69355  4.24690  2.90347  2.73739  3.18146  2.89801  2.37887  2.77519  2.98518  4.58477  3.61503
          0.00394  5.93416  6.65651  0.61958  0.77255  0.76576  0.62546
     86   3.47752  3.28324  5.39244  3.14072  2.51699  4.64158  4.97257  1.54302  4.57599  2.01930  3.97828  4.78786  5.00571  2.62015  3.20079  3.95076  3.70969  1.67438  5.48088  3.05393    208 i - - -
          2.68618  4.42225  2.77519  2.73123  3.46354  2.40513  3.72494  3.29354  2.67741  2.69355  4.24690  2.90347  2.73739  3.18146  2.89801  2.37887  2.77519  2.98518  4.58477  3.61503
          0.00394  5.93416  6.65651  0.61958  0.77255  0.76576  0.62546
     87   2.07624  5.94117  2.89136  1.60570  5.28756  3.10910  4.38577  4.77511  3.13293  4.24993  4.98913  3.64511  4.58451  2.84259  3.62985  1.63965  1.94140  4.33415  6.37882  4.96382    209 e - - -
          2.68618  4.42225  2.77519  2.73123  3.46354  2.40513  3.72494  3.29354  2.67741  2.69355  4.24690  2.90347  2.73739  3.18146  2.89801  2.37887  2.77519  2.98518  4.58477  3.61503
          0.00394  5.93416  6.65651  0.61958  0.77255  0.76576  0.62546
     88   2.43472  3.36644  3.65879  2.36186  3.39431  3.12221  4.35363  2.67026  1.56724  4.09286  4.85168  2.21677  4.55539  3.46197  2.33621  3.35461  2.85514  4.17451  6.25531  4.86564    210 k - - -
          2.68618  4.42225  2.77519  2.73123  3.46354  2.40513  3.72494  3.29354  2.67741  2.69355  4.24690  2.90347  2.73739  3.18146  2.89801  2.37887  2.77519  2.98518  4.58477  3.61503
          0.00394  5.93416  6.65651  0.61958  0.77255  0.76576  0.62546
     89   3.37178  5.86859  3.62572  1.93350  5.20792  3.14016  2.71367  4.68981  2.60127  2.56934  4.91078  2.91426  4.54093  1.54390  3.56347  2.36327  3.60291  4.25616  3.51854  3.29034    211 q - - -
          2.68618  4.42225  2.77519  2.73123  3.46354  2.40513  3.72494  3.29354  2.67741  2.69355  4.24690  2.90347  2.73739  3.18146  2.89801  2.37887  2.77519  2.98518  4.58477  3.61503
          0.00394  5.93416  6.65651  0.61958  0.77255  0.76576  0.62546
     90   3.37088  5.87327  2.24789  2.04854  3.41041  3.13996  2.32282  4.69839  2.15271  2.60552  4.91484  2.89285  4.53933  2.79257  2.90443  3.33476  3.60203  2.73603  3.50061  4.89919    212 e - - -
          2.68618  4.42225  2.77519  2.73123  3.46354  2.40513  3.72494  3.29354  2.67741  2.69355  4.24690  2.90347  2.73739  3.18146  2.89801  2.37887  2.77519  2.98518  4.58477  3.61503
          0.00394  5.93416  6.65651  0.61958  0.77255  0.76576  0.62546
     91   2.83769  5.88695  2.87144  2.25886  5.23340  3.14555  4.33275  4.72030  1.70514  4.19271  4.92735  2.31236  4.53931  2.50100  1.94655  3.33465  2.20828  4.27835  6.31864  4.90690    213 k - - -
          2.68618  4.42225  2.77519  2.73123  3.46354  2.40513  3.72494  3.29354  2.67741  2.69355  4.24690  2.90347  2.73739  3.18146  2.89801  2.37887  2.77519  2.98518  4.58477  3.61503
          0.00394  5.93416  6.65651  0.61958  0.77255  0.76576  0.62546
     92   2.13178  5.87907  2.91968  1.92905  5.22319  2.60172  4.33193  2.93396  2.06731  3.10141  4.91998  3.61262  4.53825  2.17123  2.81705  3.33343  2.47382  4.26920  6.31230  4.90194    214 e - - -
          2.68618  4.42225  2.77519  2.73123  3.46354  2.40513  3.72494  3.29354  2.67741  2.69355  4.24690  2.90347  2.73739  3.18146  2.89801  2.37887  2.77519  2.98518  4.58477  3.61503
          0.00394  5.93416  6.65651  0.61958  0.77255  0.76576  0.62546
     93   3.47755  3.23576  5.41332  4.79991  3.94905  3.22220  3.21860  1.44735  4.59092  1.94725  2.51745  4.79710  3.19360  4.72744  3.23599  3.95394  3.03401  1.79093  5.47801  4.30141    215 i - - -
          2.68618  4.42225  2.77519  2.73123  3.46354  2.40513  3.72494  3.29354  2.67741  2.69355  4.24690  2.90347  2.73739  3.18146  2.89801  2.37887  2.77519  2.98518  4.58477  3.61503
          0.00394  5.93416  6.65651  0.61958  0.77255  0.76576  0.62546
     94   2.41585  5.88865  1.64443  1.89177  5.23489  3.05293  3.17835  4.72196  2.29528  4.19443  4.92912  2.99666  4.54028  2.80922  3.56247  2.41143  2.57824  4.27994  6.32051  4.90841    216 d - - -
          2.68700  4.41978  2.77520  2.73067  3.46278  2.40540  3.72577  3.29315  2.67765  2.69364  4.24772  2.90337  2.73745  3.18133  2.89720  2.37871  2.77602  2.98601  4.58559  3.61251
          0.50815  1.48326  1.76320  1.22233  0.34891  0.76576  0.62546
     95   1.49903  5.78254  2.41952  1.92613  5.12525  3.01812  4.23811  4.60987  2.29012  4.08789  4.82677  3.51055  4.44108  3.33665  3.47284  1.97396  3.51014  3.06988  6.21874  4.80784    224 a - - -
          2.68642  4.42249  2.77543  2.73147  3.46378  2.40482  3.72518  3.29378  2.67764  2.69233  4.24713  2.90370  2.73763  3.18170  2.89824  2.37910  2.77471  2.98453  4.58501  3.61527
          0.18489  2.19348  2.85990  0.88756  0.53045  1.01631  0.44931
     96   3.29734  5.44040  3.73687  2.65513  4.66697  2.95353  4.33719  2.20752  2.06143  2.07389  4.51558  3.68368  4.52575  2.77388  1.82772  3.34724  3.52706  2.52613  5.94864  4.63047    228 r - - -
          2.68618  4.42225  2.77519  2.73123  3.46354  2.40513  3.72494  3.29354  2.67741  2.69355  4.24690  2.90347  2.73739  3.18146  2.89801  2.37887  2.77519  2.98518  4.58477  3.61503
          0.00477  5.74319  6.46554  0.61958  0.77255  1.42995  0.27354
     97   2.39216  4.72147  5.29762  4.68303  2.33547  4.51311  4.84609  1.96357  4.47034  1.61309  2.86787  4.67192  4.87690  4.60362  3.16660  2.87524  2.75992  2.55632  5.34308  2.39994    229 l - - -
          2.68618  4.42225  2.77519  2.73123  3.46354  2.40513  3.72494  3.29354  2.67741  2.69355  4.24690  2.90347  2.73739  3.18146  2.89801  2.37887  2.77519  2.98518  4.58477  3.61503
          0.00477  5.74319  6.46554  0.61958  0.77255  1.42995  0.27354
     98   2.01491  5.74810  2.72893  2.95171  5.08669  2.53996  4.21677  3.18285  2.48312  4.05063  4.79049  2.18891  4.42232  2.31202  3.44578  2.35086  2.78071  4.13526  6.18469  2.73107    230 a - - -
          2.68618  4.42225  2.77519  2.73123  3.46354  2.40513  3.72494  3.29354  2.67741  2.69355  4.24690  2.90347  2.73739  3.18146  2.89801  2.37887  2.77519  2.98518  4.58477  3.61503
          0.00477  5.74319  6.46554  0.61958  0.77255  1.42995  0.27354
     99   2.23051  6.62412  1.52698  1.09207  5.93335  4.33254  4.81283  5.47079  3.77614  4.92205  5.72725  1.90195  4.91825  3.95652  4.36972  2.76736  4.25220  5.00540  7.05765  5.54108    231 e - - -
          2.68618  4.42225  2.77519  2.73123  3.46354  2.40513  3.72494  3.29354  2.67741  2.69355  4.24690  2.90347  2.73739  3.18146  2.89801  2.37887  2.77519  2.98518  4.58477  3.61503
          0.00477  5.74319  6.46554  0.61958  0.77255  1.42995  0.27354
    100   2.65536  4.72679  5.28216  4.66918  2.00721  3.00662  2.18285  2.55822  4.46041  1.83908  3.84518  4.66632  4.87767  4.59675  4.47866  3.82393  3.57997  2.10438  5.34421  2.07424    232 l - - -
          2.68618  4.42225  2.77519  2.73123  3.46354  2.40513  3.72494  3.29354  2.67741  2.69355  4.24690  2.90347  2.73739  3.18146  2.89801  2.37887  2.77519  2.98518  4.58477  3.61503
          0.00477  5.74319  6.46554  0.61958  0.77255  1.42995  0.27354
    101   3.25461  3.28743  3.51327  2.48508  5.07552  4.03205  3.07697  4.55414  1.38837  4.04119  3.12992  2.73477  4.42520  2.67679  2.89907  2.27290  3.48567  2.59494  6.17886  4.77456    233 k - - -
          2.68618  4.42225  2.77519  2.73123  3.46354  2.40513  3.72494  3.29354  2.67741  2.69355  4.24690  2.90347  2.73739  3.18146  2.89801  2.37887  2.77519  2.98518  4.58477  3.61503
          0.00477  5.74319  6.46554  0.61958  0.77255  1.42995  0.27354
    102   3.27770  5.78667  2.81179  2.13069  5.13616  4.04646  3.24841  4.62016  1.89649  3.01039  4.82753  2.88266  4.43998  2.69260  1.30632  3.23912  3.50766  4.17998  6.21351  4.80702    234 r - - -
          2.68618  4.42225  2.77519  2.73123  3.46354  2.40513  3.72494  3.29354  2.67741  2.69355  4.24690  2.90347  2.73739  3.18146  2.89801  2.37887  2.77519  2.98518  4.58477  3.61503
          0.00477  5.74319  6.46554  0.61958  0.77255  1.42995  0.27354
    103   3.83533  6.18544  4.19730  3.52906  5.64813  2.92989  2.99439  5.03711  1.07395  4.43583  5.23616  3.99848  4.88244  2.70511  1.32252  3.79640  2.79011  4.64685  6.46904  5.21933    235 k - - -
          2.68618  4.42225  2.77519  2.73123  3.46354  2.40513  3.72494  3.29354  2.67741  2.69355  4.24690  2.90347  2.73739  3.18146  2.89801  2.37887  2.77519  2.98518  4.58477  3.61503
          0.00477  5.74319  6.46554  0.61958  0.77255  1.42995  0.27354
    104   2.60368  5.06340  4.12107  3.55475  3.22487  4.26663  3.29147  1.80548  2.33410  2.65930  1.99535  3.97698  4.64711  2.87799  2.44510  2.73514  3.53495  3.34053  5.63973  4.39809    236 i - - -
          2.68618  4.42225  2.77519  2.73123  3.46354  2.40513  3.72494  3.29354  2.67741  2.69355  4.24690  2.90347  2.73739  3.18146  2.89801  2.37887  2.77519  2.98518  4.58477  3.61503
          0.00477  5.74319  6.46554  0.61958  0.77255  1.42995  0.27354
    105   3.25571  5.76804  1.95160  1.61762  5.11394  4.02781  4.21532  4.60034  2.15726  3.02809  4.80864  3.49495  4.42187  2.64128  2.69768  2.64534  2.12776  4.15916  6.19996  4.78869    237 e - - -
          2.68618  4.42225  2.77519  2.73123  3.46354  2.40513  3.72494  3.29354  2.67741  2.69355  4.24690  2.90347  2.73739  3.18146  2.89801  2.37887  2.77519  2.98518  4.58477  3.61503
          0.00477  5.74319  6.46554  0.61958  0.77255  1.01517  0.44995
    106   2.63741  5.80617  2.81617  1.12623  5.15224  3.04744  3.03477  4.63938  2.17030  4.11183  4.84684  2.81602  4.45651  3.34708  2.79833  2.66064  3.52312  4.19740  6.23795  4.82561    238 e - - -
          2.68618  4.42225  2.77519  2.73123  3.46354  2.40513  3.72494  3.29354  2.67741  2.69355  4.24690  2.90347  2.73739  3.18146  2.89801  2.37887  2.77519  2.98518  4.58477  3.61503
          0.00453  5.79516  6.51750  0.61958  0.77255  1.29868  0.31868
    107   2.63402  3.17247  4.74507  4.16135  3.97074  4.45265  3.31575  2.27676  2.99334  1.44837  3.97836  3.06584  4.82335  4.28705  3.04457  2.35148  3.59626  2.24004  5.47321  3.23178    239 l - - -
          2.68618  4.42225  2.77519  2.73123  3.46354  2.40513  3.72494  3.29354  2.67741  2.69355  4.24690  2.90347  2.73739  3.18146  2.89801  2.37887  2.77519  2.98518  4.58477  3.61503
          0.00453  5.79516  6.51750  0.61958  0.77255  1.29868  0.31868
    108   2.80301  5.65610  2.97163  1.85246  4.94538  4.08903  4.28306  3.07155  3.04436  2.50885  3.22891  3.58241  4.48095  2.35423  2.35799  2.66877  2.13421  3.03733  6.12371  4.74918    240 e - - -
          2.68618  4.42225  2.77519  2.73123  3.46354  2.40513  3.72494  3.29354  2.67741  2.69355  4.24690  2.90347  2.73739  3.18146  2.89801  2.37887  2.77519  2.98518  4.58477  3.61503
          0.00453  5.79516  6.51750  0.61958  0.77255  0.61839  0.77395
    109   2.04033  5.89391  2.02220  1.33543  5.23876  4.13348  4.33268  4.72679  2.02463  4.19913  4.93590  3.59954  4.53549  2.79036  3.56963  2.69711  2.87636  4.28468  6.32575  4.91119    241 e - - -
          2.68618  4.42225  2.77519  2.73123  3.46354  2.40513  3.72494  3.29354  2.67741  2.69355  4.24690  2.90347  2.73739  3.18146  2.89801  2.37887  2.77519  2.98518  4.58477  3.61503
          0.00413  5.88682  6.60917  0.61958  0.77255  0.98954  0.46481
    110   3.41494  5.93510  2.10689  1.35245  5.27899  4.15452  4.36501  4.76800  3.11205  4.23956  4.97872  3.61961  4.56473  1.89211  2.46208  2.70580  2.16823  4.32563  6.36614  4.94922    242 e - - -
          2.68618  4.42225  2.77519  2.73123  3.46354  2.40513  3.72494  3.29354  2.67741  2.69355  4.24690  2.90347  2.73739  3.18146  2.89801  2.37887  2.77519  2.98518  4.58477  3.61503
          0.00413  5.88682  6.60917  0.61958  0.77255  0.55816  0.84924
    111   3.37395  5.83993  3.64065  2.60877  3.29344  4.15466  4.34338  4.64005  2.14751  4.13731  2.41482  2.47321  4.54764  1.95717  1.86129  2.71499  3.60506  3.17143  6.28346  3.30914    243 r - - -
          2.68633  4.42240  2.77534  2.73138  3.46369  2.40528  3.72308  3.29369  2.67756  2.69370  4.24705  2.90362  2.73754  3.18038  2.89816  2.37846  2.77534  2.98533  4.58492  3.61518
          0.15450  2.32701  3.08860  0.44432  1.02516  0.34363  1.23509
    112   2.42274  5.05887  4.52675  2.23006  3.10415  4.47501  3.22161  1.92600  2.47229  2.46141  3.03312  4.29857  4.85055  4.16245  2.30259  3.73515  3.67832  2.07567  5.65456  4.43982    246 i - - -
          2.68618  4.42225  2.77519  2.73123  3.46354  2.40513  3.72494  3.29354  2.67741  2.69355  4.24690  2.90347  2.73739  3.18146  2.89801  2.37887  2.77519  2.98518  4.58477  3.61503
          0.00394  5.93491  6.65725  0.61958  0.77255  0.76171  0.62898
    113   2.76966  5.87643  3.62231  1.85605  5.21917  3.13179  4.33332  4.70346  2.03490  3.06595  4.91774  1.87731  4.53946  3.43042  2.88666  2.14731  2.56961  3.18910  6.31052  4.90103    247 e - - -
          2.68618  4.42225  2.77519  2.73123  3.46354  2.40513  3.72494  3.29354  2.67741  2.69355  4.24690  2.90347  2.73739  3.18146  2.89801  2.37887  2.77519  2.98518  4.58477  3.61503
          0.00394  5.93491  6.65725  0.61958  0.77255  0.76171  0.62898
    114   2.84096  3.64111  2.49617  2.36676  4.65337  4.26982  4.48505  1.91368  2.74963  2.14999  4.53575  3.84503  4.65715  2.93719  2.92513  2.83334  2.90501  2.98669  3.64171  3.27110    248 i - - -
          2.68618  4.42225  2.77519  2.73123  3.46354  2.40513  3.72494  3.29354  2.67741  2.69355  4.24690  2.90347  2.73739  3.18146  2.89801  2.37887  2.77519  2.98518  4.58477  3.61503
          0.00394  5.93491  6.65725  0.61958  0.77255  0.76171  0.62898
    115   3.51402  4.88657  5.47105  4.85820  3.97994  3.19269  5.02519  1.84043  4.64644  1.36759  2.50024  4.84826  5.05015  4.78015  3.21190  4.00098  2.84259  1.50169  5.51903  4.34326    249 l - - -
          2.68618  4.42225  2.77519  2.73123  3.46354  2.40513  3.72494  3.29354  2.67741  2.69355  4.24690  2.90347  2.73739  3.18146  2.89801  2.37887  2.77519  2.98518  4.58477  3.61503
          0.00394  5.93491  6.65725  0.61958  0.77255  0.34529  1.23105
    116   3.40897  5.91375  3.66019  1.67307  5.25861  3.16871  4.36687  4.74223  1.63659  2.69644  3.40663  3.65044  4.57530  2.17416  2.64650  2.14276  3.63957  4.30439  6.34531  4.93761    250 k - - -
          2.68618  4.42225  2.77519  2.73123  3.46354  2.40513  3.72494  3.29354  2.67741  2.69355  4.24690  2.90347  2.73739  3.18146  2.89801  2.37887  2.77519  2.98518  4.58477  3.61503
          0.00377  5.97820  6.70055  0.61958  0.77255  0.48576  0.95510
    117   2.88259  6.06732  3.89579  3.30927  5.44396  4.36368  4.48759  4.89894  1.27683  3.19150  5.11209  2.97570  4.74599  1.89816  1.55298  3.57601  2.90374  4.47757  6.45352  5.09715    251 k - - -
          2.68618  4.42225  2.77519  2.73123  3.46354  2.40513  3.72494  3.29354  2.67741  2.69355  4.24690  2.90347  2.73739  3.18146  2.89801  2.37887  2.77519  2.98518  4.58477  3.61503
          0.00377  5.97820  6.70055  0.61958  0.77255  0.48576  0.95510
    118   5.29503  6.41375  7.31245  6.73865  1.81929  6.83182  7.06348  2.66265  6.64303  0.46318  4.12561  7.03033  6.63921  6.29439  6.48259  6.29165  5.47766  2.34897  6.78343  5.90845    252 L - - -
          2.68618  4.42225  2.77519  2.73123  3.46354  2.40513  3.72494  3.29354  2.67741  2.69355  4.24690  2.90347  2.73739  3.18146  2.89801  2.37887  2.77519  2.98518  4.58477  3.61503
          0.00377  5.97820  6.70055  0.61958  0.77255  0.48576  0.95510
    119   2.94033  6.25908  4.23601  3.59569  5.68520  3.09479  4.63900  3.27831  1.20310  4.52114  5.31163  4.08225  4.97153  1.92894  1.31402  3.85745  4.08651  4.69987  6.58317  5.30251    253 k - - -
          2.68618  4.42225  2.77519  2.73123  3.46354  2.40513  3.72494  3.29354  2.67741  2.69355  4.24690  2.90347  2.73739  3.18146  2.89801  2.37887  2.77519  2.98518  4.58477  3.61503
          0.05168  5.97820  3.04006  0.61958  0.77255  0.48576  0.95510
    120   1.91135  5.88067  2.51082  2.00964  5.22646  3.21387  3.20380  4.71295  2.26743  2.43817  4.92115  2.49407  4.53520  2.78737  3.55615  2.54829  3.59944  4.27169  6.31291  3.32466    254 a - - -
          2.68618  4.42225  2.77519  2.73123  3.46354  2.40513  3.72494  3.29354  2.67741  2.69355  4.24690  2.90347  2.73739  3.18146  2.89801  2.37887  2.77519  2.98518  4.58477  3.61503
          0.00396  5.93048  6.65283  0.61958  0.77255  0.78550  0.60861
    121   1.92403  5.86218  2.48750  1.61309  5.19749  2.80977  4.33905  3.28867  2.27356  2.04206  4.90558  3.62061  4.54382  2.80065  3.56959  3.34072  3.60557  4.24759  6.30060  4.89524    255 e - - -
          2.68618  4.42225  2.77519  2.73123  3.46354  2.40513  3.72494  3.29354  2.67741  2.69355  4.24690  2.90347  2.73739  3.18146  2.89801  2.37887  2.77519  2.98518  4.58477  3.61503
          0.09821  5.93048  2.39821  0.61958  0.77255  0.78550  0.60861
    122   3.40326  4.82987  5.07479  3.29369  2.55968  4.53719  4.85404  2.26269  2.60062  1.74292  2.95949  4.59780  4.90392  2.54018  4.43224  3.83466  2.38632  1.74759  5.44657  4.26269    256 l - - -
          2.68618  4.42225  2.77519  2.73123  3.46354  2.40513  3.72494  3.29354  2.67741  2.69355  4.24690  2.90347  2.73739  3.18146  2.89801  2.37887  2.77519  2.98518  4.58477  3.61503
          0.00435  5.83662  6.55897  0.61958  0.77255  1.17394  0.36983
    123   2.40990  5.81444  1.94195  1.68771  5.15609  4.08566  4.27374  3.21855  1.62809  4.11823  4.85610  3.55437  4.47956  2.75298  3.50223  3.27538  2.90465  3.08490  6.24910  4.84009    257 k - - -
          2.68618  4.42225  2.77519  2.73123  3.46354  2.40513  3.72494  3.29354  2.67741  2.69355  4.24690  2.90347  2.73739  3.18146  2.89801  2.37887  2.77519  2.98518  4.58477  3.61503
          0.00435  5.83662  6.55897  0.61958  0.77255  1.17394  0.36983
    124   2.68667  5.82170  3.56272  2.20970  5.16695  4.08654  4.27244  4.65205  1.35564  3.09440  3.32859  2.44507  4.47981  2.33354  2.42118  2.67961  3.54397  4.21249  6.25370  4.84407    258 k - - -
          2.68618  4.42225  2.77519  2.73123  3.46354  2.40513  3.72494  3.29354  2.67741  2.69355  4.24690  2.90347  2.73739  3.18146  2.89801  2.37887  2.77519  2.98518  4.58477  3.61503
          0.00435  5.83662  6.55897  0.61958  0.77255  0.46039  0.99705
    125   3.48446  5.25375  4.28480  3.71464  1.83030  4.43588  2.62604  3.76794  2.46439  3.46533  4.35484  4.13466  4.81473  3.96969  2.53222  2.39378  3.71439  2.41385  5.75522  1.61772    259 y - - -
          2.68618  4.42225  2.77519  2.73123  3.46354  2.40513  3.72494  3.29354  2.67741  2.69355  4.24690  2.90347  2.73739  3.18146  2.89801  2.37887  2.77519  2.98518  4.58477  3.61503
          0.00396  5.93048  6.65283  0.61958  0.77255  0.78550  0.60861
    126   3.39670  5.90814  2.86799  1.55915  5.25607  4.16227  4.34942  4.74135  1.67532  2.41664  4.94924  2.90360  4.55818  1.81853  2.82796  3.35752  3.62742  4.30057  6.33664  4.92760    260 e - - -
          2.68618  4.42225  2.77519  2.73123  3.46354  2.40513  3.72494  3.29354  2.67741  2.69355  4.24690  2.90347  2.73739  3.18146  2.89801  2.37887  2.77519  2.98518  4.58477  3.61503
          0.00396  5.93048  6.65283  0.61958  0.77255  0.78550  0.60861
    127   3.43829  3.32038  4.43257  2.22035  4.21929  4.44697  4.71129  2.41686  3.02782  2.40201  3.22559  4.23377  4.82408  2.07472  4.12693  2.91042  1.89206  2.09106  5.68314  4.46095    261 t - - -
          2.68618  4.42225  2.77519  2.73123  3.46354  2.40513  3.72494  3.29354  2.67741  2.69355  4.24690  2.90347  2.73739  3.18146  2.89801  2.37887  2.77519  2.98518  4.58477  3.61503
          0.00396  5.93048  6.65283  0.61958  0.77255  0.78550  0.60861
    128   2.43191  5.77681  3.66827  2.62297  5.07936  4.16578  4.35786  3.43761  2.03271  2.72212  2.46922  2.92715  4.55813  2.15098  2.41822  2.78439  2.98950  2.63750  6.23580  4.85208    262 k - - -
          2.68618  4.42225  2.77519  2.73123  3.46354  2.40513  3.72494  3.29354  2.67741  2.69355  4.24690  2.90347  2.73739  3.18146  2.89801  2.37887  2.77519  2.98518  4.58477  3.61503
          0.00396  5.93048  6.65283  0.61958  0.77255  0.78550  0.60861
    129   2.85929  5.64990  2.96420  2.34317  3.33186  4.20001  2.18756  3.36034  2.64558  2.52151  2.78457  2.52699  4.59071  2.82287  3.65454  3.39918  2.89592  2.24085  6.13898  4.78818    263 h - - -
          2.68618  4.42225  2.77519  2.73123  3.46354  2.40513  3.72494  3.29354  2.67741  2.69355  4.24690  2.90347  2.73739  3.18146  2.89801  2.37887  2.77519  2.98518  4.58477  3.61503
          0.04268  5.93048  3.24100  0.61958  0.77255  0.78550  0.60861
    130   2.36869  5.85663  1.85654  2.57502  5.20271  2.27917  3.14206  4.68939  1.98633  4.16234  4.89704  2.88390  4.51044  3.39997  2.85665  2.50044  2.83743  3.15050  6.28871  4.87714    264 d - - -
          2.68618  4.42225  2.77519  2.73123  3.46354  2.40513  3.72494  3.29354  2.67741  2.69355  4.24690  2.90347  2.73739  3.18146  2.89801  2.37887  2.77519  2.98518  4.58477  3.61503
          0.00411  5.89191  6.61426  0.61958  0.77255  0.96820  0.47766
    131   2.72010  5.85490  3.00860  2.27279  5.20033  2.53773  4.30408  4.68655  1.66111  3.30343  3.33587  2.85594  3.23079  3.40032  2.85752  2.83011  1.97543  4.24573  6.28737  4.87620    265 k - - -
          2.68618  4.42225  2.77519  2.73123  3.46354  2.40513  3.72494  3.29354  2.67741  2.69355  4.24690  2.90347  2.73739  3.18146  2.89801  2.37887  2.77519  2.98518  4.58477  3.61503
          0.00411  5.89191  6.61426  0.61958  0.77255  0.96820  0.47766
    132   2.75773  4.84028  5.37006  4.75906  3.93447  3.18101  4.95642  1.51872  4.55618  1.47747  2.99848  4.76920  4.98782  2.60779  4.58364  3.93371  2.86614  1.92380  5.46546  4.28826    266 l - - -
          2.68618  4.42225  2.77519  2.73123  3.46354  2.40513  3.72494  3.29354  2.67741  2.69355  4.24690  2.90347  2.73739  3.18146  2.89801  2.37887  2.77519  2.98518  4.58477  3.61503
          0.00411  5.89191  6.61426  0.61958  0.77255  0.96820  0.47766
    133   2.74888  4.92828  5.35450  3.22853  4.03276  4.70804  5.04179  1.81242  4.56465  1.11258  4.03762  4.81691  5.06734  4.73599  2.58945  4.01650  3.77195  1.73777  5.58112  4.40154    267 l - - -
          2.68618  4.42225  2.77519  2.73123  3.46354  2.40513  3.72494  3.29354  2.67741  2.69355  4.24690  2.90347  2.73739  3.18146  2.89801  2.37887  2.77519  2.98518  4.58477  3.61503
          0.00411  5.89191  6.61426  0.61958  0.77255  0.96820  0.47766
    134   2.37969  5.85664  2.46883  1.71156  5.20274  2.55541  4.30386  4.68945  1.80915  4.16236  4.89704  2.86428  3.23074  3.39989  2.85419  2.75233  3.57470  3.33963  6.28870  3.50832    268 e - - -
          2.68618  4.42225  2.77519  2.73123  3.46354  2.40513  3.72494  3.29354  2.67741  2.69355  4.24690  2.90347  2.73739  3.18146  2.89801  2.37887  2.77519  2.98518  4.58477  3.61503
          0.00411  5.89191  6.61426  0.61958  0.77255  0.96820  0.47766
    135   2.47439  5.85760  2.89955  1.90532  5.20395  2.62351  4.30404  4.69083  2.22416  4.16341  4.89795  2.21520  4.51058  2.38959  2.11835  2.73594  3.57507  3.14987  6.28950  4.87775    269 e - - -
          2.68618  4.42225  2.77519  2.73123  3.46354  2.40513  3.72494  3.29354  2.67741  2.69355  4.24690  2.90347  2.73739  3.18146  2.89801  2.37887  2.77519  2.98518  4.58477  3.61503
          0.00411  5.89191  6.61426  0.61958  0.77255  0.96820  0.47766
    136   3.48570  4.85497  5.45935  4.84395  2.42667  4.65921  4.98801  2.57399  4.62757  0.84199  2.90244  4.82476  5.01516  4.74852  3.14359  3.97223  3.71700  2.54191  3.28501  3.05082    270 l - - -
          2.68622  4.42230  2.77524  2.73128  3.46358  2.40517  3.72499  3.29358  2.67745  2.69359  4.24694  2.90351  2.73744  3.18039  2.89805  2.37891  2.77524  2.98523  4.58481  3.61508
          0.28008  2.97144  1.64484  0.19446  1.73319  0.96820  0.47766
    137   2.22754  5.69052  2.12418  1.36146  5.02426  2.97807  4.16921  3.08466  2.91202  3.13395  4.73528  2.70126  4.37216  3.27004  3.40426  2.57101  3.43681  4.07526  6.13030  4.72470    272 e - - -
          2.68618  4.42225  2.77519  2.73123  3.46354  2.40513  3.72494  3.29354  2.67741  2.69355  4.24690  2.90347  2.73739  3.18146  2.89801  2.37887  2.77519  2.98518  4.58477  3.61503
          0.00533  5.63370  6.35605  0.61958  0.77255  1.54350  0.24033
    138   2.60888  5.71995  3.45735  1.64618  5.06896  3.98142  4.16345  4.55259  1.47541  4.02362  4.76099  2.71044  4.37486  2.60913  2.67184  3.17398  2.28524  4.11302  6.14719  4.74103    273 k - - -
          2.68618  4.42225  2.77519  2.73123  3.46354  2.40513  3.72494  3.29354  2.67741  2.69355  4.24690  2.90347  2.73739  3.18146  2.89801  2.37887  2.77519  2.98518  4.58477  3.61503
          0.00533  5.63370  6.35605  0.61958  0.77255  1.54350  0.24033
    139   3.28968  4.89228  4.37297  1.94281  4.02180  4.32558  4.60391  2.26430  3.74052  1.62838  4.00150  1.97509  4.70031  4.01795  4.03844  3.58927  2.71174  2.11381  5.50887  4.29382    274 l - - -
          2.68618  4.42225  2.77519  2.73123  3.46354  2.40513  3.72494  3.29354  2.67741  2.69355  4.24690  2.90347  2.73739  3.18146  2.89801  2.37887  2.77519  2.98518  4.58477  3.61503
          0.00533  5.63370  6.35605  0.61958  0.77255  1.13509  0.38771
    140   3.28451  3.28976  3.54520  1.44496  5.12337  4.05222  2.28893  4.59813  1.85374  4.06989  4.81428  3.52160  4.44233  2.68225  2.26922  3.24842  3.51151  4.16680  6.19117  3.10838    275 e - - -
          2.68618  4.42225  2.77519  2.73123  3.46354  2.40513  3.72494  3.29354  2.67741  2.69355  4.24690  2.90347  2.73739  3.18146  2.89801  2.37887  2.77519  2.98518  4.58477  3.61503
          0.00503  5.69046  6.41281  0.61958  0.77255  1.42948  0.27369
    141   1.92405  3.21726  3.92242  3.35974  4.30520  4.17772  4.40981  2.45825  2.25419  2.65674  4.23460  2.86600  4.56157  3.65871  2.86179  1.86243  2.73852  2.85236  5.69950  4.43382    276 s - - -
          2.68618  4.42225  2.77519  2.73123  3.46354  2.40513  3.72494  3.29354  2.67741  2.69355  4.24690  2.90347  2.73739  3.18146  2.89801  2.37887  2.77519  2.98518  4.58477  3.61503
          0.00503  5.69046  6.41281  0.61958  0.77255  1.42948  0.27369
    142   2.41811  5.73325  2.73750  2.43928  5.07881  3.01465  3.07174  3.16534  2.91643  4.03873  4.77381  2.76046  4.38824  1.68213  2.26287  2.23100  3.45252  4.12416  6.16562  4.75431    277 q - - -
          2.68618  4.42225  2.77519  2.73123  3.46354  2.40513  3.72494  3.29354  2.67741  2.69355  4.24690  2.90347  2.73739  3.18146  2.89801  2.37887  2.77519  2.98518  4.58477  3.61503
          0.00503  5.69046  6.41281  0.61958  0.77255  1.42948  0.27369
    143   2.60063  4.91422  4.32086  3.74882  2.43936  4.30096  4.56897  1.56788  3.68373  2.15846  4.02198  3.08852  4.67729  2.62184  2.34337  2.39989  3.51399  3.17975  5.50738  4.28923    278 i - - -
          2.68618  4.42225  2.77519  2.73123  3.46354  2.40513  3.72494  3.29354  2.67741  2.69355  4.24690  2.90347  2.73739  3.18146  2.89801  2.37887  2.77519  2.98518  4.58477  3.61503
          0.00503  5.69046  6.41281  0.61958  0.77255  1.42948  0.27369
    144   3.22129  5.72565  2.76559  1.91827  5.06815  3.99596  4.18321  4.55224  2.44243  3.11396  2.40761  2.76321  4.38937  2.27292  2.04350  3.18477  2.69531  3.04906  6.15983  4.75054    279 e - - -
          2.68618  4.42225  2.77519  2.73123  3.46354  2.40513  3.72494  3.29354  2.67741  2.69355  4.24690  2.90347  2.73739  3.18146  2.89801  2.37887  2.77519  2.98518  4.58477  3.61503
          0.00503  5.69046  6.41281  0.61958  0.77255  1.42948  0.27369
    145   2.24947  5.73326  3.47609  1.92430  3.23280  3.00592  3.05994  4.56212  1.56235  4.03752  4.77441  2.76335  4.39352  3.28302  2.12120  3.18972  3.45775  4.12367  6.16553  4.75664    280 k - - -
          2.68618  4.42225  2.77519  2.73123  3.46354  2.40513  3.72494  3.29354  2.67741  2.69355  4.24690  2.90347  2.73739  3.18146  2.89801  2.37887  2.77519  2.98518  4.58477  3.61503
          0.00503  5.69046  6.41281  0.61958  0.77255  1.42948  0.27369
    146   1.60020  4.85826  4.53880  3.96290  3.98228  4.35417  4.65769  3.31860  3.86734  1.81927  3.97955  3.00501  4.73636  4.13057  2.92071  3.63054  2.09834  1.68144  5.47258  4.26881    281 a - - -
          2.68618  4.42225  2.77519  2.73123  3.46354  2.40513  3.72494  3.29354  2.67741  2.69355  4.24690  2.90347  2.73739  3.18146  2.89801  2.37887  2.77519  2.98518  4.58477  3.61503
          0.00503  5.69046  6.41281  0.61958  0.77255  1.42948  0.27369
    147   3.22388  3.23205  2.34629  2.44959  4.98147  2.98401  4.19912  2.59090  2.13448  2.48719  4.71280  2.52606  4.40166  3.30533  2.47895  2.62449  3.45506  4.04001  3.28300  4.72132    282 k - - -
          2.68618  4.42225  2.77519  2.73123  3.46354  2.40513  3.72494  3.29354  2.67741  2.69355  4.24690  2.90347  2.73739  3.18146  2.89801  2.37887  2.77519  2.98518  4.58477  3.61503
          0.00503  5.69046  6.41281  0.61958  0.77255  1.42948  0.27369
    148   2.24994  3.33206  3.48168  1.88202  5.05878  4.00191  4.18833  4.53938  2.18719  4.02173  4.76225  2.77682  4.39504  1.87259  2.40607  3.19165  3.45712  2.46767  6.15537  4.74972    283 q - - -
          2.68618  4.42225  2.77519  2.73123  3.46354  2.40513  3.72494  3.29354  2.67741  2.69355  4.24690  2.90347  2.73739  3.18146  2.89801  2.37887  2.77519  2.98518  4.58477  3.61503
          0.00503  5.69046  6.41281  0.61958  0.77255  1.02152  0.44636
    149   1.66269  5.75079  2.17265  1.92816  5.08973  4.02986  4.21808  3.39439  2.95547  4.05347  4.79314  2.78816  4.42355  2.67463  3.44735  2.24812  2.80732  4.13815  3.40001  4.77978    284 a - - -
          2.68709  4.42381  2.77459  2.73075  3.46368  2.40472  3.72650  3.29271  2.67831  2.69181  4.24529  2.90340  2.73895  3.18302  2.89715  2.37851  2.77460  2.98586  4.58199  3.61659
          0.17376  1.84548  6.46644  2.36072  0.09910  0.60391  0.79113
    150   3.89105  5.23380  5.82309  5.22356  0.73995  5.08820  5.36632  3.33554  5.02408  1.77353  2.90979  3.14276  5.39422  5.10295  5.02395  4.41212  4.11839  2.21681  5.74571  4.54605    310 f - - -
          2.68618  4.42225  2.77519  2.73123  3.46354  2.40513  3.72494  3.29354  2.67741  2.69355  4.24690  2.90347  2.73739  3.18146  2.89801  2.37887  2.77519  2.98518  4.58477  3.61503
          0.15765  5.84347  1.94526  0.61958  0.77255  0.57461  0.82764
    151   2.71863  5.73756  2.79476  1.39255  5.07151  4.03160  4.21984  3.20129  2.44594  4.03810  3.37466  2.77740  4.42481  2.65569  3.44986  2.58733  2.79216  3.04659  3.36266  4.77280    311 e - - -
          2.68618  4.42225  2.77519  2.73123  3.46354  2.40513  3.72494  3.29354  2.67741  2.69355  4.24690  2.90347  2.73739  3.18146  2.89801  2.37887  2.77519  2.98518  4.58477  3.61503
          0.00477  5.74410  6.46645  0.61958  0.77255  0.37584  1.16064
    152   2.34742  5.85889  2.88253  2.02980  5.20527  4.11736  4.30482  4.69218  1.26264  4.16465  4.89930  2.45715  4.51131  2.78160  2.85598  2.75216  2.80964  4.25025  6.29066  4.87887    312 k - - -
          2.68618  4.42225  2.77519  2.73123  3.46354  2.40513  3.72494  3.29354  2.67741  2.69355  4.24690  2.90347  2.73739  3.18146  2.89801  2.37887  2.77519  2.98518  4.58477  3.61503
          0.00412  5.89062  6.61297  0.61958  0.77255  0.76576  0.62546
    153   3.41420  5.93522  1.62799  1.96785  3.37653  4.15418  4.36541  4.76777  2.71172  4.23966  4.97850  2.52849  4.56445  1.86947  3.61310  1.89627  3.64797  4.32521  6.36672  4.94897    313 d - - -
          2.68618  4.42225  2.77519  2.73123  3.46354  2.40513  3.72494  3.29354  2.67741  2.69355  4.24690  2.90347  2.73739  3.18146  2.89801  2.37887  2.77519  2.98518  4.58477  3.61503
          0.00412  5.89062  6.61297  0.61958  0.77255  0.76576  0.62546
    154   3.43902  3.22720  5.41860  4.80318  2.17569  4.61342  4.94909  2.27114  4.58579  2.21877  1.88986  4.78067  4.97505  4.71359  4.58904  3.92607  2.91107  1.39458  5.43595  2.97655    314 v - - -
          2.68618  4.42225  2.77519  2.73123  3.46354  2.40513  3.72494  3.29354  2.67741  2.69355  4.24690  2.90347  2.73739  3.18146  2.89801  2.37887  2.77519  2.98518  4.58477  3.61503
          0.00431  5.84518  6.56753  0.61958  0.77255  0.76576  0.62546
    155   2.51812  5.82763  2.80706  1.65563  5.17393  3.06262  3.12248  4.66077  1.97698  3.24371  4.86797  3.55439  4.48090  2.06858  2.82121  2.71017  2.86220  4.21893  6.25956  4.84788    315 e - - -
          2.68618  4.42225  2.77519  2.73123  3.46354  2.40513  3.72494  3.29354  2.67741  2.69355  4.24690  2.90347  2.73739  3.18146  2.89801  2.37887  2.77519  2.98518  4.58477  3.61503
          0.00431  5.84518  6.56753  0.61958  0.77255  0.76576  0.62546
    156   2.68486  5.83495  2.86859  1.33862  5.18142  4.09193  3.31326  4.66820  2.54591  4.14050  4.87551  3.55878  4.48653  2.12282  2.16438  2.18393  3.55243  4.22640  6.26633  4.85472    316 e - - -
          2.68618  4.42225  2.77519  2.73123  3.46354  2.40513  3.72494  3.29354  2.67741  2.69355  4.24690  2.90347  2.73739  3.18146  2.89801  2.37887  2.77519  2.98518  4.58477  3.61503
          0.00431  5.84518  6.56753  0.61958  0.77255  0.76576  0.62546
    157   3.55602  4.91765  5.52850  3.22250  2.64586  4.74572  5.08645  1.18196  4.70871  1.46204  2.93401  4.90923  5.09616  4.83333  4.71680  4.06156  2.87057  2.17737  5.56055  4.39202    317 i - - -
          2.68618  4.42225  2.77519  2.73123  3.46354  2.40513  3.72494  3.29354  2.67741  2.69355  4.24690  2.90347  2.73739  3.18146  2.89801  2.37887  2.77519  2.98518  4.58477  3.61503
          0.00431  5.84518  6.56753  0.61958  0.77255  0.76576  0.62546
    158   2.26643  3.16951  4.14966  2.79000  3.06385  4.29903  2.68779  2.57188  2.38610  3.31472  3.00331  2.96900  4.67967  2.60132  3.91523  3.53818  3.56852  2.27916  5.67627  2.56879    318 a - - -
          2.68618  4.42225  2.77519  2.73123  3.46354  2.40513  3.72494  3.29354  2.67741  2.69355  4.24690  2.90347  2.73739  3.18146  2.89801  2.37887  2.77519  2.98518  4.58477  3.61503
          0.00452  5.79718  6.51952  0.61958  0.77255  0.76576  0.62546
    159   2.32952  5.79543  3.53384  2.26985  5.14035  4.05898  3.03758  4.62612  1.75126  3.06087  4.83617  2.17173  4.45252  2.66644  3.47311  2.09787  2.47984  4.18600  6.22814  4.81740    319 k - - -
          2.68618  4.42225  2.77519  2.73123  3.46354  2.40513  3.72494  3.29354  2.67741  2.69355  4.24690  2.90347  2.73739  3.18146  2.89801  2.37887  2.77519  2.98518  4.58477  3.61503
          0.00452  5.79718  6.51952  0.61958  0.77255  0.76576  0.62546
    160   2.67446  5.78068  2.58780  2.21652  3.34833  4.06136  4.24908  2.84369  2.56496  3.03826  4.82301  2.78534  3.10978  2.72615  2.04332  2.31234  3.51637  3.08367  6.21720  4.81011    320 r - - -
          2.68618  4.42225  2.77519  2.73123  3.46354  2.40513  3.72494  3.29354  2.67741  2.69355  4.24690  2.90347  2.73739  3.18146  2.89801  2.37887  2.77519  2.98518  4.58477  3.61503
          0.00452  5.79718  6.51952  0.61958  0.77255  0.76576  0.62546
    161   3.28532  5.78534  2.82385  2.20969  5.12594  3.05402  1.83186  3.13256  2.98463  4.08871  4.82719  3.52980  4.45405  2.36426  2.37780  2.72981  2.23695  3.02866  6.22069  4.81245    321 h - - -
          2.68618  4.42225  2.77519  2.73123  3.46354  2.40513  3.72494  3.29354  2.67741  2.69355  4.24690  2.90347  2.73739  3.18146  2.89801  2.37887  2.77519  2.98518  4.58477  3.61503
          0.00452  5.79718  6.51952  0.61958  0.77255  0.76576  0.62546
    162   3.28591  5.77374  3.54369  2.51670  5.10936  3.07955  4.25118  3.14248  1.78424  3.03800  4.81690  2.48579  4.45645  2.16850  2.36823  2.36858  3.51705  2.99957  6.21207  3.25734    322 k - - -
          2.68618  4.42225  2.77519  2.73123  3.46354  2.40513  3.72494  3.29354  2.67741  2.69355  4.24690  2.90347  2.73739  3.18146  2.89801  2.37887  2.77519  2.98518  4.58477  3.61503
          0.00452  5.79718  6.51952  0.61958  0.77255  0.76576  0.62546
    163   2.32944  5.79471  2.40102  1.74051  5.13862  2.64627  4.24761  3.16372  1.95051  3.05994  4.83575  2.48448  4.45368  3.34439  3.47585  2.44192  3.51771  4.18474  6.22806  4.81762    323 e - - -
          2.68618  4.42225  2.77519  2.73123  3.46354  2.40513  3.72494  3.29354  2.67741  2.69355  4.24690  2.90347  2.73739  3.18146  2.89801  2.37887  2.77519  2.98518  4.58477  3.61503
          0.04892  5.79718  3.10769  0.61958  0.77255  0.76576  0.62546
    164   2.65949  5.78125  1.66116  1.63214  5.12559  4.03848  4.22965  4.61164  2.96659  4.08617  3.16576  3.50577  4.43486  2.14336  2.71429  2.28467  3.50200  4.17160  6.21401  4.80244    324 e - - -
          2.68618  4.42225  2.77519  2.73123  3.46354  2.40513  3.72494  3.29354  2.67741  2.69355  4.24690  2.90347  2.73739  3.18146  2.89801  2.37887  2.77519  2.98518  4.58477  3.61503
          0.00473  5.75299  6.47533  0.61958  0.77255  0.95179  0.48784
    165   1.92690  3.15240  5.34362  3.15734  2.36703  4.56181  4.89792  1.99311  4.51968  1.22324  3.86977  4.72118  4.92291  4.65256  4.53219  3.87398  3.61976  2.44174  5.39119  4.21576    325 l - - -
          2.68618  4.42225  2.77519  2.73123  3.46354  2.40513  3.72494  3.29354  2.67741  2.69355  4.24690  2.90347  2.73739  3.18146  2.89801  2.37887  2.77519  2.98518  4.58477  3.61503
          0.00473  5.75299  6.47533  0.61958  0.77255  0.95179  0.48784
    166   2.28351  3.31123  2.12177  2.47714  5.10075  4.03363  4.22125  4.58391  2.59007  4.06328  4.80145  2.35257  4.42711  2.34723  3.44974  2.65083  2.19164  2.50704  6.19481  4.78626    326 d - - -
          2.68618  4.42225  2.77519  2.73123  3.46354  2.40513  3.72494  3.29354  2.67741  2.69355  4.24690  2.90347  2.73739  3.18146  2.89801  2.37887  2.77519  2.98518  4.58477  3.61503
          0.00473  5.75299  6.47533  0.61958  0.77255  0.95179  0.48784
    167   2.63485  5.75460  3.51584  2.14624  5.09316  4.03667  4.22389  4.57409  2.55690  3.05126  4.79709  2.91181  4.42992  2.03211  2.10930  2.04670  3.49169  2.22641  6.19092  4.78460    327 q - - -
          2.68618  4.42225  2.77519  2.73123  3.46354  2.40513  3.72494  3.29354  2.67741  2.69355  4.24690  2.90347  2.73739  3.18146  2.89801  2.37887  2.77519  2.98518  4.58477  3.61503
          0.00473  5.75299  6.47533  0.61958  0.77255  0.58734  0.81149
    168   1.89545  5.10809  5.80940  5.23986  4.29165  5.10499  5.53315  1.47047  5.07094  1.19473  4.20560  5.27001  5.42876  5.22651  5.11550  4.44715  2.77271  1.88320  5.98662  4.80619    328 l - - -
          2.68551  4.42417  2.77267  2.72466  3.46546  2.40346  3.72687  3.29451  2.67747  2.69495  4.24882  2.90539  2.73808  3.18227  2.89657  2.38029  2.77712  2.98644  4.58669  3.61695
          0.22806  1.59800  6.42494  2.37693  0.09743  0.34363  1.23509
    169   3.26302  5.76050  3.51699  2.12718  5.10048  2.95437  2.27934  4.58245  1.98163  3.03120  4.80259  3.50813  3.08551  2.10419  2.78748  3.22778  3.49407  3.07545  6.19598  2.69992    365 k - - -
          2.68618  4.42225  2.77519  2.73123  3.46354  2.40513  3.72494  3.29354  2.67741  2.69355  4.24690  2.90347  2.73739  3.18146  2.89801  2.37887  2.77519  2.98518  4.58477  3.61503
          0.06484  5.75779  2.81965  0.61958  0.77255  0.48576  0.95510
    170   2.59676  5.73927  3.48456  1.19121  5.08230  4.00997  4.19668  3.11921  2.12676  4.04256  4.78137  2.18332  4.40416  3.29450  2.72940  2.60481  3.46900  4.12900  6.17224  4.76507    366 e - - -
          2.68618  4.42225  2.77519  2.73123  3.46354  2.40513  3.72494  3.29354  2.67741  2.69355  4.24690  2.90347  2.73739  3.18146  2.89801  2.37887  2.77519  2.98518  4.58477  3.61503
          0.00499  5.69795  6.42029  0.61958  0.77255  0.78550  0.60861
    171   2.32432  5.75460  2.69881  1.44023  5.10011  2.93810  4.19864  4.58729  2.93617  4.06014  4.79584  3.47291  3.31580  1.78641  2.69225  2.63147  3.47198  4.14561  6.18676  4.77396    367 e - - -
          2.68618  4.42225  2.77519  2.73123  3.46354  2.40513  3.72494  3.29354  2.67741  2.69355  4.24690  2.90347  2.73739  3.18146  2.89801  2.37887  2.77519  2.98518  4.58477  3.61503
          0.00499  5.69795  6.42029  0.61958  0.77255  0.78550  0.60861
    172   2.59812  4.68771  5.18027  3.02249  2.80603  4.46300  4.79278  1.10687  4.37498  1.99059  2.74722  4.59703  4.82620  4.52189  2.95004  3.77102  3.53314  2.48416  5.31065  4.13339    368 i - - -
          2.68618  4.42225  2.77519  2.73123  3.46354  2.40513  3.72494  3.29354  2.67741  2.69355  4.24690  2.90347  2.73739  3.18146  2.89801  2.37887  2.77519  2.98518  4.58477  3.61503
          0.00521  5.65655  6.37890  0.61958  0.77255  0.78550  0.60861
    173   3.21443  5.71443  1.81668  1.56898  5.05458  2.94334  4.17516  3.12467  2.91263  2.97903  4.75687  3.45318  4.38027  2.25424  2.26838  3.17807  3.44588  4.10251  6.14942  4.74094    369 e - - -
          2.68618  4.42225  2.77519  2.73123  3.46354  2.40513  3.72494  3.29354  2.67741  2.69355  4.24690  2.90347  2.73739  3.18146  2.89801  2.37887  2.77519  2.98518  4.58477  3.61503
          0.00521  5.65655  6.37890  0.61958  0.77255  0.78550  0.60861
    174   3.24969  5.75254  3.49827  2.45309  5.10616  4.01597  4.19011  4.58656  1.30180  4.05419  4.79382  2.30304  4.40803  2.24610  2.21411  2.58963  2.71649  4.14840  6.17345  4.77363    370 k - - -
          2.68618  4.42225  2.77519  2.73123  3.46354  2.40513  3.72494  3.29354  2.67741  2.69355  4.24690  2.90347  2.73739  3.18146  2.89801  2.37887  2.77519  2.98518  4.58477  3.61503
          0.00521  5.65655  6.37890  0.61958  0.77255  0.78550  0.60861
    175   2.57048  5.77886  2.25803  1.49056  5.12241  4.00302  4.21213  4.61141  2.96011  4.08380  4.82235  2.84724  4.41170  1.96015  3.45806  2.27557  2.36475  4.16916  6.21109  4.79412    371 e - - -
          2.68618  4.42225  2.77519  2.73123  3.46354  2.40513  3.72494  3.29354  2.67741  2.69355  4.24690  2.90347  2.73739  3.18146  2.89801  2.37887  2.77519  2.98518  4.58477  3.61503
          0.06576  5.65655  2.81099  0.61958  0.77255  0.78550  0.60861
    176   3.23870  4.72089  4.68117  2.88722  2.42300  4.33775  4.63883  2.47967  3.97694  1.37961  3.83399  4.31060  4.70737  2.93218  2.93746  3.62236  2.04178  2.36823  5.33153  4.13890    372 l - - -
          2.68618  4.42225  2.77519  2.73123  3.46354  2.40513  3.72494  3.29354  2.67741  2.69355  4.24690  2.90347  2.73739  3.18146  2.89801  2.37887  2.77519  2.98518  4.58477  3.61503
          0.00553  5.59633  6.31867  0.61958  0.77255  0.99695  0.46045
    177   2.53625  5.24836  3.68832  1.93303  3.23350  2.88369  2.97879  2.86794  3.11534  2.69623  2.94628  2.78016  4.44285  3.45628  3.55901  2.30366  2.28434  3.55946  5.77779  4.47466    373 e - - -
          2.68618  4.42225  2.77519  2.73123  3.46354  2.40513  3.72494  3.29354  2.67741  2.69355  4.24690  2.90347  2.73739  3.18146  2.89801  2.37887  2.77519  2.98518  4.58477  3.61503
          0.12039  5.59633  2.20984  0.61958  0.77255  0.99695  0.46045
    178   2.46215  5.53946  3.38851  2.83236  4.85314  3.89392  2.48313  4.31739  2.83236  3.83124  4.58865  1.93224  4.28662  2.53639  2.63243  2.09799  2.65041  2.82907  5.99145  3.27134    374 n - - -
          2.68618  4.42225  2.77519  2.73123  3.46354  2.40513  3.72494  3.29354  2.67741  2.69355  4.24690  2.90347  2.73739  3.18146  2.89801  2.37887  2.77519  2.98518  4.58477  3.61503
          0.00620  5.48213  6.20448  0.61958  0.77255  1.28314  0.32458
    179   2.03406  4.57516  5.06459  4.45626  2.00949  4.34667  4.67377  2.99949  4.26009  2.75543  2.15682  4.48079  4.71129  4.40675  4.29859  3.65491  2.14690  2.28390  5.19008  1.92998    375 y - - -
          2.68618  4.42225  2.77519  2.73123  3.46354  2.40513  3.72494  3.29354  2.67741  2.69355  4.24690  2.90347  2.73739  3.18146  2.89801  2.37887  2.77519  2.98518  4.58477  3.61503
          0.00620  5.48213  6.20448  0.61958  0.77255  0.86672  0.54529
    180   2.53815  5.58597  3.48810  2.01423  4.89698  3.97475  1.92740  3.04009  2.37515  2.81845  4.63825  3.46053  4.36474  3.26406  1.69671  3.17297  3.41762  3.95867  6.03333  4.65981    376 r - - -
          2.68615  4.42296  2.77591  2.73125  3.46425  2.40533  3.72357  3.29178  2.67677  2.69426  4.24761  2.90418  2.73664  3.18217  2.89609  2.37903  2.77518  2.98589  4.58548  3.61574
          0.41177  1.09174  6.27175  1.07563  0.41716  0.40020  1.10922
    181   2.19564  5.72465  2.75085  2.11453  5.06867  3.99244  4.17879  4.55266  1.28075  4.02870  3.20660  3.46063  4.38608  3.27593  2.32084  3.18250  2.72211  4.11481  6.15725  4.74864    381 k - - -
          2.68618  4.42225  2.77519  2.73123  3.46354  2.40513  3.72494  3.29354  2.67741  2.69355  4.24690  2.90347  2.73739  3.18146  2.89801  2.37887  2.77519  2.98518  4.58477  3.61503
          0.00510  5.67604  6.39838  0.61958  0.77255  0.70290  0.68349
    182   3.22083  5.72228  2.75278  2.43411  5.06543  3.99461  4.17981  4.54813  1.36727  2.45119  4.76391  3.46333  4.38775  2.25529  2.25987  3.18452  2.86982  3.13778  6.15499  4.74791    382 k - - -
          2.68618  4.42225  2.77519  2.73123  3.46354  2.40513  3.72494  3.29354  2.67741  2.69355  4.24690  2.90347  2.73739  3.18146  2.89801  2.37887  2.77519  2.98518  4.58477  3.61503
          0.00510  5.67604  6.39838  0.61958  0.77255  0.70290  0.68349
    183   2.17116  4.84846  5.46292  4.86067  3.94688  4.70425  5.05909  1.76202  4.66058  1.72091  2.49924  4.86348  2.42354  4.79574  4.68012  4.02361  3.72916  1.52894  5.53796  4.36452    383 v - - -
          2.68618  4.42225  2.77519  2.73123  3.46354  2.40513  3.72494  3.29354  2.67741  2.69355  4.24690  2.90347  2.73739  3.18146  2.89801  2.37887  2.77519  2.98518  4.58477  3.61503
          0.00510  5.67604  6.39838  0.61958  0.77255  0.70290  0.68349
    184   3.22221  5.72546  3.47306  2.16985  5.06967  3.99540  4.18025  4.55283  2.44732  2.47554  4.76690  2.73764  4.38857  2.63421  2.00407  1.59641  2.67975  4.11576  6.15737  4.75006    384 s - - -
          2.68618  4.42225  2.77519  2.73123  3.46354  2.40513  3.72494  3.29354  2.67741  2.69355  4.24690  2.90347  2.73739  3.18146  2.89801  2.37887  2.77519  2.98518  4.58477  3.61503
          0.00510  5.67604  6.39838  0.61958  0.77255  0.70290  0.68349
    185   2.60222  5.71454  3.46502  2.43333  5.05590  2.44338  3.03780  2.63801  2.11099  4.01821  4.75618  2.76667  4.38131  2.59539  2.72081  2.02041  3.44395  2.95707  6.14942  4.74077    385 s - - -
          2.68618  4.42225  2.77519  2.73123  3.46354  2.40513  3.72494  3.29354  2.67741  2.69355  4.24690  2.90347  2.73739  3.18146  2.89801  2.37887  2.77519  2.98518  4.58477  3.61503
          0.00510  5.67604  6.39838  0.61958  0.77255  0.70290  0.68349
    186   2.73132  5.05427  4.02198  2.64820  4.20359  4.20558  4.44792  2.74369  1.75029  2.20501  2.98523  3.89336  3.04791  3.73668  3.80473  2.80061  2.29190  2.23077  5.62557  4.37658    386 k - - -
          2.68618  4.42225  2.77519  2.73123  3.46354  2.40513  3.72494  3.29354  2.67741  2.69355  4.24690  2.90347  2.73739  3.18146  2.89801  2.37887  2.77519  2.98518  4.58477  3.61503
          0.00510  5.67604  6.39838  0.61958  0.77255  0.70290  0.68349
    187   1.60303  5.66416  2.70180  1.85871  3.23387  2.95977  4.19969  4.44801  2.94874  3.95842  4.71429  2.75520  4.40061  3.30659  3.43694  2.23073  3.45630  2.53683  6.11585  4.72225    387 a - - -
          2.68618  4.42225  2.77519  2.73123  3.46354  2.40513  3.72494  3.29354  2.67741  2.69355  4.24690  2.90347  2.73739  3.18146  2.89801  2.37887  2.77519  2.98518  4.58477  3.61503
          0.00510  5.67604  6.39838  0.61958  0.77255  0.70290  0.68349
    188   3.69893  6.28346  2.52882  2.40474  5.60934  4.20658  4.57234  5.12000  0.71367  4.57778  5.35311  2.23550  4.72372  3.69720  3.94807  2.67948  3.95242  4.66836  6.70481  5.24183    388 k - - -
          2.68618  4.42225  2.77519  2.73123  3.46354  2.40513  3.72494  3.29354  2.67741  2.69355  4.24690  2.90347  2.73739  3.18146  2.89801  2.37887  2.77519  2.98518  4.58477  3.61503
          0.00510  5.67604  6.39838  0.61958  0.77255  0.37059  1.17224
    189   3.22264  5.73296  1.44065  1.73680  5.07773  3.98898  4.17998  4.56338  2.10918  3.13185  4.77443  3.45620  2.99743  3.27727  2.71226  3.18403  2.71430  4.12358  6.16478  4.75392    389 d - - -
          2.68249  4.42350  2.77496  2.73171  3.46218  2.40531  3.72424  3.29479  2.67725  2.69356  4.24485  2.90472  2.73719  3.18181  2.89926  2.37852  2.77584  2.98643  4.58602  3.61628
          0.72640  0.66423  6.38472  1.10308  0.40324  0.48576  0.95510
    190   2.57338  5.71854  2.74722  2.17425  5.06480  2.43800  3.02935  4.55159  2.05188  2.95648  4.75893  2.03601  4.37175  2.34843  2.80162  3.16684  3.43628  4.10983  6.15046  4.73880    397 n - - -
          2.68618  4.42225  2.77519  2.73123  3.46354  2.40513  3.72494  3.29354  2.67741  2.69355  4.24690  2.90347  2.73739  3.18146  2.89801  2.37887  2.77519  2.98518  4.58477  3.61503
          0.00517  5.66237  6.38472  0.61958  0.77255  0.48576  0.95510
    191   1.74774  5.71247  2.40652  2.89921  5.05612  3.97920  4.16670  4.54108  1.95734  4.01718  3.09949  2.28987  3.11878  2.62452  3.39463  2.59154  2.68948  4.10237  6.14608  4.73597    398 a - - -
          2.68618  4.42225  2.77519  2.73123  3.46354  2.40513  3.72494  3.29354  2.67741  2.69355  4.24690  2.90347  2.73739  3.18146  2.89801  2.37887  2.77519  2.98518  4.58477  3.61503
          0.00517  5.66237  6.38472  0.61958  0.77255  0.48576  0.95510
    192   2.62156  3.31524  2.68582  2.40808  5.00306  2.10729  4.17543  4.47710  2.44151  2.96976  2.61074  3.46084  2.63145  3.27752  2.66392  2.35792  3.43732  4.05653  6.11823  4.71786    399 g - - -
          2.68618  4.42225  2.77519  2.73123  3.46354  2.40513  3.72494  3.29354  2.67741  2.69355  4.24690  2.90347  2.73739  3.18146  2.89801  2.37887  2.77519  2.98518  4.58477  3.61503
          0.00517  5.66237  6.38472  0.61958  0.77255  0.48576  0.95510
    193   1.91845  5.23993  3.77388  3.21358  4.43048  2.99756  4.33197  3.82004  3.19681  3.47678  2.46697  3.70360  4.49911  2.69913  2.80744  1.89575  2.28913  2.76129  5.77875  2.99727    400 s - - -
          2.68618  4.42225  2.77519  2.73123  3.46354  2.40513  3.72494  3.29354  2.67741  2.69355  4.24690  2.90347  2.73739  3.18146  2.89801  2.37887  2.77519  2.98518  4.58477  3.61503
          0.04970  5.66237  3.10085  0.61958  0.77255  0.48576  0.95510
    194   1.89216  5.53515  2.74508  2.95609  3.31431  2.92886  4.19093  4.26438  2.95808  3.81658  4.59669  1.60797  3.07204  3.31310  3.43769  3.18967  2.27405  3.89416  6.01090  3.12420    401 n - - -
          2.68618  4.42225  2.77519  2.73123  3.46354  2.40513  3.72494  3.29354  2.67741  2.69355  4.24690  2.90347  2.73739  3.18146  2.89801  2.37887  2.77519  2.98518  4.58477  3.61503
          0.00541  5.61808  6.34043  0.61958  0.77255  0.37262  1.16773
    195   2.58594  4.74360  5.32665  4.71729  3.83379  4.55756  4.89838  1.63987  4.51062  1.23289  3.84211  4.71471  4.91521  4.64523  4.52758  3.87150  2.31451  2.44722  5.38937  2.33050    402 l - - -
          2.68618  4.42225  2.77519  2.73123  3.46354  2.40513  3.72494  3.29354  2.67741  2.69355  4.24690  2.90347  2.73739  3.18146  2.89801  2.37887  2.77519  2.98518  4.58477  3.61503
          0.00517  5.66237  6.38472  0.61958  0.77255  0.48576  0.95510
    196   3.19190  5.68689  3.44722  2.37314  5.03772  3.96036  4.13338  4.51571  2.04031  2.84077  4.72885  2.68334  4.35162  1.67771  2.17255  3.15498  2.05468  4.08124  6.10931  4.71189    403 q - - -
          2.68618  4.42225  2.77519  2.73123  3.46354  2.40513  3.72494  3.29354  2.67741  2.69355  4.24690  2.90347  2.73739  3.18146  2.89801  2.37887  2.77519  2.98518  4.58477  3.61503
          0.07397  5.55823  2.69647  0.61958  0.77255  0.48576  0.95510
    197   3.12944  5.64319  2.63467  2.30163  4.98960  2.85007  4.08498  4.47617  1.60357  3.94811  4.68441  3.36026  4.29115  2.48998  2.61985  1.66053  3.36087  4.03473  6.07367  4.66211    404 k - - -
          2.68618  4.42225  2.77519  2.73123  3.46354  2.40513  3.72494  3.29354  2.67741  2.69355  4.24690  2.90347  2.73739  3.18146  2.89801  2.37887  2.77519  2.98518  4.58477  3.61503
          0.00615  5.49041  6.21276  0.61958  0.77255  0.76576  0.62546
    198   2.11215  5.44831  3.44965  2.02794  4.72597  3.92490  4.11997  2.38134  2.88565  2.77400  4.50793  3.42597  4.31646  1.73850  2.62748  2.52047  3.35181  3.80205  5.92344  4.55888    405 q - - -
          2.68618  4.42225  2.77519  2.73123  3.46354  2.40513  3.72494  3.29354  2.67741  2.69355  4.24690  2.90347  2.73739  3.18146  2.89801  2.37887  2.77519  2.98518  4.58477  3.61503
          0.00615  5.49041  6.21276  0.61958  0.77255  0.76576  0.62546
    199   3.27821  4.66010  5.15106  4.54345  1.91210  4.44605  4.77423  2.33679  2.86513  1.12092  3.70184  4.57755  2.96812  4.49053  4.38772  3.75590  3.50960  2.26305  5.27794  4.10739    406 l - - -
          2.68618  4.42225  2.77519  2.73123  3.46354  2.40513  3.72494  3.29354  2.67741  2.69355  4.24690  2.90347  2.73739  3.18146  2.89801  2.37887  2.77519  2.98518  4.58477  3.61503
          0.00615  5.49041  6.21276  0.61958  0.77255  0.76576  0.62546
    200   2.46666  5.54777  2.62149  2.83846  4.86305  2.86886  4.09216  4.32772  1.66280  3.84105  2.97220  3.38095  4.29354  3.19973  3.32725  1.63403  3.34671  3.92274  6.00081  3.06996    407 s - - -
          2.68618  4.42225  2.77519  2.73123  3.46354  2.40513  3.72494  3.29354  2.67741  2.69355  4.24690  2.90347  2.73739  3.18146  2.89801  2.37887  2.77519  2.98518  4.58477  3.61503
          0.24447  5.49041  1.54763  0.61958  0.77255  0.76576  0.62546
    201   2.34854  5.28883  3.29956  2.73973  4.56818  3.76914  3.95900  4.00626  2.16981  2.64039  2.87638  3.27072  4.15964  2.41108  2.42232  1.76706  3.19608  3.64391  5.76094  4.40029    408 s - - -
          2.68618  4.42225  2.77519  2.73123  3.46354  2.40513  3.72494  3.29354  2.67741  2.69355  4.24690  2.90347  2.73739  3.18146  2.89801  2.37887  2.77519  2.98518  4.58477  3.61503
          0.00856  5.16087  5.88321  0.61958  0.77255  1.31586  0.31231
    202   2.24949  4.88968  4.25199  3.91212  4.12388  4.06329  4.77094  3.39831  3.87674  0.68821  4.11032  2.50352  4.62914  4.18613  4.12198  3.47307  3.54717  3.21148  5.69148  4.47031    409 L - - -
          2.68618  4.42225  2.77519  2.73123  3.46354  2.40513  3.72494  3.29354  2.67741  2.69355  4.24690  2.90347  2.73739  3.18146  2.89801  2.37887  2.77519  2.98518  4.58477  3.61503
          0.00856  5.16087  5.88321  0.61958  0.77255  1.31586  0.31231
    203   2.93834  4.45910  4.25613  3.67534  2.64638  4.01435  4.30862  2.90679  2.47252  1.51864  3.57075  3.93841  4.38701  3.81918  3.79999  2.38000  2.37455  2.13416  5.06756  3.86843    410 l - - -
          2.68618  4.42225  2.77519  2.73123  3.46354  2.40513  3.72494  3.29354  2.67741  2.69355  4.24690  2.90347  2.73739  3.18146  2.89801  2.37887  2.77519  2.98518  4.58477  3.61503
          0.12991  5.06248  2.15856  0.61958  0.77255  1.31586  0.31231
    204   2.91375  5.40228  3.00373  2.07333  4.74303  1.93838  3.84470  4.22062  2.12290  3.70077  4.45553  3.09299  2.59415  2.14745  3.05129  2.87132  3.14762  3.79303  5.83254  4.42876    411 g - - -
          2.68618  4.42225  2.77519  2.73123  3.46354  2.40513  3.72494  3.29354  2.67741  2.69355  4.24690  2.90347  2.73739  3.18146  2.89801  2.37887  2.77519  2.98518  4.58477  3.61503
          0.01204  4.82113  5.54348  0.61958  0.77255  0.74553  0.64337
    205   2.69977  4.27370  4.03152  3.51667  2.18532  2.14093  4.15399  2.62239  3.43267  2.44812  3.44565  3.73938  4.15994  3.68099  3.66417  3.03278  2.98607  1.72253  4.88740  3.59645    412 v - - -
          2.68757  4.41677  2.77239  2.73033  3.46135  2.40445  3.72634  3.29292  2.67771  2.69273  4.24307  2.90486  2.73879  3.18195  2.89940  2.38026  2.77479  2.98583  4.58616  3.61503
          0.52560  0.89453        *  2.67152  0.07165  0.00000        *
//
```
