## Supplementary material for "Repurposing of Synaptonemal Complex Proteins for Kinetochores in Kinetoplastida": File S3: Red1.hmm

```
HMMER3/f [3.3 | Nov 2019]
NAME  Red1
LENG  797
ALPH  amino
RF    no
MM    no
CONS  yes
CS    no
MAP   yes
DATE  Tue Jan 19 22:41:19 2021
NSEQ  38
EFFN  4.615479
CKSUM 3116028666
STATS LOCAL MSV      -12.5489  0.69621
STATS LOCAL VITERBI  -13.6777  0.69621
STATS LOCAL FORWARD   -6.2812  0.69621
HMM          A        C        D        E        F        G        H        I        K        L        M        N        P        Q        R        S        T        V        W        Y   
            m->m     m->i     m->d     i->m     i->i     d->m     d->d
  COMPO   2.71274  4.49059  2.91079  2.54773  3.30282  3.20178  3.75990  2.85432  2.42804  2.48309  3.78182  2.81210  3.32172  2.89220  2.98451  2.46656  2.77895  2.88580  4.72021  3.77131
          2.68618  4.42225  2.77519  2.73123  3.46354  2.40513  3.72494  3.29354  2.67741  2.69355  4.24690  2.90347  2.73739  3.18146  2.89801  2.37887  2.77519  2.98518  4.58477  3.61503
          0.00792  5.23843  5.96078  0.61958  0.77255  0.00000        *
      1   4.78542  6.15492  5.94305  5.81505  4.79466  5.20824  6.27436  4.19644  5.58779  3.33953  0.13705  5.91051  5.79472  5.90802  5.59279  5.16868  5.18783  4.33088  6.59213  5.49282      1 M - - -
          2.68618  4.42272  2.77493  2.73111  3.46352  2.40478  3.72541  3.29323  2.67769  2.69344  4.24736  2.90336  2.73752  3.18159  2.89847  2.37904  2.77497  2.98518  4.58523  3.61470
          0.79526  1.30098  1.28637  1.16140  0.37549  0.48576  0.95510
      2   2.66185  5.06830  2.55305  2.46362  3.18171  3.22862  3.87587  3.28899  2.67070  2.57974  3.41232  2.64246  4.06344  2.77059  2.78243  2.26532  3.07777  2.77051  5.56676  4.22666      7 s - - -
          2.68618  4.42225  2.77519  2.73123  3.46354  2.40513  3.72494  3.29354  2.67741  2.69355  4.24690  2.90347  2.73739  3.18146  2.89801  2.37887  2.77519  2.98518  4.58477  3.61503
          0.04107  4.91865  3.41332  0.61958  0.77255  0.94897  0.48962
      3   2.67543  5.34553  2.54297  1.80149  3.18101  3.63089  3.81886  4.16281  2.40897  3.24530  4.38833  2.85095  4.02423  2.41182  2.51776  2.57951  2.79433  3.73181  5.78306  3.65448      8 e - - -
          2.68618  4.42225  2.77519  2.73123  3.46354  2.40513  3.72494  3.29354  2.67741  2.69355  4.24690  2.90347  2.73739  3.18146  2.89801  2.37887  2.77519  2.98518  4.58477  3.61503
          0.01061  4.94700  5.66935  0.61958  0.77255  1.13014  0.39007
      4   2.16508  4.51810  3.88147  3.31044  3.28040  3.26744  2.94973  2.20346  3.25103  2.11641  3.62512  3.09312  4.26088  3.04721  2.88341  3.13889  3.10355  2.30083  5.10957  3.33669      9 l - - -
          2.68618  4.42225  2.77519  2.73123  3.46354  2.40513  3.72494  3.29354  2.67741  2.69355  4.24690  2.90347  2.73739  3.18146  2.89801  2.37887  2.77519  2.98518  4.58477  3.61503
          0.01061  4.94700  5.66935  0.61958  0.77255  0.69258  0.69372
      5   2.48675  5.40488  3.15636  1.81160  4.74569  3.16774  3.86719  3.26348  2.27763  3.70823  4.44676  2.10419  4.07316  2.61416  2.71084  2.48967  2.83550  3.79325  5.84001  4.43185     10 e - - -
          2.68618  4.42225  2.77519  2.73123  3.46354  2.40513  3.72494  3.29354  2.67741  2.69355  4.24690  2.90347  2.73739  3.18146  2.89801  2.37887  2.77519  2.98518  4.58477  3.61503
          0.00942  5.06593  5.78827  0.61958  0.77255  0.93498  0.49856
      6   2.52076  5.39953  3.15854  1.93750  4.73788  2.31951  3.86891  4.21896  2.33426  2.86320  4.44214  2.55923  4.07451  2.71536  2.83169  2.23469  2.88022  3.78659  5.83617  4.42952     11 e - - -
          2.68618  4.42225  2.77519  2.73123  3.46354  2.40513  3.72494  3.29354  2.67741  2.69355  4.24690  2.90347  2.73739  3.18146  2.89801  2.37887  2.77519  2.98518  4.58477  3.61503
          0.00942  5.06593  5.78827  0.61958  0.77255  0.79184  0.60333
      7   2.95527  3.57610  4.54683  2.59724  3.49935  4.07816  4.39014  1.67647  3.81262  1.65938  3.04499  4.10884  4.44585  3.43244  3.95045  2.95114  2.65892  2.32332  5.01518  3.82844     12 l - - -
          2.68618  4.42225  2.77519  2.73123  3.46354  2.40513  3.72494  3.29354  2.67741  2.69355  4.24690  2.90347  2.73739  3.18146  2.89801  2.37887  2.77519  2.98518  4.58477  3.61503
          0.00913  5.09688  5.81922  0.61958  0.77255  0.87266  0.54101
      8   2.50143  4.35419  4.77168  4.16604  2.83024  4.10795  4.43350  2.14681  3.04542  1.63882  3.16353  4.22055  3.52596  4.14121  4.04264  3.01688  2.31783  2.09801  3.78309  3.79399     13 l - - -
          2.68618  4.42225  2.77519  2.73123  3.46354  2.40513  3.72494  3.29354  2.67741  2.69355  4.24690  2.90347  2.73739  3.18146  2.89801  2.37887  2.77519  2.98518  4.58477  3.61503
          0.00913  5.09688  5.81922  0.61958  0.77255  0.87266  0.54101
      9   2.40028  5.42706  2.85796  1.81143  4.77175  3.69113  2.95354  4.25735  1.96165  3.73210  4.46787  3.15876  4.08470  2.49808  2.73751  2.52531  2.59478  3.41653  5.85988  4.44928     14 e - - -
          2.68618  4.42225  2.77519  2.73123  3.46354  2.40513  3.72494  3.29354  2.67741  2.69355  4.24690  2.90347  2.73739  3.18146  2.89801  2.37887  2.77519  2.98518  4.58477  3.61503
          0.00913  5.09688  5.81922  0.61958  0.77255  0.87266  0.54101
     10   2.91715  3.92848  2.28619  2.28740  4.77054  3.29810  3.87815  4.25599  1.79412  3.73108  4.46699  2.86545  4.08452  2.42428  2.42908  2.50445  2.88770  3.25412  5.85916  4.44867     15 k - - -
          2.68649  4.42279  2.77549  2.73137  3.46360  2.40567  3.72499  3.29182  2.67663  2.69209  4.24744  2.90359  2.73794  3.18170  2.89786  2.37927  2.77554  2.98504  4.58531  3.61499
          0.52612  0.90106  5.81922  1.06824  0.42100  0.71526  0.67152
     11   2.38500  4.42126  4.83320  3.54250  3.50511  4.18635  4.51446  1.75496  4.05091  1.26386  3.51492  4.29462  4.54675  4.21183  4.11630  3.49271  3.25883  2.38803  5.05149  2.55450     19 l - - -
          2.68618  4.42225  2.77519  2.73123  3.46354  2.40513  3.72494  3.29354  2.67741  2.69355  4.24690  2.90347  2.73739  3.18146  2.89801  2.37887  2.77519  2.98518  4.58477  3.61503
          0.00883  5.13008  5.85243  0.61958  0.77255  0.79877  0.59763
     12   2.41030  2.57522  5.07190  4.46576  1.71454  4.30237  4.65008  2.01868  4.26123  1.80259  3.54582  4.46290  4.65399  4.39346  4.27660  3.61951  3.33854  1.98123  5.13071  3.95720     20 f - - -
          2.68618  4.42225  2.77519  2.73123  3.46354  2.40513  3.72494  3.29354  2.67741  2.69355  4.24690  2.90347  2.73739  3.18146  2.89801  2.37887  2.77519  2.98518  4.58477  3.61503
          0.00883  5.13008  5.85243  0.61958  0.77255  0.79877  0.59763
     13   2.93282  5.43623  2.44949  2.10009  3.78398  1.95006  3.89484  4.26198  2.44617  3.74015  4.47778  2.86860  4.10074  2.46143  2.80665  2.26798  3.16402  3.82519  4.25117  4.46156     21 g - - -
          2.68618  4.42225  2.77519  2.73123  3.46354  2.40513  3.72494  3.29354  2.67741  2.69355  4.24690  2.90347  2.73739  3.18146  2.89801  2.37887  2.77519  2.98518  4.58477  3.61503
          0.00883  5.13008  5.85243  0.61958  0.77255  0.79877  0.59763
     14   2.93189  5.42738  2.94564  2.23361  3.91584  3.24409  3.43665  4.24758  2.10482  3.72994  4.46972  2.52325  3.53507  2.51247  3.12468  2.49277  2.42567  2.30283  5.86388  4.45678     22 k - - -
          2.68618  4.42225  2.77519  2.73123  3.46354  2.40513  3.72494  3.29354  2.67741  2.69355  4.24690  2.90347  2.73739  3.18146  2.89801  2.37887  2.77519  2.98518  4.58477  3.61503
          0.00883  5.13008  5.85243  0.61958  0.77255  0.79877  0.59763
     15   2.56153  3.53065  2.58788  2.68185  4.61028  2.04398  3.92301  3.20083  2.08089  2.98443  4.36973  2.91090  4.12186  3.03856  2.85582  2.48848  2.77738  3.67878  5.77948  4.40110     23 g - - -
          2.68618  4.42225  2.77519  2.73123  3.46354  2.40513  3.72494  3.29354  2.67741  2.69355  4.24690  2.90347  2.73739  3.18146  2.89801  2.37887  2.77519  2.98518  4.58477  3.61503
          0.00883  5.13008  5.85243  0.61958  0.77255  0.79877  0.59763
     16   2.44422  4.67330  3.36305  3.27177  3.27056  3.10972  4.19101  2.46877  2.46036  1.92443  3.77666  3.16967  3.01150  3.52677  3.57830  3.18200  2.67241  2.40993  5.25565  3.20818     24 l - - -
          2.68618  4.42225  2.77519  2.73123  3.46354  2.40513  3.72494  3.29354  2.67741  2.69355  4.24690  2.90347  2.73739  3.18146  2.89801  2.37887  2.77519  2.98518  4.58477  3.61503
          0.04325  5.13008  3.31291  0.61958  0.77255  0.79877  0.59763
     17   2.92064  5.39316  2.95073  2.17479  4.72241  3.01257  3.88847  4.19742  1.55950  2.60816  4.43829  2.73221  3.17131  2.99033  3.11998  2.69185  3.15195  2.82085  5.83537  4.43398     25 k - - -
          2.68618  4.42225  2.77519  2.73123  3.46354  2.40513  3.72494  3.29354  2.67741  2.69355  4.24690  2.90347  2.73739  3.18146  2.89801  2.37887  2.77519  2.98518  4.58477  3.61503
          0.00914  5.09597  5.81831  0.61958  0.77255  0.87458  0.53963
     18   2.54691  5.43702  2.44837  2.34782  4.77953  2.48932  3.88847  4.26472  2.47636  3.74115  4.47892  1.60919  4.09290  2.72991  2.88761  2.89106  2.92983  3.82639  5.87064  3.95882     26 n - - -
          2.68618  4.42225  2.77519  2.73123  3.46354  2.40513  3.72494  3.29354  2.67741  2.69355  4.24690  2.90347  2.73739  3.18146  2.89801  2.37887  2.77519  2.98518  4.58477  3.61503
          0.00914  5.09597  5.81831  0.61958  0.77255  0.87458  0.53963
     19   2.69400  5.42647  2.55582  1.97197  4.77098  2.41327  3.87796  4.25659  2.10557  3.00873  4.46731  2.99771  3.13794  2.80417  2.73169  2.64269  2.67275  3.81682  5.85945  4.44877     27 e - - -
          2.68618  4.42225  2.77519  2.73123  3.46354  2.40513  3.72494  3.29354  2.67741  2.69355  4.24690  2.90347  2.73739  3.18146  2.89801  2.37887  2.77519  2.98518  4.58477  3.61503
          0.00914  5.09597  5.81831  0.61958  0.77255  0.60219  0.79321
     20   2.94378  5.43299  2.77792  2.15799  2.85294  2.69029  3.90883  4.24883  1.95401  2.75778  4.47601  3.19177  3.15665  2.63593  2.63103  2.58468  3.17494  3.81883  5.87103  3.93596     28 k - - -
          2.68653  4.42279  2.77573  2.73101  3.46238  2.40566  3.72498  3.29196  2.67739  2.69267  4.24743  2.90372  2.73732  3.18171  2.89798  2.37880  2.77527  2.98572  4.58378  3.61557
          0.38024  1.34856  2.87013  1.41253  0.27909  0.73466  0.65329
     21   1.94987  3.54737  3.25116  2.39133  4.60285  3.26708  3.51068  4.05231  2.49721  2.85131  4.36730  2.90857  2.60276  2.75214  3.17521  2.40873  2.94485  3.67314  5.77852  3.09504     43 a - - -
          2.68618  4.42225  2.77519  2.73123  3.46354  2.40513  3.72494  3.29354  2.67741  2.69355  4.24690  2.90347  2.73739  3.18146  2.89801  2.37887  2.77519  2.98518  4.58477  3.61503
          0.25531  5.14658  1.51640  0.61958  0.77255  0.86438  0.54699
     22   2.42735  5.30614  2.42798  2.01279  3.78054  2.74570  3.80705  3.57202  2.54933  3.60390  4.35152  2.61996  4.01092  2.38361  3.03920  2.59188  3.06909  3.68730  5.74944  3.02014     44 e - - -
          2.68618  4.42225  2.77519  2.73123  3.46354  2.40513  3.72494  3.29354  2.67741  2.69355  4.24690  2.90347  2.73739  3.18146  2.89801  2.37887  2.77519  2.98518  4.58477  3.61503
          0.01110  4.90237  5.62472  0.61958  0.77255  1.25942  0.33382
     23   2.25787  4.35107  3.71565  3.67543  2.26132  3.94992  4.24836  2.01966  3.11810  2.10502  3.46512  3.90688  4.32022  3.79452  2.78358  3.23206  2.88270  2.10588  4.96121  3.76652     45 i - - -
          2.68618  4.42225  2.77519  2.73123  3.46354  2.40513  3.72494  3.29354  2.67741  2.69355  4.24690  2.90347  2.73739  3.18146  2.89801  2.37887  2.77519  2.98518  4.58477  3.61503
          0.01110  4.90237  5.62472  0.61958  0.77255  1.25942  0.33382
     24   2.85376  4.54127  3.78718  2.91375  3.17047  3.84700  4.10428  2.52108  2.89330  1.77969  3.24758  3.60709  4.22496  2.63380  2.18337  3.09627  3.08533  2.42725  5.12699  3.89919     46 l - - -
          2.68618  4.42225  2.77519  2.73123  3.46354  2.40513  3.72494  3.29354  2.67741  2.69355  4.24690  2.90347  2.73739  3.18146  2.89801  2.37887  2.77519  2.98518  4.58477  3.61503
          0.01110  4.90237  5.62472  0.61958  0.77255  1.25942  0.33382
     25   2.84147  5.30982  2.87162  2.40003  4.63901  3.62077  2.93297  3.22589  1.80108  2.92846  4.35504  2.36496  4.01361  2.90993  2.24519  2.81175  3.07224  3.69199  5.75118  3.83331     47 k - - -
          2.68618  4.42225  2.77519  2.73123  3.46354  2.40513  3.72494  3.29354  2.67741  2.69355  4.24690  2.90347  2.73739  3.18146  2.89801  2.37887  2.77519  2.98518  4.58477  3.61503
          0.01110  4.90237  5.62472  0.61958  0.77255  1.25942  0.33382
     26   2.84626  5.35729  2.55781  1.75583  4.70189  3.61343  3.80455  4.18789  2.10301  3.66203  4.39860  2.81356  4.01004  2.25819  2.79074  2.19951  3.07777  3.74779  5.78949  3.65543     48 e - - -
          2.68618  4.42225  2.77519  2.73123  3.46354  2.40513  3.72494  3.29354  2.67741  2.69355  4.24690  2.90347  2.73739  3.18146  2.89801  2.37887  2.77519  2.98518  4.58477  3.61503
          0.15711  4.90237  1.98080  0.61958  0.77255  1.25942  0.33382
     27   2.82144  3.08326  4.53618  3.93953  2.22529  3.95834  4.24945  2.67046  3.77087  1.38644  3.34729  3.32521  4.32335  3.32892  3.86275  3.25940  3.05345  2.48515  3.15253  3.57644     49 l - - -
          2.68618  4.42225  2.77519  2.73123  3.46354  2.40513  3.72494  3.29354  2.67741  2.69355  4.24690  2.90347  2.73739  3.18146  2.89801  2.37887  2.77519  2.98518  4.58477  3.61503
          0.01283  4.75810  5.48044  0.61958  0.77255  1.40656  0.28102
     28   2.58491  5.01992  3.16717  2.60920  3.44824  3.60998  3.81074  2.84910  2.21158  3.28246  4.08791  2.87403  4.00015  1.92305  2.77261  2.32522  3.01739  2.99592  5.51527  4.17292     50 q - - -
          2.68618  4.42225  2.77519  2.73123  3.46354  2.40513  3.72494  3.29354  2.67741  2.69355  4.24690  2.90347  2.73739  3.18146  2.89801  2.37887  2.77519  2.98518  4.58477  3.61503
          0.01283  4.75810  5.48044  0.61958  0.77255  0.86591  0.54588
     29   2.64300  3.43588  2.70376  2.13004  4.62997  3.63414  3.37335  3.41465  2.37721  3.22682  4.35394  2.87879  3.45637  2.92769  2.84379  1.98640  2.47137  3.68586  5.75366  4.35665     51 s - - -
          2.68612  4.42251  2.77507  2.73131  3.46197  2.40488  3.72520  3.29347  2.67749  2.69381  4.24716  2.90329  2.73765  3.18143  2.89827  2.37900  2.77528  2.98544  4.58503  3.61470
          0.40907  1.36991  2.50593  0.95098  0.48835  0.68873  0.69759
     30   2.69857  4.70851  3.65282  2.77631  3.33563  3.84558  4.08593  1.86531  2.45560  2.38409  3.80678  3.52742  4.22737  2.82173  2.45897  3.07985  2.69025  2.51433  5.27809  4.02729     63 i - - -
          2.68618  4.42225  2.77519  2.73123  3.46354  2.40513  3.72494  3.29354  2.67741  2.69355  4.24690  2.90347  2.73739  3.18146  2.89801  2.37887  2.77519  2.98518  4.58477  3.61503
          0.04222  5.01838  3.36018  0.61958  0.77255  1.10263  0.40346
     31   2.43036  5.37968  2.64491  2.30854  4.72428  2.96128  3.83112  4.20989  2.08819  3.68473  4.42049  2.47347  4.03747  2.44785  2.48261  2.31089  2.86061  3.77007  4.19218  4.40196     64 k - - -
          2.68618  4.42225  2.77519  2.73123  3.46354  2.40513  3.72494  3.29354  2.67741  2.69355  4.24690  2.90347  2.73739  3.18146  2.89801  2.37887  2.77519  2.98518  4.58477  3.61503
          0.01020  4.98635  5.70870  0.61958  0.77255  0.99615  0.46092
     32   2.88929  5.15700  2.37033  2.12896  2.67091  3.20044  3.90609  2.61881  2.68929  3.06003  4.22188  2.96804  3.54486  2.63012  3.16094  2.69531  2.80943  3.18432  5.64597  3.63611     65 e - - -
          2.68618  4.42225  2.77519  2.73123  3.46354  2.40513  3.72494  3.29354  2.67741  2.69355  4.24690  2.90347  2.73739  3.18146  2.89801  2.37887  2.77519  2.98518  4.58477  3.61503
          0.00983  5.02256  5.74490  0.61958  0.77255  1.09612  0.40672
     33   2.68321  5.37149  2.89057  2.27526  4.70639  2.71381  3.06776  3.60478  2.26452  2.45237  4.41484  2.72718  3.10574  2.71395  2.58318  2.85233  3.11645  3.75666  5.81029  3.29135     66 k - - -
          2.68618  4.42225  2.77519  2.73123  3.46354  2.40513  3.72494  3.29354  2.67741  2.69355  4.24690  2.90347  2.73739  3.18146  2.89801  2.37887  2.77519  2.98518  4.58477  3.61503
          0.00983  5.02256  5.74490  0.61958  0.77255  1.09612  0.40672
     34   2.67937  5.39970  2.17249  2.10534  4.74488  2.51198  3.43340  4.23103  2.13185  3.70491  4.44050  2.92495  4.05437  2.37995  2.64351  2.85023  3.11960  3.79043  5.83206  3.28750     67 e - - -
          2.68618  4.42225  2.77519  2.73123  3.46354  2.40513  3.72494  3.29354  2.67741  2.69355  4.24690  2.90347  2.73739  3.18146  2.89801  2.37887  2.77519  2.98518  4.58477  3.61503
          0.00983  5.02256  5.74490  0.61958  0.77255  0.95885  0.48342
     35   2.24017  2.73859  4.04229  3.46804  3.21014  3.55552  4.23630  2.75319  3.39624  2.01069  3.21871  2.45545  4.33566  3.66733  2.99739  2.52143  2.49025  2.78194  5.11716  3.90537     68 l - - -
          2.68618  4.42225  2.77519  2.73123  3.46354  2.40513  3.72494  3.29354  2.67741  2.69355  4.24690  2.90347  2.73739  3.18146  2.89801  2.37887  2.77519  2.98518  4.58477  3.61503
          0.00953  5.05346  5.77581  0.61958  0.77255  1.04570  0.43301
     36   2.90002  5.37042  2.52965  1.96922  4.69883  3.67930  3.86872  4.17326  2.42435  2.71648  4.41558  2.66660  4.07280  2.97073  2.86464  2.18910  2.31427  2.76539  5.81315  4.41237     69 e - - -
          2.68618  4.42225  2.77519  2.73123  3.46354  2.40513  3.72494  3.29354  2.67741  2.69355  4.24690  2.90347  2.73739  3.18146  2.89801  2.37887  2.77519  2.98518  4.58477  3.61503
          0.00953  5.05346  5.77581  0.61958  0.77255  1.04570  0.43301
     37   2.93082  4.37506  4.52293  3.92971  2.81601  3.47289  4.36502  2.01175  3.29337  2.21865  2.93821  3.41544  4.42113  3.98688  3.29455  2.58441  2.87001  1.58184  4.98982  3.80312     70 v - - -
          2.68618  4.42225  2.77519  2.73123  3.46354  2.40513  3.72494  3.29354  2.67741  2.69355  4.24690  2.90347  2.73739  3.18146  2.89801  2.37887  2.77519  2.98518  4.58477  3.61503
          0.00953  5.05346  5.77581  0.61958  0.77255  1.04570  0.43301
     38   2.90592  5.41640  1.83167  2.40926  4.76058  3.33649  3.86537  4.24652  2.27382  3.72122  4.45765  2.02072  4.07069  2.60832  2.84023  2.52227  2.81231  3.80663  5.84919  3.66587     71 d - - -
          2.68618  4.42225  2.77519  2.73123  3.46354  2.40513  3.72494  3.29354  2.67741  2.69355  4.24690  2.90347  2.73739  3.18146  2.89801  2.37887  2.77519  2.98518  4.58477  3.61503
          0.00953  5.05346  5.77581  0.61958  0.77255  1.04570  0.43301
     39   2.47381  5.40535  2.48099  2.29756  4.74890  2.45854  3.30665  4.23380  2.14284  3.13266  3.90660  2.56661  4.06596  2.95659  2.56136  2.33828  3.12946  3.79518  5.83891  4.42888     72 k - - -
          2.68618  4.42225  2.77519  2.73123  3.46354  2.40513  3.72494  3.29354  2.67741  2.69355  4.24690  2.90347  2.73739  3.18146  2.89801  2.37887  2.77519  2.98518  4.58477  3.61503
          0.00953  5.05346  5.77581  0.61958  0.77255  1.04570  0.43301
     40   2.43460  5.40917  2.53348  2.05204  4.75440  3.27681  3.44637  4.24048  2.10202  3.71451  4.44980  3.13911  2.94998  2.60784  2.60323  2.33187  2.82621  3.36382  5.84174  4.43068     73 e - - -
          2.68589  4.42248  2.77543  2.73146  3.46377  2.40536  3.72466  3.29277  2.67764  2.69236  4.24713  2.90329  2.73741  3.18169  2.89797  2.37910  2.77543  2.98541  4.58500  3.61526
          0.27513  1.43790  5.77581  0.81004  0.58850  0.89123  0.52789
     41   2.64178  3.84324  3.78735  3.22060  2.29733  3.90690  3.59748  3.17424  3.17765  2.69351  3.32912  2.44234  3.23615  3.48223  3.53812  2.47562  1.80924  2.94697  5.25188  4.01451     78 t - - -
          2.68618  4.42225  2.77519  2.73123  3.46354  2.40513  3.72494  3.29354  2.67741  2.69355  4.24690  2.90347  2.73739  3.18146  2.89801  2.37887  2.77519  2.98518  4.58477  3.61503
          0.00921  5.08743  5.80977  0.61958  0.77255  0.98520  0.46739
     42   2.06300  5.16246  3.29326  2.73569  3.60826  2.78311  2.89593  3.29003  2.30924  3.42637  3.08324  3.26046  3.55606  2.66541  2.92495  2.18861  3.14965  3.12118  5.65634  4.31103     79 a - - -
          2.68618  4.42225  2.77519  2.73123  3.46354  2.40513  3.72494  3.29354  2.67741  2.69355  4.24690  2.90347  2.73739  3.18146  2.89801  2.37887  2.77519  2.98518  4.58477  3.61503
          0.00921  5.08743  5.80977  0.61958  0.77255  0.98520  0.46739
     43   2.68972  4.17653  2.46572  2.01061  3.94031  3.69337  3.88220  3.28126  2.01080  3.00768  4.42924  2.66789  4.08645  2.98401  2.54408  2.56209  2.66442  3.76607  5.82686  4.42600     80 e - - -
          2.68618  4.42225  2.77519  2.73123  3.46354  2.40513  3.72494  3.29354  2.67741  2.69355  4.24690  2.90347  2.73739  3.18146  2.89801  2.37887  2.77519  2.98518  4.58477  3.61503
          0.00921  5.08743  5.80977  0.61958  0.77255  0.98520  0.46739
     44   2.70508  3.95205  2.76373  2.39253  4.70337  3.69472  3.88386  4.17602  2.35999  2.21445  4.42321  2.65613  4.08774  2.29789  2.75912  2.16731  2.84393  3.33753  5.82178  4.42271     81 s - - -
          2.68618  4.42225  2.77519  2.73123  3.46354  2.40513  3.72494  3.29354  2.67741  2.69355  4.24690  2.90347  2.73739  3.18146  2.89801  2.37887  2.77519  2.98518  4.58477  3.61503
          0.00921  5.08743  5.80977  0.61958  0.77255  0.98520  0.46739
     45   3.37671  4.71472  5.30163  4.70890  1.39958  4.56995  4.79208  2.40118  4.51038  1.39101  3.49561  4.70598  4.87550  4.58262  4.50683  3.89393  3.60341  2.01913  5.15014  2.62185     82 l - - -
          2.68618  4.42225  2.77519  2.73123  3.46354  2.40513  3.72494  3.29354  2.67741  2.69355  4.24690  2.90347  2.73739  3.18146  2.89801  2.37887  2.77519  2.98518  4.58477  3.61503
          0.00921  5.08743  5.80977  0.61958  0.77255  0.98520  0.46739
     46   2.92357  3.54980  3.03153  1.99785  3.56763  3.07905  3.37140  2.87182  2.85691  2.34531  3.31435  2.59480  4.17968  3.00471  3.29888  2.59442  2.84791  3.28228  4.05792  4.20285     83 e - - -
          2.68618  4.42225  2.77519  2.73123  3.46354  2.40513  3.72494  3.29354  2.67741  2.69355  4.24690  2.90347  2.73739  3.18146  2.89801  2.37887  2.77519  2.98518  4.58477  3.61503
          0.00921  5.08743  5.80977  0.61958  0.77255  0.98520  0.46739
     47   2.91569  5.41073  2.41862  1.50146  4.74919  3.30653  3.87905  4.23056  2.34435  3.44645  4.45335  3.16021  4.08438  2.97771  2.64860  2.42907  2.71002  2.82435  5.84732  4.44026     84 e - - -
          2.68618  4.42225  2.77519  2.73123  3.46354  2.40513  3.72494  3.29354  2.67741  2.69355  4.24690  2.90347  2.73739  3.18146  2.89801  2.37887  2.77519  2.98518  4.58477  3.61503
          0.00921  5.08743  5.80977  0.61958  0.77255  0.82780  0.57449
     48   3.63688  3.50469  5.61497  5.01882  2.07078  4.90375  5.23737  1.90450  4.83736  0.80985  3.48940  5.06890  5.14846  4.87105  4.82360  4.24363  3.86090  2.48433  5.53983  4.44351     85 l - - -
          2.68618  4.42225  2.77519  2.73123  3.46354  2.40513  3.72494  3.29354  2.67741  2.69355  4.24690  2.90347  2.73739  3.18146  2.89801  2.37887  2.77519  2.98518  4.58477  3.61503
          0.00891  5.12094  5.84328  0.61958  0.77255  0.91944  0.50873
     49   2.94626  4.64375  5.26573  4.67054  2.36169  4.54135  4.90141  2.27018  4.48261  1.10398  3.58506  4.69621  4.86359  4.60258  4.50527  3.86732  3.14046  1.53716  5.34287  4.18707     86 l - - -
          2.68618  4.42225  2.77519  2.73123  3.46354  2.40513  3.72494  3.29354  2.67741  2.69355  4.24690  2.90347  2.73739  3.18146  2.89801  2.37887  2.77519  2.98518  4.58477  3.61503
          0.00891  5.12094  5.84328  0.61958  0.77255  0.91944  0.50873
     50   2.52579  5.44540  2.10264  2.25346  4.79134  3.24272  3.55554  4.27819  1.94023  3.75097  4.48603  2.38608  4.09727  2.62745  2.59271  2.44824  3.16314  3.83654  5.87730  4.46536     87 k - - -
          2.68618  4.42225  2.77519  2.73123  3.46354  2.40513  3.72494  3.29354  2.67741  2.69355  4.24690  2.90347  2.73739  3.18146  2.89801  2.37887  2.77519  2.98518  4.58477  3.61503
          0.00891  5.12094  5.84328  0.61958  0.77255  0.91944  0.50873
     51   2.15575  4.76830  3.68260  3.11844  3.15059  3.88765  4.12699  2.61193  2.66908  1.97703  3.86586  2.79649  3.50805  2.86554  3.47611  2.52943  2.45930  2.83047  5.33619  4.08265     88 l - - -
          2.68618  4.42225  2.77519  2.73123  3.46354  2.40513  3.72494  3.29354  2.67741  2.69355  4.24690  2.90347  2.73739  3.18146  2.89801  2.37887  2.77519  2.98518  4.58477  3.61503
          0.00891  5.12094  5.84328  0.61958  0.77255  0.91944  0.50873
     52   2.51361  3.61043  3.94699  4.26069  3.01985  4.13469  4.46529  1.85859  4.05988  1.62496  2.44270  3.63210  4.49882  4.20334  4.09096  3.44332  2.69407  2.06200  4.97828  3.80077     89 l - - -
          2.68618  4.42225  2.77519  2.73123  3.46354  2.40513  3.72494  3.29354  2.67741  2.69355  4.24690  2.90347  2.73739  3.18146  2.89801  2.37887  2.77519  2.98518  4.58477  3.61503
          0.00891  5.12094  5.84328  0.61958  0.77255  0.91944  0.50873
     53   2.93003  3.99281  2.56820  2.14437  4.60901  2.71632  3.10394  3.28168  2.48469  2.73312  4.36741  2.97868  4.11714  2.61547  3.15861  2.41530  2.86355  3.12160  4.03840  3.73451     90 e - - -
          2.68596  4.42242  2.77536  2.73140  3.46370  2.40529  3.72511  3.29242  2.67708  2.69351  4.24706  2.90341  2.73756  3.18163  2.89802  2.37891  2.77515  2.98535  4.58493  3.61520
          0.78495  1.00988  1.71705  0.07045  2.68782  0.91944  0.50873
     54   2.84780  4.07214  2.64350  2.18151  4.68690  3.62266  3.81003  4.16919  1.76368  3.64947  4.38849  2.58443  4.01619  2.90804  2.10666  2.58144  2.81713  3.30182  5.78162  4.37407     92 k - - -
          2.68618  4.42225  2.77519  2.73123  3.46354  2.40513  3.72494  3.29354  2.67741  2.69355  4.24690  2.90347  2.73739  3.18146  2.89801  2.37887  2.77519  2.98518  4.58477  3.61503
          0.01083  4.92651  5.64885  0.61958  0.77255  0.98483  0.46761
     55   2.87917  5.39073  2.70491  1.95693  4.73540  3.35916  3.83839  4.22167  2.26144  3.69579  4.43194  2.43670  2.96471  2.93533  2.56199  1.92129  2.86767  3.78124  5.82330  4.41157     93 s - - -
          2.68618  4.42225  2.77519  2.73123  3.46354  2.40513  3.72494  3.29354  2.67741  2.69355  4.24690  2.90347  2.73739  3.18146  2.89801  2.37887  2.77519  2.98518  4.58477  3.61503
          0.01016  4.98976  5.71211  0.61958  0.77255  1.14542  0.38286
     56   2.21957  5.23195  3.18857  1.94601  4.51879  2.92712  3.43748  3.46554  2.42792  2.59796  4.28846  2.95350  4.06524  2.98715  2.88079  2.23179  3.10512  2.93409  5.70115  4.32845     94 e - - -
          2.68618  4.42225  2.77519  2.73123  3.46354  2.40513  3.72494  3.29354  2.67741  2.69355  4.24690  2.90347  2.73739  3.18146  2.89801  2.37887  2.77519  2.98518  4.58477  3.61503
          0.01016  4.98976  5.71211  0.61958  0.77255  0.65324  0.73472
     57   2.72677  4.88110  3.54788  2.62717  3.54778  3.28893  4.06966  2.49588  2.96504  2.58206  3.97133  2.85076  3.25515  3.01022  2.87424  2.49091  2.50248  2.06056  5.43100  4.15373     95 v - - -
          2.68624  4.42231  2.77525  2.73129  3.46312  2.40519  3.72500  3.29360  2.67702  2.69361  4.24696  2.90353  2.73745  3.18152  2.89807  2.37876  2.77525  2.98524  4.58483  3.61509
          0.11425  2.62955  3.32825  0.66109  0.72627  0.64533  0.74337
     58   2.95303  3.44823  2.81999  2.91802  4.17419  3.37454  3.52494  1.96716  2.19031  2.34817  4.06404  3.41172  3.32331  2.97838  3.34065  2.38517  3.18448  2.96979  5.51496  4.21888     99 i - - -
          2.68618  4.42225  2.77519  2.73123  3.46354  2.40513  3.72494  3.29354  2.67741  2.69355  4.24690  2.90347  2.73739  3.18146  2.89801  2.37887  2.77519  2.98518  4.58477  3.61503
          0.00867  5.14856  5.87091  0.61958  0.77255  0.85993  0.55025
     59   2.94938  4.01378  3.39161  2.48407  3.36899  3.79579  4.00421  2.73294  1.95636  2.85512  4.16202  2.59427  4.18457  2.61421  2.85023  2.74227  2.86434  3.02334  5.60127  2.76320    100 k - - -
          2.68618  4.42225  2.77519  2.73123  3.46354  2.40513  3.72494  3.29354  2.67741  2.69355  4.24690  2.90347  2.73739  3.18146  2.89801  2.37887  2.77519  2.98518  4.58477  3.61503
          0.00867  5.14856  5.87091  0.61958  0.77255  0.85993  0.55025
     60   2.94252  5.45206  2.50446  2.20387  4.79666  3.71505  3.34807  3.66605  1.89464  3.75699  4.49297  1.70942  4.10913  2.79408  2.92931  2.67400  3.17371  3.84247  5.88478  3.66565    101 n - - -
          2.68618  4.42225  2.77519  2.73123  3.46354  2.40513  3.72494  3.29354  2.67741  2.69355  4.24690  2.90347  2.73739  3.18146  2.89801  2.37887  2.77519  2.98518  4.58477  3.61503
          0.00867  5.14856  5.87091  0.61958  0.77255  0.85993  0.55025
     61   3.00984  3.49556  4.93742  4.32675  2.79949  4.17459  4.48962  2.27946  4.11892  1.49590  3.49443  4.32318  2.44447  4.25271  4.13729  3.48508  3.24177  2.63158  2.12589  3.03101    102 l - - -
          2.68621  4.42096  2.77503  2.73126  3.46356  2.40515  3.72497  3.29357  2.67743  2.69358  4.24692  2.90349  2.73742  3.18149  2.89803  2.37889  2.77522  2.98521  4.58480  3.61506
          0.06919  2.74845  5.87091  0.26761  1.44905  0.85993  0.55025
     62   2.41213  4.02358  3.21944  1.94684  4.69897  2.86751  3.91710  4.16529  1.96316  3.33117  4.43045  3.20635  4.11976  2.35675  3.15035  2.26867  3.17321  3.75754  3.08876  4.43915    104 e - - -
          2.68618  4.42225  2.77519  2.73123  3.46354  2.40513  3.72494  3.29354  2.67741  2.69355  4.24690  2.90347  2.73739  3.18146  2.89801  2.37887  2.77519  2.98518  4.58477  3.61503
          0.00867  5.14856  5.87091  0.61958  0.77255  0.85993  0.55025
     63   2.62722  4.41927  4.97347  4.36499  2.55973  4.22413  4.56279  1.84780  4.16302  1.44539  3.52284  4.37325  3.50283  4.30238  4.18817  3.53649  2.78914  1.79293  5.06264  3.88685    105 l - - -
          2.68618  4.42225  2.77519  2.73123  3.46354  2.40513  3.72494  3.29354  2.67741  2.69355  4.24690  2.90347  2.73739  3.18146  2.89801  2.37887  2.77519  2.98518  4.58477  3.61503
          0.00867  5.14856  5.87091  0.61958  0.77255  0.85993  0.55025
     64   2.33138  4.54151  5.09934  4.49657  2.32950  4.37503  4.71954  2.50158  4.30356  1.09978  3.54762  4.52109  4.71780  4.43468  4.33256  3.69207  2.96751  1.86796  5.19674  4.03192    106 l - - -
          2.68618  4.42225  2.77519  2.73123  3.46354  2.40513  3.72494  3.29354  2.67741  2.69355  4.24690  2.90347  2.73739  3.18146  2.89801  2.37887  2.77519  2.98518  4.58477  3.61503
          0.00867  5.14856  5.87091  0.61958  0.77255  0.85993  0.55025
     65   2.94237  5.38772  2.12124  1.78878  3.11030  3.72592  3.35588  3.31343  2.66260  3.27649  4.43549  2.64252  4.11909  2.33217  3.15063  2.91757  3.17360  3.76404  5.83598  3.05897    107 e - - -
          2.68618  4.42225  2.77519  2.73123  3.46354  2.40513  3.72494  3.29354  2.67741  2.69355  4.24690  2.90347  2.73739  3.18146  2.89801  2.37887  2.77519  2.98518  4.58477  3.61503
          0.00867  5.14856  5.87091  0.61958  0.77255  0.85993  0.55025
     66   2.53437  4.52579  4.19969  3.09491  2.79005  3.03325  3.20372  2.02692  3.09404  1.87043  3.63731  3.91800  3.67896  3.79247  3.79166  2.61049  3.20552  2.18918  5.12862  3.92424    108 l - - -
          2.68618  4.42225  2.77519  2.73123  3.46354  2.40513  3.72494  3.29354  2.67741  2.69355  4.24690  2.90347  2.73739  3.18146  2.89801  2.37887  2.77519  2.98518  4.58477  3.61503
          0.00867  5.14856  5.87091  0.61958  0.77255  0.85993  0.55025
     67   3.41114  3.53638  5.42816  4.85872  3.91709  4.72790  5.15167  1.21907  4.69032  2.05862  2.92212  4.88878  5.04793  4.84955  4.73528  4.06941  2.90878  1.24768  5.60631  4.42175    109 i - - -
          2.68618  4.42225  2.77519  2.73123  3.46354  2.40513  3.72494  3.29354  2.67741  2.69355  4.24690  2.90347  2.73739  3.18146  2.89801  2.37887  2.77519  2.98518  4.58477  3.61503
          0.00867  5.14856  5.87091  0.61958  0.77255  0.85993  0.55025
     68   3.05431  4.81527  5.51028  4.92510  3.10274  4.79633  5.17489  1.45389  4.74724  1.41309  2.61177  4.96063  5.08323  4.84393  4.76090  4.13510  3.74217  1.46861  5.55665  4.42220    110 l - - -
          2.68618  4.42225  2.77519  2.73123  3.46354  2.40513  3.72494  3.29354  2.67741  2.69355  4.24690  2.90347  2.73739  3.18146  2.89801  2.37887  2.77519  2.98518  4.58477  3.61503
          0.00867  5.14856  5.87091  0.61958  0.77255  0.85993  0.55025
     69   2.94168  4.45621  3.19738  2.17614  3.52814  3.71788  3.18632  4.25382  1.96885  3.73692  4.47741  2.73057  4.11108  1.89814  2.32440  2.90727  2.72200  3.82186  5.87133  3.77451    111 q - - -
          2.68618  4.42225  2.77519  2.73123  3.46354  2.40513  3.72494  3.29354  2.67741  2.69355  4.24690  2.90347  2.73739  3.18146  2.89801  2.37887  2.77519  2.98518  4.58477  3.61503
          0.00867  5.14856  5.87091  0.61958  0.77255  0.85993  0.55025
     70   2.98384  3.56998  3.86877  4.28255  2.90982  4.14736  3.54226  1.57228  4.07916  1.72597  2.88569  3.61713  4.51155  4.22042  4.10619  3.45634  3.21600  2.04200  4.98774  2.96129    112 i - - -
          2.68618  4.42225  2.77519  2.73123  3.46354  2.40513  3.72494  3.29354  2.67741  2.69355  4.24690  2.90347  2.73739  3.18146  2.89801  2.37887  2.77519  2.98518  4.58477  3.61503
          0.05639  5.14856  3.01550  0.61958  0.77255  0.85993  0.55025
     71   2.51452  3.55058  4.31788  3.73942  3.59032  1.41634  4.34879  2.93382  3.63555  1.82933  3.59672  3.33346  4.41075  3.87358  3.85088  3.31209  3.19259  2.41637  5.09080  3.22086    113 g - - -
          2.68618  4.42225  2.77519  2.73123  3.46354  2.40513  3.72494  3.29354  2.67741  2.69355  4.24690  2.90347  2.73739  3.18146  2.89801  2.37887  2.77519  2.98518  4.58477  3.61503
          0.00909  5.10126  5.82361  0.61958  0.77255  0.95884  0.48344
     72   2.32794  4.64977  3.84174  2.94003  3.24839  3.40760  4.18301  2.60054  3.22621  1.93004  3.75368  2.99558  4.30645  2.66587  3.57441  2.49852  2.73170  2.14645  5.23345  4.00159    114 l - - -
          2.68618  4.42225  2.77519  2.73123  3.46354  2.40513  3.72494  3.29354  2.67741  2.69355  4.24690  2.90347  2.73739  3.18146  2.89801  2.37887  2.77519  2.98518  4.58477  3.61503
          0.00909  5.10126  5.82361  0.61958  0.77255  0.73916  0.64916
     73   2.61735  5.44038  2.89584  2.06809  4.78103  3.28565  3.90307  2.83422  2.12938  3.74376  4.48222  2.20474  4.10892  2.79409  2.56227  2.36998  3.17141  3.04408  5.87569  4.46742    115 e - - -
          2.68618  4.42225  2.77519  2.73123  3.46354  2.40513  3.72494  3.29354  2.67741  2.69355  4.24690  2.90347  2.73739  3.18146  2.89801  2.37887  2.77519  2.98518  4.58477  3.61503
          0.00867  5.14856  5.87091  0.61958  0.77255  0.70252  0.68386
     74   3.00742  3.70759  4.94421  4.33105  1.79568  4.17475  4.50742  2.42792  4.12227  1.40451  3.13749  4.32832  3.77655  4.25835  4.14014  2.86039  2.88679  2.18450  5.00832  3.83209    116 l - - -
          2.68618  4.42225  2.77519  2.73123  3.46354  2.40513  3.72494  3.29354  2.67741  2.69355  4.24690  2.90347  2.73739  3.18146  2.89801  2.37887  2.77519  2.98518  4.58477  3.61503
          0.00840  5.18012  5.90247  0.61958  0.77255  0.78505  0.60898
     75   2.70492  3.20406  3.03795  2.76687  4.48016  3.29281  3.97829  3.45779  2.53164  2.72022  3.26086  2.12688  4.16909  2.88918  2.73088  2.32882  2.38739  3.56587  5.71376  3.77299    117 n - - -
          2.68618  4.42225  2.77519  2.73123  3.46354  2.40513  3.72494  3.29354  2.67741  2.69355  4.24690  2.90347  2.73739  3.18146  2.89801  2.37887  2.77519  2.98518  4.58477  3.61503
          0.00840  5.18012  5.90247  0.61958  0.77255  0.78505  0.60898
     76   2.60397  5.45345  1.93624  2.50370  3.49251  3.72994  2.71711  4.27618  2.26188  3.38862  4.49540  2.74883  4.12333  2.44096  2.91519  2.91895  2.43876  3.84147  5.88905  3.67671    118 d - - -
          2.68601  4.42229  2.77523  2.73127  3.46358  2.40503  3.72498  3.29358  2.67744  2.69359  4.24693  2.90350  2.73743  3.18150  2.89804  2.37890  2.77523  2.98522  4.58481  3.61462
          0.31286  2.48528  1.68552  0.22075  1.61905  0.78505  0.60898
     77   1.96641  5.33614  3.13659  2.07420  4.66336  3.65112  3.37163  4.13597  2.57900  3.63321  2.98675  2.85684  4.04434  2.56235  2.25244  2.24809  3.10242  3.71724  5.77915  4.38061    120 a - - -
          2.68618  4.42225  2.77519  2.73123  3.46354  2.40513  3.72494  3.29354  2.67741  2.69355  4.24690  2.90347  2.73739  3.18146  2.89801  2.37887  2.77519  2.98518  4.58477  3.61503
          0.01028  4.97847  5.70082  0.61958  0.77255  0.84940  0.55804
     78   2.95164  5.47133  2.32173  2.23855  4.81427  2.27283  3.90181  4.30317  1.84606  3.77538  4.51493  2.09891  4.10105  2.85182  2.97843  2.55022  3.18538  3.86129  5.90260  4.48549    121 k - - -
          2.68643  4.42250  2.77528  2.73090  3.46259  2.40537  3.72519  3.29351  2.67731  2.69344  4.24714  2.90328  2.73746  3.18171  2.89804  2.37875  2.77525  2.98543  4.58386  3.61528
          0.26896  1.62148  3.26428  1.02911  0.44212  0.64327  0.74564
     79   2.68422  4.57012  3.54626  2.46371  2.75745  2.91447  4.25526  2.76897  3.39241  1.65562  3.26482  3.80542  3.16222  3.66914  3.69189  2.95666  2.90579  2.42598  5.16560  3.37530    129 l - - -
          2.68618  4.42225  2.77519  2.73123  3.46354  2.40513  3.72494  3.29354  2.67741  2.69355  4.24690  2.90347  2.73739  3.18146  2.89801  2.37887  2.77519  2.98518  4.58477  3.61503
          0.00892  5.12007  5.84242  0.61958  0.77255  0.78696  0.60738
     80   2.71866  5.41466  2.25306  2.49867  4.74478  3.71959  3.90828  2.16098  2.33617  3.29891  4.45928  2.79283  3.21095  2.65589  2.62468  2.36022  3.17138  3.38733  5.85637  4.45463    130 i - - -
          2.68618  4.42225  2.77519  2.73123  3.46354  2.40513  3.72494  3.29354  2.67741  2.69355  4.24690  2.90347  2.73739  3.18146  2.89801  2.37887  2.77519  2.98518  4.58477  3.61503
          0.00867  5.14750  5.86984  0.61958  0.77255  0.72805  0.65942
     81   2.95218  5.46099  2.17872  2.49918  4.80528  3.34403  3.91317  4.29068  2.12802  3.76590  4.50189  2.64217  3.55424  2.77494  2.26541  2.17054  3.18335  3.34542  5.89408  2.84367    131 k - - -
          2.68618  4.42225  2.77519  2.73123  3.46354  2.40513  3.72494  3.29354  2.67741  2.69355  4.24690  2.90347  2.73739  3.18146  2.89801  2.37887  2.77519  2.98518  4.58477  3.61503
          0.00845  5.17419  5.89654  0.61958  0.77255  0.79974  0.59683
     82   2.96285  5.46788  1.52994  2.35167  4.80936  3.12027  3.92308  3.62153  2.40012  3.77160  4.50996  2.30427  4.12758  2.45115  3.15517  2.92543  2.74919  3.42734  5.90223  4.49190    132 d - - -
          2.68618  4.42225  2.77519  2.73123  3.46354  2.40513  3.72494  3.29354  2.67741  2.69355  4.24690  2.90347  2.73739  3.18146  2.89801  2.37887  2.77519  2.98518  4.58477  3.61503
          0.00845  5.17419  5.89654  0.61958  0.77255  0.79974  0.59683
     83   2.21826  5.45405  2.21917  2.35410  4.79463  3.29697  3.91617  4.27759  2.65306  3.35364  4.49599  2.70518  4.12176  2.80848  2.58605  1.75981  3.18488  3.84230  5.88936  3.46494    133 s - - -
          2.68618  4.42225  2.77519  2.73123  3.46354  2.40513  3.72494  3.29354  2.67741  2.69355  4.24690  2.90347  2.73739  3.18146  2.89801  2.37887  2.77519  2.98518  4.58477  3.61503
          0.00845  5.17419  5.89654  0.61958  0.77255  0.79974  0.59683
     84   3.32817  4.67548  5.22314  4.65045  1.34560  4.47265  4.54453  1.73569  4.43807  2.21548  2.93136  4.57873  4.81219  4.51624  4.42733  3.79229  3.55698  2.90172  3.29915  2.09770    134 f - - -
          2.68618  4.42225  2.77519  2.73123  3.46354  2.40513  3.72494  3.29354  2.67741  2.69355  4.24690  2.90347  2.73739  3.18146  2.89801  2.37887  2.77519  2.98518  4.58477  3.61503
          0.00845  5.17419  5.89654  0.61958  0.77255  0.79974  0.59683
     85   2.93135  4.86028  4.97545  4.45109  2.35446  4.48476  4.45568  3.28014  4.27643  2.61983  3.93251  4.48571  3.51327  4.43282  4.37787  3.80876  3.68619  3.12901  0.76645  3.28534    135 w - - -
          2.68618  4.42225  2.77519  2.73123  3.46354  2.40513  3.72494  3.29354  2.67741  2.69355  4.24690  2.90347  2.73739  3.18146  2.89801  2.37887  2.77519  2.98518  4.58477  3.61503
          0.00845  5.17419  5.89654  0.61958  0.77255  0.79974  0.59683
     86   2.71292  4.97218  3.17984  2.74475  2.13009  3.40522  3.39014  2.98579  2.93151  2.66396  4.05779  3.12191  3.52993  2.95900  2.67409  2.34728  3.19742  3.02862  4.20981  2.98739    136 f - - -
          2.68618  4.42225  2.77519  2.73123  3.46354  2.40513  3.72494  3.29354  2.67741  2.69355  4.24690  2.90347  2.73739  3.18146  2.89801  2.37887  2.77519  2.98518  4.58477  3.61503
          0.00845  5.17419  5.89654  0.61958  0.77255  0.79974  0.59683
     87   2.33996  3.83301  3.30542  2.56093  3.47792  3.76925  2.73470  3.94731  1.71933  3.51949  4.31175  3.27812  4.16029  2.63499  3.21852  2.40624  2.70780  2.65853  5.73280  4.37612    137 k - - -
          2.68618  4.42225  2.77519  2.73123  3.46354  2.40513  3.72494  3.29354  2.67741  2.69355  4.24690  2.90347  2.73739  3.18146  2.89801  2.37887  2.77519  2.98518  4.58477  3.61503
          0.00845  5.17419  5.89654  0.61958  0.77255  0.79974  0.59683
     88   3.71248  5.01522  5.67890  5.07723  3.03847  4.96342  5.26344  1.44835  4.89107  0.83850  3.47964  5.12621  5.19512  4.90124  4.86467  4.30169  3.93225  2.36713  3.56699  4.43949    138 l - - -
          2.68618  4.42225  2.77519  2.73123  3.46354  2.40513  3.72494  3.29354  2.67741  2.69355  4.24690  2.90347  2.73739  3.18146  2.89801  2.37887  2.77519  2.98518  4.58477  3.61503
          0.00845  5.17419  5.89654  0.61958  0.77255  0.79974  0.59683
     89   2.67544  4.53532  5.09795  4.48810  2.36832  4.35110  4.68289  2.05244  4.28681  1.52865  1.73230  4.50200  4.69254  4.40584  4.30360  3.66566  2.43767  2.68527  5.15009  3.99207    139 l - - -
          2.68654  4.42179  2.77539  2.73159  3.46327  2.40548  3.72401  3.29337  2.67748  2.69338  4.24725  2.90336  2.73760  3.18158  2.89734  2.37878  2.77514  2.98484  4.58512  3.61502
          0.10617  2.85927  3.13697  2.24641  0.11180  0.79974  0.59683
     90   2.93380  5.43724  2.26405  2.38398  4.77924  3.14107  3.89583  3.62404  2.28820  3.74119  4.47878  1.93570  4.10177  2.99322  2.37301  2.35532  2.91787  3.12981  5.87172  4.46257    159 n - - -
          2.68618  4.42225  2.77519  2.73123  3.46354  2.40513  3.72494  3.29354  2.67741  2.69355  4.24690  2.90347  2.73739  3.18146  2.89801  2.37887  2.77519  2.98518  4.58477  3.61503
          0.03255  5.13268  3.64499  0.61958  0.77255  0.89478  0.52542
     91   2.72788  2.77893  4.76579  3.42257  2.82453  4.11299  4.43791  1.74385  3.97990  1.98567  3.48087  4.22126  3.77161  3.55854  4.04446  2.81610  2.83198  1.89269  4.98224  3.80228    160 i - - -
          2.68618  4.42225  2.77519  2.73123  3.46354  2.40513  3.72494  3.29354  2.67741  2.69355  4.24690  2.90347  2.73739  3.18146  2.89801  2.37887  2.77519  2.98518  4.58477  3.61503
          0.00902  5.10914  5.83149  0.61958  0.77255  0.94333  0.49320
     92   2.97139  5.43072  3.24261  2.67897  4.77014  3.74373  3.91406  4.23738  1.60144  2.69444  4.47662  2.57072  4.13393  2.33547  2.43062  2.70626  2.21337  3.81915  5.85871  4.47262    161 k - - -
          2.68618  4.42225  2.77519  2.73123  3.46354  2.40513  3.72494  3.29354  2.67741  2.69355  4.24690  2.90347  2.73739  3.18146  2.89801  2.37887  2.77519  2.98518  4.58477  3.61503
          0.00902  5.10914  5.83149  0.61958  0.77255  0.94333  0.49320
     93   2.95950  3.17726  2.59391  3.98269  2.20190  4.08572  4.39909  2.16410  3.83698  2.02760  3.12642  3.38482  4.45321  3.29320  3.96575  3.08779  3.19159  2.34379  5.01319  2.65175    162 l - - -
          2.68618  4.42225  2.77519  2.73123  3.46354  2.40513  3.72494  3.29354  2.67741  2.69355  4.24690  2.90347  2.73739  3.18146  2.89801  2.37887  2.77519  2.98518  4.58477  3.61503
          0.00902  5.10914  5.83149  0.61958  0.77255  0.94333  0.49320
     94   2.92835  5.17700  3.11357  2.53558  3.59203  3.33888  3.95023  3.85387  2.52286  3.44153  4.24361  2.99774  2.37844  3.09010  3.20773  2.17993  2.60450  3.51648  2.60360  2.68967    163 s - - -
          2.68618  4.42225  2.77519  2.73123  3.46354  2.40513  3.72494  3.29354  2.67741  2.69355  4.24690  2.90347  2.73739  3.18146  2.89801  2.37887  2.77519  2.98518  4.58477  3.61503
          0.00902  5.10914  5.83149  0.61958  0.77255  0.94333  0.49320
     95   2.72057  5.40661  2.93663  2.33265  3.50659  2.39257  3.88889  3.51088  2.20597  3.70714  4.45021  2.83955  2.93152  2.98889  2.43431  2.08396  3.15387  3.50869  5.84601  4.44186    164 s - - -
          2.68618  4.42225  2.77519  2.73123  3.46354  2.40513  3.72494  3.29354  2.67741  2.69355  4.24690  2.90347  2.73739  3.18146  2.89801  2.37887  2.77519  2.98518  4.58477  3.61503
          0.00902  5.10914  5.83149  0.61958  0.77255  0.94333  0.49320
     96   2.71847  5.43374  2.28902  2.32959  4.77586  3.69948  3.88966  4.26014  2.26901  3.24094  4.47554  1.70890  4.09494  2.98731  2.90047  2.38327  2.55589  3.82287  5.86793  4.45807    165 n - - -
          2.68618  4.42225  2.77519  2.73123  3.46354  2.40513  3.72494  3.29354  2.67741  2.69355  4.24690  2.90347  2.73739  3.18146  2.89801  2.37887  2.77519  2.98518  4.58477  3.61503
          0.00902  5.10914  5.83149  0.61958  0.77255  0.94333  0.49320
     97   2.53590  4.45263  4.35027  3.20232  2.82784  3.51362  4.34472  2.18146  3.65698  1.87447  2.66365  4.00066  3.19580  3.88775  3.27653  2.46134  2.50411  2.52509  5.06176  3.86668    166 l - - -
          2.68618  4.42225  2.77519  2.73123  3.46354  2.40513  3.72494  3.29354  2.67741  2.69355  4.24690  2.90347  2.73739  3.18146  2.89801  2.37887  2.77519  2.98518  4.58477  3.61503
          0.00902  5.10914  5.83149  0.61958  0.77255  0.62444  0.76693
     98   2.76027  5.41652  2.40599  2.22159  2.77815  3.73686  3.92616  3.63394  1.90287  3.71313  4.46255  3.03280  3.64453  3.02937  2.73753  2.92733  2.26462  3.79624  5.86149  3.07091    167 k - - -
          2.68696  4.42314  2.77509  2.73027  3.46295  2.40592  3.72589  3.29165  2.67767  2.69369  4.24611  2.90386  2.73803  3.18148  2.89875  2.37827  2.77454  2.98423  4.58564  3.61553
          0.85292  0.78698  2.13189  1.45974  0.26435  0.59831  0.79793
     99   2.73952  4.89070  3.51636  2.31782  2.22285  3.10401  4.04974  3.45432  2.21650  2.86542  3.47258  3.13528  4.21150  3.26838  3.36039  2.65443  2.67562  2.48457  5.43719  3.15876    200 k - - -
          2.68618  4.42225  2.77519  2.73123  3.46354  2.40513  3.72494  3.29354  2.67741  2.69355  4.24690  2.90347  2.73739  3.18146  2.89801  2.37887  2.77519  2.98518  4.58477  3.61503
          0.00911  5.09837  5.82072  0.61958  0.77255  0.37311  1.16664
    100   2.99925  5.48115  1.37530  2.37391  3.80811  3.43994  3.29916  4.29056  2.56713  2.85092  4.52587  2.29746  4.16689  3.06535  3.19924  2.79090  2.98569  3.86468  5.92138  4.51677    201 d - - -
          2.68618  4.42225  2.77519  2.73123  3.46354  2.40513  3.72494  3.29354  2.67741  2.69355  4.24690  2.90347  2.73739  3.18146  2.89801  2.37887  2.77519  2.98518  4.58477  3.61503
          0.00786  5.24632  5.96867  0.61958  0.77255  0.59714  0.79936
    101   2.98590  2.91730  2.28226  2.42763  4.80749  3.37980  3.41726  4.28646  2.69030  3.39219  4.51582  2.56655  3.23190  2.64985  3.18141  1.76797  2.91205  3.30614  5.91124  4.50638    202 s - - -
          2.68618  4.42225  2.77519  2.73123  3.46354  2.40513  3.72494  3.29354  2.67741  2.69355  4.24690  2.90347  2.73739  3.18146  2.89801  2.37887  2.77519  2.98518  4.58477  3.61503
          0.00786  5.24632  5.96867  0.61958  0.77255  0.59714  0.79936
    102   2.98636  4.25194  2.94840  2.70007  4.76863  3.33109  2.27599  3.57495  1.96714  3.74101  4.49118  3.24455  2.82096  2.47587  2.59719  2.62899  2.99982  2.79356  5.89050  3.77690    203 k - - -
          2.68618  4.42225  2.77519  2.73123  3.46354  2.40513  3.72494  3.29354  2.67741  2.69355  4.24690  2.90347  2.73739  3.18146  2.89801  2.37887  2.77519  2.98518  4.58477  3.61503
          0.00786  5.24632  5.96867  0.61958  0.77255  0.59714  0.79936
    103   3.03062  4.50879  3.78884  2.76119  3.01291  4.13211  3.56509  1.83925  3.78221  1.53965  3.62354  4.11091  4.50172  4.00297  3.96448  3.05074  2.51115  2.12328  5.12008  3.92792    204 l - - -
          2.68618  4.42225  2.77519  2.73123  3.46354  2.40513  3.72494  3.29354  2.67741  2.69355  4.24690  2.90347  2.73739  3.18146  2.89801  2.37887  2.77519  2.98518  4.58477  3.61503
          0.00786  5.24632  5.96867  0.61958  0.77255  0.59714  0.79936
    104   3.65875  4.95984  5.64728  5.05998  2.62171  4.94484  5.30996  1.91022  4.88423  0.84984  3.65504  5.10793  5.21014  4.95486  4.88967  4.28580  2.99704  1.83452  5.65371  4.53958    205 l - - -
          2.68618  4.42225  2.77519  2.73123  3.46354  2.40513  3.72494  3.29354  2.67741  2.69355  4.24690  2.90347  2.73739  3.18146  2.89801  2.37887  2.77519  2.98518  4.58477  3.61503
          0.00786  5.24632  5.96867  0.61958  0.77255  0.59714  0.79936
    105   2.98511  4.01011  2.36719  2.18897  4.83281  3.75976  3.94705  3.67804  2.04005  3.37694  4.53140  2.59450  4.15317  2.28372  2.60234  2.19934  3.21626  3.35455  5.92421  3.92218    206 k - - -
          2.68618  4.42225  2.77519  2.73123  3.46354  2.40513  3.72494  3.29354  2.67741  2.69355  4.24690  2.90347  2.73739  3.18146  2.89801  2.37887  2.77519  2.98518  4.58477  3.61503
          0.00786  5.24632  5.96867  0.61958  0.77255  0.59714  0.79936
    106   2.79507  4.95320  3.22446  2.52984  2.76143  3.90155  4.12632  3.16538  3.01664  3.18379  4.04272  2.72762  4.28686  3.34862  3.43948  2.21069  1.78716  3.01420  4.22725  2.58217    207 t - - -
          2.68618  4.42225  2.77519  2.73123  3.46354  2.40513  3.72494  3.29354  2.67741  2.69355  4.24690  2.90347  2.73739  3.18146  2.89801  2.37887  2.77519  2.98518  4.58477  3.61503
          0.00786  5.24632  5.96867  0.61958  0.77255  0.59714  0.79936
    107   3.44442  3.79982  5.41078  4.89218  3.90799  4.50339  5.21416  2.97887  4.68746  0.45120  3.81109  4.85222  4.98178  4.82873  4.73421  3.30272  3.76063  2.62442  5.68301  4.53822    208 L - - -
          2.68618  4.42225  2.77519  2.73123  3.46354  2.40513  3.72494  3.29354  2.67741  2.69355  4.24690  2.90347  2.73739  3.18146  2.89801  2.37887  2.77519  2.98518  4.58477  3.61503
          0.00786  5.24632  5.96867  0.61958  0.77255  0.59714  0.79936
    108   4.46926  5.63905  6.46868  5.89244  2.81578  5.92654  6.20571  1.86990  5.77317  0.47380  3.52944  6.10861  5.87185  5.54689  5.66889  5.34366  4.66601  2.62639  6.08781  5.16010    209 L - - -
          2.68618  4.42225  2.77519  2.73123  3.46354  2.40513  3.72494  3.29354  2.67741  2.69355  4.24690  2.90347  2.73739  3.18146  2.89801  2.37887  2.77519  2.98518  4.58477  3.61503
          0.00786  5.24632  5.96867  0.61958  0.77255  0.59714  0.79936
    109   2.98532  5.48340  2.18064  2.00090  4.82319  3.30255  3.94864  3.30168  2.44410  2.97666  3.75286  2.23290  4.15438  2.78506  2.73578  2.34981  3.21648  3.31447  5.91925  4.51150    210 e - - -
          2.68618  4.42225  2.77519  2.73123  3.46354  2.40513  3.72494  3.29354  2.67741  2.69355  4.24690  2.90347  2.73739  3.18146  2.89801  2.37887  2.77519  2.98518  4.58477  3.61503
          0.00786  5.24632  5.96867  0.61958  0.77255  0.59714  0.79936
    110   2.98907  3.95553  2.49716  2.40944  2.97709  3.39305  3.51672  3.00617  2.43066  2.80272  4.40523  2.61236  4.18019  2.91981  2.28790  2.80553  2.89152  3.25606  5.81777  3.43542    211 r - - -
          2.68618  4.42225  2.77519  2.73123  3.46354  2.40513  3.72494  3.29354  2.67741  2.69355  4.24690  2.90347  2.73739  3.18146  2.89801  2.37887  2.77519  2.98518  4.58477  3.61503
          0.00786  5.24632  5.96867  0.61958  0.77255  0.59714  0.79936
    111   2.21159  4.13049  3.33226  2.56907  4.59326  1.53988  4.00401  3.45283  2.77586  3.59422  4.37997  2.97217  4.19362  2.49649  3.25221  2.26622  2.92041  3.66911  5.79745  4.43479    212 g - - -
          2.68645  4.42252  2.77521  2.73150  3.46280  2.40540  3.72456  3.29254  2.67706  2.69366  4.24717  2.90239  2.73750  3.18173  2.89808  2.37914  2.77546  2.98545  4.58396  3.61530
          0.11858  2.56853  3.34760  1.72810  0.19555  0.59714  0.79936
    112   3.31452  4.65860  5.28586  4.68245  2.09848  4.53128  4.87831  1.96963  4.48393  1.44256  3.12432  4.69260  4.85730  4.59408  4.49335  3.85368  2.25517  1.69817  5.31693  4.16469    226 l - - -
          2.68618  4.42225  2.77519  2.73123  3.46354  2.40513  3.72494  3.29354  2.67741  2.69355  4.24690  2.90347  2.73739  3.18146  2.89801  2.37887  2.77519  2.98518  4.58477  3.61503
          0.00812  5.21317  5.93551  0.61958  0.77255  0.69721  0.68910
    113   2.51804  5.34700  2.65378  2.52742  3.72687  3.76953  3.96312  3.13214  2.32987  2.42795  4.40193  2.21396  4.16158  3.07982  2.98129  1.93630  3.20414  3.70897  5.81260  3.77381    227 s - - -
          2.68618  4.42225  2.77519  2.73123  3.46354  2.40513  3.72494  3.29354  2.67741  2.69355  4.24690  2.90347  2.73739  3.18146  2.89801  2.37887  2.77519  2.98518  4.58477  3.61503
          0.00812  5.21317  5.93551  0.61958  0.77255  0.52223  0.89942
    114   3.01177  2.97390  3.79345  2.96772  3.21038  3.48774  4.20931  2.51202  2.31237  2.23286  3.55261  2.62115  3.74126  3.50452  2.62333  2.49563  3.24344  2.49366  5.37033  4.12368    228 l - - -
          2.68618  4.42225  2.77519  2.73123  3.46354  2.40513  3.72494  3.29354  2.67741  2.69355  4.24690  2.90347  2.73739  3.18146  2.89801  2.37887  2.77519  2.98518  4.58477  3.61503
          0.00786  5.24632  5.96867  0.61958  0.77255  0.51765  0.90614
    115   2.79222  5.50582  1.91286  2.06492  4.85167  2.85135  3.95318  4.33831  2.16916  3.32315  4.54633  2.43034  3.52806  2.83058  2.91718  2.44566  2.98482  3.89689  5.93797  4.52636    229 d - - -
          2.68618  4.42225  2.77519  2.73123  3.46354  2.40513  3.72494  3.29354  2.67741  2.69355  4.24690  2.90347  2.73739  3.18146  2.89801  2.37887  2.77519  2.98518  4.58477  3.61503
          0.00775  5.26033  5.98268  0.61958  0.77255  0.55054  0.85953
    116   2.49704  4.01039  2.47473  2.20471  4.77907  2.59799  3.96767  3.12524  2.71194  3.75160  4.50189  1.76372  4.17026  3.07145  3.20113  2.45803  2.75715  3.83420  5.90108  4.50315    230 n - - -
          2.68618  4.42225  2.77519  2.73123  3.46354  2.40513  3.72494  3.29354  2.67741  2.69355  4.24690  2.90347  2.73739  3.18146  2.89801  2.37887  2.77519  2.98518  4.58477  3.61503
          0.04884  5.26033  3.15882  0.61958  0.77255  0.44729  1.01987
    117   2.98250  3.56442  3.00310  2.24988  4.76912  3.76406  3.95330  3.35990  2.50848  3.26900  4.49011  2.80628  1.99382  2.80167  2.60319  2.40077  2.46364  3.82393  5.88901  4.01861    231 p - - -
          2.68626  4.42233  2.77527  2.73131  3.46291  2.40486  3.72502  3.29362  2.67748  2.69345  4.24613  2.90354  2.73747  3.18154  2.89808  2.37894  2.77527  2.98526  4.58485  3.61511
          0.14230  2.03978  5.96078  0.27341  1.43038  0.40903  1.09152
    118   3.00217  3.21875  1.86906  2.53240  3.94675  3.31753  2.67534  3.52299  2.45991  3.74118  4.49501  2.19350  4.17928  3.08206  2.91140  2.65931  3.23336  3.18838  5.89620  3.82664    234 d - - -
          2.68618  4.42225  2.77519  2.73123  3.46354  2.40513  3.72494  3.29354  2.67741  2.69355  4.24690  2.90347  2.73739  3.18146  2.89801  2.37887  2.77519  2.98518  4.58477  3.61503
          0.00761  5.27846  6.00081  0.61958  0.77255  0.48576  0.95510
    119   1.78193  3.95421  3.42998  2.43021  4.77172  3.80843  4.13455  4.22207  2.90982  3.77284  4.54789  1.92357  4.25914  3.26016  3.38405  1.49925  2.95332  3.81370  5.95898  4.59594    235 s - - -
          2.68618  4.42225  2.77519  2.73123  3.46354  2.40513  3.72494  3.29354  2.67741  2.69355  4.24690  2.90347  2.73739  3.18146  2.89801  2.37887  2.77519  2.98518  4.58477  3.61503
          0.00761  5.27846  6.00081  0.61958  0.77255  0.48576  0.95510
    120   6.08190  6.84730  6.36765  6.40689  5.09092  5.54541  6.28134  6.50443  6.35660  5.61404  7.00957  6.49881  6.15640  6.63933  6.20630  6.31956  6.45900  6.36265  0.04583  5.06177    236 W - - -
          2.68618  4.42225  2.77519  2.73123  3.46354  2.40513  3.72494  3.29354  2.67741  2.69355  4.24690  2.90347  2.73739  3.18146  2.89801  2.37887  2.77519  2.98518  4.58477  3.61503
          0.00761  5.27846  6.00081  0.61958  0.77255  0.48576  0.95510
    121   4.06083  6.15697  4.68771  3.76438  5.77099  4.61625  4.36598  5.02386  0.55666  3.15189  5.22071  4.10001  4.92076  2.33490  2.08645  4.02329  4.15963  4.70730  6.28721  5.20960    237 K - - -
          2.68618  4.42225  2.77519  2.73123  3.46354  2.40513  3.72494  3.29354  2.67741  2.69355  4.24690  2.90347  2.73739  3.18146  2.89801  2.37887  2.77519  2.98518  4.58477  3.61503
          0.00761  5.27846  6.00081  0.61958  0.77255  0.48576  0.95510
    122   1.96197  2.37258  4.32655  3.74670  2.95584  3.20971  3.92454  2.81027  3.65373  2.37481  3.68868  2.98030  3.63423  3.90149  3.89167  2.50140  3.27606  2.83390  5.18131  2.19698    238 a - - -
          2.68618  4.42225  2.77519  2.73123  3.46354  2.40513  3.72494  3.29354  2.67741  2.69355  4.24690  2.90347  2.73739  3.18146  2.89801  2.37887  2.77519  2.98518  4.58477  3.61503
          0.00761  5.27846  6.00081  0.61958  0.77255  0.48576  0.95510
    123   2.46154  3.58090  5.02244  4.40802  2.72741  4.23418  4.56841  1.70776  4.19465  1.49064  2.85343  4.39480  4.59733  4.32705  4.20514  3.09399  2.52890  2.34175  5.06316  3.88714    239 l - - -
          2.68618  4.42225  2.77519  2.73123  3.46354  2.40513  3.72494  3.29354  2.67741  2.69355  4.24690  2.90347  2.73739  3.18146  2.89801  2.37887  2.77519  2.98518  4.58477  3.61503
          0.00761  5.27846  6.00081  0.61958  0.77255  0.48576  0.95510
    124   1.28724  2.66280  4.60893  3.13318  2.99723  3.75726  4.47681  2.45431  3.41053  2.48997  2.63487  4.18575  4.53555  4.08576  4.03027  3.12906  3.28182  2.75363  5.11569  3.47646    240 a - - -
          2.68618  4.42225  2.77519  2.73123  3.46354  2.40513  3.72494  3.29354  2.67741  2.69355  4.24690  2.90347  2.73739  3.18146  2.89801  2.37887  2.77519  2.98518  4.58477  3.61503
          0.00761  5.27846  6.00081  0.61958  0.77255  0.48576  0.95510
    125   4.40111  5.58994  6.40184  5.82455  2.54179  5.83080  6.12396  2.26990  5.69613  0.49928  3.56581  6.00977  5.82777  5.51405  5.60902  5.23395  4.60320  2.14679  6.07101  5.11603    241 L - - -
          2.68618  4.42225  2.77519  2.73123  3.46354  2.40513  3.72494  3.29354  2.67741  2.69355  4.24690  2.90347  2.73739  3.18146  2.89801  2.37887  2.77519  2.98518  4.58477  3.61503
          0.00761  5.27846  6.00081  0.61958  0.77255  0.48576  0.95510
    126   4.62915  5.77594  6.60910  6.02768  2.70587  6.09788  6.31543  2.49774  5.91306  0.34841  3.52072  6.28130  5.96879  5.61459  5.77480  5.53077  4.81432  2.79337  6.11820  5.20671    242 L - - -
          2.68618  4.42225  2.77519  2.73123  3.46354  2.40513  3.72494  3.29354  2.67741  2.69355  4.24690  2.90347  2.73739  3.18146  2.89801  2.37887  2.77519  2.98518  4.58477  3.61503
          0.00761  5.27846  6.00081  0.61958  0.77255  0.48576  0.95510
    127   2.85895  2.54336  3.60613  4.06780  3.59257  4.17700  4.49107  2.33423  3.92370  1.29900  3.60945  4.21503  4.54502  3.55051  4.05550  2.56912  2.62276  2.27565  5.10890  3.92279    243 l - - -
          2.68618  4.42225  2.77519  2.73123  3.46354  2.40513  3.72494  3.29354  2.67741  2.69355  4.24690  2.90347  2.73739  3.18146  2.89801  2.37887  2.77519  2.98518  4.58477  3.61503
          0.00761  5.27846  6.00081  0.61958  0.77255  0.48576  0.95510
    128   3.00112  4.45216  3.01339  1.97511  4.84318  3.09814  3.96364  2.99592  1.59766  3.80559  4.54380  2.80752  4.16965  2.82587  2.25779  2.71126  3.23225  3.36709  5.93706  4.52867    244 k - - -
          2.68618  4.42225  2.77519  2.73123  3.46354  2.40513  3.72494  3.29354  2.67741  2.69355  4.24690  2.90347  2.73739  3.18146  2.89801  2.37887  2.77519  2.98518  4.58477  3.61503
          0.00761  5.27846  6.00081  0.61958  0.77255  0.48576  0.95510
    129   2.95271  4.70984  5.33810  4.73895  3.15064  4.59608  4.95134  0.98763  4.54526  1.62713  2.71479  4.75478  4.92245  4.66313  4.56163  3.92009  2.92951  2.39165  5.39554  4.23940    245 i - - -
          2.68618  4.42225  2.77519  2.73123  3.46354  2.40513  3.72494  3.29354  2.67741  2.69355  4.24690  2.90347  2.73739  3.18146  2.89801  2.37887  2.77519  2.98518  4.58477  3.61503
          0.00761  5.27846  6.00081  0.61958  0.77255  0.48576  0.95510
    130   1.96990  3.76201  5.03973  4.42454  2.40914  4.24348  4.57745  2.06165  4.20914  1.70242  2.54295  4.40715  4.60534  4.33832  4.21578  3.55538  3.30403  2.32835  5.06724  2.49791    246 l - - -
          2.68618  4.42225  2.77519  2.73123  3.46354  2.40513  3.72494  3.29354  2.67741  2.69355  4.24690  2.90347  2.73739  3.18146  2.89801  2.37887  2.77519  2.98518  4.58477  3.61503
          0.00761  5.27846  6.00081  0.61958  0.77255  0.48576  0.95510
    131   2.40482  4.28872  3.08034  2.55698  4.81784  2.80733  3.96746  4.29582  2.13732  3.30254  4.52789  2.44955  3.64278  2.48472  2.96561  2.60075  2.96068  3.50597  5.92381  2.30389    247 k - - -
          2.68618  4.42225  2.77519  2.73123  3.46354  2.40513  3.72494  3.29354  2.67741  2.69355  4.24690  2.90347  2.73739  3.18146  2.89801  2.37887  2.77519  2.98518  4.58477  3.61503
          0.04794  5.27846  3.17695  0.61958  0.77255  0.48576  0.95510
    132   2.98169  4.43126  1.87377  1.98598  4.81722  2.99553  3.41343  3.60474  2.68232  3.37990  4.52035  3.22738  4.15098  2.37729  2.42367  2.48544  3.21284  3.86555  5.91437  3.47215    248 d - - -
          2.68618  4.42225  2.77519  2.73123  3.46354  2.40513  3.72494  3.29354  2.67741  2.69355  4.24690  2.90347  2.73739  3.18146  2.89801  2.37887  2.77519  2.98518  4.58477  3.61503
          0.00792  5.23843  5.96078  0.61958  0.77255  0.62218  0.76953
    133   2.58903  2.97613  4.32177  2.79260  3.17427  3.36936  3.22943  2.34499  3.64595  2.17897  3.66158  3.49005  4.46805  3.13359  3.39271  3.37155  3.25453  1.89386  5.15467  2.59800    249 v - - -
          2.68630  4.42237  2.77531  2.73116  3.46366  2.40524  3.72506  3.29366  2.67696  2.69367  4.24701  2.90336  2.73718  3.18158  2.89791  2.37898  2.77531  2.98530  4.58489  3.61433
          0.26602  1.46535  5.96078  0.09490  2.40198  0.40903  1.09152
    134   2.29646  5.45142  2.78975  2.72439  4.77276  3.78813  3.98129  3.61346  2.47070  3.74804  4.50191  3.26780  1.72490  2.67410  3.21563  2.10129  2.41869  3.82998  5.90263  4.50800    251 p - - -
          2.68618  4.42225  2.77519  2.73123  3.46354  2.40513  3.72494  3.29354  2.67741  2.69355  4.24690  2.90347  2.73739  3.18146  2.89801  2.37887  2.77519  2.98518  4.58477  3.61503
          0.00761  5.27846  6.00081  0.61958  0.77255  0.48576  0.95510
    135   3.00459  5.51575  2.50389  2.44250  4.86107  2.65621  3.96426  4.34712  2.19007  3.82092  4.55655  2.73984  4.17064  2.72574  1.76955  2.20305  3.23579  3.11293  5.94796  4.53694    252 r - - -
          2.68618  4.42225  2.77519  2.73123  3.46354  2.40513  3.72494  3.29354  2.67741  2.69355  4.24690  2.90347  2.73739  3.18146  2.89801  2.37887  2.77519  2.98518  4.58477  3.61503
          0.00761  5.27846  6.00081  0.61958  0.77255  0.48576  0.95510
    136   2.54171  2.34111  4.69311  4.09741  3.58283  2.69625  4.49599  2.38066  3.94739  2.20850  3.20395  4.23057  3.40098  4.13725  4.06795  1.97434  2.65827  2.51106  5.10038  2.92918    253 s - - -
          2.68618  4.42225  2.77519  2.73123  3.46354  2.40513  3.72494  3.29354  2.67741  2.69355  4.24690  2.90347  2.73739  3.18146  2.89801  2.37887  2.77519  2.98518  4.58477  3.61503
          0.00761  5.27846  6.00081  0.61958  0.77255  0.48576  0.95510
    137   3.01713  5.43834  3.30386  2.74534  4.75234  3.17819  3.98897  3.01844  1.43048  3.72824  4.48895  3.28534  3.65225  2.88053  1.98550  2.35190  2.99333  3.27891  5.88878  4.50354    254 k - - -
          2.68618  4.42225  2.77519  2.73123  3.46354  2.40513  3.72494  3.29354  2.67741  2.69355  4.24690  2.90347  2.73739  3.18146  2.89801  2.37887  2.77519  2.98518  4.58477  3.61503
          0.00761  5.27846  6.00081  0.61958  0.77255  0.48576  0.95510
    138   3.00105  4.29210  2.63401  2.70094  4.83157  3.77757  3.96532  3.59711  1.95734  3.33006  4.01297  2.42232  2.19162  2.65224  2.49744  2.31779  3.23219  3.88056  5.93099  4.52462    255 k - - -
          2.68618  4.42225  2.77519  2.73123  3.46354  2.40513  3.72494  3.29354  2.67741  2.69355  4.24690  2.90347  2.73739  3.18146  2.89801  2.37887  2.77519  2.98518  4.58477  3.61503
          0.00761  5.27846  6.00081  0.61958  0.77255  0.48576  0.95510
    139   2.46524  4.48930  3.87284  4.07311  2.46556  3.62434  3.60496  2.01389  3.92755  1.98159  3.60574  4.21712  3.23561  3.45246  4.05660  3.47131  2.60353  1.81150  5.10460  3.46260    256 v - - -
          2.68618  4.42225  2.77519  2.73123  3.46354  2.40513  3.72494  3.29354  2.67741  2.69355  4.24690  2.90347  2.73739  3.18146  2.89801  2.37887  2.77519  2.98518  4.58477  3.61503
          0.00761  5.27846  6.00081  0.61958  0.77255  0.48576  0.95510
    140   3.22782  3.23583  5.19471  4.59075  3.14866  3.32517  4.78261  1.22614  4.38879  1.31724  3.64665  4.59172  4.77923  4.51993  4.40556  3.75002  3.46175  2.30493  5.25810  4.08661    257 i - - -
          2.68618  4.42225  2.77519  2.73123  3.46354  2.40513  3.72494  3.29354  2.67741  2.69355  4.24690  2.90347  2.73739  3.18146  2.89801  2.37887  2.77519  2.98518  4.58477  3.61503
          0.00761  5.27846  6.00081  0.61958  0.77255  0.48576  0.95510
    141   2.22922  4.62004  4.20404  3.62846  3.73700  4.08807  4.36829  1.98418  3.55045  2.32676  3.73104  3.94665  4.46275  3.11961  3.24235  2.10867  1.98763  2.26355  5.22100  4.01232    258 i - - -
          2.68621  4.42228  2.77503  2.73126  3.46356  2.40515  3.72497  3.29357  2.67743  2.69357  4.24692  2.90349  2.73742  3.18112  2.89803  2.37889  2.77522  2.98521  4.58479  3.61506
          0.05969  2.89194  6.00081  0.26987  1.44172  0.48576  0.95510
    142   2.76326  5.51099  3.02578  2.57265  4.85588  3.26437  3.26996  4.34167  2.16014  3.81615  3.84937  2.24060  4.16808  2.52561  2.78542  1.58079  3.00794  3.90153  5.94373  4.53295    260 s - - -
          2.68618  4.42225  2.77519  2.73123  3.46354  2.40513  3.72494  3.29354  2.67741  2.69355  4.24690  2.90347  2.73739  3.18146  2.89801  2.37887  2.77519  2.98518  4.58477  3.61503
          0.00761  5.27846  6.00081  0.61958  0.77255  0.48576  0.95510
    143   3.04953  4.51226  4.56543  3.97583  3.61391  4.16035  3.24699  1.89030  3.84662  1.39185  2.50058  3.58130  4.52916  3.21386  4.00948  2.55983  2.93835  2.58658  5.12503  3.93541    261 l - - -
          2.68618  4.42225  2.77519  2.73123  3.46354  2.40513  3.72494  3.29354  2.67741  2.69355  4.24690  2.90347  2.73739  3.18146  2.89801  2.37887  2.77519  2.98518  4.58477  3.61503
          0.00761  5.27846  6.00081  0.61958  0.77255  0.48576  0.95510
    144   3.52794  4.84606  5.51508  4.92459  3.37062  4.79214  5.16032  1.18521  4.74087  1.20063  3.22642  4.95396  5.09205  4.84353  4.75512  3.48062  3.76035  1.90816  5.56233  4.42103    262 i - - -
          2.68618  4.42225  2.77519  2.73123  3.46354  2.40513  3.72494  3.29354  2.67741  2.69355  4.24690  2.90347  2.73739  3.18146  2.89801  2.37887  2.77519  2.98518  4.58477  3.61503
          0.00761  5.27846  6.00081  0.61958  0.77255  0.48576  0.95510
    145   2.75608  5.49830  3.25498  2.25347  4.83787  3.42264  3.96432  3.41305  2.06975  3.12262  3.69988  2.75995  3.36846  2.10917  2.00797  2.76455  2.97668  3.88599  5.93425  4.52676    263 r - - -
          2.68618  4.42225  2.77519  2.73123  3.46354  2.40513  3.72494  3.29354  2.67741  2.69355  4.24690  2.90347  2.73739  3.18146  2.89801  2.37887  2.77519  2.98518  4.58477  3.61503
          0.11946  5.27846  2.23030  0.61958  0.77255  0.48576  0.95510
    146   2.41044  5.45381  2.92096  1.91258  4.79664  3.04529  3.91033  4.28103  2.13390  3.75813  3.43923  2.77258  4.11646  2.72553  2.75910  2.11686  3.00500  3.01321  5.88783  4.47823    264 e - - -
          2.68622  4.42230  2.77499  2.73128  3.46358  2.40517  3.72499  3.29317  2.67745  2.69359  4.24694  2.90351  2.73720  3.18151  2.89805  2.37891  2.77524  2.98523  4.58481  3.61508
          0.07497  2.66699  5.88985  0.47917  0.96574  0.32376  1.28528
    147   3.00090  5.49578  2.76869  2.24841  4.83427  2.91532  3.10270  3.77572  1.45742  3.33077  4.53817  3.24711  4.17042  3.06329  2.79017  2.40932  3.03297  3.20660  5.93240  3.69335    267 k - - -
          2.68618  4.42225  2.77519  2.73123  3.46354  2.40513  3.72494  3.29354  2.67741  2.69355  4.24690  2.90347  2.73739  3.18146  2.89801  2.37887  2.77519  2.98518  4.58477  3.61503
          0.00761  5.27846  6.00081  0.61958  0.77255  0.48576  0.95510
    148   3.07850  4.51159  4.70568  4.11345  1.85665  4.20348  3.90607  2.48061  3.33835  2.70217  3.62865  3.13569  4.56999  4.15278  4.08591  3.49950  2.94171  2.56948  3.90583  1.39637    268 y - - -
          2.68618  4.42225  2.77519  2.73123  3.46354  2.40513  3.72494  3.29354  2.67741  2.69355  4.24690  2.90347  2.73739  3.18146  2.89801  2.37887  2.77519  2.98518  4.58477  3.61503
          0.04935  5.27846  3.14540  0.61958  0.77255  0.48576  0.95510
    149   1.90920  5.44619  3.24936  2.69336  4.77232  3.04542  3.15310  4.24505  2.24257  3.74335  4.49195  2.52348  3.66408  3.05495  2.34248  2.28739  2.88475  3.05636  5.89042  3.48553    269 a - - -
          2.68618  4.42225  2.77519  2.73123  3.46354  2.40513  3.72494  3.29354  2.67741  2.69355  4.24690  2.90347  2.73739  3.18146  2.89801  2.37887  2.77519  2.98518  4.58477  3.61503
          0.00793  5.23704  5.95939  0.61958  0.77255  0.62652  0.76453
    150   2.77982  4.04034  3.30780  2.21557  3.91000  3.05189  3.98298  3.45800  1.84540  2.58194  4.38530  2.87755  4.17936  3.10511  2.61780  2.23704  2.91166  3.68321  5.80011  3.42657    270 k - - -
          2.68618  4.42225  2.77519  2.73123  3.46354  2.40513  3.72494  3.29354  2.67741  2.69355  4.24690  2.90347  2.73739  3.18146  2.89801  2.37887  2.77519  2.98518  4.58477  3.61503
          0.00793  5.23704  5.95939  0.61958  0.77255  0.62652  0.76453
    151   2.65835  5.49293  2.96986  2.24060  4.83866  3.43343  3.94126  4.32505  1.78092  3.79846  3.83451  2.71561  3.58336  2.62431  2.18498  2.12332  2.99538  3.88393  5.92519  4.51389    271 k - - -
          2.68618  4.42225  2.77519  2.73123  3.46354  2.40513  3.72494  3.29354  2.67741  2.69355  4.24690  2.90347  2.73739  3.18146  2.89801  2.37887  2.77519  2.98518  4.58477  3.61503
          0.03734  5.23704  3.46297  0.61958  0.77255  0.62652  0.76453
    152   3.56639  4.88041  5.55215  4.95519  2.77361  4.82389  5.17352  1.29236  4.76867  1.22204  2.57657  4.98945  5.10033  4.83619  4.76563  4.15824  3.14343  2.12740  5.53056  4.41680    272 l - - -
          2.68618  4.42225  2.77519  2.73123  3.46354  2.40513  3.72494  3.29354  2.67741  2.69355  4.24690  2.90347  2.73739  3.18146  2.89801  2.37887  2.77519  2.98518  4.58477  3.61503
          0.00816  5.20786  5.93021  0.61958  0.77255  0.55756  0.85005
    153   2.48173  5.45062  2.94580  2.27456  3.79253  1.50921  3.95186  4.25197  2.54299  3.34352  4.49601  3.23707  4.15588  2.79505  2.79940  2.57012  2.72584  3.83184  5.89394  4.49378    273 g - - -
          2.68618  4.42225  2.77519  2.73123  3.46354  2.40513  3.72494  3.29354  2.67741  2.69355  4.24690  2.90347  2.73739  3.18146  2.89801  2.37887  2.77519  2.98518  4.58477  3.61503
          0.00793  5.23704  5.95939  0.61958  0.77255  0.62652  0.76453
    154   2.43316  5.48162  2.64872  2.18436  3.28467  3.75612  3.94360  3.75431  2.33127  3.30773  4.52337  2.94843  4.14949  2.19855  2.31074  2.55685  2.45250  3.87003  5.91678  4.50834    274 e - - -
          2.68618  4.42225  2.77519  2.73123  3.46354  2.40513  3.72494  3.29354  2.67741  2.69355  4.24690  2.90347  2.73739  3.18146  2.89801  2.37887  2.77519  2.98518  4.58477  3.61503
          0.00793  5.23704  5.95939  0.61958  0.77255  0.62652  0.76453
    155   2.64905  4.42442  4.91798  4.30853  2.60005  4.19841  4.52801  2.08545  3.07775  1.59405  3.08232  4.33303  4.56243  4.25871  3.37796  3.50626  2.96845  1.62635  5.04660  3.86882    275 l - - -
          2.68618  4.42225  2.77519  2.73123  3.46354  2.40513  3.72494  3.29354  2.67741  2.69355  4.24690  2.90347  2.73739  3.18146  2.89801  2.37887  2.77519  2.98518  4.58477  3.61503
          0.00793  5.23704  5.95939  0.61958  0.77255  0.62652  0.76453
    156   3.57522  3.59459  5.50832  4.91244  1.67056  4.77057  4.98179  2.63839  4.71183  0.77221  3.54918  4.91215  5.05342  4.75434  4.69288  4.09772  3.79836  2.99929  3.87252  4.05901    276 l - - -
          2.68618  4.42225  2.77519  2.73123  3.46354  2.40513  3.72494  3.29354  2.67741  2.69355  4.24690  2.90347  2.73739  3.18146  2.89801  2.37887  2.77519  2.98518  4.58477  3.61503
          0.00793  5.23704  5.95939  0.61958  0.77255  0.40685  1.09586
    157   3.01173  5.51392  1.34538  2.08047  4.85432  3.78045  3.26931  4.33783  2.52087  3.28474  3.81125  2.59466  4.17713  3.07098  3.20456  2.56624  2.94676  3.90213  5.94893  4.53941    277 d - - -
          2.68618  4.42225  2.77519  2.73123  3.46354  2.40513  3.72494  3.29354  2.67741  2.69355  4.24690  2.90347  2.73739  3.18146  2.89801  2.37887  2.77519  2.98518  4.58477  3.61503
          0.00761  5.27846  6.00081  0.61958  0.77255  0.48576  0.95510
    158   3.00091  4.21429  3.25667  2.51941  4.83131  3.26569  2.82509  4.31204  2.53425  3.43587  4.53632  2.04816  3.52331  2.40778  2.91281  1.94650  2.57709  3.88033  5.93086  3.49054    278 s - - -
          2.68618  4.42225  2.77519  2.73123  3.46354  2.40513  3.72494  3.29354  2.67741  2.69355  4.24690  2.90347  2.73739  3.18146  2.89801  2.37887  2.77519  2.98518  4.58477  3.61503
          0.00761  5.27846  6.00081  0.61958  0.77255  0.48576  0.95510
    159   3.05452  3.59620  4.82603  4.22320  3.55713  4.20173  4.52501  1.95114  4.04864  1.62200  3.23809  3.33205  4.56741  3.42420  4.12461  2.84540  1.96648  2.01922  5.08061  3.89972    279 l - - -
          2.68618  4.42225  2.77519  2.73123  3.46354  2.40513  3.72494  3.29354  2.67741  2.69355  4.24690  2.90347  2.73739  3.18146  2.89801  2.37887  2.77519  2.98518  4.58477  3.61503
          0.00761  5.27846  6.00081  0.61958  0.77255  0.48576  0.95510
    160   3.00694  5.51743  2.94292  2.69842  4.86379  3.77891  2.78748  4.34932  1.79861  3.82235  4.55817  2.20461  4.17260  2.24887  2.47984  2.39881  2.47215  3.90885  5.94846  4.53860    280 k - - -
          2.68618  4.42225  2.77519  2.73123  3.46354  2.40513  3.72494  3.29354  2.67741  2.69355  4.24690  2.90347  2.73739  3.18146  2.89801  2.37887  2.77519  2.98518  4.58477  3.61503
          0.03994  5.27846  3.37974  0.61958  0.77255  0.48576  0.95510
    161   3.78741  6.37014  0.58005  2.90870  5.83812  3.99829  4.65894  5.40336  3.76787  4.86507  5.72741  1.97927  4.67316  3.83458  4.42527  2.82493  3.24811  4.89807  7.01352  5.45098    281 D - - -
          2.68618  4.42225  2.77519  2.73123  3.46354  2.40513  3.72494  3.29354  2.67741  2.69355  4.24690  2.90347  2.73739  3.18146  2.89801  2.37887  2.77519  2.98518  4.58477  3.61503
          0.00785  5.24637  5.96872  0.61958  0.77255  0.59698  0.79955
    162   5.08138  6.06117  6.10921  5.99704  0.41570  5.70921  4.43578  4.37098  5.76898  2.09583  4.87464  5.30094  5.93383  5.42327  5.56242  5.11391  5.27447  4.44502  4.50635  2.15809    282 F - - -
          2.68618  4.42225  2.77519  2.73123  3.46354  2.40513  3.72494  3.29354  2.67741  2.69355  4.24690  2.90347  2.73739  3.18146  2.89801  2.37887  2.77519  2.98518  4.58477  3.61503
          0.00785  5.24637  5.96872  0.61958  0.77255  0.59698  0.79955
    163   3.09518  5.16815  3.57013  3.01797  4.37699  3.92933  3.45939  3.78323  2.90254  2.88365  4.26124  3.50817  4.32676  0.98049  3.30089  3.16453  2.29351  3.07087  5.68117  4.37621    283 q - - -
          2.68618  4.42225  2.77519  2.73123  3.46354  2.40513  3.72494  3.29354  2.67741  2.69355  4.24690  2.90347  2.73739  3.18146  2.89801  2.37887  2.77519  2.98518  4.58477  3.61503
          0.00785  5.24637  5.96872  0.61958  0.77255  0.59698  0.79955
    164   2.74239  4.67752  4.01046  3.44052  3.03097  4.02731  4.29257  3.16123  3.38199  1.44995  3.42412  3.34969  4.40527  2.06530  3.70521  2.96296  2.06154  2.94540  5.26834  4.04576    284 l - - -
          2.68618  4.42225  2.77519  2.73123  3.46354  2.40513  3.72494  3.29354  2.67741  2.69355  4.24690  2.90347  2.73739  3.18146  2.89801  2.37887  2.77519  2.98518  4.58477  3.61503
          0.00785  5.24637  5.96872  0.61958  0.77255  0.59698  0.79955
    165   1.43383  2.76760  4.52503  3.94494  3.65905  2.25994  4.47702  2.74668  3.82543  2.19269  3.66931  4.13640  4.51077  4.04435  4.00480  2.65023  2.80331  2.45777  5.16635  3.97537    285 a - - -
          2.68631  4.42238  2.77497  2.73102  3.46367  2.40526  3.72508  3.29307  2.67722  2.69335  4.24703  2.90319  2.73753  3.18159  2.89814  2.37900  2.77533  2.98531  4.58490  3.61516
          0.05100  3.05415  5.96872  1.45690  0.26521  0.42201  1.06632
    166   2.76301  3.14361  4.72094  4.12441  3.18313  4.19017  4.50778  2.48929  3.97067  2.31103  3.17993  1.37637  4.55708  4.15698  4.08406  2.67760  3.28883  2.03216  5.10336  3.91906    292 n - - -
          2.68618  4.42225  2.77519  2.73123  3.46354  2.40513  3.72494  3.29354  2.67741  2.69355  4.24690  2.90347  2.73739  3.18146  2.89801  2.37887  2.77519  2.98518  4.58477  3.61503
          0.00761  5.27846  6.00081  0.61958  0.77255  0.48576  0.95510
    167   3.06746  4.48180  4.79141  4.19295  2.12484  4.20692  3.72790  2.55139  4.02655  2.09156  3.59926  3.25464  4.57270  4.19987  4.11699  3.15900  3.02728  2.57958  5.07152  1.34515    293 y - - -
          2.68618  4.42225  2.77519  2.73123  3.46354  2.40513  3.72494  3.29354  2.67741  2.69355  4.24690  2.90347  2.73739  3.18146  2.89801  2.37887  2.77519  2.98518  4.58477  3.61503
          0.00761  5.27846  6.00081  0.61958  0.77255  0.48576  0.95510
    168   4.04832  5.29273  6.04645  5.47587  3.89644  5.42785  5.80642  2.02500  5.33178  0.55241  3.11276  5.59321  5.58325  5.31908  5.32036  4.79940  3.43821  2.12772  5.97961  4.94489    294 L - - -
          2.68618  4.42225  2.77519  2.73123  3.46354  2.40513  3.72494  3.29354  2.67741  2.69355  4.24690  2.90347  2.73739  3.18146  2.89801  2.37887  2.77519  2.98518  4.58477  3.61503
          0.00761  5.27846  6.00081  0.61958  0.77255  0.48576  0.95510
    169   3.58005  4.87708  5.59850  5.02584  3.19946  4.89814  5.30900  1.67973  4.85698  2.07456  2.59186  5.06183  5.19616  4.98597  4.88839  4.24191  3.18182  0.89043  5.71867  4.55975    295 v - - -
          2.68618  4.42225  2.77519  2.73123  3.46354  2.40513  3.72494  3.29354  2.67741  2.69355  4.24690  2.90347  2.73739  3.18146  2.89801  2.37887  2.77519  2.98518  4.58477  3.61503
          0.00761  5.27846  6.00081  0.61958  0.77255  0.48576  0.95510
    170   3.03124  5.50527  3.29464  1.16594  4.84367  3.80513  3.98322  4.31679  1.94568  3.31564  3.48216  3.02077  4.19680  2.86998  2.62495  2.99908  3.26022  3.89279  5.93702  3.78403    296 e - - -
          2.68618  4.42225  2.77519  2.73123  3.46354  2.40513  3.72494  3.29354  2.67741  2.69355  4.24690  2.90347  2.73739  3.18146  2.89801  2.37887  2.77519  2.98518  4.58477  3.61503
          0.00761  5.27846  6.00081  0.61958  0.77255  0.48576  0.95510
    171   4.74903  5.86896  6.73014  6.14027  3.19081  6.25152  6.44782  2.09548  6.03434  0.34876  3.02482  6.44679  6.03889  5.66494  5.86130  5.70479  4.92250  3.41011  6.16017  5.31105    297 L - - -
          2.68618  4.42225  2.77519  2.73123  3.46354  2.40513  3.72494  3.29354  2.67741  2.69355  4.24690  2.90347  2.73739  3.18146  2.89801  2.37887  2.77519  2.98518  4.58477  3.61503
          0.00761  5.27846  6.00081  0.61958  0.77255  0.48576  0.95510
    172   3.01755  5.16573  5.89885  5.32560  3.31274  5.24698  5.63046  1.58549  5.17143  0.70471  3.69829  5.41163  5.45502  5.20390  5.17312  4.60646  4.12703  2.24445  5.88449  4.80796    298 l - - -
          2.68618  4.42225  2.77519  2.73123  3.46354  2.40513  3.72494  3.29354  2.67741  2.69355  4.24690  2.90347  2.73739  3.18146  2.89801  2.37887  2.77519  2.98518  4.58477  3.61503
          0.00761  5.27846  6.00081  0.61958  0.77255  0.48576  0.95510
    173   2.28830  3.60793  4.19121  3.61751  3.75410  2.81319  3.69933  2.52417  3.54255  2.83906  3.74698  3.93882  4.45955  3.81026  3.82233  1.20860  3.27662  2.52064  5.23574  3.41100    299 s - - -
          2.68618  4.42225  2.77519  2.73123  3.46354  2.40513  3.72494  3.29354  2.67741  2.69355  4.24690  2.90347  2.73739  3.18146  2.89801  2.37887  2.77519  2.98518  4.58477  3.61503
          0.00761  5.27846  6.00081  0.61958  0.77255  0.48576  0.95510
    174   3.01736  5.03963  3.32735  2.98607  2.30337  3.89346  3.47651  2.95845  2.50445  2.73757  4.12411  1.72103  4.28024  2.58306  3.40745  3.10802  2.99297  3.04477  5.57527  3.10399    300 n - - -
          2.68618  4.42225  2.77519  2.73123  3.46354  2.40513  3.72494  3.29354  2.67741  2.69355  4.24690  2.90347  2.73739  3.18146  2.89801  2.37887  2.77519  2.98518  4.58477  3.61503
          0.00761  5.27846  6.00081  0.61958  0.77255  0.48576  0.95510
    175   3.02990  1.56039  5.37773  4.78181  3.18631  4.63401  4.99753  2.11475  4.58970  1.19629  3.68782  4.79657  4.95837  4.70759  4.60579  3.96095  3.63126  2.16603  5.43621  4.27916    301 l - - -
          2.68618  4.42225  2.77519  2.73123  3.46354  2.40513  3.72494  3.29354  2.67741  2.69355  4.24690  2.90347  2.73739  3.18146  2.89801  2.37887  2.77519  2.98518  4.58477  3.61503
          0.26600  5.27846  1.47639  0.61958  0.77255  0.48576  0.95510
    176   2.35233  4.54022  4.51679  4.00721  0.97413  3.86362  4.59583  3.18251  3.90261  2.95314  3.87783  4.10894  4.41967  4.12522  4.09099  2.18042  2.88010  2.64654  5.35455  4.14558    302 f - - -
          2.68618  4.42225  2.77519  2.73123  3.46354  2.40513  3.72494  3.29354  2.67741  2.69355  4.24690  2.90347  2.73739  3.18146  2.89801  2.37887  2.77519  2.98518  4.58477  3.61503
          0.03925  5.02230  3.44513  0.61958  0.77255  0.88337  0.53339
    177   2.32024  4.61411  3.91347  3.34824  3.76975  3.92526  4.22334  2.81451  3.05306  2.47243  3.73999  3.72318  1.29854  3.58494  3.61578  3.18711  2.65315  2.56354  5.23239  4.00731    303 p - - -
          2.68618  4.42225  2.77519  2.73123  3.46354  2.40513  3.72494  3.29354  2.67741  2.69355  4.24690  2.90347  2.73739  3.18146  2.89801  2.37887  2.77519  2.98518  4.58477  3.61503
          0.00962  5.04405  5.76640  0.61958  0.77255  1.06149  0.42456
    178   2.61251  5.47994  3.29366  2.72107  4.84714  3.77777  3.91838  4.30574  1.59889  3.77018  4.52727  2.71943  3.43147  2.76912  1.50716  2.75289  3.24538  3.88519  5.87957  4.51470    304 r - - -
          2.68618  4.42225  2.77519  2.73123  3.46354  2.40513  3.72494  3.29354  2.67741  2.69355  4.24690  2.90347  2.73739  3.18146  2.89801  2.37887  2.77519  2.98518  4.58477  3.61503
          0.00962  5.04405  5.76640  0.61958  0.77255  1.06149  0.42456
    179   2.69754  5.34956  3.18068  2.62512  4.67690  2.60178  3.87684  3.51261  1.45900  3.64896  4.40275  2.74233  4.08057  2.98222  2.79468  2.13432  2.83745  3.73231  5.80041  4.40801    305 k - - -
          2.68618  4.42225  2.77519  2.73123  3.46354  2.40513  3.72494  3.29354  2.67741  2.69355  4.24690  2.90347  2.73739  3.18146  2.89801  2.37887  2.77519  2.98518  4.58477  3.61503
          0.00962  5.04405  5.76640  0.61958  0.77255  1.06149  0.42456
    180   2.27657  5.32362  2.87053  2.46516  4.63552  3.05377  2.58430  4.09866  2.62397  3.23604  4.37351  3.16469  3.08508  2.98281  3.11057  1.82709  2.53699  3.69639  5.77706  3.63507    306 s - - -
          2.68618  4.42225  2.77519  2.73123  3.46354  2.40513  3.72494  3.29354  2.67741  2.69355  4.24690  2.90347  2.73739  3.18146  2.89801  2.37887  2.77519  2.98518  4.58477  3.61503
          0.00962  5.04405  5.76640  0.61958  0.77255  1.06149  0.42456
    181   2.71703  4.63746  3.78787  2.68604  3.26175  3.89271  4.14574  2.41043  3.17554  2.29416  3.24527  2.38644  3.33863  3.47760  3.53052  2.26533  2.37888  2.53229  5.21907  3.98426    307 s - - -
          2.68618  4.42225  2.77519  2.73123  3.46354  2.40513  3.72494  3.29354  2.67741  2.69355  4.24690  2.90347  2.73739  3.18146  2.89801  2.37887  2.77519  2.98518  4.58477  3.61503
          0.00962  5.04405  5.76640  0.61958  0.77255  1.06149  0.42456
    182   2.41838  4.04880  2.69662  2.27031  3.80217  3.68569  3.87746  3.14146  2.62966  3.59566  4.35848  2.19380  3.21000  2.79198  3.11491  2.25120  2.35062  3.67662  5.76421  4.37826    308 n - - -
          2.68618  4.42225  2.77519  2.73123  3.46354  2.40513  3.72494  3.29354  2.67741  2.69355  4.24690  2.90347  2.73739  3.18146  2.89801  2.37887  2.77519  2.98518  4.58477  3.61503
          0.06100  5.04405  2.94254  0.61958  0.77255  1.06149  0.42456
    183   2.88515  5.37778  3.13540  1.97681  4.71923  2.92677  3.84383  4.19925  1.76991  3.68024  4.42151  3.12803  3.11571  2.94272  2.47342  2.02570  3.11591  3.36755  5.81235  4.40811    309 k - - -
          2.68618  4.42225  2.77519  2.73123  3.46354  2.40513  3.72494  3.29354  2.67741  2.69355  4.24690  2.90347  2.73739  3.18146  2.89801  2.37887  2.77519  2.98518  4.58477  3.61503
          0.10610  4.99318  2.36574  0.61958  0.77255  1.14047  0.38517
    184   2.35301  4.81723  3.41584  2.85526  4.00285  3.73213  3.95712  3.38774  2.43911  2.74615  3.39291  3.00519  2.01543  3.17038  3.26255  2.72462  2.41944  2.44086  5.36368  4.07906    310 p - - -
          2.68618  4.42225  2.77519  2.73123  3.46354  2.40513  3.72494  3.29354  2.67741  2.69355  4.24690  2.90347  2.73739  3.18146  2.89801  2.37887  2.77519  2.98518  4.58477  3.61503
          0.04574  4.89822  3.29018  0.61958  0.77255  1.26430  0.33190
    185   2.66448  5.28190  3.10453  2.24400  4.60582  1.77250  3.80907  4.07151  1.96449  3.57759  4.33387  2.90926  4.01391  2.91570  2.77507  2.81678  2.64572  3.27375  5.73020  4.33964    311 g - - -
          2.68618  4.42225  2.77519  2.73123  3.46354  2.40513  3.72494  3.29354  2.67741  2.69355  4.24690  2.90347  2.73739  3.18146  2.89801  2.37887  2.77519  2.98518  4.58477  3.61503
          0.01153  4.86402  5.58637  0.61958  0.77255  0.95760  0.48420
    186   2.69476  4.57747  3.22289  3.21968  3.71103  3.36067  2.91411  2.78779  3.17087  2.38926  3.68176  3.61602  3.49895  3.14811  3.51593  2.83429  3.10880  1.44193  3.94950  3.93146    312 v - - -
          2.68630  4.42237  2.77509  2.73135  3.46366  2.40511  3.72506  3.29366  2.67736  2.69352  4.24702  2.90337  2.73752  3.18096  2.89790  2.37887  2.77532  2.98530  4.58371  3.61515
          0.25886  1.67761  3.18805  0.54764  0.86349  1.05368  0.42871
    187   2.61443  4.90028  3.38470  2.15877  4.09653  3.73896  3.95601  2.45811  2.81041  2.62310  3.98415  2.77299  4.12617  2.40697  3.24958  2.55819  2.84417  2.20711  5.43447  4.13683    315 e - - -
          2.68618  4.42225  2.77519  2.73123  3.46354  2.40513  3.72494  3.29354  2.67741  2.69355  4.24690  2.90347  2.73739  3.18146  2.89801  2.37887  2.77519  2.98518  4.58477  3.61503
          0.01052  4.95579  5.67814  0.61958  0.77255  1.01752  0.44862
    188   2.40233  3.96814  3.46800  2.54510  4.02843  3.77949  3.50441  3.41268  2.73518  2.35942  2.31624  3.38786  3.55949  3.22046  2.90875  2.05932  2.82694  3.14691  5.39408  3.56466    316 s - - -
          2.68618  4.42225  2.77519  2.73123  3.46354  2.40513  3.72494  3.29354  2.67741  2.69355  4.24690  2.90347  2.73739  3.18146  2.89801  2.37887  2.77519  2.98518  4.58477  3.61503
          0.01008  4.99847  5.72082  0.61958  0.77255  1.13272  0.38884
    189   2.23295  3.46395  4.06604  3.49021  3.58901  2.77042  4.22549  2.20600  2.97237  2.48502  3.09860  3.80633  2.12765  3.67660  3.68497  2.71786  3.13016  2.73415  5.07352  3.06795    317 p - - -
          2.68618  4.42225  2.77519  2.73123  3.46354  2.40513  3.72494  3.29354  2.67741  2.69355  4.24690  2.90347  2.73739  3.18146  2.89801  2.37887  2.77519  2.98518  4.58477  3.61503
          0.01008  4.99847  5.72082  0.61958  0.77255  1.13272  0.38884
    190   3.49062  4.92240  4.94313  4.39267  3.03691  4.60979  4.88752  2.54120  4.26080  1.65783  3.51579  4.61107  0.89674  4.44162  4.42365  3.93567  3.73139  2.84326  5.37089  4.12778    318 p - - -
          2.68618  4.42225  2.77519  2.73123  3.46354  2.40513  3.72494  3.29354  2.67741  2.69355  4.24690  2.90347  2.73739  3.18146  2.89801  2.37887  2.77519  2.98518  4.58477  3.61503
          0.01008  4.99847  5.72082  0.61958  0.77255  1.13272  0.38884
    191   2.88009  5.30436  3.16461  2.31035  4.61613  3.66708  2.75553  2.90109  2.21452  3.28396  4.35419  2.94000  4.05943  1.82789  2.79687  2.85955  2.65953  3.01714  5.75679  4.36864    319 q - - -
          2.68618  4.42225  2.77519  2.73123  3.46354  2.40513  3.72494  3.29354  2.67741  2.69355  4.24690  2.90347  2.73739  3.18146  2.89801  2.37887  2.77519  2.98518  4.58477  3.61503
          0.01008  4.99847  5.72082  0.61958  0.77255  1.13272  0.38884
    192   3.69634  4.99828  5.58285  4.99013  2.34007  4.94615  5.22781  1.87466  4.81898  0.69319  3.35739  5.08375  3.74497  4.82491  4.81204  4.28804  3.91415  2.87465  5.48051  4.38179    320 l - - -
          2.68620  4.42227  2.77522  2.73125  3.46356  2.40515  3.72497  3.29356  2.67743  2.69357  4.24692  2.90349  2.73742  3.18148  2.89763  2.37889  2.77522  2.98520  4.58479  3.61505
          0.06583  2.80625  5.72082  0.30288  1.34204  1.13272  0.38884
    193   5.04899  5.99976  5.78698  5.71187  2.62548  5.43088  4.21795  4.70328  5.39660  3.83464  5.21509  5.06884  5.73794  5.22046  5.25933  4.94075  5.26052  4.65610  0.40685  1.93191    322 W - - -
          2.68635  4.42242  2.77520  2.73091  3.46326  2.40517  3.72446  3.29371  2.67757  2.69371  4.24706  2.90335  2.73721  3.18163  2.89817  2.37886  2.77536  2.98473  4.58494  3.61520
          0.20788  1.69054  5.72082  0.79572  0.60013  0.43559  1.04095
    194   2.55457  5.47524  2.37785  1.83653  4.82104  3.73582  3.92308  4.30756  2.20520  3.78082  3.86140  2.49605  3.73150  2.10691  2.93494  2.68414  2.77204  3.86627  5.90744  4.49599    330 e - - -
          2.68618  4.42225  2.77519  2.73123  3.46354  2.40513  3.72494  3.29354  2.67741  2.69355  4.24690  2.90347  2.73739  3.18146  2.89801  2.37887  2.77519  2.98518  4.58477  3.61503
          0.00825  5.19754  5.91988  0.61958  0.77255  0.58268  0.81735
    195   2.73936  5.50422  2.05995  1.61584  4.84900  3.75523  3.94879  4.33597  2.42483  3.80941  4.54561  2.43253  3.45429  3.04594  2.98389  2.31354  2.65996  3.89483  5.93656  4.52376    331 e - - -
          2.68618  4.42225  2.77519  2.73123  3.46354  2.40513  3.72494  3.29354  2.67741  2.69355  4.24690  2.90347  2.73739  3.18146  2.89801  2.37887  2.77519  2.98518  4.58477  3.61503
          0.00800  5.22760  5.94995  0.61958  0.77255  0.65526  0.73253
    196   2.97778  5.48528  2.58649  2.31434  4.82896  3.75121  3.93889  4.31398  2.51652  3.03702  4.52637  2.99644  2.18802  2.27439  2.73039  2.22293  2.36383  3.87519  5.91869  4.50851    332 p - - -
          2.68618  4.42225  2.77519  2.73123  3.46354  2.40513  3.72494  3.29354  2.67741  2.69355  4.24690  2.90347  2.73739  3.18146  2.89801  2.37887  2.77519  2.98518  4.58477  3.61503
          0.00800  5.22760  5.94995  0.61958  0.77255  0.65526  0.73253
    197   2.22238  5.46842  2.72032  1.95830  4.80559  3.75333  3.94127  3.74073  2.67910  3.77034  4.51118  2.33897  3.59021  3.04018  2.55998  2.07887  2.81399  3.33578  5.90588  3.48861    333 e - - -
          2.68618  4.42225  2.77519  2.73123  3.46354  2.40513  3.72494  3.29354  2.67741  2.69355  4.24690  2.90347  2.73739  3.18146  2.89801  2.37887  2.77519  2.98518  4.58477  3.61503
          0.00800  5.22760  5.94995  0.61958  0.77255  0.65526  0.73253
    198   3.02688  5.41731  3.33000  2.76489  4.72867  3.81190  3.98550  3.31157  1.30698  2.74393  4.47006  2.93002  3.50502  2.48859  2.20842  3.01125  3.25429  3.27748  5.86310  4.49312    334 k - - -
          2.68618  4.42225  2.77519  2.73123  3.46354  2.40513  3.72494  3.29354  2.67741  2.69355  4.24690  2.90347  2.73739  3.18146  2.89801  2.37887  2.77519  2.98518  4.58477  3.61503
          0.00800  5.22760  5.94995  0.61958  0.77255  0.65526  0.73253
    199   2.98602  4.13899  2.91063  2.83413  4.41707  3.81875  4.02452  3.38650  2.82669  3.43835  3.49270  1.21879  4.20912  3.17621  2.76316  2.75572  2.58057  3.16926  5.68502  4.35160    335 n - - -
          2.68618  4.42225  2.77519  2.73123  3.46354  2.40513  3.72494  3.29354  2.67741  2.69355  4.24690  2.90347  2.73739  3.18146  2.89801  2.37887  2.77519  2.98518  4.58477  3.61503
          0.00800  5.22760  5.94995  0.61958  0.77255  0.65526  0.73253
    200   2.60404  5.45936  3.23946  1.86084  4.79251  3.75693  3.94463  3.64677  1.56877  3.10255  4.50330  2.97547  4.15002  2.75982  2.75432  2.35515  3.20983  3.15185  5.89893  4.49608    336 k - - -
          2.68618  4.42225  2.77519  2.73123  3.46354  2.40513  3.72494  3.29354  2.67741  2.69355  4.24690  2.90347  2.73739  3.18146  2.89801  2.37887  2.77519  2.98518  4.58477  3.61503
          0.00800  5.22760  5.94995  0.61958  0.77255  0.50078  0.93155
    201   1.95044  5.10284  2.83288  2.91179  3.38982  3.85822  3.56077  2.95481  2.71741  2.12162  3.50585  3.05448  4.24641  2.58981  3.35071  2.25063  2.80285  3.41956  5.62485  4.31263    337 a - - -
          2.68618  4.42225  2.77519  2.73123  3.46354  2.40513  3.72494  3.29354  2.67741  2.69355  4.24690  2.90347  2.73739  3.18146  2.89801  2.37887  2.77519  2.98518  4.58477  3.61503
          0.00778  5.25622  5.97857  0.61958  0.77255  0.56451  0.84080
    202   3.10326  4.49413  4.93060  3.44581  1.13114  4.25874  4.55993  2.00628  4.14138  2.14072  3.58302  4.37219  4.61890  4.29227  4.19398  3.56601  2.83294  2.71496  5.07004  2.97677    338 f - - -
          2.68618  4.42225  2.77519  2.73123  3.46354  2.40513  3.72494  3.29354  2.67741  2.69355  4.24690  2.90347  2.73739  3.18146  2.89801  2.37887  2.77519  2.98518  4.58477  3.61503
          0.00778  5.25622  5.97857  0.61958  0.77255  0.56451  0.84080
    203   3.76045  5.11254  5.45060  4.95369  0.54549  4.85050  4.78166  2.64319  4.76675  2.39194  3.93847  4.90330  5.19119  4.84222  4.79847  3.08075  4.00702  3.13419  5.04473  3.51288    339 F - - -
          2.68618  4.42225  2.77519  2.73123  3.46354  2.40513  3.72494  3.29354  2.67741  2.69355  4.24690  2.90347  2.73739  3.18146  2.89801  2.37887  2.77519  2.98518  4.58477  3.61503
          0.08060  5.25622  2.62795  0.61958  0.77255  0.56451  0.84080
    204   3.04879  5.57299  2.70211  2.22698  4.91332  2.06163  3.99363  4.40413  2.27738  3.87676  4.61986  1.80040  3.04926  3.09634  3.25811  2.20696  3.28487  3.96206  6.00562  4.58363    340 n - - -
          2.68618  4.42225  2.77519  2.73123  3.46354  2.40513  3.72494  3.29354  2.67741  2.69355  4.24690  2.90347  2.73739  3.18146  2.89801  2.37887  2.77519  2.98518  4.58477  3.61503
          0.00836  5.18398  5.90632  0.61958  0.77255  0.77533  0.61721
    205   2.95967  5.46982  1.96866  2.50230  4.81443  3.25179  3.43638  3.39664  2.32483  3.77481  4.51076  2.08781  4.12589  2.79657  2.67098  2.02681  3.19095  3.86024  5.90254  4.49157    341 d - - -
          2.68618  4.42225  2.77519  2.73123  3.46354  2.40513  3.72494  3.29354  2.67741  2.69355  4.24690  2.90347  2.73739  3.18146  2.89801  2.37887  2.77519  2.98518  4.58477  3.61503
          0.00836  5.18398  5.90632  0.61958  0.77255  0.77533  0.61721
    206   2.76199  5.43920  2.90850  2.09305  4.77262  3.73467  3.92301  4.25046  2.08524  2.55565  4.48294  2.76928  2.77503  2.83305  3.15316  2.18085  2.79444  3.09176  5.87891  3.64555    342 k - - -
          2.68653  4.42153  2.77534  2.73095  3.46321  2.40548  3.72530  3.29390  2.67723  2.69243  4.24725  2.90359  2.73702  3.18130  2.89797  2.37922  2.77555  2.98523  4.58512  3.61491
          0.18593  2.02317  3.28526  1.59411  0.22701  0.65030  0.73791
    207   2.95361  4.24606  2.06305  1.99387  3.67608  3.74267  3.93425  4.13689  2.38539  2.32473  4.42010  3.22643  4.13528  3.04429  2.90064  2.09445  2.75098  3.73953  5.82523  4.43824    350 e - - -
          2.68618  4.42225  2.77519  2.73123  3.46354  2.40513  3.72494  3.29354  2.67741  2.69355  4.24690  2.90347  2.73739  3.18146  2.89801  2.37887  2.77519  2.98518  4.58477  3.61503
          0.03365  5.17339  3.59622  0.61958  0.77255  0.64723  0.74127
    208   3.74904  5.06092  5.38369  4.91124  1.57937  4.78803  4.40060  2.75955  4.71427  2.38057  4.13301  4.73724  5.11835  4.73547  4.70527  3.22490  3.97523  3.33375  4.61764  0.88189    351 y - - -
          2.68618  4.42225  2.77519  2.73123  3.46354  2.40513  3.72494  3.29354  2.67741  2.69355  4.24690  2.90347  2.73739  3.18146  2.89801  2.37887  2.77519  2.98518  4.58477  3.61503
          0.00840  5.17934  5.90168  0.61958  0.77255  0.78701  0.60735
    209   3.33205  5.07351  4.13244  3.66674  4.09977  4.19683  4.56863  3.00374  3.40806  2.47400  4.07814  4.03211  0.69944  3.18194  3.68075  3.54842  3.60795  3.28030  5.65957  4.40258    352 p - - -
          2.68621  4.42228  2.77522  2.73126  3.46357  2.40515  3.72497  3.29315  2.67743  2.69338  4.24692  2.90349  2.73742  3.18149  2.89803  2.37889  2.77522  2.98521  4.58480  3.61506
          0.15128  2.76581  2.55793  0.26539  1.45632  0.78701  0.60735
    210   2.55454  5.12295  3.04119  2.42653  2.10485  3.75859  3.18631  3.77591  2.76450  2.26003  4.19398  2.97533  4.14839  2.81139  2.95587  2.45923  3.15764  3.45400  5.62638  3.07676    354 f - - -
          2.68618  4.42225  2.77519  2.73123  3.46354  2.40513  3.72494  3.29354  2.67741  2.69355  4.24690  2.90347  2.73739  3.18146  2.89801  2.37887  2.77519  2.98518  4.58477  3.61503
          0.00908  5.10167  5.82401  0.61958  0.77255  0.95804  0.48393
    211   2.92307  5.36751  3.19881  2.45605  4.68665  3.22068  3.89580  3.55552  2.11594  2.79862  3.72236  2.36523  3.53550  3.00141  1.75384  2.47539  3.15402  3.74419  5.81554  4.42206    355 r - - -
          2.68618  4.42225  2.77519  2.73123  3.46354  2.40513  3.72494  3.29354  2.67741  2.69355  4.24690  2.90347  2.73739  3.18146  2.89801  2.37887  2.77519  2.98518  4.58477  3.61503
          0.00908  5.10167  5.82401  0.61958  0.77255  0.95804  0.48393
    212   2.07870  3.05787  3.78132  3.22236  3.94823  1.90175  4.20166  3.31705  3.18563  2.77341  3.89901  3.13625  3.47081  3.49608  3.56060  2.35252  2.59625  2.32653  5.37108  4.12669    356 g - - -
          2.68618  4.42225  2.77519  2.73123  3.46354  2.40513  3.72494  3.29354  2.67741  2.69355  4.24690  2.90347  2.73739  3.18146  2.89801  2.37887  2.77519  2.98518  4.58477  3.61503
          0.00908  5.10167  5.82401  0.61958  0.77255  0.55366  0.85529
    213   2.96661  5.39013  3.25140  2.69468  4.70140  3.04612  3.94368  4.16330  1.49375  2.96414  4.44009  2.38907  4.14630  2.83996  2.75224  2.73507  2.62550  3.27748  5.84309  2.98534    357 k - - -
          2.68633  4.42240  2.77491  2.73138  3.46320  2.40489  3.72509  3.29337  2.67756  2.69370  4.24705  2.90306  2.73754  3.18161  2.89816  2.37885  2.77534  2.98533  4.58342  3.61518
          0.13700  2.07676  5.91771  0.86469  0.54677  0.53304  0.88386
    214   2.27694  4.08262  2.77015  2.47447  4.81865  3.36071  1.73874  4.30070  2.53461  3.78208  4.52140  2.45780  4.15076  3.04337  2.77754  2.48729  2.81970  3.86682  5.91524  4.50764    363 h - - -
          2.68618  4.42225  2.77519  2.73123  3.46354  2.40513  3.72494  3.29354  2.67741  2.69355  4.24690  2.90347  2.73739  3.18146  2.89801  2.37887  2.77519  2.98518  4.58477  3.61503
          0.00793  5.23704  5.95939  0.61958  0.77255  0.62652  0.76453
    215   2.84327  5.51613  2.87142  2.51459  4.85528  1.46525  3.97529  4.33856  2.21896  3.82010  4.56244  2.16886  3.62392  3.07594  3.21666  2.55339  3.24968  3.45929  5.95424  4.54340    364 g - - -
          2.68620  4.42228  2.77522  2.73126  3.46356  2.40515  3.72497  3.29357  2.67743  2.69317  4.24692  2.90349  2.73742  3.18149  2.89803  2.37889  2.77522  2.98521  4.58479  3.61506
          0.06143  2.86478  5.95939  0.27225  1.43408  0.40685  1.09586
    216   3.01480  5.52853  1.89374  2.00691  4.87331  3.77972  3.30460  4.36029  2.42837  3.83367  4.56980  2.11282  4.17758  2.80949  3.20546  2.07348  2.94793  3.91912  5.96076  3.71789    366 d - - -
          2.68618  4.42225  2.77519  2.73123  3.46354  2.40513  3.72494  3.29354  2.67741  2.69355  4.24690  2.90347  2.73739  3.18146  2.89801  2.37887  2.77519  2.98518  4.58477  3.61503
          0.00761  5.27846  6.00081  0.61958  0.77255  0.48576  0.95510
    217   2.40404  5.45355  2.69449  2.11946  3.59332  3.42415  3.46955  3.25653  2.42140  3.06901  3.47280  2.96234  3.04632  2.69882  2.90990  2.45523  3.23314  3.17291  5.90089  3.48123    367 e - - -
          2.68618  4.42225  2.77519  2.73123  3.46354  2.40513  3.72494  3.29354  2.67741  2.69355  4.24690  2.90347  2.73739  3.18146  2.89801  2.37887  2.77519  2.98518  4.58477  3.61503
          0.00761  5.27846  6.00081  0.61958  0.77255  0.48576  0.95510
    218   2.39123  4.21667  3.26921  2.27536  3.96401  3.36530  3.97201  4.26390  2.07129  3.04381  3.81368  2.95934  4.17587  1.91679  2.90593  2.37828  2.60399  3.84570  5.90979  4.51074    368 q - - -
          2.68618  4.42225  2.77519  2.73123  3.46354  2.40513  3.72494  3.29354  2.67741  2.69355  4.24690  2.90347  2.73739  3.18146  2.89801  2.37887  2.77519  2.98518  4.58477  3.61503
          0.00761  5.27846  6.00081  0.61958  0.77255  0.48576  0.95510
    219   3.10809  2.41523  5.06823  4.45794  2.91016  4.28997  4.63146  1.71325  4.24896  2.06013  3.59860  4.44971  4.65044  4.38463  4.26364  2.99516  2.40440  1.57285  5.12522  3.94800    369 v - - -
          2.68618  4.42225  2.77519  2.73123  3.46354  2.40513  3.72494  3.29354  2.67741  2.69355  4.24690  2.90347  2.73739  3.18146  2.89801  2.37887  2.77519  2.98518  4.58477  3.61503
          0.00761  5.27846  6.00081  0.61958  0.77255  0.48576  0.95510
    220   2.77432  2.41696  5.01286  4.39906  2.87190  4.23307  4.56669  1.80396  3.45088  1.68499  2.76341  4.39054  4.59625  4.32192  4.20159  3.54404  2.28597  2.35396  5.06416  3.88798    370 l - - -
          2.68618  4.42225  2.77519  2.73123  3.46354  2.40513  3.72494  3.29354  2.67741  2.69355  4.24690  2.90347  2.73739  3.18146  2.89801  2.37887  2.77519  2.98518  4.58477  3.61503
          0.00761  5.27846  6.00081  0.61958  0.77255  0.48576  0.95510
    221   2.66520  5.51228  2.50099  1.96676  4.85780  3.77407  3.96113  4.34409  2.07821  3.14296  4.55283  2.26713  4.16760  2.44373  2.68341  2.63268  2.74564  3.90317  5.94467  3.51619    371 e - - -
          2.68618  4.42225  2.77519  2.73123  3.46354  2.40513  3.72494  3.29354  2.67741  2.69355  4.24690  2.90347  2.73739  3.18146  2.89801  2.37887  2.77519  2.98518  4.58477  3.61503
          0.00761  5.27846  6.00081  0.61958  0.77255  0.48576  0.95510
    222   3.44136  4.80787  3.87191  4.61229  0.78956  4.55599  4.54863  2.79980  4.43210  2.43875  3.86015  4.59471  4.90114  4.53858  4.47484  3.87072  3.67090  2.65520  4.89535  2.21455    372 f - - -
          2.68618  4.42225  2.77519  2.73123  3.46354  2.40513  3.72494  3.29354  2.67741  2.69355  4.24690  2.90347  2.73739  3.18146  2.89801  2.37887  2.77519  2.98518  4.58477  3.61503
          0.03024  5.27846  3.70129  0.61958  0.77255  0.48576  0.95510
    223   2.84298  4.82841  5.49563  3.80085  4.04666  4.85579  5.29165  1.36034  4.78150  1.55065  3.94658  4.99789  5.17130  4.95733  4.85214  4.19988  3.76900  1.19808  5.75962  4.57221    373 v - - -
          2.68618  4.42225  2.77519  2.73123  3.46354  2.40513  3.72494  3.29354  2.67741  2.69355  4.24690  2.90347  2.73739  3.18146  2.89801  2.37887  2.77519  2.98518  4.58477  3.61503
          0.00778  5.25599  5.97834  0.61958  0.77255  0.56527  0.83981
    224   3.02827  3.33930  3.45351  3.58379  3.73631  4.06773  4.34398  2.64909  3.14696  1.51653  3.72837  3.91246  4.44240  2.73213  3.32677  2.61631  3.26014  2.88083  2.32721  3.04220    374 l - - -
          2.68618  4.42225  2.77519  2.73123  3.46354  2.40513  3.72494  3.29354  2.67741  2.69355  4.24690  2.90347  2.73739  3.18146  2.89801  2.37887  2.77519  2.98518  4.58477  3.61503
          0.00778  5.25599  5.97834  0.61958  0.77255  0.56527  0.83981
    225   2.99452  5.50632  2.19436  2.40020  4.85230  3.76614  3.65361  4.33844  1.69146  2.81221  4.54700  2.43896  4.16031  2.32760  2.66730  2.58197  3.22562  3.89750  5.93795  4.52706    375 k - - -
          2.68626  4.42233  2.77528  2.73132  3.46262  2.40521  3.72503  3.29321  2.67749  2.69326  4.24698  2.90355  2.73748  3.18155  2.89809  2.37895  2.77507  2.98527  4.58485  3.61511
          0.23139  1.80844  3.15448  0.12486  2.14238  0.56527  0.83981
    226   2.97533  3.92729  3.30441  2.57537  4.58178  3.78026  3.41979  3.20827  2.03329  2.97423  3.82269  1.96185  3.08127  2.82507  2.29688  2.97640  3.20655  3.20791  4.13656  4.41454    377 n - - -
          2.68618  4.42225  2.77519  2.73123  3.46354  2.40513  3.72494  3.29354  2.67741  2.69355  4.24690  2.90347  2.73739  3.18146  2.89801  2.37887  2.77519  2.98518  4.58477  3.61503
          0.00811  5.21504  5.93739  0.61958  0.77255  0.47874  0.96643
    227   3.04482  3.75153  4.95231  4.34089  1.38379  4.20805  4.53809  2.65364  4.13806  1.89360  2.35818  4.35182  4.57205  3.50598  4.16599  3.07768  2.91097  2.67472  5.04793  2.87232    378 f - - -
          2.68618  4.42225  2.77519  2.73123  3.46354  2.40513  3.72494  3.29354  2.67741  2.69355  4.24690  2.90347  2.73739  3.18146  2.89801  2.37887  2.77519  2.98518  4.58477  3.61503
          0.00778  5.25599  5.97834  0.61958  0.77255  0.56527  0.83981
    228   2.60478  5.48218  2.73249  2.69648  4.81652  1.51920  3.54269  4.29500  2.29367  3.78328  3.38842  2.33886  3.63566  3.06358  3.19527  2.55243  3.22943  3.86731  5.92220  4.51744    379 g - - -
          2.68622  4.42229  2.77524  2.73106  3.46358  2.40517  3.72499  3.29358  2.67745  2.69359  4.24694  2.90351  2.73744  3.18151  2.89805  2.37875  2.77524  2.98491  4.58481  3.61507
          0.29380  2.40970  1.80345  0.19852  1.71450  0.43907  1.03461
    229   2.76257  5.42707  2.92858  2.11080  4.76784  2.99122  3.88771  4.25110  2.02642  3.73059  4.46925  2.93836  2.01764  2.98573  3.11786  2.27608  2.74159  3.81548  5.86233  3.71096    381 p - - -
          2.68618  4.42225  2.77519  2.73123  3.46354  2.40513  3.72494  3.29354  2.67741  2.69355  4.24690  2.90347  2.73739  3.18146  2.89801  2.37887  2.77519  2.98518  4.58477  3.61503
          0.29027  5.10578  1.40293  0.61958  0.77255  0.94999  0.48897
    230   2.81240  5.12516  3.14732  2.44175  2.61632  3.61923  3.81595  3.83454  2.17948  2.79678  4.18612  2.57622  4.01088  2.42381  3.06124  2.27519  2.40959  3.47610  5.60383  4.24248    382 k - - -
          2.68618  4.42225  2.77519  2.73123  3.46354  2.40513  3.72494  3.29354  2.67741  2.69355  4.24690  2.90347  2.73739  3.18146  2.89801  2.37887  2.77519  2.98518  4.58477  3.61503
          0.01197  4.82748  5.54982  0.61958  0.77255  0.47789  0.96783
    231   3.59460  4.92849  5.44630  4.84591  1.13997  4.80483  5.08113  2.55003  3.52619  1.12965  3.04627  4.92660  5.06170  4.72005  4.67574  4.13199  3.81508  2.94509  5.41824  4.28526    383 l - - -
          2.68618  4.42225  2.77519  2.73123  3.46354  2.40513  3.72494  3.29354  2.67741  2.69355  4.24690  2.90347  2.73739  3.18146  2.89801  2.37887  2.77519  2.98518  4.58477  3.61503
          0.00881  5.13158  5.85393  0.61958  0.77255  0.40493  1.09968
    232   2.76456  5.45935  2.63618  2.33321  4.78896  3.76569  3.95449  3.73098  2.44371  3.37340  4.50411  2.93633  2.45010  2.82944  3.18559  2.11006  2.14060  2.73445  5.90140  4.49994    384 s - - -
          2.68618  4.42225  2.77519  2.73123  3.46354  2.40513  3.72494  3.29354  2.67741  2.69355  4.24690  2.90347  2.73739  3.18146  2.89801  2.37887  2.77519  2.98518  4.58477  3.61503
          0.00785  5.24637  5.96872  0.61958  0.77255  0.42201  1.06632
    233   2.76415  4.27400  3.07394  2.76218  4.07556  3.80171  3.15631  4.12982  2.76313  3.66963  4.44202  1.29657  3.54248  3.11973  3.24501  2.04823  2.76507  3.74722  5.85246  4.47602    385 n - - -
          2.68618  4.42225  2.77519  2.73123  3.46354  2.40513  3.72494  3.29354  2.67741  2.69355  4.24690  2.90347  2.73739  3.18146  2.89801  2.37887  2.77519  2.98518  4.58477  3.61503
          0.00761  5.27846  6.00081  0.61958  0.77255  0.48576  0.95510
    234   3.39472  4.73193  5.37552  4.77511  1.65859  4.62354  4.97638  1.92867  4.57899  1.62302  3.21715  4.78668  4.94452  4.68786  4.58823  3.94863  2.61082  1.61841  5.40708  4.25594    386 v - - -
          2.68618  4.42225  2.77519  2.73123  3.46354  2.40513  3.72494  3.29354  2.67741  2.69355  4.24690  2.90347  2.73739  3.18146  2.89801  2.37887  2.77519  2.98518  4.58477  3.61503
          0.00761  5.27846  6.00081  0.61958  0.77255  0.48576  0.95510
    235   3.04968  4.50501  4.59515  4.00421  2.44157  1.81301  3.21827  2.75554  3.87095  2.49338  3.36356  4.17829  4.53354  3.56909  3.50123  2.59242  3.28174  2.04373  3.82098  2.61583    387 g - - -
          2.68618  4.42225  2.77519  2.73123  3.46354  2.40513  3.72494  3.29354  2.67741  2.69355  4.24690  2.90347  2.73739  3.18146  2.89801  2.37887  2.77519  2.98518  4.58477  3.61503
          0.00761  5.27846  6.00081  0.61958  0.77255  0.48576  0.95510
    236   2.58607  5.50175  3.25604  2.51057  4.84255  3.77792  2.78832  2.68868  1.82172  3.80485  4.54368  2.98802  3.48215  2.44224  2.19840  2.49563  2.98472  3.89013  5.93667  4.52915    388 k - - -
          2.68618  4.42225  2.77519  2.73123  3.46354  2.40513  3.72494  3.29354  2.67741  2.69355  4.24690  2.90347  2.73739  3.18146  2.89801  2.37887  2.77519  2.98518  4.58477  3.61503
          0.00761  5.27846  6.00081  0.61958  0.77255  0.48576  0.95510
    237   2.52079  4.46450  5.03656  4.42410  2.57859  4.26314  4.59753  1.99972  4.21492  1.45686  3.56669  4.41928  3.17149  4.34844  4.23028  3.57484  3.32260  1.64540  5.09202  3.39333    389 l - - -
          2.68618  4.42225  2.77519  2.73123  3.46354  2.40513  3.72494  3.29354  2.67741  2.69355  4.24690  2.90347  2.73739  3.18146  2.89801  2.37887  2.77519  2.98518  4.58477  3.61503
          0.00761  5.27846  6.00081  0.61958  0.77255  0.48576  0.95510
    238   3.00278  4.02251  2.69880  2.40868  4.84082  3.77807  3.55049  4.32287  1.41625  3.31394  4.54269  3.24755  4.17140  3.06321  2.50639  2.07950  2.64029  3.88867  5.93591  4.52864    390 k - - -
          2.68618  4.42225  2.77519  2.73123  3.46354  2.40513  3.72494  3.29354  2.67741  2.69355  4.24690  2.90347  2.73739  3.18146  2.89801  2.37887  2.77519  2.98518  4.58477  3.61503
          0.00761  5.27846  6.00081  0.61958  0.77255  0.48576  0.95510
    239   2.50187  4.35264  3.26255  2.52403  4.81471  3.78032  3.46236  4.29181  2.05774  3.32064  4.52613  1.99135  4.17351  2.47328  3.19802  1.76601  3.23308  3.86605  5.92224  3.68953    391 s - - -
          2.68618  4.42225  2.77519  2.73123  3.46354  2.40513  3.72494  3.29354  2.67741  2.69355  4.24690  2.90347  2.73739  3.18146  2.89801  2.37887  2.77519  2.98518  4.58477  3.61503
          0.00761  5.27846  6.00081  0.61958  0.77255  0.48576  0.95510
    240   2.25564  3.68710  5.12937  4.52252  2.21010  4.35248  4.70132  1.73630  4.31581  1.94943  3.63779  4.51450  4.70890  4.45214  4.33066  3.66890  2.86391  1.54870  5.18938  4.01179    392 v - - -
          2.68618  4.42225  2.77519  2.73123  3.46354  2.40513  3.72494  3.29354  2.67741  2.69355  4.24690  2.90347  2.73739  3.18146  2.89801  2.37887  2.77519  2.98518  4.58477  3.61503
          0.00761  5.27846  6.00081  0.61958  0.77255  0.48576  0.95510
    241   3.01866  4.02051  3.57564  2.75039  3.05931  3.90408  4.12484  2.72234  2.46106  3.24289  4.09511  3.11763  4.29022  3.33287  2.70564  1.54359  2.32536  3.05672  5.54976  3.55779    393 s - - -
          2.68618  4.42225  2.77519  2.73123  3.46354  2.40513  3.72494  3.29354  2.67741  2.69355  4.24690  2.90347  2.73739  3.18146  2.89801  2.37887  2.77519  2.98518  4.58477  3.61503
          0.00761  5.27846  6.00081  0.61958  0.77255  0.48576  0.95510
    242   2.65957  3.00014  4.93367  4.32504  2.35549  4.21753  4.54588  2.27921  4.12929  2.48927  3.56634  4.35093  4.58271  4.27703  4.16885  2.66452  3.00192  2.69245  5.06520  1.33143    394 y - - -
          2.68618  4.42225  2.77519  2.73123  3.46354  2.40513  3.72494  3.29354  2.67741  2.69355  4.24690  2.90347  2.73739  3.18146  2.89801  2.37887  2.77519  2.98518  4.58477  3.61503
          0.00761  5.27846  6.00081  0.61958  0.77255  0.48576  0.95510
    243   3.01294  5.13891  3.08010  2.67148  3.73018  1.99279  4.07126  2.92171  2.41634  3.03013  4.21568  3.41360  3.67632  3.23924  3.34789  2.26341  2.33567  2.33848  5.65614  4.33811    395 g - - -
          2.68618  4.42225  2.77519  2.73123  3.46354  2.40513  3.72494  3.29354  2.67741  2.69355  4.24690  2.90347  2.73739  3.18146  2.89801  2.37887  2.77519  2.98518  4.58477  3.61503
          0.00761  5.27846  6.00081  0.61958  0.77255  0.48576  0.95510
    244   3.01041  5.20107  2.84077  2.85931  3.73110  2.83343  4.04883  3.15925  2.85216  2.98600  3.69114  2.51410  3.66586  2.96232  3.05437  2.25316  1.87146  3.24094  5.70579  3.05951    396 t - - -
          2.68618  4.42225  2.77519  2.73123  3.46354  2.40513  3.72494  3.29354  2.67741  2.69355  4.24690  2.90347  2.73739  3.18146  2.89801  2.37887  2.77519  2.98518  4.58477  3.61503
          0.00761  5.27846  6.00081  0.61958  0.77255  0.48576  0.95510
    245   2.67179  5.43707  3.28248  2.13128  3.81497  2.09372  3.97919  4.21646  2.35534  2.79075  3.81796  2.51772  4.18137  3.08635  2.97026  2.02785  2.94056  3.81117  5.88854  4.49687    397 s - - -
          2.68618  4.42225  2.77519  2.73123  3.46354  2.40513  3.72494  3.29354  2.67741  2.69355  4.24690  2.90347  2.73739  3.18146  2.89801  2.37887  2.77519  2.98518  4.58477  3.61503
          0.00761  5.27846  6.00081  0.61958  0.77255  0.48576  0.95510
    246   2.62389  5.50010  2.54642  2.11655  4.84013  3.38042  3.48203  4.32261  2.32605  3.09486  4.54212  2.40138  4.17011  3.06241  3.19324  1.84648  2.90497  2.73065  5.93580  4.52782    398 s - - -
          2.68618  4.42225  2.77519  2.73123  3.46354  2.40513  3.72494  3.29354  2.67741  2.69355  4.24690  2.90347  2.73739  3.18146  2.89801  2.37887  2.77519  2.98518  4.58477  3.61503
          0.00761  5.27846  6.00081  0.61958  0.77255  0.48576  0.95510
    247   2.68166  3.94519  2.63829  2.32910  4.84538  2.61151  3.96293  3.73729  2.37998  3.18972  4.54506  2.36655  3.67709  2.36562  3.19114  2.28992  2.45743  3.89245  5.93817  4.52917    399 s - - -
          2.68618  4.42225  2.77519  2.73123  3.46354  2.40513  3.72494  3.29354  2.67741  2.69355  4.24690  2.90347  2.73739  3.18146  2.89801  2.37887  2.77519  2.98518  4.58477  3.61503
          0.15569  5.27846  1.97273  0.61958  0.77255  0.48576  0.95510
    248   2.93491  5.40201  3.20105  2.64486  4.72981  3.00624  3.90351  3.52972  2.09836  2.80724  4.44745  2.05880  3.16238  2.79583  2.32803  2.25368  2.86070  3.78338  5.84494  4.44550    400 n - - -
          2.68618  4.42225  2.77519  2.73123  3.46354  2.40513  3.72494  3.29354  2.67741  2.69355  4.24690  2.90347  2.73739  3.18146  2.89801  2.37887  2.77519  2.98518  4.58477  3.61503
          0.00881  5.13158  5.85393  0.61958  0.77255  0.89712  0.52382
    249   2.93747  3.24352  3.29243  2.41358  4.47856  2.68667  3.95104  3.13935  2.01082  3.08909  3.71743  2.73749  4.14306  3.08465  2.97096  2.12311  2.47509  3.27195  5.70369  4.34990    401 k - - -
          2.68618  4.42225  2.77519  2.73123  3.46354  2.40513  3.72494  3.29354  2.67741  2.69355  4.24690  2.90347  2.73739  3.18146  2.89801  2.37887  2.77519  2.98518  4.58477  3.61503
          0.02538  5.13158  3.95531  0.61958  0.77255  0.89712  0.52382
    250   2.92575  5.43582  2.97136  2.37152  4.78085  3.34578  3.42842  3.69745  1.79917  3.74095  4.47656  2.17073  4.09281  2.33620  2.51778  2.31794  3.15686  3.42688  5.86839  4.45774    402 k - - -
          2.68618  4.42225  2.77519  2.73123  3.46354  2.40513  3.72494  3.29354  2.67741  2.69355  4.24690  2.90347  2.73739  3.18146  2.89801  2.37887  2.77519  2.98518  4.58477  3.61503
          0.09123  5.11516  2.51104  0.61958  0.77255  0.84954  0.55794
    251   2.70880  4.94172  3.33680  2.78551  3.30094  2.64494  3.93130  3.35277  2.28750  2.49253  4.07177  2.69646  3.24688  2.89406  2.94380  2.77322  2.26229  3.01142  5.40204  3.48658    403 t - - -
          2.68618  4.42225  2.77519  2.73123  3.46354  2.40513  3.72494  3.29354  2.67741  2.69355  4.24690  2.90347  2.73739  3.18146  2.89801  2.37887  2.77519  2.98518  4.58477  3.61503
          0.00955  5.05146  5.77381  0.61958  0.77255  1.04908  0.43118
    252   2.88685  5.26381  2.84151  2.24333  4.65627  3.33471  3.83519  3.48736  2.02550  2.46729  4.37991  2.83991  3.55773  2.72817  2.31448  2.73405  2.38395  3.74516  5.64135  4.37059    404 k - - -
          2.68618  4.42225  2.77519  2.73123  3.46354  2.40513  3.72494  3.29354  2.67741  2.69355  4.24690  2.90347  2.73739  3.18146  2.89801  2.37887  2.77519  2.98518  4.58477  3.61503
          0.00955  5.05146  5.77381  0.61958  0.77255  1.04908  0.43118
    253   2.36266  4.88727  3.47676  2.68753  3.50264  3.26607  4.02002  3.20805  1.96860  2.19704  3.59410  3.40021  4.18403  3.23204  3.04857  2.23722  2.70045  2.73736  5.43066  4.14505    405 k - - -
          2.68618  4.42225  2.77519  2.73123  3.46354  2.40513  3.72494  3.29354  2.67741  2.69355  4.24690  2.90347  2.73739  3.18146  2.89801  2.37887  2.77519  2.98518  4.58477  3.61503
          0.09145  5.05146  2.51343  0.61958  0.77255  0.87411  0.53997
    254   2.90121  3.66269  3.82663  2.88785  2.69765  3.89277  4.15028  2.19479  2.27182  2.12604  3.69799  3.64978  4.27114  3.50274  2.48555  2.63746  2.61777  2.86395  5.17885  3.94989    406 l - - -
          2.68685  4.42077  2.77515  2.73123  3.46323  2.40543  3.72433  3.29404  2.67621  2.69308  4.24744  2.90184  2.73818  3.18246  2.89852  2.37810  2.77595  2.98528  4.58600  3.61626
          0.61248  0.78797  5.73480  1.83071  0.17471  0.23036  1.58107
    255   2.82561  5.49370  3.25766  2.59518  3.53559  2.96388  3.65876  4.31163  1.73161  3.40422  4.53642  2.43246  4.17148  2.81349  2.77763  1.75708  2.98562  3.88027  5.93083  4.52480    418 k - - -
          2.68618  4.42225  2.77519  2.73123  3.46354  2.40513  3.72494  3.29354  2.67741  2.69355  4.24690  2.90347  2.73739  3.18146  2.89801  2.37887  2.77519  2.98518  4.58477  3.61503
          0.00761  5.27846  6.00081  0.61958  0.77255  0.48576  0.95510
    256   2.80640  5.51031  2.63939  2.15207  4.85507  2.40715  3.24645  3.74405  2.50787  3.36849  4.55105  2.39636  3.28322  2.68158  2.79966  2.15019  3.23153  3.90078  4.12069  4.53240    419 s - - -
          2.68618  4.42225  2.77519  2.73123  3.46354  2.40513  3.72494  3.29354  2.67741  2.69355  4.24690  2.90347  2.73739  3.18146  2.89801  2.37887  2.77519  2.98518  4.58477  3.61503
          0.00761  5.27846  6.00081  0.61958  0.77255  0.48576  0.95510
    257   2.50750  4.83204  3.78399  2.74706  2.44277  3.40344  3.81502  2.50048  3.18539  2.79924  3.21282  2.96546  3.66532  2.35040  3.25635  2.58479  3.07017  2.85082  3.66836  3.19772    420 q - - -
          2.68618  4.42225  2.77519  2.73123  3.46354  2.40513  3.72494  3.29354  2.67741  2.69355  4.24690  2.90347  2.73739  3.18146  2.89801  2.37887  2.77519  2.98518  4.58477  3.61503
          0.00761  5.27846  6.00081  0.61958  0.77255  0.48576  0.95510
    258   3.01478  2.26411  3.14467  2.93970  3.38917  2.84489  3.57976  3.10962  2.29444  3.04003  4.17352  3.18144  4.26364  3.26959  3.09649  2.04276  2.66911  3.40684  5.61910  3.03557    421 s - - -
          2.68618  4.42225  2.77519  2.73123  3.46354  2.40513  3.72494  3.29354  2.67741  2.69355  4.24690  2.90347  2.73739  3.18146  2.89801  2.37887  2.77519  2.98518  4.58477  3.61503
          0.00761  5.27846  6.00081  0.61958  0.77255  0.48576  0.95510
    259   3.17150  2.97848  5.00178  4.41105  1.70482  4.31414  3.25208  2.48843  4.21781  2.50429  3.67395  4.41694  4.67539  4.35263  4.25649  2.89646  3.40306  2.80892  4.96567  1.40490    422 y - - -
          2.68618  4.42225  2.77519  2.73123  3.46354  2.40513  3.72494  3.29354  2.67741  2.69355  4.24690  2.90347  2.73739  3.18146  2.89801  2.37887  2.77519  2.98518  4.58477  3.61503
          0.00761  5.27846  6.00081  0.61958  0.77255  0.48576  0.95510
    260   3.28893  2.39740  5.27328  4.67897  3.77255  4.52369  4.89604  1.31141  4.48511  1.82670  3.30898  4.68480  4.86849  4.62874  4.51041  3.06191  3.52549  1.58875  5.37418  4.19494    423 i - - -
          2.68618  4.42225  2.77519  2.73123  3.46354  2.40513  3.72494  3.29354  2.67741  2.69355  4.24690  2.90347  2.73739  3.18146  2.89801  2.37887  2.77519  2.98518  4.58477  3.61503
          0.00761  5.27846  6.00081  0.61958  0.77255  0.48576  0.95510
    261   5.05297  6.60534  4.92897  4.86460  6.08635  5.06287  5.93241  6.20934  4.66658  5.50161  6.65602  5.27326  5.71041  0.08707  4.84059  5.14081  5.43185  5.85806  7.03474  6.05348    424 Q - - -
          2.68618  4.42225  2.77519  2.73123  3.46354  2.40513  3.72494  3.29354  2.67741  2.69355  4.24690  2.90347  2.73739  3.18146  2.89801  2.37887  2.77519  2.98518  4.58477  3.61503
          0.00761  5.27846  6.00081  0.61958  0.77255  0.48576  0.95510
    262   2.38282  2.63287  5.01302  4.39814  2.12029  4.22454  3.74958  2.34701  4.18446  2.27930  3.06563  4.38482  4.58828  4.31690  4.19494  3.10568  3.28807  1.55471  5.05339  3.03532    425 v - - -
          2.68618  4.42225  2.77519  2.73123  3.46354  2.40513  3.72494  3.29354  2.67741  2.69355  4.24690  2.90347  2.73739  3.18146  2.89801  2.37887  2.77519  2.98518  4.58477  3.61503
          0.00761  5.27846  6.00081  0.61958  0.77255  0.48576  0.95510
    263   3.05585  3.16989  4.98451  4.37162  3.05220  4.22146  3.61202  1.27714  4.16426  2.28318  3.21916  4.37232  4.58545  4.30210  4.18485  3.17611  2.01067  2.47241  5.05729  3.03228    426 i - - -
          2.68618  4.42225  2.77519  2.73123  3.46354  2.40513  3.72494  3.29354  2.67741  2.69355  4.24690  2.90347  2.73739  3.18146  2.89801  2.37887  2.77519  2.98518  4.58477  3.61503
          0.00761  5.27846  6.00081  0.61958  0.77255  0.48576  0.95510
    264   3.00137  3.81924  2.57361  2.70783  3.91492  3.05276  2.38857  4.28458  2.22178  3.77686  4.52208  2.55663  4.17368  3.07017  2.43126  2.39837  2.93214  3.86064  5.91893  2.58607    427 k - - -
          2.68618  4.42225  2.77519  2.73123  3.46354  2.40513  3.72494  3.29354  2.67741  2.69355  4.24690  2.90347  2.73739  3.18146  2.89801  2.37887  2.77519  2.98518  4.58477  3.61503
          0.00761  5.27846  6.00081  0.61958  0.77255  0.48576  0.95510
    265   3.00269  5.51459  1.90583  2.69389  4.86011  2.67314  3.01119  4.34643  2.28833  3.32424  4.55524  2.14672  3.54722  2.50873  2.81053  2.48891  3.23391  3.90549  5.94686  4.53554    428 d - - -
          2.68618  4.42225  2.77519  2.73123  3.46354  2.40513  3.72494  3.29354  2.67741  2.69355  4.24690  2.90347  2.73739  3.18146  2.89801  2.37887  2.77519  2.98518  4.58477  3.61503
          0.00761  5.27846  6.00081  0.61958  0.77255  0.48576  0.95510
    266   2.64102  4.23941  3.16956  3.10001  3.46064  3.32532  4.16377  3.14858  1.81241  2.88458  3.26385  2.60884  4.31857  3.40344  3.27478  2.43657  3.25406  2.62949  3.95318  2.67942    429 k - - -
          2.68618  4.42225  2.77519  2.73123  3.46354  2.40513  3.72494  3.29354  2.67741  2.69355  4.24690  2.90347  2.73739  3.18146  2.89801  2.37887  2.77519  2.98518  4.58477  3.61503
          0.00761  5.27846  6.00081  0.61958  0.77255  0.48576  0.95510
    267   3.80510  5.09723  5.79246  5.19678  3.12620  5.08708  5.42705  1.34155  5.01876  1.05249  2.12097  5.25544  5.31462  5.03806  4.99947  4.43080  3.38853  2.41406  5.70515  4.63117    430 l - - -
          2.68618  4.42225  2.77519  2.73123  3.46354  2.40513  3.72494  3.29354  2.67741  2.69355  4.24690  2.90347  2.73739  3.18146  2.89801  2.37887  2.77519  2.98518  4.58477  3.61503
          0.00761  5.27846  6.00081  0.61958  0.77255  0.48576  0.95510
    268   3.42483  4.79378  5.14579  4.59163  2.98390  4.54377  4.55441  2.27790  4.40978  2.56490  3.87163  3.65871  4.89186  4.52828  4.45980  3.85856  3.65554  2.64358  4.91260  0.73814    431 y - - -
          2.68618  4.42225  2.77519  2.73123  3.46354  2.40513  3.72494  3.29354  2.67741  2.69355  4.24690  2.90347  2.73739  3.18146  2.89801  2.37887  2.77519  2.98518  4.58477  3.61503
          0.00761  5.27846  6.00081  0.61958  0.77255  0.48576  0.95510
    269   2.53604  4.65613  5.27146  4.66667  2.69564  4.51455  4.86027  1.44598  4.46652  1.19944  3.20315  4.67440  4.84833  4.58305  4.47835  3.83479  3.12256  2.33753  5.31229  4.15477    432 l - - -
          2.68618  4.42225  2.77519  2.73123  3.46354  2.40513  3.72494  3.29354  2.67741  2.69355  4.24690  2.90347  2.73739  3.18146  2.89801  2.37887  2.77519  2.98518  4.58477  3.61503
          0.00761  5.27846  6.00081  0.61958  0.77255  0.48576  0.95510
    270   3.68966  5.02374  5.35369  4.84988  2.40680  4.75245  4.48250  3.44807  4.65433  2.48903  3.27664  4.73128  5.08901  4.70973  4.66490  3.28830  3.91669  3.30293  0.69334  2.87422    433 w - - -
          2.68618  4.42225  2.77519  2.73123  3.46354  2.40513  3.72494  3.29354  2.67741  2.69355  4.24690  2.90347  2.73739  3.18146  2.89801  2.37887  2.77519  2.98518  4.58477  3.61503
          0.00761  5.27846  6.00081  0.61958  0.77255  0.48576  0.95510
    271   3.01533  3.64599  1.99496  2.95038  3.64555  2.98326  4.09404  3.02786  2.93728  2.63648  4.16161  2.91081  4.26748  2.77737  3.09585  2.60842  2.18061  2.59270  5.60862  4.30422    434 d - - -
          2.68618  4.42225  2.77519  2.73123  3.46354  2.40513  3.72494  3.29354  2.67741  2.69355  4.24690  2.90347  2.73739  3.18146  2.89801  2.37887  2.77519  2.98518  4.58477  3.61503
          0.00761  5.27846  6.00081  0.61958  0.77255  0.48576  0.95510
    272   2.49795  3.17645  1.95912  2.55111  4.82817  1.94621  3.98290  4.30546  2.72692  3.79673  4.54235  2.55312  4.18410  2.87166  3.21859  2.51726  2.64253  3.87960  5.93817  4.53428    435 g - - -
          2.68618  4.42225  2.77519  2.73123  3.46354  2.40513  3.72494  3.29354  2.67741  2.69355  4.24690  2.90347  2.73739  3.18146  2.89801  2.37887  2.77519  2.98518  4.58477  3.61503
          0.00761  5.27846  6.00081  0.61958  0.77255  0.48576  0.95510
    273   3.00120  5.49739  2.75939  1.59405  3.83651  3.12670  2.81647  4.31806  2.55466  3.13452  4.53967  2.47607  4.17043  3.06318  3.19386  2.26330  2.65714  3.88474  5.93373  3.70394    436 e - - -
          2.68618  4.42225  2.77519  2.73123  3.46354  2.40513  3.72494  3.29354  2.67741  2.69355  4.24690  2.90347  2.73739  3.18146  2.89801  2.37887  2.77519  2.98518  4.58477  3.61503
          0.00761  5.27846  6.00081  0.61958  0.77255  0.48576  0.95510
    274   2.80545  5.51737  2.93311  2.32668  4.85981  1.75296  3.97161  4.34455  2.19643  3.44729  4.55956  1.98971  3.64099  3.06940  3.20327  2.48529  2.96395  3.90677  5.95172  4.54116    437 g - - -
          2.68626  4.42271  2.77466  2.73126  3.46279  2.40541  3.72478  3.29146  2.67720  2.69401  4.24735  2.90327  2.73785  3.18192  2.89846  2.37886  2.77522  2.98533  4.58405  3.61549
          0.25305  1.50917  6.00081  1.29662  0.31945  0.48576  0.95510
    275   2.03334  3.71056  3.60928  3.02473  3.25625  3.70184  3.79098  2.53349  3.66201  1.65455  3.15900  4.02891  4.48855  3.16232  3.89688  2.77391  2.62782  2.54243  3.87327  3.97798    448 l - - -
          2.68618  4.42225  2.77519  2.73123  3.46354  2.40513  3.72494  3.29354  2.67741  2.69355  4.24690  2.90347  2.73739  3.18146  2.89801  2.37887  2.77519  2.98518  4.58477  3.61503
          0.00761  5.27846  6.00081  0.61958  0.77255  0.48576  0.95510
    276   3.08925  3.13558  4.96259  4.35414  1.49985  4.25103  4.57942  2.43924  4.15921  1.78726  3.56562  4.38346  2.15457  3.52822  4.19876  3.55937  3.32128  2.50688  5.09373  3.91722    449 f - - -
          2.68618  4.42225  2.77519  2.73123  3.46354  2.40513  3.72494  3.29354  2.67741  2.69355  4.24690  2.90347  2.73739  3.18146  2.89801  2.37887  2.77519  2.98518  4.58477  3.61503
          0.00761  5.27846  6.00081  0.61958  0.77255  0.48576  0.95510
    277   2.96558  4.57847  5.19066  4.57831  2.49673  4.40529  4.73943  1.84631  4.36768  1.28188  2.95179  4.57004  4.74842  4.48093  4.37011  3.72146  3.44884  1.85824  5.19788  2.84156    450 l - - -
          2.68618  4.42225  2.77519  2.73123  3.46354  2.40513  3.72494  3.29354  2.67741  2.69355  4.24690  2.90347  2.73739  3.18146  2.89801  2.37887  2.77519  2.98518  4.58477  3.61503
          0.00761  5.27846  6.00081  0.61958  0.77255  0.48576  0.95510
    278   3.01859  5.50109  3.27462  1.19596  4.83851  3.79262  3.25159  4.31521  2.51927  3.80048  4.54484  3.26411  4.18576  2.01748  2.88907  2.98540  2.96700  3.37958  5.93571  3.50559    451 e - - -
          2.68618  4.42225  2.77519  2.73123  3.46354  2.40513  3.72494  3.29354  2.67741  2.69355  4.24690  2.90347  2.73739  3.18146  2.89801  2.37887  2.77519  2.98518  4.58477  3.61503
          0.00761  5.27846  6.00081  0.61958  0.77255  0.48576  0.95510
    279   4.23771  5.46519  6.23027  5.63766  1.46944  5.59483  5.89151  1.37080  5.48472  1.16963  2.78382  5.77288  5.66997  5.35768  5.41084  4.97082  4.44342  2.73481  5.94513  4.96629    452 l - - -
          2.68618  4.42225  2.77519  2.73123  3.46354  2.40513  3.72494  3.29354  2.67741  2.69355  4.24690  2.90347  2.73739  3.18146  2.89801  2.37887  2.77519  2.98518  4.58477  3.61503
          0.00761  5.27846  6.00081  0.61958  0.77255  0.48576  0.95510
    280   3.00969  5.52317  2.13859  2.00971  4.86852  3.77771  3.96855  4.35537  2.56811  3.82851  4.56411  1.81781  3.10141  2.72173  2.63431  2.37771  3.24124  3.91403  5.95525  3.71377    453 n - - -
          2.68618  4.42225  2.77519  2.73123  3.46354  2.40513  3.72494  3.29354  2.67741  2.69355  4.24690  2.90347  2.73739  3.18146  2.89801  2.37887  2.77519  2.98518  4.58477  3.61503
          0.00761  5.27846  6.00081  0.61958  0.77255  0.48576  0.95510
    281   2.61878  4.85344  3.78442  3.21714  4.00754  3.97978  4.21517  2.82818  2.23688  1.81255  3.95137  3.65738  3.36633  3.49343  1.74392  3.21484  3.00251  2.51009  5.42108  4.17024    454 r - - -
          2.68618  4.42225  2.77519  2.73123  3.46354  2.40513  3.72494  3.29354  2.67741  2.69355  4.24690  2.90347  2.73739  3.18146  2.89801  2.37887  2.77519  2.98518  4.58477  3.61503
          0.00761  5.27846  6.00081  0.61958  0.77255  0.48576  0.95510
    282   2.75621  5.51220  2.75154  2.69351  4.85767  3.77441  3.40876  4.34381  1.62550  3.81758  4.55279  2.62007  3.53703  2.52598  2.29912  2.32909  2.62921  3.51553  5.94457  4.53354    455 k - - -
          2.68618  4.42225  2.77519  2.73123  3.46354  2.40513  3.72494  3.29354  2.67741  2.69355  4.24690  2.90347  2.73739  3.18146  2.89801  2.37887  2.77519  2.98518  4.58477  3.61503
          0.00761  5.27846  6.00081  0.61958  0.77255  0.48576  0.95510
    283   3.00267  4.21050  2.43306  2.70622  4.81699  2.71437  2.63473  4.29452  2.36321  3.78423  4.52814  1.95820  4.17383  3.06968  3.19987  2.33873  2.75726  3.86821  5.92420  2.71220    456 n - - -
          2.68618  4.42225  2.77519  2.73123  3.46354  2.40513  3.72494  3.29354  2.67741  2.69355  4.24690  2.90347  2.73739  3.18146  2.89801  2.37887  2.77519  2.98518  4.58477  3.61503
          0.00761  5.27846  6.00081  0.61958  0.77255  0.48576  0.95510
    284   3.23886  4.59071  5.20961  4.60865  2.13846  4.45188  4.80869  1.34919  4.40928  1.81136  3.68109  4.61133  4.79987  4.54610  4.42967  3.24871  3.01974  1.67365  5.28777  4.11195    457 i - - -
          2.68618  4.42225  2.77519  2.73123  3.46354  2.40513  3.72494  3.29354  2.67741  2.69355  4.24690  2.90347  2.73739  3.18146  2.89801  2.37887  2.77519  2.98518  4.58477  3.61503
          0.00761  5.27846  6.00081  0.61958  0.77255  0.48576  0.95510
    285   2.60091  5.48919  2.13746  1.66565  3.58709  3.30572  3.96632  3.59079  2.12887  3.79048  4.53232  3.24938  4.17152  3.06572  2.57613  2.70725  3.00775  3.46564  5.92752  3.70908    458 e - - -
          2.68618  4.42225  2.77519  2.73123  3.46354  2.40513  3.72494  3.29354  2.67741  2.69355  4.24690  2.90347  2.73739  3.18146  2.89801  2.37887  2.77519  2.98518  4.58477  3.61503
          0.00761  5.27846  6.00081  0.61958  0.77255  0.48576  0.95510
    286   2.67668  4.57821  4.33026  3.75020  3.68915  4.11713  4.40640  1.48859  3.19278  2.20603  3.69105  2.58063  4.48940  3.90402  3.16908  3.04380  2.93380  1.86617  5.18438  3.98348    459 i - - -
          2.68618  4.42225  2.77519  2.73123  3.46354  2.40513  3.72494  3.29354  2.67741  2.69355  4.24690  2.90347  2.73739  3.18146  2.89801  2.37887  2.77519  2.98518  4.58477  3.61503
          0.00761  5.27846  6.00081  0.61958  0.77255  0.48576  0.95510
    287   2.76882  3.79476  4.74124  4.14295  2.71876  4.18811  4.50607  2.19505  3.18444  2.49152  2.94217  3.62892  4.55474  3.40341  4.08845  2.35689  2.16059  1.77085  5.09180  3.31553    460 v - - -
          2.68622  4.42229  2.77524  2.73127  3.46358  2.40517  3.72499  3.29358  2.67714  2.69359  4.24694  2.90351  2.73744  3.18150  2.89805  2.37868  2.77524  2.98522  4.58481  3.61507
          0.08990  2.48290  6.00081  0.20581  1.68193  0.48576  0.95510
    288   2.49968  3.72777  3.33282  2.77551  4.62779  3.81091  4.00531  3.31338  1.27457  3.23598  4.40522  3.06979  3.64196  2.47897  2.65905  3.00692  2.98553  3.29213  5.81963  4.45221    462 k - - -
          2.68618  4.42225  2.77519  2.73123  3.46354  2.40513  3.72494  3.29354  2.67741  2.69355  4.24690  2.90347  2.73739  3.18146  2.89801  2.37887  2.77519  2.98518  4.58477  3.61503
          0.00761  5.27846  6.00081  0.61958  0.77255  0.48576  0.95510
    289   2.82150  5.38288  2.09227  2.75282  3.82237  2.97009  3.99354  3.60150  2.75220  3.22422  4.43750  2.25183  4.19221  2.65650  3.23465  2.50644  1.92523  3.15077  5.84759  4.46978    463 t - - -
          2.68618  4.42225  2.77519  2.73123  3.46354  2.40513  3.72494  3.29354  2.67741  2.69355  4.24690  2.90347  2.73739  3.18146  2.89801  2.37887  2.77519  2.98518  4.58477  3.61503
          0.00761  5.27846  6.00081  0.61958  0.77255  0.48576  0.95510
    290   2.46528  4.62478  4.18553  2.97903  3.74172  4.08327  4.36101  2.77155  3.53541  1.31200  3.39033  2.57726  3.67148  3.80288  3.81492  2.99270  2.71978  2.40737  5.22391  3.38477    464 l - - -
          2.68618  4.42225  2.77519  2.73123  3.46354  2.40513  3.72494  3.29354  2.67741  2.69355  4.24690  2.90347  2.73739  3.18146  2.89801  2.37887  2.77519  2.98518  4.58477  3.61503
          0.00761  5.27846  6.00081  0.61958  0.77255  0.48576  0.95510
    291   2.76526  5.51587  2.99695  2.19758  4.86165  2.81299  3.96329  4.34807  1.42721  3.82131  4.55651  2.68366  4.16971  2.79807  2.63283  2.57643  2.60508  3.90692  5.94790  4.53655    465 k - - -
          2.68618  4.42225  2.77519  2.73123  3.46354  2.40513  3.72494  3.29354  2.67741  2.69355  4.24690  2.90347  2.73739  3.18146  2.89801  2.37887  2.77519  2.98518  4.58477  3.61503
          0.00761  5.27846  6.00081  0.61958  0.77255  0.48576  0.95510
    292   3.00631  3.73875  2.68096  2.19593  4.85509  1.99254  3.96732  4.33972  2.41251  3.81669  4.55404  1.91049  4.17268  3.06473  2.90470  2.30311  2.98696  3.90180  5.94640  4.53629    466 n - - -
          2.68618  4.42225  2.77519  2.73123  3.46354  2.40513  3.72494  3.29354  2.67741  2.69355  4.24690  2.90347  2.73739  3.18146  2.89801  2.37887  2.77519  2.98518  4.58477  3.61503
          0.00761  5.27846  6.00081  0.61958  0.77255  0.48576  0.95510
    293   3.00091  3.64295  2.96046  2.30565  4.82650  2.93809  2.90992  3.65769  1.91365  2.94005  4.53330  2.42247  4.17127  2.70554  2.98213  2.56967  2.82370  3.16387  5.92834  4.03604    467 k - - -
          2.68618  4.42225  2.77519  2.73123  3.46354  2.40513  3.72494  3.29354  2.67741  2.69355  4.24690  2.90347  2.73739  3.18146  2.89801  2.37887  2.77519  2.98518  4.58477  3.61503
          0.00761  5.27846  6.00081  0.61958  0.77255  0.48576  0.95510
    294   3.26973  5.12811  5.91279  5.35944  3.31439  5.27780  5.71728  1.08614  5.21982  1.09011  3.82888  5.44413  5.49931  5.29739  5.24657  4.64707  4.11139  1.90777  5.99930  4.89144    468 i - - -
          2.68618  4.42225  2.77519  2.73123  3.46354  2.40513  3.72494  3.29354  2.67741  2.69355  4.24690  2.90347  2.73739  3.18146  2.89801  2.37887  2.77519  2.98518  4.58477  3.61503
          0.00761  5.27846  6.00081  0.61958  0.77255  0.48576  0.95510
    295   3.02201  5.46122  3.30132  2.32149  4.78306  3.80387  3.50888  2.97932  1.85831  3.00032  4.50931  3.28264  4.19539  2.49243  1.68114  2.99752  2.71134  3.42694  5.90485  4.51649    469 r - - -
          2.68618  4.42225  2.77519  2.73123  3.46354  2.40513  3.72494  3.29354  2.67741  2.69355  4.24690  2.90347  2.73739  3.18146  2.89801  2.37887  2.77519  2.98518  4.58477  3.61503
          0.00761  5.27846  6.00081  0.61958  0.77255  0.48576  0.95510
    296   4.28195  5.49814  6.28060  5.69251  2.08187  5.66213  5.96474  1.02105  5.54689  1.13859  2.82255  5.84154  5.71689  5.40679  5.47041  5.04550  4.48712  2.80353  5.98992  5.02274    470 i - - -
          2.68618  4.42225  2.77519  2.73123  3.46354  2.40513  3.72494  3.29354  2.67741  2.69355  4.24690  2.90347  2.73739  3.18146  2.89801  2.37887  2.77519  2.98518  4.58477  3.61503
          0.00761  5.27846  6.00081  0.61958  0.77255  0.48576  0.95510
    297   3.00097  5.50739  3.25125  2.16695  3.85524  3.15687  3.41697  3.72389  1.65101  3.81188  4.54851  2.13225  4.16870  2.57943  2.84080  2.59463  2.64340  3.89714  5.94099  4.53121    471 k - - -
          2.68618  4.42225  2.77519  2.73123  3.46354  2.40513  3.72494  3.29354  2.67741  2.69355  4.24690  2.90347  2.73739  3.18146  2.89801  2.37887  2.77519  2.98518  4.58477  3.61503
          0.00761  5.27846  6.00081  0.61958  0.77255  0.48576  0.95510
    298   3.11692  4.49874  5.00227  4.39395  2.35343  4.28442  4.61344  2.35990  4.19560  1.12303  3.57562  3.57080  4.64233  4.33973  3.21855  3.59421  3.34884  1.80047  5.12046  3.94447    472 l - - -
          2.68618  4.42225  2.77519  2.73123  3.46354  2.40513  3.72494  3.29354  2.67741  2.69355  4.24690  2.90347  2.73739  3.18146  2.89801  2.37887  2.77519  2.98518  4.58477  3.61503
          0.00761  5.27846  6.00081  0.61958  0.77255  0.48576  0.95510
    299   2.47299  4.13581  3.01293  2.80076  4.55799  3.82028  4.01869  3.26096  1.75178  2.19777  4.35753  3.08104  3.35632  2.86966  3.08636  2.22332  3.00767  3.04051  5.77921  4.42361    473 k - - -
          2.68618  4.42225  2.77519  2.73123  3.46354  2.40513  3.72494  3.29354  2.67741  2.69355  4.24690  2.90347  2.73739  3.18146  2.89801  2.37887  2.77519  2.98518  4.58477  3.61503
          0.00761  5.27846  6.00081  0.61958  0.77255  0.48576  0.95510
    300   3.00169  5.51436  1.91869  2.24836  4.86025  2.66533  3.62671  4.34681  2.15973  3.21985  4.55486  2.63549  4.16827  2.71796  2.44964  2.76987  2.58300  3.90545  5.94646  4.53497    474 d - - -
          2.68618  4.42225  2.77519  2.73123  3.46354  2.40513  3.72494  3.29354  2.67741  2.69355  4.24690  2.90347  2.73739  3.18146  2.89801  2.37887  2.77519  2.98518  4.58477  3.61503
          0.06953  5.27846  2.77956  0.61958  0.77255  0.48576  0.95510
    301   2.76406  5.39027  2.45999  2.51321  4.69801  2.52531  3.95411  3.55693  2.39913  3.05009  4.44095  3.24623  2.26231  3.06398  3.19098  2.30984  2.44101  3.36012  5.84599  3.71566    475 p - - -
          2.68618  4.42225  2.77519  2.73123  3.46354  2.40513  3.72494  3.29354  2.67741  2.69355  4.24690  2.90347  2.73739  3.18146  2.89801  2.37887  2.77519  2.98518  4.58477  3.61503
          0.00809  5.21702  5.93937  0.61958  0.77255  0.68624  0.70011
    302   2.76654  4.83400  3.70614  3.14247  1.96125  3.36485  4.16464  2.87294  2.89423  3.05475  3.41917  3.02220  2.74363  3.11972  2.97430  2.50092  2.49537  2.45676  5.39910  4.14183    476 f - - -
          2.68618  4.42225  2.77519  2.73123  3.46354  2.40513  3.72494  3.29354  2.67741  2.69355  4.24690  2.90347  2.73739  3.18146  2.89801  2.37887  2.77519  2.98518  4.58477  3.61503
          0.05106  5.21702  3.11551  0.61958  0.77255  0.37816  1.15557
    303   2.39915  4.26544  2.93613  2.28448  4.83206  3.08301  3.16328  4.31699  2.05828  3.10161  4.52951  2.75909  4.14905  2.78213  2.85523  2.12576  2.35235  3.87831  5.92202  4.51196    477 k - - -
          2.68618  4.42225  2.77519  2.73123  3.46354  2.40513  3.72494  3.29354  2.67741  2.69355  4.24690  2.90347  2.73739  3.18146  2.89801  2.37887  2.77519  2.98518  4.58477  3.61503
          0.00792  5.23843  5.96078  0.61958  0.77255  0.62218  0.76953
    304   2.59926  5.49208  2.98730  2.08199  4.83721  3.29697  3.52120  3.22756  1.88174  3.79739  4.53273  2.75341  3.33034  2.75714  2.88978  2.09446  2.64670  3.88275  5.92472  4.51373    478 k - - -
          2.68618  4.42225  2.77519  2.73123  3.46354  2.40513  3.72494  3.29354  2.67741  2.69355  4.24690  2.90347  2.73739  3.18146  2.89801  2.37887  2.77519  2.98518  4.58477  3.61503
          0.00792  5.23843  5.96078  0.61958  0.77255  0.40903  1.09152
    305   1.97603  2.33823  4.58371  3.21066  3.00121  3.29787  4.47088  2.54016  3.86196  2.31215  2.92939  3.16182  4.53162  4.07005  4.01874  2.44528  2.92833  2.20801  5.12066  3.93175    479 a - - -
          2.68648  4.42255  2.77525  2.73113  3.46316  2.40524  3.72525  3.29343  2.67771  2.69278  4.24720  2.90377  2.73770  3.18082  2.89831  2.37883  2.77496  2.98548  4.58507  3.61420
          0.46491  1.05745  3.71025  0.49251  0.94441  0.48576  0.95510
    306   2.87638  4.42780  3.93344  4.38214  3.18830  4.21952  4.55208  1.28792  4.17170  2.40861  2.95097  4.37549  4.58271  4.30638  4.18685  3.53027  3.28316  1.63833  3.53940  2.84684    484 i - - -
          2.68618  4.42225  2.77519  2.73123  3.46354  2.40513  3.72494  3.29354  2.67741  2.69355  4.24690  2.90347  2.73739  3.18146  2.89801  2.37887  2.77519  2.98518  4.58477  3.61503
          0.00778  5.25622  5.97857  0.61958  0.77255  0.56451  0.84080
    307   2.46103  4.77394  3.84297  3.27677  2.71201  3.98389  4.23207  2.96877  2.91813  2.62532  3.41195  1.89912  4.36429  3.54427  2.53362  2.28308  2.76206  2.74503  3.90070  4.11023    485 n - - -
          2.68604  4.42233  2.77528  2.73131  3.46362  2.40521  3.72503  3.29322  2.67749  2.69330  4.24698  2.90327  2.73748  3.18154  2.89809  2.37878  2.77528  2.98526  4.58485  3.61511
          0.18232  2.02614  3.35750  0.29654  1.36019  0.43949  1.03385
    308   2.47453  5.04030  3.51437  2.95454  3.52534  3.35019  4.08766  2.97594  2.74359  2.94973  4.12351  2.69975  3.04707  3.27959  3.05134  1.62771  2.43723  3.05981  5.57310  3.57047    488 s - - -
          2.68618  4.42225  2.77519  2.73123  3.46354  2.40513  3.72494  3.29354  2.67741  2.69355  4.24690  2.90347  2.73739  3.18146  2.89801  2.37887  2.77519  2.98518  4.58477  3.61503
          0.12360  5.24637  2.19821  0.61958  0.77255  0.59698  0.79955
    309   2.95077  3.88403  3.63531  2.67276  3.97497  3.87620  3.25979  2.76242  2.76320  2.17612  3.90904  3.09845  2.15981  3.36738  3.44643  2.65836  2.35388  2.70410  5.37564  3.48693    489 p - - -
          2.68618  4.42225  2.77519  2.73123  3.46354  2.40513  3.72494  3.29354  2.67741  2.69355  4.24690  2.90347  2.73739  3.18146  2.89801  2.37887  2.77519  2.98518  4.58477  3.61503
          0.00881  5.13158  5.85393  0.61958  0.77255  0.89712  0.52382
    310   2.55971  4.21357  2.32460  2.48273  3.52370  3.27797  2.43485  4.25568  2.29777  3.73582  4.47443  2.32785  4.10149  2.65341  3.12444  2.16428  3.16400  3.82066  5.86798  4.45978    490 s - - -
          2.68618  4.42225  2.77519  2.73123  3.46354  2.40513  3.72494  3.29354  2.67741  2.69355  4.24690  2.90347  2.73739  3.18146  2.89801  2.37887  2.77519  2.98518  4.58477  3.61503
          0.00881  5.13158  5.85393  0.61958  0.77255  0.89712  0.52382
    311   2.73052  5.41249  2.52893  2.37969  4.74475  3.32809  3.89976  3.60141  2.28654  2.89969  4.45653  3.18384  2.70013  2.76520  2.72896  2.09974  2.56424  3.06215  5.85291  4.44981    491 s - - -
          2.68618  4.42225  2.77519  2.73123  3.46354  2.40513  3.72494  3.29354  2.67741  2.69355  4.24690  2.90347  2.73739  3.18146  2.89801  2.37887  2.77519  2.98518  4.58477  3.61503
          0.00881  5.13158  5.85393  0.61958  0.77255  0.89712  0.52382
    312   2.33034  5.23855  2.53084  2.72305  4.50667  3.74723  3.94481  2.95835  2.11065  3.09727  3.76828  2.69174  4.13839  2.79510  3.19510  2.57579  2.34533  2.48734  5.72029  4.36124    492 k - - -
          2.68618  4.42225  2.77519  2.73123  3.46354  2.40513  3.72494  3.29354  2.67741  2.69355  4.24690  2.90347  2.73739  3.18146  2.89801  2.37887  2.77519  2.98518  4.58477  3.61503
          0.00881  5.13158  5.85393  0.61958  0.77255  0.89712  0.52382
    313   2.67634  3.86083  4.81912  4.21166  2.18201  4.12981  4.45700  2.35056  3.46141  1.92369  3.12069  4.25248  4.49470  4.17549  3.49623  2.33676  2.70427  2.44635  2.44850  3.80861    493 l - - -
          2.68618  4.42225  2.77519  2.73123  3.46354  2.40513  3.72494  3.29354  2.67741  2.69355  4.24690  2.90347  2.73739  3.18146  2.89801  2.37887  2.77519  2.98518  4.58477  3.61503
          0.00881  5.13158  5.85393  0.61958  0.77255  0.89712  0.52382
    314   2.44335  5.34010  2.59741  2.67106  4.64359  3.72569  3.19143  3.61611  2.50256  1.81681  4.39198  2.68570  3.48422  2.76356  3.15601  2.23926  2.89199  3.70821  5.79852  4.41412    494 l - - -
          2.68618  4.42225  2.77519  2.73123  3.46354  2.40513  3.72494  3.29354  2.67741  2.69355  4.24690  2.90347  2.73739  3.18146  2.89801  2.37887  2.77519  2.98518  4.58477  3.61503
          0.00881  5.13158  5.85393  0.61958  0.77255  0.89712  0.52382
    315   2.27960  5.41733  3.19247  2.36896  4.75152  3.71108  3.43903  2.96328  1.98640  3.43038  4.46090  2.25965  4.10427  2.56787  2.89620  2.49163  2.42805  3.80212  5.85647  4.45243    495 k - - -
          2.68618  4.42225  2.77519  2.73123  3.46354  2.40513  3.72494  3.29354  2.67741  2.69355  4.24690  2.90347  2.73739  3.18146  2.89801  2.37887  2.77519  2.98518  4.58477  3.61503
          0.00881  5.13158  5.85393  0.61958  0.77255  0.40493  1.09968
    316   2.78394  5.39698  2.27106  2.57107  3.44156  3.77808  3.42602  4.16062  2.58133  2.86400  3.47048  2.28505  3.06098  3.08088  3.20751  2.21858  2.38423  3.29759  5.85443  4.46903    496 s - - -
          2.68618  4.42225  2.77519  2.73123  3.46354  2.40513  3.72494  3.29354  2.67741  2.69355  4.24690  2.90347  2.73739  3.18146  2.89801  2.37887  2.77519  2.98518  4.58477  3.61503
          0.00785  5.24637  5.96872  0.61958  0.77255  0.42201  1.06632
    317   3.05527  3.30735  4.98727  4.37411  1.84900  3.60646  4.55303  2.16869  3.27670  1.80964  2.76764  4.37313  3.30989  4.30317  4.18535  2.91435  3.28744  2.44964  3.06349  3.87951    497 l - - -
          2.68618  4.42225  2.77519  2.73123  3.46354  2.40513  3.72494  3.29354  2.67741  2.69355  4.24690  2.90347  2.73739  3.18146  2.89801  2.37887  2.77519  2.98518  4.58477  3.61503
          0.00761  5.27846  6.00081  0.61958  0.77255  0.48576  0.95510
    318   2.80073  5.49370  3.25705  2.53968  4.83126  2.96010  3.96551  4.31187  1.74578  2.61351  4.53636  2.51019  3.53203  2.81010  2.83443  2.04292  2.80509  3.88030  5.93085  3.72257    498 k - - -
          2.68618  4.42225  2.77519  2.73123  3.46354  2.40513  3.72494  3.29354  2.67741  2.69355  4.24690  2.90347  2.73739  3.18146  2.89801  2.37887  2.77519  2.98518  4.58477  3.61503
          0.00761  5.27846  6.00081  0.61958  0.77255  0.48576  0.95510
    319   2.63941  5.51158  2.95456  2.40656  4.85671  3.77480  3.96172  4.34254  1.61533  3.81676  3.86204  2.27953  4.16830  2.37821  2.45988  2.41796  3.23234  3.90226  5.94411  3.49422    499 k - - -
          2.68618  4.42225  2.77519  2.73123  3.46354  2.40513  3.72494  3.29354  2.67741  2.69355  4.24690  2.90347  2.73739  3.18146  2.89801  2.37887  2.77519  2.98518  4.58477  3.61503
          0.00761  5.27846  6.00081  0.61958  0.77255  0.48576  0.95510
    320   1.69375  4.48041  4.72184  4.12504  2.92610  3.45628  4.50415  2.30503  3.97023  2.22702  3.59822  4.24615  3.75630  4.15550  4.08175  2.71634  2.03736  1.98838  5.09819  3.91415    500 a - - -
          2.68618  4.42225  2.77519  2.73123  3.46354  2.40513  3.72494  3.29354  2.67741  2.69355  4.24690  2.90347  2.73739  3.18146  2.89801  2.37887  2.77519  2.98518  4.58477  3.61503
          0.00761  5.27846  6.00081  0.61958  0.77255  0.48576  0.95510
    321   2.61131  4.30668  3.28163  2.56783  4.77615  3.78990  3.97834  4.24418  1.54207  3.15377  4.50257  3.01957  4.18263  3.08341  2.38047  2.09954  2.23767  3.83278  5.90180  4.50786    501 k - - -
          2.68618  4.42225  2.77519  2.73123  3.46354  2.40513  3.72494  3.29354  2.67741  2.69355  4.24690  2.90347  2.73739  3.18146  2.89801  2.37887  2.77519  2.98518  4.58477  3.61503
          0.00761  5.27846  6.00081  0.61958  0.77255  0.48576  0.95510
    322   2.51219  3.33839  3.82475  3.25924  3.47837  2.92818  4.23194  3.31611  2.56889  2.77727  3.90478  3.30634  4.36757  3.12922  3.59665  2.14335  2.23055  2.84155  2.46921  3.19873    502 s - - -
          2.68618  4.42225  2.77519  2.73123  3.46354  2.40513  3.72494  3.29354  2.67741  2.69355  4.24690  2.90347  2.73739  3.18146  2.89801  2.37887  2.77519  2.98518  4.58477  3.61503
          0.00761  5.27846  6.00081  0.61958  0.77255  0.48576  0.95510
    323   4.22398  5.44628  6.21582  5.64025  1.04205  5.60181  5.88736  2.18063  5.49550  1.15208  3.59687  5.76852  5.68831  5.39154  5.43823  4.98307  4.43521  2.19169  5.95303  4.90742    503 f - - -
          2.68618  4.42225  2.77519  2.73123  3.46354  2.40513  3.72494  3.29354  2.67741  2.69355  4.24690  2.90347  2.73739  3.18146  2.89801  2.37887  2.77519  2.98518  4.58477  3.61503
          0.00761  5.27846  6.00081  0.61958  0.77255  0.48576  0.95510
    324   3.00204  5.45114  2.77485  2.32865  3.93481  3.78568  3.24256  3.03427  2.41114  2.72649  4.49844  2.85899  4.17853  1.78046  3.01332  2.56593  2.94105  3.08710  5.89908  3.80930    504 q - - -
          2.68618  4.42225  2.77519  2.73123  3.46354  2.40513  3.72494  3.29354  2.67741  2.69355  4.24690  2.90347  2.73739  3.18146  2.89801  2.37887  2.77519  2.98518  4.58477  3.61503
          0.00761  5.27846  6.00081  0.61958  0.77255  0.48576  0.95510
    325   4.19800  5.41615  6.21689  5.64656  2.09111  5.60645  5.95235  1.60516  5.50924  0.83356  3.63101  5.78144  5.69929  5.42559  5.46368  4.99200  4.41356  1.99326  6.02586  5.01456    505 l - - -
          2.68618  4.42225  2.77519  2.73123  3.46354  2.40513  3.72494  3.29354  2.67741  2.69355  4.24690  2.90347  2.73739  3.18146  2.89801  2.37887  2.77519  2.98518  4.58477  3.61503
          0.00761  5.27846  6.00081  0.61958  0.77255  0.48576  0.95510
    326   3.00589  5.49009  2.67119  1.38315  4.82437  3.78168  3.97074  3.18490  2.70926  3.79048  4.53389  3.25336  4.17577  2.23271  2.36747  2.97303  2.57672  3.22327  5.92900  4.52492    506 e - - -
          2.68618  4.42225  2.77519  2.73123  3.46354  2.40513  3.72494  3.29354  2.67741  2.69355  4.24690  2.90347  2.73739  3.18146  2.89801  2.37887  2.77519  2.98518  4.58477  3.61503
          0.00761  5.27846  6.00081  0.61958  0.77255  0.48576  0.95510
    327   2.61031  4.51462  4.89829  4.30199  1.05599  4.24910  4.59591  2.60945  4.12551  1.88743  3.61199  4.36633  4.62250  4.28840  4.19684  2.73460  3.05132  2.72462  5.13893  3.95371    507 f - - -
          2.68618  4.42225  2.77519  2.73123  3.46354  2.40513  3.72494  3.29354  2.67741  2.69355  4.24690  2.90347  2.73739  3.18146  2.89801  2.37887  2.77519  2.98518  4.58477  3.61503
          0.00761  5.27846  6.00081  0.61958  0.77255  0.48576  0.95510
    328   3.00078  5.50790  2.26100  1.67163  4.85146  3.77491  3.22768  3.78069  2.44939  3.81254  3.85296  2.35024  4.16844  2.82428  3.19016  2.46105  2.42494  3.42400  5.94148  4.53141    508 e - - -
          2.68618  4.42225  2.77519  2.73123  3.46354  2.40513  3.72494  3.29354  2.67741  2.69355  4.24690  2.90347  2.73739  3.18146  2.89801  2.37887  2.77519  2.98518  4.58477  3.61503
          0.00761  5.27846  6.00081  0.61958  0.77255  0.48576  0.95510
    329   3.09931  5.61852  1.39595  2.42207  4.95845  3.30313  4.04562  4.44802  2.80855  3.92303  4.66746  2.50308  4.23739  3.14902  2.85741  1.97694  2.43998  4.00780  6.05377  4.63288    509 d - - -
          2.68618  4.42225  2.77519  2.73123  3.46354  2.40513  3.72494  3.29354  2.67741  2.69355  4.24690  2.90347  2.73739  3.18146  2.89801  2.37887  2.77519  2.98518  4.58477  3.61503
          0.00761  5.27846  6.00081  0.61958  0.77255  0.48576  0.95510
    330   2.66067  5.50092  3.00048  1.90993  4.84162  3.77605  3.37335  2.55562  2.10608  3.41380  4.54273  2.46564  3.02264  2.71384  2.96149  2.96497  2.61441  3.49688  5.93622  4.52793    510 e - - -
          2.68618  4.42225  2.77519  2.73123  3.46354  2.40513  3.72494  3.29354  2.67741  2.69355  4.24690  2.90347  2.73739  3.18146  2.89801  2.37887  2.77519  2.98518  4.58477  3.61503
          0.00761  5.27846  6.00081  0.61958  0.77255  0.48576  0.95510
    331   2.32317  4.21939  2.95503  2.39781  4.85246  3.29886  3.25331  4.33766  2.18194  2.84380  4.54943  2.63694  4.16805  2.40902  2.56013  2.34611  2.49344  3.89854  5.94182  4.53153    511 k - - -
          2.68618  4.42225  2.77519  2.73123  3.46354  2.40513  3.72494  3.29354  2.67741  2.69355  4.24690  2.90347  2.73739  3.18146  2.89801  2.37887  2.77519  2.98518  4.58477  3.61503
          0.00761  5.27846  6.00081  0.61958  0.77255  0.48576  0.95510
    332   2.42057  4.20250  2.82231  2.26798  3.02128  3.82765  4.02795  3.94498  2.60901  2.00744  3.72630  2.87869  4.21820  2.66548  3.28433  2.43021  2.59333  3.28626  5.75579  4.40756    512 l - - -
          2.68618  4.42225  2.77519  2.73123  3.46354  2.40513  3.72494  3.29354  2.67741  2.69355  4.24690  2.90347  2.73739  3.18146  2.89801  2.37887  2.77519  2.98518  4.58477  3.61503
          0.00761  5.27846  6.00081  0.61958  0.77255  0.48576  0.95510
    333   2.08083  2.15972  3.14414  2.75159  4.29377  2.74277  4.09085  3.19628  2.93102  3.33198  3.34330  3.44537  4.26508  3.00683  3.02829  2.01038  2.99467  3.03757  5.61551  4.30921    513 s - - -
          2.68618  4.42225  2.77519  2.73123  3.46354  2.40513  3.72494  3.29354  2.67741  2.69355  4.24690  2.90347  2.73739  3.18146  2.89801  2.37887  2.77519  2.98518  4.58477  3.61503
          0.00761  5.27846  6.00081  0.61958  0.77255  0.48576  0.95510
    334   3.00077  5.51155  2.07643  1.67610  4.85664  3.38158  3.96150  3.67722  2.18146  3.81683  4.55222  2.98433  3.36798  2.53660  2.97482  2.72644  2.74566  3.12433  5.94419  4.53318    514 e - - -
          2.68618  4.42225  2.77519  2.73123  3.46354  2.40513  3.72494  3.29354  2.67741  2.69355  4.24690  2.90347  2.73739  3.18146  2.89801  2.37887  2.77519  2.98518  4.58477  3.61503
          0.00761  5.27846  6.00081  0.61958  0.77255  0.48576  0.95510
    335   2.85928  5.47817  3.26350  2.26043  4.80926  3.02957  3.96894  3.09624  2.15381  3.21262  3.49402  2.60945  4.17354  2.26113  2.65452  2.25287  2.59414  3.45062  5.91930  4.51695    515 k - - -
          2.68618  4.42225  2.77519  2.73123  3.46354  2.40513  3.72494  3.29354  2.67741  2.69355  4.24690  2.90347  2.73739  3.18146  2.89801  2.37887  2.77519  2.98518  4.58477  3.61503
          0.00761  5.27846  6.00081  0.61958  0.77255  0.48576  0.95510
    336   2.57630  2.99190  5.07261  4.46013  1.34466  4.28662  4.62194  1.87694  4.24827  2.00240  3.57428  4.44804  4.64532  4.37803  4.25802  3.59976  3.34139  2.37262  5.10846  3.46375    516 f - - -
          2.68618  4.42225  2.77519  2.73123  3.46354  2.40513  3.72494  3.29354  2.67741  2.69355  4.24690  2.90347  2.73739  3.18146  2.89801  2.37887  2.77519  2.98518  4.58477  3.61503
          0.00761  5.27846  6.00081  0.61958  0.77255  0.48576  0.95510
    337   2.81565  4.43970  5.00494  4.39128  1.72949  4.22940  4.55993  2.52104  4.18071  1.42714  2.94966  4.38475  4.59259  4.31497  3.51758  3.53994  2.96507  2.68540  3.51469  2.59456    517 l - - -
          2.68618  4.42225  2.77519  2.73123  3.46354  2.40513  3.72494  3.29354  2.67741  2.69355  4.24690  2.90347  2.73739  3.18146  2.89801  2.37887  2.77519  2.98518  4.58477  3.61503
          0.00761  5.27846  6.00081  0.61958  0.77255  0.48576  0.95510
    338   2.87451  5.51263  2.81140  2.18827  4.85831  3.77419  3.37725  4.34464  1.77675  3.52924  4.55316  2.39972  4.16769  2.51029  2.46142  2.76224  2.71054  3.90361  5.94490  2.89724    518 k - - -
          2.68618  4.42225  2.77519  2.73123  3.46354  2.40513  3.72494  3.29354  2.67741  2.69355  4.24690  2.90347  2.73739  3.18146  2.89801  2.37887  2.77519  2.98518  4.58477  3.61503
          0.00761  5.27846  6.00081  0.61958  0.77255  0.48576  0.95510
    339   1.95791  5.48989  2.76179  2.56689  3.83243  3.77820  3.96629  3.42649  2.17308  3.79127  4.53296  2.27912  3.67726  2.50599  3.19587  2.00717  3.23226  3.87561  5.92807  3.72044    519 a - - -
          2.68618  4.42225  2.77519  2.73123  3.46354  2.40513  3.72494  3.29354  2.67741  2.69355  4.24690  2.90347  2.73739  3.18146  2.89801  2.37887  2.77519  2.98518  4.58477  3.61503
          0.14073  5.27846  2.07009  0.61958  0.77255  0.48576  0.95510
    340   3.01830  2.28863  4.98609  4.37193  3.07456  4.19329  4.52869  1.85549  4.15791  1.65357  2.45769  4.35661  4.55315  4.28667  4.16529  3.50589  2.76478  2.11480  5.01616  3.31854    520 l - - -
          2.68645  4.42290  2.77564  2.73164  3.46378  2.40546  3.72435  3.29192  2.67745  2.69377  4.24755  2.90336  2.73780  3.18112  2.89866  2.37824  2.77408  2.98496  4.58542  3.61568
          0.64862  1.45156  1.41459  1.69906  0.20194  0.30571  1.33408
    341   2.89523  5.37265  2.73913  2.39302  4.70382  3.67322  3.16426  3.57068  2.41603  3.67198  4.41707  2.25171  3.41597  2.96352  3.09360  2.46142  1.71632  3.75582  5.81368  3.64824    530 t - - -
          2.68618  4.42225  2.77519  2.73123  3.46354  2.40513  3.72494  3.29354  2.67741  2.69355  4.24690  2.90347  2.73739  3.18146  2.89801  2.37887  2.77519  2.98518  4.58477  3.61503
          0.00964  5.04212  5.76447  0.61958  0.77255  0.24292  1.53402
    342   3.00396  4.00582  3.26077  2.70447  4.83202  3.78033  3.50362  4.31185  1.86562  3.79600  4.53731  1.79047  3.48249  2.81402  2.29587  2.46045  2.57372  3.88110  5.93117  3.83921    531 n - - -
          2.68618  4.42225  2.77519  2.73123  3.46354  2.40513  3.72494  3.29354  2.67741  2.69355  4.24690  2.90347  2.73739  3.18146  2.89801  2.37887  2.77519  2.98518  4.58477  3.61503
          0.00761  5.27846  6.00081  0.61958  0.77255  0.48576  0.95510
    343   3.04529  4.56469  4.36539  3.78394  3.08478  4.12266  4.41449  2.28890  2.99138  1.98151  3.67763  4.04632  2.93600  3.29386  2.09950  3.39951  2.92474  2.05164  5.17119  2.71329    532 l - - -
          2.68618  4.42225  2.77519  2.73123  3.46354  2.40513  3.72494  3.29354  2.67741  2.69355  4.24690  2.90347  2.73739  3.18146  2.89801  2.37887  2.77519  2.98518  4.58477  3.61503
          0.00761  5.27846  6.00081  0.61958  0.77255  0.48576  0.95510
    344   2.80698  4.06322  3.32437  2.76744  3.09960  3.80682  3.03303  4.08783  2.43002  3.63671  4.41481  2.70524  2.18413  2.67208  1.79997  3.00204  3.23737  3.31663  5.82803  3.77727    533 r - - -
          2.68618  4.42225  2.77519  2.73123  3.46354  2.40513  3.72494  3.29354  2.67741  2.69355  4.24690  2.90347  2.73739  3.18146  2.89801  2.37887  2.77519  2.98518  4.58477  3.61503
          0.00761  5.27846  6.00081  0.61958  0.77255  0.48576  0.95510
    345   4.42281  6.33621  5.25710  4.12533  6.08923  4.83861  4.49606  5.27271  0.37037  4.52549  5.45228  4.35932  5.13187  3.62296  1.89358  4.38409  4.46494  4.99100  6.40122  5.41967    534 K - - -
          2.68618  4.42225  2.77519  2.73123  3.46354  2.40513  3.72494  3.29354  2.67741  2.69355  4.24690  2.90347  2.73739  3.18146  2.89801  2.37887  2.77519  2.98518  4.58477  3.61503
          0.00761  5.27846  6.00081  0.61958  0.77255  0.48576  0.95510
    346   4.09545  5.25378  6.27776  5.87264  4.74983  5.85391  6.88096  0.58378  5.87614  3.08362  4.42274  6.05306  6.03781  6.19073  6.09393  5.35288  4.36540  1.16435  7.06489  5.80031    535 I - - -
          2.68618  4.42225  2.77519  2.73123  3.46354  2.40513  3.72494  3.29354  2.67741  2.69355  4.24690  2.90347  2.73739  3.18146  2.89801  2.37887  2.77519  2.98518  4.58477  3.61503
          0.00761  5.27846  6.00081  0.61958  0.77255  0.48576  0.95510
    347   3.63393  5.49765  5.12597  5.14688  5.92523  4.23045  6.05827  5.73238  5.32899  5.35490  6.22440  4.97479  5.06994  5.53287  5.41401  0.13182  4.21306  4.90687  7.12939  6.08114    536 S - - -
          2.68618  4.42225  2.77519  2.73123  3.46354  2.40513  3.72494  3.29354  2.67741  2.69355  4.24690  2.90347  2.73739  3.18146  2.89801  2.37887  2.77519  2.98518  4.58477  3.61503
          0.00761  5.27846  6.00081  0.61958  0.77255  0.48576  0.95510
    348   3.10251  5.39260  3.36850  0.93895  4.66709  3.87871  4.08174  3.26519  2.60414  3.65377  4.45831  3.38464  4.28209  2.68420  3.27402  3.10786  3.33306  2.51953  5.86930  4.51806    537 e - - -
          2.68618  4.42225  2.77519  2.73123  3.46354  2.40513  3.72494  3.29354  2.67741  2.69355  4.24690  2.90347  2.73739  3.18146  2.89801  2.37887  2.77519  2.98518  4.58477  3.61503
          0.00761  5.27846  6.00081  0.61958  0.77255  0.48576  0.95510
    349   1.91003  3.12487  5.22546  4.82367  4.50677  3.97422  5.27261  3.57613  4.67619  3.55636  4.48712  4.58307  4.68642  4.83772  4.75820  1.79397  3.56138  0.81701  6.02418  4.86688    538 v - - -
          2.68618  4.42225  2.77519  2.73123  3.46354  2.40513  3.72494  3.29354  2.67741  2.69355  4.24690  2.90347  2.73739  3.18146  2.89801  2.37887  2.77519  2.98518  4.58477  3.61503
          0.00761  5.27846  6.00081  0.61958  0.77255  0.48576  0.95510
    350   3.01755  5.49634  3.27616  2.01448  4.83236  3.79260  3.97668  2.86393  2.19518  3.79527  4.54056  3.26479  4.18559  1.52538  2.90237  2.26524  2.79080  3.88235  5.93222  4.53255    539 q - - -
          2.68618  4.42225  2.77519  2.73123  3.46354  2.40513  3.72494  3.29354  2.67741  2.69355  4.24690  2.90347  2.73739  3.18146  2.89801  2.37887  2.77519  2.98518  4.58477  3.61503
          0.00761  5.27846  6.00081  0.61958  0.77255  0.48576  0.95510
    351   2.35202  5.50822  2.47544  2.70110  4.84925  3.30822  3.97075  4.33222  2.60045  3.81237  4.55158  2.42606  4.17528  2.87742  2.88033  1.84557  1.84207  3.89704  5.94467  4.53593    540 t - - -
          2.68618  4.42225  2.77519  2.73123  3.46354  2.40513  3.72494  3.29354  2.67741  2.69355  4.24690  2.90347  2.73739  3.18146  2.89801  2.37887  2.77519  2.98518  4.58477  3.61503
          0.00761  5.27846  6.00081  0.61958  0.77255  0.48576  0.95510
    352   3.23737  5.40456  5.68080  5.29146  0.75662  5.11850  4.48379  2.54901  5.08790  3.27223  4.43938  4.99247  5.43190  5.02999  5.03661  4.46775  4.37399  3.64583  4.64045  1.41392    541 f - - -
          2.68618  4.42225  2.77519  2.73123  3.46354  2.40513  3.72494  3.29354  2.67741  2.69355  4.24690  2.90347  2.73739  3.18146  2.89801  2.37887  2.77519  2.98518  4.58477  3.61503
          0.00761  5.27846  6.00081  0.61958  0.77255  0.48576  0.95510
    353   4.48372  5.63099  6.51539  6.00907  3.99782  6.05465  6.49997  0.76703  5.90752  0.97398  3.71867  6.25270  6.01757  5.77454  5.86763  5.53258  4.70454  2.80751  6.34237  5.38016    542 i - - -
          2.68618  4.42225  2.77519  2.73123  3.46354  2.40513  3.72494  3.29354  2.67741  2.69355  4.24690  2.90347  2.73739  3.18146  2.89801  2.37887  2.77519  2.98518  4.58477  3.61503
          0.00761  5.27846  6.00081  0.61958  0.77255  0.48576  0.95510
    354   2.09597  4.93662  3.65154  3.08956  3.25803  3.93064  4.15921  3.48656  2.78664  2.28565  4.02861  3.55952  3.67894  3.06130  3.09996  1.67626  2.32418  2.75555  5.49049  4.21821    543 s - - -
          2.68618  4.42225  2.77519  2.73123  3.46354  2.40513  3.72494  3.29354  2.67741  2.69355  4.24690  2.90347  2.73739  3.18146  2.89801  2.37887  2.77519  2.98518  4.58477  3.61503
          0.00761  5.27846  6.00081  0.61958  0.77255  0.48576  0.95510
    355   3.05736  5.32210  5.97436  5.40488  3.29262  5.34245  5.71134  2.87425  5.25181  0.44152  3.61593  5.51854  5.52692  5.23209  5.24177  4.71269  4.27194  2.18943  5.89404  4.84380    544 L - - -
          2.68618  4.42225  2.77519  2.73123  3.46354  2.40513  3.72494  3.29354  2.67741  2.69355  4.24690  2.90347  2.73739  3.18146  2.89801  2.37887  2.77519  2.98518  4.58477  3.61503
          0.00761  5.27846  6.00081  0.61958  0.77255  0.48576  0.95510
    356   2.67756  5.50116  2.79497  2.69781  4.84191  3.77618  3.96370  4.32481  2.44687  3.80459  3.65258  1.56032  3.36936  2.39965  2.61163  2.53110  2.73705  3.36649  5.93643  4.52815    545 n - - -
          2.68618  4.42225  2.77519  2.73123  3.46354  2.40513  3.72494  3.29354  2.67741  2.69355  4.24690  2.90347  2.73739  3.18146  2.89801  2.37887  2.77519  2.98518  4.58477  3.61503
          0.00761  5.27846  6.00081  0.61958  0.77255  0.48576  0.95510
    357   3.02039  4.98805  3.16865  3.03609  1.83310  3.11513  2.63890  3.55453  3.01725  3.00347  4.07645  2.73482  4.29786  3.35084  3.44399  2.40278  2.71674  2.98791  5.53180  2.55015    546 f - - -
          2.68618  4.42225  2.77519  2.73123  3.46354  2.40513  3.72494  3.29354  2.67741  2.69355  4.24690  2.90347  2.73739  3.18146  2.89801  2.37887  2.77519  2.98518  4.58477  3.61503
          0.00761  5.27846  6.00081  0.61958  0.77255  0.48576  0.95510
    358   2.81018  3.95405  2.79782  2.94452  4.29530  3.10644  4.09182  2.27248  2.93196  2.79563  4.17083  2.17327  2.89780  3.27388  3.37798  2.43223  2.18057  3.21164  5.61689  4.31056    547 n - - -
          2.68618  4.42225  2.77519  2.73123  3.46354  2.40513  3.72494  3.29354  2.67741  2.69355  4.24690  2.90347  2.73739  3.18146  2.89801  2.37887  2.77519  2.98518  4.58477  3.61503
          0.00761  5.27846  6.00081  0.61958  0.77255  0.48576  0.95510
    359   2.76354  5.44596  2.17739  1.73026  3.45352  3.78717  3.97760  3.22875  2.52897  3.10055  4.49395  3.26598  4.18017  2.85383  3.21189  1.86683  2.96107  3.82178  5.89539  4.50151    548 e - - -
          2.68618  4.42225  2.77519  2.73123  3.46354  2.40513  3.72494  3.29354  2.67741  2.69355  4.24690  2.90347  2.73739  3.18146  2.89801  2.37887  2.77519  2.98518  4.58477  3.61503
          0.00761  5.27846  6.00081  0.61958  0.77255  0.48576  0.95510
    360   2.77854  5.40121  2.57112  1.91969  3.29286  3.08674  3.98911  3.52648  2.74424  3.20710  4.45396  3.28364  4.18889  2.74682  3.22832  1.51715  3.23547  3.38564  5.86161  4.47922    549 s - - -
          2.68595  4.42284  2.77435  2.73017  3.46344  2.40560  3.72553  3.29284  2.67749  2.69399  4.24565  2.90405  2.73723  3.18205  2.89859  2.37885  2.77544  2.98458  4.58535  3.61562
          0.30654  1.34120  6.00081  1.37833  0.29035  0.48576  0.95510
    361   3.00526  5.50392  2.34468  1.83577  3.05955  2.97562  3.96785  4.32592  2.70581  3.80684  4.54620  2.55207  4.17299  2.67034  2.96861  2.15302  3.23663  3.89162  5.93972  2.67469    561 e - - -
          2.68618  4.42225  2.77519  2.73123  3.46354  2.40513  3.72494  3.29354  2.67741  2.69355  4.24690  2.90347  2.73739  3.18146  2.89801  2.37887  2.77519  2.98518  4.58477  3.61503
          0.00761  5.27846  6.00081  0.61958  0.77255  0.48576  0.95510
    362   2.65540  5.56721  1.92100  1.56635  4.91006  3.79314  4.00216  4.39861  2.75033  3.87179  4.61074  2.76903  2.81157  2.54104  3.24816  2.59388  2.68110  3.95710  5.99971  4.58312    562 e - - -
          2.68618  4.42225  2.77519  2.73123  3.46354  2.40513  3.72494  3.29354  2.67741  2.69355  4.24690  2.90347  2.73739  3.18146  2.89801  2.37887  2.77519  2.98518  4.58477  3.61503
          0.02147  5.27846  4.12637  0.61958  0.77255  0.48576  0.95510
    363   2.66034  5.50543  1.98204  1.85319  4.84991  3.06618  3.41547  4.33562  2.50513  3.44386  3.72839  2.95955  4.16253  2.68635  3.18468  1.94432  3.22693  3.89577  5.93838  4.52752    563 e - - -
          2.68618  4.42225  2.77519  2.73123  3.46354  2.40513  3.72494  3.29354  2.67741  2.69355  4.24690  2.90347  2.73739  3.18146  2.89801  2.37887  2.77519  2.98518  4.58477  3.61503
          0.00771  5.26470  5.98705  0.61958  0.77255  0.45592  1.00475
    364   3.19615  5.73982  1.49160  1.39436  5.07464  3.09954  4.12277  4.57219  2.91539  4.04138  4.79245  3.08725  3.52537  2.56677  3.43067  2.70645  3.05852  4.12672  6.17083  4.73498    564 e - - -
          2.68618  4.42225  2.77519  2.73123  3.46354  2.40513  3.72494  3.29354  2.67741  2.69355  4.24690  2.90347  2.73739  3.18146  2.89801  2.37887  2.77519  2.98518  4.58477  3.61503
          0.00761  5.27846  6.00081  0.61958  0.77255  0.48576  0.95510
    365   2.70125  3.81847  3.48406  2.07475  4.32227  2.93289  4.08163  2.56329  2.91359  2.66964  3.68460  2.54352  2.96940  2.83073  3.36336  2.55127  2.65526  3.12443  5.63390  3.64098    565 e - - -
          2.68618  4.42225  2.77519  2.73123  3.46354  2.40513  3.72494  3.29354  2.67741  2.69355  4.24690  2.90347  2.73739  3.18146  2.89801  2.37887  2.77519  2.98518  4.58477  3.61503
          0.00761  5.27846  6.00081  0.61958  0.77255  0.48576  0.95510
    366   2.58425  5.44613  2.39324  2.32496  4.76417  2.62359  3.51167  2.74838  2.54890  2.94095  4.49398  2.44640  4.17952  3.08256  3.21083  2.22302  2.90000  3.29045  5.89533  3.78828    566 s - - -
          2.68618  4.42225  2.77519  2.73123  3.46354  2.40513  3.72494  3.29354  2.67741  2.69355  4.24690  2.90347  2.73739  3.18146  2.89801  2.37887  2.77519  2.98518  4.58477  3.61503
          0.00761  5.27846  6.00081  0.61958  0.77255  0.48576  0.95510
    367   2.60102  5.51163  1.85997  1.64533  4.85652  3.77452  3.66371  4.34243  2.57527  3.81684  4.55237  2.99907  3.53101  2.64688  3.03907  2.39292  2.95867  3.38672  5.94439  4.04291    567 e - - -
          2.68637  4.42115  2.77505  2.73143  3.46324  2.40437  3.72514  3.29216  2.67760  2.69374  4.24709  2.90366  2.73759  3.18166  2.89820  2.37906  2.77539  2.98538  4.58496  3.61523
          0.34922  1.90229  1.92735  0.87417  0.53992  0.48576  0.95510
    368   2.68604  5.42563  2.74998  2.22616  4.75921  3.71156  3.90613  3.51551  2.64897  3.72647  4.47080  2.76618  2.41013  2.81225  3.14098  1.51416  2.91994  3.81039  5.86597  4.46076    572 s - - -
          2.68618  4.42225  2.77519  2.73123  3.46354  2.40513  3.72494  3.29354  2.67741  2.69355  4.24690  2.90347  2.73739  3.18146  2.89801  2.37887  2.77519  2.98518  4.58477  3.61503
          0.00888  5.12408  5.84642  0.61958  0.77255  0.91293  0.51307
    369   2.95127  5.45713  2.61776  1.67143  4.79857  3.71259  3.90873  3.07483  2.06097  3.76044  4.49981  3.18038  4.11253  2.09600  3.14097  2.11323  3.18327  3.84602  5.89077  4.48002    573 e - - -
          2.68618  4.42225  2.77519  2.73123  3.46354  2.40513  3.72494  3.29354  2.67741  2.69355  4.24690  2.90347  2.73739  3.18146  2.89801  2.37887  2.77519  2.98518  4.58477  3.61503
          0.00888  5.12408  5.84642  0.61958  0.77255  0.91293  0.51307
    370   2.73334  5.33666  2.90458  2.25208  4.64034  3.00566  3.91391  3.19691  2.39817  3.26462  3.12885  2.76317  3.45762  2.79714  3.15194  2.18158  2.49424  2.88340  5.79494  3.70498    574 s - - -
          2.68618  4.42225  2.77519  2.73123  3.46354  2.40513  3.72494  3.29354  2.67741  2.69355  4.24690  2.90347  2.73739  3.18146  2.89801  2.37887  2.77519  2.98518  4.58477  3.61503
          0.00888  5.12408  5.84642  0.61958  0.77255  0.91293  0.51307
    371   2.75117  3.51161  3.37721  2.63526  3.22809  3.12433  3.52385  3.31255  2.80933  3.06200  4.15419  2.51536  2.76222  2.38191  3.26543  2.02135  3.16915  3.01516  5.59301  3.63474    575 s - - -
          2.68618  4.42225  2.77519  2.73123  3.46354  2.40513  3.72494  3.29354  2.67741  2.69355  4.24690  2.90347  2.73739  3.18146  2.89801  2.37887  2.77519  2.98518  4.58477  3.61503
          0.00888  5.12408  5.84642  0.61958  0.77255  0.91293  0.51307
    372   2.40972  5.41037  2.51381  2.07565  4.74311  3.03720  3.16152  2.94164  2.63583  3.17071  4.45428  2.87805  4.10098  2.79015  2.91250  2.02220  2.92100  3.41782  5.85050  4.44708    576 s - - -
          2.68618  4.42225  2.77519  2.73123  3.46354  2.40513  3.72494  3.29354  2.67741  2.69355  4.24690  2.90347  2.73739  3.18146  2.89801  2.37887  2.77519  2.98518  4.58477  3.61503
          0.03345  5.12408  3.61410  0.61958  0.77255  0.91293  0.51307
    373   2.94195  5.44841  2.45843  1.83841  4.78927  2.57715  3.90029  4.27425  2.64348  3.75221  4.49176  2.47084  2.61786  2.99934  3.13839  2.24366  2.71633  3.83711  5.88330  3.61661    577 e - - -
          2.68618  4.42225  2.77519  2.73123  3.46354  2.40513  3.72494  3.29354  2.67741  2.69355  4.24690  2.90347  2.73739  3.18146  2.89801  2.37887  2.77519  2.98518  4.58477  3.61503
          0.07179  5.09973  2.76184  0.61958  0.77255  0.96180  0.48160
    374   2.67032  5.28466  2.49902  2.36010  4.58273  3.02857  3.88056  2.85745  2.52708  2.00575  4.33806  2.90535  3.57508  2.99466  2.79354  2.25249  3.12554  3.64980  5.74654  4.36578    578 l - - -
          2.68618  4.42225  2.77519  2.73123  3.46354  2.40513  3.72494  3.29354  2.67741  2.69355  4.24690  2.90347  2.73739  3.18146  2.89801  2.37887  2.77519  2.98518  4.58477  3.61503
          0.09004  5.03763  2.53048  0.61958  0.77255  1.07204  0.41902
    375   1.86385  3.59930  3.65160  2.27259  3.07149  3.82534  4.06913  2.87502  3.05047  2.87658  3.33960  3.05854  3.22116  3.36330  3.42957  2.42284  2.64641  2.93988  3.77703  3.98581    579 a - - -
          2.68618  4.42225  2.77519  2.73123  3.46354  2.40513  3.72494  3.29354  2.67741  2.69355  4.24690  2.90347  2.73739  3.18146  2.89801  2.37887  2.77519  2.98518  4.58477  3.61503
          0.01049  4.95808  5.68042  0.61958  0.77255  1.18944  0.36297
    376   2.86264  5.09752  2.76806  2.50279  3.31604  3.15113  3.10303  3.32776  2.67980  2.12648  4.16529  3.20887  3.23101  2.25855  3.14778  2.48342  3.09395  3.43470  5.59329  3.30281    580 l - - -
          2.68618  4.42225  2.77519  2.73123  3.46354  2.40513  3.72494  3.29354  2.67741  2.69355  4.24690  2.90347  2.73739  3.18146  2.89801  2.37887  2.77519  2.98518  4.58477  3.61503
          0.03708  4.95808  3.52757  0.61958  0.77255  1.18944  0.36297
    377   2.62501  5.32040  3.11281  2.06153  4.64948  3.62864  3.81739  4.12415  2.29848  3.33331  4.36539  2.70092  2.34940  2.65756  2.83278  2.44609  2.50705  2.95110  5.76272  4.36186    581 e - - -
          2.68631  4.42203  2.77577  2.73108  3.46341  2.40580  3.72489  3.29329  2.67839  2.69407  4.24755  2.90068  2.73590  3.18129  2.89870  2.37942  2.77444  2.98481  4.58478  3.61659
          0.83428  1.01117  1.59938  2.34085  0.10120  0.91323  0.51287
    378   2.80593  5.29229  2.85048  2.37029  4.62687  3.58036  2.93461  4.10578  2.51060  3.15460  4.33602  2.49334  3.03278  2.21272  3.00184  2.24359  2.29005  3.67735  5.73113  4.32607    602 q - - -
          2.68618  4.42225  2.77519  2.73123  3.46354  2.40513  3.72494  3.29354  2.67741  2.69355  4.24690  2.90347  2.73739  3.18146  2.89801  2.37887  2.77519  2.98518  4.58477  3.61503
          0.04553  4.81129  3.31408  0.61958  0.77255  1.35720  0.29757
    379   2.56286  4.98081  3.20053  2.64245  4.21568  3.18531  3.06713  3.32524  2.32883  3.23775  4.05268  3.16054  2.32242  2.98389  2.90152  2.35606  2.77580  2.75290  5.48596  3.20688    603 p - - -
          2.68618  4.42225  2.77519  2.73123  3.46354  2.40513  3.72494  3.29354  2.67741  2.69355  4.24690  2.90347  2.73739  3.18146  2.89801  2.37887  2.77519  2.98518  4.58477  3.61503
          0.01257  4.77833  5.50068  0.61958  0.77255  1.38837  0.28699
    380   2.79153  5.22805  3.07009  1.79226  4.54369  3.57675  3.06191  3.42755  2.51259  3.52041  3.53286  2.46032  3.96947  2.24407  2.75321  2.76854  2.74628  3.60283  5.67841  3.47530    604 e - - -
          2.68618  4.42225  2.77519  2.73123  3.46354  2.40513  3.72494  3.29354  2.67741  2.69355  4.24690  2.90347  2.73739  3.18146  2.89801  2.37887  2.77519  2.98518  4.58477  3.61503
          0.01257  4.77833  5.50068  0.61958  0.77255  1.38837  0.28699
    381   2.61318  5.18856  2.68119  2.53151  4.49034  3.06794  3.77654  2.48824  2.21679  3.47565  4.24230  3.07099  3.09578  2.88956  2.41446  2.20350  2.78072  3.55601  5.64958  4.26735    605 s - - -
          2.68618  4.42225  2.77519  2.73123  3.46354  2.40513  3.72494  3.29354  2.67741  2.69355  4.24690  2.90347  2.73739  3.18146  2.89801  2.37887  2.77519  2.98518  4.58477  3.61503
          0.01257  4.77833  5.50068  0.61958  0.77255  1.38837  0.28699
    382   2.80804  5.29334  2.55606  1.49251  4.62668  3.57283  3.76920  4.10507  2.10969  2.95220  4.33820  3.04392  3.31200  2.65573  3.00155  2.77367  3.03995  3.28398  5.73180  4.32658    606 e - - -
          2.68618  4.42225  2.77519  2.73123  3.46354  2.40513  3.72494  3.29354  2.67741  2.69355  4.24690  2.90347  2.73739  3.18146  2.89801  2.37887  2.77519  2.98518  4.58477  3.61503
          0.01257  4.77833  5.50068  0.61958  0.77255  1.38837  0.28699
    383   2.62073  5.30538  2.84521  1.72291  4.64346  3.56968  3.76778  4.12571  2.24931  3.60786  4.34967  3.03909  3.42757  2.59341  3.00352  1.95561  2.58177  3.69262  5.74215  4.33307    607 e - - -
          2.68618  4.42225  2.77519  2.73123  3.46354  2.40513  3.72494  3.29354  2.67741  2.69355  4.24690  2.90347  2.73739  3.18146  2.89801  2.37887  2.77519  2.98518  4.58477  3.61503
          0.01257  4.77833  5.50068  0.61958  0.77255  1.38837  0.28699
    384   2.57518  5.17890  2.31358  2.32398  4.47849  3.59196  3.81199  3.92638  2.58421  2.80450  4.24994  3.09181  3.99960  2.93325  3.06797  1.94391  1.98222  3.54746  5.66005  4.28340    608 s - - -
          2.68618  4.42225  2.77519  2.73123  3.46354  2.40513  3.72494  3.29354  2.67741  2.69355  4.24690  2.90347  2.73739  3.18146  2.89801  2.37887  2.77519  2.98518  4.58477  3.61503
          0.01257  4.77833  5.50068  0.61958  0.77255  1.38837  0.28699
    385   2.48951  5.45648  2.36091  1.49740  4.79023  3.07239  3.85626  4.28416  2.64407  3.75801  4.50955  2.24916  4.03653  2.69227  3.15623  2.42662  3.16502  3.84286  5.89044  4.45935    609 e - - -
          2.68618  4.42225  2.77519  2.73123  3.46354  2.40513  3.72494  3.29354  2.67741  2.69355  4.24690  2.90347  2.73739  3.18146  2.89801  2.37887  2.77519  2.98518  4.58477  3.61503
          0.01257  4.77833  5.50068  0.61958  0.77255  0.63540  0.75444
    386   2.25950  5.19090  2.97548  2.46185  4.45604  3.71077  3.90890  3.32575  2.47644  2.74232  3.56353  2.73723  4.10181  2.76507  3.16043  1.93962  2.62040  2.73505  5.67464  4.31783    610 s - - -
          2.68779  4.42183  2.77599  2.73082  3.46529  2.40644  3.72515  3.29166  2.67654  2.69126  4.24622  2.90143  2.73839  3.18306  2.90000  2.37770  2.77252  2.98586  4.58835  3.61742
          1.15923  0.38105  5.76758  2.46443  0.08889  0.74486  0.64398
    387   2.92783  5.38223  2.62785  2.38211  4.70436  2.53321  3.90018  3.15067  2.50865  3.02160  3.60999  2.95643  3.57480  2.56048  2.90193  2.00142  2.76472  3.13616  5.82889  4.43220    640 s - - -
          2.68618  4.42225  2.77519  2.73123  3.46354  2.40513  3.72494  3.29354  2.67741  2.69355  4.24690  2.90347  2.73739  3.18146  2.89801  2.37887  2.77519  2.98518  4.58477  3.61503
          0.06005  5.11952  2.95071  0.61958  0.77255  0.62502  0.76625
    388   2.52440  5.34281  3.22927  2.06412  3.17872  3.72774  3.91967  3.65477  2.28158  3.32682  4.39455  2.50536  3.57086  2.75821  2.49917  2.73010  2.51421  2.91548  5.80102  3.57057    641 e - - -
          2.68618  4.42225  2.77519  2.73123  3.46354  2.40513  3.72494  3.29354  2.67741  2.69355  4.24690  2.90347  2.73739  3.18146  2.89801  2.37887  2.77519  2.98518  4.58477  3.61503
          0.00877  5.13700  5.85935  0.61958  0.77255  0.66097  0.72640
    389   2.29069  5.45843  2.78110  2.50484  4.79957  3.73173  3.91950  4.28276  2.40697  3.49464  4.50018  2.80329  1.97965  2.75537  2.72345  1.97401  3.18828  3.84697  5.89339  3.84977    642 s - - -
          2.68618  4.42225  2.77519  2.73123  3.46354  2.40513  3.72494  3.29354  2.67741  2.69355  4.24690  2.90347  2.73739  3.18146  2.89801  2.37887  2.77519  2.98518  4.58477  3.61503
          0.00836  5.18378  5.90612  0.61958  0.77255  0.65824  0.72932
    390   2.97651  5.13005  2.83202  2.84893  4.35526  3.81886  3.26421  2.30941  2.36814  2.63130  4.20461  3.36251  2.59938  3.18706  2.69085  2.47459  2.72584  2.42183  5.64195  4.31770    643 i - - -
          2.68618  4.42225  2.77519  2.73123  3.46354  2.40513  3.72494  3.29354  2.67741  2.69355  4.24690  2.90347  2.73739  3.18146  2.89801  2.37887  2.77519  2.98518  4.58477  3.61503
          0.00818  5.20618  5.92853  0.61958  0.77255  0.71668  0.67016
    391   2.33236  5.39058  3.25385  2.55409  4.70037  3.75669  3.38478  3.17361  2.27991  3.34239  4.44071  2.92661  2.73177  2.45149  3.18368  1.74285  3.19976  3.04094  5.84496  4.45644    644 s - - -
          2.68618  4.42225  2.77519  2.73123  3.46354  2.40513  3.72494  3.29354  2.67741  2.69355  4.24690  2.90347  2.73739  3.18146  2.89801  2.37887  2.77519  2.98518  4.58477  3.61503
          0.00818  5.20618  5.92853  0.61958  0.77255  0.71668  0.67016
    392   2.59815  4.04763  2.63444  2.35359  4.19394  3.85783  4.07584  2.79837  2.93593  2.81441  3.52854  3.44410  3.32253  3.05028  3.37282  1.99656  2.69472  2.17523  5.53743  4.24279    645 s - - -
          2.68618  4.42225  2.77519  2.73123  3.46354  2.40513  3.72494  3.29354  2.67741  2.69355  4.24690  2.90347  2.73739  3.18146  2.89801  2.37887  2.77519  2.98518  4.58477  3.61503
          0.00818  5.20618  5.92853  0.61958  0.77255  0.56220  0.84386
    393   2.01189  4.87798  3.67162  2.84461  3.69551  3.15330  3.59418  2.46307  3.08230  2.90938  3.15884  2.79269  4.30640  2.53785  3.48779  2.41590  3.23332  2.12688  5.43761  4.17306    646 a - - -
          2.68618  4.42225  2.77519  2.73123  3.46354  2.40513  3.72494  3.29354  2.67741  2.69355  4.24690  2.90347  2.73739  3.18146  2.89801  2.37887  2.77519  2.98518  4.58477  3.61503
          0.00794  5.23541  5.95775  0.61958  0.77255  0.63158  0.75876
    394   2.83783  3.67253  4.97864  4.36506  2.96269  4.20335  4.53646  1.81241  4.15482  1.98195  2.83930  4.35900  3.34531  4.29015  4.17057  2.69638  2.75979  1.56843  5.03614  3.85964    647 v - - -
          2.68618  4.42225  2.77519  2.73123  3.46354  2.40513  3.72494  3.29354  2.67741  2.69355  4.24690  2.90347  2.73739  3.18146  2.89801  2.37887  2.77519  2.98518  4.58477  3.61503
          0.00794  5.23541  5.95775  0.61958  0.77255  0.63158  0.75876
    395   2.60612  4.31921  3.25381  2.52459  4.75501  2.70916  3.41668  4.22452  2.43714  3.72881  4.48075  2.93631  1.93422  3.05891  3.03119  1.92733  2.75973  3.81151  5.88092  3.80796    648 s - - -
          2.68618  4.42225  2.77519  2.73123  3.46354  2.40513  3.72494  3.29354  2.67741  2.69355  4.24690  2.90347  2.73739  3.18146  2.89801  2.37887  2.77519  2.98518  4.58477  3.61503
          0.00794  5.23541  5.95775  0.61958  0.77255  0.63158  0.75876
    396   2.98206  5.49513  2.75634  1.80945  4.84104  3.40019  3.08489  4.32774  1.89424  3.80073  4.53566  2.51199  3.34676  3.03820  2.82198  2.53975  2.32785  3.88624  5.92718  4.51550    649 e - - -
          2.68618  4.42225  2.77519  2.73123  3.46354  2.40513  3.72494  3.29354  2.67741  2.69355  4.24690  2.90347  2.73739  3.18146  2.89801  2.37887  2.77519  2.98518  4.58477  3.61503
          0.00794  5.23541  5.95775  0.61958  0.77255  0.63158  0.75876
    397   2.64127  5.48648  2.52405  2.52768  4.82895  3.27821  3.94342  4.31321  2.50964  3.79068  3.69976  2.34466  2.16026  2.70852  3.17209  2.06218  2.57404  3.87575  5.92072  4.51112    650 s - - -
          2.68618  4.42225  2.77519  2.73123  3.46354  2.40513  3.72494  3.29354  2.67741  2.69355  4.24690  2.90347  2.73739  3.18146  2.89801  2.37887  2.77519  2.98518  4.58477  3.61503
          0.00794  5.23541  5.95775  0.61958  0.77255  0.63158  0.75876
    398   2.97997  5.48659  2.89796  2.39949  4.82999  3.75435  2.98829  3.22026  1.99454  3.23172  4.52770  2.36951  3.34602  2.47456  2.52910  2.30848  3.21112  3.10136  5.92026  4.51035    651 k - - -
          2.68618  4.42225  2.77519  2.73123  3.46354  2.40513  3.72494  3.29354  2.67741  2.69355  4.24690  2.90347  2.73739  3.18146  2.89801  2.37887  2.77519  2.98518  4.58477  3.61503
          0.00794  5.23541  5.95775  0.61958  0.77255  0.63158  0.75876
    399   2.49044  5.16070  2.63529  2.85119  3.42828  3.15579  4.03423  3.11324  2.47634  3.41533  3.22388  2.70930  4.21756  3.19118  3.30337  1.92899  2.32145  2.67517  5.66935  4.34110    652 s - - -
          2.68618  4.42225  2.77519  2.73123  3.46354  2.40513  3.72494  3.29354  2.67741  2.69355  4.24690  2.90347  2.73739  3.18146  2.89801  2.37887  2.77519  2.98518  4.58477  3.61503
          0.26059  5.23541  1.49575  0.61958  0.77255  0.50632  0.92309
    400   2.46900  5.21816  2.69966  2.65425  3.41390  3.26551  3.88420  3.05806  1.96589  2.80290  4.27697  2.68098  3.18027  2.80417  3.13050  2.36543  2.88621  3.57254  4.28123  4.32601    653 k - - -
          2.68618  4.42225  2.77519  2.73123  3.46354  2.40513  3.72494  3.29354  2.67741  2.69355  4.24690  2.90347  2.73739  3.18146  2.89801  2.37887  2.77519  2.98518  4.58477  3.61503
          0.00992  5.01415  5.73650  0.61958  0.77255  0.99312  0.46270
    401   2.62329  5.26385  2.72424  2.64790  3.83922  2.13798  3.88631  3.52295  2.21782  2.70217  3.67539  2.91993  3.10392  2.81516  3.12844  2.24369  3.12612  3.62485  5.73064  4.35521    654 g - - -
          2.68644  4.42293  2.77499  2.73174  3.46331  2.40540  3.72562  3.29422  2.67707  2.69346  4.24758  2.90161  2.73748  3.18184  2.89869  2.37836  2.77519  2.98475  4.58545  3.61571
          1.39651  0.68066  1.40137  1.12673  0.39170  0.95070  0.48853
    402   2.60369  5.25432  3.07127  1.99131  4.57761  3.58206  3.77013  3.46490  1.95633  3.54944  4.30114  2.64078  3.97488  2.32188  2.76118  2.77370  2.80300  2.65230  5.69950  4.30401    671 k - - -
          2.68618  4.42225  2.77519  2.73123  3.46354  2.40513  3.72494  3.29354  2.67741  2.69355  4.24690  2.90347  2.73739  3.18146  2.89801  2.37887  2.77519  2.98518  4.58477  3.61503
          0.01236  4.79552  5.51787  0.61958  0.77255  1.37236  0.29237
    403   2.59283  4.79805  3.03671  2.79184  3.98846  2.94889  3.90583  3.37631  2.77515  2.30254  3.33413  2.42267  4.07049  3.11127  3.20773  2.27873  2.55936  2.38903  5.34067  4.05094    672 s - - -
          2.68618  4.42225  2.77519  2.73123  3.46354  2.40513  3.72494  3.29354  2.67741  2.69355  4.24690  2.90347  2.73739  3.18146  2.89801  2.37887  2.77519  2.98518  4.58477  3.61503
          0.01236  4.79552  5.51787  0.61958  0.77255  1.37236  0.29237
    404   2.79714  5.23416  3.07541  2.32470  4.55014  2.95427  3.77283  3.52945  2.36159  3.52701  4.28306  2.57946  3.41147  2.87960  2.41574  2.10771  2.27192  3.18712  5.68503  4.29286    673 s - - -
          2.68618  4.42225  2.77519  2.73123  3.46354  2.40513  3.72494  3.29354  2.67741  2.69355  4.24690  2.90347  2.73739  3.18146  2.89801  2.37887  2.77519  2.98518  4.58477  3.61503
          0.05054  4.79552  3.19375  0.61958  0.77255  0.84648  0.56023
    405   2.60657  5.34699  3.10341  2.17849  4.68493  3.62823  2.78894  4.16537  2.04979  3.64876  4.38996  2.18230  4.02264  2.55200  3.04311  2.18920  3.08570  2.92416  5.78342  4.37748    674 k - - -
          2.68705  4.42589  2.77252  2.72973  3.46185  2.40780  3.72706  3.29165  2.67807  2.69384  4.24594  2.90283  2.73517  3.17914  2.89993  2.37882  2.77648  2.98482  4.58841  3.61560
          1.28883  0.32724  5.65608  2.53509  0.08257  0.26604  1.45417
    406   2.82569  5.49430  2.75518  2.10820  3.75507  3.44029  3.94855  3.65560  2.00655  3.79897  4.53534  1.99435  3.21230  2.78366  2.78677  2.55883  2.95777  3.20123  5.92784  4.51775    730 n - - -
          2.68618  4.42225  2.77519  2.73123  3.46354  2.40513  3.72494  3.29354  2.67741  2.69355  4.24690  2.90347  2.73739  3.18146  2.89801  2.37887  2.77519  2.98518  4.58477  3.61503
          0.00782  5.25054  5.97289  0.61958  0.77255  0.58339  0.81645
    407   2.58843  5.48878  3.23981  2.52675  4.82996  3.34842  3.95023  4.31310  2.09759  3.79239  4.53055  2.41189  2.63079  2.39750  2.96582  2.35431  2.16557  3.16028  5.92383  4.51535    731 k - - -
          2.68618  4.42225  2.77519  2.73123  3.46354  2.40513  3.72494  3.29354  2.67741  2.69355  4.24690  2.90347  2.73739  3.18146  2.89801  2.37887  2.77519  2.98518  4.58477  3.61503
          0.00782  5.25054  5.97289  0.61958  0.77255  0.58339  0.81645
    408   2.78720  5.41203  2.68716  2.71822  4.72199  3.77745  3.96859  3.36340  2.37525  2.35365  4.46210  2.34097  2.99078  2.31452  3.20479  2.50356  2.43611  3.08610  5.86633  4.47760    732 q - - -
          2.68618  4.42225  2.77519  2.73123  3.46354  2.40513  3.72494  3.29354  2.67741  2.69355  4.24690  2.90347  2.73739  3.18146  2.89801  2.37887  2.77519  2.98518  4.58477  3.61503
          0.00782  5.25054  5.97289  0.61958  0.77255  0.58339  0.81645
    409   2.98723  5.49653  2.95847  2.40676  4.84103  3.42669  2.82767  4.32660  2.07712  3.38236  3.88456  2.97844  3.07515  1.76760  3.17582  2.32306  2.66936  3.88687  5.92953  4.51893    733 q - - -
          2.68618  4.42225  2.77519  2.73123  3.46354  2.40513  3.72494  3.29354  2.67741  2.69355  4.24690  2.90347  2.73739  3.18146  2.89801  2.37887  2.77519  2.98518  4.58477  3.61503
          0.00782  5.25054  5.97289  0.61958  0.77255  0.58339  0.81645
    410   2.78755  4.51803  3.69300  3.87838  3.26265  4.12970  4.43030  2.75133  3.76339  0.93537  3.63216  4.09842  3.23667  3.98840  3.44041  3.01594  3.26469  2.53926  5.12833  3.46837    734 l - - -
          2.68618  4.42225  2.77519  2.73123  3.46354  2.40513  3.72494  3.29354  2.67741  2.69355  4.24690  2.90347  2.73739  3.18146  2.89801  2.37887  2.77519  2.98518  4.58477  3.61503
          0.00782  5.25054  5.97289  0.61958  0.77255  0.58339  0.81645
    411   1.90641  4.77890  3.41658  3.03650  3.39419  3.51533  4.22411  2.79738  3.22233  2.78012  3.39051  3.68522  3.38569  2.72074  3.59311  2.48122  2.72930  1.87649  5.35490  3.55385    735 v - - -
          2.68618  4.42225  2.77519  2.73123  3.46354  2.40513  3.72494  3.29354  2.67741  2.69355  4.24690  2.90347  2.73739  3.18146  2.89801  2.37887  2.77519  2.98518  4.58477  3.61503
          0.00782  5.25054  5.97289  0.61958  0.77255  0.58339  0.81645
    412   3.06038  4.72250  4.05862  3.49746  2.43930  3.50359  4.33754  3.21441  2.55862  2.42253  3.84447  3.85880  4.44346  3.71648  3.70461  3.31890  1.05256  2.99809  5.31611  4.08524    736 t - - -
          2.68618  4.42225  2.77519  2.73123  3.46354  2.40513  3.72494  3.29354  2.67741  2.69355  4.24690  2.90347  2.73739  3.18146  2.89801  2.37887  2.77519  2.98518  4.58477  3.61503
          0.00782  5.25054  5.97289  0.61958  0.77255  0.58339  0.81645
    413   3.18146  3.96055  3.56920  3.10139  4.78716  3.92363  4.27741  4.20415  2.51209  3.78698  4.60528  3.15519  0.79053  3.09231  3.36974  2.90212  3.46042  3.83844  5.99465  4.68787    737 p - - -
          2.68618  4.42225  2.77519  2.73123  3.46354  2.40513  3.72494  3.29354  2.67741  2.69355  4.24690  2.90347  2.73739  3.18146  2.89801  2.37887  2.77519  2.98518  4.58477  3.61503
          0.04926  5.25054  3.15076  0.61958  0.77255  0.58339  0.81645
    414   2.77700  5.51005  1.72378  1.74210  4.85367  3.75234  3.95197  4.34080  2.23031  3.81468  4.55242  2.98425  4.15460  3.05021  2.93803  2.40310  2.45440  3.90017  5.94253  4.52873    738 d - - -
          2.68618  4.42225  2.77519  2.73123  3.46354  2.40513  3.72494  3.29354  2.67741  2.69355  4.24690  2.90347  2.73739  3.18146  2.89801  2.37887  2.77519  2.98518  4.58477  3.61503
          0.00815  5.20944  5.93178  0.61958  0.77255  0.70766  0.67884
    415   2.72314  5.46792  2.91879  2.66499  3.86957  3.35032  3.30772  4.29138  2.00097  3.77130  4.50975  2.60024  4.13667  2.01899  2.24823  2.44418  2.89576  3.33347  4.30036  4.49503    739 k - - -
          2.68618  4.42225  2.77519  2.73123  3.46354  2.40513  3.72494  3.29354  2.67741  2.69355  4.24690  2.90347  2.73739  3.18146  2.89801  2.37887  2.77519  2.98518  4.58477  3.61503
          0.00815  5.20944  5.93178  0.61958  0.77255  0.70766  0.67884
    416   2.55429  5.24904  3.34177  2.78390  4.51214  3.79458  3.99484  3.22758  2.20034  3.11072  4.31713  3.31046  3.29198  3.13012  2.77513  1.32236  2.65484  3.59561  5.73935  4.38888    740 s - - -
          2.68618  4.42225  2.77519  2.73123  3.46354  2.40513  3.72494  3.29354  2.67741  2.69355  4.24690  2.90347  2.73739  3.18146  2.89801  2.37887  2.77519  2.98518  4.58477  3.61503
          0.10829  5.20944  2.33132  0.61958  0.77255  0.70766  0.67884
    417   2.93285  5.07820  1.89473  2.62627  4.30115  3.77616  3.51224  2.16769  2.80169  2.70155  4.15350  2.99424  4.16562  2.89349  3.25847  2.58962  2.89721  2.45117  5.59176  4.26925    741 d - - -
          2.68618  4.42225  2.77519  2.73123  3.46354  2.40513  3.72494  3.29354  2.67741  2.69355  4.24690  2.90347  2.73739  3.18146  2.89801  2.37887  2.77519  2.98518  4.58477  3.61503
          0.03775  5.11016  3.47341  0.61958  0.77255  0.94131  0.49448
    418   2.29860  5.34086  2.62384  2.63771  4.65328  3.44060  3.15712  2.88702  2.24463  2.83317  4.39025  2.93146  3.72551  2.29171  3.12496  2.25337  3.14289  3.04149  5.79360  4.40325    742 k - - -
          2.68618  4.42225  2.77519  2.73123  3.46354  2.40513  3.72494  3.29354  2.67741  2.69355  4.24690  2.90347  2.73739  3.18146  2.89801  2.37887  2.77519  2.98518  4.58477  3.61503
          0.06804  5.08167  2.82069  0.61958  0.77255  0.99585  0.46110
    419   3.03098  5.52063  2.52051  2.67046  4.87920  3.74519  3.93567  4.35232  1.16520  3.81606  4.57017  2.30584  4.15767  3.03978  2.38543  2.75761  3.25932  3.92129  5.93015  4.54039    743 k - - -
          2.68602  4.42386  2.77656  2.73264  3.46358  2.40597  3.72409  3.29456  2.67365  2.69434  4.24574  2.90263  2.73684  3.18199  2.89731  2.37914  2.77490  2.98558  4.58638  3.61486
          0.81180  0.59286  5.74581  1.89846  0.16228  0.39925  1.11116
    420   2.97642  5.30742  2.81185  2.41138  4.58503  3.35747  3.00396  2.05811  2.74561  2.63282  4.36652  2.21172  3.67230  2.86434  3.22370  2.79480  2.70746  3.02730  5.78274  4.41657    766 i - - -
          2.68618  4.42225  2.77519  2.73123  3.46354  2.40513  3.72494  3.29354  2.67741  2.69355  4.24690  2.90347  2.73739  3.18146  2.89801  2.37887  2.77519  2.98518  4.58477  3.61503
          0.07589  5.21747  2.69321  0.61958  0.77255  0.68495  0.70141
    421   2.94150  4.20835  2.77935  2.48342  4.72703  3.36019  3.44946  3.25868  1.84221  3.01618  3.77795  2.51504  4.11617  2.84212  2.42519  2.54900  2.86822  3.36588  5.84744  3.63471    767 k - - -
          2.68618  4.42225  2.77519  2.73123  3.46354  2.40513  3.72494  3.29354  2.67741  2.69355  4.24690  2.90347  2.73739  3.18146  2.89801  2.37887  2.77519  2.98518  4.58477  3.61503
          0.00865  5.15023  5.87257  0.61958  0.77255  0.85617  0.55301
    422   2.74671  5.43500  2.95175  1.95670  4.77304  3.06652  3.90526  3.53787  2.45222  3.26238  4.47755  2.74714  4.11076  3.00391  2.55277  2.00310  2.13006  3.82187  5.87191  4.46524    768 e - - -
          2.68618  4.42225  2.77519  2.73123  3.46354  2.40513  3.72494  3.29354  2.67741  2.69355  4.24690  2.90347  2.73739  3.18146  2.89801  2.37887  2.77519  2.98518  4.58477  3.61503
          0.00865  5.15023  5.87257  0.61958  0.77255  0.54997  0.86030
    423   3.80751  6.53597  0.53701  2.30137  5.80664  3.18653  4.56567  5.37233  2.68596  4.80808  5.66636  3.42465  4.63639  3.19753  4.27592  3.65035  4.10262  4.89835  6.94768  5.37347    769 D - - -
          2.68618  4.42225  2.77519  2.73123  3.46354  2.40513  3.72494  3.29354  2.67741  2.69355  4.24690  2.90347  2.73739  3.18146  2.89801  2.37887  2.77519  2.98518  4.58477  3.61503
          0.00810  5.21532  5.93767  0.61958  0.77255  0.69108  0.69521
    424   2.97713  5.38265  2.81325  1.27147  4.68677  3.76674  3.35121  2.33568  2.36324  3.66986  3.77317  3.25223  4.15950  3.07019  2.95671  2.96062  3.20822  3.27291  5.84022  4.45618    770 e - - -
          2.68618  4.42225  2.77519  2.73123  3.46354  2.40513  3.72494  3.29354  2.67741  2.69355  4.24690  2.90347  2.73739  3.18146  2.89801  2.37887  2.77519  2.98518  4.58477  3.61503
          0.00810  5.21532  5.93767  0.61958  0.77255  0.57348  0.82910
    425   3.31005  4.90878  4.33116  3.34566  3.73562  4.23612  4.49971  3.42112  3.59686  3.09316  2.96127  4.14058  4.67783  4.02387  3.81265  3.05983  3.57242  3.22153  0.69216  3.88601    771 W - - -
          2.68618  4.42225  2.77519  2.73123  3.46354  2.40513  3.72494  3.29354  2.67741  2.69355  4.24690  2.90347  2.73739  3.18146  2.89801  2.37887  2.77519  2.98518  4.58477  3.61503
          0.00793  5.23704  5.95939  0.61958  0.77255  0.40685  1.09586
    426   3.41271  5.98701  0.74751  2.39642  5.30937  3.40578  4.29165  4.81730  2.58601  4.28173  5.05868  3.37798  4.44101  3.41754  3.07534  2.62029  3.66668  4.37020  6.41415  4.95280    772 d - - -
          2.68618  4.42225  2.77519  2.73123  3.46354  2.40513  3.72494  3.29354  2.67741  2.69355  4.24690  2.90347  2.73739  3.18146  2.89801  2.37887  2.77519  2.98518  4.58477  3.61503
          0.00761  5.27846  6.00081  0.61958  0.77255  0.48576  0.95510
    427   3.05249  4.49363  4.65803  4.06353  1.45300  4.17668  4.48851  1.91209  3.15424  1.97327  3.15818  4.21235  3.22197  3.58204  3.39151  3.25061  3.28448  2.74445  5.10833  3.92219    773 f - - -
          2.68618  4.42225  2.77519  2.73123  3.46354  2.40513  3.72494  3.29354  2.67741  2.69355  4.24690  2.90347  2.73739  3.18146  2.89801  2.37887  2.77519  2.98518  4.58477  3.61503
          0.00761  5.27846  6.00081  0.61958  0.77255  0.48576  0.95510
    428   2.62260  5.53170  2.10250  2.07306  4.87681  3.39157  3.97455  4.36416  2.17223  3.83702  4.57304  2.02536  2.76884  3.07166  3.01015  2.35576  3.24872  3.92250  5.96375  4.55052    774 n - - -
          2.68618  4.42225  2.77519  2.73123  3.46354  2.40513  3.72494  3.29354  2.67741  2.69355  4.24690  2.90347  2.73739  3.18146  2.89801  2.37887  2.77519  2.98518  4.58477  3.61503
          0.00761  5.27846  6.00081  0.61958  0.77255  0.48576  0.95510
    429   2.55904  5.45860  2.85379  2.36825  4.78167  3.78419  3.51071  3.38272  2.71750  2.78146  3.82392  2.77036  2.97270  2.72568  2.96289  1.69576  2.77143  3.45585  5.90468  4.50739    775 s - - -
          2.68618  4.42225  2.77519  2.73123  3.46354  2.40513  3.72494  3.29354  2.67741  2.69355  4.24690  2.90347  2.73739  3.18146  2.89801  2.37887  2.77519  2.98518  4.58477  3.61503
          0.00761  5.27846  6.00081  0.61958  0.77255  0.48576  0.95510
    430   2.79140  5.46559  2.43762  2.75057  4.81179  3.79764  4.02024  4.28082  2.77538  3.12021  4.54541  2.32538  2.85046  3.12854  3.26490  1.31498  2.75552  3.86527  5.94500  4.54979    776 s - - -
          2.68618  4.42225  2.77519  2.73123  3.46354  2.40513  3.72494  3.29354  2.67741  2.69355  4.24690  2.90347  2.73739  3.18146  2.89801  2.37887  2.77519  2.98518  4.58477  3.61503
          0.06225  5.27846  2.89590  0.61958  0.77255  0.48576  0.95510
    431   2.97603  5.42972  2.50789  2.24440  3.76984  3.37297  3.94852  3.69658  2.50790  3.72506  3.87421  2.81370  3.17941  3.05283  3.18156  1.51611  2.75465  3.17577  5.87656  4.48004    777 s - - -
          2.68618  4.42225  2.77519  2.73123  3.46354  2.40513  3.72494  3.29354  2.67741  2.69355  4.24690  2.90347  2.73739  3.18146  2.89801  2.37887  2.77519  2.98518  4.58477  3.61503
          0.05068  5.22424  3.12273  0.61958  0.77255  0.66524  0.72186
    432   2.95542  5.44133  2.35080  2.20919  4.77609  3.37813  3.46120  3.67422  2.66001  3.10460  3.82906  2.73710  3.07604  2.64267  2.69785  2.23400  2.89551  2.56739  5.88023  4.47557    778 e - - -
          2.68618  4.42225  2.77519  2.73123  3.46354  2.40513  3.72494  3.29354  2.67741  2.69355  4.24690  2.90347  2.73739  3.18146  2.89801  2.37887  2.77519  2.98518  4.58477  3.61503
          0.07635  5.18194  2.68985  0.61958  0.77255  0.78048  0.61283
    433   2.76463  4.34113  2.78891  2.13705  3.82913  2.84296  3.95543  2.87746  2.74590  3.05166  4.23677  3.00122  4.14432  2.83106  3.21432  2.24784  2.18758  2.75104  5.66435  4.32032    779 e - - -
          2.68618  4.42225  2.77519  2.73123  3.46354  2.40513  3.72494  3.29354  2.67741  2.69355  4.24690  2.90347  2.73739  3.18146  2.89801  2.37887  2.77519  2.98518  4.58477  3.61503
          0.12409  5.11455  2.20100  0.61958  0.77255  0.79822  0.59808
    434   2.88882  4.07400  2.74233  2.05855  4.72970  3.31546  3.85170  3.55559  2.21797  3.24906  4.43085  2.63720  2.69910  2.13289  3.08018  2.45672  2.92099  3.77730  5.82435  4.41605    780 e - - -
          2.68618  4.42225  2.77519  2.73123  3.46354  2.40513  3.72494  3.29354  2.67741  2.69355  4.24690  2.90347  2.73739  3.18146  2.89801  2.37887  2.77519  2.98518  4.58477  3.61503
          0.00975  5.03137  5.75372  0.61958  0.77255  1.08215  0.41380
    435   2.73852  5.41694  2.47061  2.23243  4.76052  2.44552  3.35065  4.24684  2.19349  3.21411  4.45873  1.86753  4.06711  2.56263  3.09647  2.86618  3.13731  3.80692  5.84963  4.43722    781 n - - -
          2.68618  4.42225  2.77519  2.73123  3.46354  2.40513  3.72494  3.29354  2.67741  2.69355  4.24690  2.90347  2.73739  3.18146  2.89801  2.37887  2.77519  2.98518  4.58477  3.61503
          0.06171  5.03137  2.93159  0.61958  0.77255  1.08215  0.41380
    436   2.55238  3.88470  2.84698  2.42639  4.68045  3.01995  3.83450  3.56208  2.21170  3.64786  4.39192  2.39265  4.03927  2.39556  2.85416  2.43743  2.28831  3.29426  5.78822  4.38497    782 k - - -
          2.68618  4.42225  2.77519  2.73123  3.46354  2.40513  3.72494  3.29354  2.67741  2.69355  4.24690  2.90347  2.73739  3.18146  2.89801  2.37887  2.77519  2.98518  4.58477  3.61503
          0.04847  4.97993  3.20783  0.61958  0.77255  1.15944  0.37638
    437   2.85225  5.33757  2.59229  2.25553  4.67212  3.62994  3.81810  3.52616  2.08355  2.81510  4.38101  2.71644  2.78517  2.71460  2.64737  2.57837  2.66956  3.03957  5.77659  4.37210    783 k - - -
          2.68618  4.42225  2.77519  2.73123  3.46354  2.40513  3.72494  3.29354  2.67741  2.69355  4.24690  2.90347  2.73739  3.18146  2.89801  2.37887  2.77519  2.98518  4.58477  3.61503
          0.04230  4.94212  3.37315  0.61958  0.77255  1.21040  0.35393
    438   2.50385  5.19960  2.52335  2.10004  4.48640  3.64094  3.83545  2.83824  2.29567  3.11175  3.65791  2.66721  4.03285  2.95484  3.07886  2.25379  3.07274  2.69087  5.66887  4.29610    784 e - - -
          2.68561  4.42179  2.77514  2.73118  3.46408  2.40534  3.72416  3.29408  2.67723  2.69375  4.24744  2.90222  2.73733  3.18174  2.89837  2.37903  2.77533  2.98520  4.58531  3.61557
          1.01907  0.77625  1.72069  1.11544  0.39716  0.70669  0.67979
    439   2.38850  4.33623  4.31868  3.73164  3.08253  3.07792  4.26315  2.18587  3.61240  1.89803  3.06867  3.30541  3.61170  3.28109  3.79377  2.38831  3.09075  2.18435  3.95262  3.75537    796 l - - -
          2.68618  4.42225  2.77519  2.73123  3.46354  2.40513  3.72494  3.29354  2.67741  2.69355  4.24690  2.90347  2.73739  3.18146  2.89801  2.37887  2.77519  2.98518  4.58477  3.61503
          0.01104  4.90734  5.62968  0.61958  0.77255  0.49384  0.94232
    440   2.34185  3.95612  3.23925  2.68282  4.63805  2.85743  3.20703  3.14134  2.37756  2.93384  4.39072  2.63967  3.43689  2.77358  2.60353  2.21175  2.54137  3.70419  5.79853  4.41649    797 s - - -
          2.68618  4.42225  2.77519  2.73123  3.46354  2.40513  3.72494  3.29354  2.67741  2.69355  4.24690  2.90347  2.73739  3.18146  2.89801  2.37887  2.77519  2.98518  4.58477  3.61503
          0.00867  5.14817  5.87052  0.61958  0.77255  0.86081  0.54960
    441   2.46713  5.33987  2.89614  2.68208  3.77852  2.51381  3.38129  4.09657  2.53998  3.62617  4.39260  3.03620  3.75346  2.81710  3.16612  1.76788  2.48698  2.63010  5.80018  4.41766    798 s - - -
          2.68618  4.42225  2.77519  2.73123  3.46354  2.40513  3.72494  3.29354  2.67741  2.69355  4.24690  2.90347  2.73739  3.18146  2.89801  2.37887  2.77519  2.98518  4.58477  3.61503
          0.00867  5.14817  5.87052  0.61958  0.77255  0.86081  0.54960
    442   2.71674  5.39356  2.91028  2.39549  4.71506  3.24223  3.91346  4.18475  2.56085  2.76519  3.23245  2.76311  2.98310  2.58158  2.99049  2.00836  2.52691  2.94761  5.84061  4.44432    799 s - - -
          2.68618  4.42225  2.77519  2.73123  3.46354  2.40513  3.72494  3.29354  2.67741  2.69355  4.24690  2.90347  2.73739  3.18146  2.89801  2.37887  2.77519  2.98518  4.58477  3.61503
          0.00867  5.14817  5.87052  0.61958  0.77255  0.86081  0.54960
    443   2.94097  5.39246  2.95657  2.50937  4.71347  3.26078  3.91388  2.77027  2.05062  3.05966  4.43953  2.54551  4.11704  2.27820  3.14704  2.30808  2.38560  3.08568  5.83981  4.44386    800 k - - -
          2.68618  4.42225  2.77519  2.73123  3.46354  2.40513  3.72494  3.29354  2.67741  2.69355  4.24690  2.90347  2.73739  3.18146  2.89801  2.37887  2.77519  2.98518  4.58477  3.61503
          0.00867  5.14817  5.87052  0.61958  0.77255  0.86081  0.54960
    444   2.54186  5.18523  3.32398  2.54893  4.43416  3.76941  3.52015  2.47681  2.59081  3.44846  4.25264  2.53959  3.24413  2.89363  3.22956  2.44727  1.97294  2.88922  5.68017  3.36596    801 t - - -
          2.68618  4.42225  2.77519  2.73123  3.46354  2.40513  3.72494  3.29354  2.67741  2.69355  4.24690  2.90347  2.73739  3.18146  2.89801  2.37887  2.77519  2.98518  4.58477  3.61503
          0.00867  5.14817  5.87052  0.61958  0.77255  0.86081  0.54960
    445   3.11738  5.34360  3.34187  2.99285  4.93430  3.79499  3.50059  4.39713  3.12388  3.95679  4.75148  2.35821  0.98700  3.45556  3.58288  2.13407  3.05958  3.95955  6.13983  4.78229    802 p - - -
          2.68618  4.42225  2.77519  2.73123  3.46354  2.40513  3.72494  3.29354  2.67741  2.69355  4.24690  2.90347  2.73739  3.18146  2.89801  2.37887  2.77519  2.98518  4.58477  3.61503
          0.00867  5.14817  5.87052  0.61958  0.77255  0.70155  0.68482
    446   2.53960  5.42359  2.99613  2.10477  4.75129  3.31829  3.92480  3.63766  2.03473  3.72150  4.46899  2.96330  3.53953  3.02702  3.15644  2.37127  2.00048  2.61883  5.86696  4.46675    803 t - - -
          2.68618  4.42225  2.77519  2.73123  3.46354  2.40513  3.72494  3.29354  2.67741  2.69355  4.24690  2.90347  2.73739  3.18146  2.89801  2.37887  2.77519  2.98518  4.58477  3.61503
          0.00840  5.18013  5.90248  0.61958  0.77255  0.65554  0.73223
    447   2.64976  3.64374  3.31262  2.75555  4.54502  3.42859  3.13843  3.98072  1.97654  3.20595  4.33740  2.83036  4.17192  2.66810  3.22789  2.20076  2.20532  2.57659  5.75689  3.79860    804 k - - -
          2.68618  4.42225  2.77519  2.73123  3.46354  2.40513  3.72494  3.29354  2.67741  2.69355  4.24690  2.90347  2.73739  3.18146  2.89801  2.37887  2.77519  2.98518  4.58477  3.61503
          0.00819  5.20501  5.92736  0.61958  0.77255  0.71989  0.66710
    448   2.46113  5.45235  2.91361  2.20457  3.81018  3.06600  3.17714  3.76896  1.91362  3.27695  4.49568  3.21513  3.03559  3.03148  2.66843  2.59902  2.57318  3.83752  5.89116  3.35043    805 k - - -
          2.68618  4.42225  2.77519  2.73123  3.46354  2.40513  3.72494  3.29354  2.67741  2.69355  4.24690  2.90347  2.73739  3.18146  2.89801  2.37887  2.77519  2.98518  4.58477  3.61503
          0.07851  5.20501  2.65895  0.61958  0.77255  0.71989  0.66710
    449   2.74385  5.44773  1.89579  1.95918  4.79339  3.70804  3.44724  3.86702  2.30133  3.75319  4.48832  2.66611  4.10200  2.74144  2.28967  2.55770  2.90547  3.83870  5.87992  4.46854    806 d - - -
          2.68618  4.42225  2.77519  2.73123  3.46354  2.40513  3.72494  3.29354  2.67741  2.69355  4.24690  2.90347  2.73739  3.18146  2.89801  2.37887  2.77519  2.98518  4.58477  3.61503
          0.00878  5.13528  5.85763  0.61958  0.77255  0.88919  0.52931
    450   2.42936  5.39448  2.94786  2.13858  3.95379  3.42834  3.90600  3.77036  1.88603  3.69084  4.44067  2.91393  4.10962  2.61476  3.13839  2.12079  2.77743  3.12969  4.21689  3.64708    807 k - - -
          2.68618  4.42225  2.77519  2.73123  3.46354  2.40513  3.72494  3.29354  2.67741  2.69355  4.24690  2.90347  2.73739  3.18146  2.89801  2.37887  2.77519  2.98518  4.58477  3.61503
          0.11646  5.13528  2.26290  0.61958  0.77255  0.88919  0.52931
    451   2.69630  5.37041  2.93412  2.40615  4.70381  3.23469  3.85432  3.64244  1.89060  3.04128  3.23303  2.37896  4.05924  2.57684  2.60508  2.34349  3.11904  3.34263  5.81012  4.40634    808 k - - -
          2.68618  4.42225  2.77519  2.73123  3.46354  2.40513  3.72494  3.29354  2.67741  2.69355  4.24690  2.90347  2.73739  3.18146  2.89801  2.37887  2.77519  2.98518  4.58477  3.61503
          0.00978  5.02860  5.75094  0.61958  0.77255  1.08658  0.41153
    452   2.50825  5.39265  2.66894  2.30314  4.73517  3.66237  3.84988  3.62579  1.97303  3.69683  4.43401  2.12653  3.43459  2.73544  2.90962  2.26136  3.11917  3.78192  5.82682  3.17671    809 k - - -
          2.68705  4.42026  2.77500  2.73141  3.46451  2.40589  3.72577  3.29347  2.67434  2.69373  4.24567  2.90025  2.73803  3.18263  2.89822  2.37959  2.77471  2.98614  4.58625  3.61651
          0.70651  1.43577  1.31413  2.58566  0.07834  0.76526  0.62589
    453   2.81280  4.72544  3.44362  2.88161  3.27383  3.72182  3.38733  2.99889  2.39680  2.59962  2.72898  2.69580  3.57715  2.87461  3.27272  2.31071  2.73070  2.75625  5.27940  3.12265    847 s - - -
          2.68618  4.42225  2.77519  2.73123  3.46354  2.40513  3.72494  3.29354  2.67741  2.69355  4.24690  2.90347  2.73739  3.18146  2.89801  2.37887  2.77519  2.98518  4.58477  3.61503
          0.01201  4.82381  5.54616  0.61958  0.77255  0.91236  0.51345
    454   2.65715  5.35818  2.86647  2.27867  4.69911  3.01386  3.37535  4.18217  2.20780  3.19270  4.39994  2.82742  3.11375  2.64159  2.83407  2.08364  2.63009  3.01221  5.79335  4.38490    848 s - - -
          2.68618  4.42225  2.77519  2.73123  3.46354  2.40513  3.72494  3.29354  2.67741  2.69355  4.24690  2.90347  2.73739  3.18146  2.89801  2.37887  2.77519  2.98518  4.58477  3.61503
          0.01052  4.95553  5.67788  0.61958  0.77255  0.87620  0.53847
    455   2.46899  4.66108  3.40840  2.88226  3.32548  3.87693  4.12576  2.00093  3.13340  2.09264  3.76261  3.10573  3.14150  3.44045  2.87062  2.71052  2.73854  2.44125  5.23884  3.99878    849 i - - -
          2.68618  4.42225  2.77519  2.73123  3.46354  2.40513  3.72494  3.29354  2.67741  2.69355  4.24690  2.90347  2.73739  3.18146  2.89801  2.37887  2.77519  2.98518  4.58477  3.61503
          0.00969  5.03708  5.75943  0.61958  0.77255  1.07293  0.41856
    456   2.17932  5.24466  2.47745  2.51223  3.40085  3.08521  3.31573  3.97404  2.45020  2.57566  4.30190  2.67764  4.08674  3.01056  3.13427  2.30293  3.12535  2.68829  5.71562  4.34469    850 a - - -
          2.68618  4.42225  2.77519  2.73123  3.46354  2.40513  3.72494  3.29354  2.67741  2.69355  4.24690  2.90347  2.73739  3.18146  2.89801  2.37887  2.77519  2.98518  4.58477  3.61503
          0.00969  5.03708  5.75943  0.61958  0.77255  0.94673  0.49104
    457   2.43876  4.25538  2.64890  2.73066  3.86480  2.84823  3.43900  2.84911  2.09412  2.89288  4.21180  3.25448  4.12270  3.07657  2.47798  2.42571  2.87120  3.10741  5.63974  3.80906    851 k - - -
          2.68618  4.42225  2.77519  2.73123  3.46354  2.40513  3.72494  3.29354  2.67741  2.69355  4.24690  2.90347  2.73739  3.18146  2.89801  2.37887  2.77519  2.98518  4.58477  3.61503
          0.00942  5.06497  5.78732  0.61958  0.77255  1.02583  0.44394
    458   2.70921  5.41006  2.30077  2.11569  3.88916  3.35524  3.33400  4.23859  2.06286  3.30955  4.45110  2.63083  3.42503  2.77298  2.85506  2.49816  2.83461  3.05478  5.84362  4.43355    852 k - - -
          2.68618  4.42225  2.77519  2.73123  3.46354  2.40513  3.72494  3.29354  2.67741  2.69355  4.24690  2.90347  2.73739  3.18146  2.89801  2.37887  2.77519  2.98518  4.58477  3.61503
          0.00942  5.06497  5.78732  0.61958  0.77255  0.69100  0.69530
    459   2.55851  5.44922  2.74025  2.07878  4.79483  2.93924  3.04753  4.28119  2.19796  3.75473  3.84468  2.35303  2.99770  2.84484  2.71161  2.34490  3.16844  3.55373  5.88157  4.47029    853 e - - -
          2.68618  4.42225  2.77519  2.73123  3.46354  2.40513  3.72494  3.29354  2.67741  2.69355  4.24690  2.90347  2.73739  3.18146  2.89801  2.37887  2.77519  2.98518  4.58477  3.61503
          0.00871  5.14315  5.86549  0.61958  0.77255  0.87201  0.54147
    460   2.95213  4.93185  3.20670  2.57836  3.54368  3.38217  3.59227  1.79718  2.93895  3.16539  4.01930  2.81312  3.33516  2.81183  3.36815  2.84769  3.18363  2.25904  5.47495  2.87043    854 i - - -
          2.68618  4.42225  2.77519  2.73123  3.46354  2.40513  3.72494  3.29354  2.67741  2.69355  4.24690  2.90347  2.73739  3.18146  2.89801  2.37887  2.77519  2.98518  4.58477  3.61503
          0.00871  5.14315  5.86549  0.61958  0.77255  0.87201  0.54147
    461   2.93779  5.42238  2.57416  2.06182  4.75661  3.71565  3.90386  3.22899  2.52001  2.81136  3.72821  2.32833  2.78597  2.53443  2.92012  2.54734  2.72915  3.45834  5.86161  4.45729    855 e - - -
          2.68618  4.42225  2.77519  2.73123  3.46354  2.40513  3.72494  3.29354  2.67741  2.69355  4.24690  2.90347  2.73739  3.18146  2.89801  2.37887  2.77519  2.98518  4.58477  3.61503
          0.00871  5.14315  5.86549  0.61958  0.77255  0.87201  0.54147
    462   2.47254  5.44132  2.54528  1.99048  4.78335  3.71243  2.50264  4.26720  2.44932  3.74530  4.48280  2.71665  4.10596  2.99731  2.83418  2.14392  2.87817  3.37470  5.87580  3.11152    856 e - - -
          2.68618  4.42225  2.77519  2.73123  3.46354  2.40513  3.72494  3.29354  2.67741  2.69355  4.24690  2.90347  2.73739  3.18146  2.89801  2.37887  2.77519  2.98518  4.58477  3.61503
          0.00871  5.14315  5.86549  0.61958  0.77255  0.87201  0.54147
    463   2.73798  5.44183  2.05746  1.88226  4.78226  3.71429  3.90356  3.66703  2.07405  2.67295  4.48390  2.58404  3.56735  3.00159  3.13332  2.39023  3.17265  3.83001  5.87716  4.46852    857 e - - -
          2.68759  4.42312  2.77435  2.73082  3.46125  2.40587  3.72456  3.29194  2.67807  2.69350  4.24786  2.90249  2.73730  3.18102  2.89936  2.37790  2.77526  2.98566  4.58664  3.61631
          0.16735  1.88877  5.86549  3.11021  0.04562  0.40462  1.10031
    464   2.86618  3.70041  2.45475  1.24895  4.69525  3.78319  3.97695  4.15157  2.73195  2.56786  3.64359  3.26980  3.35659  2.65734  3.21633  2.97791  3.22465  3.76061  5.85331  4.46997    893 e - - -
          2.68618  4.42225  2.77519  2.73123  3.46354  2.40513  3.72494  3.29354  2.67741  2.69355  4.24690  2.90347  2.73739  3.18146  2.89801  2.37887  2.77519  2.98518  4.58477  3.61503
          0.00783  5.24990  5.97225  0.61958  0.77255  0.58550  0.81380
    465   3.00198  5.51310  2.71393  2.14823  4.85692  3.76689  3.07568  4.34308  2.54255  3.81776  4.55473  3.23402  3.32171  1.53233  3.19249  2.39218  2.25814  3.90319  5.94587  4.53384    894 q - - -
          2.68618  4.42225  2.77519  2.73123  3.46354  2.40513  3.72494  3.29354  2.67741  2.69355  4.24690  2.90347  2.73739  3.18146  2.89801  2.37887  2.77519  2.98518  4.58477  3.61503
          0.00783  5.24990  5.97225  0.61958  0.77255  0.58550  0.81380
    466   2.65483  5.04743  4.96649  4.95004  5.80011  3.81746  5.81951  5.32074  5.07067  5.02808  5.79901  4.59871  4.68628  5.21686  5.15972  0.23502  3.71116  4.43338  7.13669  6.05214    895 S - - -
          2.68618  4.42225  2.77519  2.73123  3.46354  2.40513  3.72494  3.29354  2.67741  2.69355  4.24690  2.90347  2.73739  3.18146  2.89801  2.37887  2.77519  2.98518  4.58477  3.61503
          0.00783  5.24990  5.97225  0.61958  0.77255  0.58550  0.81380
    467   2.84853  5.39146  4.93493  4.94587  5.92949  4.12663  5.93969  5.46064  5.12605  5.13816  6.02982  4.82249  0.20797  5.35621  5.24213  3.71673  4.08576  4.71343  7.14183  6.14558    896 P - - -
          2.68618  4.42225  2.77519  2.73123  3.46354  2.40513  3.72494  3.29354  2.67741  2.69355  4.24690  2.90347  2.73739  3.18146  2.89801  2.37887  2.77519  2.98518  4.58477  3.61503
          0.04937  5.24990  3.14839  0.61958  0.77255  0.58550  0.81380
    468   2.96097  4.75547  5.36808  4.77885  3.76012  4.67482  5.04395  1.93013  4.60067  0.84421  3.17011  4.82259  4.98821  4.72360  4.63392  4.00405  2.73850  2.06586  5.47998  4.32900    897 l - - -
          2.68618  4.42225  2.77519  2.73123  3.46354  2.40513  3.72494  3.29354  2.67741  2.69355  4.24690  2.90347  2.73739  3.18146  2.89801  2.37887  2.77519  2.98518  4.58477  3.61503
          0.00816  5.20869  5.93104  0.61958  0.77255  0.55233  0.85709
    469   2.28175  4.73775  5.14211  4.61042  4.04180  4.41477  5.05449  2.25993  4.47084  2.96759  3.98813  4.65658  4.87812  4.66748  4.58594  2.96958  3.03763  0.69208  5.65218  4.46307    898 V - - -
          2.68618  4.42225  2.77519  2.73123  3.46354  2.40513  3.72494  3.29354  2.67741  2.69355  4.24690  2.90347  2.73739  3.18146  2.89801  2.37887  2.77519  2.98518  4.58477  3.61503
          0.00792  5.23843  5.96078  0.61958  0.77255  0.62218  0.76953
    470   2.74495  4.88697  2.81329  3.10212  4.05181  3.42986  4.15350  2.91404  2.78940  1.80297  2.12137  3.56437  4.30549  3.12405  3.48363  2.20138  2.67532  3.17678  5.44552  4.17946    899 l - - -
          2.68618  4.42225  2.77519  2.73123  3.46354  2.40513  3.72494  3.29354  2.67741  2.69355  4.24690  2.90347  2.73739  3.18146  2.89801  2.37887  2.77519  2.98518  4.58477  3.61503
          0.00792  5.23843  5.96078  0.61958  0.77255  0.40903  1.09152
    471   1.31194  4.52640  4.54724  3.96000  3.63313  4.16021  4.47227  2.96295  3.27454  2.02802  2.56517  4.15593  4.53236  4.05177  4.00626  2.92304  2.94201  1.92971  5.14408  3.95339    900 a - - -
          2.68618  4.42225  2.77519  2.73123  3.46354  2.40513  3.72494  3.29354  2.67741  2.69355  4.24690  2.90347  2.73739  3.18146  2.89801  2.37887  2.77519  2.98518  4.58477  3.61503
          0.00761  5.27846  6.00081  0.61958  0.77255  0.48576  0.95510
    472   3.07638  5.52221  3.34160  2.78340  4.86078  3.84361  2.85859  4.32411  2.70168  3.38321  4.57104  2.63025  4.23536  1.10649  2.54804  2.78015  2.97540  3.91120  5.94917  4.56917    901 q - - -
          2.68618  4.42225  2.77519  2.73123  3.46354  2.40513  3.72494  3.29354  2.67741  2.69355  4.24690  2.90347  2.73739  3.18146  2.89801  2.37887  2.77519  2.98518  4.58477  3.61503
          0.00761  5.27846  6.00081  0.61958  0.77255  0.48576  0.95510
    473   2.76392  5.49565  3.27540  2.41579  4.83238  3.79051  3.41027  3.55505  1.08631  3.79500  4.00003  2.98074  4.18297  2.67844  2.95215  2.98185  2.75371  3.88200  5.93116  4.53081    902 k - - -
          2.68618  4.42225  2.77519  2.73123  3.46354  2.40513  3.72494  3.29354  2.67741  2.69355  4.24690  2.90347  2.73739  3.18146  2.89801  2.37887  2.77519  2.98518  4.58477  3.61503
          0.00761  5.27846  6.00081  0.61958  0.77255  0.48576  0.95510
    474   3.19383  5.48819  3.55318  2.96354  4.80954  3.96713  4.09594  4.22813  2.41070  3.22755  4.55544  2.86596  3.35093  3.22041  0.90305  3.19255  3.02508  3.30367  5.91817  4.59955    903 r - - -
          2.68618  4.42225  2.77519  2.73123  3.46354  2.40513  3.72494  3.29354  2.67741  2.69355  4.24690  2.90347  2.73739  3.18146  2.89801  2.37887  2.77519  2.98518  4.58477  3.61503
          0.00761  5.27846  6.00081  0.61958  0.77255  0.48576  0.95510
    475   2.49291  5.62102  3.59417  2.98851  4.99117  4.00765  3.39992  4.41598  1.01519  3.89417  4.67932  3.49365  4.38475  3.21481  1.84717  3.23823  3.05385  3.36119  6.00591  4.69027    904 k - - -
          2.68618  4.42225  2.77519  2.73123  3.46354  2.40513  3.72494  3.29354  2.67741  2.69355  4.24690  2.90347  2.73739  3.18146  2.89801  2.37887  2.77519  2.98518  4.58477  3.61503
          0.00761  5.27846  6.00081  0.61958  0.77255  0.48576  0.95510
    476   2.75859  5.17969  3.43768  2.70200  4.40856  3.85345  4.05857  2.87520  2.40063  2.12537  2.15348  3.03332  4.24251  2.23961  2.67520  2.58260  3.24550  3.50628  5.68856  4.36210    905 l - - -
          2.68618  4.42225  2.77519  2.73123  3.46354  2.40513  3.72494  3.29354  2.67741  2.69355  4.24690  2.90347  2.73739  3.18146  2.89801  2.37887  2.77519  2.98518  4.58477  3.61503
          0.00761  5.27846  6.00081  0.61958  0.77255  0.48576  0.95510
    477   1.98733  4.89866  3.69683  2.71411  4.06180  3.94615  4.17898  2.33692  3.10643  2.65579  3.99309  3.59357  4.32977  2.92899  2.55312  2.63398  2.09008  2.34633  5.45869  4.19462    906 a - - -
          2.68618  4.42225  2.77519  2.73123  3.46354  2.40513  3.72494  3.29354  2.67741  2.69355  4.24690  2.90347  2.73739  3.18146  2.89801  2.37887  2.77519  2.98518  4.58477  3.61503
          0.00761  5.27846  6.00081  0.61958  0.77255  0.48576  0.95510
    478   3.19397  5.95029  4.61114  3.80817  5.64468  4.50794  4.44353  4.91660  2.34674  4.31227  5.19437  4.12521  4.89600  3.57674  0.44519  3.94218  3.06262  4.57754  6.30706  5.21966    907 R - - -
          2.68618  4.42225  2.77519  2.73123  3.46354  2.40513  3.72494  3.29354  2.67741  2.69355  4.24690  2.90347  2.73739  3.18146  2.89801  2.37887  2.77519  2.98518  4.58477  3.61503
          0.00761  5.27846  6.00081  0.61958  0.77255  0.48576  0.95510
    479   1.54825  5.42757  2.96599  1.80965  4.73819  3.32401  3.98452  3.15387  2.73524  3.71854  3.79469  2.69158  4.18535  3.09365  3.22157  2.65412  2.58818  3.79978  5.88272  4.49385    908 a - - -
          2.68618  4.42225  2.77519  2.73123  3.46354  2.40513  3.72494  3.29354  2.67741  2.69355  4.24690  2.90347  2.73739  3.18146  2.89801  2.37887  2.77519  2.98518  4.58477  3.61503
          0.00761  5.27846  6.00081  0.61958  0.77255  0.48576  0.95510
    480   2.75685  5.15876  3.44755  2.40522  3.70148  2.93251  3.55315  3.37794  2.65021  2.40867  4.23386  2.69702  4.24506  3.22659  3.33691  2.41055  1.75235  3.11119  5.67202  3.69610    909 t - - -
          2.68618  4.42225  2.77519  2.73123  3.46354  2.40513  3.72494  3.29354  2.67741  2.69355  4.24690  2.90347  2.73739  3.18146  2.89801  2.37887  2.77519  2.98518  4.58477  3.61503
          0.00761  5.27846  6.00081  0.61958  0.77255  0.48576  0.95510
    481   3.01982  5.06828  3.52859  2.96846  3.54993  3.88766  4.10357  3.08701  2.72768  3.31054  4.15260  3.20756  4.27560  3.29271  2.29520  1.42636  1.98716  3.02778  5.60045  4.30019    910 s - - -
          2.68618  4.42225  2.77519  2.73123  3.46354  2.40513  3.72494  3.29354  2.67741  2.69355  4.24690  2.90347  2.73739  3.18146  2.89801  2.37887  2.77519  2.98518  4.58477  3.61503
          0.00761  5.27846  6.00081  0.61958  0.77255  0.48576  0.95510
    482   3.31593  5.73009  3.61841  2.48300  5.13940  4.04085  4.11114  4.56869  1.25997  4.00131  3.67074  2.54957  4.41456  2.95107  1.44282  3.27822  3.52016  4.15996  6.07344  4.76092    911 k - - -
          2.68618  4.42225  2.77519  2.73123  3.46354  2.40513  3.72494  3.29354  2.67741  2.69355  4.24690  2.90347  2.73739  3.18146  2.89801  2.37887  2.77519  2.98518  4.58477  3.61503
          0.00761  5.27846  6.00081  0.61958  0.77255  0.48576  0.95510
    483   2.20071  4.92124  3.67223  2.88209  4.09161  3.15278  4.17048  2.91219  3.08613  2.35173  4.01702  2.69073  4.32234  3.41288  3.49685  2.47928  1.55929  2.90050  5.48051  4.21174    912 t - - -
          2.68618  4.42225  2.77519  2.73123  3.46354  2.40513  3.72494  3.29354  2.67741  2.69355  4.24690  2.90347  2.73739  3.18146  2.89801  2.37887  2.77519  2.98518  4.58477  3.61503
          0.00761  5.27846  6.00081  0.61958  0.77255  0.48576  0.95510
    484   2.42944  5.46370  2.58167  2.71533  4.78853  3.30279  3.56106  4.26030  2.10099  1.78293  4.50983  3.25994  4.17733  2.65929  2.88390  2.64833  2.39481  3.84344  5.90861  4.51044    913 l - - -
          2.68566  4.42253  2.77479  2.73128  3.46381  2.40524  3.72472  3.29349  2.67746  2.69360  4.24717  2.90325  2.73744  3.18174  2.89828  2.37914  2.77460  2.98546  4.58504  3.61531
          0.21683  2.20030  2.47498  1.43072  0.27330  0.48576  0.95510
    485   2.76755  5.47153  2.93276  1.38348  4.81599  2.91925  3.92276  3.66836  2.08527  3.77650  4.51245  2.95164  4.12895  2.65794  2.91241  2.70834  2.67183  3.86186  5.90447  4.49376    922 e - - -
          2.68618  4.42225  2.77519  2.73123  3.46354  2.40513  3.72494  3.29354  2.67741  2.69355  4.24690  2.90347  2.73739  3.18146  2.89801  2.37887  2.77519  2.98518  4.58477  3.61503
          0.00829  5.19324  5.91559  0.61958  0.77255  0.61716  0.77539
    486   2.46070  5.37362  2.95395  2.27001  4.67479  3.76704  3.95933  2.76129  2.53602  2.63232  3.81386  2.33972  3.79492  2.82851  2.76373  2.48334  2.61757  2.90745  5.83352  4.45072    923 e - - -
          2.68618  4.42225  2.77519  2.73123  3.46354  2.40513  3.72494  3.29354  2.67741  2.69355  4.24690  2.90347  2.73739  3.18146  2.89801  2.37887  2.77519  2.98518  4.58477  3.61503
          0.00808  5.21876  5.94110  0.61958  0.77255  0.38046  1.15058
    487   2.83090  4.45811  4.94613  4.33809  3.13943  4.23249  4.56463  2.27817  4.14345  1.07190  3.57377  4.36597  3.73155  4.29178  4.18404  2.92231  2.60822  2.01775  5.08467  3.90680    924 l - - -
          2.68633  4.42240  2.77534  2.73121  3.46368  2.40527  3.72509  3.29306  2.67723  2.69337  4.24550  2.90361  2.73735  3.18131  2.89815  2.37901  2.77534  2.98489  4.58492  3.61518
          0.15207  2.42348  2.94778  1.06215  0.42421  0.48576  0.95510
    488   2.57161  5.48430  2.91785  1.89315  4.82834  3.75033  3.93745  4.31353  1.85424  3.11760  4.52525  3.21820  3.34467  2.64790  2.35701  2.51933  2.61786  3.48242  5.91756  4.50731    929 k - - -
          2.68618  4.42225  2.77519  2.73123  3.46354  2.40513  3.72494  3.29354  2.67741  2.69355  4.24690  2.90347  2.73739  3.18146  2.89801  2.37887  2.77519  2.98518  4.58477  3.61503
          0.00801  5.22719  5.94953  0.61958  0.77255  0.65650  0.73118
    489   2.57883  5.47052  3.23216  2.41660  4.80866  3.75307  3.46696  3.68797  1.76452  3.38359  4.51303  2.77949  2.90534  2.19152  2.40872  2.72785  3.20786  3.85744  4.11160  3.67107    930 k - - -
          2.68618  4.42225  2.77519  2.73123  3.46354  2.40513  3.72494  3.29354  2.67741  2.69355  4.24690  2.90347  2.73739  3.18146  2.89801  2.37887  2.77519  2.98518  4.58477  3.61503
          0.00801  5.22719  5.94953  0.61958  0.77255  0.51924  0.90380
    490   2.81933  5.55942  2.23298  1.41892  4.90281  3.40580  3.99092  4.39190  1.91719  3.86392  4.60264  3.24644  3.50172  2.35840  3.23643  2.73473  3.27292  3.94957  5.99094  4.57383    931 e - - -
          2.68618  4.42225  2.77519  2.73123  3.46354  2.40513  3.72494  3.29354  2.67741  2.69355  4.24690  2.90347  2.73739  3.18146  2.89801  2.37887  2.77519  2.98518  4.58477  3.61503
          0.00781  5.25244  5.97479  0.61958  0.77255  0.57712  0.82442
    491   2.27733  4.45618  3.90715  4.15452  1.57825  4.17826  3.66316  2.19923  3.99076  1.90132  3.57337  4.25500  4.54457  4.16759  4.08591  2.62722  3.27069  2.53306  5.07251  3.14961    932 f - - -
          2.68618  4.42225  2.77519  2.73123  3.46354  2.40513  3.72494  3.29354  2.67741  2.69355  4.24690  2.90347  2.73739  3.18146  2.89801  2.37887  2.77519  2.98518  4.58477  3.61503
          0.00781  5.25244  5.97479  0.61958  0.77255  0.57712  0.82442
    492   2.22011  5.49348  2.51750  2.33044  4.83614  2.86165  3.95035  4.32044  2.33716  3.17858  4.53481  2.52111  2.31495  2.82374  3.17853  2.63421  2.77416  3.35752  5.92761  4.51805    933 a - - -
          2.68618  4.42225  2.77519  2.73123  3.46354  2.40513  3.72494  3.29354  2.67741  2.69355  4.24690  2.90347  2.73739  3.18146  2.89801  2.37887  2.77519  2.98518  4.58477  3.61503
          0.00781  5.25244  5.97479  0.61958  0.77255  0.57712  0.82442
    493   2.38961  5.41414  2.46246  2.44639  4.72458  3.18181  3.96910  3.69134  2.57552  2.13517  3.83790  3.04335  4.17064  2.46497  2.98249  2.53890  2.47500  3.08184  5.86812  4.47906    934 l - - -
          2.68618  4.42225  2.77519  2.73123  3.46354  2.40513  3.72494  3.29354  2.67741  2.69355  4.24690  2.90347  2.73739  3.18146  2.89801  2.37887  2.77519  2.98518  4.58477  3.61503
          0.00781  5.25244  5.97479  0.61958  0.77255  0.57712  0.82442
    494   2.98810  5.48887  2.93884  2.00889  3.95025  3.30525  3.03014  3.04338  2.04236  3.79239  3.45773  2.77184  4.15679  2.53299  2.60921  2.57882  2.66345  3.43170  5.92405  4.51561    935 e - - -
          2.68618  4.42225  2.77519  2.73123  3.46354  2.40513  3.72494  3.29354  2.67741  2.69355  4.24690  2.90347  2.73739  3.18146  2.89801  2.37887  2.77519  2.98518  4.58477  3.61503
          0.00781  5.25244  5.97479  0.61958  0.77255  0.57712  0.82442
    495   2.26297  5.49193  2.66173  1.98170  4.83387  3.76319  3.95079  4.31768  2.36951  3.16187  3.84614  2.45457  4.15675  2.79743  3.17911  2.12560  2.24924  3.88089  5.92647  4.51735    936 e - - -
          2.68618  4.42225  2.77519  2.73123  3.46354  2.40513  3.72494  3.29354  2.67741  2.69355  4.24690  2.90347  2.73739  3.18146  2.89801  2.37887  2.77519  2.98518  4.58477  3.61503
          0.24064  5.25244  1.56715  0.61958  0.77255  0.57712  0.82442
    496   2.51988  5.29777  2.75045  2.32412  4.60379  3.27439  3.86967  2.78046  2.62254  3.58669  4.34990  2.01950  3.22681  2.98064  3.10783  2.19391  2.77140  2.97438  5.75571  4.36992    937 n - - -
          2.68618  4.42225  2.77519  2.73123  3.46354  2.40513  3.72494  3.29354  2.67741  2.69355  4.24690  2.90347  2.73739  3.18146  2.89801  2.37887  2.77519  2.98518  4.58477  3.61503
          0.00984  5.02165  5.74400  0.61958  0.77255  1.09754  0.40600
    497   2.68971  4.17506  2.89347  2.54164  4.49830  3.69192  3.42171  2.73817  2.65597  3.49640  3.67874  2.32679  2.51559  2.37991  2.95743  2.55934  3.11881  2.77473  5.69510  4.32857    938 n - - -
          2.68618  4.42225  2.77519  2.73123  3.46354  2.40513  3.72494  3.29354  2.67741  2.69355  4.24690  2.90347  2.73739  3.18146  2.89801  2.37887  2.77519  2.98518  4.58477  3.61503
          0.16271  5.02165  1.94097  0.61958  0.77255  1.09754  0.40600
    498   2.84546  5.35449  2.84390  2.11534  4.69616  3.23041  3.80283  4.18182  2.37926  3.65839  4.39735  2.31872  2.40997  2.52858  3.04028  2.08912  2.77252  3.74356  5.78836  4.37588    939 s - - -
          2.68618  4.42225  2.77519  2.73123  3.46354  2.40513  3.72494  3.29354  2.67741  2.69355  4.24690  2.90347  2.73739  3.18146  2.89801  2.37887  2.77519  2.98518  4.58477  3.61503
          0.07300  4.87041  2.76889  0.61958  0.77255  1.29587  0.31974
    499   2.63894  4.10539  2.76753  2.52151  4.56268  3.58601  3.77617  4.02987  2.27673  3.07360  4.29276  2.18898  2.59562  2.56353  2.83705  2.46688  2.74020  3.24532  5.69414  4.30028    940 n - - -
          2.68618  4.42225  2.77519  2.73123  3.46354  2.40513  3.72494  3.29354  2.67741  2.69355  4.24690  2.90347  2.73739  3.18146  2.89801  2.37887  2.77519  2.98518  4.58477  3.61503
          0.01218  4.80959  5.53193  0.61958  0.77255  0.94119  0.49456
    500   2.36571  5.25912  2.74065  2.33237  4.56349  3.64219  3.83409  3.16566  2.09918  2.68921  3.61552  2.78439  3.45796  2.94539  3.07190  2.08064  2.78922  3.62769  5.71698  4.33201    941 s - - -
          2.68663  4.42243  2.77554  2.72860  3.46590  2.40666  3.72466  3.28711  2.67644  2.69481  4.24772  2.90402  2.73710  3.18068  2.89913  2.37837  2.77578  2.98544  4.58713  3.61698
          1.11321  0.40345  5.66018  2.17659  0.12039  0.32991  1.26935
    501   2.78112  5.41493  2.50770  2.55657  4.73099  2.99504  3.95203  3.61577  2.55863  3.25460  4.46340  2.47374  2.96428  3.05857  3.18665  2.21010  2.07240  2.68670  5.86546  4.47272    962 t - - -
          2.68618  4.42225  2.77519  2.73123  3.46354  2.40513  3.72494  3.29354  2.67741  2.69355  4.24690  2.90347  2.73739  3.18146  2.89801  2.37887  2.77519  2.98518  4.58477  3.61503
          0.00804  5.22372  5.94607  0.61958  0.77255  0.66678  0.72023
    502   2.53534  5.36754  2.78784  2.35043  3.41974  3.37957  3.96391  3.49407  2.41341  2.86646  4.42087  2.54847  3.79817  2.80304  3.20366  2.22315  2.74398  2.34788  5.82945  4.44880    963 s - - -
          2.68618  4.42225  2.77519  2.73123  3.46354  2.40513  3.72494  3.29354  2.67741  2.69355  4.24690  2.90347  2.73739  3.18146  2.89801  2.37887  2.77519  2.98518  4.58477  3.61503
          0.00804  5.22372  5.94607  0.61958  0.77255  0.66678  0.72023
    503   2.26325  5.45823  2.79217  2.13245  4.79183  3.14823  3.94148  4.26981  2.52180  2.74606  3.76464  2.73048  2.35441  2.82825  3.17164  2.23489  3.20630  3.29759  5.89784  4.49388    964 e - - -
          2.68618  4.42225  2.77519  2.73123  3.46354  2.40513  3.72494  3.29354  2.67741  2.69355  4.24690  2.90347  2.73739  3.18146  2.89801  2.37887  2.77519  2.98518  4.58477  3.61503
          0.00804  5.22372  5.94607  0.61958  0.77255  0.66678  0.72023
    504   2.40792  5.47627  2.99836  2.17504  4.81758  2.79602  3.45554  3.53227  2.37447  3.38565  4.51792  2.30944  4.14310  3.03470  2.24324  2.20969  3.20572  3.86489  5.91120  3.46641    965 e - - -
          2.68618  4.42225  2.77519  2.73123  3.46354  2.40513  3.72494  3.29354  2.67741  2.69355  4.24690  2.90347  2.73739  3.18146  2.89801  2.37887  2.77519  2.98518  4.58477  3.61503
          0.00804  5.22372  5.94607  0.61958  0.77255  0.52225  0.89939
    505   2.56337  5.12514  3.06749  2.89016  4.34362  3.84795  4.05766  2.86549  2.88028  2.42912  4.20230  3.04197  2.84037  2.80627  3.33428  1.95471  1.96163  3.08081  5.64273  4.32468    966 s - - -
          2.68618  4.42225  2.77519  2.73123  3.46354  2.40513  3.72494  3.29354  2.67741  2.69355  4.24690  2.90347  2.73739  3.18146  2.89801  2.37887  2.77519  2.98518  4.58477  3.61503
          0.00782  5.25048  5.97283  0.61958  0.77255  0.42911  1.05293
    506   2.65624  5.47857  2.37109  2.39242  3.55730  3.78425  3.97599  4.28161  2.27672  3.41676  4.52433  3.25832  2.18142  3.07831  3.20926  1.61369  3.23936  3.86038  5.92163  4.52040    967 s - - -
          2.68618  4.42225  2.77519  2.73123  3.46354  2.40513  3.72494  3.29354  2.67741  2.69355  4.24690  2.90347  2.73739  3.18146  2.89801  2.37887  2.77519  2.98518  4.58477  3.61503
          0.00761  5.27846  6.00081  0.61958  0.77255  0.48576  0.95510
    507   3.02567  5.52351  3.27766  2.72011  4.87034  3.79628  3.24894  4.35066  1.88095  3.82539  4.56560  2.67598  3.67700  2.69076  2.55792  1.39881  2.84784  3.91552  5.95146  4.54916    968 s - - -
          2.68618  4.42225  2.77519  2.73123  3.46354  2.40513  3.72494  3.29354  2.67741  2.69355  4.24690  2.90347  2.73739  3.18146  2.89801  2.37887  2.77519  2.98518  4.58477  3.61503
          0.00761  5.27846  6.00081  0.61958  0.77255  0.48576  0.95510
    508   3.04547  3.71033  4.37505  3.36186  2.93882  4.12458  3.79562  2.49376  3.26998  1.16157  3.27146  4.05209  4.49601  2.86842  3.02079  3.40204  2.71940  2.81828  5.16862  3.97028    969 l - - -
          2.68618  4.42225  2.77519  2.73123  3.46354  2.40513  3.72494  3.29354  2.67741  2.69355  4.24690  2.90347  2.73739  3.18146  2.89801  2.37887  2.77519  2.98518  4.58477  3.61503
          0.00761  5.27846  6.00081  0.61958  0.77255  0.48576  0.95510
    509   3.04366  3.37631  3.70205  2.76790  3.69447  4.10985  3.72075  1.78589  2.56836  2.09573  2.30927  4.00914  3.71549  3.88612  3.87968  3.38272  3.27561  2.12865  5.18764  3.98537    970 i - - -
          2.68618  4.42225  2.77519  2.73123  3.46354  2.40513  3.72494  3.29354  2.67741  2.69355  4.24690  2.90347  2.73739  3.18146  2.89801  2.37887  2.77519  2.98518  4.58477  3.61503
          0.03104  5.27846  3.67041  0.61958  0.77255  0.48576  0.95510
    510   2.81812  3.76257  3.03642  3.75715  3.66542  4.10689  4.39789  1.40876  3.31794  2.57174  3.17876  4.02481  3.35026  3.90522  3.42636  2.74808  2.96660  1.91883  5.16236  3.96268    971 i - - -
          2.68618  4.42225  2.77519  2.73123  3.46354  2.40513  3.72494  3.29354  2.67741  2.69355  4.24690  2.90347  2.73739  3.18146  2.89801  2.37887  2.77519  2.98518  4.58477  3.61503
          0.00779  5.25520  5.97755  0.61958  0.77255  0.56793  0.83632
    511   2.79564  5.44582  2.80785  2.35514  4.76820  2.85674  3.51821  3.70681  2.31948  2.81955  3.86813  3.25010  2.84067  2.85122  3.19579  2.96408  1.62378  3.82421  5.89231  4.49547    972 t - - -
          2.68618  4.42225  2.77519  2.73123  3.46354  2.40513  3.72494  3.29354  2.67741  2.69355  4.24690  2.90347  2.73739  3.18146  2.89801  2.37887  2.77519  2.98518  4.58477  3.61503
          0.00779  5.25520  5.97755  0.61958  0.77255  0.56793  0.83632
    512   2.66724  5.50431  2.34947  2.20118  4.85030  2.84736  3.95119  4.33698  1.61895  3.80992  4.54482  2.61603  3.33024  2.67520  2.61002  2.95296  3.22247  3.89546  5.93631  3.68632    973 k - - -
          2.68618  4.42225  2.77519  2.73123  3.46354  2.40513  3.72494  3.29354  2.67741  2.69355  4.24690  2.90347  2.73739  3.18146  2.89801  2.37887  2.77519  2.98518  4.58477  3.61503
          0.00779  5.25520  5.97755  0.61958  0.77255  0.56793  0.83632
    513   3.00147  3.43010  2.47516  2.68417  2.68915  2.88508  3.58595  2.99509  2.33293  2.89941  3.62527  3.11861  3.69541  3.23139  3.33952  2.16881  2.98254  3.13840  5.63954  3.52889    974 s - - -
          2.68618  4.42225  2.77519  2.73123  3.46354  2.40513  3.72494  3.29354  2.67741  2.69355  4.24690  2.90347  2.73739  3.18146  2.89801  2.37887  2.77519  2.98518  4.58477  3.61503
          0.00779  5.25520  5.97755  0.61958  0.77255  0.56793  0.83632
    514   2.55448  4.44349  2.24591  2.05842  4.82960  2.21287  3.95262  3.34162  2.40604  3.79249  4.53108  2.41125  3.66260  3.05046  2.93465  2.55105  3.22076  3.37533  5.92467  4.51653    975 e - - -
          2.68648  4.42312  2.77591  2.73107  3.46469  2.40593  3.72544  3.29104  2.67514  2.69372  4.24867  2.90255  2.73738  3.18237  2.89662  2.37989  2.77435  2.98566  4.58654  3.61622
          1.59571  0.81248  1.03993  1.97881  0.14877  0.56793  0.83632
    515   2.64502  5.30630  2.38546  2.37024  4.64697  3.58135  3.76894  3.49405  2.12725  3.60968  3.68675  2.24929  3.43545  2.45399  2.80477  2.44762  2.74072  3.69458  5.74160  4.33332    992 k - - -
          2.68618  4.42225  2.77519  2.73123  3.46354  2.40513  3.72494  3.29354  2.67741  2.69355  4.24690  2.90347  2.73739  3.18146  2.89801  2.37887  2.77519  2.98518  4.58477  3.61503
          0.08904  4.82297  2.56198  0.61958  0.77255  1.34566  0.30160
    516   2.46118  5.26539  3.04044  2.48773  4.59963  3.56088  3.33417  4.07632  2.34685  3.56533  4.31012  2.01283  3.41814  2.29822  2.73012  2.16091  2.81319  3.65047  5.70435  4.30231    993 n - - -
          2.68618  4.42225  2.77519  2.73123  3.46354  2.40513  3.72494  3.29354  2.67741  2.69355  4.24690  2.90347  2.73739  3.18146  2.89801  2.37887  2.77519  2.98518  4.58477  3.61503
          0.01298  4.74690  5.46925  0.61958  0.77255  0.75739  0.63279
    517   2.87581  4.90946  2.87341  2.83531  3.21286  3.37852  3.96560  2.68665  2.19459  2.73338  3.34187  2.78211  3.54464  3.15950  3.06549  2.21366  2.63762  2.95393  3.95250  4.14580    994 k - - -
          2.68618  4.42225  2.77519  2.73123  3.46354  2.40513  3.72494  3.29354  2.67741  2.69355  4.24690  2.90347  2.73739  3.18146  2.89801  2.37887  2.77519  2.98518  4.58477  3.61503
          0.01027  4.97969  5.70204  0.61958  0.77255  1.04492  0.43344
    518   2.08633  5.31057  2.90078  2.21959  4.62369  3.40153  3.42692  4.08773  2.60552  3.60215  3.61457  2.98566  3.46506  2.62614  3.09237  2.51397  2.12101  2.64971  5.76291  4.37208    995 a - - -
          2.68618  4.42225  2.77519  2.73123  3.46354  2.40513  3.72494  3.29354  2.67741  2.69355  4.24690  2.90347  2.73739  3.18146  2.89801  2.37887  2.77519  2.98518  4.58477  3.61503
          0.01000  5.00643  5.72878  0.61958  0.77255  1.12086  0.39452
    519   2.53857  5.36724  2.87783  2.58542  4.70061  3.03177  3.85187  4.17823  2.43723  3.18095  4.41267  1.64362  4.05535  2.34232  3.08435  2.38894  2.70492  3.75194  5.80827  4.40427    996 n - - -
          2.68618  4.42225  2.77519  2.73123  3.46354  2.40513  3.72494  3.29354  2.67741  2.69355  4.24690  2.90347  2.73739  3.18146  2.89801  2.37887  2.77519  2.98518  4.58477  3.61503
          0.01000  5.00643  5.72878  0.61958  0.77255  0.94589  0.49157
    520   2.55540  5.39837  2.29585  2.33353  4.73984  3.10900  2.84597  4.22333  1.93604  3.31514  4.44003  2.87565  3.18729  2.95601  3.08697  2.85996  2.29574  3.39690  5.83319  4.42432    997 k - - -
          2.68618  4.42225  2.77519  2.73123  3.46354  2.40513  3.72494  3.29354  2.67741  2.69355  4.24690  2.90347  2.73739  3.18146  2.89801  2.37887  2.77519  2.98518  4.58477  3.61503
          0.00960  5.04705  5.76940  0.61958  0.77255  1.05650  0.42721
    521   2.92881  5.38891  3.18409  2.52980  4.72351  2.79534  3.88479  4.19338  1.33533  3.30920  4.43797  3.17595  4.09498  2.52344  3.07757  2.16741  2.70391  3.77512  5.82744  4.43482    998 k - - -
          2.68618  4.42225  2.77519  2.73123  3.46354  2.40513  3.72494  3.29354  2.67741  2.69355  4.24690  2.90347  2.73739  3.18146  2.89801  2.37887  2.77519  2.98518  4.58477  3.61503
          0.00960  5.04705  5.76940  0.61958  0.77255  1.05650  0.42721
    522   2.73662  4.53307  4.00755  3.43380  3.65431  3.40591  4.22377  2.07317  2.51603  2.00559  3.64215  3.77712  2.77959  3.64023  2.90286  3.21264  2.97329  1.89928  5.12954  3.91529    999 v - - -
          2.68618  4.42225  2.77519  2.73123  3.46354  2.40513  3.72494  3.29354  2.67741  2.69355  4.24690  2.90347  2.73739  3.18146  2.89801  2.37887  2.77519  2.98518  4.58477  3.61503
          0.00960  5.04705  5.76940  0.61958  0.77255  1.05650  0.42721
    523   2.06322  5.31175  3.18564  2.53050  4.61885  3.31761  3.87822  2.98377  2.20710  3.23789  4.36278  2.52978  3.57394  2.72357  3.11504  2.03322  2.54863  3.68186  5.76804  4.38137   1000 s - - -
          2.68618  4.42225  2.77519  2.73123  3.46354  2.40513  3.72494  3.29354  2.67741  2.69355  4.24690  2.90347  2.73739  3.18146  2.89801  2.37887  2.77519  2.98518  4.58477  3.61503
          0.00960  5.04705  5.76940  0.61958  0.77255  1.05650  0.42721
    524   2.41792  5.37981  2.89993  2.30063  4.71383  2.84703  3.86188  4.19208  2.05619  2.84209  3.73652  2.44609  4.06685  2.77176  3.09188  2.14671  2.79920  3.40137  5.81917  4.41497   1001 k - - -
          2.68618  4.42225  2.77519  2.73123  3.46354  2.40513  3.72494  3.29354  2.67741  2.69355  4.24690  2.90347  2.73739  3.18146  2.89801  2.37887  2.77519  2.98518  4.58477  3.61503
          0.00960  5.04705  5.76940  0.61958  0.77255  1.05650  0.42721
    525   2.32780  4.95493  3.41270  2.52650  4.15443  3.18455  3.98968  2.24958  2.17414  2.36128  4.03749  3.04552  4.16172  2.95922  3.03987  2.98711  2.75101  2.53390  5.48600  4.18515   1002 k - - -
          2.68618  4.42225  2.77519  2.73123  3.46354  2.40513  3.72494  3.29354  2.67741  2.69355  4.24690  2.90347  2.73739  3.18146  2.89801  2.37887  2.77519  2.98518  4.58477  3.61503
          0.00960  5.04705  5.76940  0.61958  0.77255  1.05650  0.42721
    526   2.89639  5.36085  2.74117  2.29465  3.83398  3.31705  3.86654  4.15975  2.45430  2.63558  4.40657  2.39355  2.41453  2.96931  2.80147  2.09450  3.12758  3.33485  5.80506  4.40581   1003 s - - -
          2.68618  4.42225  2.77519  2.73123  3.46354  2.40513  3.72494  3.29354  2.67741  2.69355  4.24690  2.90347  2.73739  3.18146  2.89801  2.37887  2.77519  2.98518  4.58477  3.61503
          0.00960  5.04705  5.76940  0.61958  0.77255  1.05650  0.42721
    527   2.76954  5.27414  2.85067  2.36881  3.44998  3.36136  3.88727  2.67743  2.01475  3.55702  3.60587  2.94617  4.08588  2.75754  2.90038  2.31466  2.49818  2.97069  5.73919  4.36191   1004 k - - -
          2.68618  4.42225  2.77519  2.73123  3.46354  2.40513  3.72494  3.29354  2.67741  2.69355  4.24690  2.90347  2.73739  3.18146  2.89801  2.37887  2.77519  2.98518  4.58477  3.61503
          0.04101  5.04705  3.38885  0.61958  0.77255  1.05650  0.42721
    528   2.55351  3.59327  3.29306  2.73500  3.27130  3.72115  3.92548  3.73373  2.11075  3.03686  4.15322  2.59216  3.53127  2.61199  2.53700  2.61776  2.78077  2.38108  5.58600  4.25246   1005 k - - -
          2.68618  4.42225  2.77519  2.73123  3.46354  2.40513  3.72494  3.29354  2.67741  2.69355  4.24690  2.90347  2.73739  3.18146  2.89801  2.37887  2.77519  2.98518  4.58477  3.61503
          0.00990  5.01595  5.73829  0.61958  0.77255  0.62360  0.76789
    529   2.74164  4.89026  3.11845  2.99654  3.65788  3.12046  4.07955  2.62858  2.73019  2.86890  3.98057  3.47209  3.16301  3.30608  2.97697  2.39837  1.92555  2.14856  5.44029  4.16312   1006 t - - -
          2.68597  4.42279  2.77547  2.73135  3.46408  2.40505  3.72442  3.29376  2.67716  2.69409  4.24660  2.90310  2.73720  3.18045  2.89855  2.37869  2.77535  2.98505  4.58531  3.61557
          0.62633  0.81660  3.74998  0.94273  0.49358  0.38789  1.13471
    530   2.98003  4.21035  2.19670  2.54003  4.82983  3.37304  3.41005  4.31456  1.62839  3.79103  4.52764  2.92903  4.14782  2.54832  2.93952  2.34166  2.81810  2.88051  5.92021  4.51034   1021 k - - -
          2.68618  4.42225  2.77519  2.73123  3.46354  2.40513  3.72494  3.29354  2.67741  2.69355  4.24690  2.90347  2.73739  3.18146  2.89801  2.37887  2.77519  2.98518  4.58477  3.61503
          0.09617  5.23522  2.44914  0.61958  0.77255  0.63216  0.75810
    531   2.94069  5.43373  2.95450  2.48778  4.77163  3.23718  3.90465  3.69492  1.56404  3.73587  4.47640  2.63020  4.11024  3.00340  2.64911  1.99614  2.72555  3.08243  5.87068  4.46433   1022 k - - -
          2.68618  4.42225  2.77519  2.73123  3.46354  2.40513  3.72494  3.29354  2.67741  2.69355  4.24690  2.90347  2.73739  3.18146  2.89801  2.37887  2.77519  2.98518  4.58477  3.61503
          0.00867  5.14772  5.87006  0.61958  0.77255  0.74481  0.64402
    532   2.58113  5.39678  2.79285  2.54571  4.13854  3.73548  2.86055  3.37303  2.07900  2.89900  4.44446  2.75480  3.22226  2.66289  3.15932  2.64675  2.48592  3.47542  5.84559  2.93276   1023 k - - -
          2.68618  4.42225  2.77519  2.73123  3.46354  2.40513  3.72494  3.29354  2.67741  2.69355  4.24690  2.90347  2.73739  3.18146  2.89801  2.37887  2.77519  2.98518  4.58477  3.61503
          0.00847  5.17081  5.89316  0.61958  0.77255  0.70440  0.68202
    533   3.28650  5.69961  3.58090  2.64743  5.11551  3.08564  3.06334  4.54226  1.02481  3.96924  4.74683  3.47465  4.37826  2.31934  2.06722  3.24728  3.48908  4.13335  6.03584  4.72803   1024 k - - -
          2.68618  4.42225  2.77519  2.73123  3.46354  2.40513  3.72494  3.29354  2.67741  2.69355  4.24690  2.90347  2.73739  3.18146  2.89801  2.37887  2.77519  2.98518  4.58477  3.61503
          0.00831  5.19069  5.91303  0.61958  0.77255  0.75810  0.63215
    534   2.56333  5.37511  2.57757  2.69403  4.68189  3.36090  3.94248  3.73728  2.10051  2.86227  4.42615  3.23502  2.48501  3.05279  2.75173  2.27390  2.40592  2.90796  5.83156  4.44504   1025 k - - -
          2.68618  4.42225  2.77519  2.73123  3.46354  2.40513  3.72494  3.29354  2.67741  2.69355  4.24690  2.90347  2.73739  3.18146  2.89801  2.37887  2.77519  2.98518  4.58477  3.61503
          0.05400  5.19069  3.05763  0.61958  0.77255  0.75810  0.63215
    535   2.53359  4.13866  3.21201  2.50799  4.71307  3.31190  3.06310  4.18256  2.47202  3.68691  4.43886  2.49275  2.04194  2.77917  3.14571  2.39418  2.35999  3.31459  5.83907  4.44299   1026 p - - -
          2.68632  4.42347  2.77558  2.73009  3.46476  2.40600  3.72616  3.29306  2.67712  2.69367  4.24812  2.90289  2.73657  3.18181  2.89786  2.37773  2.77592  2.98563  4.58599  3.61481
          0.43644  1.12190  3.57538  2.00608  0.14447  0.45573  1.00507
    536   2.97059  3.97757  2.60272  2.29463  4.80558  3.49234  3.93421  4.28725  1.46155  3.50714  3.47833  2.10052  3.65771  3.03257  3.16305  2.74589  2.94610  3.85399  5.90299  4.49575   1043 k - - -
          2.68618  4.42225  2.77519  2.73123  3.46354  2.40513  3.72494  3.29354  2.67741  2.69355  4.24690  2.90347  2.73739  3.18146  2.89801  2.37887  2.77519  2.98518  4.58477  3.61503
          0.02959  5.21380  3.74170  0.61958  0.77255  0.69541  0.69089
    537   2.38375  4.78899  3.45724  2.96136  3.93963  3.42085  4.17055  2.25386  2.83446  2.27625  3.14500  2.95756  3.29169  3.45517  3.15858  2.56089  3.21491  2.20273  5.35907  3.13864   1044 v - - -
          2.68618  4.42225  2.77519  2.73123  3.46354  2.40513  3.72494  3.29354  2.67741  2.69355  4.24690  2.90347  2.73739  3.18146  2.89801  2.37887  2.77519  2.98518  4.58477  3.61503
          0.00829  5.19251  5.91485  0.61958  0.77255  0.62810  0.76272
    538   2.97883  5.42561  2.94272  2.16359  3.23002  3.76039  3.38665  4.21332  1.20329  3.71949  3.72050  3.23838  4.15399  3.05595  3.17968  2.95343  2.46807  3.80271  5.87290  4.47863   1045 k - - -
          2.68618  4.42225  2.77519  2.73123  3.46354  2.40513  3.72494  3.29354  2.67741  2.69355  4.24690  2.90347  2.73739  3.18146  2.89801  2.37887  2.77519  2.98518  4.58477  3.61503
          0.00810  5.21624  5.93858  0.61958  0.77255  0.68848  0.69784
    539   2.07909  5.38790  3.26181  2.55252  3.98407  3.12939  3.95417  4.15488  2.14907  3.33793  4.43877  2.93890  2.69636  2.67373  3.19121  2.44992  2.22015  3.07234  5.84408  3.99226   1046 a - - -
          2.68618  4.42225  2.77519  2.73123  3.46354  2.40513  3.72494  3.29354  2.67741  2.69355  4.24690  2.90347  2.73739  3.18146  2.89801  2.37887  2.77519  2.98518  4.58477  3.61503
          0.00810  5.21624  5.93858  0.61958  0.77255  0.68848  0.69784
    540   1.97057  3.99403  3.48721  2.52827  4.24099  3.85185  4.06718  2.41623  2.35639  3.28152  4.12231  2.86781  3.22997  3.25463  3.35688  2.50723  2.57218  2.34595  5.57034  4.26811   1047 a - - -
          2.68631  4.42239  2.77533  2.73137  3.46367  2.40526  3.72458  3.29310  2.67754  2.69368  4.24703  2.90360  2.73753  3.18160  2.89814  2.37850  2.77487  2.98476  4.58490  3.61517
          0.35258  1.29948  3.71091  0.08374  2.52166  0.46881  0.98283
    541   2.52101  5.45366  3.24739  2.69141  4.78314  2.98822  3.95131  3.57199  1.69957  3.31920  4.49908  2.31451  3.07665  3.05310  2.74661  2.03743  2.98763  3.83603  5.89636  4.49568   1049 k - - -
          2.68618  4.42225  2.77519  2.73123  3.46354  2.40513  3.72494  3.29354  2.67741  2.69355  4.24690  2.90347  2.73739  3.18146  2.89801  2.37887  2.77519  2.98518  4.58477  3.61503
          0.03890  5.23737  3.41608  0.61958  0.77255  0.50847  0.91984
    542   2.82370  5.33727  3.34789  2.80855  4.71351  2.83285  4.04608  4.16401  2.28330  3.33222  4.48055  2.97592  4.20964  3.16695  3.28020  1.17239  2.31747  3.76827  5.88847  4.51927   1050 s - - -
          2.68626  4.42233  2.77527  2.73131  3.46362  2.40521  3.72502  3.29326  2.67749  2.69341  4.24698  2.90355  2.73714  3.18154  2.89809  2.37895  2.77493  2.98507  4.58485  3.61511
          0.13078  2.12041  5.95078  0.38049  1.15051  0.39392  1.12211
    543   2.80761  4.57702  4.35900  3.77786  3.68896  4.12841  4.41966  1.19456  3.02678  2.77406  3.31572  3.12278  4.50025  3.92464  3.43074  3.40512  2.27896  2.09117  5.18677  3.98706   1053 i - - -
          2.68618  4.42225  2.77519  2.73123  3.46354  2.40513  3.72494  3.29354  2.67741  2.69355  4.24690  2.90347  2.73739  3.18146  2.89801  2.37887  2.77519  2.98518  4.58477  3.61503
          0.00761  5.27846  6.00081  0.61958  0.77255  0.48576  0.95510
    544   2.80822  5.44013  3.28293  2.72737  4.75704  1.83751  3.98050  4.22248  1.79487  3.02102  4.49022  2.56669  3.61793  2.84476  3.21388  2.36054  2.96160  3.14125  5.89221  4.50024   1054 k - - -
          2.68618  4.42225  2.77519  2.73123  3.46354  2.40513  3.72494  3.29354  2.67741  2.69355  4.24690  2.90347  2.73739  3.18146  2.89801  2.37887  2.77519  2.98518  4.58477  3.61503
          0.00761  5.27846  6.00081  0.61958  0.77255  0.48576  0.95510
    545   2.82337  5.51280  2.86339  2.24634  4.85789  3.77533  3.96264  4.34374  1.26125  3.28960  4.55356  2.97938  3.25505  2.55884  2.99718  2.65092  2.82902  3.90347  5.94529  4.53449   1055 k - - -
          2.68618  4.42225  2.77519  2.73123  3.46354  2.40513  3.72494  3.29354  2.67741  2.69355  4.24690  2.90347  2.73739  3.18146  2.89801  2.37887  2.77519  2.98518  4.58477  3.61503
          0.00761  5.27846  6.00081  0.61958  0.77255  0.48576  0.95510
    546   2.48872  5.48168  3.29757  2.57555  4.81146  3.32640  3.98416  4.28016  1.31168  3.33837  3.48634  3.27934  4.19518  2.44511  2.15802  2.99714  3.25473  3.48163  5.91981  4.52809   1056 k - - -
          2.68618  4.42225  2.77519  2.73123  3.46354  2.40513  3.72494  3.29354  2.67741  2.69355  4.24690  2.90347  2.73739  3.18146  2.89801  2.37887  2.77519  2.98518  4.58477  3.61503
          0.00761  5.27846  6.00081  0.61958  0.77255  0.48576  0.95510
    547   3.01487  5.51810  1.25089  2.10580  4.85881  2.95400  3.97498  4.34261  2.51924  3.82143  3.71068  2.94513  3.61317  3.07342  2.81775  2.97765  3.24662  3.44937  5.95282  4.54293   1057 d - - -
          2.68618  4.42225  2.77519  2.73123  3.46354  2.40513  3.72494  3.29354  2.67741  2.69355  4.24690  2.90347  2.73739  3.18146  2.89801  2.37887  2.77519  2.98518  4.58477  3.61503
          0.00761  5.27846  6.00081  0.61958  0.77255  0.48576  0.95510
    548   3.36211  5.15458  6.01301  5.49644  4.24863  5.44260  5.99143  0.70342  5.39321  1.73461  3.23641  5.60738  5.65476  5.52970  5.46644  4.83779  4.17886  1.77013  6.27352  5.13394   1058 i - - -
          2.68618  4.42225  2.77519  2.73123  3.46354  2.40513  3.72494  3.29354  2.67741  2.69355  4.24690  2.90347  2.73739  3.18146  2.89801  2.37887  2.77519  2.98518  4.58477  3.61503
          0.00761  5.27846  6.00081  0.61958  0.77255  0.48576  0.95510
    549   2.52508  4.00004  3.32802  2.61189  4.63209  3.80827  4.00382  4.07570  2.35185  2.24711  4.40808  2.04592  4.20021  2.87297  3.24794  1.96390  2.37477  3.70630  5.82250  4.45347   1059 s - - -
          2.68618  4.42225  2.77519  2.73123  3.46354  2.40513  3.72494  3.29354  2.67741  2.69355  4.24690  2.90347  2.73739  3.18146  2.89801  2.37887  2.77519  2.98518  4.58477  3.61503
          0.00761  5.27846  6.00081  0.61958  0.77255  0.48576  0.95510
    550   2.26377  4.88476  3.71388  3.15065  4.04511  3.37900  4.18616  2.30429  2.82775  2.46336  3.98002  3.04489  4.33494  2.38836  2.99705  2.88395  2.97825  1.81439  5.44687  4.18571   1060 v - - -
          2.68624  4.42231  2.77525  2.73129  3.46360  2.40518  3.72500  3.29360  2.67746  2.69329  4.24695  2.90313  2.73745  3.18152  2.89806  2.37892  2.77500  2.98524  4.58483  3.61509
          0.16468  2.61935  2.53853  0.50782  0.92082  0.48576  0.95510
    551   3.62209  4.98666  5.24868  4.68986  3.35703  4.74064  3.48942  3.13032  4.45328  0.51708  3.06884  4.74994  5.04020  4.60658  4.52121  4.06340  3.84495  3.13117  5.08651  2.89277   1063 L - - -
          2.68618  4.42225  2.77519  2.73123  3.46354  2.40513  3.72494  3.29354  2.67741  2.69355  4.24690  2.90347  2.73739  3.18146  2.89801  2.37887  2.77519  2.98518  4.58477  3.61503
          0.00824  5.19887  5.92122  0.61958  0.77255  0.73652  0.65158
    552   3.72882  6.43946  1.06365  1.92627  5.71838  3.95775  4.50862  5.27748  2.58000  4.71617  5.55623  1.40516  4.58948  3.66766  4.17883  3.58301  4.01718  4.80452  6.85355  5.29438   1064 d - - -
          2.68618  4.42225  2.77519  2.73123  3.46354  2.40513  3.72494  3.29354  2.67741  2.69355  4.24690  2.90347  2.73739  3.18146  2.89801  2.37887  2.77519  2.98518  4.58477  3.61503
          0.00824  5.19887  5.92122  0.61958  0.77255  0.73652  0.65158
    553   2.54884  5.46647  2.13675  2.69259  4.81839  3.75411  3.97069  4.29649  2.71955  3.78813  4.53522  2.49441  4.16337  3.07418  2.67575  2.02079  1.66880  3.86726  5.92956  4.52526   1065 t - - -
          2.68618  4.42225  2.77519  2.73123  3.46354  2.40513  3.72494  3.29354  2.67741  2.69355  4.24690  2.90347  2.73739  3.18146  2.89801  2.37887  2.77519  2.98518  4.58477  3.61503
          0.00824  5.19887  5.92122  0.61958  0.77255  0.73652  0.65158
    554   4.17000  5.35380  6.18353  5.76683  4.26719  5.72104  6.41691  0.34916  5.64362  2.32063  4.03825  5.93979  5.89878  5.82115  5.74627  5.23132  4.43349  2.34466  6.50649  5.31769   1066 I - - -
          2.68618  4.42225  2.77519  2.73123  3.46354  2.40513  3.72494  3.29354  2.67741  2.69355  4.24690  2.90347  2.73739  3.18146  2.89801  2.37887  2.77519  2.98518  4.58477  3.61503
          0.03986  5.19887  3.39449  0.61958  0.77255  0.73652  0.65158
    555   5.30360  6.33688  6.05593  6.06281  0.12305  5.41848  5.09046  4.93003  6.00855  4.04602  5.50145  5.71736  5.92281  5.89129  5.83710  5.42196  5.63569  4.97352  5.18606  3.49408   1067 F - - -
          2.68618  4.42225  2.77519  2.73123  3.46354  2.40513  3.72494  3.29354  2.67741  2.69355  4.24690  2.90347  2.73739  3.18146  2.89801  2.37887  2.77519  2.98518  4.58477  3.61503
          0.00850  5.16751  5.88985  0.61958  0.77255  0.81594  0.58379
    556   2.13673  5.54231  2.71090  2.70233  4.90814  1.55133  4.03032  4.39237  2.36261  3.88028  4.63273  2.12452  4.20549  3.13928  3.30502  2.43170  3.30742  3.95597  6.02051  4.60579   1068 g - - -
          2.68618  4.42225  2.77519  2.73123  3.46354  2.40513  3.72494  3.29354  2.67741  2.69355  4.24690  2.90347  2.73739  3.18146  2.89801  2.37887  2.77519  2.98518  4.58477  3.61503
          0.00850  5.16751  5.88985  0.61958  0.77255  0.68168  0.70474
    557   2.96157  5.42736  2.94749  2.67225  4.75406  3.74240  3.93140  3.39168  1.86241  2.74979  4.47291  2.59692  3.60373  2.55580  2.90800  1.89521  2.64265  3.31271  5.87117  4.47165   1069 k - - -
          2.68618  4.42225  2.77519  2.73123  3.46354  2.40513  3.72494  3.29354  2.67741  2.69355  4.24690  2.90347  2.73739  3.18146  2.89801  2.37887  2.77519  2.98518  4.58477  3.61503
          0.00828  5.19368  5.91602  0.61958  0.77255  0.75029  0.63909
    558   2.35569  5.32911  2.95304  2.71982  4.61927  3.05097  3.95757  4.06765  2.71917  2.62087  3.67146  2.79500  1.98161  2.80977  3.20039  2.20818  2.59126  3.69019  5.79790  4.42348   1070 p - - -
          2.68618  4.42225  2.77519  2.73123  3.46354  2.40513  3.72494  3.29354  2.67741  2.69355  4.24690  2.90347  2.73739  3.18146  2.89801  2.37887  2.77519  2.98518  4.58477  3.61503
          0.00828  5.19368  5.91602  0.61958  0.77255  0.75029  0.63909
    559   2.42799  5.31025  3.04252  2.43108  4.59280  2.53477  3.96166  2.84734  2.72716  2.73619  4.36800  2.61980  2.94000  2.72921  3.20663  2.17961  3.19592  2.79375  5.78236  4.41265   1071 s - - -
          2.68618  4.42225  2.77519  2.73123  3.46354  2.40513  3.72494  3.29354  2.67741  2.69355  4.24690  2.90347  2.73739  3.18146  2.89801  2.37887  2.77519  2.98518  4.58477  3.61503
          0.00828  5.19368  5.91602  0.61958  0.77255  0.75029  0.63909
    560   2.69259  3.67925  3.25264  2.69631  4.68240  3.75276  3.48846  3.68809  1.81495  3.66459  4.42707  2.74055  2.21582  2.64941  3.18100  2.10038  2.97532  3.26204  5.83250  4.44633   1072 k - - -
          2.68618  4.42225  2.77519  2.73123  3.46354  2.40513  3.72494  3.29354  2.67741  2.69355  4.24690  2.90347  2.73739  3.18146  2.89801  2.37887  2.77519  2.98518  4.58477  3.61503
          0.03896  5.19368  3.42158  0.61958  0.77255  0.61602  0.77672
    561   2.69247  5.46870  2.95903  2.65521  4.81308  3.73503  3.54300  4.29781  1.43672  3.77320  4.50975  2.54381  4.12848  2.63603  2.38481  2.44735  2.61969  3.85902  5.90133  4.01124   1073 k - - -
          2.68618  4.42225  2.77519  2.73123  3.46354  2.40513  3.72494  3.29354  2.67741  2.69355  4.24690  2.90347  2.73739  3.18146  2.89801  2.37887  2.77519  2.98518  4.58477  3.61503
          0.07644  5.18954  2.68798  0.61958  0.77255  0.76109  0.62953
    562   2.28128  5.36801  3.21077  2.65533  4.68955  2.57488  3.90882  4.15576  1.77599  3.66605  4.42145  2.60374  2.77473  3.01537  2.96724  2.66217  2.58149  2.85735  5.82300  4.43058   1074 k - - -
          2.68618  4.42225  2.77519  2.73123  3.46354  2.40513  3.72494  3.29354  2.67741  2.69355  4.24690  2.90347  2.73739  3.18146  2.89801  2.37887  2.77519  2.98518  4.58477  3.61503
          0.10116  5.12199  2.40516  0.61958  0.77255  0.91725  0.51018
    563   2.89147  5.39330  3.14338  2.42572  4.73563  3.05996  3.07701  4.21873  1.89340  2.98180  4.43492  2.39398  3.38058  2.79993  2.17354  2.64025  2.66172  3.78252  5.82708  4.41913   1075 k - - -
          2.68618  4.42225  2.77519  2.73123  3.46354  2.40513  3.72494  3.29354  2.67741  2.69355  4.24690  2.90347  2.73739  3.18146  2.89801  2.37887  2.77519  2.98518  4.58477  3.61503
          0.25809  5.03059  1.50988  0.61958  0.77255  0.92414  0.50563
    564   2.84547  5.31075  3.11346  2.55128  4.65015  3.61816  3.32126  3.51405  1.53220  3.60587  4.35598  2.47100  4.00889  2.67758  2.35124  2.46630  2.75199  3.69903  5.73976  4.35042   1076 k - - -
          2.68689  4.42372  2.77580  2.73239  3.46409  2.40576  3.72572  3.29418  2.67279  2.69457  4.24744  2.90268  2.73781  3.18092  2.89690  2.37878  2.77529  2.98545  4.58624  3.61568
          1.10258  0.40931  5.55298  1.81699  0.17735  0.29595  1.36189
    565   2.53537  3.19301  3.34117  2.62762  3.84241  2.93604  3.50578  3.47498  1.97238  3.21650  4.30978  3.11328  2.69379  3.13222  2.57472  2.45309  3.20996  2.66015  5.73406  4.38353   1100 k - - -
          2.68618  4.42225  2.77519  2.73123  3.46354  2.40513  3.72494  3.29354  2.67741  2.69355  4.24690  2.90347  2.73739  3.18146  2.89801  2.37887  2.77519  2.98518  4.58477  3.61503
          0.05595  5.21876  3.01600  0.61958  0.77255  0.68124  0.70520
    566   2.72556  5.45771  3.25099  2.69035  4.79806  3.75902  3.93507  4.26996  1.28935  3.75493  4.50292  2.83904  3.12382  2.50719  2.40460  2.76483  3.21473  2.85988  5.88832  4.49559   1101 k - - -
          2.68618  4.42225  2.77519  2.73123  3.46354  2.40513  3.72494  3.29354  2.67741  2.69355  4.24690  2.90347  2.73739  3.18146  2.89801  2.37887  2.77519  2.98518  4.58477  3.61503
          0.00847  5.17128  5.89363  0.61958  0.77255  0.80684  0.59107
    567   2.72292  5.45159  3.22739  2.66921  4.79147  3.10745  3.92443  4.26836  1.68217  3.75189  4.49559  2.93048  4.13469  2.33941  1.82319  2.75532  2.70375  3.17446  5.88547  4.48534   1102 k - - -
          2.68618  4.42225  2.77519  2.73123  3.46354  2.40513  3.72494  3.29354  2.67741  2.69355  4.24690  2.90347  2.73739  3.18146  2.89801  2.37887  2.77519  2.98518  4.58477  3.61503
          0.00847  5.17128  5.89363  0.61958  0.77255  0.80684  0.59107
    568   2.72588  5.47273  3.24114  2.24768  4.81783  3.75599  3.07479  4.29390  2.34609  3.31326  4.51586  3.22615  3.31267  1.26640  2.71877  2.95128  3.21500  3.86394  5.89952  4.50267   1103 q - - -
          2.68618  4.42225  2.77519  2.73123  3.46354  2.40513  3.72494  3.29354  2.67741  2.69355  4.24690  2.90347  2.73739  3.18146  2.89801  2.37887  2.77519  2.98518  4.58477  3.61503
          0.00847  5.17128  5.89363  0.61958  0.77255  0.80684  0.59107
    569   2.51304  5.46353  2.80147  2.64843  4.80858  3.72828  3.91481  4.29333  1.82098  3.76810  4.50473  2.94349  4.12209  1.97941  2.26161  2.32889  2.55608  3.85427  5.89565  4.48633   1104 k - - -
          2.68618  4.42225  2.77519  2.73123  3.46354  2.40513  3.72494  3.29354  2.67741  2.69355  4.24690  2.90347  2.73739  3.18146  2.89801  2.37887  2.77519  2.98518  4.58477  3.61503
          0.00847  5.17128  5.89363  0.61958  0.77255  0.80684  0.59107
    570   2.95303  5.46198  2.61997  2.17648  4.80690  3.72611  3.32177  4.29220  1.51742  3.76680  4.50287  3.19376  4.11974  2.79782  2.41272  2.44667  2.64184  3.16551  5.89435  4.48428   1105 k - - -
          2.68618  4.42225  2.77519  2.73123  3.46354  2.40513  3.72494  3.29354  2.67741  2.69355  4.24690  2.90347  2.73739  3.18146  2.89801  2.37887  2.77519  2.98518  4.58477  3.61503
          0.03547  5.17128  3.53453  0.61958  0.77255  0.80684  0.59107
    571   2.74058  4.50556  4.28440  3.70636  3.61656  2.89568  4.34811  2.71831  3.60424  0.96368  3.24551  3.44264  4.42605  3.41135  3.83376  3.32968  2.92184  2.76099  5.11472  3.91556   1106 l - - -
          2.68644  4.42269  2.77564  2.73128  3.46343  2.40518  3.72450  3.29303  2.67726  2.69399  4.24734  2.90365  2.73714  3.18139  2.89845  2.37810  2.77530  2.98520  4.58521  3.61468
          0.43522  1.42537  2.18516  1.31400  0.31299  0.70767  0.67883
    572   2.73686  5.40266  2.88879  2.41529  4.74174  3.29616  3.86943  4.22346  1.94731  3.70537  4.44527  1.70331  4.07479  2.96796  2.83210  2.63500  2.47955  3.08329  5.83898  4.43162   1115 n - - -
          2.68618  4.42225  2.77519  2.73123  3.46354  2.40513  3.72494  3.29354  2.67741  2.69355  4.24690  2.90347  2.73739  3.18146  2.89801  2.37887  2.77519  2.98518  4.58477  3.61503
          0.09029  5.06485  2.52547  0.61958  0.77255  1.02605  0.44382
    573   2.67132  5.17457  3.21963  2.48862  4.44290  3.68765  3.88691  2.98993  2.29496  2.99897  4.23855  1.50504  4.08020  3.01765  3.13282  2.55076  2.60962  3.52306  5.65800  4.30094   1116 n - - -
          2.68618  4.42225  2.77519  2.73123  3.46354  2.40513  3.72494  3.29354  2.67741  2.69355  4.24690  2.90347  2.73739  3.18146  2.89801  2.37887  2.77519  2.98518  4.58477  3.61503
          0.01022  4.98477  5.70712  0.61958  0.77255  1.15258  0.37954
    574   2.90050  4.29560  4.73678  4.13004  1.70033  4.05540  3.66650  2.22431  3.38232  2.31907  2.96096  4.17478  4.42027  4.09709  3.99512  2.92245  3.13264  1.82897  4.91319  2.79694   1117 f - - -
          2.68618  4.42225  2.77519  2.73123  3.46354  2.40513  3.72494  3.29354  2.67741  2.69355  4.24690  2.90347  2.73739  3.18146  2.89801  2.37887  2.77519  2.98518  4.58477  3.61503
          0.01022  4.98477  5.70712  0.61958  0.77255  0.90912  0.51564
    575   2.91845  5.42626  2.89037  2.28238  4.77352  3.68283  3.86978  4.25746  1.33556  3.72965  4.46790  2.65198  4.07912  2.70271  2.44457  2.46169  2.92200  3.81841  5.85459  4.44713   1118 k - - -
          2.68618  4.42225  2.77519  2.73123  3.46354  2.40513  3.72494  3.29354  2.67741  2.69355  4.24690  2.90347  2.73739  3.18146  2.89801  2.37887  2.77519  2.98518  4.58477  3.61503
          0.00962  5.04405  5.76639  0.61958  0.77255  0.93117  0.50103
    576   2.77892  5.53236  3.08269  2.17071  4.86718  3.22870  3.97262  4.34888  2.41451  3.83197  4.58678  2.72861  1.31585  2.53659  3.22023  2.99110  3.27251  3.91975  5.96845  4.55580   1119 p - - -
          2.68618  4.42225  2.77519  2.73123  3.46354  2.40513  3.72494  3.29354  2.67741  2.69355  4.24690  2.90347  2.73739  3.18146  2.89801  2.37887  2.77519  2.98518  4.58477  3.61503
          0.00935  5.07269  5.79504  0.61958  0.77255  0.87789  0.53727
    577   2.52245  4.38296  4.63202  4.03459  2.89977  3.54309  4.40874  1.70724  3.34235  2.16622  3.50000  4.15341  3.60113  3.46436  3.98772  3.38916  2.71380  1.60667  5.00007  3.81622   1120 v - - -
          2.68618  4.42225  2.77519  2.73123  3.46354  2.40513  3.72494  3.29354  2.67741  2.69355  4.24690  2.90347  2.73739  3.18146  2.89801  2.37887  2.77519  2.98518  4.58477  3.61503
          0.00909  5.10143  5.82378  0.61958  0.77255  0.95851  0.48364
    578   3.04553  4.44450  4.79985  4.20308  3.55559  4.21035  4.54236  1.56724  3.36472  1.82502  3.55635  4.29656  4.56974  3.49656  4.11725  3.51643  2.74699  1.42610  5.10435  3.92230   1121 v - - -
          2.68618  4.42225  2.77519  2.73123  3.46354  2.40513  3.72494  3.29354  2.67741  2.69355  4.24690  2.90347  2.73739  3.18146  2.89801  2.37887  2.77519  2.98518  4.58477  3.61503
          0.00909  5.10143  5.82378  0.61958  0.77255  0.95851  0.48364
    579   2.91911  5.42991  2.10655  2.00023  4.77503  3.29762  3.43516  4.26105  2.18942  3.73520  4.47058  2.93791  4.08621  2.40372  2.71788  2.64181  2.66970  3.39748  5.86254  3.15441   1122 e - - -
          2.68618  4.42225  2.77519  2.73123  3.46354  2.40513  3.72494  3.29354  2.67741  2.69355  4.24690  2.90347  2.73739  3.18146  2.89801  2.37887  2.77519  2.98518  4.58477  3.61503
          0.04404  5.10143  3.29705  0.61958  0.77255  0.95851  0.48364
    580   2.70365  4.76559  3.23264  3.07463  3.92599  3.41092  4.10024  2.04664  2.74368  2.98958  3.86598  2.69482  4.24251  3.36876  3.44472  2.46746  3.15964  1.57248  5.33503  4.07787   1123 v - - -
          2.68607  4.42232  2.77526  2.73090  3.46361  2.40507  3.72501  3.29303  2.67748  2.69362  4.24697  2.90354  2.73746  3.18153  2.89808  2.37894  2.77526  2.98525  4.58484  3.61510
          0.18489  1.79733  5.78915  0.14415  2.00809  0.48337  0.95894
    581   2.97952  5.24861  2.98159  2.77998  4.50896  3.79241  3.66089  3.20578  2.34310  3.15010  4.31545  3.30725  1.31729  3.13017  3.24431  2.63405  2.56374  3.59332  5.73801  4.38710   1125 p - - -
          2.68618  4.42225  2.77519  2.73123  3.46354  2.40513  3.72494  3.29354  2.67741  2.69355  4.24690  2.90347  2.73739  3.18146  2.89801  2.37887  2.77519  2.98518  4.58477  3.61503
          0.00820  5.20296  5.92530  0.61958  0.77255  0.72549  0.66181
    582   2.97116  5.45581  3.22753  2.37073  4.79196  3.34662  3.93490  4.27013  2.17492  3.75691  4.50004  2.58879  4.14082  3.03483  2.42835  1.52821  2.50460  3.06998  5.89416  4.49067   1126 s - - -
          2.68618  4.42225  2.77519  2.73123  3.46354  2.40513  3.72494  3.29354  2.67741  2.69355  4.24690  2.90347  2.73739  3.18146  2.89801  2.37887  2.77519  2.98518  4.58477  3.61503
          0.00820  5.20296  5.92530  0.61958  0.77255  0.72549  0.66181
    583   2.97576  5.48718  2.95893  2.33275  4.83346  3.07079  3.46911  4.31927  1.96676  3.79202  4.52812  2.81117  4.13990  1.46104  2.72233  2.93721  2.76928  3.87859  5.91800  4.50762   1127 q - - -
          2.68618  4.42225  2.77519  2.73123  3.46354  2.40513  3.72494  3.29354  2.67741  2.69355  4.24690  2.90347  2.73739  3.18146  2.89801  2.37887  2.77519  2.98518  4.58477  3.61503
          0.00820  5.20296  5.92530  0.61958  0.77255  0.72549  0.66181
    584   2.58201  5.48092  1.79200  2.06840  4.82349  2.54091  3.93460  3.65847  2.16829  3.78527  4.52289  2.98908  4.13933  3.03226  3.16613  2.37001  2.77458  3.87034  5.91505  4.50437   1128 d - - -
          2.68607  4.42268  2.77523  2.73082  3.46397  2.40528  3.72364  3.29262  2.67751  2.69363  4.24656  2.90372  2.73749  3.18189  2.89844  2.37903  2.77450  2.98534  4.58520  3.61546
          0.43664  1.47104  2.08657  1.27428  0.32799  0.72549  0.66181
    585   2.91297  5.15677  2.97083  2.54461  4.40718  2.56635  3.30230  2.42132  1.97094  3.42061  4.22378  3.25479  4.12529  2.85907  3.19332  2.93550  2.83173  2.15620  5.65060  3.70938   1136 k - - -
          2.68618  4.42225  2.77519  2.73123  3.46354  2.40513  3.72494  3.29354  2.67741  2.69355  4.24690  2.90347  2.73739  3.18146  2.89801  2.37887  2.77519  2.98518  4.58477  3.61503
          0.03919  5.07348  3.43664  0.61958  0.77255  1.01073  0.45249
    586   2.89539  5.38236  3.15310  2.28233  4.71785  2.93116  2.94020  3.69946  2.22375  3.16580  4.42563  2.50141  2.11150  2.95994  2.65022  2.62375  2.86497  3.76786  5.82065  4.41595   1137 p - - -
          2.68618  4.42225  2.77519  2.73123  3.46354  2.40513  3.72494  3.29354  2.67741  2.69355  4.24690  2.90347  2.73739  3.18146  2.89801  2.37887  2.77519  2.98518  4.58477  3.61503
          0.00963  5.04392  5.76627  0.61958  0.77255  1.06171  0.42444
    587   2.39921  5.19162  3.24561  2.39393  4.45730  3.70998  3.90810  3.28555  2.08226  3.46240  3.30952  2.80153  3.23952  3.03907  3.15932  2.14306  2.34189  2.70464  5.67518  4.31809   1138 k - - -
          2.68618  4.42225  2.77519  2.73123  3.46354  2.40513  3.72494  3.29354  2.67741  2.69355  4.24690  2.90347  2.73739  3.18146  2.89801  2.37887  2.77519  2.98518  4.58477  3.61503
          0.00963  5.04392  5.76627  0.61958  0.77255  1.06171  0.42444
    588   2.40393  5.01686  3.36871  2.80871  4.23184  3.75918  3.35085  2.86309  1.67678  2.28390  4.09486  2.77241  4.14720  3.13929  2.73572  2.96826  2.90522  2.78737  5.53575  4.22228   1139 k - - -
          2.68618  4.42225  2.77519  2.73123  3.46354  2.40513  3.72494  3.29354  2.67741  2.69355  4.24690  2.90347  2.73739  3.18146  2.89801  2.37887  2.77519  2.98518  4.58477  3.61503
          0.00963  5.04392  5.76627  0.61958  0.77255  1.06171  0.42444
    589   2.26312  5.37627  2.47616  2.59915  4.70937  3.28902  3.86130  3.20138  2.04927  3.67638  4.42017  3.14528  3.16381  2.47828  2.16151  2.86279  2.73297  3.29335  5.81616  4.41274   1140 k - - -
          2.68618  4.42225  2.77519  2.73123  3.46354  2.40513  3.72494  3.29354  2.67741  2.69355  4.24690  2.90347  2.73739  3.18146  2.89801  2.37887  2.77519  2.98518  4.58477  3.61503
          0.00963  5.04392  5.76627  0.61958  0.77255  1.06171  0.42444
    590   2.65031  5.26711  3.20762  2.26637  3.79409  3.20392  3.89422  4.01754  2.65512  3.55827  4.33118  2.43078  3.57721  3.01160  3.13685  1.58387  2.30664  3.28507  5.74194  4.36600   1141 s - - -
          2.68618  4.42225  2.77519  2.73123  3.46354  2.40513  3.72494  3.29354  2.67741  2.69355  4.24690  2.90347  2.73739  3.18146  2.89801  2.37887  2.77519  2.98518  4.58477  3.61503
          0.04039  5.04392  3.40717  0.61958  0.77255  1.06171  0.42444
    591   2.95995  5.43534  3.21971  2.45930  4.79116  2.95152  3.12803  4.25989  1.63080  3.19180  4.47915  2.23556  4.11106  2.98061  1.92113  2.92425  3.18478  3.83309  5.84744  4.46499   1142 k - - -
          2.68618  4.42225  2.77519  2.73123  3.46354  2.40513  3.72494  3.29354  2.67741  2.69355  4.24690  2.90347  2.73739  3.18146  2.89801  2.37887  2.77519  2.98518  4.58477  3.61503
          0.00993  5.01346  5.73580  0.61958  0.77255  1.11021  0.39972
    592   2.32570  5.22301  2.67208  2.65151  4.50345  3.28694  3.88277  3.03479  2.09347  3.18056  3.30965  2.60659  4.07886  3.00547  3.12839  1.85812  3.11539  3.27317  5.69669  4.32862   1143 s - - -
          2.68618  4.42225  2.77519  2.73123  3.46354  2.40513  3.72494  3.29354  2.67741  2.69355  4.24690  2.90347  2.73739  3.18146  2.89801  2.37887  2.77519  2.98518  4.58477  3.61503
          0.00993  5.01346  5.73580  0.61958  0.77255  1.11021  0.39972
    593   2.88273  5.29499  2.93588  2.43933  4.60111  3.67257  3.86418  3.10479  2.09579  2.50375  4.34610  2.65737  3.15309  2.79725  2.85508  2.33101  2.51345  2.91370  5.75171  4.36559   1144 k - - -
          2.68618  4.42225  2.77519  2.73123  3.46354  2.40513  3.72494  3.29354  2.67741  2.69355  4.24690  2.90347  2.73739  3.18146  2.89801  2.37887  2.77519  2.98518  4.58477  3.61503
          0.00993  5.01346  5.73580  0.61958  0.77255  0.95573  0.48537
    594   2.56021  5.39796  3.14948  2.23324  4.73919  3.67219  3.16669  4.22216  1.78752  3.70143  4.43974  2.68639  3.05483  2.95708  2.56112  2.23703  2.69555  3.22749  5.83281  4.42460   1145 k - - -
          2.68618  4.42225  2.77519  2.73123  3.46354  2.40513  3.72494  3.29354  2.67741  2.69355  4.24690  2.90347  2.73739  3.18146  2.89801  2.37887  2.77519  2.98518  4.58477  3.61503
          0.04518  5.04879  3.27669  0.61958  0.77255  1.05359  0.42876
    595   2.54825  5.38365  3.14238  2.17053  4.72373  3.66421  3.85025  4.20393  1.39726  3.68546  4.42649  2.53442  4.05786  2.73368  2.87411  2.61671  2.78845  3.29216  5.81819  4.41341   1146 k - - -
          2.68618  4.42225  2.77519  2.73123  3.46354  2.40513  3.72494  3.29354  2.67741  2.69355  4.24690  2.90347  2.73739  3.18146  2.89801  2.37887  2.77519  2.98518  4.58477  3.61503
          0.03743  5.01353  3.50356  0.61958  0.77255  1.11009  0.39978
    596   2.48154  5.28564  2.85111  2.60392  4.59253  2.92209  3.85250  3.21981  1.99990  3.23559  4.33664  2.83466  2.28752  2.62187  3.08948  2.85333  2.71723  3.02723  5.74197  4.35537   1147 k - - -
          2.68618  4.42225  2.77519  2.73123  3.46354  2.40513  3.72494  3.29354  2.67741  2.69355  4.24690  2.90347  2.73739  3.18146  2.89801  2.37887  2.77519  2.98518  4.58477  3.61503
          0.01020  4.98631  5.70865  0.61958  0.77255  1.15039  0.38055
    597   2.21468  5.32416  3.14250  2.44848  4.64595  3.18543  2.92071  3.11844  2.04848  3.61946  4.37104  2.89946  2.95963  2.68110  3.07612  2.37044  2.62531  3.32959  5.77105  4.37463   1148 k - - -
          2.68618  4.42225  2.77519  2.73123  3.46354  2.40513  3.72494  3.29354  2.67741  2.69355  4.24690  2.90347  2.73739  3.18146  2.89801  2.37887  2.77519  2.98518  4.58477  3.61503
          0.08328  4.98631  2.61631  0.61958  0.77255  1.15039  0.38055
    598   2.26478  5.32713  2.56580  2.54537  4.66349  2.88277  3.80870  4.14213  2.03126  3.62958  4.37232  3.09164  3.62089  2.90859  2.31268  2.05876  2.86482  3.32467  5.76760  4.36322   1149 k - - -
          2.68618  4.42225  2.77519  2.73123  3.46354  2.40513  3.72494  3.29354  2.67741  2.69355  4.24690  2.90347  2.73739  3.18146  2.89801  2.37887  2.77519  2.98518  4.58477  3.61503
          0.07184  4.91400  2.78094  0.61958  0.77255  0.53837  0.87634
    599   2.91356  4.15674  2.61820  2.27057  4.61732  3.31153  3.89745  2.91851  2.10021  2.76682  4.36735  2.95432  2.53983  2.64921  3.13591  2.69703  3.14477  2.74717  5.77440  4.39092   1150 k - - -
          2.68591  4.42316  2.77567  2.72892  3.46602  2.40734  3.72807  3.28924  2.67204  2.69419  4.24866  2.90301  2.73783  3.18189  2.90028  2.37941  2.77499  2.98443  4.58861  3.61697
          1.73273  0.39955  1.88010  2.51426  0.08439  0.99037  0.46432
    600   2.59838  5.26419  2.82457  2.44889  3.61824  3.63393  3.51200  3.52649  2.09269  3.18982  4.31463  2.88673  2.16808  2.69119  3.06181  2.48786  2.82763  3.19694  5.71935  4.33155   1180 k - - -
          2.68618  4.42225  2.77519  2.73123  3.46354  2.40513  3.72494  3.29354  2.67741  2.69355  4.24690  2.90347  2.73739  3.18146  2.89801  2.37887  2.77519  2.98518  4.58477  3.61503
          0.13395  4.92264  2.13631  0.61958  0.77255  0.76563  0.62556
    601   2.87627  5.33042  2.69920  2.46569  4.66354  2.94005  3.85098  4.13550  2.60252  3.63775  4.39026  2.57006  2.31505  2.95684  3.09350  1.74148  2.65737  3.19974  5.78836  4.38914   1181 s - - -
          2.68618  4.42225  2.77519  2.73123  3.46354  2.40513  3.72494  3.29354  2.67741  2.69355  4.24690  2.90347  2.73739  3.18146  2.89801  2.37887  2.77519  2.98518  4.58477  3.61503
          0.01059  4.94892  5.67127  0.61958  0.77255  1.20156  0.35771
    602   2.54429  5.28576  3.13760  1.97357  4.59853  3.64253  3.83324  3.69223  2.19207  2.91019  3.71965  2.89430  3.49949  2.74466  2.64324  2.26082  2.64243  3.03037  5.73825  4.34770   1182 e - - -
          2.68618  4.42225  2.77519  2.73123  3.46354  2.40513  3.72494  3.29354  2.67741  2.69355  4.24690  2.90347  2.73739  3.18146  2.89801  2.37887  2.77519  2.98518  4.58477  3.61503
          0.01059  4.94892  5.67127  0.61958  0.77255  1.20156  0.35771
    603   2.72031  5.23734  3.17537  2.26837  4.53158  3.66134  3.85081  3.18947  1.51869  3.51890  3.27442  2.93638  4.05270  2.96769  2.27835  2.85693  2.81444  3.22049  5.70015  4.32654   1183 k - - -
          2.68625  4.42232  2.77526  2.73130  3.46360  2.40492  3.72455  3.29361  2.67747  2.69345  4.24624  2.90353  2.73746  3.18153  2.89807  2.37893  2.77526  2.98525  4.58484  3.61471
          0.10168  2.37263  5.67127  0.67057  0.71624  0.33576  1.25455
    604   2.71257  5.48218  2.82575  2.08049  3.48275  3.39534  3.93573  3.71140  1.78732  3.78695  4.52315  2.80952  3.09098  2.83998  2.46701  2.74961  2.42229  3.87218  5.91557  4.50534   1186 k - - -
          2.68618  4.42225  2.77519  2.73123  3.46354  2.40513  3.72494  3.29354  2.67741  2.69355  4.24690  2.90347  2.73739  3.18146  2.89801  2.37887  2.77519  2.98518  4.58477  3.61503
          0.00804  5.22364  5.94599  0.61958  0.77255  0.66701  0.71999
    605   2.85930  5.49830  3.25689  2.24812  4.84453  3.09016  3.95344  4.32311  1.77116  3.10182  4.54088  2.65508  3.22567  3.05198  1.60478  2.96897  3.23420  3.89005  5.92569  4.52561   1187 r - - -
          2.68618  4.42225  2.77519  2.73123  3.46354  2.40513  3.72494  3.29354  2.67741  2.69355  4.24690  2.90347  2.73739  3.18146  2.89801  2.37887  2.77519  2.98518  4.58477  3.61503
          0.02269  5.22364  4.07155  0.61958  0.77255  0.66701  0.71999
    606   2.52701  5.47244  3.22149  2.47890  4.81476  3.06827  3.55368  4.29815  1.76042  3.77621  4.51408  2.40971  4.13785  3.02871  2.05560  2.37052  2.67836  3.46222  5.90653  4.49814   1188 k - - -
          2.68618  4.42225  2.77519  2.73123  3.46354  2.40513  3.72494  3.29354  2.67741  2.69355  4.24690  2.90347  2.73739  3.18146  2.89801  2.37887  2.77519  2.98518  4.58477  3.61503
          0.00815  5.20910  5.93145  0.61958  0.77255  0.70859  0.67794
    607   2.11615  4.81179  3.13225  2.75030  3.10400  3.93140  4.17074  3.33501  2.57623  2.19023  3.06463  3.60621  3.67110  3.14633  3.51999  3.16407  2.62437  1.93301  5.37968  3.71281   1189 v - - -
          2.68618  4.42225  2.77519  2.73123  3.46354  2.40513  3.72494  3.29354  2.67741  2.69355  4.24690  2.90347  2.73739  3.18146  2.89801  2.37887  2.77519  2.98518  4.58477  3.61503
          0.00815  5.20910  5.93145  0.61958  0.77255  0.62910  0.76158
    608   2.78377  5.49290  2.02262  1.88967  4.83915  3.75050  3.40390  4.32576  1.93653  3.79835  4.53351  2.69963  4.14508  2.47003  2.40360  2.94116  3.21090  3.88423  5.92441  3.86319   1190 e - - -
          2.68618  4.42225  2.77519  2.73123  3.46354  2.40513  3.72494  3.29354  2.67741  2.69355  4.24690  2.90347  2.73739  3.18146  2.89801  2.37887  2.77519  2.98518  4.58477  3.61503
          0.00804  5.22364  5.94599  0.61958  0.77255  0.52974  0.88857
    609   2.75023  5.50109  2.10658  2.13421  4.84712  3.13938  3.14660  4.33385  1.78194  3.80675  4.54157  2.47676  4.15428  2.85139  2.78817  2.52819  3.21910  3.46663  5.93310  4.52142   1191 k - - -
          2.68618  4.42225  2.77519  2.73123  3.46354  2.40513  3.72494  3.29354  2.67741  2.69355  4.24690  2.90347  2.73739  3.18146  2.89801  2.37887  2.77519  2.98518  4.58477  3.61503
          0.03683  5.24899  3.47689  0.61958  0.77255  0.58849  0.81005
    610   2.80482  5.48152  3.02037  2.40517  4.82577  3.74709  3.60712  4.31105  1.89129  3.17499  4.52242  2.60929  4.14054  2.33626  2.29256  2.45153  2.31612  3.35752  5.91463  4.50432   1192 k - - -
          2.68618  4.42225  2.77519  2.73123  3.46354  2.40513  3.72494  3.29354  2.67741  2.69355  4.24690  2.90347  2.73739  3.18146  2.89801  2.37887  2.77519  2.98518  4.58477  3.61503
          0.00806  5.22022  5.94257  0.61958  0.77255  0.67699  0.70957
    611   2.75208  5.44173  2.84729  1.73513  3.89587  3.27430  3.56215  3.30184  2.68503  3.36461  4.48703  2.71106  3.35274  2.53439  3.17475  2.34228  2.65706  2.86131  5.88505  4.48492   1193 e - - -
          2.68618  4.42225  2.77519  2.73123  3.46354  2.40513  3.72494  3.29354  2.67741  2.69355  4.24690  2.90347  2.73739  3.18146  2.89801  2.37887  2.77519  2.98518  4.58477  3.61503
          0.00806  5.22022  5.94257  0.61958  0.77255  0.67699  0.70957
    612   2.04769  5.42357  2.34606  2.69170  4.74375  3.75779  3.94762  3.41030  2.38173  3.71819  3.67367  2.29660  4.15065  2.69919  2.75747  2.56512  2.65891  2.68206  5.87145  4.47604   1194 a - - -
          2.68618  4.42225  2.77519  2.73123  3.46354  2.40513  3.72494  3.29354  2.67741  2.69355  4.24690  2.90347  2.73739  3.18146  2.89801  2.37887  2.77519  2.98518  4.58477  3.61503
          0.00806  5.22022  5.94257  0.61958  0.77255  0.67699  0.70957
    613   2.56732  5.41562  2.73833  2.34310  4.73264  3.41960  2.82881  3.28429  2.41672  2.41081  4.46375  3.00809  4.15209  2.70733  3.01146  2.61751  2.37200  2.68883  5.86547  4.47208   1195 e - - -
          2.68580  4.42437  2.77534  2.73062  3.46342  2.40594  3.72660  3.29281  2.67602  2.69483  4.24600  2.90451  2.73684  3.18180  2.89836  2.37916  2.77363  2.98361  4.58689  3.61664
          0.97831  0.71314  2.01029  2.09673  0.13109  0.67699  0.70957
    614   2.61381  5.39267  2.68997  2.09654  4.72623  3.07054  3.87608  3.46329  2.34867  2.49390  4.43638  2.56804  2.80620  2.97621  2.70898  2.45475  3.14087  3.33848  5.83231  4.42839   1229 e - - -
          2.68618  4.42225  2.77519  2.73123  3.46354  2.40513  3.72494  3.29354  2.67741  2.69355  4.24690  2.90347  2.73739  3.18146  2.89801  2.37887  2.77519  2.98518  4.58477  3.61503
          0.19131  5.07944  1.78439  0.61958  0.77255  0.99995  0.45871
    615   2.53397  5.27239  3.11463  2.16789  4.58796  3.14292  3.81289  3.54231  2.29410  3.24054  4.32165  2.62708  3.17046  2.91987  3.04762  2.22841  2.01575  3.64723  5.72396  4.33189   1230 t - - -
          2.68618  4.42225  2.77519  2.73123  3.46354  2.40513  3.72494  3.29354  2.67741  2.69355  4.24690  2.90347  2.73739  3.18146  2.89801  2.37887  2.77519  2.98518  4.58477  3.61503
          0.01113  4.89926  5.62161  0.61958  0.77255  1.10568  0.40195
    616   2.85650  3.87521  3.11634  2.43575  4.67407  3.63350  3.81969  4.15138  2.03264  3.16800  4.38267  2.25944  3.08017  2.52232  2.31774  2.15122  3.08723  3.72433  5.77666  4.37428   1231 k - - -
          2.68583  4.42130  2.77535  2.73139  3.46370  2.40516  3.72510  3.29370  2.67740  2.69371  4.24618  2.90341  2.73737  3.18162  2.89816  2.37889  2.77472  2.98534  4.58493  3.61519
          0.53348  0.94649  3.67542  0.13958  2.03811  0.63909  0.75030
    617   2.38191  5.38093  3.21311  2.65444  4.70878  3.71605  3.89894  4.17453  1.49026  3.67611  4.43097  2.96173  4.10853  2.70625  2.71289  2.69802  1.93454  3.41139  5.82408  4.43536   1234 k - - -
          2.68618  4.42225  2.77519  2.73123  3.46354  2.40513  3.72494  3.29354  2.67741  2.69355  4.24690  2.90347  2.73739  3.18146  2.89801  2.37887  2.77519  2.98518  4.58477  3.61503
          0.00922  5.08634  5.80869  0.61958  0.77255  0.98722  0.46619
    618   3.59689  5.85369  3.96610  2.92662  5.36869  4.22623  4.14848  4.71073  0.82235  4.08613  4.91946  3.70760  4.57799  3.26343  1.65575  2.53003  3.75694  4.34833  6.08984  4.90433   1235 k - - -
          2.68618  4.42225  2.77519  2.73123  3.46354  2.40513  3.72494  3.29354  2.67741  2.69355  4.24690  2.90347  2.73739  3.18146  2.89801  2.37887  2.77519  2.98518  4.58477  3.61503
          0.00922  5.08634  5.80869  0.61958  0.77255  0.98722  0.46619
    619   2.78625  5.36554  2.85168  2.44109  4.10615  3.33255  3.39831  3.07766  2.18482  3.34430  4.41251  2.86104  3.56639  2.78118  2.69310  2.13845  2.79611  2.42782  5.81270  4.41653   1236 s - - -
          2.68618  4.42225  2.77519  2.73123  3.46354  2.40513  3.72494  3.29354  2.67741  2.69355  4.24690  2.90347  2.73739  3.18146  2.89801  2.37887  2.77519  2.98518  4.58477  3.61503
          0.00922  5.08634  5.80869  0.61958  0.77255  0.98722  0.46619
    620   2.40614  3.95421  3.17476  2.47984  4.72382  3.69199  3.43264  4.20047  1.81620  3.69144  4.43603  2.35942  3.49692  2.98099  2.46107  2.57953  2.31033  3.77545  5.83238  3.77924   1237 k - - -
          2.68618  4.42225  2.77519  2.73123  3.46354  2.40513  3.72494  3.29354  2.67741  2.69355  4.24690  2.90347  2.73739  3.18146  2.89801  2.37887  2.77519  2.98518  4.58477  3.61503
          0.04426  5.08634  3.29366  0.61958  0.77255  0.98722  0.46619
    621   2.00212  3.75779  3.40838  2.46875  4.16509  3.77404  3.50620  2.91487  2.09366  3.20540  4.04594  3.34763  2.26589  3.17582  3.27783  2.98611  2.88644  2.72845  5.49376  3.65796   1238 a - - -
          2.68618  4.42225  2.77519  2.73123  3.46354  2.40513  3.72494  3.29354  2.67741  2.69355  4.24690  2.90347  2.73739  3.18146  2.89801  2.37887  2.77519  2.98518  4.58477  3.61503
          0.00955  5.05163  5.77398  0.61958  0.77255  1.04880  0.43133
    622   1.95763  5.36852  2.66064  1.94752  4.69668  3.67848  3.86804  3.12486  2.61000  3.66665  4.41388  2.90748  2.88163  2.61182  3.09993  2.45893  2.71750  3.34186  5.81163  4.41102   1239 e - - -
          2.68618  4.42225  2.77519  2.73123  3.46354  2.40513  3.72494  3.29354  2.67741  2.69355  4.24690  2.90347  2.73739  3.18146  2.89801  2.37887  2.77519  2.98518  4.58477  3.61503
          0.04228  5.05163  3.35254  0.61958  0.77255  1.04880  0.43133
    623   2.56084  5.37874  2.91343  2.18104  4.71723  3.65992  3.29507  3.59634  2.05701  3.09793  4.42113  2.20600  3.42490  2.46207  3.07662  2.51516  3.11493  2.95042  5.81536  4.40841   1240 k - - -
          2.68618  4.42225  2.77519  2.73123  3.46354  2.40513  3.72494  3.29354  2.67741  2.69355  4.24690  2.90347  2.73739  3.18146  2.89801  2.37887  2.77519  2.98518  4.58477  3.61503
          0.00987  5.01922  5.74157  0.61958  0.77255  1.10132  0.40412
    624   2.73437  5.42215  2.87236  1.27297  4.76237  3.68011  3.87677  4.24294  1.89240  3.02243  4.46659  2.93292  4.08262  2.97756  2.83983  2.88825  3.15773  3.81068  5.85396  4.44807   1241 e - - -
          2.68618  4.42225  2.77519  2.73123  3.46354  2.40513  3.72494  3.29354  2.67741  2.69355  4.24690  2.90347  2.73739  3.18146  2.89801  2.37887  2.77519  2.98518  4.58477  3.61503
          0.12828  5.01922  2.17346  0.61958  0.77255  1.10132  0.40412
    625   2.83750  5.28815  3.10978  1.86296  4.02820  3.62050  3.81027  3.47733  2.02150  3.58297  4.33536  2.68068  4.01349  2.56180  3.04276  2.07063  2.68745  3.13007  5.73557  4.33992   1242 e - - -
          2.68618  4.42225  2.77519  2.73123  3.46354  2.40513  3.72494  3.29354  2.67741  2.69355  4.24690  2.90347  2.73739  3.18146  2.89801  2.37887  2.77519  2.98518  4.58477  3.61503
          0.01110  4.90205  5.62439  0.61958  0.77255  1.25981  0.33367
    626   2.35660  5.07099  2.52443  2.49374  4.31769  3.31801  3.24158  3.19967  2.51804  2.51339  3.52449  2.91235  4.05464  3.00973  2.88742  2.86550  2.44357  2.56650  5.56749  4.22516   1243 a - - -
          2.68618  4.42225  2.77519  2.73123  3.46354  2.40513  3.72494  3.29354  2.67741  2.69355  4.24690  2.90347  2.73739  3.18146  2.89801  2.37887  2.77519  2.98518  4.58477  3.61503
          0.01110  4.90205  5.62439  0.61958  0.77255  0.70846  0.67806
    627   2.38343  5.36936  2.64881  2.24479  4.69595  3.40361  3.87363  3.27457  1.96866  2.78007  3.68485  2.87896  3.53179  2.76137  2.91045  2.57120  2.83416  3.09595  5.81326  4.41372   1244 k - - -
          2.68517  4.42275  2.77553  2.73128  3.46454  2.40624  3.72587  3.29167  2.67582  2.69381  4.24741  2.90181  2.73776  3.18176  2.89883  2.37905  2.77443  2.98566  4.58619  3.61645
          1.19810  0.36360  5.78737  1.51459  0.24833  0.29848  1.35460
    628   2.81530  5.20858  3.40253  2.29602  4.44831  3.83463  4.03802  2.72701  1.63302  2.91688  4.27929  3.15943  4.22457  3.18723  3.29898  2.82289  1.82637  3.00727  5.71061  4.37488   1257 k - - -
          2.68618  4.42225  2.77519  2.73123  3.46354  2.40513  3.72494  3.29354  2.67741  2.69355  4.24690  2.90347  2.73739  3.18146  2.89801  2.37887  2.77519  2.98518  4.58477  3.61503
          0.02852  5.26276  3.77507  0.61958  0.77255  0.54218  0.87103
    629   3.23410  5.23773  3.82873  3.51322  4.97710  3.92747  4.67421  4.39615  3.44571  3.51390  4.87518  3.88667  0.56601  2.92205  3.77575  2.97911  3.14881  3.97863  6.25596  4.99144   1258 P - - -
          2.68618  4.42225  2.77519  2.73123  3.46354  2.40513  3.72494  3.29354  2.67741  2.69355  4.24690  2.90347  2.73739  3.18146  2.89801  2.37887  2.77519  2.98518  4.58477  3.61503
          0.00789  5.24213  5.96447  0.61958  0.77255  0.61056  0.78318
    630   2.49965  4.97713  3.20508  2.02412  3.50752  3.89001  4.11208  2.17526  2.73088  2.33479  4.06480  3.08980  4.27589  2.95461  3.41873  2.54422  2.92114  2.65375  4.05878  4.23548   1259 e - - -
          2.68618  4.42225  2.77519  2.73123  3.46354  2.40513  3.72494  3.29354  2.67741  2.69355  4.24690  2.90347  2.73739  3.18146  2.89801  2.37887  2.77519  2.98518  4.58477  3.61503
          0.00789  5.24213  5.96447  0.61958  0.77255  0.52042  0.90207
    631   2.58643  5.48992  2.93872  1.91942  3.84126  3.76649  3.95407  3.67806  1.72462  3.46313  4.53187  2.58863  3.21909  2.66628  3.18265  2.38430  3.22208  3.22223  5.92554  4.51756   1260 k - - -
          2.68618  4.42225  2.77519  2.73123  3.46354  2.40513  3.72494  3.29354  2.67741  2.69355  4.24690  2.90347  2.73739  3.18146  2.89801  2.37887  2.77519  2.98518  4.58477  3.61503
          0.03247  5.25815  3.62131  0.61958  0.77255  0.55797  0.84949
    632   2.45591  5.48805  2.98385  2.29865  4.83241  3.15058  3.38760  4.31789  2.21633  3.79303  4.52890  2.65353  2.82296  2.84865  2.87573  2.29209  2.20923  2.99170  5.92115  4.51062   1261 t - - -
          2.68618  4.42225  2.77519  2.73123  3.46354  2.40513  3.72494  3.29354  2.67741  2.69355  4.24690  2.90347  2.73739  3.18146  2.89801  2.37887  2.77519  2.98518  4.58477  3.61503
          0.00796  5.23363  5.95598  0.61958  0.77255  0.63702  0.75262
    633   2.42562  3.94102  2.99071  2.34669  4.81137  3.09609  3.49728  3.71369  2.04693  3.38404  3.74500  2.34421  3.65274  2.43967  3.17256  2.32391  2.86555  3.44354  5.91018  4.50348   1262 k - - -
          2.68618  4.42225  2.77519  2.73123  3.46354  2.40513  3.72494  3.29354  2.67741  2.69355  4.24690  2.90347  2.73739  3.18146  2.89801  2.37887  2.77519  2.98518  4.58477  3.61503
          0.03391  5.23363  3.57543  0.61958  0.77255  0.63702  0.75262
    634   2.35183  5.32399  3.28819  2.14869  4.02481  3.35065  3.52842  3.08795  2.24451  3.11276  4.38096  2.79754  4.16321  2.81629  3.21012  2.09146  2.79257  3.00761  5.79437  3.18915   1263 s - - -
          2.68618  4.42225  2.77519  2.73123  3.46354  2.40513  3.72494  3.29354  2.67741  2.69355  4.24690  2.90347  2.73739  3.18146  2.89801  2.37887  2.77519  2.98518  4.58477  3.61503
          0.00816  5.20789  5.93024  0.61958  0.77255  0.71195  0.67469
    635   2.52140  3.42333  3.12520  2.86306  4.33238  3.08694  4.03347  3.47433  2.68671  2.75173  4.18830  3.01802  2.42808  2.95208  3.30865  2.45603  2.01534  2.66712  5.62783  4.30791   1264 t - - -
          2.68618  4.42225  2.77519  2.73123  3.46354  2.40513  3.72494  3.29354  2.67741  2.69355  4.24690  2.90347  2.73739  3.18146  2.89801  2.37887  2.77519  2.98518  4.58477  3.61503
          0.13396  5.20789  2.12108  0.61958  0.77255  0.71195  0.67469
    636   2.01361  5.41636  2.83613  2.45453  4.75917  3.40027  3.42846  4.24352  2.26324  3.72065  4.45763  2.90504  4.07908  2.43566  2.30814  2.49753  2.38482  3.18862  5.85036  4.44082   1265 a - - -
          2.68618  4.42225  2.77519  2.73123  3.46354  2.40513  3.72494  3.29354  2.67741  2.69355  4.24690  2.90347  2.73739  3.18146  2.89801  2.37887  2.77519  2.98518  4.58477  3.61503
          0.13568  5.08319  2.11465  0.61958  0.77255  0.99307  0.46273
    637   2.14534  4.58657  3.76666  2.89965  3.24409  3.85793  4.11267  2.52937  2.68428  2.36231  3.23604  2.71253  4.23699  3.45191  3.50217  2.46697  2.43423  2.46417  5.16963  3.48276   1266 a - - -
          2.68618  4.42225  2.77519  2.73123  3.46354  2.40513  3.72494  3.29354  2.67741  2.69355  4.24690  2.90347  2.73739  3.18146  2.89801  2.37887  2.77519  2.98518  4.58477  3.61503
          0.01049  4.95800  5.68035  0.61958  0.77255  1.07468  0.41765
    638   2.66813  5.21485  2.91329  2.63786  4.49643  3.67468  3.86982  3.93988  2.24881  2.76614  2.79378  2.52199  4.06632  2.41948  2.51234  2.87019  2.50856  2.89705  5.68749  3.54737   1267 k - - -
          2.68618  4.42225  2.77519  2.73123  3.46354  2.40513  3.72494  3.29354  2.67741  2.69355  4.24690  2.90347  2.73739  3.18146  2.89801  2.37887  2.77519  2.98518  4.58477  3.61503
          0.01021  4.98532  5.70767  0.61958  0.77255  1.15179  0.37990
    639   2.68940  5.37954  2.52269  1.96472  4.72431  3.64335  3.83051  4.21005  2.11577  3.68467  4.42030  2.87024  3.59037  2.55986  2.38042  2.38219  2.66762  3.45962  5.81238  3.59475   1268 e - - -
          2.68618  4.42225  2.77519  2.73123  3.46354  2.40513  3.72494  3.29354  2.67741  2.69355  4.24690  2.90347  2.73739  3.18146  2.89801  2.37887  2.77519  2.98518  4.58477  3.61503
          0.01021  4.98532  5.70767  0.61958  0.77255  1.15179  0.37990
    640   2.74392  5.31723  3.14583  1.76743  4.63636  2.98480  3.84488  3.48619  2.03458  2.97058  4.36491  2.68948  4.04793  2.95031  2.79093  2.28960  3.10235  3.01758  5.76570  4.37128   1269 e - - -
          2.68618  4.42225  2.77519  2.73123  3.46354  2.40513  3.72494  3.29354  2.67741  2.69355  4.24690  2.90347  2.73739  3.18146  2.89801  2.37887  2.77519  2.98518  4.58477  3.61503
          0.04288  4.98532  3.34858  0.61958  0.77255  1.15179  0.37990
    641   2.85889  3.88661  3.13625  2.31622  4.61692  3.64349  3.83335  4.08327  1.96397  3.59270  4.34785  2.68773  2.46091  2.93958  2.48234  2.45722  2.51846  2.94367  5.74904  4.35626   1270 k - - -
          2.68618  4.42225  2.77519  2.73123  3.46354  2.40513  3.72494  3.29354  2.67741  2.69355  4.24690  2.90347  2.73739  3.18146  2.89801  2.37887  2.77519  2.98518  4.58477  3.61503
          0.04181  4.95299  3.38479  0.61958  0.77255  0.45131  1.01278
    642   2.53606  4.17647  3.05022  2.36101  4.66856  3.29538  3.44151  2.77387  2.07084  3.28652  4.41151  2.60684  2.65440  3.03460  2.94005  2.62130  2.89943  2.82025  5.81656  4.42933   1271 k - - -
          2.68663  4.42083  2.77553  2.73086  3.46382  2.40530  3.72451  3.29187  2.67749  2.69377  4.24749  2.90385  2.73689  3.18179  2.89777  2.37922  2.77495  2.98479  4.58536  3.61562
          0.97201  0.64098  2.35490  0.84847  0.55874  0.84780  0.55924
    643   2.91521  4.78800  3.58897  3.02610  3.46763  3.26196  2.54564  2.54193  2.43389  2.41242  2.98865  3.08937  3.12402  3.01080  3.40365  3.06476  2.20528  2.87236  5.34814  4.08429   1285 t - - -
          2.68618  4.42225  2.77519  2.73123  3.46354  2.40513  3.72494  3.29354  2.67741  2.69355  4.24690  2.90347  2.73739  3.18146  2.89801  2.37887  2.77519  2.98518  4.58477  3.61503
          0.17225  5.05729  1.88474  0.61958  0.77255  0.91390  0.51242
    644   2.68680  5.35924  2.44696  2.01531  4.70406  3.62063  3.18662  4.19006  2.08106  3.66440  4.40007  2.50255  3.39245  2.64062  3.03730  2.18807  2.92239  3.32153  5.79194  4.38078   1286 e - - -
          2.68618  4.42225  2.77519  2.73123  3.46354  2.40513  3.72494  3.29354  2.67741  2.69355  4.24690  2.90347  2.73739  3.18146  2.89801  2.37887  2.77519  2.98518  4.58477  3.61503
          0.01082  4.92799  5.65034  0.61958  0.77255  1.22833  0.34642
    645   2.57821  5.34396  2.53445  2.54541  4.68302  3.26188  3.81139  3.45209  2.01867  3.64678  4.38654  2.72383  3.06361  2.48885  3.04067  1.94071  2.77349  3.73144  5.78050  4.37314   1287 s - - -
          2.68618  4.42225  2.77519  2.73123  3.46354  2.40513  3.72494  3.29354  2.67741  2.69355  4.24690  2.90347  2.73739  3.18146  2.89801  2.37887  2.77519  2.98518  4.58477  3.61503
          0.01082  4.92799  5.65034  0.61958  0.77255  0.91539  0.51142
    646   2.75386  5.34923  2.81118  2.32816  4.67697  2.81693  3.84997  3.56717  2.18555  3.01707  4.39448  2.54806  4.05407  2.74421  3.08151  2.09142  2.45812  2.96942  5.79242  4.39214   1288 s - - -
          2.68618  4.42225  2.77519  2.73123  3.46354  2.40513  3.72494  3.29354  2.67741  2.69355  4.24690  2.90347  2.73739  3.18146  2.89801  2.37887  2.77519  2.98518  4.58477  3.61503
          0.00995  5.01063  5.73298  0.61958  0.77255  1.11451  0.39761
    647   2.16227  5.38894  2.82826  2.18888  4.73325  3.65399  2.88733  4.21868  2.35924  3.69388  4.42981  2.71038  3.56693  2.38536  2.62592  2.56864  2.44767  3.34149  5.82205  4.41156   1289 a - - -
          2.68618  4.42225  2.77519  2.73123  3.46354  2.40513  3.72494  3.29354  2.67741  2.69355  4.24690  2.90347  2.73739  3.18146  2.89801  2.37887  2.77519  2.98518  4.58477  3.61503
          0.00995  5.01063  5.73298  0.61958  0.77255  1.11451  0.39761
    648   1.90188  5.13755  3.25442  2.39987  4.39076  2.74752  3.90545  3.10616  2.25487  2.57418  3.60833  2.63292  4.09543  3.04442  3.16201  2.50053  2.86249  3.47782  5.62971  4.28234   1290 a - - -
          2.68618  4.42225  2.77519  2.73123  3.46354  2.40513  3.72494  3.29354  2.67741  2.69355  4.24690  2.90347  2.73739  3.18146  2.89801  2.37887  2.77519  2.98518  4.58477  3.61503
          0.00995  5.01063  5.73298  0.61958  0.77255  1.11451  0.39761
    649   2.24591  4.51043  3.99370  3.09653  2.94815  3.93375  4.20686  2.16207  3.35177  2.34016  3.61942  2.52333  4.30916  3.62664  3.20970  2.82946  2.23764  2.23855  5.10686  3.89295   1291 i - - -
          2.68618  4.42225  2.77519  2.73123  3.46354  2.40513  3.72494  3.29354  2.67741  2.69355  4.24690  2.90347  2.73739  3.18146  2.89801  2.37887  2.77519  2.98518  4.58477  3.61503
          0.04179  5.01063  3.37379  0.61958  0.77255  1.11451  0.39761
    650   2.27637  5.32759  2.24031  2.45089  4.65093  3.65673  3.86057  4.11892  2.61274  3.62765  3.66697  2.72621  4.05794  2.96793  3.10223  1.60460  2.50598  3.70844  5.78375  4.38821   1292 s - - -
          2.68618  4.42225  2.77519  2.73123  3.46354  2.40513  3.72494  3.29354  2.67741  2.69355  4.24690  2.90347  2.73739  3.18146  2.89801  2.37887  2.77519  2.98518  4.58477  3.61503
          0.01027  4.97912  5.70147  0.61958  0.77255  1.16058  0.37586
    651   2.48084  5.24134  2.90985  2.45776  4.53297  3.66636  3.51978  3.08985  1.82285  2.45790  4.29650  3.15843  2.54014  2.70398  3.10114  2.73157  3.10073  3.24917  5.70734  4.33129   1293 k - - -
          2.68618  4.42225  2.77519  2.73123  3.46354  2.40513  3.72494  3.29354  2.67741  2.69355  4.24690  2.90347  2.73739  3.18146  2.89801  2.37887  2.77519  2.98518  4.58477  3.61503
          0.01027  4.97912  5.70147  0.61958  0.77255  0.85438  0.55434
    652   2.29456  5.34799  3.17456  2.03874  4.66756  3.68412  2.75208  3.61875  2.29272  2.61904  4.39544  2.84777  2.98374  2.78611  2.87211  2.53358  3.13147  3.07993  5.79620  4.40125   1294 e - - -
          2.68641  4.42248  2.77543  2.73129  3.46326  2.40518  3.72518  3.29293  2.67742  2.69324  4.24713  2.90370  2.73763  3.18169  2.89824  2.37866  2.77461  2.98510  4.58500  3.61526
          0.40874  1.31759  2.69217  0.69981  0.68653  0.39415  1.12163
    653   3.17696  5.20667  3.05701  3.51335  5.24217  3.80781  4.87535  4.68804  3.88618  4.33968  5.16749  3.87699  0.52446  4.10477  4.30552  2.49418  3.63406  3.37507  6.55290  5.25734   1302 P - - -
          2.68618  4.42225  2.77519  2.73123  3.46354  2.40513  3.72494  3.29354  2.67741  2.69355  4.24690  2.90347  2.73739  3.18146  2.89801  2.37887  2.77519  2.98518  4.58477  3.61503
          0.00846  5.17211  5.89445  0.61958  0.77255  0.67535  0.71127
    654   2.48751  3.88151  2.69756  2.69655  4.68604  3.75370  3.19909  4.14603  2.21167  2.72923  4.42988  2.46100  3.59439  3.05537  3.00728  2.16497  2.46919  2.77920  5.83518  4.44842   1303 s - - -
          2.68652  4.42371  2.77439  2.73044  3.46411  2.40622  3.72550  3.29217  2.67719  2.69376  4.24836  2.90222  2.73700  3.18114  2.89816  2.37873  2.77551  2.98534  4.58623  3.61609
          0.88257  0.90717  1.70036  1.93338  0.15625  0.46432  0.99037
    655   2.65493  5.41432  2.25172  2.19558  3.98404  3.29650  3.36218  4.24549  2.27548  3.35050  4.45496  2.63900  4.07064  2.16456  2.55997  2.69340  2.66734  3.80500  5.84694  4.43593   1322 q - - -
          2.68618  4.42225  2.77519  2.73123  3.46354  2.40513  3.72494  3.29354  2.67741  2.69355  4.24690  2.90347  2.73739  3.18146  2.89801  2.37887  2.77519  2.98518  4.58477  3.61503
          0.03754  5.06613  3.48896  0.61958  0.77255  0.85244  0.55577
    656   2.90835  5.40586  2.72150  1.97894  4.74541  2.95283  3.87176  3.49448  2.11039  3.70878  4.44798  2.50337  3.55251  2.96988  2.70751  2.28143  3.13951  2.75420  5.84185  3.61176   1323 e - - -
          2.68618  4.42225  2.77519  2.73123  3.46354  2.40513  3.72494  3.29354  2.67741  2.69355  4.24690  2.90347  2.73739  3.18146  2.89801  2.37887  2.77519  2.98518  4.58477  3.61503
          0.00931  5.07677  5.79912  0.61958  0.77255  1.00479  0.45590
    657   2.90966  5.35269  2.10132  2.47328  4.67036  3.21640  3.43175  3.13357  2.49181  3.02969  4.40067  2.13934  2.91472  2.99027  3.11861  2.64027  2.88387  2.87271  5.80212  4.40825   1324 d - - -
          2.68618  4.42225  2.77519  2.73123  3.46354  2.40513  3.72494  3.29354  2.67741  2.69355  4.24690  2.90347  2.73739  3.18146  2.89801  2.37887  2.77519  2.98518  4.58477  3.61503
          0.00931  5.07677  5.79912  0.61958  0.77255  1.00479  0.45590
    658   2.93302  5.44872  2.04031  1.85699  4.79278  3.32984  3.88908  4.28045  2.45275  3.75361  4.49076  2.65830  3.14604  2.57137  3.12686  2.22501  2.52565  3.83903  5.88092  4.46657   1325 e - - -
          2.68618  4.42225  2.77519  2.73123  3.46354  2.40513  3.72494  3.29354  2.67741  2.69355  4.24690  2.90347  2.73739  3.18146  2.89801  2.37887  2.77519  2.98518  4.58477  3.61503
          0.00931  5.07677  5.79912  0.61958  0.77255  1.00479  0.45590
    659   2.07106  5.09652  3.32927  2.77137  4.33152  2.83983  3.95793  2.72629  2.45048  3.01456  4.17103  2.47655  3.57385  3.11237  3.22515  2.29232  2.23057  3.21615  5.60518  4.27452   1326 a - - -
          2.68618  4.42225  2.77519  2.73123  3.46354  2.40513  3.72494  3.29354  2.67741  2.69355  4.24690  2.90347  2.73739  3.18146  2.89801  2.37887  2.77519  2.98518  4.58477  3.61503
          0.00931  5.07677  5.79912  0.61958  0.77255  0.87550  0.53898
    660   2.48204  4.43018  3.63439  3.84511  2.85438  3.30917  4.36616  1.88611  3.72362  2.40956  3.54585  4.04772  4.43091  3.94152  3.90011  2.58000  1.96745  1.94433  5.04329  3.85189   1327 i - - -
          2.68618  4.42225  2.77519  2.73123  3.46354  2.40513  3.72494  3.29354  2.67741  2.69355  4.24690  2.90347  2.73739  3.18146  2.89801  2.37887  2.77519  2.98518  4.58477  3.61503
          0.00906  5.10428  5.82663  0.61958  0.77255  0.95294  0.48712
    661   2.59659  5.39002  2.65855  1.88549  4.71802  3.30537  3.47915  2.88688  2.49322  2.48658  4.43520  2.91397  4.09419  2.73061  2.88808  2.50634  2.66168  3.46694  5.83305  4.43262   1328 e - - -
          2.68618  4.42225  2.77519  2.73123  3.46354  2.40513  3.72494  3.29354  2.67741  2.69355  4.24690  2.90347  2.73739  3.18146  2.89801  2.37887  2.77519  2.98518  4.58477  3.61503
          0.00906  5.10428  5.82663  0.61958  0.77255  0.95294  0.48712
    662   2.74088  5.42541  2.54179  2.61653  4.76764  2.95186  3.08983  3.65666  1.58896  3.72942  4.46697  2.22943  4.08950  2.98086  2.89471  2.57111  2.74606  3.81455  5.85974  4.45059   1329 k - - -
          2.68618  4.42225  2.77519  2.73123  3.46354  2.40513  3.72494  3.29354  2.67741  2.69355  4.24690  2.90347  2.73739  3.18146  2.89801  2.37887  2.77519  2.98518  4.58477  3.61503
          0.03351  5.10428  3.61624  0.61958  0.77255  0.95294  0.48712
    663   2.70089  5.06797  3.35049  2.79206  4.29238  3.76065  3.18751  2.94616  2.61657  2.72970  4.14283  2.08563  2.69860  2.90757  3.24028  2.46843  2.49315  2.59457  5.58054  4.25699   1330 n - - -
          2.68618  4.42225  2.77519  2.73123  3.46354  2.40513  3.72494  3.29354  2.67741  2.69355  4.24690  2.90347  2.73739  3.18146  2.89801  2.37887  2.77519  2.98518  4.58477  3.61503
          0.00928  5.08006  5.80240  0.61958  0.77255  0.99882  0.45936
    664   2.91244  5.32210  2.31016  2.64632  4.62759  3.31160  3.89456  4.08640  2.64739  3.30609  4.37395  2.87569  2.95667  2.77702  3.13257  1.83714  2.20507  2.88650  5.77985  3.70663   1331 s - - -
          2.68618  4.42225  2.77519  2.73123  3.46354  2.40513  3.72494  3.29354  2.67741  2.69355  4.24690  2.90347  2.73739  3.18146  2.89801  2.37887  2.77519  2.98518  4.58477  3.61503
          0.06051  5.08006  2.94700  0.61958  0.77255  0.99882  0.45936
    665   2.46619  3.95988  2.94807  2.17650  4.30818  3.72997  3.93521  3.11881  2.43520  2.41731  4.14782  2.88434  4.11946  2.88954  3.20263  2.67077  2.48072  2.33190  5.58207  4.25136   1332 e - - -
          2.68618  4.42225  2.77519  2.73123  3.46354  2.40513  3.72494  3.29354  2.67741  2.69355  4.24690  2.90347  2.73739  3.18146  2.89801  2.37887  2.77519  2.98518  4.58477  3.61503
          0.25873  5.02931  1.50768  0.61958  0.77255  1.08544  0.41212
    666   2.79243  5.18439  2.56733  2.53465  4.48321  3.58562  3.77830  3.93771  2.39381  3.13714  3.47156  2.79801  3.44145  2.71329  2.77656  1.75752  2.86257  2.79254  5.64582  4.26478   1333 s - - -
          2.68594  4.42134  2.77519  2.73143  3.46338  2.40481  3.72481  3.29301  2.67693  2.69384  4.24596  2.90381  2.73777  3.18128  2.89796  2.37891  2.77540  2.98571  4.58529  3.61555
          0.67756  0.86783  2.62720  1.29200  0.32120  0.49708  0.93727
    667   2.30871  4.62324  3.83308  2.90035  3.34834  3.91052  3.58920  2.45649  2.66248  2.61736  2.93183  3.66125  2.60779  3.51375  3.56130  2.38255  2.87723  2.12745  5.20777  3.97714   1343 v - - -
          2.68618  4.42225  2.77519  2.73123  3.46354  2.40513  3.72494  3.29354  2.67741  2.69355  4.24690  2.90347  2.73739  3.18146  2.89801  2.37887  2.77519  2.98518  4.58477  3.61503
          0.00947  5.05976  5.78210  0.61958  0.77255  1.03491  0.43890
    668   2.21271  5.41081  2.34126  2.21514  4.75526  2.50565  3.86239  4.24084  2.17078  3.09405  4.45168  2.91624  3.43117  2.51750  2.87606  2.67613  2.90728  3.80112  5.84382  4.43315   1344 k - - -
          2.68618  4.42225  2.77519  2.73123  3.46354  2.40513  3.72494  3.29354  2.67741  2.69355  4.24690  2.90347  2.73739  3.18146  2.89801  2.37887  2.77519  2.98518  4.58477  3.61503
          0.00947  5.05976  5.78210  0.61958  0.77255  0.88074  0.53525
    669   2.16926  5.37318  3.18655  2.25826  4.69625  2.86733  3.46985  3.65127  2.52392  3.20407  4.41986  1.97192  3.22351  2.99251  3.12135  2.38687  2.57985  3.75198  5.81944  4.42220   1345 n - - -
          2.68618  4.42225  2.77519  2.73123  3.46354  2.40513  3.72494  3.29354  2.67741  2.69355  4.24690  2.90347  2.73739  3.18146  2.89801  2.37887  2.77519  2.98518  4.58477  3.61503
          0.00916  5.09344  5.81579  0.61958  0.77255  0.74938  0.63991
    670   2.73688  4.40956  2.41744  2.33890  4.78859  3.31833  3.15100  4.27371  2.44502  2.74386  4.48573  2.23528  4.10461  2.31196  2.77851  2.32234  2.89472  3.83473  5.87815  4.46793   1346 n - - -
          2.68618  4.42225  2.77519  2.73123  3.46354  2.40513  3.72494  3.29354  2.67741  2.69355  4.24690  2.90347  2.73739  3.18146  2.89801  2.37887  2.77519  2.98518  4.58477  3.61503
          0.00872  5.14225  5.86459  0.61958  0.77255  0.74368  0.64505
    671   2.33170  4.77423  3.72982  3.16515  3.41286  3.91830  4.16003  2.70700  2.65092  2.76649  3.15563  2.60939  3.58114  3.44607  3.51516  1.93156  2.16543  2.61889  5.34478  4.09477   1347 s - - -
          2.68618  4.42225  2.77519  2.73123  3.46354  2.40513  3.72494  3.29354  2.67741  2.69355  4.24690  2.90347  2.73739  3.18146  2.89801  2.37887  2.77519  2.98518  4.58477  3.61503
          0.00850  5.16825  5.89059  0.61958  0.77255  0.81416  0.58521
    672   2.70021  5.45038  2.95791  2.64548  4.79154  3.33067  2.86233  4.27477  2.18682  3.35972  4.49209  2.27392  2.50215  2.50815  3.14000  2.22781  2.71238  3.36768  5.88541  4.47682   1348 k - - -
          2.68618  4.42225  2.77519  2.73123  3.46354  2.40513  3.72494  3.29354  2.67741  2.69355  4.24690  2.90347  2.73739  3.18146  2.89801  2.37887  2.77519  2.98518  4.58477  3.61503
          0.00850  5.16825  5.89059  0.61958  0.77255  0.81416  0.58521
    673   2.24405  5.37902  2.92096  2.56639  3.75936  3.07767  3.32768  2.98034  2.34295  3.29187  4.42846  3.01102  3.44581  2.34291  2.67279  2.92928  2.49209  2.80712  5.83191  4.44171   1349 a - - -
          2.68618  4.42225  2.77519  2.73123  3.46354  2.40513  3.72494  3.29354  2.67741  2.69355  4.24690  2.90347  2.73739  3.18146  2.89801  2.37887  2.77519  2.98518  4.58477  3.61503
          0.06342  5.16825  2.88671  0.61958  0.77255  0.57950  0.82139
    674   2.54916  5.45119  2.01509  2.28300  4.79247  3.72275  3.91119  4.27596  2.49515  3.75487  4.49294  2.19991  2.98662  2.78411  3.14029  2.77522  2.23870  3.40332  5.88607  3.59256   1350 d - - -
          2.68618  4.42225  2.77519  2.73123  3.46354  2.40513  3.72494  3.29354  2.67741  2.69355  4.24690  2.90347  2.73739  3.18146  2.89801  2.37887  2.77519  2.98518  4.58477  3.61503
          0.00853  5.16402  5.88636  0.61958  0.77255  0.82426  0.57725
    675   2.30264  5.30948  2.93280  2.35455  4.59664  3.74964  3.94400  3.01513  2.09591  2.40869  3.53870  2.45463  3.31946  3.06319  3.18728  2.61803  2.69919  3.28843  5.77848  4.40545   1351 k - - -
          2.68618  4.42225  2.77519  2.73123  3.46354  2.40513  3.72494  3.29354  2.67741  2.69355  4.24690  2.90347  2.73739  3.18146  2.89801  2.37887  2.77519  2.98518  4.58477  3.61503
          0.00853  5.16402  5.88636  0.61958  0.77255  0.82426  0.57725
    676   2.13933  5.40014  2.65479  2.55684  4.72103  3.24716  3.92394  3.27986  2.48325  3.69551  4.44830  2.37974  4.12636  3.02902  3.15826  1.58408  2.98087  3.36088  5.84871  4.45301   1352 s - - -
          2.68627  4.42163  2.77528  2.73132  3.46327  2.40522  3.72503  3.29363  2.67750  2.69364  4.24542  2.90296  2.73748  3.18155  2.89810  2.37896  2.77528  2.98496  4.58486  3.61512
          0.18807  2.28427  2.66511  0.65312  0.73484  0.48130  0.96227
    677   1.81907  3.46758  3.05145  2.88615  4.24994  3.82325  3.48649  3.07258  2.63840  2.76509  3.25846  2.33335  2.57497  3.21630  3.32097  3.03360  2.69744  3.35716  5.56878  4.26095   1356 a - - -
          2.68618  4.42225  2.77519  2.73123  3.46354  2.40513  3.72494  3.29354  2.67741  2.69355  4.24690  2.90347  2.73739  3.18146  2.89801  2.37887  2.77519  2.98518  4.58477  3.61503
          0.05752  5.17292  2.99123  0.61958  0.77255  0.80285  0.59430
    678   2.39950  5.44155  2.64786  1.62690  4.78668  3.70351  3.89105  4.27265  2.22321  3.74675  3.65118  2.56914  4.09743  2.24805  2.73362  2.89291  2.86149  3.83224  5.87403  4.46307   1357 e - - -
          2.68609  4.42101  2.77527  2.73131  3.46361  2.40520  3.72502  3.29261  2.67748  2.69362  4.24697  2.90354  2.73747  3.18125  2.89808  2.37894  2.77527  2.98526  4.58484  3.61511
          0.18914  1.77524  5.84663  0.13527  2.06737  0.28917  1.38184
    679   3.00538  5.38907  2.77193  2.75086  4.68514  3.30741  3.99339  2.90005  2.75131  3.67345  4.44352  1.95533  4.19213  2.70176  3.23427  1.77272  2.25858  3.40238  5.85286  3.66637   1359 s - - -
          2.68618  4.42225  2.77519  2.73123  3.46354  2.40513  3.72494  3.29354  2.67741  2.69355  4.24690  2.90347  2.73739  3.18146  2.89801  2.37887  2.77519  2.98518  4.58477  3.61503
          0.00761  5.27846  6.00081  0.61958  0.77255  0.48576  0.95510
    680   2.81867  5.46330  2.58165  2.59091  4.78818  3.30087  3.97330  3.21195  2.71653  3.76005  4.03253  2.27225  3.61643  3.07658  2.91170  2.13417  1.65995  3.84310  5.90853  4.51014   1360 t - - -
          2.68618  4.42225  2.77519  2.73123  3.46354  2.40513  3.72494  3.29354  2.67741  2.69355  4.24690  2.90347  2.73739  3.18146  2.89801  2.37887  2.77519  2.98518  4.58477  3.61503
          0.00761  5.27846  6.00081  0.61958  0.77255  0.48576  0.95510
    681   2.58520  4.82001  3.80278  2.97934  3.96871  3.97984  4.22380  2.24055  3.20250  1.98486  3.45917  1.97742  3.58350  3.51597  3.58276  2.22798  2.54640  3.10004  5.39271  4.14499   1361 n - - -
          2.68618  4.42225  2.77519  2.73123  3.46354  2.40513  3.72494  3.29354  2.67741  2.69355  4.24690  2.90347  2.73739  3.18146  2.89801  2.37887  2.77519  2.98518  4.58477  3.61503
          0.00761  5.27846  6.00081  0.61958  0.77255  0.48576  0.95510
    682   2.41827  4.51774  4.53905  3.42796  2.68049  4.15532  4.46005  2.69215  3.82651  1.42506  2.70051  2.92335  4.52447  3.40405  3.99782  2.69271  2.82981  2.52337  5.12980  3.35527   1362 l - - -
          2.68618  4.42225  2.77519  2.73123  3.46354  2.40513  3.72494  3.29354  2.67741  2.69355  4.24690  2.90347  2.73739  3.18146  2.89801  2.37887  2.77519  2.98518  4.58477  3.61503
          0.00761  5.27846  6.00081  0.61958  0.77255  0.48576  0.95510
    683   3.15089  6.20173  1.32150  1.28043  5.50654  3.96102  4.41086  5.03700  3.34672  4.49092  5.28707  1.87298  3.58768  3.08764  3.92639  3.45900  3.83475  4.57678  6.62547  5.12188   1363 e - - -
          2.68618  4.42225  2.77519  2.73123  3.46354  2.40513  3.72494  3.29354  2.67741  2.69355  4.24690  2.90347  2.73739  3.18146  2.89801  2.37887  2.77519  2.98518  4.58477  3.61503
          0.00761  5.27846  6.00081  0.61958  0.77255  0.48576  0.95510
    684   2.63268  4.01566  2.88395  2.36886  4.68904  3.79855  3.12280  4.14243  2.74937  3.23085  4.44588  2.82962  4.19117  3.10687  3.23256  1.24783  3.00878  3.10671  5.85482  4.47492   1364 s - - -
          2.68618  4.42225  2.77519  2.73123  3.46354  2.40513  3.72494  3.29354  2.67741  2.69355  4.24690  2.90347  2.73739  3.18146  2.89801  2.37887  2.77519  2.98518  4.58477  3.61503
          0.00761  5.27846  6.00081  0.61958  0.77255  0.48576  0.95510
    685   3.09247  4.77278  4.16929  3.62148  3.03427  3.16863  4.44466  3.32786  3.50621  2.73635  3.95879  3.94859  4.49352  3.83111  3.22016  3.34861  0.77602  3.10016  5.41655  4.17904   1365 t - - -
          2.68618  4.42225  2.77519  2.73123  3.46354  2.40513  3.72494  3.29354  2.67741  2.69355  4.24690  2.90347  2.73739  3.18146  2.89801  2.37887  2.77519  2.98518  4.58477  3.61503
          0.00761  5.27846  6.00081  0.61958  0.77255  0.48576  0.95510
    686   2.64310  4.96215  4.89345  4.54949  5.16584  3.83120  5.36698  4.54009  4.49236  4.27614  5.10776  4.43282  2.95840  4.72322  4.71057  2.85438  0.44742  3.09003  6.56047  5.41040   1366 T - - -
          2.68618  4.42225  2.77519  2.73123  3.46354  2.40513  3.72494  3.29354  2.67741  2.69355  4.24690  2.90347  2.73739  3.18146  2.89801  2.37887  2.77519  2.98518  4.58477  3.61503
          0.00761  5.27846  6.00081  0.61958  0.77255  0.48576  0.95510
    687   4.20081  5.41900  6.22219  5.64893  3.31088  5.60953  5.96490  1.20556  5.51133  0.95546  2.63222  5.78743  5.69916  5.42401  5.46351  4.99467  4.41558  2.04419  6.03498  5.04473   1367 l - - -
          2.68618  4.42225  2.77519  2.73123  3.46354  2.40513  3.72494  3.29354  2.67741  2.69355  4.24690  2.90347  2.73739  3.18146  2.89801  2.37887  2.77519  2.98518  4.58477  3.61503
          0.03181  5.27846  3.64162  0.61958  0.77255  0.48576  0.95510
    688   2.48581  3.37238  3.63926  4.03144  3.24370  3.10007  4.47009  2.12260  3.15437  2.08041  3.19856  4.18794  3.61263  4.09021  4.03001  3.13780  2.27345  1.79785  5.09678  3.90991   1368 v - - -
          2.68618  4.42225  2.77519  2.73123  3.46354  2.40513  3.72494  3.29354  2.67741  2.69355  4.24690  2.90347  2.73739  3.18146  2.89801  2.37887  2.77519  2.98518  4.58477  3.61503
          0.00779  5.25444  5.97679  0.61958  0.77255  0.57048  0.83299
    689   2.34715  5.48321  2.45307  2.74565  4.87345  2.42231  4.02656  4.35328  2.77986  3.84534  4.59175  2.05914  3.09301  3.13118  3.27228  2.46298  1.85171  3.91535  5.98588  4.58249   1369 t - - -
          2.68618  4.42225  2.77519  2.73123  3.46354  2.40513  3.72494  3.29354  2.67741  2.69355  4.24690  2.90347  2.73739  3.18146  2.89801  2.37887  2.77519  2.98518  4.58477  3.61503
          0.05179  5.25444  3.09568  0.61958  0.77255  0.57048  0.83299
    690   2.50699  5.14641  3.07978  2.84132  4.37609  2.70920  3.41368  3.13163  2.83334  2.85823  4.22034  3.09555  2.08212  3.18113  3.29315  2.21951  2.43283  2.81321  5.65606  4.32838   1370 p - - -
          2.68618  4.42225  2.77519  2.73123  3.46354  2.40513  3.72494  3.29354  2.67741  2.69355  4.24690  2.90347  2.73739  3.18146  2.89801  2.37887  2.77519  2.98518  4.58477  3.61503
          0.00814  5.21079  5.93314  0.61958  0.77255  0.70388  0.68253
    691   3.00230  4.62015  4.07073  3.49801  2.29848  3.50132  4.29923  2.82140  3.43216  2.31962  3.29856  2.80729  3.33589  3.40438  3.73386  1.79660  2.29727  2.70051  5.21519  3.51195   1371 s - - -
          2.68618  4.42225  2.77519  2.73123  3.46354  2.40513  3.72494  3.29354  2.67741  2.69355  4.24690  2.90347  2.73739  3.18146  2.89801  2.37887  2.77519  2.98518  4.58477  3.61503
          0.16286  5.21079  1.93215  0.61958  0.77255  0.56960  0.83413
    692   2.39670  5.16734  3.29097  2.73382  3.82481  2.45616  3.94118  3.84661  2.34014  2.51214  4.23575  3.25888  3.14227  2.79860  3.19800  1.89664  2.51765  3.50854  5.66190  4.31543   1372 s - - -
          2.68618  4.42225  2.77519  2.73123  3.46354  2.40513  3.72494  3.29354  2.67741  2.69355  4.24690  2.90347  2.73739  3.18146  2.89801  2.37887  2.77519  2.98518  4.58477  3.61503
          0.05839  5.08660  2.98509  0.61958  0.77255  0.85248  0.55575
    693   2.90773  5.25998  3.22495  2.66865  4.54538  2.79730  2.86491  3.22655  2.66694  3.53969  3.72039  2.46140  2.60714  2.57345  3.14678  1.80346  3.13908  3.27766  5.73091  4.35961   1373 s - - -
          2.68618  4.42225  2.77519  2.73123  3.46354  2.40513  3.72494  3.29354  2.67741  2.69355  4.24690  2.90347  2.73739  3.18146  2.89801  2.37887  2.77519  2.98518  4.58477  3.61503
          0.12173  5.06764  2.22273  0.61958  0.77255  1.02114  0.44657
    694   2.10612  5.27033  3.14973  2.59354  4.57606  2.86128  3.24214  4.03502  2.17368  2.52827  3.52057  2.63196  3.49213  2.43401  3.07773  2.47672  3.09081  3.63968  5.72731  4.34168   1374 a - - -
          2.68618  4.42225  2.77519  2.73123  3.46354  2.40513  3.72494  3.29354  2.67741  2.69355  4.24690  2.90347  2.73739  3.18146  2.89801  2.37887  2.77519  2.98518  4.58477  3.61503
          0.15464  4.95642  1.99335  0.61958  0.77255  1.19166  0.36200
    695   2.62249  5.15159  2.49989  2.56730  3.22293  3.60555  3.80088  3.03569  2.40075  3.00975  4.20921  2.43400  2.51401  2.52056  3.04567  2.54964  3.03568  3.50846  5.62331  4.25319   1375 k - - -
          2.68622  4.42080  2.77533  2.73189  3.46330  2.40572  3.72495  3.29218  2.67790  2.69257  4.24574  2.90182  2.73758  3.18166  2.89887  2.37861  2.77531  2.98571  4.58591  3.61562
          1.11236  0.40455  5.53626  1.58400  0.22961  0.21793  1.63057
    696   2.63720  5.48237  2.47825  2.48927  3.83647  2.89897  3.95461  3.69635  2.19359  2.84676  4.52506  2.76245  3.71210  2.73118  2.90053  2.23900  2.37085  3.86887  5.91969  3.68198   1392 k - - -
          2.68618  4.42225  2.77519  2.73123  3.46354  2.40513  3.72494  3.29354  2.67741  2.69355  4.24690  2.90347  2.73739  3.18146  2.89801  2.37887  2.77519  2.98518  4.58477  3.61503
          0.00778  5.25617  5.97852  0.61958  0.77255  0.56467  0.84060
    697   2.20699  5.41380  2.79338  2.56349  3.92072  3.16755  3.97145  3.69092  2.33627  2.69178  4.46395  2.45019  3.47496  3.08053  3.20776  2.24378  2.30559  3.78525  5.86831  3.48474   1393 a - - -
          2.68618  4.42225  2.77519  2.73123  3.46354  2.40513  3.72494  3.29354  2.67741  2.69355  4.24690  2.90347  2.73739  3.18146  2.89801  2.37887  2.77519  2.98518  4.58477  3.61503
          0.00778  5.25617  5.97852  0.61958  0.77255  0.56467  0.84060
    698   2.31676  5.38001  2.82123  2.73775  3.93769  2.97687  3.98027  3.57245  2.46743  3.33380  3.08073  2.30640  2.67799  2.89963  3.22037  2.09951  2.91740  3.36315  5.84266  4.46279   1394 s - - -
          2.68618  4.42225  2.77519  2.73123  3.46354  2.40513  3.72494  3.29354  2.67741  2.69355  4.24690  2.90347  2.73739  3.18146  2.89801  2.37887  2.77519  2.98518  4.58477  3.61503
          0.00778  5.25617  5.97852  0.61958  0.77255  0.43941  1.03400
    699   2.62784  5.49134  2.54923  2.26129  3.06627  3.12303  3.46131  3.76388  2.38513  3.31981  3.64863  2.79814  3.34264  2.80564  3.19515  1.89550  2.81899  3.87744  5.92911  4.52329   1395 s - - -
          2.68618  4.42225  2.77519  2.73123  3.46354  2.40513  3.72494  3.29354  2.67741  2.69355  4.24690  2.90347  2.73739  3.18146  2.89801  2.37887  2.77519  2.98518  4.58477  3.61503
          0.00761  5.27846  6.00081  0.61958  0.77255  0.48576  0.95510
    700   2.64773  4.79889  3.83358  3.04480  3.02021  3.31194  3.71206  2.31948  2.94868  2.14469  3.43232  2.93206  2.61682  3.53959  3.60237  2.09817  2.82907  3.07686  5.37411  3.61919   1396 s - - -
          2.68618  4.42225  2.77519  2.73123  3.46354  2.40513  3.72494  3.29354  2.67741  2.69355  4.24690  2.90347  2.73739  3.18146  2.89801  2.37887  2.77519  2.98518  4.58477  3.61503
          0.00761  5.27846  6.00081  0.61958  0.77255  0.48576  0.95510
    701   2.73319  4.52017  3.63277  3.94330  2.78296  2.93979  4.45874  2.31468  3.82055  1.29498  3.63554  4.14302  3.71397  4.03719  3.99456  2.70498  2.46928  2.55339  5.13239  3.94135   1397 l - - -
          2.68618  4.42225  2.77519  2.73123  3.46354  2.40513  3.72494  3.29354  2.67741  2.69355  4.24690  2.90347  2.73739  3.18146  2.89801  2.37887  2.77519  2.98518  4.58477  3.61503
          0.00761  5.27846  6.00081  0.61958  0.77255  0.48576  0.95510
    702   2.84560  5.52245  2.52731  2.39647  4.86774  2.07267  3.96825  4.35457  2.24610  3.82785  4.56345  2.59444  3.64387  2.40613  3.19876  1.99391  2.77240  3.91329  5.95472  4.54244   1398 s - - -
          2.68618  4.42225  2.77519  2.73123  3.46354  2.40513  3.72494  3.29354  2.67741  2.69355  4.24690  2.90347  2.73739  3.18146  2.89801  2.37887  2.77519  2.98518  4.58477  3.61503
          0.00761  5.27846  6.00081  0.61958  0.77255  0.48576  0.95510
    703   2.58306  4.20680  3.26605  1.99136  4.07828  2.76304  3.46749  4.27556  2.71192  3.42282  4.51741  1.77090  3.20495  2.81389  3.20184  2.26216  3.00684  3.85416  5.91505  4.51422   1399 n - - -
          2.68618  4.42225  2.77519  2.73123  3.46354  2.40513  3.72494  3.29354  2.67741  2.69355  4.24690  2.90347  2.73739  3.18146  2.89801  2.37887  2.77519  2.98518  4.58477  3.61503
          0.00761  5.27846  6.00081  0.61958  0.77255  0.48576  0.95510
    704   1.77478  4.72930  3.96735  3.39966  3.86828  4.02365  4.29255  2.63634  3.34913  2.32579  3.34304  3.27576  3.61078  3.64506  3.68989  1.47829  2.78065  3.00384  5.32159  4.09279   1400 s - - -
          2.68618  4.42225  2.77519  2.73123  3.46354  2.40513  3.72494  3.29354  2.67741  2.69355  4.24690  2.90347  2.73739  3.18146  2.89801  2.37887  2.77519  2.98518  4.58477  3.61503
          0.00761  5.27846  6.00081  0.61958  0.77255  0.48576  0.95510
    705   3.65303  4.99923  3.39169  4.77727  0.88925  4.72587  4.51025  2.58732  4.60074  2.19740  4.04046  4.70559  5.06171  4.67121  4.63237  4.04654  3.88032  3.24298  4.78351  1.82952   1401 f - - -
          2.68618  4.42225  2.77519  2.73123  3.46354  2.40513  3.72494  3.29354  2.67741  2.69355  4.24690  2.90347  2.73739  3.18146  2.89801  2.37887  2.77519  2.98518  4.58477  3.61503
          0.00761  5.27846  6.00081  0.61958  0.77255  0.48576  0.95510
    706   2.63975  4.93323  4.89805  4.54568  4.90873  3.88637  5.30216  3.01023  4.46154  3.97369  4.86522  4.45021  4.64428  4.70317  4.65784  2.66877  0.44322  3.70037  6.35984  5.19805   1402 T - - -
          2.68618  4.42225  2.77519  2.73123  3.46354  2.40513  3.72494  3.29354  2.67741  2.69355  4.24690  2.90347  2.73739  3.18146  2.89801  2.37887  2.77519  2.98518  4.58477  3.61503
          0.00761  5.27846  6.00081  0.61958  0.77255  0.48576  0.95510
    707   2.81060  5.49540  2.78221  2.27124  4.82935  3.78247  3.16137  3.32844  2.45302  3.79591  4.53939  1.28242  4.17822  3.07465  3.20665  2.58096  3.24123  3.35674  5.93449  4.52937   1403 n - - -
          2.68618  4.42225  2.77519  2.73123  3.46354  2.40513  3.72494  3.29354  2.67741  2.69355  4.24690  2.90347  2.73739  3.18146  2.89801  2.37887  2.77519  2.98518  4.58477  3.61503
          0.00761  5.27846  6.00081  0.61958  0.77255  0.48576  0.95510
    708   2.81427  5.49610  3.26673  2.52455  4.83404  3.39451  3.97495  4.31183  1.46644  3.79810  4.54168  3.25924  4.18123  1.80248  3.19412  2.47423  2.40243  3.42688  5.93467  4.53203   1404 k - - -
          2.68618  4.42225  2.77519  2.73123  3.46354  2.40513  3.72494  3.29354  2.67741  2.69355  4.24690  2.90347  2.73739  3.18146  2.89801  2.37887  2.77519  2.98518  4.58477  3.61503
          0.00761  5.27846  6.00081  0.61958  0.77255  0.48576  0.95510
    709   4.40301  5.65379  6.06374  5.51475  3.79064  5.68113  5.91726  2.54076  5.20298  0.31754  3.55262  5.75803  5.74114  3.33025  5.22316  5.08569  4.60568  3.33723  6.00759  5.01951   1405 L - - -
          2.68618  4.42225  2.77519  2.73123  3.46354  2.40513  3.72494  3.29354  2.67741  2.69355  4.24690  2.90347  2.73739  3.18146  2.89801  2.37887  2.77519  2.98518  4.58477  3.61503
          0.00761  5.27846  6.00081  0.61958  0.77255  0.48576  0.95510
    710   3.62025  5.99161  3.24879  2.72570  5.10001  4.09639  4.39525  4.76947  3.09999  4.25536  5.10045  3.16081  4.61183  0.55377  3.47923  3.55914  3.86184  4.39679  6.27669  3.32714   1406 Q - - -
          2.68618  4.42225  2.77519  2.73123  3.46354  2.40513  3.72494  3.29354  2.67741  2.69355  4.24690  2.90347  2.73739  3.18146  2.89801  2.37887  2.77519  2.98518  4.58477  3.61503
          0.00761  5.27846  6.00081  0.61958  0.77255  0.48576  0.95510
    711   2.76350  5.52249  2.28248  1.36482  4.86799  3.77757  3.96794  4.35479  2.36122  3.82784  4.56338  2.72288  4.17352  2.46908  2.74845  2.65314  3.24057  3.91343  5.95447  3.69882   1407 e - - -
          2.68618  4.42225  2.77519  2.73123  3.46354  2.40513  3.72494  3.29354  2.67741  2.69355  4.24690  2.90347  2.73739  3.18146  2.89801  2.37887  2.77519  2.98518  4.58477  3.61503
          0.00761  5.27846  6.00081  0.61958  0.77255  0.48576  0.95510
    712   3.57118  6.05502  2.72192  2.58865  5.33986  4.01149  4.40752  4.83217  3.23904  3.19211  5.15286  3.47700  4.55696  0.57668  3.71752  3.49150  3.82893  4.43134  6.47629  5.04225   1408 Q - - -
          2.68618  4.42225  2.77519  2.73123  3.46354  2.40513  3.72494  3.29354  2.67741  2.69355  4.24690  2.90347  2.73739  3.18146  2.89801  2.37887  2.77519  2.98518  4.58477  3.61503
          0.00761  5.27846  6.00081  0.61958  0.77255  0.48576  0.95510
    713   4.25675  5.43119  6.29303  5.86992  4.30934  5.83396  6.52373  0.33795  5.75932  2.26007  4.06821  6.05101  5.98450  5.90599  5.85246  5.34454  4.51640  2.41847  6.57327  5.40824   1409 I - - -
          2.68618  4.42225  2.77519  2.73123  3.46354  2.40513  3.72494  3.29354  2.67741  2.69355  4.24690  2.90347  2.73739  3.18146  2.89801  2.37887  2.77519  2.98518  4.58477  3.61503
          0.00761  5.27846  6.00081  0.61958  0.77255  0.48576  0.95510
    714   2.48268  4.69867  4.08721  3.52896  1.46704  4.07140  4.33854  3.18627  3.46992  2.90949  3.81452  3.31796  4.45564  3.19377  3.77846  2.62180  3.03482  2.97227  5.25510  1.81609   1410 f - - -
          2.68618  4.42225  2.77519  2.73123  3.46354  2.40513  3.72494  3.29354  2.67741  2.69355  4.24690  2.90347  2.73739  3.18146  2.89801  2.37887  2.77519  2.98518  4.58477  3.61503
          0.00761  5.27846  6.00081  0.61958  0.77255  0.48576  0.95510
    715   3.00221  4.23205  2.97038  2.09218  4.85961  3.51853  3.24603  4.34591  2.10898  3.81945  4.55466  1.97294  4.16878  2.63133  2.90357  1.80937  3.23339  3.90497  5.94629  4.53505   1411 s - - -
          2.68618  4.42225  2.77519  2.73123  3.46354  2.40513  3.72494  3.29354  2.67741  2.69355  4.24690  2.90347  2.73739  3.18146  2.89801  2.37887  2.77519  2.98518  4.58477  3.61503
          0.00761  5.27846  6.00081  0.61958  0.77255  0.48576  0.95510
    716   2.60525  5.03635  5.01828  4.97645  5.86958  2.84062  5.83868  5.38668  5.11297  5.06737  5.80525  4.60094  4.67878  5.22210  5.20920  0.28442  3.69435  4.45193  7.19437  6.14160   1412 S - - -
          2.68618  4.42225  2.77519  2.73123  3.46354  2.40513  3.72494  3.29354  2.67741  2.69355  4.24690  2.90347  2.73739  3.18146  2.89801  2.37887  2.77519  2.98518  4.58477  3.61503
          0.00761  5.27846  6.00081  0.61958  0.77255  0.48576  0.95510
    717   4.07478  5.24110  6.23383  5.78958  4.58912  5.78823  6.62036  0.60416  5.76360  2.94094  3.13969  5.96093  5.95581  6.00382  5.93015  5.25185  4.33411  1.27664  6.81855  5.61725   1413 I - - -
          2.68618  4.42225  2.77519  2.73123  3.46354  2.40513  3.72494  3.29354  2.67741  2.69355  4.24690  2.90347  2.73739  3.18146  2.89801  2.37887  2.77519  2.98518  4.58477  3.61503
          0.00761  5.27846  6.00081  0.61958  0.77255  0.48576  0.95510
    718   2.76519  5.33882  3.33694  2.77986  4.61715  3.81265  3.52648  4.05788  2.56836  2.91205  3.42456  1.83004  4.20415  3.13197  2.80847  2.27374  1.76835  3.69317  5.81370  4.44824   1414 t - - -
          2.68618  4.42225  2.77519  2.73123  3.46354  2.40513  3.72494  3.29354  2.67741  2.69355  4.24690  2.90347  2.73739  3.18146  2.89801  2.37887  2.77519  2.98518  4.58477  3.61503
          0.00761  5.27846  6.00081  0.61958  0.77255  0.48576  0.95510
    719   2.36397  3.75137  2.98100  2.73173  4.73522  3.30602  2.76603  3.53397  2.43737  2.75336  4.47538  2.40162  4.18350  2.40541  3.21828  2.22995  2.55414  3.46668  5.87965  4.49095   1415 s - - -
          2.68618  4.42225  2.77519  2.73123  3.46354  2.40513  3.72494  3.29354  2.67741  2.69355  4.24690  2.90347  2.73739  3.18146  2.89801  2.37887  2.77519  2.98518  4.58477  3.61503
          0.00761  5.27846  6.00081  0.61958  0.77255  0.48576  0.95510
    720   4.64291  5.78852  6.31054  5.91004  0.41066  5.82834  5.26605  2.62162  5.73873  2.06870  3.85786  5.75975  5.90421  5.51580  5.62410  5.24853  4.84922  3.43050  5.29407  3.72563   1416 F - - -
          2.68618  4.42225  2.77519  2.73123  3.46354  2.40513  3.72494  3.29354  2.67741  2.69355  4.24690  2.90347  2.73739  3.18146  2.89801  2.37887  2.77519  2.98518  4.58477  3.61503
          0.00761  5.27846  6.00081  0.61958  0.77255  0.48576  0.95510
    721   2.32997  5.01075  4.46055  4.07061  5.02640  3.84247  5.06032  4.45501  4.06007  4.14138  4.97096  4.20640  4.56994  4.34417  4.37503  0.50446  2.47903  3.95271  6.39450  3.81663   1417 S - - -
          2.68618  4.42225  2.77519  2.73123  3.46354  2.40513  3.72494  3.29354  2.67741  2.69355  4.24690  2.90347  2.73739  3.18146  2.89801  2.37887  2.77519  2.98518  4.58477  3.61503
          0.00761  5.27846  6.00081  0.61958  0.77255  0.48576  0.95510
    722   2.76238  5.50623  2.18519  2.34377  4.84308  3.39386  3.97541  3.59634  2.53047  3.80810  3.84137  1.40944  4.17919  3.07502  3.20880  2.35874  3.24445  3.89257  5.94366  4.53623   1418 n - - -
          2.68618  4.42225  2.77519  2.73123  3.46354  2.40513  3.72494  3.29354  2.67741  2.69355  4.24690  2.90347  2.73739  3.18146  2.89801  2.37887  2.77519  2.98518  4.58477  3.61503
          0.00761  5.27846  6.00081  0.61958  0.77255  0.48576  0.95510
    723   3.67616  6.34869  1.51611  1.03919  5.64133  3.33660  4.49024  5.18594  3.47748  4.63239  5.44752  2.53265  4.58939  2.04769  4.08371  3.54993  3.95369  4.71882  6.76819  5.23737   1419 e - - -
          2.68618  4.42225  2.77519  2.73123  3.46354  2.40513  3.72494  3.29354  2.67741  2.69355  4.24690  2.90347  2.73739  3.18146  2.89801  2.37887  2.77519  2.98518  4.58477  3.61503
          0.00761  5.27846  6.00081  0.61958  0.77255  0.48576  0.95510
    724   4.74714  5.87278  6.71771  6.12106  2.57229  6.22259  6.39713  2.70657  6.00775  0.43092  2.06729  6.41604  6.01866  5.63683  5.83011  5.66742  4.91796  3.48215  6.12663  5.26703   1420 L - - -
          2.68618  4.42225  2.77519  2.73123  3.46354  2.40513  3.72494  3.29354  2.67741  2.69355  4.24690  2.90347  2.73739  3.18146  2.89801  2.37887  2.77519  2.98518  4.58477  3.61503
          0.00761  5.27846  6.00081  0.61958  0.77255  0.48576  0.95510
    725   2.09725  4.49496  4.69111  4.09736  3.59859  3.58396  4.50694  1.85781  3.94938  2.39268  3.61504  4.23451  4.55515  4.14218  3.56302  3.09895  1.91368  1.64492  5.11704  3.93159   1421 v - - -
          2.68618  4.42225  2.77519  2.73123  3.46354  2.40513  3.72494  3.29354  2.67741  2.69355  4.24690  2.90347  2.73739  3.18146  2.89801  2.37887  2.77519  2.98518  4.58477  3.61503
          0.00761  5.27846  6.00081  0.61958  0.77255  0.48576  0.95510
    726   3.03582  5.53614  2.96612  2.72503  4.88491  3.80187  3.36978  4.36562  1.85298  3.83802  4.57837  2.42990  4.19599  3.08043  1.52773  2.16958  2.94856  3.92933  5.96204  4.55980   1422 r - - -
          2.68618  4.42225  2.77519  2.73123  3.46354  2.40513  3.72494  3.29354  2.67741  2.69355  4.24690  2.90347  2.73739  3.18146  2.89801  2.37887  2.77519  2.98518  4.58477  3.61503
          0.00761  5.27846  6.00081  0.61958  0.77255  0.48576  0.95510
    727   4.42322  6.33679  5.27299  4.12556  6.09180  4.84028  4.49120  5.27055  0.39426  4.52207  5.44860  4.35781  5.13062  3.61765  1.79210  4.38380  4.46298  4.98959  6.39813  5.41749   1423 K - - -
          2.68618  4.42225  2.77519  2.73123  3.46354  2.40513  3.72494  3.29354  2.67741  2.69355  4.24690  2.90347  2.73739  3.18146  2.89801  2.37887  2.77519  2.98518  4.58477  3.61503
          0.00761  5.27846  6.00081  0.61958  0.77255  0.48576  0.95510
    728   4.38932  5.56140  6.41858  5.87310  3.94316  5.90622  6.29770  0.72489  5.76094  1.73335  1.61228  6.08327  5.90406  5.63557  5.71645  5.33392  4.60399  2.84887  6.22918  5.27481   1424 i - - -
          2.68618  4.42225  2.77519  2.73123  3.46354  2.40513  3.72494  3.29354  2.67741  2.69355  4.24690  2.90347  2.73739  3.18146  2.89801  2.37887  2.77519  2.98518  4.58477  3.61503
          0.04794  5.27846  3.17695  0.61958  0.77255  0.48576  0.95510
    729   2.63817  5.49037  2.37163  1.96883  4.83474  3.75534  3.47069  3.76325  2.28768  3.79535  3.75954  2.55891  4.14883  3.03908  2.68811  2.00696  2.51603  3.88064  5.92346  4.51293   1425 e - - -
          2.68618  4.42225  2.77519  2.73123  3.46354  2.40513  3.72494  3.29354  2.67741  2.69355  4.24690  2.90347  2.73739  3.18146  2.89801  2.37887  2.77519  2.98518  4.58477  3.61503
          0.00792  5.23843  5.96078  0.61958  0.77255  0.62218  0.76953
    730   4.29844  5.46221  6.34405  5.87685  4.12880  5.88753  6.46290  0.46135  5.77572  1.66195  3.86417  6.08310  5.95568  5.79927  5.81547  5.37157  4.54048  2.52093  6.42764  5.36313   1426 I - - -
          2.68618  4.42225  2.77519  2.73123  3.46354  2.40513  3.72494  3.29354  2.67741  2.69355  4.24690  2.90347  2.73739  3.18146  2.89801  2.37887  2.77519  2.98518  4.58477  3.61503
          0.00792  5.23843  5.96078  0.61958  0.77255  0.62218  0.76953
    731   4.09318  5.25317  6.24991  5.81746  4.54613  5.82397  6.69481  0.41442  5.79409  2.59064  4.24014  6.00381  5.97600  6.02982  5.96571  5.30446  4.35452  1.75568  6.83366  5.63719   1427 I - - -
          2.68618  4.42225  2.77519  2.73123  3.46354  2.40513  3.72494  3.29354  2.67741  2.69355  4.24690  2.90347  2.73739  3.18146  2.89801  2.37887  2.77519  2.98518  4.58477  3.61503
          0.00792  5.23843  5.96078  0.61958  0.77255  0.62218  0.76953
    732   4.62994  6.35682  4.50901  4.56255  6.03648  4.78144  5.93317  6.23812  5.11072  5.68044  6.74851  0.09859  5.51025  5.35954  5.38207  4.72795  5.10714  5.68629  7.06583  6.00504   1428 N - - -
          2.68618  4.42225  2.77519  2.73123  3.46354  2.40513  3.72494  3.29354  2.67741  2.69355  4.24690  2.90347  2.73739  3.18146  2.89801  2.37887  2.77519  2.98518  4.58477  3.61503
          0.00792  5.23843  5.96078  0.61958  0.77255  0.62218  0.76953
    733   3.03394  5.55522  2.23133  1.44771  4.89879  3.11515  3.35093  4.38825  2.04341  3.85975  4.59835  2.92698  4.18448  2.37801  3.23115  2.60201  3.26759  3.94545  5.98641  4.56885   1429 e - - -
          2.68618  4.42225  2.77519  2.73123  3.46354  2.40513  3.72494  3.29354  2.67741  2.69355  4.24690  2.90347  2.73739  3.18146  2.89801  2.37887  2.77519  2.98518  4.58477  3.61503
          0.00792  5.23843  5.96078  0.61958  0.77255  0.62218  0.76953
    734   3.66621  6.23431  2.64296  0.48278  5.53820  3.29424  4.50404  5.05562  3.49667  3.16760  5.38702  3.44565  4.59041  3.66387  4.08328  3.55718  3.95167  4.62209  6.70681  5.20471   1430 E - - -
          2.68618  4.42225  2.77519  2.73123  3.46354  2.40513  3.72494  3.29354  2.67741  2.69355  4.24690  2.90347  2.73739  3.18146  2.89801  2.37887  2.77519  2.98518  4.58477  3.61503
          0.00792  5.23843  5.96078  0.61958  0.77255  0.62218  0.76953
    735   4.40869  5.59905  6.39791  5.80483  3.17509  5.81315  6.08589  1.99020  5.66849  0.60710  2.00646  5.99781  5.79055  5.45473  5.56107  5.21173  4.60323  2.58772  6.01337  5.09773   1431 L - - -
          2.68618  4.42225  2.77519  2.73123  3.46354  2.40513  3.72494  3.29354  2.67741  2.69355  4.24690  2.90347  2.73739  3.18146  2.89801  2.37887  2.77519  2.98518  4.58477  3.61503
          0.00792  5.23843  5.96078  0.61958  0.77255  0.62218  0.76953
    736   3.79364  6.18165  2.72741  3.05532  5.89823  4.00953  4.83656  5.54558  4.01408  5.03490  5.93283  0.36487  4.74200  4.04329  4.65277  3.07169  4.19561  4.97079  7.13207  5.58396   1432 N - - -
          2.68618  4.42225  2.77519  2.73123  3.46354  2.40513  3.72494  3.29354  2.67741  2.69355  4.24690  2.90347  2.73739  3.18146  2.89801  2.37887  2.77519  2.98518  4.58477  3.61503
          0.00792  5.23843  5.96078  0.61958  0.77255  0.40903  1.09152
    737   3.01993  5.49713  3.28291  2.72408  4.83388  3.32358  2.74207  3.85574  1.61011  3.32084  4.54125  1.69837  4.18773  2.85172  2.59866  2.98776  3.07305  3.59745  5.93175  4.53366   1433 k - - -
          2.68618  4.42225  2.77519  2.73123  3.46354  2.40513  3.72494  3.29354  2.67741  2.69355  4.24690  2.90347  2.73739  3.18146  2.89801  2.37887  2.77519  2.98518  4.58477  3.61503
          0.00761  5.27846  6.00081  0.61958  0.77255  0.48576  0.95510
    738   4.21721  6.22586  4.95869  3.93849  5.93069  4.71469  4.42156  5.13420  0.52307  4.42366  5.32552  4.22099  5.01723  3.54432  1.61356  4.18331  3.25939  4.83130  6.34041  5.31236   1434 K - - -
          2.68618  4.42225  2.77519  2.73123  3.46354  2.40513  3.72494  3.29354  2.67741  2.69355  4.24690  2.90347  2.73739  3.18146  2.89801  2.37887  2.77519  2.98518  4.58477  3.61503
          0.00761  5.27846  6.00081  0.61958  0.77255  0.48576  0.95510
    739   4.03602  5.22735  6.14478  5.66966  2.53306  5.63221  6.23393  0.56092  5.60201  2.79369  4.14430  5.79754  5.82049  5.76375  5.70738  5.06155  4.28858  1.63233  6.44818  5.21999   1435 I - - -
          2.68618  4.42225  2.77519  2.73123  3.46354  2.40513  3.72494  3.29354  2.67741  2.69355  4.24690  2.90347  2.73739  3.18146  2.89801  2.37887  2.77519  2.98518  4.58477  3.61503
          0.00761  5.27846  6.00081  0.61958  0.77255  0.48576  0.95510
    740   2.79960  2.69116  4.97297  3.35219  2.96674  4.22078  4.55204  2.36196  4.15631  1.82922  2.04036  4.36763  4.58486  4.29647  4.18123  2.70328  2.65696  1.99188  5.05984  3.88277   1436 l - - -
          2.68618  4.42225  2.77519  2.73123  3.46354  2.40513  3.72494  3.29354  2.67741  2.69355  4.24690  2.90347  2.73739  3.18146  2.89801  2.37887  2.77519  2.98518  4.58477  3.61503
          0.00761  5.27846  6.00081  0.61958  0.77255  0.48576  0.95510
    741   2.75821  5.49043  3.26365  2.70719  4.82620  3.78185  2.94525  3.72817  1.57395  2.90440  4.53380  2.26968  4.17486  2.57580  2.66421  2.46190  2.75914  3.87612  5.92809  4.52440   1437 k - - -
          2.68618  4.42225  2.77519  2.73123  3.46354  2.40513  3.72494  3.29354  2.67741  2.69355  4.24690  2.90347  2.73739  3.18146  2.89801  2.37887  2.77519  2.98518  4.58477  3.61503
          0.00761  5.27846  6.00081  0.61958  0.77255  0.48576  0.95510
    742   3.67010  6.32314  1.60681  0.72852  5.62219  3.99584  4.48016  5.15863  3.43406  4.60548  5.42082  3.43952  4.58889  2.87754  3.18338  3.54791  3.94410  4.69755  6.73723  5.22200   1438 e - - -
          2.68618  4.42225  2.77519  2.73123  3.46354  2.40513  3.72494  3.29354  2.67741  2.69355  4.24690  2.90347  2.73739  3.18146  2.89801  2.37887  2.77519  2.98518  4.58477  3.61503
          0.00761  5.27846  6.00081  0.61958  0.77255  0.48576  0.95510
    743   4.76189  5.87847  6.72265  6.14863  2.80178  6.25503  6.37910  2.30605  6.04016  0.31845  3.51272  6.43230  6.04865  5.67370  5.86934  5.71352  4.93713  3.40392  6.11384  5.16648   1439 L - - -
          2.68618  4.42225  2.77519  2.73123  3.46354  2.40513  3.72494  3.29354  2.67741  2.69355  4.24690  2.90347  2.73739  3.18146  2.89801  2.37887  2.77519  2.98518  4.58477  3.61503
          0.00761  5.27846  6.00081  0.61958  0.77255  0.48576  0.95510
    744   2.43316  4.97792  4.03031  3.51461  3.27858  3.88577  4.54881  3.89988  3.47091  3.57922  4.43361  3.86571  4.44854  3.79888  3.19266  0.70203  2.72920  3.56041  5.88199  4.62917   1440 s - - -
          2.68618  4.42225  2.77519  2.73123  3.46354  2.40513  3.72494  3.29354  2.67741  2.69355  4.24690  2.90347  2.73739  3.18146  2.89801  2.37887  2.77519  2.98518  4.58477  3.61503
          0.00761  5.27846  6.00081  0.61958  0.77255  0.48576  0.95510
    745   3.03007  5.54683  2.56489  1.42228  4.89128  3.78571  3.40925  4.37923  2.46561  3.85177  4.58879  2.69793  4.18813  2.06447  3.22288  2.57811  2.52684  3.93736  5.97858  4.56399   1441 e - - -
          2.68618  4.42225  2.77519  2.73123  3.46354  2.40513  3.72494  3.29354  2.67741  2.69355  4.24690  2.90347  2.73739  3.18146  2.89801  2.37887  2.77519  2.98518  4.58477  3.61503
          0.00761  5.27846  6.00081  0.61958  0.77255  0.48576  0.95510
    746   4.43129  6.33681  5.12625  4.13670  6.07442  4.82894  4.55492  5.30697  0.28135  4.57070  5.50172  4.38583  5.15282  3.68699  2.40521  4.40000  4.49702  5.01787  6.43934  5.45119   1442 K - - -
          2.68618  4.42225  2.77519  2.73123  3.46354  2.40513  3.72494  3.29354  2.67741  2.69355  4.24690  2.90347  2.73739  3.18146  2.89801  2.37887  2.77519  2.98518  4.58477  3.61503
          0.00761  5.27846  6.00081  0.61958  0.77255  0.48576  0.95510
    747   4.92953  6.22074  5.13162  5.03262  3.07968  5.29667  4.55387  5.00014  4.76026  4.17765  5.50414  4.99283  5.73572  3.16165  4.85272  4.88006  5.19451  4.89694  4.74341  0.23239   1443 Y - - -
          2.68618  4.42225  2.77519  2.73123  3.46354  2.40513  3.72494  3.29354  2.67741  2.69355  4.24690  2.90347  2.73739  3.18146  2.89801  2.37887  2.77519  2.98518  4.58477  3.61503
          0.00761  5.27846  6.00081  0.61958  0.77255  0.48576  0.95510
    748   3.14375  5.57563  3.37772  1.77164  4.91804  3.89163  4.05255  3.56267  2.20537  3.39518  4.62479  3.36768  4.28683  1.14014  3.13082  3.11347  3.36750  3.96553  5.98933  4.62189   1444 q - - -
          2.68618  4.42225  2.77519  2.73123  3.46354  2.40513  3.72494  3.29354  2.67741  2.69355  4.24690  2.90347  2.73739  3.18146  2.89801  2.37887  2.77519  2.98518  4.58477  3.61503
          0.00761  5.27846  6.00081  0.61958  0.77255  0.48576  0.95510
    749   3.01239  5.46583  3.28392  2.46913  4.79050  3.31529  3.97940  4.25957  1.92686  2.66820  4.51270  2.04449  4.18574  3.08360  2.17648  2.98545  2.19172  3.18782  5.90946  4.51524   1445 k - - -
          2.68618  4.42225  2.77519  2.73123  3.46354  2.40513  3.72494  3.29354  2.67741  2.69355  4.24690  2.90347  2.73739  3.18146  2.89801  2.37887  2.77519  2.98518  4.58477  3.61503
          0.00761  5.27846  6.00081  0.61958  0.77255  0.48576  0.95510
    750   4.55647  5.71642  6.54883  5.96681  3.81610  6.02349  6.30069  2.59382  5.84915  0.50853  1.90633  6.21012  5.93181  5.59237  5.73167  5.44774  4.74780  2.33985  6.13847  5.25526   1446 L - - -
          2.68618  4.42225  2.77519  2.73123  3.46354  2.40513  3.72494  3.29354  2.67741  2.69355  4.24690  2.90347  2.73739  3.18146  2.89801  2.37887  2.77519  2.98518  4.58477  3.61503
          0.00761  5.27846  6.00081  0.61958  0.77255  0.48576  0.95510
    751   4.44879  5.65983  5.76548  5.45507  0.44776  5.32011  3.11881  2.16556  5.22611  3.32697  4.59993  5.10816  5.61855  5.15822  5.17392  4.69465  4.67298  3.89886  4.63114  2.92527   1447 F - - -
          2.68618  4.42225  2.77519  2.73123  3.46354  2.40513  3.72494  3.29354  2.67741  2.69355  4.24690  2.90347  2.73739  3.18146  2.89801  2.37887  2.77519  2.98518  4.58477  3.61503
          0.00761  5.27846  6.00081  0.61958  0.77255  0.48576  0.95510
    752   2.62408  5.51412  2.12320  2.29971  4.86004  3.77422  2.55898  4.34665  2.32644  3.48503  4.55460  2.43215  4.16798  2.44469  2.90024  2.16376  2.99162  3.90522  5.94624  4.53470   1448 d - - -
          2.68618  4.42225  2.77519  2.73123  3.46354  2.40513  3.72494  3.29354  2.67741  2.69355  4.24690  2.90347  2.73739  3.18146  2.89801  2.37887  2.77519  2.98518  4.58477  3.61503
          0.00761  5.27846  6.00081  0.61958  0.77255  0.48576  0.95510
    753   3.24199  5.79404  2.22715  1.11820  5.12791  3.86542  3.52832  4.62762  2.43808  4.09324  4.84835  2.93117  4.33107  1.89897  3.46943  3.17884  3.48508  4.18070  6.22070  4.78089   1449 e - - -
          2.68618  4.42225  2.77519  2.73123  3.46354  2.40513  3.72494  3.29354  2.67741  2.69355  4.24690  2.90347  2.73739  3.18146  2.89801  2.37887  2.77519  2.98518  4.58477  3.61503
          0.00761  5.27846  6.00081  0.61958  0.77255  0.48576  0.95510
    754   4.82413  5.92788  6.78833  6.19844  3.08618  6.33882  6.48749  2.77107  6.09562  0.26613  3.02693  6.53089  6.07826  5.68877  5.90525  5.80605  4.99057  3.48118  6.16033  5.30404   1450 L - - -
          2.68618  4.42225  2.77519  2.73123  3.46354  2.40513  3.72494  3.29354  2.67741  2.69355  4.24690  2.90347  2.73739  3.18146  2.89801  2.37887  2.77519  2.98518  4.58477  3.61503
          0.00761  5.27846  6.00081  0.61958  0.77255  0.48576  0.95510
    755   3.56120  5.90261  3.84789  2.71988  5.36672  4.22285  2.87438  4.75146  2.04080  4.14786  4.95575  3.69485  4.58990  0.80895  2.42090  3.51900  3.74246  4.36580  6.17823  4.93388   1451 q - - -
          2.68618  4.42225  2.77519  2.73123  3.46354  2.40513  3.72494  3.29354  2.67741  2.69355  4.24690  2.90347  2.73739  3.18146  2.89801  2.37887  2.77519  2.98518  4.58477  3.61503
          0.00761  5.27846  6.00081  0.61958  0.77255  0.48576  0.95510
    756   2.42138  5.50760  2.11652  1.93955  4.85107  3.30416  3.96224  3.78789  2.06503  3.81220  4.54870  3.24300  4.16844  2.80887  2.92643  2.49430  2.36261  3.25167  5.94123  4.53123   1452 e - - -
          2.68618  4.42225  2.77519  2.73123  3.46354  2.40513  3.72494  3.29354  2.67741  2.69355  4.24690  2.90347  2.73739  3.18146  2.89801  2.37887  2.77519  2.98518  4.58477  3.61503
          0.00761  5.27846  6.00081  0.61958  0.77255  0.48576  0.95510
    757   3.21617  5.72735  2.55885  2.77928  5.07274  3.86706  4.14169  4.56098  2.46528  4.03702  4.79585  1.96598  4.32227  3.25398  3.07929  1.03170  3.45842  4.12425  6.16905  4.74705   1453 s - - -
          2.68618  4.42225  2.77519  2.73123  3.46354  2.40513  3.72494  3.29354  2.67741  2.69355  4.24690  2.90347  2.73739  3.18146  2.89801  2.37887  2.77519  2.98518  4.58477  3.61503
          0.00761  5.27846  6.00081  0.61958  0.77255  0.48576  0.95510
    758   5.48699  6.49008  6.20385  6.22477  0.10290  5.54605  5.23610  5.14701  6.17944  4.24741  5.70576  5.87317  6.05611  6.05413  5.99308  5.59456  5.82074  5.18803  5.32988  3.63949   1454 F - - -
          2.68618  4.42225  2.77519  2.73123  3.46354  2.40513  3.72494  3.29354  2.67741  2.69355  4.24690  2.90347  2.73739  3.18146  2.89801  2.37887  2.77519  2.98518  4.58477  3.61503
          0.00761  5.27846  6.00081  0.61958  0.77255  0.48576  0.95510
    759   2.85681  5.64684  3.43285  2.19461  5.02419  3.92485  3.11876  4.48118  1.96177  3.93353  4.69181  3.39379  4.31270  1.13416  2.65775  3.14600  3.40315  4.05756  6.03141  4.67215   1455 q - - -
          2.68618  4.42225  2.77519  2.73123  3.46354  2.40513  3.72494  3.29354  2.67741  2.69355  4.24690  2.90347  2.73739  3.18146  2.89801  2.37887  2.77519  2.98518  4.58477  3.61503
          0.00761  5.27846  6.00081  0.61958  0.77255  0.48576  0.95510
    760   3.01130  5.52220  2.98262  2.69967  4.86822  3.15516  2.82204  4.35391  2.22727  3.82701  4.56321  1.74837  4.17569  2.31625  2.54731  2.05913  3.24237  3.91348  5.95329  4.54298   1456 n - - -
          2.68618  4.42225  2.77519  2.73123  3.46354  2.40513  3.72494  3.29354  2.67741  2.69355  4.24690  2.90347  2.73739  3.18146  2.89801  2.37887  2.77519  2.98518  4.58477  3.61503
          0.00761  5.27846  6.00081  0.61958  0.77255  0.48576  0.95510
    761   4.14048  6.31722  0.26550  3.39256  5.53060  4.32915  5.10697  3.13322  4.32223  4.63291  5.76631  3.95732  5.02978  4.36095  4.92098  4.09884  4.51102  4.55677  6.92857  5.48166   1457 D - - -
          2.68618  4.42225  2.77519  2.73123  3.46354  2.40513  3.72494  3.29354  2.67741  2.69355  4.24690  2.90347  2.73739  3.18146  2.89801  2.37887  2.77519  2.98518  4.58477  3.61503
          0.00761  5.27846  6.00081  0.61958  0.77255  0.48576  0.95510
    762   2.63123  4.81233  5.38922  4.82944  4.06093  4.77571  5.22609  1.91902  4.68438  2.89978  3.40132  4.91038  5.11552  4.87471  4.77843  4.11689  1.54638  1.02348  5.73767  4.54367   1458 v - - -
          2.68618  4.42225  2.77519  2.73123  3.46354  2.40513  3.72494  3.29354  2.67741  2.69355  4.24690  2.90347  2.73739  3.18146  2.89801  2.37887  2.77519  2.98518  4.58477  3.61503
          0.00761  5.27846  6.00081  0.61958  0.77255  0.48576  0.95510
    763   2.23766  5.55799  2.26267  1.54341  4.90128  3.78992  3.99496  4.38947  2.53688  3.86260  4.60081  2.25992  4.19583  2.84250  3.23746  2.36463  2.85353  3.94800  5.99023  4.57457   1459 e - - -
          2.68618  4.42225  2.77519  2.73123  3.46354  2.40513  3.72494  3.29354  2.67741  2.69355  4.24690  2.90347  2.73739  3.18146  2.89801  2.37887  2.77519  2.98518  4.58477  3.61503
          0.00761  5.27846  6.00081  0.61958  0.77255  0.48576  0.95510
    764   3.05479  5.57345  2.93504  1.41160  4.91820  2.83846  4.00404  4.40638  2.30734  3.87746  4.61647  2.43647  4.20579  1.92837  2.81532  3.01195  3.28779  3.96437  6.00322  4.58804   1460 e - - -
          2.68618  4.42225  2.77519  2.73123  3.46354  2.40513  3.72494  3.29354  2.67741  2.69355  4.24690  2.90347  2.73739  3.18146  2.89801  2.37887  2.77519  2.98518  4.58477  3.61503
          0.00761  5.27846  6.00081  0.61958  0.77255  0.48576  0.95510
    765   3.41617  4.78371  5.22344  4.63374  3.72239  4.60961  3.41467  1.93618  4.43342  2.50472  0.83642  4.71720  4.93692  4.59805  4.50052  3.93140  3.64951  2.26427  5.41785  4.24523   1461 m - - -
          2.68618  4.42225  2.77519  2.73123  3.46354  2.40513  3.72494  3.29354  2.67741  2.69355  4.24690  2.90347  2.73739  3.18146  2.89801  2.37887  2.77519  2.98518  4.58477  3.61503
          0.00761  5.27846  6.00081  0.61958  0.77255  0.48576  0.95510
    766   3.07620  2.36178  4.98921  4.37931  2.53578  4.24399  4.57914  2.27188  4.17735  2.08484  3.57513  4.38986  4.60753  4.31935  4.20546  1.65472  2.81164  1.98343  5.08766  3.91023   1462 s - - -
          2.68618  4.42225  2.77519  2.73123  3.46354  2.40513  3.72494  3.29354  2.67741  2.69355  4.24690  2.90347  2.73739  3.18146  2.89801  2.37887  2.77519  2.98518  4.58477  3.61503
          0.00761  5.27846  6.00081  0.61958  0.77255  0.48576  0.95510
    767   3.00065  4.36446  2.72998  2.06357  4.85789  2.52792  3.96117  4.34417  2.01891  3.42285  4.55290  2.94870  4.16766  2.05602  2.66896  2.34075  2.90489  3.90324  5.94472  4.53351   1463 k - - -
          2.68618  4.42225  2.77519  2.73123  3.46354  2.40513  3.72494  3.29354  2.67741  2.69355  4.24690  2.90347  2.73739  3.18146  2.89801  2.37887  2.77519  2.98518  4.58477  3.61503
          0.00761  5.27846  6.00081  0.61958  0.77255  0.48576  0.95510
    768   3.80692  5.13855  5.36246  4.88304  0.53342  4.83753  4.47169  2.94265  4.69901  3.12898  3.45281  3.26117  5.17088  4.75336  4.72645  4.16362  4.03364  3.41043  4.70686  2.53038   1464 F - - -
          2.68618  4.42225  2.77519  2.73123  3.46354  2.40513  3.72494  3.29354  2.67741  2.69355  4.24690  2.90347  2.73739  3.18146  2.89801  2.37887  2.77519  2.98518  4.58477  3.61503
          0.00761  5.27846  6.00081  0.61958  0.77255  0.48576  0.95510
    769   3.56723  4.86973  5.57960  5.00143  3.17988  4.86993  5.26778  1.71899  4.82757  2.03066  2.13642  5.03417  5.16789  4.94716  4.85232  4.21074  3.24715  1.00123  5.67313  4.52051   1465 v - - -
          2.68618  4.42225  2.77519  2.73123  3.46354  2.40513  3.72494  3.29354  2.67741  2.69355  4.24690  2.90347  2.73739  3.18146  2.89801  2.37887  2.77519  2.98518  4.58477  3.61503
          0.00761  5.27846  6.00081  0.61958  0.77255  0.48576  0.95510
    770   2.79779  5.47505  3.26838  2.71722  4.80393  1.55071  3.42089  4.27716  2.46328  3.37509  4.52246  2.42977  4.18147  2.62355  3.20688  2.10369  2.80367  3.85750  5.91956  4.52021   1466 g - - -
          2.68618  4.42225  2.77519  2.73123  3.46354  2.40513  3.72494  3.29354  2.67741  2.69355  4.24690  2.90347  2.73739  3.18146  2.89801  2.37887  2.77519  2.98518  4.58477  3.61503
          0.00761  5.27846  6.00081  0.61958  0.77255  0.48576  0.95510
    771   3.93106  6.70831  1.47819  0.83834  5.96703  2.57103  4.67083  5.55551  3.80845  4.98239  5.86224  2.26060  4.72079  3.84514  4.50652  3.75684  4.23842  5.06752  7.12563  5.51221   1467 e - - -
          2.68618  4.42225  2.77519  2.73123  3.46354  2.40513  3.72494  3.29354  2.67741  2.69355  4.24690  2.90347  2.73739  3.18146  2.89801  2.37887  2.77519  2.98518  4.58477  3.61503
          0.00761  5.27846  6.00081  0.61958  0.77255  0.48576  0.95510
    772   4.00301  5.22063  6.07541  5.54878  2.20081  5.49229  5.97814  0.83357  5.43764  1.90108  3.90818  5.65988  5.67369  5.51293  5.47766  4.88660  4.24157  1.61408  6.19151  5.07234   1468 i - - -
          2.68618  4.42225  2.77519  2.73123  3.46354  2.40513  3.72494  3.29354  2.67741  2.69355  4.24690  2.90347  2.73739  3.18146  2.89801  2.37887  2.77519  2.98518  4.58477  3.61503
          0.00761  5.27846  6.00081  0.61958  0.77255  0.48576  0.95510
    773   3.14386  5.60339  3.40616  2.83692  4.96990  3.42094  4.03778  4.42977  1.00864  3.39541  4.64949  2.41242  4.28339  2.37012  2.79873  2.78431  3.36485  4.00798  6.00209  4.63543   1469 k - - -
          2.68620  4.42227  2.77521  2.73125  3.46355  2.40514  3.72496  3.29356  2.67742  2.69356  4.24691  2.90348  2.73741  3.18148  2.89802  2.37888  2.77493  2.98520  4.58478  3.61505
          0.03994  3.30553  6.00081  0.34128  1.24084  0.48576  0.95510
    774   3.07938  5.60339  1.59003  2.31125  4.94482  2.08768  3.42449  4.43532  2.48780  3.90712  4.64809  2.27875  4.22222  2.84354  3.28378  2.73861  2.98000  3.99266  6.03482  4.61440   1471 d - - -
          2.68618  4.42225  2.77519  2.73123  3.46354  2.40513  3.72494  3.29354  2.67741  2.69355  4.24690  2.90347  2.73739  3.18146  2.89801  2.37887  2.77519  2.98518  4.58477  3.61503
          0.00761  5.27846  6.00081  0.61958  0.77255  0.48576  0.95510
    775   4.38371  5.60720  6.23732  5.66158  3.68056  5.68555  5.79182  3.08872  5.47430  0.76604  1.12806  5.80439  5.72891  5.34797  5.40780  5.06799  4.58050  3.39184  5.82043  3.22304   1472 l - - -
          2.68618  4.42225  2.77519  2.73123  3.46354  2.40513  3.72494  3.29354  2.67741  2.69355  4.24690  2.90347  2.73739  3.18146  2.89801  2.37887  2.77519  2.98518  4.58477  3.61503
          0.00761  5.27846  6.00081  0.61958  0.77255  0.48576  0.95510
    776   3.65413  4.97579  5.57939  4.98509  3.75692  4.90120  5.24680  2.31429  4.80696  0.59477  2.96099  5.04986  5.17181  4.87881  4.82140  3.15287  3.88150  2.26156  5.60478  4.49970   1473 L - - -
          2.68618  4.42225  2.77519  2.73123  3.46354  2.40513  3.72494  3.29354  2.67741  2.69355  4.24690  2.90347  2.73739  3.18146  2.89801  2.37887  2.77519  2.98518  4.58477  3.61503
          0.00761  5.27846  6.00081  0.61958  0.77255  0.48576  0.95510
    777   3.02997  3.98170  2.84438  2.73313  4.80651  3.80081  1.62793  4.27644  2.47021  3.29889  4.53177  1.65525  4.19843  2.68538  3.21627  3.00183  3.26121  3.86305  5.92709  4.53166   1474 h - - -
          2.68618  4.42225  2.77519  2.73123  3.46354  2.40513  3.72494  3.29354  2.67741  2.69355  4.24690  2.90347  2.73739  3.18146  2.89801  2.37887  2.77519  2.98518  4.58477  3.61503
          0.00761  5.27846  6.00081  0.61958  0.77255  0.48576  0.95510
    778   4.18607  5.50670  5.77164  5.17032  3.80920  5.37326  5.59639  3.08981  3.23134  0.35121  2.79508  5.39409  5.53265  4.98088  4.74085  4.75458  4.39388  3.31912  5.91150  4.89237   1475 L - - -
          2.68618  4.42225  2.77519  2.73123  3.46354  2.40513  3.72494  3.29354  2.67741  2.69355  4.24690  2.90347  2.73739  3.18146  2.89801  2.37887  2.77519  2.98518  4.58477  3.61503
          0.00761  5.27846  6.00081  0.61958  0.77255  0.48576  0.95510
    779   3.21278  5.24489  3.96821  3.66388  5.30165  3.89723  4.84644  4.74273  2.85330  4.34539  5.15251  3.98804  0.61922  4.04461  3.97369  2.13288  2.84160  4.19613  6.52788  5.27482   1476 P - - -
          2.68618  4.42225  2.77519  2.73123  3.46354  2.40513  3.72494  3.29354  2.67741  2.69355  4.24690  2.90347  2.73739  3.18146  2.89801  2.37887  2.77519  2.98518  4.58477  3.61503
          0.00761  5.27846  6.00081  0.61958  0.77255  0.48576  0.95510
    780   3.79196  6.48001  2.59417  0.48706  5.76898  4.02215  4.57640  5.32368  3.61099  4.76871  5.61223  3.46581  4.65543  2.66661  4.23361  2.87740  4.08217  4.85530  6.90834  5.35610   1477 E - - -
          2.68618  4.42225  2.77519  2.73123  3.46354  2.40513  3.72494  3.29354  2.67741  2.69355  4.24690  2.90347  2.73739  3.18146  2.89801  2.37887  2.77519  2.98518  4.58477  3.61503
          0.00761  5.27846  6.00081  0.61958  0.77255  0.48576  0.95510
    781   3.53389  6.15578  1.09588  1.44524  5.46687  3.95565  4.38193  4.99146  2.26282  4.44466  5.23545  3.05012  4.51041  2.49856  3.84837  3.43160  3.79720  4.53358  6.57531  5.08421   1478 d - - -
          2.68618  4.42225  2.77519  2.73123  3.46354  2.40513  3.72494  3.29354  2.67741  2.69355  4.24690  2.90347  2.73739  3.18146  2.89801  2.37887  2.77519  2.98518  4.58477  3.61503
          0.00761  5.27846  6.00081  0.61958  0.77255  0.48576  0.95510
    782   3.02764  5.80507  3.31057  1.07538  5.17494  3.97355  4.17624  4.63568  2.64590  4.08818  4.86340  3.43908  4.41056  1.44199  2.91481  3.27964  3.55903  4.21423  6.18941  4.81809   1479 e - - -
          2.68618  4.42225  2.77519  2.73123  3.46354  2.40513  3.72494  3.29354  2.67741  2.69355  4.24690  2.90347  2.73739  3.18146  2.89801  2.37887  2.77519  2.98518  4.58477  3.61503
          0.00761  5.27846  6.00081  0.61958  0.77255  0.48576  0.95510
    783   4.58517  5.73561  6.58140  6.00649  3.16526  6.07106  6.33449  2.25215  5.89652  0.36280  3.54459  6.25657  5.96205  5.62527  5.77454  5.50417  4.77642  2.61979  6.15070  5.24887   1480 L - - -
          2.68618  4.42225  2.77519  2.73123  3.46354  2.40513  3.72494  3.29354  2.67741  2.69355  4.24690  2.90347  2.73739  3.18146  2.89801  2.37887  2.77519  2.98518  4.58477  3.61503
          0.00761  5.27846  6.00081  0.61958  0.77255  0.48576  0.95510
    784   2.81067  4.47483  4.95793  4.35157  2.98400  4.25612  4.58898  1.52265  3.44759  2.14455  3.59273  4.38542  4.61837  3.56850  4.20435  3.56471  3.00094  1.30980  5.11121  3.93247   1481 v - - -
          2.68618  4.42225  2.77519  2.73123  3.46354  2.40513  3.72494  3.29354  2.67741  2.69355  4.24690  2.90347  2.73739  3.18146  2.89801  2.37887  2.77519  2.98518  4.58477  3.61503
          0.00761  5.27846  6.00081  0.61958  0.77255  0.48576  0.95510
    785   2.33954  5.51566  2.79103  2.23751  4.86180  3.77578  2.95598  4.34814  1.73948  3.37110  4.55620  2.27577  4.16958  2.21108  2.75956  2.96514  3.23443  3.90691  5.94736  4.53628   1482 k - - -
          2.68618  4.42225  2.77519  2.73123  3.46354  2.40513  3.72494  3.29354  2.67741  2.69355  4.24690  2.90347  2.73739  3.18146  2.89801  2.37887  2.77519  2.98518  4.58477  3.61503
          0.00761  5.27846  6.00081  0.61958  0.77255  0.48576  0.95510
    786   1.93455  3.60772  3.43475  2.86472  2.99229  4.16069  4.46756  2.61672  3.85112  2.25202  3.21459  4.16444  4.52944  4.06143  3.03324  3.07762  2.80587  1.97872  3.74807  2.77704   1483 a - - -
          2.68618  4.42225  2.77519  2.73123  3.46354  2.40513  3.72494  3.29354  2.67741  2.69355  4.24690  2.90347  2.73739  3.18146  2.89801  2.37887  2.77519  2.98518  4.58477  3.61503
          0.00761  5.27846  6.00081  0.61958  0.77255  0.48576  0.95510
    787   4.32239  5.49468  6.34745  5.84236  3.00974  5.85100  6.16757  0.43200  5.74433  1.93557  3.79529  6.00015  5.90383  5.68062  5.73601  5.28512  4.54979  2.68645  6.16575  4.99679   1484 I - - -
          2.68618  4.42225  2.77519  2.73123  3.46354  2.40513  3.72494  3.29354  2.67741  2.69355  4.24690  2.90347  2.73739  3.18146  2.89801  2.37887  2.77519  2.98518  4.58477  3.61503
          0.00761  5.27846  6.00081  0.61958  0.77255  0.48576  0.95510
    788   2.95020  5.71235  2.90223  2.65419  5.08401  3.92804  4.10188  4.54327  2.19570  3.99676  4.76438  2.69122  4.34457  3.20998  0.89798  3.19776  3.46748  4.12117  6.09764  4.73087   1485 r - - -
          2.68618  4.42225  2.77519  2.73123  3.46354  2.40513  3.72494  3.29354  2.67741  2.69355  4.24690  2.90347  2.73739  3.18146  2.89801  2.37887  2.77519  2.98518  4.58477  3.61503
          0.00792  5.23843  5.96078  0.61958  0.77255  0.48576  0.95510
    789   2.79041  5.49886  2.58093  2.12545  4.84465  3.75650  3.94522  4.33139  2.18374  3.80439  4.53952  2.39567  4.15127  2.09627  2.93481  2.04360  2.48108  3.88993  5.93089  4.51905   1486 s - - -
          2.68620  4.42227  2.77522  2.73126  3.46356  2.40501  3.72497  3.29356  2.67743  2.69357  4.24692  2.90349  2.73742  3.18149  2.89780  2.37889  2.77522  2.98521  4.58479  3.61505
          0.03212  3.53925  5.96078  0.65297  0.73500  0.48576  0.95510
    790   3.32849  5.71439  3.65440  3.02977  5.12571  4.05111  3.45302  4.54429  1.09022  3.97980  4.76396  3.11824  4.42070  2.92217  1.52740  2.90675  3.52868  3.33766  6.05133  4.75421   1489 k - - -
          2.68618  4.42225  2.77519  2.73123  3.46354  2.40513  3.72494  3.29354  2.67741  2.69355  4.24690  2.90347  2.73739  3.18146  2.89801  2.37887  2.77519  2.98518  4.58477  3.61503
          0.00792  5.23843  5.96078  0.61958  0.77255  0.48576  0.95510
    791   3.01953  3.98940  3.28046  2.72244  4.83281  3.79111  3.04558  4.30522  1.40449  3.79003  4.53790  2.65619  4.18356  1.71522  3.14727  2.76712  2.92476  3.88127  5.92336  4.52997   1490 k - - -
          2.68618  4.42225  2.77519  2.73123  3.46354  2.40513  3.72494  3.29354  2.67741  2.69355  4.24690  2.90347  2.73739  3.18146  2.89801  2.37887  2.77519  2.98518  4.58477  3.61503
          0.00792  5.23843  5.96078  0.61958  0.77255  0.48576  0.95510
    792   2.74628  4.53004  4.46385  3.87847  1.05685  4.13338  4.43354  2.42404  3.74602  2.53719  3.64393  3.41899  4.50547  3.98644  2.76884  3.41949  2.90896  2.77575  5.13748  3.93932   1491 f - - -
          2.68618  4.42225  2.77519  2.73123  3.46354  2.40513  3.72494  3.29354  2.67741  2.69355  4.24690  2.90347  2.73739  3.18146  2.89801  2.37887  2.77519  2.98518  4.58477  3.61503
          0.03126  5.23843  3.67023  0.61958  0.77255  0.48576  0.95510
    793   2.70760  5.44110  2.52862  2.49574  4.77986  2.17020  2.94164  3.35624  2.47800  3.74369  4.48342  2.28411  4.11483  2.80516  2.90722  2.53884  2.77744  3.01640  5.87756  4.47042   1492 g - - -
          2.68618  4.42225  2.77519  2.73123  3.46354  2.40513  3.72494  3.29354  2.67741  2.69355  4.24690  2.90347  2.73739  3.18146  2.89801  2.37887  2.77519  2.98518  4.58477  3.61503
          0.22320  5.16018  1.63832  0.61958  0.77255  0.56451  0.84080
    794   2.85533  3.79012  2.93520  2.37818  4.66234  3.63400  2.94440  4.13837  2.37431  3.63068  4.37602  2.40833  4.02738  2.56132  3.05357  1.94247  2.19232  3.71450  5.77279  3.78201   1493 s - - -
          2.68618  4.42225  2.77519  2.73123  3.46354  2.40513  3.72494  3.29354  2.67741  2.69355  4.24690  2.90347  2.73739  3.18146  2.89801  2.37887  2.77519  2.98518  4.58477  3.61503
          0.10393  4.94758  2.39018  0.61958  0.77255  1.02563  0.44405
    795   2.81865  3.94405  2.75218  2.53758  3.61634  3.60277  3.79277  3.46519  2.11796  3.55853  4.31216  2.14754  3.47196  2.34549  2.86992  2.29251  2.75174  3.64097  5.71321  4.31869   1494 k - - -
          2.68618  4.42225  2.77519  2.73123  3.46354  2.40513  3.72494  3.29354  2.67741  2.69355  4.24690  2.90347  2.73739  3.18146  2.89801  2.37887  2.77519  2.98518  4.58477  3.61503
          0.09060  4.85528  2.54051  0.61958  0.77255  1.15446  0.37867
    796   2.25387  5.29173  3.03172  2.24906  4.62731  3.27662  3.21693  4.10724  2.39530  3.59301  4.33618  2.10249  3.10477  2.65547  2.99762  2.09268  3.03388  3.67753  5.73003  4.32353   1495 s - - -
          2.68618  4.42225  2.77519  2.73123  3.46354  2.40513  3.72494  3.29354  2.67741  2.69355  4.24690  2.90347  2.73739  3.18146  2.89801  2.37887  2.77519  2.98518  4.58477  3.61503
          0.10642  4.77727  2.38015  0.61958  0.77255  1.24413  0.33995
    797   2.69543  5.01368  3.02879  2.30884  4.28836  3.50104  3.11918  2.96343  2.34786  2.97598  4.07398  2.80967  3.89237  2.60112  2.75373  2.18787  2.41512  3.36599  5.49019  4.12817   1496 s - - -
          2.68639  4.42246  2.77541  2.73092  3.46375  2.40517  3.72516  3.29349  2.67731  2.69376  4.24711  2.90322  2.73724  3.18167  2.89781  2.37908  2.77487  2.98486  4.58498  3.61524
          0.93347  0.49953        *  0.40266  1.10425  0.00000        *
//
```
