## Supplementary material for "Repurposing of Synaptonemal Complex Proteins for Kinetochores in Kinetoplastida": File S3: SYCP2_Apicomplexa.hmm

```
HMMER3/f [3.3 | Nov 2019]
NAME  SYCP2_Apicomplexa
LENG  602
ALPH  amino
RF    no
MM    no
CONS  yes
CS    no
MAP   yes
DATE  Tue Jan 19 22:41:20 2021
NSEQ  15
EFFN  2.032471
CKSUM 1263001374
STATS LOCAL MSV      -12.0837  0.69720
STATS LOCAL VITERBI  -13.1223  0.69720
STATS LOCAL FORWARD   -6.0556  0.69720
HMM          A        C        D        E        F        G        H        I        K        L        M        N        P        Q        R        S        T        V        W        Y   
            m->m     m->i     m->d     i->m     i->i     d->m     d->d
  COMPO   2.71091  4.21251  2.91143  2.47147  3.29070  3.25003  3.74414  2.73911  2.43455  2.39923  3.64506  2.93735  3.71072  3.09141  2.89226  2.58286  2.88108  2.76534  4.72884  3.53191
          2.68618  4.42225  2.77519  2.73123  3.46354  2.40513  3.72494  3.29354  2.67741  2.69355  4.24690  2.90347  2.73739  3.18146  2.89801  2.37887  2.77519  2.98518  4.58477  3.61503
          0.05444  4.57475  3.15421  0.61958  0.77255  0.00000        *
      1   3.66345  5.12676  4.87050  4.56714  3.71898  4.40512  5.14936  2.97567  4.29543  2.25083  0.50765  4.74809  4.90918  4.64985  4.41124  4.05699  4.00376  3.05254  5.61134  4.42026      1 M - - -
          2.68618  4.42225  2.77519  2.73123  3.46354  2.40513  3.72494  3.29354  2.67741  2.69355  4.24690  2.90347  2.73739  3.18146  2.89801  2.37887  2.77519  2.98518  4.58477  3.61503
          0.30046  4.53635  1.39105  0.61958  0.77255  0.55288  0.85635
      2   2.53922  2.79814  3.52105  2.98711  3.67040  2.45370  3.94402  2.49713  2.94525  2.74488  3.62537  2.88019  3.92937  3.25179  3.30033  2.09112  2.84259  2.76178  5.09609  3.86072      2 s - - -
          2.68618  4.42225  2.77519  2.73123  3.46354  2.40513  3.72494  3.29354  2.67741  2.69355  4.24690  2.90347  2.73739  3.18146  2.89801  2.37887  2.77519  2.98518  4.58477  3.61503
          0.02126  4.25715  4.97950  0.61958  0.77255  0.61927  0.77292
      3   2.48856  4.78525  3.13147  2.58770  4.03763  3.50662  3.74824  3.44253  2.13773  3.06926  3.89925  3.08790  3.91374  2.91918  2.99266  2.05978  2.22242  3.13460  5.33240  3.03483      3 s - - -
          2.68610  4.42272  2.77502  2.73171  3.46401  2.40515  3.72542  3.29353  2.67724  2.69312  4.24737  2.90361  2.73743  3.18145  2.89848  2.37808  2.77567  2.98467  4.58524  3.61550
          1.03970  0.51631  3.00130  1.23311  0.34444  0.75457  0.63528
      4   2.33648  4.28015  3.80351  3.24017  2.85740  3.72077  3.94530  2.73679  3.16288  1.80380  3.38297  2.76761  4.09643  3.43204  3.44287  2.98986  2.92609  2.53578  4.74377  2.45549     16 l - - -
          2.68618  4.42225  2.77519  2.73123  3.46354  2.40513  3.72494  3.29354  2.67741  2.69355  4.24690  2.90347  2.73739  3.18146  2.89801  2.37887  2.77519  2.98518  4.58477  3.61503
          0.10788  4.34693  2.41551  0.61958  0.77255  0.70108  0.68527
      5   2.97435  5.55901  1.58054  1.52719  4.86286  3.38370  3.83128  4.37681  2.76244  3.85339  4.65660  2.35388  3.94858  2.97330  3.33127  2.87655  2.78280  3.93525  6.00179  4.51503     17 e - - -
          2.68618  4.42225  2.77519  2.73123  3.46354  2.40513  3.72494  3.29354  2.67741  2.69355  4.24690  2.90347  2.73739  3.18146  2.89801  2.37887  2.77519  2.98518  4.58477  3.61503
          0.02018  4.30888  5.03123  0.61958  0.77255  0.73671  0.65140
      6   2.87049  4.35865  4.18020  2.73728  3.33435  3.98106  4.27756  1.77053  3.49614  1.82440  2.04773  3.89267  4.32092  3.74632  3.72393  3.26921  3.10142  2.32048  4.99307  3.81862     18 i - - -
          2.68618  4.42225  2.77519  2.73123  3.46354  2.40513  3.72494  3.29354  2.67741  2.69355  4.24690  2.90347  2.73739  3.18146  2.89801  2.37887  2.77519  2.98518  4.58477  3.61503
          0.01923  4.35685  5.07920  0.61958  0.77255  0.79387  0.60165
      7   2.61119  3.03923  3.47528  2.95334  2.76355  2.51559  3.93784  3.09703  2.92620  2.80090  3.68291  1.89899  3.97434  3.23813  3.29635  2.79516  2.90034  2.83060  5.10935  3.83475     19 n - - -
          2.68618  4.42225  2.77519  2.73123  3.46354  2.40513  3.72494  3.29354  2.67741  2.69355  4.24690  2.90347  2.73739  3.18146  2.89801  2.37887  2.77519  2.98518  4.58477  3.61503
          0.01923  4.35685  5.07920  0.61958  0.77255  0.79387  0.60165
      8   2.66466  4.52191  3.33625  2.21418  3.68704  3.58474  3.82590  2.41428  2.75256  2.73651  2.46875  2.90263  3.97231  3.08328  3.14860  2.82138  2.45764  2.78050  5.09218  3.83127     20 e - - -
          2.68618  4.42225  2.77519  2.73123  3.46354  2.40513  3.72494  3.29354  2.67741  2.69355  4.24690  2.90347  2.73739  3.18146  2.89801  2.37887  2.77519  2.98518  4.58477  3.61503
          0.01923  4.35685  5.07920  0.61958  0.77255  0.79387  0.60165
      9   2.32321  4.73072  3.20306  2.68293  3.95535  3.55509  3.78798  3.32225  2.10260  1.87645  3.84317  2.57382  3.96390  2.98596  2.94771  2.81377  2.96001  3.04596  5.27670  3.99319     21 l - - -
          2.68618  4.42225  2.77519  2.73123  3.46354  2.40513  3.72494  3.29354  2.67741  2.69355  4.24690  2.90347  2.73739  3.18146  2.89801  2.37887  2.77519  2.98518  4.58477  3.61503
          0.01923  4.35685  5.07920  0.61958  0.77255  0.79387  0.60165
     10   2.82837  5.14635  2.74281  2.46441  4.57493  3.42551  3.83589  4.05820  2.62807  3.59213  4.39912  1.50613  3.95025  2.37699  3.07821  2.07594  3.11066  3.64754  5.74872  4.36343     22 n - - -
          2.68618  4.42225  2.77519  2.73123  3.46354  2.40513  3.72494  3.29354  2.67741  2.69355  4.24690  2.90347  2.73739  3.18146  2.89801  2.37887  2.77519  2.98518  4.58477  3.61503
          0.01923  4.35685  5.07920  0.61958  0.77255  0.79387  0.60165
     11   2.70154  3.12798  3.45814  2.88423  3.62606  3.62921  3.84681  2.73905  1.64682  2.71532  3.61170  3.31298  4.01331  3.12916  3.08528  2.87694  2.93294  2.77210  5.04472  2.91429     23 k - - -
          2.68618  4.42225  2.77519  2.73123  3.46354  2.40513  3.72494  3.29354  2.67741  2.69355  4.24690  2.90347  2.73739  3.18146  2.89801  2.37887  2.77519  2.98518  4.58477  3.61503
          0.01923  4.35685  5.07920  0.61958  0.77255  0.79387  0.60165
     12   2.91544  5.44897  1.56891  1.70219  4.76639  3.43082  3.79184  4.26224  2.62642  3.74098  4.52811  2.89089  3.94574  2.92168  2.29224  2.84003  3.16809  3.83181  5.87921  4.43509     24 d - - -
          2.68618  4.42225  2.77519  2.73123  3.46354  2.40513  3.72494  3.29354  2.67741  2.69355  4.24690  2.90347  2.73739  3.18146  2.89801  2.37887  2.77519  2.98518  4.58477  3.61503
          0.01923  4.35685  5.07920  0.61958  0.77255  0.79387  0.60165
     13   2.58663  4.36969  3.65884  3.16465  2.46735  3.46174  4.06795  3.07669  3.12353  2.80353  3.71324  3.47205  4.00039  3.42196  3.45194  1.91832  1.67393  2.80774  5.12619  3.84718     25 t - - -
          2.68618  4.42225  2.77519  2.73123  3.46354  2.40513  3.72494  3.29354  2.67741  2.69355  4.24690  2.90347  2.73739  3.18146  2.89801  2.37887  2.77519  2.98518  4.58477  3.61503
          0.01923  4.35685  5.07920  0.61958  0.77255  0.79387  0.60165
     14   3.46992  4.72746  5.25827  4.75319  3.49115  4.86457  5.31774  0.90616  4.59554  1.48961  3.28926  4.95972  5.06744  4.76551  4.71167  4.27019  3.71459  1.95475  5.59197  4.44717     26 i - - -
          2.68618  4.42225  2.77519  2.73123  3.46354  2.40513  3.72494  3.29354  2.67741  2.69355  4.24690  2.90347  2.73739  3.18146  2.89801  2.37887  2.77519  2.98518  4.58477  3.61503
          0.01923  4.35685  5.07920  0.61958  0.77255  0.79387  0.60165
     15   2.64421  4.41215  3.60948  3.14441  3.68766  3.51721  4.07477  3.02859  3.07670  1.41376  3.67147  3.47607  2.82027  3.41064  3.39243  2.15495  2.95998  2.79137  5.16282  3.92078     27 l - - -
          2.68618  4.42225  2.77519  2.73123  3.46354  2.40513  3.72494  3.29354  2.67741  2.69355  4.24690  2.90347  2.73739  3.18146  2.89801  2.37887  2.77519  2.98518  4.58477  3.61503
          0.01923  4.35685  5.07920  0.61958  0.77255  0.79387  0.60165
     16   2.14374  2.92349  4.42168  3.85830  3.38586  3.89587  4.36044  2.32011  3.72372  1.48950  3.34083  4.00242  4.30495  3.93499  3.87685  3.22525  3.04364  1.85014  4.99046  3.80694     28 l - - -
          2.68618  4.42225  2.77519  2.73123  3.46354  2.40513  3.72494  3.29354  2.67741  2.69355  4.24690  2.90347  2.73739  3.18146  2.89801  2.37887  2.77519  2.98518  4.58477  3.61503
          0.01923  4.35685  5.07920  0.61958  0.77255  0.79387  0.60165
     17   2.78037  5.03083  3.06042  2.59598  4.50825  3.48448  3.78309  3.93954  1.37511  3.47178  4.27496  3.08800  2.84587  2.91836  2.79101  2.15676  3.04639  3.54395  5.62362  4.30302     29 k - - -
          2.68618  4.42225  2.77519  2.73123  3.46354  2.40513  3.72494  3.29354  2.67741  2.69355  4.24690  2.90347  2.73739  3.18146  2.89801  2.37887  2.77519  2.98518  4.58477  3.61503
          0.01923  4.35685  5.07920  0.61958  0.77255  0.79387  0.60165
     18   2.73045  4.42659  3.61762  2.52982  3.61246  3.71874  4.01826  2.12686  3.02225  2.59350  3.54731  3.47663  4.11002  3.33892  3.37306  2.98400  1.85071  2.08936  5.10062  3.86391     30 t - - -
          2.68618  4.42225  2.77519  2.73123  3.46354  2.40513  3.72494  3.29354  2.67741  2.69355  4.24690  2.90347  2.73739  3.18146  2.89801  2.37887  2.77519  2.98518  4.58477  3.61503
          0.01923  4.35685  5.07920  0.61958  0.77255  0.79387  0.60165
     19   2.74391  5.09537  3.04339  2.16318  4.41330  3.51264  3.66694  3.84897  1.82001  2.74457  4.15395  3.00430  3.90205  2.78518  2.34491  2.23444  2.96649  3.47344  5.52789  4.18214     31 k - - -
          2.68618  4.42225  2.77519  2.73123  3.46354  2.40513  3.72494  3.29354  2.67741  2.69355  4.24690  2.90347  2.73739  3.18146  2.89801  2.37887  2.77519  2.98518  4.58477  3.61503
          0.01923  4.35685  5.07920  0.61958  0.77255  0.59414  0.80304
     20   2.76433  5.23150  2.86815  2.12648  4.56869  3.47863  3.70179  4.04096  1.70987  3.53107  4.29066  2.36956  3.00232  2.81134  2.90834  2.33956  2.99894  3.62141  5.67060  4.27219     32 k - - -
          2.68618  4.42225  2.77519  2.73123  3.46354  2.40513  3.72494  3.29354  2.67741  2.69355  4.24690  2.90347  2.73739  3.18146  2.89801  2.37887  2.77519  2.98518  4.58477  3.61503
          0.01760  4.44465  5.16699  0.61958  0.77255  0.68857  0.69775
     21   3.55427  4.83982  5.30483  4.74279  2.38061  4.82706  5.05173  2.38901  4.60288  0.75289  3.05812  4.90981  4.98819  4.60776  4.63744  4.18610  3.77265  2.04736  5.24475  4.08714     33 l - - -
          2.68618  4.42225  2.77519  2.73123  3.46354  2.40513  3.72494  3.29354  2.67741  2.69355  4.24690  2.90347  2.73739  3.18146  2.89801  2.37887  2.77519  2.98518  4.58477  3.61503
          0.11279  4.44465  2.35469  0.61958  0.77255  0.68857  0.69775
     22   2.93698  5.05870  3.34467  2.75240  4.24012  3.67986  2.77104  3.72813  1.31998  2.37879  4.13357  3.21365  4.05832  2.90530  2.53739  2.96498  3.13991  3.42909  5.40548  4.10863     34 k - - -
          2.68618  4.42225  2.77519  2.73123  3.46354  2.40513  3.72494  3.29354  2.67741  2.69355  4.24690  2.90347  2.73739  3.18146  2.89801  2.37887  2.77519  2.98518  4.58477  3.61503
          0.01934  4.35119  5.07354  0.61958  0.77255  0.80000  0.59662
     23   2.75578  5.19298  2.36068  2.37492  4.52114  3.43979  3.70356  3.98778  1.89467  3.49841  4.27119  2.45220  3.88478  2.82248  2.95666  2.72103  2.01468  3.58062  5.65593  4.25646     35 k - - -
          2.68618  4.42225  2.77519  2.73123  3.46354  2.40513  3.72494  3.29354  2.67741  2.69355  4.24690  2.90347  2.73739  3.18146  2.89801  2.37887  2.77519  2.98518  4.58477  3.61503
          0.01934  4.35119  5.07354  0.61958  0.77255  0.80000  0.59662
     24   3.08625  4.49881  4.59931  4.04542  3.37713  4.25972  4.64564  1.89456  3.90151  1.11154  3.23333  4.27618  4.58270  4.12397  4.07755  3.59006  2.31531  2.18523  5.20938  4.06321     36 l - - -
          2.68618  4.42225  2.77519  2.73123  3.46354  2.40513  3.72494  3.29354  2.67741  2.69355  4.24690  2.90347  2.73739  3.18146  2.89801  2.37887  2.77519  2.98518  4.58477  3.61503
          0.01934  4.35119  5.07354  0.61958  0.77255  0.80000  0.59662
     25   2.71022  2.15652  3.22866  2.68671  4.05661  3.52575  3.78452  3.44800  2.05407  3.07812  3.92201  3.15739  3.95076  2.46238  2.88645  2.35548  2.95968  3.14499  5.33695  4.05320     37 k - - -
          2.68618  4.42225  2.77519  2.73123  3.46354  2.40513  3.72494  3.29354  2.67741  2.69355  4.24690  2.90347  2.73739  3.18146  2.89801  2.37887  2.77519  2.98518  4.58477  3.61503
          0.01934  4.35119  5.07354  0.61958  0.77255  0.80000  0.59662
     26   2.33133  4.97946  2.66121  1.78288  4.25106  2.79140  3.71334  2.68990  2.52139  3.26038  4.06525  2.97648  3.88510  2.85482  3.00081  2.71234  2.94370  3.32419  5.48490  4.12541     38 e - - -
          2.68618  4.42225  2.77519  2.73123  3.46354  2.40513  3.72494  3.29354  2.67741  2.69355  4.24690  2.90347  2.73739  3.18146  2.89801  2.37887  2.77519  2.98518  4.58477  3.61503
          0.01934  4.35119  5.07354  0.61958  0.77255  0.80000  0.59662
     27   2.77433  5.14996  2.18543  2.38604  4.42147  3.44124  3.19042  3.89733  2.55375  3.44318  4.23773  1.72334  3.90190  2.87132  3.04856  2.74978  3.01999  2.75009  5.61997  4.22077     39 n - - -
          2.68618  4.42225  2.77519  2.73123  3.46354  2.40513  3.72494  3.29354  2.67741  2.69355  4.24690  2.90347  2.73739  3.18146  2.89801  2.37887  2.77519  2.98518  4.58477  3.61503
          0.11815  4.35119  2.31725  0.61958  0.77255  0.80000  0.59662
     28   2.21458  4.96746  2.76343  1.61799  4.44924  2.89793  3.78791  3.89868  2.62357  3.46006  4.25782  2.95788  3.86720  2.93327  3.10678  2.07805  2.98180  3.48724  5.65465  4.28066     40 e - - -
          2.68618  4.42225  2.77519  2.73123  3.46354  2.40513  3.72494  3.29354  2.67741  2.69355  4.24690  2.90347  2.73739  3.18146  2.89801  2.37887  2.77519  2.98518  4.58477  3.61503
          0.02132  4.25437  4.97671  0.61958  0.77255  0.89470  0.52548
     29   3.01982  5.56374  1.74347  1.83150  4.89451  1.57666  3.87752  4.40970  2.87470  3.90555  4.73959  2.82154  3.95677  3.03787  3.46398  2.91801  3.30860  3.97368  6.06582  4.57201     41 g - - -
          2.68618  4.42225  2.77519  2.73123  3.46354  2.40513  3.72494  3.29354  2.67741  2.69355  4.24690  2.90347  2.73739  3.18146  2.89801  2.37887  2.77519  2.98518  4.58477  3.61503
          0.02132  4.25437  4.97671  0.61958  0.77255  0.89470  0.52548
     30   2.58910  4.72162  2.89616  2.64995  4.55833  2.36789  3.99984  4.03372  2.88886  3.61736  4.42091  1.67390  3.86786  3.17759  3.33702  1.74261  2.97884  3.53107  5.79843  4.46069     42 n - - -
          2.68618  4.42225  2.77519  2.73123  3.46354  2.40513  3.72494  3.29354  2.67741  2.69355  4.24690  2.90347  2.73739  3.18146  2.89801  2.37887  2.77519  2.98518  4.58477  3.61503
          0.02132  4.25437  4.97671  0.61958  0.77255  0.68390  0.70248
     31   3.35367  4.59113  5.29427  4.78350  3.71394  4.84628  5.40150  1.20273  4.68900  1.78855  3.48544  4.95825  5.07126  4.88073  4.82627  4.23940  3.60277  1.16019  5.75088  4.58761     43 v - - -
          2.68618  4.42225  2.77519  2.73123  3.46354  2.40513  3.72494  3.29354  2.67741  2.69355  4.24690  2.90347  2.73739  3.18146  2.89801  2.37887  2.77519  2.98518  4.58477  3.61503
          0.16171  4.35685  1.99147  0.61958  0.77255  0.79387  0.60165
     32   3.00943  5.41714  2.40405  1.85632  4.75360  3.36791  3.88023  4.27168  2.78098  3.80209  4.66051  1.20620  3.97036  3.05167  3.26885  2.93640  3.30114  3.86703  5.93195  4.49253     44 n - - -
          2.68618  4.42225  2.77519  2.73123  3.46354  2.40513  3.72494  3.29354  2.67741  2.69355  4.24690  2.90347  2.73739  3.18146  2.89801  2.37887  2.77519  2.98518  4.58477  3.61503
          0.02214  4.21728  4.93963  0.61958  0.77255  0.92655  0.50405
     33   2.76556  5.18442  2.75311  2.03219  4.52177  3.42325  3.67315  3.97950  1.75360  3.48138  4.26509  2.59363  3.87204  2.79550  2.82979  2.12016  3.00278  3.57915  5.62725  4.24655     45 k - - -
          2.68618  4.42225  2.77519  2.73123  3.46354  2.40513  3.72494  3.29354  2.67741  2.69355  4.24690  2.90347  2.73739  3.18146  2.89801  2.37887  2.77519  2.98518  4.58477  3.61503
          0.02214  4.21728  4.93963  0.61958  0.77255  0.92655  0.50405
     34   2.78896  5.11944  2.71939  2.19080  4.46929  3.41049  3.73230  3.92124  2.48343  3.45833  4.26854  2.93403  3.89652  1.78659  2.91577  1.91018  3.04388  3.54038  5.62917  4.25932     46 q - - -
          2.68618  4.42225  2.77519  2.73123  3.46354  2.40513  3.72494  3.29354  2.67741  2.69355  4.24690  2.90347  2.73739  3.18146  2.89801  2.37887  2.77519  2.98518  4.58477  3.61503
          0.02214  4.21728  4.93963  0.61958  0.77255  0.92655  0.50405
     35   2.75708  4.97596  2.79885  2.48132  4.21409  3.40150  1.81609  3.81870  2.56557  3.38289  4.21319  2.34029  3.90824  2.94720  2.98744  2.23822  3.03386  3.45017  5.48524  4.08536     47 h - - -
          2.68618  4.42225  2.77519  2.73123  3.46354  2.40513  3.72494  3.29354  2.67741  2.69355  4.24690  2.90347  2.73739  3.18146  2.89801  2.37887  2.77519  2.98518  4.58477  3.61503
          0.02214  4.21728  4.93963  0.61958  0.77255  0.65359  0.73433
     36   2.31614  4.30152  4.13217  3.56449  3.34019  3.86457  4.21908  2.50322  3.45025  1.47023  2.41085  3.82452  4.24294  3.70028  3.67354  3.16333  2.44110  2.37053  4.95197  3.77197     48 l - - -
          2.68618  4.42225  2.77519  2.73123  3.46354  2.40513  3.72494  3.29354  2.67741  2.69355  4.24690  2.90347  2.73739  3.18146  2.89801  2.37887  2.77519  2.98518  4.58477  3.61503
          0.01923  4.35685  5.07920  0.61958  0.77255  0.79387  0.60165
     37   2.74668  5.12573  2.89235  2.44170  4.50254  3.45643  3.71316  3.95891  1.78831  3.47293  4.25073  2.09165  2.92825  2.83378  2.87665  2.30084  2.99272  3.55419  5.62660  4.25363     49 k - - -
          2.68618  4.42225  2.77519  2.73123  3.46354  2.40513  3.72494  3.29354  2.67741  2.69355  4.24690  2.90347  2.73739  3.18146  2.89801  2.37887  2.77519  2.98518  4.58477  3.61503
          0.01923  4.35685  5.07920  0.61958  0.77255  0.79387  0.60165
     38   2.42733  4.30754  3.67853  3.12891  3.48848  3.60197  3.97711  2.82528  3.06546  2.57440  3.47930  3.47302  4.03160  3.35814  3.38024  2.63093  2.04724  2.22747  4.95572  2.24270     50 t - - -
          2.68618  4.42225  2.77519  2.73123  3.46354  2.40513  3.72494  3.29354  2.67741  2.69355  4.24690  2.90347  2.73739  3.18146  2.89801  2.37887  2.77519  2.98518  4.58477  3.61503
          0.01923  4.35685  5.07920  0.61958  0.77255  0.79387  0.60165
     39   2.20704  4.80349  2.55090  2.57046  4.02898  3.51149  3.76080  3.40207  2.22887  1.93241  3.89825  3.07767  3.92706  2.93861  3.02303  2.76492  2.94279  3.10970  5.33940  4.02591     51 l - - -
          2.68618  4.42225  2.77519  2.73123  3.46354  2.40513  3.72494  3.29354  2.67741  2.69355  4.24690  2.90347  2.73739  3.18146  2.89801  2.37887  2.77519  2.98518  4.58477  3.61503
          0.01923  4.35685  5.07920  0.61958  0.77255  0.79387  0.60165
     40   2.68132  4.55218  3.29590  2.24218  3.76409  3.56641  3.86899  1.89655  2.78832  2.80309  3.69047  3.25016  3.98655  3.12110  3.18342  2.38002  2.45799  2.79212  5.16760  3.90332     52 i - - -
          2.68618  4.42225  2.77519  2.73123  3.46354  2.40513  3.72494  3.29354  2.67741  2.69355  4.24690  2.90347  2.73739  3.18146  2.89801  2.37887  2.77519  2.98518  4.58477  3.61503
          0.01923  4.35685  5.07920  0.61958  0.77255  0.79387  0.60165
     41   2.33856  5.38902  1.85125  1.58537  4.72114  3.41189  3.79608  4.21264  2.66621  3.70917  4.49548  2.88547  3.93170  2.92813  3.20290  2.27984  3.14165  3.78382  5.86471  4.41728     53 e - - -
          2.68618  4.42225  2.77519  2.73123  3.46354  2.40513  3.72494  3.29354  2.67741  2.69355  4.24690  2.90347  2.73739  3.18146  2.89801  2.37887  2.77519  2.98518  4.58477  3.61503
          0.01923  4.35685  5.07920  0.61958  0.77255  0.79387  0.60165
     42   2.70598  4.38035  3.62756  2.52563  3.55314  3.69683  4.00096  1.85725  3.04138  2.57227  3.50735  3.47796  4.09116  3.34810  3.37752  2.32689  2.94844  1.99184  5.03444  3.80337     54 i - - -
          2.68618  4.42225  2.77519  2.73123  3.46354  2.40513  3.72494  3.29354  2.67741  2.69355  4.24690  2.90347  2.73739  3.18146  2.89801  2.37887  2.77519  2.98518  4.58477  3.61503
          0.01923  4.35685  5.07920  0.61958  0.77255  0.79387  0.60165
     43   3.48233  4.81133  5.11120  4.60615  3.32085  4.71025  5.14596  2.24573  4.42516  0.72379  3.12706  4.82223  4.95250  4.57067  4.53237  4.11282  3.73406  1.87455  5.42696  4.32143     55 l - - -
          2.68618  4.42225  2.77519  2.73123  3.46354  2.40513  3.72494  3.29354  2.67741  2.69355  4.24690  2.90347  2.73739  3.18146  2.89801  2.37887  2.77519  2.98518  4.58477  3.61503
          0.01923  4.35685  5.07920  0.61958  0.77255  0.79387  0.60165
     44   2.70571  5.09087  2.25814  2.11947  4.38253  3.44946  3.67875  3.83387  2.45485  2.58976  4.15131  2.93712  3.86738  2.39422  2.94049  2.68788  2.32714  3.45207  5.55545  4.17144     56 e - - -
          2.68618  4.42225  2.77519  2.73123  3.46354  2.40513  3.72494  3.29354  2.67741  2.69355  4.24690  2.90347  2.73739  3.18146  2.89801  2.37887  2.77519  2.98518  4.58477  3.61503
          0.01923  4.35685  5.07920  0.61958  0.77255  0.79387  0.60165
     45   2.28421  3.39710  4.15222  3.56661  2.44031  3.76468  2.91180  2.20690  3.44000  2.31474  3.24067  3.75509  4.13332  3.65236  3.60789  3.05349  2.89260  2.37770  4.68460  2.53984     57 i - - -
          2.68618  4.42225  2.77519  2.73123  3.46354  2.40513  3.72494  3.29354  2.67741  2.69355  4.24690  2.90347  2.73739  3.18146  2.89801  2.37887  2.77519  2.98518  4.58477  3.61503
          0.01923  4.35685  5.07920  0.61958  0.77255  0.79387  0.60165
     46   2.19784  4.56920  4.30348  3.93768  0.99175  3.85542  4.23947  2.89121  3.86052  2.48490  3.68571  4.02304  4.39774  4.06666  4.03316  3.27982  3.33329  2.76540  4.68027  3.13510     58 f - - -
          2.68618  4.42225  2.77519  2.73123  3.46354  2.40513  3.72494  3.29354  2.67741  2.69355  4.24690  2.90347  2.73739  3.18146  2.89801  2.37887  2.77519  2.98518  4.58477  3.61503
          0.01923  4.35685  5.07920  0.61958  0.77255  0.79387  0.60165
     47   2.91980  4.53988  3.77718  2.35808  1.53092  3.88164  4.02198  2.80179  3.23795  1.99259  3.46578  3.64973  4.25797  3.52999  3.53583  3.17971  3.15480  2.68070  4.76208  3.33572     59 f - - -
          2.68618  4.42225  2.77519  2.73123  3.46354  2.40513  3.72494  3.29354  2.67741  2.69355  4.24690  2.90347  2.73739  3.18146  2.89801  2.37887  2.77519  2.98518  4.58477  3.61503
          0.01923  4.35685  5.07920  0.61958  0.77255  0.79387  0.60165
     48   3.20333  5.83582  1.71641  0.92594  5.12328  3.41291  3.99093  4.67146  3.04803  4.14546  5.00933  2.87001  4.05562  3.16097  3.67285  3.06508  3.49945  4.22270  6.28043  4.74777     60 e - - -
          2.68618  4.42225  2.77519  2.73123  3.46354  2.40513  3.72494  3.29354  2.67741  2.69355  4.24690  2.90347  2.73739  3.18146  2.89801  2.37887  2.77519  2.98518  4.58477  3.61503
          0.01923  4.35685  5.07920  0.61958  0.77255  0.79387  0.60165
     49   2.82103  4.76977  3.39884  2.83387  3.98284  3.64970  3.84062  3.26114  1.61361  1.93964  3.85739  3.28037  4.04994  3.04054  2.80785  2.92992  2.48057  3.02178  5.30892  4.05513     61 k - - -
          2.68618  4.42225  2.77519  2.73123  3.46354  2.40513  3.72494  3.29354  2.67741  2.69355  4.24690  2.90347  2.73739  3.18146  2.89801  2.37887  2.77519  2.98518  4.58477  3.61503
          0.11861  4.35685  2.31235  0.61958  0.77255  0.79387  0.60165
     50   4.01884  5.16084  4.93146  4.69806  1.55815  4.67048  3.59002  3.67038  4.52522  2.93830  4.24718  4.30434  4.96636  4.40404  4.49232  4.06124  4.23589  3.60739  3.70080  0.73087     62 y - - -
          2.68618  4.42225  2.77519  2.73123  3.46354  2.40513  3.72494  3.29354  2.67741  2.69355  4.24690  2.90347  2.73739  3.18146  2.89801  2.37887  2.77519  2.98518  4.58477  3.61503
          0.02122  4.25946  4.98180  0.61958  0.77255  0.89016  0.52864
     51   2.59286  4.56331  3.24389  2.80844  4.03503  3.38336  3.94375  3.27296  2.81236  3.06446  3.94517  1.72306  3.92137  3.16172  3.20707  2.72366  2.15977  2.32795  5.40029  4.11524     63 n - - -
          2.68618  4.42225  2.77519  2.73123  3.46354  2.40513  3.72494  3.29354  2.67741  2.69355  4.24690  2.90347  2.73739  3.18146  2.89801  2.37887  2.77519  2.98518  4.58477  3.61503
          0.02122  4.25946  4.98180  0.61958  0.77255  0.89016  0.52864
     52   3.09607  5.75636  1.26120  1.66489  5.03538  3.34430  3.89193  4.58076  2.92685  4.04247  4.88498  2.12245  3.97214  3.05331  3.54976  2.96084  3.38438  4.12529  6.19017  4.64826     64 d - - -
          2.68618  4.42225  2.77519  2.73123  3.46354  2.40513  3.72494  3.29354  2.67741  2.69355  4.24690  2.90347  2.73739  3.18146  2.89801  2.37887  2.77519  2.98518  4.58477  3.61503
          0.02122  4.25946  4.98180  0.61958  0.77255  0.89016  0.52864
     53   2.80718  1.84597  4.51918  3.97069  2.49835  3.92345  4.37527  2.27158  3.82621  2.21165  3.31536  4.06912  4.33821  4.01666  3.95320  3.26848  3.07968  1.70258  4.91930  3.66040     65 v - - -
          2.68618  4.42225  2.77519  2.73123  3.46354  2.40513  3.72494  3.29354  2.67741  2.69355  4.24690  2.90347  2.73739  3.18146  2.89801  2.37887  2.77519  2.98518  4.58477  3.61503
          0.02122  4.25946  4.98180  0.61958  0.77255  0.89016  0.52864
     54   2.73562  4.30946  3.84142  2.43151  2.03834  3.78485  4.05646  2.30390  3.21390  2.30920  3.33822  3.62212  4.15228  3.48906  3.50051  3.05962  2.97015  2.02164  4.89742  3.65388     66 v - - -
          2.68635  4.42242  2.77502  2.73140  3.46236  2.40506  3.72424  3.29371  2.67757  2.69372  4.24706  2.90286  2.73756  3.18163  2.89817  2.37903  2.77502  2.98535  4.58494  3.61520
          0.13738  2.10782  4.98180  1.68635  0.20480  0.89016  0.52864
     55   2.77402  4.44782  3.87330  3.46790  3.48860  3.64991  4.26446  2.76882  3.32384  1.09119  3.53569  3.72312  4.18450  3.68177  3.56688  2.27368  3.10733  2.63313  5.12742  3.84618     75 l - - -
          2.68618  4.42225  2.77519  2.73123  3.46354  2.40513  3.72494  3.29354  2.67741  2.69355  4.24690  2.90347  2.73739  3.18146  2.89801  2.37887  2.77519  2.98518  4.58477  3.61503
          0.02122  4.25946  4.98180  0.61958  0.77255  0.89016  0.52864
     56   2.71370  4.94215  2.72575  2.01142  4.51734  2.27128  3.87519  3.97264  2.74427  3.54388  4.35610  2.99059  3.89346  3.03722  3.21907  1.53101  3.03849  3.54391  5.73876  4.37086     76 s - - -
          2.68618  4.42225  2.77519  2.73123  3.46354  2.40513  3.72494  3.29354  2.67741  2.69355  4.24690  2.90347  2.73739  3.18146  2.89801  2.37887  2.77519  2.98518  4.58477  3.61503
          0.02122  4.25946  4.98180  0.61958  0.77255  0.89016  0.52864
     57   2.81777  5.18216  2.58821  1.95645  4.58318  3.37023  3.80103  4.05597  2.65351  3.59221  4.40032  2.14213  3.90758  2.94881  3.14632  1.59165  3.09790  3.64640  5.76588  4.35907     77 s - - -
          2.68618  4.42225  2.77519  2.73123  3.46354  2.40513  3.72494  3.29354  2.67741  2.69355  4.24690  2.90347  2.73739  3.18146  2.89801  2.37887  2.77519  2.98518  4.58477  3.61503
          0.02122  4.25946  4.98180  0.61958  0.77255  0.89016  0.52864
     58   2.81982  4.41959  3.90827  3.32670  3.50150  3.83498  4.11132  2.51221  3.03300  1.99311  3.44054  3.66422  4.21267  3.47166  2.36463  3.13312  3.05999  1.50012  5.06801  3.84943     78 v - - -
          2.68618  4.42225  2.77519  2.73123  3.46354  2.40513  3.72494  3.29354  2.67741  2.69355  4.24690  2.90347  2.73739  3.18146  2.89801  2.37887  2.77519  2.98518  4.58477  3.61503
          0.02122  4.25946  4.98180  0.61958  0.77255  0.89016  0.52864
     59   3.27337  4.53214  5.15745  4.67708  3.78352  4.73227  5.38494  1.19884  4.58177  2.25391  3.55898  4.86061  5.01238  4.83704  4.75947  4.14279  3.53887  1.00492  5.81104  4.60162     79 v - - -
          2.68618  4.42225  2.77519  2.73123  3.46354  2.40513  3.72494  3.29354  2.67741  2.69355  4.24690  2.90347  2.73739  3.18146  2.89801  2.37887  2.77519  2.98518  4.58477  3.61503
          0.02122  4.25946  4.98180  0.61958  0.77255  0.89016  0.52864
     60   2.99289  4.50203  4.15254  3.65420  2.03333  3.94083  3.79598  3.00810  3.53372  2.61489  3.63872  3.80379  4.33262  3.74378  3.73814  2.19851  3.24274  2.82801  1.72170  2.58323     80 w - - -
          2.68618  4.42225  2.77519  2.73123  3.46354  2.40513  3.72494  3.29354  2.67741  2.69355  4.24690  2.90347  2.73739  3.18146  2.89801  2.37887  2.77519  2.98518  4.58477  3.61503
          0.02122  4.25946  4.98180  0.61958  0.77255  0.89016  0.52864
     61   1.69269  5.01742  2.70087  1.41620  4.49963  3.37311  3.89524  3.85744  2.75668  3.50432  4.35961  3.00683  3.94063  3.06471  3.21666  2.81669  3.11194  3.48605  5.73985  4.37650     81 e - - -
          2.68618  4.42225  2.77519  2.73123  3.46354  2.40513  3.72494  3.29354  2.67741  2.69355  4.24690  2.90347  2.73739  3.18146  2.89801  2.37887  2.77519  2.98518  4.58477  3.61503
          0.02122  4.25946  4.98180  0.61958  0.77255  0.89016  0.52864
     62   2.81373  4.38386  4.35350  3.94043  3.83657  3.80609  4.72618  2.17336  3.82418  2.56297  3.71458  4.07761  4.37741  4.13804  4.04586  3.22929  2.31161  0.94953  5.55460  4.33719     82 v - - -
          2.68618  4.42225  2.77519  2.73123  3.46354  2.40513  3.72494  3.29354  2.67741  2.69355  4.24690  2.90347  2.73739  3.18146  2.89801  2.37887  2.77519  2.98518  4.58477  3.61503
          0.02122  4.25946  4.98180  0.61958  0.77255  0.89016  0.52864
     63   2.62731  4.45315  3.49908  2.97200  3.77048  3.49654  3.93481  3.04226  2.79003  2.81273  3.71440  3.34804  3.97802  3.21006  2.44032  2.14534  2.91912  1.65774  5.17514  3.93162     83 v - - -
          2.68618  4.42225  2.77519  2.73123  3.46354  2.40513  3.72494  3.29354  2.67741  2.69355  4.24690  2.90347  2.73739  3.18146  2.89801  2.37887  2.77519  2.98518  4.58477  3.61503
          0.02122  4.25946  4.98180  0.61958  0.77255  0.69043  0.69587
     64   3.26628  5.93194  0.88718  1.67970  5.20904  3.40813  4.02858  4.77298  3.14142  4.24223  5.13002  2.86291  4.07557  3.20778  3.80064  3.11112  3.57343  4.31776  6.37722  4.81745     84 d - - -
          2.68618  4.42225  2.77519  2.73123  3.46354  2.40513  3.72494  3.29354  2.67741  2.69355  4.24690  2.90347  2.73739  3.18146  2.89801  2.37887  2.77519  2.98518  4.58477  3.61503
          0.01925  4.35581  5.07816  0.61958  0.77255  0.59322  0.80418
     65   2.36463  4.86862  3.36729  2.81343  4.16884  3.64879  3.86893  2.62349  1.27060  3.10981  4.01064  3.27299  4.06552  3.04450  2.83743  2.93021  3.08653  3.08898  5.44558  4.17474     85 k - - -
          2.68613  4.41929  2.77576  2.73137  3.46366  2.40554  3.72493  3.29183  2.67798  2.69236  4.24549  2.90378  2.73775  3.18033  2.89832  2.37913  2.77554  2.98575  4.58534  3.61455
          0.25073  1.53218  5.16699  2.23956  0.11262  0.68857  0.69775
     66   2.73158  4.34255  2.92911  3.22963  3.48972  3.76527  4.05801  1.61127  3.17082  2.51505  3.05152  3.58462  4.14419  3.45400  3.47960  2.53332  2.96836  2.10825  4.98861  3.76918    116 i - - -
          2.68618  4.42225  2.77519  2.73123  3.46354  2.40513  3.72494  3.29354  2.67741  2.69355  4.24690  2.90347  2.73739  3.18146  2.89801  2.37887  2.77519  2.98518  4.58477  3.61503
          0.01760  4.44465  5.16699  0.61958  0.77255  0.68857  0.69775
     67   2.95626  4.32080  4.72676  4.15283  1.95668  4.12660  4.30620  1.55073  3.98226  2.16171  3.27882  4.20084  4.45853  4.11251  4.04341  3.44353  3.18761  1.98487  4.71763  2.58212    117 i - - -
          2.68618  4.42225  2.77519  2.73123  3.46354  2.40513  3.72494  3.29354  2.67741  2.69355  4.24690  2.90347  2.73739  3.18146  2.89801  2.37887  2.77519  2.98518  4.58477  3.61503
          0.01760  4.44465  5.16699  0.61958  0.77255  0.68857  0.69775
     68   3.09683  4.45411  4.86345  4.27072  3.19962  4.29658  4.59137  1.65791  4.10602  1.26690  2.38181  4.38538  4.58139  4.21475  4.16812  3.61613  3.32185  2.42093  5.00430  2.74301    118 l - - -
          2.68618  4.42225  2.77519  2.73123  3.46354  2.40513  3.72494  3.29354  2.67741  2.69355  4.24690  2.90347  2.73739  3.18146  2.89801  2.37887  2.77519  2.98518  4.58477  3.61503
          0.01760  4.44465  5.16699  0.61958  0.77255  0.68857  0.69775
     69   3.21123  4.56382  4.88791  4.33373  3.44262  4.45691  4.85761  1.51636  4.18507  1.13124  3.28021  4.52139  4.74875  4.36954  4.31784  3.79966  2.58766  2.12681  5.32561  4.19273    119 l - - -
          2.68618  4.42225  2.77519  2.73123  3.46354  2.40513  3.72494  3.29354  2.67741  2.69355  4.24690  2.90347  2.73739  3.18146  2.89801  2.37887  2.77519  2.98518  4.58477  3.61503
          0.01760  4.44465  5.16699  0.61958  0.77255  0.68857  0.69775
     70   2.95938  5.42526  2.64322  1.15812  4.75381  3.48779  3.84381  4.23448  2.64868  3.72996  4.53107  2.96524  2.84751  2.37558  3.12712  2.89770  3.21332  3.82304  5.87786  4.45957    120 e - - -
          2.68618  4.42225  2.77519  2.73123  3.46354  2.40513  3.72494  3.29354  2.67741  2.69355  4.24690  2.90347  2.73739  3.18146  2.89801  2.37887  2.77519  2.98518  4.58477  3.61503
          0.01760  4.44465  5.16699  0.61958  0.77255  0.68857  0.69775
     71   2.72100  5.01985  2.50235  2.47002  4.31704  3.47939  3.73632  3.75293  2.53194  2.56688  4.11953  1.95335  3.90612  2.87156  3.01109  2.36228  2.50003  3.39183  5.53344  4.16881    121 n - - -
          2.68618  4.42225  2.77519  2.73123  3.46354  2.40513  3.72494  3.29354  2.67741  2.69355  4.24690  2.90347  2.73739  3.18146  2.89801  2.37887  2.77519  2.98518  4.58477  3.61503
          0.01760  4.44465  5.16699  0.61958  0.77255  0.68857  0.69775
     72   2.68836  4.79386  2.43490  2.61944  4.09745  3.49690  3.81252  2.75838  2.65261  3.12698  3.96202  3.11607  3.93770  2.98706  3.10398  2.08218  1.89843  3.15458  5.40355  4.08674    122 t - - -
          2.68618  4.42225  2.77519  2.73123  3.46354  2.40513  3.72494  3.29354  2.67741  2.69355  4.24690  2.90347  2.73739  3.18146  2.89801  2.37887  2.77519  2.98518  4.58477  3.61503
          0.01760  4.44465  5.16699  0.61958  0.77255  0.68857  0.69775
     73   2.89007  4.38078  4.17630  3.65440  2.58192  3.96635  4.23058  1.26654  3.55513  2.38101  3.43827  2.60775  4.34521  3.80618  3.77471  3.27695  3.13505  2.33181  4.88001  3.54735    123 i - - -
          2.68618  4.42225  2.77519  2.73123  3.46354  2.40513  3.72494  3.29354  2.67741  2.69355  4.24690  2.90347  2.73739  3.18146  2.89801  2.37887  2.77519  2.98518  4.58477  3.61503
          0.01760  4.44465  5.16699  0.61958  0.77255  0.68857  0.69775
     74   2.83401  5.27443  2.73958  1.45386  4.59723  2.53542  2.86751  4.07289  2.57491  3.58450  4.36542  2.95440  2.89292  2.89999  3.06900  2.79302  3.08153  3.66549  5.74378  4.33469    124 e - - -
          2.68618  4.42225  2.77519  2.73123  3.46354  2.40513  3.72494  3.29354  2.67741  2.69355  4.24690  2.90347  2.73739  3.18146  2.89801  2.37887  2.77519  2.98518  4.58477  3.61503
          0.01760  4.44465  5.16699  0.61958  0.77255  0.68857  0.69775
     75   2.78676  5.15895  2.58114  1.74677  4.45487  3.47488  3.75798  3.90520  2.56499  2.75617  4.24504  2.97115  3.92607  2.88919  3.05742  1.75592  3.03097  3.52664  5.64367  4.25415    125 e - - -
          2.68618  4.42225  2.77519  2.73123  3.46354  2.40513  3.72494  3.29354  2.67741  2.69355  4.24690  2.90347  2.73739  3.18146  2.89801  2.37887  2.77519  2.98518  4.58477  3.61503
          0.01760  4.44465  5.16699  0.61958  0.77255  0.68857  0.69775
     76   2.72350  4.97920  3.08934  2.52584  4.25013  3.11903  3.70848  2.91559  1.92156  3.24510  4.04779  3.04469  3.91786  2.45886  2.65567  2.73935  2.13884  3.33031  5.45534  4.11896    126 k - - -
          2.68618  4.42225  2.77519  2.73123  3.46354  2.40513  3.72494  3.29354  2.67741  2.69355  4.24690  2.90347  2.73739  3.18146  2.89801  2.37887  2.77519  2.98518  4.58477  3.61503
          0.01760  4.44465  5.16699  0.61958  0.77255  0.68857  0.69775
     77   2.83835  3.09737  3.56881  2.97577  3.90083  3.70364  3.92071  3.16466  1.34185  2.23596  3.81692  3.39351  4.10698  3.15214  2.91084  2.98685  3.07724  2.93529  5.26988  4.02178    127 k - - -
          2.68618  4.42225  2.77519  2.73123  3.46354  2.40513  3.72494  3.29354  2.67741  2.69355  4.24690  2.90347  2.73739  3.18146  2.89801  2.37887  2.77519  2.98518  4.58477  3.61503
          0.01760  4.44465  5.16699  0.61958  0.77255  0.68857  0.69775
     78   2.13387  4.59995  3.31420  2.80541  2.42919  3.01881  3.90709  3.33017  2.81067  2.99855  3.85268  2.46312  3.96081  3.13365  3.22580  1.97738  2.92976  3.03034  5.29843  4.01822    128 s - - -
          2.68618  4.42225  2.77519  2.73123  3.46354  2.40513  3.72494  3.29354  2.67741  2.69355  4.24690  2.90347  2.73739  3.18146  2.89801  2.37887  2.77519  2.98518  4.58477  3.61503
          0.01760  4.44465  5.16699  0.61958  0.77255  0.68857  0.69775
     79   2.78444  4.63399  3.35287  1.97805  3.84853  3.66815  3.97576  1.82432  2.87780  2.81535  3.75633  3.34169  4.08863  3.22174  3.26872  2.95177  2.16328  2.68179  5.28576  4.01841    129 i - - -
          2.68618  4.42225  2.77519  2.73123  3.46354  2.40513  3.72494  3.29354  2.67741  2.69355  4.24690  2.90347  2.73739  3.18146  2.89801  2.37887  2.77519  2.98518  4.58477  3.61503
          0.01760  4.44465  5.16699  0.61958  0.77255  0.68857  0.69775
     80   2.82196  5.33786  1.70357  2.21526  4.67296  3.47197  3.73431  4.15903  2.05696  3.63260  4.39249  2.43997  3.92290  2.84619  2.48863  2.76730  3.06047  3.72544  5.76232  4.34310    130 d - - -
          2.68618  4.42225  2.77519  2.73123  3.46354  2.40513  3.72494  3.29354  2.67741  2.69355  4.24690  2.90347  2.73739  3.18146  2.89801  2.37887  2.77519  2.98518  4.58477  3.61503
          0.01760  4.44465  5.16699  0.61958  0.77255  0.68857  0.69775
     81   2.76224  4.56544  3.37775  2.42247  3.86557  3.60406  4.07904  2.96930  3.03985  2.88157  3.80878  3.41227  4.09949  3.36783  3.39936  2.40319  3.05260  1.25949  5.31065  4.05593    131 v - - -
          2.68618  4.42225  2.77519  2.73123  3.46354  2.40513  3.72494  3.29354  2.67741  2.69355  4.24690  2.90347  2.73739  3.18146  2.89801  2.37887  2.77519  2.98518  4.58477  3.61503
          0.21160  4.44465  1.72052  0.61958  0.77255  0.68857  0.69775
     82   2.72953  5.11253  2.00740  2.00293  4.38901  3.41124  2.82820  3.84534  2.49705  3.39134  4.18263  2.89731  3.86087  2.81893  2.99177  2.70456  2.97047  2.53814  5.57796  4.18458    132 e - - -
          2.68618  4.42225  2.77519  2.73123  3.46354  2.40513  3.72494  3.29354  2.67741  2.69355  4.24690  2.90347  2.73739  3.18146  2.89801  2.37887  2.77519  2.98518  4.58477  3.61503
          0.02132  4.25437  4.97671  0.61958  0.77255  0.68390  0.70248
     83   3.38147  4.77027  4.65149  4.17620  2.83218  4.40793  4.29980  2.68973  3.95655  0.80601  3.30355  4.32088  4.70774  4.16711  4.08873  3.77248  3.61276  2.75015  4.61424  2.31066    133 l - - -
          2.68618  4.42225  2.77519  2.73123  3.46354  2.40513  3.72494  3.29354  2.67741  2.69355  4.24690  2.90347  2.73739  3.18146  2.89801  2.37887  2.77519  2.98518  4.58477  3.61503
          0.01923  4.35685  5.07920  0.61958  0.77255  0.79387  0.60165
     84   2.81486  5.32952  1.94195  1.78813  4.66299  3.44250  3.71707  4.14819  1.89564  3.62205  4.38742  2.90464  3.90318  2.83202  2.67989  2.75725  3.05463  3.71676  5.75207  4.33255    134 e - - -
          2.68618  4.42225  2.77519  2.73123  3.46354  2.40513  3.72494  3.29354  2.67741  2.69355  4.24690  2.90347  2.73739  3.18146  2.89801  2.37887  2.77519  2.98518  4.58477  3.61503
          0.01923  4.35685  5.07920  0.61958  0.77255  0.79387  0.60165
     85   2.71023  4.20150  4.15361  3.58804  2.61146  3.79930  4.16190  1.61236  3.47407  2.34136  3.31881  3.80207  4.19168  3.70777  3.67043  2.74811  2.16849  2.28919  4.85882  3.64945    135 i - - -
          2.68618  4.42225  2.77519  2.73123  3.46354  2.40513  3.72494  3.29354  2.67741  2.69355  4.24690  2.90347  2.73739  3.18146  2.89801  2.37887  2.77519  2.98518  4.58477  3.61503
          0.01923  4.35685  5.07920  0.61958  0.77255  0.79387  0.60165
     86   1.88262  4.34750  3.77227  3.42004  4.52650  3.14065  4.44670  3.91095  3.42783  3.61690  4.43435  3.53841  3.89054  3.71278  3.74182  1.02911  2.11958  3.35552  5.86674  4.66516    136 s - - -
          2.68618  4.42225  2.77519  2.73123  3.46354  2.40513  3.72494  3.29354  2.67741  2.69355  4.24690  2.90347  2.73739  3.18146  2.89801  2.37887  2.77519  2.98518  4.58477  3.61503
          0.01923  4.35685  5.07920  0.61958  0.77255  0.79387  0.60165
     87   2.83478  4.91765  2.31768  2.02684  4.12962  3.52762  3.87146  1.63543  2.77527  3.12428  4.01969  3.07613  4.00217  3.06533  3.24192  2.88850  3.08371  3.06202  5.48436  4.15115    137 i - - -
          2.68618  4.42225  2.77519  2.73123  3.46354  2.40513  3.72494  3.29354  2.67741  2.69355  4.24690  2.90347  2.73739  3.18146  2.89801  2.37887  2.77519  2.98518  4.58477  3.61503
          0.01923  4.35685  5.07920  0.61958  0.77255  0.79387  0.60165
     88   2.33488  5.06133  2.96683  2.43500  4.40524  2.78364  3.67150  3.85675  1.87838  3.38199  4.15441  2.72616  3.86637  2.78795  2.61274  2.21438  2.92661  3.46253  5.54819  4.17767    138 k - - -
          2.68618  4.42225  2.77519  2.73123  3.46354  2.40513  3.72494  3.29354  2.67741  2.69355  4.24690  2.90347  2.73739  3.18146  2.89801  2.37887  2.77519  2.98518  4.58477  3.61503
          0.01923  4.35685  5.07920  0.61958  0.77255  0.79387  0.60165
     89   3.02134  4.51925  4.23797  3.68188  1.42743  4.04545  4.08616  2.74495  3.44447  1.74487  3.36692  3.91349  4.39012  3.75630  2.65113  3.35142  3.25165  2.67283  4.62076  3.16464    139 f - - -
          2.68618  4.42225  2.77519  2.73123  3.46354  2.40513  3.72494  3.29354  2.67741  2.69355  4.24690  2.90347  2.73739  3.18146  2.89801  2.37887  2.77519  2.98518  4.58477  3.61503
          0.01923  4.35685  5.07920  0.61958  0.77255  0.79387  0.60165
     90   2.99411  1.49605  4.80375  4.31862  3.64341  4.10234  4.84260  1.41531  4.14510  2.35981  3.55956  4.38376  4.57897  4.39287  4.28166  3.51538  3.31020  1.98431  5.40850  4.19347    140 i - - -
          2.68618  4.42225  2.77519  2.73123  3.46354  2.40513  3.72494  3.29354  2.67741  2.69355  4.24690  2.90347  2.73739  3.18146  2.89801  2.37887  2.77519  2.98518  4.58477  3.61503
          0.01923  4.35685  5.07920  0.61958  0.77255  0.79387  0.60165
     91   2.80268  5.12741  2.94876  1.65525  4.44225  3.51483  3.72051  3.83544  1.74594  3.39870  4.20655  3.01524  3.93762  2.84939  2.80286  2.79056  3.03290  2.73403  5.58026  4.23325    141 e - - -
          2.68618  4.42225  2.77519  2.73123  3.46354  2.40513  3.72494  3.29354  2.67741  2.69355  4.24690  2.90347  2.73739  3.18146  2.89801  2.37887  2.77519  2.98518  4.58477  3.61503
          0.01923  4.35685  5.07920  0.61958  0.77255  0.79387  0.60165
     92   3.57285  4.83649  4.98595  4.57225  1.07501  4.53818  3.89836  3.05180  4.38329  1.71234  3.61833  4.37384  4.81890  4.35420  4.37850  3.88538  3.79065  3.05320  2.53444  2.38793    142 f - - -
          2.68618  4.42225  2.77519  2.73123  3.46354  2.40513  3.72494  3.29354  2.67741  2.69355  4.24690  2.90347  2.73739  3.18146  2.89801  2.37887  2.77519  2.98518  4.58477  3.61503
          0.11861  4.35685  2.31235  0.61958  0.77255  0.79387  0.60165
     93   2.82114  4.28443  4.25783  3.70110  3.44572  3.95956  4.35446  1.48175  3.59135  2.12848  3.38028  3.94476  4.33573  3.84827  3.81166  2.34863  3.07264  1.76431  5.07087  3.86729    143 i - - -
          2.68618  4.42225  2.77519  2.73123  3.46354  2.40513  3.72494  3.29354  2.67741  2.69355  4.24690  2.90347  2.73739  3.18146  2.89801  2.37887  2.77519  2.98518  4.58477  3.61503
          0.02122  4.25946  4.98180  0.61958  0.77255  0.89016  0.52864
     94   2.10727  4.43487  3.50348  2.99557  1.88787  3.59679  3.90482  2.92708  2.34652  2.63472  3.57525  3.38235  4.02718  3.25106  3.21169  2.89370  2.94404  2.70715  4.96145  3.65146    144 f - - -
          2.68618  4.42225  2.77519  2.73123  3.46354  2.40513  3.72494  3.29354  2.67741  2.69355  4.24690  2.90347  2.73739  3.18146  2.89801  2.37887  2.77519  2.98518  4.58477  3.61503
          0.02122  4.25946  4.98180  0.61958  0.77255  0.89016  0.52864
     95   2.68373  5.00885  2.96848  2.43935  4.32488  3.45193  2.84384  3.76690  2.36471  3.30808  4.09567  2.49914  3.85854  2.77892  2.26188  2.09219  2.71418  3.39475  5.48482  4.13058    145 s - - -
          2.68618  4.42225  2.77519  2.73123  3.46354  2.40513  3.72494  3.29354  2.67741  2.69355  4.24690  2.90347  2.73739  3.18146  2.89801  2.37887  2.77519  2.98518  4.58477  3.61503
          0.02122  4.25946  4.98180  0.61958  0.77255  0.89016  0.52864
     96   3.27506  5.37856  3.73773  2.99944  4.89924  3.85436  3.73159  4.21952  0.99139  3.61012  4.48659  3.37516  4.20494  2.86072  1.63813  3.25721  3.41830  3.89954  5.60511  4.47592    146 k - - -
          2.68623  4.42230  2.77524  2.73128  3.46359  2.40517  3.72412  3.29359  2.67746  2.69360  4.24694  2.90351  2.73744  3.18151  2.89805  2.37861  2.77524  2.98523  4.58482  3.61508
          0.31740  1.32766  4.98180  0.18658  1.77071  0.89016  0.52864
     97   3.25473  4.56589  5.02608  4.45137  2.18543  4.52485  4.82289  1.98946  4.31432  1.12679  3.02560  4.60685  4.74537  4.38318  4.37736  3.86473  3.47845  1.83839  5.13516  4.00499    148 l - - -
          2.68618  4.42225  2.77519  2.73123  3.46354  2.40513  3.72494  3.29354  2.67741  2.69355  4.24690  2.90347  2.73739  3.18146  2.89801  2.37887  2.77519  2.98518  4.58477  3.61503
          0.02122  4.25946  4.98180  0.61958  0.77255  0.89016  0.52864
     98   2.80763  4.29591  4.26481  3.73383  3.53566  3.91371  4.41711  1.57223  3.62947  2.40184  3.46508  3.95948  4.33680  3.89597  3.85509  2.30358  3.08336  1.48429  5.16203  3.95183    149 v - - -
          2.68618  4.42225  2.77519  2.73123  3.46354  2.40513  3.72494  3.29354  2.67741  2.69355  4.24690  2.90347  2.73739  3.18146  2.89801  2.37887  2.77519  2.98518  4.58477  3.61503
          0.02122  4.25946  4.98180  0.61958  0.77255  0.89016  0.52864
     99   2.27842  3.14237  3.39777  2.01985  2.96310  3.57160  3.82319  2.92298  2.80515  2.63154  3.52023  3.27170  3.95919  3.12021  3.18273  2.81408  2.86065  2.68894  4.98166  3.32022    150 e - - -
          2.68618  4.42225  2.77519  2.73123  3.46354  2.40513  3.72494  3.29354  2.67741  2.69355  4.24690  2.90347  2.73739  3.18146  2.89801  2.37887  2.77519  2.98518  4.58477  3.61503
          0.02122  4.25946  4.98180  0.61958  0.77255  0.89016  0.52864
    100   2.68232  4.36808  3.58104  2.34538  2.54573  3.65909  3.27419  2.37966  2.96886  2.55667  3.47075  3.40361  4.03587  3.26341  3.30426  2.91217  2.91346  2.64344  4.73483  2.45119    151 e - - -
          2.68618  4.42225  2.77519  2.73123  3.46354  2.40513  3.72494  3.29354  2.67741  2.69355  4.24690  2.90347  2.73739  3.18146  2.89801  2.37887  2.77519  2.98518  4.58477  3.61503
          0.02122  4.25946  4.98180  0.61958  0.77255  0.89016  0.52864
    101   2.37722  4.78155  3.05929  2.54534  4.20246  3.38843  3.74357  3.62399  2.15495  3.21960  4.02609  3.03625  2.66412  2.89469  2.97248  2.20413  2.23459  3.25723  5.44540  4.11722    152 k - - -
          2.68618  4.42225  2.77519  2.73123  3.46354  2.40513  3.72494  3.29354  2.67741  2.69355  4.24690  2.90347  2.73739  3.18146  2.89801  2.37887  2.77519  2.98518  4.58477  3.61503
          0.02122  4.25946  4.98180  0.61958  0.77255  0.89016  0.52864
    102   1.85400  4.68330  2.96839  2.77311  4.48792  3.24892  4.10028  3.91093  2.99711  3.58847  4.44223  1.22262  3.91737  3.31139  3.39731  2.72287  3.03591  3.45397  5.78236  4.45674    153 n - - -
          2.68618  4.42225  2.77519  2.73123  3.46354  2.40513  3.72494  3.29354  2.67741  2.69355  4.24690  2.90347  2.73739  3.18146  2.89801  2.37887  2.77519  2.98518  4.58477  3.61503
          0.02122  4.25946  4.98180  0.61958  0.77255  0.89016  0.52864
    103   2.07763  4.31271  3.84856  3.33094  3.26600  3.67632  4.03140  2.67561  3.23814  2.49110  3.47436  3.61445  4.11902  3.52663  3.50809  2.99323  2.97227  2.06221  4.81728  1.81981    154 y - - -
          2.68618  4.42225  2.77519  2.73123  3.46354  2.40513  3.72494  3.29354  2.67741  2.69355  4.24690  2.90347  2.73739  3.18146  2.89801  2.37887  2.77519  2.98518  4.58477  3.61503
          0.02122  4.25946  4.98180  0.61958  0.77255  0.89016  0.52864
    104   2.94283  5.48441  1.94653  1.35187  4.80397  3.35997  3.81785  4.30996  2.75003  3.80222  4.61145  2.82711  3.92797  2.96374  3.31193  2.07629  3.21547  3.87674  5.95824  4.48235    155 e - - -
          2.68618  4.42225  2.77519  2.73123  3.46354  2.40513  3.72494  3.29354  2.67741  2.69355  4.24690  2.90347  2.73739  3.18146  2.89801  2.37887  2.77519  2.98518  4.58477  3.61503
          0.02122  4.25946  4.98180  0.61958  0.77255  0.89016  0.52864
    105   2.54358  3.39688  3.59295  3.07772  3.69549  3.43264  4.01358  2.96576  3.02569  2.76028  3.65616  2.08826  3.95352  3.33534  3.36327  2.47376  2.86394  1.77597  5.13666  3.90312    156 v - - -
          2.68618  4.42225  2.77519  2.73123  3.46354  2.40513  3.72494  3.29354  2.67741  2.69355  4.24690  2.90347  2.73739  3.18146  2.89801  2.37887  2.77519  2.98518  4.58477  3.61503
          0.02122  4.25946  4.98180  0.61958  0.77255  0.89016  0.52864
    106   2.83008  5.29692  1.75961  2.11351  4.55784  3.38927  3.74035  4.06324  2.60212  3.57893  4.37394  2.04519  3.89182  2.87750  3.12663  2.77280  3.08148  3.66164  5.73545  2.88106    157 d - - -
          2.68618  4.42225  2.77519  2.73123  3.46354  2.40513  3.72494  3.29354  2.67741  2.69355  4.24690  2.90347  2.73739  3.18146  2.89801  2.37887  2.77519  2.98518  4.58477  3.61503
          0.02122  4.25946  4.98180  0.61958  0.77255  0.89016  0.52864
    107   2.75879  5.00941  2.89126  2.52165  4.47960  2.36622  3.78316  3.93499  2.48602  3.47488  4.28386  1.67987  3.91650  2.92827  2.28515  2.76947  3.03776  3.53503  5.62874  4.28935    158 n - - -
          2.68618  4.42225  2.77519  2.73123  3.46354  2.40513  3.72494  3.29354  2.67741  2.69355  4.24690  2.90347  2.73739  3.18146  2.89801  2.37887  2.77519  2.98518  4.58477  3.61503
          0.02122  4.25946  4.98180  0.61958  0.77255  0.89016  0.52864
    108   3.62184  4.97916  4.81124  4.46994  3.33309  4.47014  5.00732  2.57343  4.23563  0.51208  3.26477  4.70937  4.84963  4.50789  4.34118  4.11420  3.90411  2.70802  5.33387  4.14099    159 L - - -
          2.68618  4.42225  2.77519  2.73123  3.46354  2.40513  3.72494  3.29354  2.67741  2.69355  4.24690  2.90347  2.73739  3.18146  2.89801  2.37887  2.77519  2.98518  4.58477  3.61503
          0.02122  4.25946  4.98180  0.61958  0.77255  0.89016  0.52864
    109   2.12593  5.05790  2.98423  2.12411  4.37793  3.47102  3.64350  3.81414  2.04571  3.34030  4.12481  2.96718  3.86834  2.76335  2.22031  2.69726  2.68577  3.43802  5.50345  4.15355    160 k - - -
          2.68639  4.42246  2.77541  2.73144  3.46308  2.40534  3.72516  3.29375  2.67762  2.69327  4.24711  2.90368  2.73761  3.18099  2.89771  2.37867  2.77541  2.98539  4.58498  3.61287
          0.67160  0.72930  4.98180  0.80741  0.59061  0.89016  0.52864
    110   3.98770  5.12876  4.96417  4.72817  0.81547  4.66903  3.60319  3.60613  4.55078  2.87515  4.18253  4.31860  4.96070  4.41611  4.50315  4.05739  4.20384  3.55164  3.71240  1.41690    164 f - - -
          2.68618  4.42225  2.77519  2.73123  3.46354  2.40513  3.72494  3.29354  2.67741  2.69355  4.24690  2.90347  2.73739  3.18146  2.89801  2.37887  2.77519  2.98518  4.58477  3.61503
          0.02122  4.25946  4.98180  0.61958  0.77255  0.89016  0.52864
    111   2.51791  4.43205  3.39985  2.97823  3.98376  1.93131  4.04227  3.36959  2.97374  2.15809  3.94209  3.31947  3.90310  3.30449  3.33518  1.78525  2.88785  3.02767  5.37266  4.10915    165 s - - -
          2.68618  4.42225  2.77519  2.73123  3.46354  2.40513  3.72494  3.29354  2.67741  2.69355  4.24690  2.90347  2.73739  3.18146  2.89801  2.37887  2.77519  2.98518  4.58477  3.61503
          0.02122  4.25946  4.98180  0.61958  0.77255  0.89016  0.52864
    112   3.19669  4.72476  4.06813  3.59428  1.32989  4.07913  3.70432  3.21493  3.48077  2.71901  3.80265  3.78689  4.43337  2.27893  3.72161  3.37995  3.42373  3.05721  4.06964  1.90697    166 f - - -
          2.68618  4.42225  2.77519  2.73123  3.46354  2.40513  3.72494  3.29354  2.67741  2.69355  4.24690  2.90347  2.73739  3.18146  2.89801  2.37887  2.77519  2.98518  4.58477  3.61503
          0.02122  4.25946  4.98180  0.61958  0.77255  0.89016  0.52864
    113   2.54981  4.64589  3.06619  2.71150  4.38893  3.25726  3.95912  3.82462  2.80977  3.43952  4.25052  1.89046  3.86032  3.13816  3.23545  1.75909  2.09433  3.37508  5.65188  4.33913    167 s - - -
          2.68618  4.42225  2.77519  2.73123  3.46354  2.40513  3.72494  3.29354  2.67741  2.69355  4.24690  2.90347  2.73739  3.18146  2.89801  2.37887  2.77519  2.98518  4.58477  3.61503
          0.02122  4.25946  4.98180  0.61958  0.77255  0.89016  0.52864
    114   2.92219  2.18626  4.58729  4.02667  1.95502  4.05081  4.28789  2.41242  3.86724  1.60943  3.18454  4.12386  4.40093  4.01954  3.96701  3.37866  3.16625  2.33280  4.72336  3.38987    168 l - - -
          2.68618  4.42225  2.77519  2.73123  3.46354  2.40513  3.72494  3.29354  2.67741  2.69355  4.24690  2.90347  2.73739  3.18146  2.89801  2.37887  2.77519  2.98518  4.58477  3.61503
          0.02122  4.25946  4.98180  0.61958  0.77255  0.89016  0.52864
    115   3.50769  4.78598  5.18723  4.65518  3.24643  4.82266  5.16951  1.63977  4.48493  0.82063  3.03635  4.89138  4.98164  4.58700  4.57437  4.21206  3.73684  2.21764  5.38600  4.30394    169 l - - -
          2.68618  4.42225  2.77519  2.73123  3.46354  2.40513  3.72494  3.29354  2.67741  2.69355  4.24690  2.90347  2.73739  3.18146  2.89801  2.37887  2.77519  2.98518  4.58477  3.61503
          0.02122  4.25946  4.98180  0.61958  0.77255  0.68838  0.69794
    116   3.13965  5.24977  3.41965  2.92103  4.70068  3.72584  3.85768  4.16698  2.21815  3.63417  4.50383  2.40350  4.17443  3.00939  0.97071  3.15094  3.36514  3.81556  5.65167  4.42749    170 r - - -
          2.68618  4.42225  2.77519  2.73123  3.46354  2.40513  3.72494  3.29354  2.67741  2.69355  4.24690  2.90347  2.73739  3.18146  2.89801  2.37887  2.77519  2.98518  4.58477  3.61503
          0.01923  4.35685  5.07920  0.61958  0.77255  0.79387  0.60165
    117   3.64874  5.39746  4.19669  3.63725  4.88245  4.00534  4.30400  4.48449  2.60044  3.91133  4.92080  3.94778  4.50457  3.51992  0.43934  3.72411  3.89435  4.19217  5.77887  4.73072    171 R - - -
          2.68618  4.42225  2.77519  2.73123  3.46354  2.40513  3.72494  3.29354  2.67741  2.69355  4.24690  2.90347  2.73739  3.18146  2.89801  2.37887  2.77519  2.98518  4.58477  3.61503
          0.01923  4.35685  5.07920  0.61958  0.77255  0.79387  0.60165
    118   2.76559  5.06678  2.88931  2.02906  4.29780  3.48728  2.05948  3.77478  2.47851  2.68522  4.14059  2.47106  3.91570  2.86062  2.92376  2.76061  2.99976  3.42271  5.50987  4.13880    172 e - - -
          2.68618  4.42225  2.77519  2.73123  3.46354  2.40513  3.72494  3.29354  2.67741  2.69355  4.24690  2.90347  2.73739  3.18146  2.89801  2.37887  2.77519  2.98518  4.58477  3.61503
          0.01923  4.35685  5.07920  0.61958  0.77255  0.79387  0.60165
    119   2.86903  4.34588  4.28554  3.73516  3.36895  3.97213  4.34974  1.74147  3.60080  1.42536  3.31245  3.96851  4.34928  3.85439  3.80177  2.36872  3.12004  2.24677  5.02747  3.83128    173 l - - -
          2.68618  4.42225  2.77519  2.73123  3.46354  2.40513  3.72494  3.29354  2.67741  2.69355  4.24690  2.90347  2.73739  3.18146  2.89801  2.37887  2.77519  2.98518  4.58477  3.61503
          0.01923  4.35685  5.07920  0.61958  0.77255  0.79387  0.60165
    120   2.97847  1.88157  4.66798  4.10991  1.98444  4.10697  4.34167  2.45705  3.94572  1.64652  3.23093  4.19201  4.45855  4.09095  4.03592  3.43871  3.22418  2.38035  4.76142  3.41944    174 l - - -
          2.68618  4.42225  2.77519  2.73123  3.46354  2.40513  3.72494  3.29354  2.67741  2.69355  4.24690  2.90347  2.73739  3.18146  2.89801  2.37887  2.77519  2.98518  4.58477  3.61503
          0.01923  4.35685  5.07920  0.61958  0.77255  0.79387  0.60165
    121   2.50273  4.47740  3.49727  3.24784  4.60287  3.19209  4.40100  4.08550  3.34741  3.73747  4.56274  3.47194  2.21280  3.65275  3.68056  0.90643  2.98570  3.50993  5.91224  4.66965    175 s - - -
          2.68618  4.42225  2.77519  2.73123  3.46354  2.40513  3.72494  3.29354  2.67741  2.69355  4.24690  2.90347  2.73739  3.18146  2.89801  2.37887  2.77519  2.98518  4.58477  3.61503
          0.01923  4.35685  5.07920  0.61958  0.77255  0.79387  0.60165
    122   3.34576  4.65972  5.06719  4.55946  3.48362  4.64253  5.13091  2.06026  4.40613  1.17486  3.29983  4.75220  4.91845  4.59722  4.53872  4.03342  3.60191  1.17669  5.50488  4.35403    176 l - - -
          2.68618  4.42225  2.77519  2.73123  3.46354  2.40513  3.72494  3.29354  2.67741  2.69355  4.24690  2.90347  2.73739  3.18146  2.89801  2.37887  2.77519  2.98518  4.58477  3.61503
          0.01923  4.35685  5.07920  0.61958  0.77255  0.79387  0.60165
    123   3.54782  4.80919  5.35412  4.78137  3.24360  4.88969  5.21307  1.52477  4.64226  0.95416  2.26924  4.98618  5.01241  4.64671  4.67729  4.25553  3.76331  2.35304  5.38196  4.36870    177 l - - -
          2.68618  4.42225  2.77519  2.73123  3.46354  2.40513  3.72494  3.29354  2.67741  2.69355  4.24690  2.90347  2.73739  3.18146  2.89801  2.37887  2.77519  2.98518  4.58477  3.61503
          0.01923  4.35685  5.07920  0.61958  0.77255  0.79387  0.60165
    124   2.81315  4.52019  3.92794  3.54217  1.44938  3.63603  4.07302  3.20922  3.50791  2.83741  3.87248  3.72799  4.20690  3.76212  3.76373  1.50995  3.17197  2.97937  4.67336  3.11765    178 f - - -
          2.68618  4.42225  2.77519  2.73123  3.46354  2.40513  3.72494  3.29354  2.67741  2.69355  4.24690  2.90347  2.73739  3.18146  2.89801  2.37887  2.77519  2.98518  4.58477  3.61503
          0.01923  4.35685  5.07920  0.61958  0.77255  0.79387  0.60165
    125   2.55541  4.60964  3.21235  2.88117  4.48454  3.26019  4.10836  3.92423  2.98143  3.55059  4.36186  2.38065  3.90843  3.30304  3.38704  1.18752  2.27155  3.43808  5.76090  4.46793    179 s - - -
          2.68618  4.42225  2.77519  2.73123  3.46354  2.40513  3.72494  3.29354  2.67741  2.69355  4.24690  2.90347  2.73739  3.18146  2.89801  2.37887  2.77519  2.98518  4.58477  3.61503
          0.01923  4.35685  5.07920  0.61958  0.77255  0.79387  0.60165
    126   2.93348  2.64934  4.73522  4.14967  1.76484  4.12572  4.42170  1.96495  3.98157  1.73375  3.16941  4.22742  4.44937  4.11449  4.04555  3.44580  3.16632  2.23655  4.86865  3.64831    180 l - - -
          2.68618  4.42225  2.77519  2.73123  3.46354  2.40513  3.72494  3.29354  2.67741  2.69355  4.24690  2.90347  2.73739  3.18146  2.89801  2.37887  2.77519  2.98518  4.58477  3.61503
          0.01923  4.35685  5.07920  0.61958  0.77255  0.79387  0.60165
    127   3.75131  5.08472  4.96907  4.63695  3.40025  4.59440  5.14674  2.65228  4.40393  0.44734  3.31619  4.86903  4.96266  4.64983  4.48981  4.26568  4.03173  2.81034  5.42574  4.25271    181 L - - -
          2.68618  4.42225  2.77519  2.73123  3.46354  2.40513  3.72494  3.29354  2.67741  2.69355  4.24690  2.90347  2.73739  3.18146  2.89801  2.37887  2.77519  2.98518  4.58477  3.61503
          0.01923  4.35685  5.07920  0.61958  0.77255  0.79387  0.60165
    128   3.16108  5.71186  1.44380  2.30465  5.03726  3.40383  4.00303  4.62205  3.05980  4.11178  4.97519  1.23502  4.05116  3.17895  3.67187  3.04526  3.47094  4.16811  6.22765  4.70365    182 n - - -
          2.68618  4.42225  2.77519  2.73123  3.46354  2.40513  3.72494  3.29354  2.67741  2.69355  4.24690  2.90347  2.73739  3.18146  2.89801  2.37887  2.77519  2.98518  4.58477  3.61503
          0.01923  4.35685  5.07920  0.61958  0.77255  0.79387  0.60165
    129   2.66405  3.20101  3.41030  2.84226  2.39884  3.59413  3.83442  3.02066  2.25070  2.71410  3.59392  3.27864  3.98195  3.10921  2.60785  2.40989  2.89805  2.77877  5.05282  3.79879    183 k - - -
          2.68618  4.42225  2.77519  2.73123  3.46354  2.40513  3.72494  3.29354  2.67741  2.69355  4.24690  2.90347  2.73739  3.18146  2.89801  2.37887  2.77519  2.98518  4.58477  3.61503
          0.01923  4.35685  5.07920  0.61958  0.77255  0.79387  0.60165
    130   2.18097  4.54980  3.30761  2.75914  3.75358  3.54384  3.82172  3.11764  2.72950  2.38780  2.89601  2.24933  3.95161  3.06290  3.13435  2.39316  2.89260  2.85873  5.14161  3.87283    184 a - - -
          2.68618  4.42225  2.77519  2.73123  3.46354  2.40513  3.72494  3.29354  2.67741  2.69355  4.24690  2.90347  2.73739  3.18146  2.89801  2.37887  2.77519  2.98518  4.58477  3.61503
          0.01923  4.35685  5.07920  0.61958  0.77255  0.79387  0.60165
    131   2.68025  5.00955  2.95230  2.45043  4.36580  3.44162  3.69994  3.81233  2.14340  3.35771  4.13921  2.29980  2.97577  2.82499  2.92285  2.31840  2.18807  3.42555  5.54211  4.17550    185 k - - -
          2.68618  4.42225  2.77519  2.73123  3.46354  2.40513  3.72494  3.29354  2.67741  2.69355  4.24690  2.90347  2.73739  3.18146  2.89801  2.37887  2.77519  2.98518  4.58477  3.61503
          0.01923  4.35685  5.07920  0.61958  0.77255  0.79387  0.60165
    132   2.70915  5.02005  3.03843  2.49275  4.36616  3.48230  3.69052  3.80147  2.08852  3.34209  4.12970  3.01068  2.76366  2.81527  2.40054  1.89185  2.74059  3.42588  5.51819  4.17201    186 s - - -
          2.68618  4.42225  2.77519  2.73123  3.46354  2.40513  3.72494  3.29354  2.67741  2.69355  4.24690  2.90347  2.73739  3.18146  2.89801  2.37887  2.77519  2.98518  4.58477  3.61503
          0.01923  4.35685  5.07920  0.61958  0.77255  0.79387  0.60165
    133   2.23119  4.78648  3.08705  2.11791  4.12651  2.76644  3.75972  3.53710  2.57809  3.15363  3.97073  3.06391  3.88476  2.92030  3.03393  2.15958  2.65827  2.61349  5.40351  4.07881    187 e - - -
          2.68618  4.42225  2.77519  2.73123  3.46354  2.40513  3.72494  3.29354  2.67741  2.69355  4.24690  2.90347  2.73739  3.18146  2.89801  2.37887  2.77519  2.98518  4.58477  3.61503
          0.01923  4.35685  5.07920  0.61958  0.77255  0.79387  0.60165
    134   2.46588  4.72499  2.63640  2.25937  3.05560  3.51480  3.73895  2.59075  2.58649  2.96884  3.81001  3.08658  3.90869  2.92465  3.03209  2.20595  2.89337  3.03301  5.25681  3.95104    188 s - - -
          2.68618  4.42225  2.77519  2.73123  3.46354  2.40513  3.72494  3.29354  2.67741  2.69355  4.24690  2.90347  2.73739  3.18146  2.89801  2.37887  2.77519  2.98518  4.58477  3.61503
          0.01923  4.35685  5.07920  0.61958  0.77255  0.79387  0.60165
    135   3.64874  5.39746  4.19669  3.63725  4.88245  4.00534  4.30400  4.48449  2.60044  3.91133  4.92080  3.94778  4.50457  3.51992  0.43934  3.72411  3.89435  4.19217  5.77887  4.73072    189 R - - -
          2.68618  4.42225  2.77519  2.73123  3.46354  2.40513  3.72494  3.29354  2.67741  2.69355  4.24690  2.90347  2.73739  3.18146  2.89801  2.37887  2.77519  2.98518  4.58477  3.61503
          0.01923  4.35685  5.07920  0.61958  0.77255  0.79387  0.60165
    136   3.05758  5.09947  3.60910  2.91885  4.42354  3.78534  3.77186  2.67993  1.83302  3.30064  4.18252  3.33380  4.14253  2.92453  1.24310  3.09937  3.24029  3.46086  5.47367  4.27148    190 r - - -
          2.68618  4.42225  2.77519  2.73123  3.46354  2.40513  3.72494  3.29354  2.67741  2.69355  4.24690  2.90347  2.73739  3.18146  2.89801  2.37887  2.77519  2.98518  4.58477  3.61503
          0.01923  4.35685  5.07920  0.61958  0.77255  0.79387  0.60165
    137   3.07230  5.42438  2.90332  1.76410  4.81948  3.60343  3.80647  4.23870  1.17517  3.69973  4.53146  3.09208  4.07109  2.93969  2.65898  3.01980  3.29250  3.85998  5.78055  4.47536    191 k - - -
          2.68618  4.42225  2.77519  2.73123  3.46354  2.40513  3.72494  3.29354  2.67741  2.69355  4.24690  2.90347  2.73739  3.18146  2.89801  2.37887  2.77519  2.98518  4.58477  3.61503
          0.01923  4.35685  5.07920  0.61958  0.77255  0.79387  0.60165
    138   2.37139  4.29690  4.70915  4.12828  2.38063  4.15989  4.51617  1.60915  3.98060  1.80221  3.24713  4.24600  4.48363  4.14412  4.07721  3.47981  3.17058  1.78818  5.02105  3.85142    192 i - - -
          2.68618  4.42225  2.77519  2.73123  3.46354  2.40513  3.72494  3.29354  2.67741  2.69355  4.24690  2.90347  2.73739  3.18146  2.89801  2.37887  2.77519  2.98518  4.58477  3.61503
          0.01923  4.35685  5.07920  0.61958  0.77255  0.79387  0.60165
    139   3.47963  5.60542  2.82053  0.49301  5.03010  3.66904  4.33626  4.59187  3.28943  4.13932  5.12289  3.33825  4.30541  3.56104  3.72873  3.42776  3.79733  4.23530  6.10321  4.86752    193 E - - -
          2.68618  4.42225  2.77519  2.73123  3.46354  2.40513  3.72494  3.29354  2.67741  2.69355  4.24690  2.90347  2.73739  3.18146  2.89801  2.37887  2.77519  2.98518  4.58477  3.61503
          0.01923  4.35685  5.07920  0.61958  0.77255  0.79387  0.60165
    140   2.67438  5.00254  2.99781  2.44340  3.72801  3.46993  3.66276  3.73208  2.05533  3.28404  4.06859  2.54901  3.86397  2.78679  2.46163  2.11560  2.54454  3.36562  5.47587  4.11530    194 k - - -
          2.68618  4.42225  2.77519  2.73123  3.46354  2.40513  3.72494  3.29354  2.67741  2.69355  4.24690  2.90347  2.73739  3.18146  2.89801  2.37887  2.77519  2.98518  4.58477  3.61503
          0.01923  4.35685  5.07920  0.61958  0.77255  0.79387  0.60165
    141   2.12787  4.69564  3.16287  2.28284  3.94665  3.49588  3.76660  3.33408  2.61356  2.98575  2.94432  3.11181  3.91032  2.95568  3.05126  2.20424  2.33653  3.03969  5.27480  3.97486    195 a - - -
          2.68618  4.42225  2.77519  2.73123  3.46354  2.40513  3.72494  3.29354  2.67741  2.69355  4.24690  2.90347  2.73739  3.18146  2.89801  2.37887  2.77519  2.98518  4.58477  3.61503
          0.01923  4.35685  5.07920  0.61958  0.77255  0.79387  0.60165
    142   3.65608  4.93272  5.14488  4.68714  1.18657  4.75330  4.48081  2.61460  4.52333  1.17002  3.20059  4.71156  4.96218  4.52219  4.55224  4.14074  3.87918  2.77035  4.62966  3.09710    196 l - - -
          2.68618  4.42225  2.77519  2.73123  3.46354  2.40513  3.72494  3.29354  2.67741  2.69355  4.24690  2.90347  2.73739  3.18146  2.89801  2.37887  2.77519  2.98518  4.58477  3.61503
          0.01923  4.35685  5.07920  0.61958  0.77255  0.79387  0.60165
    143   2.68926  4.24583  3.95825  3.40047  2.22111  3.72619  4.06209  2.65233  3.30339  1.95575  3.35125  3.66831  4.12935  3.56119  3.54603  2.69353  1.93418  2.46606  4.82934  3.58243    197 t - - -
          2.68618  4.42225  2.77519  2.73123  3.46354  2.40513  3.72494  3.29354  2.67741  2.69355  4.24690  2.90347  2.73739  3.18146  2.89801  2.37887  2.77519  2.98518  4.58477  3.61503
          0.01923  4.35685  5.07920  0.61958  0.77255  0.79387  0.60165
    144   2.55903  4.65073  3.16509  2.78946  4.45700  1.88647  4.02596  3.89884  2.88934  3.50434  4.30540  2.30084  3.89180  3.20321  3.32220  2.17017  1.90012  3.42679  5.71752  4.41165    198 g - - -
          2.68618  4.42225  2.77519  2.73123  3.46354  2.40513  3.72494  3.29354  2.67741  2.69355  4.24690  2.90347  2.73739  3.18146  2.89801  2.37887  2.77519  2.98518  4.58477  3.61503
          0.01923  4.35685  5.07920  0.61958  0.77255  0.79387  0.60165
    145   2.78240  5.21589  2.97996  2.14341  4.57168  2.59997  3.66662  4.02393  2.01395  3.49910  4.26768  2.98420  3.90969  2.03053  2.31623  2.74804  3.00420  3.61537  5.61731  4.25725    199 k - - -
          2.68608  4.42244  2.77539  2.73142  3.46373  2.40532  3.72430  3.29373  2.67719  2.69303  4.24709  2.90366  2.73640  3.18166  2.89820  2.37906  2.77539  2.98538  4.58496  3.61522
          0.27722  1.44439  5.07920  1.24704  0.33877  0.61316  0.78009
    146   3.29642  4.65963  4.91275  4.33601  3.14533  4.46721  4.65339  2.56308  4.16243  0.99932  1.81770  4.49522  4.72172  4.28033  4.25013  3.79046  3.51656  2.65046  5.01529  2.68612    204 l - - -
          2.68618  4.42225  2.77519  2.73123  3.46354  2.40513  3.72494  3.29354  2.67741  2.69355  4.24690  2.90347  2.73739  3.18146  2.89801  2.37887  2.77519  2.98518  4.58477  3.61503
          0.01654  4.50618  5.22853  0.61958  0.77255  0.70006  0.68628
    147   2.71910  4.53697  3.44832  2.22466  3.68564  3.65902  3.89814  2.45583  2.84513  1.99419  3.62105  3.33194  4.04055  2.51417  3.23117  2.89475  2.75985  2.45260  5.11164  3.85949    205 l - - -
          2.68618  4.42225  2.77519  2.73123  3.46354  2.40513  3.72494  3.29354  2.67741  2.69355  4.24690  2.90347  2.73739  3.18146  2.89801  2.37887  2.77519  2.98518  4.58477  3.61503
          0.01654  4.50618  5.22853  0.61958  0.77255  0.70006  0.68628
    148   2.16647  5.01803  3.03822  2.20964  4.29574  3.51183  3.71224  3.08678  2.47716  3.29519  4.08462  2.25950  3.90677  2.84065  2.42648  2.71591  2.55067  3.37205  5.50009  4.14113    206 a - - -
          2.68618  4.42225  2.77519  2.73123  3.46354  2.40513  3.72494  3.29354  2.67741  2.69355  4.24690  2.90347  2.73739  3.18146  2.89801  2.37887  2.77519  2.98518  4.58477  3.61503
          0.01654  4.50618  5.22853  0.61958  0.77255  0.70006  0.68628
    149   2.34522  4.22109  4.07784  2.78714  2.55373  3.80755  4.10581  2.41343  3.39342  1.76966  3.32384  3.74660  4.17659  3.63053  3.60875  3.08823  2.55560  2.16162  4.83966  3.64343    207 l - - -
          2.68618  4.42225  2.77519  2.73123  3.46354  2.40513  3.72494  3.29354  2.67741  2.69355  4.24690  2.90347  2.73739  3.18146  2.89801  2.37887  2.77519  2.98518  4.58477  3.61503
          0.01654  4.50618  5.22853  0.61958  0.77255  0.70006  0.68628
    150   2.58947  4.41696  3.89091  3.42733  4.05929  3.41858  4.34744  3.25088  3.37623  3.10529  4.00504  3.63741  4.05677  3.67154  3.68613  1.58487  1.66426  1.86590  5.49984  4.28483    208 s - - -
          2.68618  4.42225  2.77519  2.73123  3.46354  2.40513  3.72494  3.29354  2.67741  2.69355  4.24690  2.90347  2.73739  3.18146  2.89801  2.37887  2.77519  2.98518  4.58477  3.61503
          0.01654  4.50618  5.22853  0.61958  0.77255  0.70006  0.68628
    151   2.98592  5.36947  3.15715  2.39755  4.75977  3.66419  2.41431  4.18560  1.33953  3.63240  4.42540  3.13829  4.06064  2.24800  2.59914  2.94744  3.19200  3.79295  5.71398  4.40602    209 k - - -
          2.68618  4.42225  2.77519  2.73123  3.46354  2.40513  3.72494  3.29354  2.67741  2.69355  4.24690  2.90347  2.73739  3.18146  2.89801  2.37887  2.77519  2.98518  4.58477  3.61503
          0.01654  4.50618  5.22853  0.61958  0.77255  0.70006  0.68628
    152   2.77257  5.14144  3.08208  2.51207  4.45973  3.54909  3.70553  2.83518  1.88384  3.41903  4.19678  2.76768  3.93630  2.30224  2.21917  2.38418  2.99616  3.51923  5.57578  4.22210    210 k - - -
          2.68618  4.42225  2.77519  2.73123  3.46354  2.40513  3.72494  3.29354  2.67741  2.69355  4.24690  2.90347  2.73739  3.18146  2.89801  2.37887  2.77519  2.98518  4.58477  3.61503
          0.01654  4.50618  5.22853  0.61958  0.77255  0.70006  0.68628
    153   3.25847  4.60221  4.96694  4.41225  3.46963  4.51370  4.91691  1.49743  4.26172  1.09432  3.30360  4.58980  4.79972  4.43541  4.38353  3.85899  2.58758  2.15812  5.36382  4.23584    211 l - - -
          2.68618  4.42225  2.77519  2.73123  3.46354  2.40513  3.72494  3.29354  2.67741  2.69355  4.24690  2.90347  2.73739  3.18146  2.89801  2.37887  2.77519  2.98518  4.58477  3.61503
          0.01654  4.50618  5.22853  0.61958  0.77255  0.70006  0.68628
    154   4.32846  5.39908  5.25983  5.09338  0.54067  4.93936  3.78122  3.88325  4.89909  3.09437  4.44363  4.56617  5.22257  4.69174  4.79409  4.34950  4.54248  3.85339  3.87371  1.74433    212 F - - -
          2.68618  4.42225  2.77519  2.73123  3.46354  2.40513  3.72494  3.29354  2.67741  2.69355  4.24690  2.90347  2.73739  3.18146  2.89801  2.37887  2.77519  2.98518  4.58477  3.61503
          0.01654  4.50618  5.22853  0.61958  0.77255  0.70006  0.68628
    155   2.38767  5.21888  2.46696  1.69654  4.55837  3.47917  3.75123  4.02888  2.53910  3.54115  4.30796  2.97015  3.92295  2.86802  3.03903  2.24572  2.25254  3.61549  5.70178  4.29679    213 e - - -
          2.68618  4.42225  2.77519  2.73123  3.46354  2.40513  3.72494  3.29354  2.67741  2.69355  4.24690  2.90347  2.73739  3.18146  2.89801  2.37887  2.77519  2.98518  4.58477  3.61503
          0.01654  4.50618  5.22853  0.61958  0.77255  0.70006  0.68628
    156   2.94337  5.30840  2.86671  2.54506  4.74111  2.48528  3.86717  4.20247  1.73138  3.70014  4.49909  1.53477  4.03654  3.00013  2.97064  2.91383  3.20319  3.78786  5.82939  4.46342    214 n - - -
          2.68618  4.42225  2.77519  2.73123  3.46354  2.40513  3.72494  3.29354  2.67741  2.69355  4.24690  2.90347  2.73739  3.18146  2.89801  2.37887  2.77519  2.98518  4.58477  3.61503
          0.13766  4.50618  2.14080  0.61958  0.77255  0.70006  0.68628
    157   3.51089  4.76233  5.31895  4.80701  3.47427  4.91077  5.35029  0.95479  4.65291  1.35826  3.26367  5.01149  5.09557  4.79353  4.75376  4.31472  3.75170  2.01052  5.59213  4.46958    215 i - - -
          2.68635  4.42242  2.77536  2.73140  3.46371  2.40530  3.72511  3.29274  2.67634  2.69340  4.24707  2.90364  2.73756  3.18163  2.89818  2.37895  2.77536  2.98496  4.58494  3.61520
          1.03525  0.93509  1.37709  0.68214  0.70428  0.57193  0.83111
    158   2.96905  5.53176  1.80493  1.33180  4.84534  3.35686  3.83030  4.35761  2.77931  3.84438  4.65795  2.81945  3.93549  2.97849  3.35121  2.21991  3.24405  3.92017  5.99849  4.51147    218 e - - -
          2.68618  4.42225  2.77519  2.73123  3.46354  2.40513  3.72494  3.29354  2.67741  2.69355  4.24690  2.90347  2.73739  3.18146  2.89801  2.37887  2.77519  2.98518  4.58477  3.61503
          0.02122  4.25946  4.98180  0.61958  0.77255  0.96525  0.47947
    159   2.06495  3.63728  3.42644  2.88431  3.70082  3.46467  3.88914  2.46048  2.84867  2.76367  3.64169  2.21068  3.92870  3.16636  3.22707  2.39515  2.85217  2.77382  5.11292  3.86424    219 a - - -
          2.68618  4.42225  2.77519  2.73123  3.46354  2.40513  3.72494  3.29354  2.67741  2.69355  4.24690  2.90347  2.73739  3.18146  2.89801  2.37887  2.77519  2.98518  4.58477  3.61503
          0.02122  4.25946  4.98180  0.61958  0.77255  0.35949  1.19743
    160   3.41633  5.79392  0.59033  2.62522  5.30345  3.62438  4.33805  4.90044  3.45237  4.40462  5.30693  3.20017  2.65305  3.53762  4.06102  3.32955  3.76292  4.43224  6.45425  5.02541    220 D - - -
          2.68618  4.42225  2.77519  2.73123  3.46354  2.40513  3.72494  3.29354  2.67741  2.69355  4.24690  2.90347  2.73739  3.18146  2.89801  2.37887  2.77519  2.98518  4.58477  3.61503
          0.01532  4.58225  5.30459  0.61958  0.77255  0.58378  0.81596
    161   3.77032  5.01250  5.20704  4.81009  1.38202  4.73843  4.06119  3.19206  4.62381  1.20271  3.75368  4.57203  5.00744  4.55668  4.59247  4.08959  3.98586  3.21211  4.20417  1.73310    221 l - - -
          2.68618  4.42225  2.77519  2.73123  3.46354  2.40513  3.72494  3.29354  2.67741  2.69355  4.24690  2.90347  2.73739  3.18146  2.89801  2.37887  2.77519  2.98518  4.58477  3.61503
          0.01532  4.58225  5.30459  0.61958  0.77255  0.58378  0.81596
    162   2.86431  5.04223  2.99213  1.19342  4.33083  3.57626  3.90809  2.62350  2.73143  3.33541  4.19006  3.14397  4.04499  3.07314  3.18317  2.43056  3.12264  3.33809  5.61512  4.26919    222 e - - -
          2.68618  4.42225  2.77519  2.73123  3.46354  2.40513  3.72494  3.29354  2.67741  2.69355  4.24690  2.90347  2.73739  3.18146  2.89801  2.37887  2.77519  2.98518  4.58477  3.61503
          0.01532  4.58225  5.30459  0.61958  0.77255  0.58378  0.81596
    163   3.14937  5.09005  3.23958  1.35818  4.05027  3.83322  4.18465  3.32188  3.03343  1.36421  3.98170  3.45373  4.30609  3.41069  3.41090  3.24748  3.40309  3.19092  5.58289  4.28923    223 e - - -
          2.68618  4.42225  2.77519  2.73123  3.46354  2.40513  3.72494  3.29354  2.67741  2.69355  4.24690  2.90347  2.73739  3.18146  2.89801  2.37887  2.77519  2.98518  4.58477  3.61503
          0.01532  4.58225  5.30459  0.61958  0.77255  0.58378  0.81596
    164   3.43765  5.60735  3.88479  3.12441  5.15565  4.02682  3.87361  4.46002  0.85777  3.81611  4.67577  3.51237  4.36147  2.20231  1.93046  3.40204  3.57127  4.12430  5.79604  4.66309    224 k - - -
          2.68618  4.42225  2.77519  2.73123  3.46354  2.40513  3.72494  3.29354  2.67741  2.69355  4.24690  2.90347  2.73739  3.18146  2.89801  2.37887  2.77519  2.98518  4.58477  3.61503
          0.01532  4.58225  5.30459  0.61958  0.77255  0.58378  0.81596
    165   2.92009  4.35895  4.53582  3.98209  3.58944  4.06891  4.53274  1.50411  3.86167  2.51811  3.53725  4.14934  4.46923  4.09097  4.03453  2.67643  2.38932  1.38905  5.18869  3.99205    225 v - - -
          2.68618  4.42225  2.77519  2.73123  3.46354  2.40513  3.72494  3.29354  2.67741  2.69355  4.24690  2.90347  2.73739  3.18146  2.89801  2.37887  2.77519  2.98518  4.58477  3.61503
          0.01532  4.58225  5.30459  0.61958  0.77255  0.58378  0.81596
    166   2.68748  2.99103  3.44136  2.41555  4.32352  3.44974  4.16483  3.71315  3.04553  3.38687  4.22914  3.40551  4.04450  3.38224  3.43657  1.01125  3.05692  3.32913  5.65510  4.38137    226 s - - -
          2.68618  4.42225  2.77519  2.73123  3.46354  2.40513  3.72494  3.29354  2.67741  2.69355  4.24690  2.90347  2.73739  3.18146  2.89801  2.37887  2.77519  2.98518  4.58477  3.61503
          0.01532  4.58225  5.30459  0.61958  0.77255  0.58378  0.81596
    167   3.29812  4.66817  4.87025  4.31184  3.04448  4.43083  4.48001  2.68314  4.13221  1.20975  2.33655  4.42671  4.71306  4.26203  4.22359  3.75192  3.52097  2.71876  4.82457  1.58138    227 l - - -
          2.68618  4.42225  2.77519  2.73123  3.46354  2.40513  3.72494  3.29354  2.67741  2.69355  4.24690  2.90347  2.73739  3.18146  2.89801  2.37887  2.77519  2.98518  4.58477  3.61503
          0.01532  4.58225  5.30459  0.61958  0.77255  0.58378  0.81596
    168   2.28698  4.35662  4.49220  3.92272  3.53721  4.10410  4.48277  1.99965  3.80852  2.10542  3.48426  4.12175  4.46729  4.03573  3.99054  3.41351  1.89173  1.53785  5.13835  3.94333    228 v - - -
          2.68618  4.42225  2.77519  2.73123  3.46354  2.40513  3.72494  3.29354  2.67741  2.69355  4.24690  2.90347  2.73739  3.18146  2.89801  2.37887  2.77519  2.98518  4.58477  3.61503
          0.01532  4.58225  5.30459  0.61958  0.77255  0.58378  0.81596
    169   3.16949  5.54317  2.63250  0.74408  5.02510  3.54619  4.13328  4.53417  3.06678  4.06828  4.92167  3.10925  4.17199  3.30560  3.57324  2.39309  3.49078  4.09291  6.20666  4.76451    229 e - - -
          2.68618  4.42225  2.77519  2.73123  3.46354  2.40513  3.72494  3.29354  2.67741  2.69355  4.24690  2.90347  2.73739  3.18146  2.89801  2.37887  2.77519  2.98518  4.58477  3.61503
          0.01532  4.58225  5.30459  0.61958  0.77255  0.58378  0.81596
    170   3.94136  5.16767  5.58540  5.09965  1.62432  5.13762  4.96534  2.67118  4.94006  0.69821  3.18316  5.16417  5.24409  4.83856  4.90725  4.54374  4.15044  2.92244  5.03279  3.61703    230 l - - -
          2.68618  4.42225  2.77519  2.73123  3.46354  2.40513  3.72494  3.29354  2.67741  2.69355  4.24690  2.90347  2.73739  3.18146  2.89801  2.37887  2.77519  2.98518  4.58477  3.61503
          0.01532  4.58225  5.30459  0.61958  0.77255  0.58378  0.81596
    171   3.65002  4.98156  4.95913  4.52029  2.76948  4.64281  4.29868  2.96426  4.29063  0.84048  3.55759  4.53591  4.93342  4.42719  4.36961  4.01761  3.87799  3.02527  4.51952  1.62265    231 l - - -
          2.68618  4.42225  2.77519  2.73123  3.46354  2.40513  3.72494  3.29354  2.67741  2.69355  4.24690  2.90347  2.73739  3.18146  2.89801  2.37887  2.77519  2.98518  4.58477  3.61503
          0.09260  4.58225  2.54831  0.61958  0.77255  0.58378  0.81596
    172   4.57433  5.68133  5.16507  5.05320  3.59323  4.54191  4.89084  4.69517  4.80926  3.95959  5.28640  5.10232  5.11525  5.15625  4.80916  4.77380  4.91574  4.59608  0.21437  3.57033    232 W - - -
          2.68618  4.42225  2.77519  2.73123  3.46354  2.40513  3.72494  3.29354  2.67741  2.69355  4.24690  2.90347  2.73739  3.18146  2.89801  2.37887  2.77519  2.98518  4.58477  3.61503
          0.01654  4.50618  5.22853  0.61958  0.77255  0.70006  0.68628
    173   3.88950  5.59051  4.45645  3.88482  5.12018  4.19150  4.50429  4.75207  2.77854  4.15008  5.16836  4.17722  4.69555  3.72499  0.33622  3.96700  4.13262  4.45532  5.96132  4.95387    233 R - - -
          2.68618  4.42225  2.77519  2.73123  3.46354  2.40513  3.72494  3.29354  2.67741  2.69355  4.24690  2.90347  2.73739  3.18146  2.89801  2.37887  2.77519  2.98518  4.58477  3.61503
          0.01654  4.50618  5.22853  0.61958  0.77255  0.70006  0.68628
    174   2.18849  4.44950  3.84334  3.63790  4.89566  1.03151  4.72675  4.36032  3.77767  4.02549  4.81043  3.68802  3.99683  4.00844  4.06508  1.45981  3.02439  3.65182  6.21174  5.03437    234 g - - -
          2.68618  4.42225  2.77519  2.73123  3.46354  2.40513  3.72494  3.29354  2.67741  2.69355  4.24690  2.90347  2.73739  3.18146  2.89801  2.37887  2.77519  2.98518  4.58477  3.61503
          0.01654  4.50618  5.22853  0.61958  0.77255  0.70006  0.68628
    175   3.34811  4.64500  5.22767  4.65033  1.74196  4.63603  4.95173  1.98615  4.49809  1.30937  3.17172  4.75717  4.86442  4.55343  4.52830  3.98036  3.57356  1.70270  5.25044  4.11716    235 l - - -
          2.68618  4.42225  2.77519  2.73123  3.46354  2.40513  3.72494  3.29354  2.67741  2.69355  4.24690  2.90347  2.73739  3.18146  2.89801  2.37887  2.77519  2.98518  4.58477  3.61503
          0.01654  4.50618  5.22853  0.61958  0.77255  0.70006  0.68628
    176   3.88950  5.59051  4.45645  3.88482  5.12018  4.19150  4.50429  4.75207  2.77854  4.15008  5.16836  4.17722  4.69555  3.72499  0.33622  3.96700  4.13262  4.45532  5.96132  4.95387    236 R - - -
          2.68618  4.42225  2.77519  2.73123  3.46354  2.40513  3.72494  3.29354  2.67741  2.69355  4.24690  2.90347  2.73739  3.18146  2.89801  2.37887  2.77519  2.98518  4.58477  3.61503
          0.01654  4.50618  5.22853  0.61958  0.77255  0.70006  0.68628
    177   3.88950  5.59051  4.45645  3.88482  5.12018  4.19150  4.50429  4.75207  2.77854  4.15008  5.16836  4.17722  4.69555  3.72499  0.33622  3.96700  4.13262  4.45532  5.96132  4.95387    237 R - - -
          2.68618  4.42225  2.77519  2.73123  3.46354  2.40513  3.72494  3.29354  2.67741  2.69355  4.24690  2.90347  2.73739  3.18146  2.89801  2.37887  2.77519  2.98518  4.58477  3.61503
          0.01654  4.50618  5.22853  0.61958  0.77255  0.70006  0.68628
    178   2.10304  4.53178  5.01965  4.50990  3.86008  4.52644  5.13959  1.07730  4.41005  2.49756  3.68874  4.66415  4.88184  4.65367  4.58326  3.90304  3.47428  1.38918  5.69192  4.48584    238 i - - -
          2.68579  4.42228  2.77522  2.73126  3.46357  2.40515  3.72497  3.29357  2.67743  2.69358  4.24692  2.90349  2.73742  3.18149  2.89803  2.37889  2.77522  2.98521  4.58480  3.61506
          0.42655  2.09362  1.49609  0.26555  1.45579  0.70006  0.68628
    179   3.46033  5.59296  0.49133  2.66610  5.03481  3.55424  4.34162  4.72306  3.50876  4.26671  5.27049  3.23590  4.23488  3.59300  4.06492  3.39023  3.81262  4.32580  6.12053  4.86571    240 D - - -
          2.68618  4.42225  2.77519  2.73123  3.46354  2.40513  3.72494  3.29354  2.67741  2.69355  4.24690  2.90347  2.73739  3.18146  2.89801  2.37887  2.77519  2.98518  4.58477  3.61503
          0.02122  4.25946  4.98180  0.61958  0.77255  0.96525  0.47947
    180   2.91395  4.32121  4.49388  3.91524  2.49493  4.08177  4.39533  1.93757  3.78485  1.43613  3.13318  4.10303  4.40263  3.96357  3.92826  3.39045  2.27804  2.23120  4.93627  3.76198    241 l - - -
          2.68618  4.42225  2.77519  2.73123  3.46354  2.40513  3.72494  3.29354  2.67741  2.69355  4.24690  2.90347  2.73739  3.18146  2.89801  2.37887  2.77519  2.98518  4.58477  3.61503
          0.02122  4.25946  4.98180  0.61958  0.77255  0.48804  0.95148
    181   2.32253  4.99232  3.02704  2.54525  4.45002  2.40386  3.80441  3.90142  2.58873  3.45224  4.23151  2.53002  3.92002  2.53008  3.06259  1.79577  2.77157  3.49144  5.63873  4.27414    242 s - - -
          2.68618  4.42225  2.77519  2.73123  3.46354  2.40513  3.72494  3.29354  2.67741  2.69355  4.24690  2.90347  2.73739  3.18146  2.89801  2.37887  2.77519  2.98518  4.58477  3.61503
          0.01654  4.50618  5.22853  0.61958  0.77255  0.70006  0.68628
    182   2.91376  5.26980  2.21134  2.47511  4.69571  3.46940  3.92975  4.16227  2.81309  3.71166  4.51885  1.84221  4.01582  3.07894  3.32721  2.88836  1.49474  3.74754  5.89339  4.48093    243 t - - -
          2.68618  4.42225  2.77519  2.73123  3.46354  2.40513  3.72494  3.29354  2.67741  2.69355  4.24690  2.90347  2.73739  3.18146  2.89801  2.37887  2.77519  2.98518  4.58477  3.61503
          0.01654  4.50618  5.22853  0.61958  0.77255  0.70006  0.68628
    183   2.10502  4.37156  3.77176  2.49198  1.86583  3.76264  4.04802  2.34084  3.17023  2.51220  3.46257  3.58114  4.14734  3.45377  3.47537  3.03491  2.98667  2.55244  4.96478  3.72935    244 f - - -
          2.68618  4.42225  2.77519  2.73123  3.46354  2.40513  3.72494  3.29354  2.67741  2.69355  4.24690  2.90347  2.73739  3.18146  2.89801  2.37887  2.77519  2.98518  4.58477  3.61503
          0.01654  4.50618  5.22853  0.61958  0.77255  0.70006  0.68628
    184   2.85628  5.36231  2.20877  2.39766  4.69915  3.48735  3.77968  4.18688  1.75673  3.66944  4.43432  1.98014  3.95324  2.89600  3.07062  2.23859  3.10086  3.75500  5.80768  4.38277    245 k - - -
          2.68618  4.42225  2.77519  2.73123  3.46354  2.40513  3.72494  3.29354  2.67741  2.69355  4.24690  2.90347  2.73739  3.18146  2.89801  2.37887  2.77519  2.98518  4.58477  3.61503
          0.01654  4.50618  5.22853  0.61958  0.77255  0.70006  0.68628
    185   1.82919  4.42376  4.68680  4.11213  3.42274  4.24412  4.60364  1.49538  3.97928  1.75757  2.67636  4.28766  4.56718  4.16732  4.11904  3.56102  3.27529  2.16806  5.15081  3.99182    246 i - - -
          2.68618  4.42225  2.77519  2.73123  3.46354  2.40513  3.72494  3.29354  2.67741  2.69355  4.24690  2.90347  2.73739  3.18146  2.89801  2.37887  2.77519  2.98518  4.58477  3.61503
          0.01654  4.50618  5.22853  0.61958  0.77255  0.70006  0.68628
    186   2.76456  5.24685  2.52004  2.04555  4.57775  3.48486  3.71375  4.05568  1.75518  3.54655  4.30082  2.95653  3.90718  2.82148  2.96270  2.35641  2.27966  3.63166  5.68889  4.28046    247 k - - -
          2.68618  4.42225  2.77519  2.73123  3.46354  2.40513  3.72494  3.29354  2.67741  2.69355  4.24690  2.90347  2.73739  3.18146  2.89801  2.37887  2.77519  2.98518  4.58477  3.61503
          0.01654  4.50618  5.22853  0.61958  0.77255  0.70006  0.68628
    187   2.93928  5.24602  3.26232  2.68449  4.66318  2.80857  3.77240  4.07595  1.79373  3.55510  4.35461  3.17362  4.05389  2.89154  1.48785  2.36781  3.15650  3.69466  5.66141  4.36945    248 r - - -
          2.68618  4.42225  2.77519  2.73123  3.46354  2.40513  3.72494  3.29354  2.67741  2.69355  4.24690  2.90347  2.73739  3.18146  2.89801  2.37887  2.77519  2.98518  4.58477  3.61503
          0.01654  4.50618  5.22853  0.61958  0.77255  0.70006  0.68628
    188   2.10468  4.31635  3.82396  3.25406  2.77050  3.74392  4.03040  2.75661  2.70133  1.67242  3.41726  3.58760  4.12436  3.45291  3.45567  3.01241  2.48519  2.55536  4.92070  3.70776    249 l - - -
          2.68618  4.42225  2.77519  2.73123  3.46354  2.40513  3.72494  3.29354  2.67741  2.69355  4.24690  2.90347  2.73739  3.18146  2.89801  2.37887  2.77519  2.98518  4.58477  3.61503
          0.01654  4.50618  5.22853  0.61958  0.77255  0.70006  0.68628
    189   2.69786  4.40272  3.60067  3.03263  2.83855  2.86117  2.80440  2.89756  2.98088  2.61240  2.49621  3.43051  4.06201  3.28193  2.97615  2.93016  2.38134  2.67511  4.97988  3.05172    250 t - - -
          2.68618  4.42225  2.77519  2.73123  3.46354  2.40513  3.72494  3.29354  2.67741  2.69355  4.24690  2.90347  2.73739  3.18146  2.89801  2.37887  2.77519  2.98518  4.58477  3.61503
          0.18416  4.50618  1.85050  0.61958  0.77255  0.70006  0.68628
    190   2.18673  4.34095  3.63297  3.09499  3.64514  2.49777  4.00997  2.34437  3.04837  2.70919  3.60514  3.43559  3.99160  3.34497  3.38705  2.03853  2.88403  2.24087  5.09242  3.86523    251 s - - -
          2.68618  4.42225  2.77519  2.73123  3.46354  2.40513  3.72494  3.29354  2.67741  2.69355  4.24690  2.90347  2.73739  3.18146  2.89801  2.37887  2.77519  2.98518  4.58477  3.61503
          0.01953  4.34154  5.06389  0.61958  0.77255  0.89137  0.52779
    191   2.70103  4.88247  2.66377  2.50686  4.15021  3.46710  3.75095  3.55087  2.57586  2.44448  4.00336  2.01841  3.90440  2.91223  3.03734  2.73647  2.18151  3.22807  5.42771  4.08843    252 n - - -
          2.68628  4.42235  2.77530  2.73133  3.46364  2.40523  3.72505  3.29364  2.67725  2.69365  4.24700  2.90357  2.73691  3.18157  2.89723  2.37897  2.77530  2.98529  4.58487  3.61513
          0.39948  1.13006  5.06389  0.48696  0.95320  0.53748  0.87760
    192   2.72578  3.26121  3.42496  2.33820  3.74356  3.65296  3.88685  2.09594  1.97308  2.78526  3.67182  3.31234  4.03666  3.14425  3.18186  2.88848  2.95774  2.58520  5.14958  3.89135    255 k - - -
          2.68618  4.42225  2.77519  2.73123  3.46354  2.40513  3.72494  3.29354  2.67741  2.69355  4.24690  2.90347  2.73739  3.18146  2.89801  2.37887  2.77519  2.98518  4.58477  3.61503
          0.01654  4.50618  5.22853  0.61958  0.77255  0.70006  0.68628
    193   2.70990  4.91764  3.07721  1.99940  2.80502  3.52921  3.74028  3.57691  2.39158  3.17858  3.99094  2.44035  3.92482  2.89002  3.00324  2.29471  2.94236  2.74009  5.41953  4.08175    256 e - - -
          2.68618  4.42225  2.77519  2.73123  3.46354  2.40513  3.72494  3.29354  2.67741  2.69355  4.24690  2.90347  2.73739  3.18146  2.89801  2.37887  2.77519  2.98518  4.58477  3.61503
          0.01654  4.50618  5.22853  0.61958  0.77255  0.70006  0.68628
    194   2.17356  4.52289  3.46093  2.90658  3.75331  3.58728  3.92382  2.88167  2.87338  2.39399  3.69128  3.33299  2.66082  3.19310  3.26209  2.30232  2.10945  2.85424  5.16150  3.90787    257 t - - -
          2.68618  4.42225  2.77519  2.73123  3.46354  2.40513  3.72494  3.29354  2.67741  2.69355  4.24690  2.90347  2.73739  3.18146  2.89801  2.37887  2.77519  2.98518  4.58477  3.61503
          0.01654  4.50618  5.22853  0.61958  0.77255  0.70006  0.68628
    195   3.66657  4.92360  5.47619  4.91184  1.61106  4.95462  5.09359  1.99704  4.76400  0.93553  3.06864  5.04504  5.07805  4.70994  4.75364  4.31846  3.87670  2.63055  5.22372  4.02516    258 l - - -
          2.68618  4.42225  2.77519  2.73123  3.46354  2.40513  3.72494  3.29354  2.67741  2.69355  4.24690  2.90347  2.73739  3.18146  2.89801  2.37887  2.77519  2.98518  4.58477  3.61503
          0.01654  4.50618  5.22853  0.61958  0.77255  0.70006  0.68628
    196   2.75956  5.07710  3.09379  1.88906  4.37045  3.54942  3.71456  2.80757  2.13415  2.84362  4.13646  3.04894  3.93667  2.61465  2.20812  2.75852  2.98444  3.44000  5.52935  4.18344    259 e - - -
          2.68618  4.42225  2.77519  2.73123  3.46354  2.40513  3.72494  3.29354  2.67741  2.69355  4.24690  2.90347  2.73739  3.18146  2.89801  2.37887  2.77519  2.98518  4.58477  3.61503
          0.01654  4.50618  5.22853  0.61958  0.77255  0.70006  0.68628
    197   2.72232  5.06053  3.02205  2.19842  3.01162  2.54399  3.70817  3.78915  1.84973  3.33917  4.12237  3.01143  3.90828  2.83152  2.74941  2.43185  2.95330  3.42083  5.52998  4.16526    260 k - - -
          2.68618  4.42225  2.77519  2.73123  3.46354  2.40513  3.72494  3.29354  2.67741  2.69355  4.24690  2.90347  2.73739  3.18146  2.89801  2.37887  2.77519  2.98518  4.58477  3.61503
          0.01654  4.50618  5.22853  0.61958  0.77255  0.70006  0.68628
    198   3.72494  4.95674  5.55656  5.02395  3.39917  5.11764  5.48860  1.39273  4.86840  0.80261  3.16419  5.23772  5.22321  4.89237  4.90677  4.52486  3.95013  2.31815  5.59445  4.55341    261 l - - -
          2.68618  4.42225  2.77519  2.73123  3.46354  2.40513  3.72494  3.29354  2.67741  2.69355  4.24690  2.90347  2.73739  3.18146  2.89801  2.37887  2.77519  2.98518  4.58477  3.61503
          0.01654  4.50618  5.22853  0.61958  0.77255  0.70006  0.68628
    199   3.09067  5.23642  3.35712  2.92158  4.82068  3.69539  3.95863  4.23588  0.84178  3.73107  4.58235  3.35462  4.18871  3.10624  2.64279  2.37282  3.35762  3.84702  5.79766  4.55664    262 k - - -
          2.68618  4.42225  2.77519  2.73123  3.46354  2.40513  3.72494  3.29354  2.67741  2.69355  4.24690  2.90347  2.73739  3.18146  2.89801  2.37887  2.77519  2.98518  4.58477  3.61503
          0.01654  4.50618  5.22853  0.61958  0.77255  0.70006  0.68628
    200   2.36715  4.90620  2.89470  2.54139  4.14224  3.53000  3.30456  3.56233  2.54285  2.40125  3.97940  2.16275  3.92414  2.89136  3.00644  2.29633  2.93840  3.23924  5.40845  3.52099    263 n - - -
          2.68618  4.42225  2.77519  2.73123  3.46354  2.40513  3.72494  3.29354  2.67741  2.69355  4.24690  2.90347  2.73739  3.18146  2.89801  2.37887  2.77519  2.98518  4.58477  3.61503
          0.01654  4.50618  5.22853  0.61958  0.77255  0.70006  0.68628
    201   3.68807  4.94070  5.50510  4.93808  1.78152  4.98550  5.14127  1.99384  4.79204  0.84924  3.05670  5.08142  5.09680  4.72867  4.77779  4.35162  3.89691  2.63768  5.25841  4.08791    264 l - - -
          2.68618  4.42225  2.77519  2.73123  3.46354  2.40513  3.72494  3.29354  2.67741  2.69355  4.24690  2.90347  2.73739  3.18146  2.89801  2.37887  2.77519  2.98518  4.58477  3.61503
          0.01654  4.50618  5.22853  0.61958  0.77255  0.70006  0.68628
    202   2.76946  5.19294  2.98670  2.17099  4.52219  3.52060  2.95324  3.98022  1.60457  3.48273  4.24881  3.00146  3.92315  2.81820  2.85654  2.42079  2.42300  3.57761  5.62912  4.25191    265 k - - -
          2.68618  4.42225  2.77519  2.73123  3.46354  2.40513  3.72494  3.29354  2.67741  2.69355  4.24690  2.90347  2.73739  3.18146  2.89801  2.37887  2.77519  2.98518  4.58477  3.61503
          0.01654  4.50618  5.22853  0.61958  0.77255  0.70006  0.68628
    203   1.40601  4.37148  4.03922  3.56481  3.80123  3.58400  4.36540  1.64129  3.49351  2.80684  3.76288  3.76327  4.15921  3.77179  3.75712  2.33836  3.03284  2.59741  5.31022  4.10315    266 a - - -
          2.68618  4.42225  2.77519  2.73123  3.46354  2.40513  3.72494  3.29354  2.67741  2.69355  4.24690  2.90347  2.73739  3.18146  2.89801  2.37887  2.77519  2.98518  4.58477  3.61503
          0.01654  4.50618  5.22853  0.61958  0.77255  0.70006  0.68628
    204   2.72250  4.94679  2.47341  2.52869  3.18102  3.52922  3.74236  3.60909  2.24002  2.32193  4.01738  2.12520  3.92884  2.89099  3.00651  2.74777  2.95512  3.28065  5.43541  4.08823    267 n - - -
          2.68618  4.42225  2.77519  2.73123  3.46354  2.40513  3.72494  3.29354  2.67741  2.69355  4.24690  2.90347  2.73739  3.18146  2.89801  2.37887  2.77519  2.98518  4.58477  3.61503
          0.01654  4.50618  5.22853  0.61958  0.77255  0.70006  0.68628
    205   2.78630  3.45099  3.09535  2.54920  4.39067  3.55826  2.74316  3.83391  1.71120  3.37641  4.17043  2.03885  3.95653  2.86361  2.82929  2.78611  3.01460  3.47101  5.54715  4.20228    268 k - - -
          2.68618  4.42225  2.77519  2.73123  3.46354  2.40513  3.72494  3.29354  2.67741  2.69355  4.24690  2.90347  2.73739  3.18146  2.89801  2.37887  2.77519  2.98518  4.58477  3.61503
          0.01654  4.50618  5.22853  0.61958  0.77255  0.70006  0.68628
    206   4.19134  5.41300  5.12995  4.99861  0.36260  4.64566  4.33063  3.69356  4.90548  2.92905  4.34512  4.80381  5.11622  4.90555  4.86634  4.39823  4.50570  3.72391  4.46203  2.77914    269 F - - -
          2.68618  4.42225  2.77519  2.73123  3.46354  2.40513  3.72494  3.29354  2.67741  2.69355  4.24690  2.90347  2.73739  3.18146  2.89801  2.37887  2.77519  2.98518  4.58477  3.61503
          0.01654  4.50618  5.22853  0.61958  0.77255  0.70006  0.68628
    207   3.34479  6.03383  1.33894  1.00178  5.31105  3.50007  4.10730  4.87989  3.20748  4.33513  5.21133  2.94973  4.16118  3.28159  3.86544  3.18882  3.64793  4.41555  6.46806  4.90330    270 e - - -
          2.68618  4.42225  2.77519  2.73123  3.46354  2.40513  3.72494  3.29354  2.67741  2.69355  4.24690  2.90347  2.73739  3.18146  2.89801  2.37887  2.77519  2.98518  4.58477  3.61503
          0.01654  4.50618  5.22853  0.61958  0.77255  0.70006  0.68628
    208   2.08579  5.03145  3.03194  1.80103  3.20059  3.51690  3.71603  3.74245  2.47589  3.30454  4.09550  3.02193  3.91325  2.51170  2.54054  2.72603  2.95347  3.38502  5.50704  4.14804    271 e - - -
          2.68618  4.42225  2.77519  2.73123  3.46354  2.40513  3.72494  3.29354  2.67741  2.69355  4.24690  2.90347  2.73739  3.18146  2.89801  2.37887  2.77519  2.98518  4.58477  3.61503
          0.01654  4.50618  5.22853  0.61958  0.77255  0.70006  0.68628
    209   3.02207  5.49044  2.66649  1.12153  4.84265  2.45037  3.89281  4.32017  2.20139  3.80916  4.61236  3.00563  4.04839  3.02963  3.15203  2.95621  3.27850  3.90273  5.94682  4.53182    272 e - - -
          2.68618  4.42225  2.77519  2.73123  3.46354  2.40513  3.72494  3.29354  2.67741  2.69355  4.24690  2.90347  2.73739  3.18146  2.89801  2.37887  2.77519  2.98518  4.58477  3.61503
          0.01654  4.50618  5.22853  0.61958  0.77255  0.70006  0.68628
    210   1.38253  1.00586  4.61120  4.34686  4.48264  3.29455  4.96403  3.58640  4.20048  3.53095  4.46661  4.02309  4.09715  4.41837  4.30746  2.78159  3.06279  3.16584  5.95220  4.81588    273 c - - -
          2.68618  4.42225  2.77519  2.73123  3.46354  2.40513  3.72494  3.29354  2.67741  2.69355  4.24690  2.90347  2.73739  3.18146  2.89801  2.37887  2.77519  2.98518  4.58477  3.61503
          0.01654  4.50618  5.22853  0.61958  0.77255  0.70006  0.68628
    211   2.75187  4.39227  3.73413  3.19106  3.49314  3.74936  2.79312  1.52427  3.09671  2.58200  3.50760  2.79559  4.13778  3.41582  3.40011  3.02421  2.98920  2.28271  4.97660  3.73072    274 i - - -
          2.68618  4.42225  2.77519  2.73123  3.46354  2.40513  3.72494  3.29354  2.67741  2.69355  4.24690  2.90347  2.73739  3.18146  2.89801  2.37887  2.77519  2.98518  4.58477  3.61503
          0.01654  4.50618  5.22853  0.61958  0.77255  0.70006  0.68628
    212   2.43415  5.23329  2.88477  2.18012  4.56183  3.48946  3.71335  4.03591  2.31244  3.53099  4.28802  2.01068  3.90907  2.31784  2.95083  2.16958  2.99868  3.61703  5.67624  4.27307    275 n - - -
          2.68618  4.42225  2.77519  2.73123  3.46354  2.40513  3.72494  3.29354  2.67741  2.69355  4.24690  2.90347  2.73739  3.18146  2.89801  2.37887  2.77519  2.98518  4.58477  3.61503
          0.01654  4.50618  5.22853  0.61958  0.77255  0.70006  0.68628
    213   3.78400  5.03611  5.09191  4.70203  1.99772  4.70054  3.98035  3.22495  4.49826  1.94675  3.79183  4.49505  4.97847  4.48007  4.50483  4.05848  4.00226  3.24422  0.98320  2.44349    276 w - - -
          2.68618  4.42225  2.77519  2.73123  3.46354  2.40513  3.72494  3.29354  2.67741  2.69355  4.24690  2.90347  2.73739  3.18146  2.89801  2.37887  2.77519  2.98518  4.58477  3.61503
          0.01654  4.50618  5.22853  0.61958  0.77255  0.70006  0.68628
    214   3.95771  5.25576  5.21067  4.89466  3.51594  4.78587  5.36517  2.78612  4.66626  0.36321  3.41110  5.11785  5.13878  4.86985  4.72122  4.50466  4.23565  2.97918  5.57503  4.43209    277 L - - -
          2.68618  4.42225  2.77519  2.73123  3.46354  2.40513  3.72494  3.29354  2.67741  2.69355  4.24690  2.90347  2.73739  3.18146  2.89801  2.37887  2.77519  2.98518  4.58477  3.61503
          0.01654  4.50618  5.22853  0.61958  0.77255  0.70006  0.68628
    215   2.74446  5.20389  2.38361  1.96704  4.52527  3.48749  3.70230  3.06862  1.76790  3.49795  4.25521  2.96222  3.89945  2.81076  2.94382  2.41766  2.97817  3.58181  5.64874  4.24824    278 k - - -
          2.68618  4.42225  2.77519  2.73123  3.46354  2.40513  3.72494  3.29354  2.67741  2.69355  4.24690  2.90347  2.73739  3.18146  2.89801  2.37887  2.77519  2.98518  4.58477  3.61503
          0.01654  4.50618  5.22853  0.61958  0.77255  0.70006  0.68628
    216   2.94797  5.39268  2.82252  1.39024  4.75188  3.54978  3.81609  4.21326  1.67491  3.69380  4.48245  3.02854  4.01828  2.93970  2.93313  2.45441  3.18669  3.80190  5.81850  4.43601    279 e - - -
          2.68618  4.42225  2.77519  2.73123  3.46354  2.40513  3.72494  3.29354  2.67741  2.69355  4.24690  2.90347  2.73739  3.18146  2.89801  2.37887  2.77519  2.98518  4.58477  3.61503
          0.01654  4.50618  5.22853  0.61958  0.77255  0.70006  0.68628
    217   2.72213  4.93214  3.11565  2.03719  4.17963  3.54449  3.73588  3.00206  2.18855  2.55364  4.00182  3.07141  3.93313  2.88247  2.52553  2.75200  2.28817  3.26678  5.42464  4.09305    280 e - - -
          2.68618  4.42225  2.77519  2.73123  3.46354  2.40513  3.72494  3.29354  2.67741  2.69355  4.24690  2.90347  2.73739  3.18146  2.89801  2.37887  2.77519  2.98518  4.58477  3.61503
          0.01654  4.50618  5.22853  0.61958  0.77255  0.70006  0.68628
    218   2.96883  5.49838  2.05797  2.38161  4.82969  1.99979  3.86628  4.32879  2.24826  3.81185  4.59687  1.75063  4.00654  2.99714  3.25759  2.89608  3.22755  3.89321  5.95707  4.50548    281 n - - -
          2.68618  4.42225  2.77519  2.73123  3.46354  2.40513  3.72494  3.29354  2.67741  2.69355  4.24690  2.90347  2.73739  3.18146  2.89801  2.37887  2.77519  2.98518  4.58477  3.61503
          0.01654  4.50618  5.22853  0.61958  0.77255  0.70006  0.68628
    219   2.86192  2.18091  4.58631  4.01417  2.24178  3.98643  4.13548  2.61914  3.84080  2.36395  3.35080  4.05116  4.34814  3.98539  3.91126  3.29792  3.09667  1.98731  4.56765  1.97444    282 y - - -
          2.68618  4.42225  2.77519  2.73123  3.46354  2.40513  3.72494  3.29354  2.67741  2.69355  4.24690  2.90347  2.73739  3.18146  2.89801  2.37887  2.77519  2.98518  4.58477  3.61503
          0.01654  4.50618  5.22853  0.61958  0.77255  0.70006  0.68628
    220   3.09492  4.45462  4.87512  4.28053  3.21576  4.28915  4.58212  1.76334  4.11164  1.39822  1.98420  4.38364  4.58091  4.22066  4.16858  3.60758  3.32030  2.45800  4.99972  2.56813    283 l - - -
          2.68618  4.42225  2.77519  2.73123  3.46354  2.40513  3.72494  3.29354  2.67741  2.69355  4.24690  2.90347  2.73739  3.18146  2.89801  2.37887  2.77519  2.98518  4.58477  3.61503
          0.01654  4.50618  5.22853  0.61958  0.77255  0.70006  0.68628
    221   2.76740  5.24824  1.91166  2.40232  4.58277  3.47914  3.72285  4.06245  2.23759  3.55552  4.31068  2.51999  2.81589  2.83200  2.99237  2.35304  2.59575  3.63718  5.70061  4.28876    284 d - - -
          2.68618  4.42225  2.77519  2.73123  3.46354  2.40513  3.72494  3.29354  2.67741  2.69355  4.24690  2.90347  2.73739  3.18146  2.89801  2.37887  2.77519  2.98518  4.58477  3.61503
          0.01654  4.50618  5.22853  0.61958  0.77255  0.70006  0.68628
    222   2.74538  5.20769  2.96001  1.83063  4.54506  2.85763  3.69182  4.01485  1.84723  3.50497  4.25873  2.97541  3.03590  2.79671  2.66279  2.71308  2.74994  3.59595  5.64308  4.25082    285 e - - -
          2.68618  4.42225  2.77519  2.73123  3.46354  2.40513  3.72494  3.29354  2.67741  2.69355  4.24690  2.90347  2.73739  3.18146  2.89801  2.37887  2.77519  2.98518  4.58477  3.61503
          0.01654  4.50618  5.22853  0.61958  0.77255  0.70006  0.68628
    223   2.37861  5.24008  2.45968  2.41097  4.58067  3.48207  3.72365  4.05834  1.75233  3.55195  4.30797  2.38955  3.91070  2.83296  2.97901  2.16675  3.00607  3.63378  5.69638  4.28839    286 k - - -
          2.68655  4.42181  2.77540  2.73077  3.46391  2.40549  3.72531  3.29074  2.67736  2.69308  4.24726  2.90341  2.73776  3.18183  2.89837  2.37881  2.77556  2.98495  4.58514  3.61540
          0.48154  0.97602  5.22853  1.30598  0.31596  0.70006  0.68628
    224   2.81325  5.14490  2.45478  2.48234  3.08320  3.52595  2.36805  3.86843  2.59552  3.41498  4.22095  1.74694  3.96245  2.92323  3.08106  2.79982  3.05261  3.50642  5.48529  4.04150    291 n - - -
          2.68618  4.42225  2.77519  2.73123  3.46354  2.40513  3.72494  3.29354  2.67741  2.69355  4.24690  2.90347  2.73739  3.18146  2.89801  2.37887  2.77519  2.98518  4.58477  3.61503
          0.01654  4.50618  5.22853  0.61958  0.77255  0.70006  0.68628
    225   3.63348  5.30029  4.42900  4.42378  5.46895  0.19308  5.45513  5.27010  4.68564  4.81959  5.83162  4.59657  4.70318  4.96070  4.80824  3.82952  4.15953  4.67614  6.35146  5.60703    292 G - - -
          2.68618  4.42225  2.77519  2.73123  3.46354  2.40513  3.72494  3.29354  2.67741  2.69355  4.24690  2.90347  2.73739  3.18146  2.89801  2.37887  2.77519  2.98518  4.58477  3.61503
          0.01654  4.50618  5.22853  0.61958  0.77255  0.70006  0.68628
    226   2.89842  4.37015  4.25940  3.70470  2.46698  3.95777  4.03375  2.79405  3.58633  1.55782  3.44884  3.88368  4.32143  3.79042  3.76925  2.12975  3.13112  2.62260  4.54230  2.16033    293 l - - -
          2.68618  4.42225  2.77519  2.73123  3.46354  2.40513  3.72494  3.29354  2.67741  2.69355  4.24690  2.90347  2.73739  3.18146  2.89801  2.37887  2.77519  2.98518  4.58477  3.61503
          0.13766  4.50618  2.14080  0.61958  0.77255  0.70006  0.68628
    227   4.24663  5.30843  5.17141  4.99959  0.87675  4.85344  3.66470  3.84769  4.80640  3.07333  4.40472  4.45938  5.13088  4.58897  4.69997  4.25148  4.45517  3.79667  3.75729  1.13200    294 f - - -
          2.68618  4.42225  2.77519  2.73123  3.46354  2.40513  3.72494  3.29354  2.67741  2.69355  4.24690  2.90347  2.73739  3.18146  2.89801  2.37887  2.77519  2.98518  4.58477  3.61503
          0.01865  4.38717  5.10952  0.61958  0.77255  0.84488  0.56143
    228   2.66881  4.67671  3.21850  2.65985  3.88818  3.54104  3.77332  2.69541  1.89655  2.92728  3.77903  3.14506  3.01283  2.97332  3.04196  2.61051  2.49186  2.61957  5.23094  3.94109    295 k - - -
          2.68618  4.42225  2.77519  2.73123  3.46354  2.40513  3.72494  3.29354  2.67741  2.69355  4.24690  2.90347  2.73739  3.18146  2.89801  2.37887  2.77519  2.98518  4.58477  3.61503
          0.01865  4.38717  5.10952  0.61958  0.77255  0.84488  0.56143
    229   2.91866  2.88986  4.66638  4.09914  3.45525  4.13284  4.55284  1.27397  3.95354  1.95857  3.38310  4.22815  4.48948  4.15682  4.08015  3.46198  2.55671  1.97033  5.11517  3.92996    296 i - - -
          2.68618  4.42225  2.77519  2.73123  3.46354  2.40513  3.72494  3.29354  2.67741  2.69355  4.24690  2.90347  2.73739  3.18146  2.89801  2.37887  2.77519  2.98518  4.58477  3.61503
          0.01865  4.38717  5.10952  0.61958  0.77255  0.84488  0.56143
    230   2.70886  5.19854  2.45947  2.37194  4.53612  3.45041  3.65519  4.01478  2.15301  3.49730  4.24566  2.27086  3.85912  2.44283  2.47610  2.22561  2.94116  3.58611  5.63119  4.22653    297 k - - -
          2.68618  4.42225  2.77519  2.73123  3.46354  2.40513  3.72494  3.29354  2.67741  2.69355  4.24690  2.90347  2.73739  3.18146  2.89801  2.37887  2.77519  2.98518  4.58477  3.61503
          0.01865  4.38717  5.10952  0.61958  0.77255  0.84488  0.56143
    231   1.59079  4.40801  3.78602  3.62847  4.78348  0.88183  4.70648  4.19065  3.77873  3.91437  4.74268  3.67095  3.96637  4.01831  4.03541  2.66824  3.01071  3.54977  6.10464  4.95048    298 g - - -
          2.68625  4.42232  2.77527  2.73131  3.46361  2.40520  3.72502  3.29305  2.67723  2.69362  4.24697  2.90354  2.73747  3.18154  2.89772  2.37894  2.77498  2.98526  4.58484  3.61511
          1.03525  1.04070  1.23219  0.13555  2.06543  0.57193  0.83111
    232   3.38073  4.66001  5.09609  4.57587  3.34893  4.72921  5.13519  1.14488  4.41631  1.27096  3.15150  4.79781  4.93370  4.57908  4.53690  4.11801  3.62042  1.97190  5.43341  4.30256    300 i - - -
          2.68618  4.42225  2.77519  2.73123  3.46354  2.40513  3.72494  3.29354  2.67741  2.69355  4.24690  2.90347  2.73739  3.18146  2.89801  2.37887  2.77519  2.98518  4.58477  3.61503
          0.02222  4.21373  4.93607  0.61958  0.77255  1.00178  0.45764
    233   2.90401  5.04380  2.83194  1.20947  4.17082  3.51348  3.86654  3.49080  2.66451  2.43978  4.11987  3.08125  4.01044  3.05177  3.07201  2.92829  3.16252  3.24747  5.52332  4.16746    301 e - - -
          2.68618  4.42225  2.77519  2.73123  3.46354  2.40513  3.72494  3.29354  2.67741  2.69355  4.24690  2.90347  2.73739  3.18146  2.89801  2.37887  2.77519  2.98518  4.58477  3.61503
          0.02222  4.21373  4.93607  0.61958  0.77255  1.00178  0.45764
    234   3.25305  4.58293  4.91747  4.35817  2.42632  4.49304  4.75527  2.21634  4.22661  1.05918  3.02876  4.54030  4.72486  4.32255  4.32280  3.83473  3.48088  1.72062  5.08209  3.88730    302 l - - -
          2.68618  4.42225  2.77519  2.73123  3.46354  2.40513  3.72494  3.29354  2.67741  2.69355  4.24690  2.90347  2.73739  3.18146  2.89801  2.37887  2.77519  2.98518  4.58477  3.61503
          0.02222  4.21373  4.93607  0.61958  0.77255  1.00178  0.45764
    235   2.66038  4.62274  2.67048  2.65103  3.80117  3.52692  3.76440  3.09878  2.25685  1.97582  3.70359  3.13362  3.92507  2.97800  3.03261  2.77196  2.89477  2.45085  5.17840  3.89346    303 l - - -
          2.68618  4.42225  2.77519  2.73123  3.46354  2.40513  3.72494  3.29354  2.67741  2.69355  4.24690  2.90347  2.73739  3.18146  2.89801  2.37887  2.77519  2.98518  4.58477  3.61503
          0.02222  4.21373  4.93607  0.61958  0.77255  1.00178  0.45764
    236   2.33886  4.88667  2.94657  2.12921  4.15035  3.43872  3.66443  3.56928  2.44387  2.61786  3.97046  2.96626  3.84854  2.27234  2.89747  2.34257  2.88763  3.23423  5.38912  4.04713    304 e - - -
          2.68618  4.42225  2.77519  2.73123  3.46354  2.40513  3.72494  3.29354  2.67741  2.69355  4.24690  2.90347  2.73739  3.18146  2.89801  2.37887  2.77519  2.98518  4.58477  3.61503
          0.02222  4.21373  4.93607  0.61958  0.77255  1.00178  0.45764
    237   2.62093  4.80813  3.02910  2.53077  4.22426  3.39057  3.72715  3.64352  2.00693  3.23238  4.04133  3.02320  2.85713  2.87678  2.90568  2.28508  2.08669  3.27799  5.44903  4.12362    305 k - - -
          2.68618  4.42225  2.77519  2.73123  3.46354  2.40513  3.72494  3.29354  2.67741  2.69355  4.24690  2.90347  2.73739  3.18146  2.89801  2.37887  2.77519  2.98518  4.58477  3.61503
          0.02222  4.21373  4.93607  0.61958  0.77255  0.46572  0.98801
    238   2.79175  5.27400  2.30312  2.40620  4.59991  3.48771  2.93341  4.08105  2.50014  3.57269  4.33187  1.73954  3.92202  2.84468  2.58970  2.40892  3.02948  3.65851  5.71527  4.30381    306 n - - -
          2.68618  4.42225  2.77519  2.73123  3.46354  2.40513  3.72494  3.29354  2.67741  2.69355  4.24690  2.90347  2.73739  3.18146  2.89801  2.37887  2.77519  2.98518  4.58477  3.61503
          0.01654  4.50618  5.22853  0.61958  0.77255  0.70006  0.68628
    239   2.92498  5.26825  3.11074  2.61530  4.66220  3.61564  3.78185  4.09483  1.50323  3.57905  4.37481  3.12335  4.03448  2.21807  2.70222  1.80917  3.15052  3.70553  5.69345  4.37191    307 k - - -
          2.68618  4.42225  2.77519  2.73123  3.46354  2.40513  3.72494  3.29354  2.67741  2.69355  4.24690  2.90347  2.73739  3.18146  2.89801  2.37887  2.77519  2.98518  4.58477  3.61503
          0.01654  4.50618  5.22853  0.61958  0.77255  0.70006  0.68628
    240   2.73288  4.72857  3.28911  2.72534  3.93597  3.60373  3.82080  2.72721  1.65043  2.51448  3.82491  3.20599  3.99449  3.02164  3.03918  2.39571  2.58682  3.01422  5.27568  3.99171    308 k - - -
          2.68618  4.42225  2.77519  2.73123  3.46354  2.40513  3.72494  3.29354  2.67741  2.69355  4.24690  2.90347  2.73739  3.18146  2.89801  2.37887  2.77519  2.98518  4.58477  3.61503
          0.01654  4.50618  5.22853  0.61958  0.77255  0.70006  0.68628
    241   2.70860  4.45548  3.53904  2.97525  3.56311  3.67267  3.37799  2.29269  2.92130  2.66710  3.55804  3.39031  4.05363  2.67828  3.28072  2.27591  2.94031  2.57505  5.00667  2.25131    309 y - - -
          2.68618  4.42225  2.77519  2.73123  3.46354  2.40513  3.72494  3.29354  2.67741  2.69355  4.24690  2.90347  2.73739  3.18146  2.89801  2.37887  2.77519  2.98518  4.58477  3.61503
          0.08807  4.50618  2.61370  0.61958  0.77255  0.70006  0.68628
    242   2.81567  4.24430  4.38894  3.80209  2.62940  3.96273  4.27651  2.07490  3.66009  1.95819  3.25771  3.97945  4.31192  3.86677  2.64757  3.26161  3.04807  1.54550  4.88493  3.69917    310 v - - -
          2.68623  4.42230  2.77524  2.73128  3.46359  2.40486  3.72499  3.29359  2.67746  2.69360  4.24694  2.90351  2.73744  3.18151  2.89805  2.37869  2.77524  2.98523  4.58482  3.61508
          0.25874  1.50406  5.15821  0.18658  1.77071  0.61629  0.77641
    243   2.72658  4.92829  3.06507  2.05621  3.23848  3.53545  3.75196  3.57858  2.39803  3.18636  4.00318  1.92069  3.93612  2.90441  3.01064  2.75794  2.95950  2.57671  5.42808  4.08984    312 n - - -
          2.68618  4.42225  2.77519  2.73123  3.46354  2.40513  3.72494  3.29354  2.67741  2.69355  4.24690  2.90347  2.73739  3.18146  2.89801  2.37887  2.77519  2.98518  4.58477  3.61503
          0.01654  4.50618  5.22853  0.61958  0.77255  0.70006  0.68628
    244   3.03413  4.86315  3.64397  3.10065  2.24434  3.88823  2.78812  3.44177  1.74366  3.02012  3.97037  3.49589  4.25970  3.33721  3.32668  3.13774  3.25928  3.20731  4.54598  1.82228    313 k - - -
          2.68618  4.42225  2.77519  2.73123  3.46354  2.40513  3.72494  3.29354  2.67741  2.69355  4.24690  2.90347  2.73739  3.18146  2.89801  2.37887  2.77519  2.98518  4.58477  3.61503
          0.01654  4.50618  5.22853  0.61958  0.77255  0.70006  0.68628
    245   3.04824  5.61234  1.13165  2.18158  4.91494  3.49703  2.90187  4.42311  2.25206  3.89609  4.69400  2.95036  4.04015  3.03799  3.30550  2.95806  3.30721  3.98838  6.03496  4.57014    314 d - - -
          2.68618  4.42225  2.77519  2.73123  3.46354  2.40513  3.72494  3.29354  2.67741  2.69355  4.24690  2.90347  2.73739  3.18146  2.89801  2.37887  2.77519  2.98518  4.58477  3.61503
          0.01654  4.50618  5.22853  0.61958  0.77255  0.70006  0.68628
    246   3.00928  3.46288  4.86159  4.28509  1.41294  4.23224  4.57946  1.93248  4.12165  2.18853  3.33223  4.35370  4.56482  4.26864  4.18917  3.56098  3.24878  1.75575  5.03917  3.82160    315 f - - -
          2.68618  4.42225  2.77519  2.73123  3.46354  2.40513  3.72494  3.29354  2.67741  2.69355  4.24690  2.90347  2.73739  3.18146  2.89801  2.37887  2.77519  2.98518  4.58477  3.61503
          0.01654  4.50618  5.22853  0.61958  0.77255  0.70006  0.68628
    247   2.71246  4.50217  3.48784  2.92003  3.65298  3.66113  2.82580  2.17451  2.20273  2.55942  3.60103  3.35184  4.04201  3.18777  3.22088  2.90033  2.36549  2.43388  5.07543  3.82882    316 i - - -
          2.68618  4.42225  2.77519  2.73123  3.46354  2.40513  3.72494  3.29354  2.67741  2.69355  4.24690  2.90347  2.73739  3.18146  2.89801  2.37887  2.77519  2.98518  4.58477  3.61503
          0.01654  4.50618  5.22853  0.61958  0.77255  0.70006  0.68628
    248   2.95268  4.65471  3.70719  1.74424  3.64325  3.92231  4.18930  2.13911  3.14554  1.58598  3.53040  3.63118  4.29267  3.47952  3.49424  3.20048  3.18676  2.56591  5.26584  4.04057    317 l - - -
          2.68618  4.42225  2.77519  2.73123  3.46354  2.40513  3.72494  3.29354  2.67741  2.69355  4.24690  2.90347  2.73739  3.18146  2.89801  2.37887  2.77519  2.98518  4.58477  3.61503
          0.01654  4.50618  5.22853  0.61958  0.77255  0.70006  0.68628
    249   3.12159  1.96721  5.01967  4.45921  3.57198  4.42723  4.86248  1.81856  4.31414  1.72009  3.45443  4.55467  4.74090  4.48667  4.40339  3.77114  3.36573  1.41469  5.33088  4.15604    318 v - - -
          2.68618  4.42225  2.77519  2.73123  3.46354  2.40513  3.72494  3.29354  2.67741  2.69355  4.24690  2.90347  2.73739  3.18146  2.89801  2.37887  2.77519  2.98518  4.58477  3.61503
          0.01654  4.50618  5.22853  0.61958  0.77255  0.70006  0.68628
    250   2.89286  2.72631  4.63059  4.05927  2.49178  4.02476  4.15173  1.94356  3.88270  2.34085  3.34998  4.08721  4.37872  4.01987  3.94545  3.33667  3.12541  2.44383  4.56662  1.62301    319 y - - -
          2.68618  4.42225  2.77519  2.73123  3.46354  2.40513  3.72494  3.29354  2.67741  2.69355  4.24690  2.90347  2.73739  3.18146  2.89801  2.37887  2.77519  2.98518  4.58477  3.61503
          0.01654  4.50618  5.22853  0.61958  0.77255  0.70006  0.68628
    251   2.99920  4.35545  4.85250  4.25493  2.55782  4.20575  4.54018  1.93686  4.08149  1.36211  2.59237  4.32709  4.51834  4.19929  4.12716  3.52463  2.63891  1.99518  4.98812  3.84812    320 l - - -
          2.68618  4.42225  2.77519  2.73123  3.46354  2.40513  3.72494  3.29354  2.67741  2.69355  4.24690  2.90347  2.73739  3.18146  2.89801  2.37887  2.77519  2.98518  4.58477  3.61503
          0.01654  4.50618  5.22853  0.61958  0.77255  0.70006  0.68628
    252   2.50046  4.46439  3.80810  3.52975  4.79321  1.18444  4.61321  4.24450  3.61206  3.90413  4.69578  3.63895  3.98980  3.87430  3.92699  1.46748  2.23172  3.59463  6.10625  4.90888    321 g - - -
          2.68618  4.42225  2.77519  2.73123  3.46354  2.40513  3.72494  3.29354  2.67741  2.69355  4.24690  2.90347  2.73739  3.18146  2.89801  2.37887  2.77519  2.98518  4.58477  3.61503
          0.01654  4.50618  5.22853  0.61958  0.77255  0.70006  0.68628
    253   2.73428  5.18187  2.77064  2.42758  4.50317  3.49449  3.69199  3.97144  1.72938  3.47421  4.23181  2.64520  2.66673  2.48916  2.90543  2.70570  2.96559  3.56106  5.62375  3.17229    322 k - - -
          2.68618  4.42225  2.77519  2.73123  3.46354  2.40513  3.72494  3.29354  2.67741  2.69355  4.24690  2.90347  2.73739  3.18146  2.89801  2.37887  2.77519  2.98518  4.58477  3.61503
          0.01654  4.50618  5.22853  0.61958  0.77255  0.70006  0.68628
    254   1.68801  1.84701  4.19468  3.76617  4.27732  3.27382  4.57737  3.64313  3.69354  3.37711  4.23204  3.76146  4.00917  3.94068  3.94147  1.63493  2.06067  3.20340  5.69622  4.52156    323 s - - -
          2.68618  4.42225  2.77519  2.73123  3.46354  2.40513  3.72494  3.29354  2.67741  2.69355  4.24690  2.90347  2.73739  3.18146  2.89801  2.37887  2.77519  2.98518  4.58477  3.61503
          0.01654  4.50618  5.22853  0.61958  0.77255  0.70006  0.68628
    255   2.77477  4.51982  3.75506  3.22983  3.66138  3.69070  4.13831  2.94648  3.13099  2.19806  2.82837  3.58346  4.15788  3.46902  3.45415  1.23925  3.06388  2.75943  5.19139  3.93871    324 s - - -
          2.68618  4.42225  2.77519  2.73123  3.46354  2.40513  3.72494  3.29354  2.67741  2.69355  4.24690  2.90347  2.73739  3.18146  2.89801  2.37887  2.77519  2.98518  4.58477  3.61503
          0.01654  4.50618  5.22853  0.61958  0.77255  0.70006  0.68628
    256   3.58336  4.82845  5.48789  4.92618  3.41110  4.97579  5.35518  1.35502  4.80046  0.99912  2.74167  5.10052  5.11554  4.81345  4.83109  4.34979  3.80644  2.03263  5.53234  4.50213    325 l - - -
          2.68618  4.42225  2.77519  2.73123  3.46354  2.40513  3.72494  3.29354  2.67741  2.69355  4.24690  2.90347  2.73739  3.18146  2.89801  2.37887  2.77519  2.98518  4.58477  3.61503
          0.01654  4.50618  5.22853  0.61958  0.77255  0.70006  0.68628
    257   2.90212  4.46698  4.04454  3.46069  2.05679  3.93865  4.14509  2.75597  3.27464  2.08669  2.48427  3.77651  4.28936  3.60201  1.82670  3.21623  3.12959  2.64912  4.92169  3.65068    326 r - - -
          2.68618  4.42225  2.77519  2.73123  3.46354  2.40513  3.72494  3.29354  2.67741  2.69355  4.24690  2.90347  2.73739  3.18146  2.89801  2.37887  2.77519  2.98518  4.58477  3.61503
          0.01654  4.50618  5.22853  0.61958  0.77255  0.70006  0.68628
    258   2.52425  4.44556  4.90330  4.31802  2.67266  4.32795  4.67398  1.96281  4.16430  1.14570  3.22326  4.42879  4.62565  4.29124  4.23573  3.65227  3.32869  1.92690  5.11670  3.97785    327 l - - -
          2.68618  4.42225  2.77519  2.73123  3.46354  2.40513  3.72494  3.29354  2.67741  2.69355  4.24690  2.90347  2.73739  3.18146  2.89801  2.37887  2.77519  2.98518  4.58477  3.61503
          0.01654  4.50618  5.22853  0.61958  0.77255  0.70006  0.68628
    259   3.48493  4.99191  4.29997  3.83618  2.48311  4.31616  1.53109  3.52610  3.64631  2.10691  4.10283  3.98686  4.66364  3.91175  3.86696  3.62740  3.70755  3.36455  4.13012  1.38658    328 y - - -
          2.68618  4.42225  2.77519  2.73123  3.46354  2.40513  3.72494  3.29354  2.67741  2.69355  4.24690  2.90347  2.73739  3.18146  2.89801  2.37887  2.77519  2.98518  4.58477  3.61503
          0.01654  4.50618  5.22853  0.61958  0.77255  0.70006  0.68628
    260   3.01964  4.38714  4.76624  4.18409  3.25503  4.21534  4.49877  1.81009  4.02301  1.55181  3.26045  4.28993  4.53391  4.17257  4.10834  3.53253  3.25094  1.94847  4.96117  1.93105    329 l - - -
          2.68641  4.42248  2.77440  2.73114  3.46242  2.40536  3.72518  3.29377  2.67733  2.69378  4.24713  2.90331  2.73763  3.18119  2.89824  2.37887  2.77543  2.98541  4.58500  3.61448
          0.92831  1.05410  1.36151  0.95709  0.48452  0.70006  0.68628
    261   2.75231  4.51230  3.48796  2.98362  3.56866  3.67722  3.96537  2.22522  2.90170  2.13118  3.56624  1.84528  4.08553  3.26433  3.25147  2.96411  3.00145  2.52424  5.09384  3.79942    338 n - - -
          2.68618  4.42225  2.77519  2.73123  3.46354  2.40513  3.72494  3.29354  2.67741  2.69355  4.24690  2.90347  2.73739  3.18146  2.89801  2.37887  2.77519  2.98518  4.58477  3.61503
          0.02214  4.21728  4.93963  0.61958  0.77255  0.99905  0.45923
    262   2.62628  4.85914  2.51490  2.27576  4.10975  3.43760  3.65157  2.85459  2.44824  3.12463  3.93213  2.76623  3.00449  2.79605  2.91687  2.65063  2.54269  2.90745  5.35978  4.01584    339 e - - -
          2.68618  4.42225  2.77519  2.73123  3.46354  2.40513  3.72494  3.29354  2.67741  2.69355  4.24690  2.90347  2.73739  3.18146  2.89801  2.37887  2.77519  2.98518  4.58477  3.61503
          0.02214  4.21728  4.93963  0.61958  0.77255  0.46734  0.98528
    263   2.72378  5.11791  2.98386  1.78211  4.42491  3.49967  3.69911  3.87898  2.09573  3.40671  3.26374  2.98858  3.07704  2.81380  2.91921  2.15622  2.95585  3.48924  5.57809  4.19832    340 e - - -
          2.68618  4.42225  2.77519  2.73123  3.46354  2.40513  3.72494  3.29354  2.67741  2.69355  4.24690  2.90347  2.73739  3.18146  2.89801  2.37887  2.77519  2.98518  4.58477  3.61503
          0.01654  4.50618  5.22853  0.61958  0.77255  0.70006  0.68628
    264   2.89116  5.29472  2.86301  1.36760  4.63873  3.53865  3.79926  4.08350  2.04954  3.59688  4.38760  3.02869  3.99438  2.92448  2.94849  2.85617  2.20878  3.68859  5.74807  4.37127    341 e - - -
          2.68618  4.42225  2.77519  2.73123  3.46354  2.40513  3.72494  3.29354  2.67741  2.69355  4.24690  2.90347  2.73739  3.18146  2.89801  2.37887  2.77519  2.98518  4.58477  3.61503
          0.01654  4.50618  5.22853  0.61958  0.77255  0.70006  0.68628
    265   3.34129  5.95229  0.83276  2.38085  5.26876  3.49703  4.14383  4.88126  3.26777  4.35227  5.24118  1.82649  4.17333  3.32855  3.92541  3.20020  3.66297  4.41007  6.46117  4.89897    342 d - - -
          2.68618  4.42225  2.77519  2.73123  3.46354  2.40513  3.72494  3.29354  2.67741  2.69355  4.24690  2.90347  2.73739  3.18146  2.89801  2.37887  2.77519  2.98518  4.58477  3.61503
          0.01654  4.50618  5.22853  0.61958  0.77255  0.70006  0.68628
    266   2.89858  5.36837  2.73943  1.61853  4.68373  1.93046  2.96584  4.16363  2.59140  3.66052  4.44202  2.97778  3.98140  2.43243  3.07472  2.84666  3.14242  3.75160  5.80761  4.39435    343 e - - -
          2.68618  4.42225  2.77519  2.73123  3.46354  2.40513  3.72494  3.29354  2.67741  2.69355  4.24690  2.90347  2.73739  3.18146  2.89801  2.37887  2.77519  2.98518  4.58477  3.61503
          0.21878  4.50618  1.68490  0.61958  0.77255  0.70006  0.68628
    267   2.71422  4.89251  3.11639  2.62728  4.37029  3.45134  3.78599  3.77549  1.55664  3.35288  4.16824  3.10303  3.92533  2.93355  2.81996  2.25525  2.08486  3.40038  5.54230  4.23599    344 k - - -
          2.68618  4.42225  2.77519  2.73123  3.46354  2.40513  3.72494  3.29354  2.67741  2.69355  4.24690  2.90347  2.73739  3.18146  2.89801  2.37887  2.77519  2.98518  4.58477  3.61503
          0.02021  4.30761  5.02995  0.61958  0.77255  0.74943  0.63987
    268   2.62226  1.24246  4.32995  3.86095  3.68949  3.53977  4.46121  2.21381  3.69918  2.69426  3.69115  3.89508  4.15196  3.96515  3.87415  2.53462  3.00390  2.46939  5.24397  4.03186    345 c - - -
          2.68624  4.42231  2.77525  2.73129  3.46360  2.40518  3.72500  3.29360  2.67746  2.69304  4.24695  2.90314  2.73745  3.18152  2.89806  2.37893  2.77525  2.98524  4.58483  3.61509
          0.33235  1.28473  5.10952  0.16419  1.88770  0.57193  0.83111
    269   3.07603  5.19284  3.45349  2.95166  4.74168  3.72057  3.94508  4.07122  0.89764  3.62258  4.48961  3.37725  4.18951  3.09205  2.61918  3.10913  2.31207  3.71913  5.74665  4.52069    347 k - - -
          2.68618  4.42225  2.77519  2.73123  3.46354  2.40513  3.72494  3.29354  2.67741  2.69355  4.24690  2.90347  2.73739  3.18146  2.89801  2.37887  2.77519  2.98518  4.58477  3.61503
          0.01654  4.50618  5.22853  0.61958  0.77255  0.70006  0.68628
    270   3.45504  4.70435  5.38690  4.84469  3.57716  4.88168  5.33464  0.96218  4.72952  1.70057  2.61263  5.00209  5.08108  4.83413  4.80777  4.25669  3.69135  1.73128  5.61858  4.51999    348 i - - -
          2.68618  4.42225  2.77519  2.73123  3.46354  2.40513  3.72494  3.29354  2.67741  2.69355  4.24690  2.90347  2.73739  3.18146  2.89801  2.37887  2.77519  2.98518  4.58477  3.61503
          0.01654  4.50618  5.22853  0.61958  0.77255  0.70006  0.68628
    271   3.69600  5.79494  2.97969  0.38138  5.25359  3.83272  4.53798  4.85796  3.52074  4.38331  5.38102  3.52044  4.48093  3.77244  3.96359  3.63772  4.02109  4.49100  6.28878  5.08529    349 E - - -
          2.68618  4.42225  2.77519  2.73123  3.46354  2.40513  3.72494  3.29354  2.67741  2.69355  4.24690  2.90347  2.73739  3.18146  2.89801  2.37887  2.77519  2.98518  4.58477  3.61503
          0.01654  4.50618  5.22853  0.61958  0.77255  0.70006  0.68628
    272   3.34726  4.60304  5.30535  4.78177  2.77973  4.78072  5.26667  1.27909  4.67260  2.25799  3.54239  4.90745  5.03566  4.84282  4.77832  4.15756  3.59440  1.03303  5.63450  4.43209    350 v - - -
          2.68618  4.42225  2.77519  2.73123  3.46354  2.40513  3.72494  3.29354  2.67741  2.69355  4.24690  2.90347  2.73739  3.18146  2.89801  2.37887  2.77519  2.98518  4.58477  3.61503
          0.01654  4.50618  5.22853  0.61958  0.77255  0.70006  0.68628
    273   3.80431  5.40504  4.48020  4.43530  5.30974  4.05968  5.41485  5.07877  4.55844  4.60539  5.70883  4.66214  0.19881  4.92166  4.68988  4.00023  4.29818  4.63912  6.26790  5.45132    351 P - - -
          2.68618  4.42225  2.77519  2.73123  3.46354  2.40513  3.72494  3.29354  2.67741  2.69355  4.24690  2.90347  2.73739  3.18146  2.89801  2.37887  2.77519  2.98518  4.58477  3.61503
          0.01654  4.50618  5.22853  0.61958  0.77255  0.70006  0.68628
    274   3.81601  5.16801  4.62383  4.27721  1.84372  4.56249  3.76849  3.75758  4.18440  3.15833  4.33375  2.59198  4.90137  4.25265  4.31845  3.91027  4.04327  3.61516  3.95816  0.75669    352 y - - -
          2.68618  4.42225  2.77519  2.73123  3.46354  2.40513  3.72494  3.29354  2.67741  2.69355  4.24690  2.90347  2.73739  3.18146  2.89801  2.37887  2.77519  2.98518  4.58477  3.61503
          0.01654  4.50618  5.22853  0.61958  0.77255  0.70006  0.68628
    275   2.37603  3.22485  3.43237  2.34220  3.70068  3.61812  3.90427  3.07974  2.86254  2.77751  3.65662  3.32651  4.02524  3.18363  3.24710  2.51072  2.94386  2.83330  5.11606  1.94281    353 y - - -
          2.68618  4.42225  2.77519  2.73123  3.46354  2.40513  3.72494  3.29354  2.67741  2.69355  4.24690  2.90347  2.73739  3.18146  2.89801  2.37887  2.77519  2.98518  4.58477  3.61503
          0.01654  4.50618  5.22853  0.61958  0.77255  0.70006  0.68628
    276   2.23668  5.08129  2.91525  2.22853  4.40534  3.51402  1.62361  3.85000  2.62660  3.42317  4.23464  3.06353  3.98179  2.98159  3.08059  2.41957  3.07650  3.48956  5.62682  4.26777    354 h - - -
          2.68618  4.42225  2.77519  2.73123  3.46354  2.40513  3.72494  3.29354  2.67741  2.69355  4.24690  2.90347  2.73739  3.18146  2.89801  2.37887  2.77519  2.98518  4.58477  3.61503
          0.01654  4.50618  5.22853  0.61958  0.77255  0.70006  0.68628
    277   3.49750  4.77590  5.30261  4.77146  3.50334  4.84501  5.27857  0.97655  4.60989  1.89356  1.80635  4.95504  5.06007  4.74606  4.70227  4.22937  3.73798  2.13202  5.56795  4.46511    355 i - - -
          2.68618  4.42225  2.77519  2.73123  3.46354  2.40513  3.72494  3.29354  2.67741  2.69355  4.24690  2.90347  2.73739  3.18146  2.89801  2.37887  2.77519  2.98518  4.58477  3.61503
          0.01654  4.50618  5.22853  0.61958  0.77255  0.70006  0.68628
    278   2.40743  4.93292  3.06553  2.15000  4.19915  3.51859  3.74701  2.93057  2.54404  3.21501  4.02322  2.32890  3.92341  2.89298  3.00999  2.53674  2.10238  3.28223  5.45053  4.10889    356 t - - -
          2.68618  4.42225  2.77519  2.73123  3.46354  2.40513  3.72494  3.29354  2.67741  2.69355  4.24690  2.90347  2.73739  3.18146  2.89801  2.37887  2.77519  2.98518  4.58477  3.61503
          0.01654  4.50618  5.22853  0.61958  0.77255  0.70006  0.68628
    279   2.80945  5.27984  2.14488  2.41372  4.60320  3.49208  2.71669  4.08283  2.08869  3.57929  4.34427  2.96616  3.93382  2.86322  3.00831  1.75563  3.04875  3.66511  5.72505  4.31560    357 s - - -
          2.68618  4.42225  2.77519  2.73123  3.46354  2.40513  3.72494  3.29354  2.67741  2.69355  4.24690  2.90347  2.73739  3.18146  2.89801  2.37887  2.77519  2.98518  4.58477  3.61503
          0.01654  4.50618  5.22853  0.61958  0.77255  0.70006  0.68628
    280   2.57636  4.19709  4.63358  4.03588  2.59623  3.99001  4.30972  1.57069  3.85917  1.98521  3.24206  4.09859  4.33998  4.01191  3.92179  3.30026  3.04734  1.99370  4.81981  2.61113    358 i - - -
          2.68618  4.42225  2.77519  2.73123  3.46354  2.40513  3.72494  3.29354  2.67741  2.69355  4.24690  2.90347  2.73739  3.18146  2.89801  2.37887  2.77519  2.98518  4.58477  3.61503
          0.01654  4.50618  5.22853  0.61958  0.77255  0.70006  0.68628
    281   2.28191  5.01115  2.80181  2.48056  3.35246  3.50762  2.72642  3.71880  2.20797  3.28411  4.07254  2.60264  3.89994  2.83419  2.95527  2.42104  2.93251  3.36139  5.48983  3.17779    359 k - - -
          2.68618  4.42225  2.77519  2.73123  3.46354  2.40513  3.72494  3.29354  2.67741  2.69355  4.24690  2.90347  2.73739  3.18146  2.89801  2.37887  2.77519  2.98518  4.58477  3.61503
          0.01654  4.50618  5.22853  0.61958  0.77255  0.70006  0.68628
    282   2.75079  3.04549  4.54510  3.94617  2.26338  3.90893  4.23921  1.75523  3.77046  1.90774  3.23879  4.01511  4.27106  3.93311  3.84170  2.56722  2.98495  2.30043  4.77655  3.58968    360 i - - -
          2.68618  4.42225  2.77519  2.73123  3.46354  2.40513  3.72494  3.29354  2.67741  2.69355  4.24690  2.90347  2.73739  3.18146  2.89801  2.37887  2.77519  2.98518  4.58477  3.61503
          0.01654  4.50618  5.22853  0.61958  0.77255  0.70006  0.68628
    283   2.47068  5.41346  1.87518  1.97261  4.74056  3.48912  3.79614  4.23078  1.62916  3.70976  4.47788  2.95109  3.96644  2.91466  3.10642  2.82662  3.13367  3.79742  5.84709  4.41402    361 k - - -
          2.68618  4.42225  2.77519  2.73123  3.46354  2.40513  3.72494  3.29354  2.67741  2.69355  4.24690  2.90347  2.73739  3.18146  2.89801  2.37887  2.77519  2.98518  4.58477  3.61503
          0.01654  4.50618  5.22853  0.61958  0.77255  0.70006  0.68628
    284   2.80084  5.27314  2.83011  2.11210  4.61005  2.40336  3.74509  4.08693  2.09328  3.58086  4.34295  2.22654  3.92936  2.85810  3.00160  2.08279  3.04107  3.66511  5.72616  4.31751    362 s - - -
          2.68618  4.42225  2.77519  2.73123  3.46354  2.40513  3.72494  3.29354  2.67741  2.69355  4.24690  2.90347  2.73739  3.18146  2.89801  2.37887  2.77519  2.98518  4.58477  3.61503
          0.01654  4.50618  5.22853  0.61958  0.77255  0.70006  0.68628
    285   2.79362  5.26399  2.86416  2.17454  4.60423  2.81696  3.73368  4.07893  1.73094  3.56927  4.32953  2.37996  3.92673  2.84450  2.95865  2.11476  3.03094  3.65708  5.70993  4.30714    363 k - - -
          2.68618  4.42225  2.77519  2.73123  3.46354  2.40513  3.72494  3.29354  2.67741  2.69355  4.24690  2.90347  2.73739  3.18146  2.89801  2.37887  2.77519  2.98518  4.58477  3.61503
          0.01654  4.50618  5.22853  0.61958  0.77255  0.70006  0.68628
    286   2.73301  5.21724  2.41031  2.40155  4.54903  2.86438  3.27827  4.02794  2.14598  3.51802  4.26672  2.23310  3.88908  2.79608  2.93895  2.40115  2.42806  3.60185  5.65944  4.25162    364 k - - -
          2.68624  4.42231  2.77526  2.73129  3.46360  2.40519  3.72501  3.29334  2.67747  2.69345  4.24696  2.90353  2.73746  3.18153  2.89807  2.37868  2.77526  2.98485  4.58483  3.61509
          0.31467  1.32950  5.22853  0.15505  1.94051  0.70006  0.68628
    287   3.50961  4.78473  5.32434  4.77459  1.47831  4.79260  4.94349  1.38702  4.62471  1.54279  3.18957  4.87386  4.98621  4.64652  4.64917  4.14996  3.73228  2.40313  5.15519  3.87113    366 i - - -
          2.68618  4.42225  2.77519  2.73123  3.46354  2.40513  3.72494  3.29354  2.67741  2.69355  4.24690  2.90347  2.73739  3.18146  2.89801  2.37887  2.77519  2.98518  4.58477  3.61503
          0.01654  4.50618  5.22853  0.61958  0.77255  0.70006  0.68628
    288   2.76987  5.02535  2.96548  1.87077  4.34700  3.50807  3.80309  3.75611  2.60170  3.35437  4.16348  2.59739  3.95571  2.94767  3.06685  2.78474  1.66545  2.99427  5.57708  4.22249    367 t - - -
          2.68618  4.42225  2.77519  2.73123  3.46354  2.40513  3.72494  3.29354  2.67741  2.69355  4.24690  2.90347  2.73739  3.18146  2.89801  2.37887  2.77519  2.98518  4.58477  3.61503
          0.01654  4.50618  5.22853  0.61958  0.77255  0.70006  0.68628
    289   3.72775  4.97431  5.53775  4.97090  1.95820  5.03211  5.18578  2.06880  4.82734  0.75177  3.04541  5.12691  5.12605  4.75165  4.81006  4.40195  3.93460  2.66191  5.28315  4.12736    368 l - - -
          2.68618  4.42225  2.77519  2.73123  3.46354  2.40513  3.72494  3.29354  2.67741  2.69355  4.24690  2.90347  2.73739  3.18146  2.89801  2.37887  2.77519  2.98518  4.58477  3.61503
          0.01654  4.50618  5.22853  0.61958  0.77255  0.70006  0.68628
    290   2.74151  5.15778  2.18768  2.16841  4.46456  3.49303  3.71058  3.92505  2.47218  2.66678  4.21516  2.97627  3.90455  2.82524  2.58085  1.93997  2.97566  3.52884  5.61485  4.22493    369 s - - -
          2.68618  4.42225  2.77519  2.73123  3.46354  2.40513  3.72494  3.29354  2.67741  2.69355  4.24690  2.90347  2.73739  3.18146  2.89801  2.37887  2.77519  2.98518  4.58477  3.61503
          0.01654  4.50618  5.22853  0.61958  0.77255  0.70006  0.68628
    291   3.01691  1.66844  4.83162  4.24891  2.19659  4.21458  4.52045  2.01182  4.08001  1.84299  3.25329  4.32307  4.53917  4.21339  4.14286  3.53806  3.25173  2.27646  4.96281  3.74082    370 c - - -
          2.68618  4.42225  2.77519  2.73123  3.46354  2.40513  3.72494  3.29354  2.67741  2.69355  4.24690  2.90347  2.73739  3.18146  2.89801  2.37887  2.77519  2.98518  4.58477  3.61503
          0.01654  4.50618  5.22853  0.61958  0.77255  0.70006  0.68628
    292   3.13941  5.44383  3.46237  2.82093  4.90517  3.80191  3.78194  4.28008  1.16009  3.68572  4.50225  2.62856  4.16462  2.34121  1.92549  3.10343  3.31699  3.90716  5.72033  4.49008    371 k - - -
          2.68618  4.42225  2.77519  2.73123  3.46354  2.40513  3.72494  3.29354  2.67741  2.69355  4.24690  2.90347  2.73739  3.18146  2.89801  2.37887  2.77519  2.98518  4.58477  3.61503
          0.08807  4.50618  2.61370  0.61958  0.77255  0.70006  0.68628
    293   1.75290  4.32854  4.55312  3.97725  3.40889  4.12773  4.48273  1.91913  3.85260  1.95007  2.60988  4.15780  4.46468  4.05402  4.00559  3.43805  3.16817  1.73447  5.07198  3.89628    372 v - - -
          2.68618  4.42225  2.77519  2.73123  3.46354  2.40513  3.72494  3.29354  2.67741  2.69355  4.24690  2.90347  2.73739  3.18146  2.89801  2.37887  2.77519  2.98518  4.58477  3.61503
          0.01775  4.43586  5.15821  0.61958  0.77255  0.79018  0.60470
    294   2.79820  4.22887  4.36677  3.78623  2.64601  3.93320  2.75767  1.63315  3.64533  2.27070  3.28671  3.94870  4.28970  3.84779  3.79084  3.23291  3.03162  1.76368  4.79404  3.54471    373 i - - -
          2.68618  4.42225  2.77519  2.73123  3.46354  2.40513  3.72494  3.29354  2.67741  2.69355  4.24690  2.90347  2.73739  3.18146  2.89801  2.37887  2.77519  2.98518  4.58477  3.61503
          0.01775  4.43586  5.15821  0.61958  0.77255  0.79018  0.60470
    295   2.30121  4.64221  3.25722  2.69678  3.82923  3.56552  3.00292  2.70094  2.67053  2.87957  3.73580  3.17691  2.86043  3.00896  2.66841  2.40733  2.90885  2.52060  5.19173  3.90925    374 a - - -
          2.68618  4.42225  2.77519  2.73123  3.46354  2.40513  3.72494  3.29354  2.67741  2.69355  4.24690  2.90347  2.73739  3.18146  2.89801  2.37887  2.77519  2.98518  4.58477  3.61503
          0.01775  4.43586  5.15821  0.61958  0.77255  0.79018  0.60470
    296   2.70529  5.05948  2.40519  1.83945  3.18743  3.47757  3.69360  3.78807  2.47093  2.82464  4.12027  2.72139  3.88411  2.81770  2.95478  2.36147  2.93896  3.41633  5.52974  4.15386    375 e - - -
          2.68618  4.42225  2.77519  2.73123  3.46354  2.40513  3.72494  3.29354  2.67741  2.69355  4.24690  2.90347  2.73739  3.18146  2.89801  2.37887  2.77519  2.98518  4.58477  3.61503
          0.01775  4.43586  5.15821  0.61958  0.77255  0.61629  0.77641
    297   2.72724  5.21687  2.93511  1.96692  4.55473  2.93076  2.90471  4.03364  2.41379  3.51661  4.26189  2.53851  3.88603  2.30509  2.51610  2.41260  2.95871  3.60417  5.65069  4.24643    376 e - - -
          2.68631  4.42238  2.77488  2.73137  3.46367  2.40488  3.72508  3.29367  2.67729  2.69368  4.24703  2.90309  2.73753  3.18160  2.89814  2.37870  2.77533  2.98532  4.58490  3.61516
          0.21878  1.65474  5.22853  0.99658  0.46067  0.70006  0.68628
    298   2.78037  4.23566  4.29360  3.71705  2.22140  3.88628  4.14969  2.59140  3.58646  2.35848  3.32965  3.88884  4.25620  3.79265  3.74594  3.18333  1.87649  1.81126  4.74645  2.80803    381 v - - -
          2.68618  4.42225  2.77519  2.73123  3.46354  2.40513  3.72494  3.29354  2.67741  2.69355  4.24690  2.90347  2.73739  3.18146  2.89801  2.37887  2.77519  2.98518  4.58477  3.61503
          0.01654  4.50618  5.22853  0.61958  0.77255  0.70006  0.68628
    299   3.30013  5.88666  1.32447  2.38770  5.21104  3.49677  4.12075  4.81201  3.21112  4.28807  5.16274  1.14714  4.15931  3.30050  3.84660  3.17035  3.61591  4.34618  6.39844  4.85403    382 n - - -
          2.68618  4.42225  2.77519  2.73123  3.46354  2.40513  3.72494  3.29354  2.67741  2.69355  4.24690  2.90347  2.73739  3.18146  2.89801  2.37887  2.77519  2.98518  4.58477  3.61503
          0.01654  4.50618  5.22853  0.61958  0.77255  0.70006  0.68628
    300   2.76949  4.20443  4.35238  3.76431  2.51048  3.90926  4.22898  1.62645  2.92652  2.16206  3.29871  3.93237  4.26987  3.83252  3.77344  3.20584  2.50856  2.00416  4.85453  3.66708    383 i - - -
          2.68618  4.42225  2.77519  2.73123  3.46354  2.40513  3.72494  3.29354  2.67741  2.69355  4.24690  2.90347  2.73739  3.18146  2.89801  2.37887  2.77519  2.98518  4.58477  3.61503
          0.01654  4.50618  5.22853  0.61958  0.77255  0.70006  0.68628
    301   2.34278  4.28815  3.90479  3.33488  1.76772  3.76229  4.06087  2.37133  2.73826  2.47091  3.39991  3.64172  4.14441  3.51494  3.50481  3.03828  2.48162  2.50708  4.90052  3.68886    384 f - - -
          2.68618  4.42225  2.77519  2.73123  3.46354  2.40513  3.72494  3.29354  2.67741  2.69355  4.24690  2.90347  2.73739  3.18146  2.89801  2.37887  2.77519  2.98518  4.58477  3.61503
          0.01654  4.50618  5.22853  0.61958  0.77255  0.70006  0.68628
    302   2.69346  2.61771  3.33898  2.46264  3.81734  2.49709  3.87410  3.20204  2.78636  2.88071  3.74572  3.25915  3.99696  3.11451  3.19484  2.13719  2.94312  2.93687  5.20191  2.81024    385 s - - -
          2.68618  4.42225  2.77519  2.73123  3.46354  2.40513  3.72494  3.29354  2.67741  2.69355  4.24690  2.90347  2.73739  3.18146  2.89801  2.37887  2.77519  2.98518  4.58477  3.61503
          0.01654  4.50618  5.22853  0.61958  0.77255  0.70006  0.68628
    303   3.06132  4.70547  4.15146  3.82008  3.78598  2.28516  4.61261  3.07783  3.71859  0.74662  3.80784  4.04729  4.42953  4.05506  3.93099  3.34629  3.41538  2.96081  5.42193  4.20115    386 l - - -
          2.68618  4.42225  2.77519  2.73123  3.46354  2.40513  3.72494  3.29354  2.67741  2.69355  4.24690  2.90347  2.73739  3.18146  2.89801  2.37887  2.77519  2.98518  4.58477  3.61503
          0.01654  4.50618  5.22853  0.61958  0.77255  0.70006  0.68628
    304   4.57433  5.68133  5.16507  5.05320  3.59323  4.54191  4.89084  4.69517  4.80926  3.95959  5.28640  5.10232  5.11525  5.15625  4.80916  4.77380  4.91574  4.59608  0.21437  3.57033    387 W - - -
          2.68618  4.42225  2.77519  2.73123  3.46354  2.40513  3.72494  3.29354  2.67741  2.69355  4.24690  2.90347  2.73739  3.18146  2.89801  2.37887  2.77519  2.98518  4.58477  3.61503
          0.01654  4.50618  5.22853  0.61958  0.77255  0.70006  0.68628
    305   2.64322  4.70216  3.23993  3.01386  4.78642  1.94876  4.31994  4.26960  3.25006  3.87137  4.66739  2.54105  4.00622  3.52153  3.66462  1.04755  3.09154  3.68653  6.04694  4.75135    388 s - - -
          2.68618  4.42225  2.77519  2.73123  3.46354  2.40513  3.72494  3.29354  2.67741  2.69355  4.24690  2.90347  2.73739  3.18146  2.89801  2.37887  2.77519  2.98518  4.58477  3.61503
          0.01654  4.50618  5.22853  0.61958  0.77255  0.70006  0.68628
    306   2.76927  5.19430  2.88925  1.51794  4.50652  3.49524  3.72872  3.96895  2.49324  3.48681  4.25672  2.59047  3.10212  2.45058  2.97738  2.74151  3.00553  2.87359  5.65100  4.25754    389 e - - -
          2.68618  4.42225  2.77519  2.73123  3.46354  2.40513  3.72494  3.29354  2.67741  2.69355  4.24690  2.90347  2.73739  3.18146  2.89801  2.37887  2.77519  2.98518  4.58477  3.61503
          0.01654  4.50618  5.22853  0.61958  0.77255  0.70006  0.68628
    307   2.93031  5.47487  1.67718  2.08596  4.79339  2.50718  3.83133  4.29298  2.67971  3.77190  4.54638  2.94015  2.44463  2.40832  3.21280  2.85914  3.18219  3.85584  5.91432  4.46337    390 d - - -
          2.68618  4.42225  2.77519  2.73123  3.46354  2.40513  3.72494  3.29354  2.67741  2.69355  4.24690  2.90347  2.73739  3.18146  2.89801  2.37887  2.77519  2.98518  4.58477  3.61503
          0.01654  4.50618  5.22853  0.61958  0.77255  0.70006  0.68628
    308   2.42517  4.53856  5.02901  4.48443  3.64924  4.55331  5.01586  1.09515  4.36375  1.68434  3.48695  4.64420  4.85067  4.55907  4.49922  3.90510  3.47173  1.77813  5.49603  4.32923    391 i - - -
          2.68618  4.42225  2.77519  2.73123  3.46354  2.40513  3.72494  3.29354  2.67741  2.69355  4.24690  2.90347  2.73739  3.18146  2.89801  2.37887  2.77519  2.98518  4.58477  3.61503
          0.01654  4.50618  5.22853  0.61958  0.77255  0.70006  0.68628
    309   3.03976  5.37142  3.37152  2.74125  4.79952  3.73741  3.76062  4.19596  1.50277  3.62771  4.43050  3.21868  4.10536  2.08020  1.76242  2.43733  3.23109  3.81543  5.68955  4.42604    392 k - - -
          2.68618  4.42225  2.77519  2.73123  3.46354  2.40513  3.72494  3.29354  2.67741  2.69355  4.24690  2.90347  2.73739  3.18146  2.89801  2.37887  2.77519  2.98518  4.58477  3.61503
          0.01654  4.50618  5.22853  0.61958  0.77255  0.70006  0.68628
    310   2.96612  5.50437  2.20807  2.04169  4.82198  3.49332  3.84939  4.31905  2.68659  3.79682  4.57938  1.35513  4.00382  2.97726  2.60560  2.89190  3.21816  3.88620  5.93640  4.49002    393 n - - -
          2.68618  4.42225  2.77519  2.73123  3.46354  2.40513  3.72494  3.29354  2.67741  2.69355  4.24690  2.90347  2.73739  3.18146  2.89801  2.37887  2.77519  2.98518  4.58477  3.61503
          0.01654  4.50618  5.22853  0.61958  0.77255  0.70006  0.68628
    311   2.37338  4.82941  3.17198  2.62415  4.07048  3.55366  3.27901  3.47436  2.31259  3.09979  3.02925  3.12548  3.95451  2.95099  3.01296  1.62463  2.95503  3.16963  5.36349  4.05199    394 s - - -
          2.68618  4.42225  2.77519  2.73123  3.46354  2.40513  3.72494  3.29354  2.67741  2.69355  4.24690  2.90347  2.73739  3.18146  2.89801  2.37887  2.77519  2.98518  4.58477  3.61503
          0.01654  4.50618  5.22853  0.61958  0.77255  0.70006  0.68628
    312   3.46195  4.67745  5.47557  4.98241  3.88781  5.01599  5.63866  1.14362  4.90230  1.97409  3.64272  5.14826  5.23098  5.10908  5.04390  4.42667  3.71468  1.03420  5.96049  4.78139    395 v - - -
          2.68618  4.42225  2.77519  2.73123  3.46354  2.40513  3.72494  3.29354  2.67741  2.69355  4.24690  2.90347  2.73739  3.18146  2.89801  2.37887  2.77519  2.98518  4.58477  3.61503
          0.08807  4.50618  2.61370  0.61958  0.77255  0.70006  0.68628
    313   2.68316  3.43723  2.01438  2.54542  4.12489  3.50234  3.74172  3.52832  2.23421  3.14668  3.96452  3.05901  3.90988  2.89726  3.00817  2.37403  2.92376  2.53563  5.39730  4.06641    396 d - - -
          2.68618  4.42225  2.77519  2.73123  3.46354  2.40513  3.72494  3.29354  2.67741  2.69355  4.24690  2.90347  2.73739  3.18146  2.89801  2.37887  2.77519  2.98518  4.58477  3.61503
          0.01775  4.43586  5.15821  0.61958  0.77255  0.79018  0.60470
    314   2.74495  4.99924  3.08739  2.53542  4.21833  2.67168  2.40374  3.69395  2.43081  3.26116  4.06770  3.05259  3.93031  2.45088  2.43328  2.75829  2.97133  3.35331  5.43663  2.70577    397 h - - -
          2.68618  4.42225  2.77519  2.73123  3.46354  2.40513  3.72494  3.29354  2.67741  2.69355  4.24690  2.90347  2.73739  3.18146  2.89801  2.37887  2.77519  2.98518  4.58477  3.61503
          0.01775  4.43586  5.15821  0.61958  0.77255  0.79018  0.60470
    315   2.84623  4.74631  3.33661  1.53280  3.85701  3.71283  3.98508  2.92805  2.84585  2.02047  3.74309  3.34093  4.11959  3.20403  3.24525  2.98945  3.08768  2.29518  5.34617  4.06690    398 e - - -
          2.68618  4.42225  2.77519  2.73123  3.46354  2.40513  3.72494  3.29354  2.67741  2.69355  4.24690  2.90347  2.73739  3.18146  2.89801  2.37887  2.77519  2.98518  4.58477  3.61503
          0.01775  4.43586  5.15821  0.61958  0.77255  0.79018  0.60470
    316   2.69685  4.23313  3.99837  3.42552  2.75940  3.76015  4.08652  2.62183  3.33058  1.99972  3.34491  3.69402  4.14667  3.58049  3.56810  2.53729  1.86125  2.12172  4.86160  3.65625    399 t - - -
          2.68618  4.42225  2.77519  2.73123  3.46354  2.40513  3.72494  3.29354  2.67741  2.69355  4.24690  2.90347  2.73739  3.18146  2.89801  2.37887  2.77519  2.98518  4.58477  3.61503
          0.01775  4.43586  5.15821  0.61958  0.77255  0.79018  0.60470
    317   2.69344  4.75338  2.64409  2.61930  3.96949  3.54040  3.77995  2.38331  2.62974  3.00322  3.84933  2.32045  2.83680  2.96656  3.07473  2.77085  2.93018  2.52706  5.29990  3.99389    400 n - - -
          2.68618  4.42225  2.77519  2.73123  3.46354  2.40513  3.72494  3.29354  2.67741  2.69355  4.24690  2.90347  2.73739  3.18146  2.89801  2.37887  2.77519  2.98518  4.58477  3.61503
          0.01775  4.43586  5.15821  0.61958  0.77255  0.79018  0.60470
    318   2.11078  4.73557  3.17688  2.72159  4.18005  3.44093  3.90628  3.57748  2.74764  2.62839  4.06021  1.62864  3.94753  3.09121  3.17632  2.29674  2.96801  3.23063  5.48606  4.17802    401 n - - -
          2.68618  4.42225  2.77519  2.73123  3.46354  2.40513  3.72494  3.29354  2.67741  2.69355  4.24690  2.90347  2.73739  3.18146  2.89801  2.37887  2.77519  2.98518  4.58477  3.61503
          0.01775  4.43586  5.15821  0.61958  0.77255  0.79018  0.60470
    319   3.07756  5.55542  1.48127  2.43144  4.89795  3.51290  3.91460  4.39568  1.33638  3.87843  4.69885  2.99504  4.05950  3.05914  3.18204  2.99846  3.33869  3.97649  5.98946  4.57146    402 k - - -
          2.68618  4.42225  2.77519  2.73123  3.46354  2.40513  3.72494  3.29354  2.67741  2.69355  4.24690  2.90347  2.73739  3.18146  2.89801  2.37887  2.77519  2.98518  4.58477  3.61503
          0.01775  4.43586  5.15821  0.61958  0.77255  0.79018  0.60470
    320   2.70273  4.57949  2.42423  2.79988  2.49525  3.61863  3.84624  3.08183  2.77530  2.31515  2.87881  3.26142  4.00178  2.46591  3.17981  2.84951  2.93425  2.85247  5.11157  3.83385    403 l - - -
          2.68618  4.42225  2.77519  2.73123  3.46354  2.40513  3.72494  3.29354  2.67741  2.69355  4.24690  2.90347  2.73739  3.18146  2.89801  2.37887  2.77519  2.98518  4.58477  3.61503
          0.01775  4.43586  5.15821  0.61958  0.77255  0.79018  0.60470
    321   2.66202  4.34642  3.70822  3.15239  3.55103  3.63621  4.01764  2.38614  3.09410  2.61212  3.52086  3.50262  2.76862  3.38568  3.41699  2.35410  2.15683  1.98503  5.01770  3.79539    404 v - - -
          2.68618  4.42225  2.77519  2.73123  3.46354  2.40513  3.72494  3.29354  2.67741  2.69355  4.24690  2.90347  2.73739  3.18146  2.89801  2.37887  2.77519  2.98518  4.58477  3.61503
          0.01775  4.43586  5.15821  0.61958  0.77255  0.79018  0.60470
    322   3.62599  4.88545  5.42597  4.85798  1.98827  4.92163  5.09895  1.94753  4.71463  0.82647  3.01987  5.01268  5.04096  4.66794  4.71344  4.28513  3.83613  2.57437  5.23293  4.07650    405 l - - -
          2.68618  4.42225  2.77519  2.73123  3.46354  2.40513  3.72494  3.29354  2.67741  2.69355  4.24690  2.90347  2.73739  3.18146  2.89801  2.37887  2.77519  2.98518  4.58477  3.61503
          0.01775  4.43586  5.15821  0.61958  0.77255  0.79018  0.60470
    323   2.73885  5.09272  2.08197  2.44312  4.41425  3.46940  3.73431  3.85766  2.18688  3.40929  4.19462  2.98150  3.90524  2.86136  2.99997  1.82615  2.98377  2.79536  5.59781  4.21852    406 s - - -
          2.68618  4.42225  2.77519  2.73123  3.46354  2.40513  3.72494  3.29354  2.67741  2.69355  4.24690  2.90347  2.73739  3.18146  2.89801  2.37887  2.77519  2.98518  4.58477  3.61503
          0.01775  4.43586  5.15821  0.61958  0.77255  0.79018  0.60470
    324   3.01175  4.37660  4.79701  4.20123  2.34621  4.20723  4.52746  1.89189  4.03841  1.35180  2.53217  4.30565  4.50968  4.15595  4.10082  3.52379  2.54068  2.37007  4.97361  3.84057    407 l - - -
          2.68618  4.42225  2.77519  2.73123  3.46354  2.40513  3.72494  3.29354  2.67741  2.69355  4.24690  2.90347  2.73739  3.18146  2.89801  2.37887  2.77519  2.98518  4.58477  3.61503
          0.01775  4.43586  5.15821  0.61958  0.77255  0.79018  0.60470
    325   2.74197  5.21210  2.33003  2.26855  4.55013  3.48123  3.67768  4.02100  1.73335  3.50661  4.26150  2.95316  3.88866  2.78326  2.44235  2.70594  2.40139  3.60027  5.64094  4.24730    408 k - - -
          2.68618  4.42225  2.77519  2.73123  3.46354  2.40513  3.72494  3.29354  2.67741  2.69355  4.24690  2.90347  2.73739  3.18146  2.89801  2.37887  2.77519  2.98518  4.58477  3.61503
          0.01775  4.43586  5.15821  0.61958  0.77255  0.79018  0.60470
    326   3.45456  4.69651  5.38097  4.84898  3.56394  4.90088  5.37527  1.33432  4.73788  1.20653  3.33349  5.02040  5.09122  4.84915  4.82597  4.28573  3.69338  1.52341  5.64091  4.54091    409 l - - -
          2.68618  4.42225  2.77519  2.73123  3.46354  2.40513  3.72494  3.29354  2.67741  2.69355  4.24690  2.90347  2.73739  3.18146  2.89801  2.37887  2.77519  2.98518  4.58477  3.61503
          0.01775  4.43586  5.15821  0.61958  0.77255  0.79018  0.60470
    327   2.71396  5.09520  3.00870  2.20948  4.40292  3.49656  3.67474  3.85117  1.82214  3.37702  3.12947  2.56151  3.88812  2.78960  2.62056  2.70000  2.40599  3.46633  5.54441  4.17584    410 k - - -
          2.68628  4.42235  2.77530  2.73101  3.46364  2.40523  3.72505  3.29364  2.67673  2.69365  4.24700  2.90357  2.73750  3.18157  2.89793  2.37874  2.77530  2.98529  4.58487  3.61513
          0.69318  0.98378  2.07048  0.29468  1.36559  0.79018  0.60470
    328   2.62964  4.28339  3.63041  3.06254  2.81734  3.15127  3.90964  2.35568  3.00379  2.18087  3.39501  2.77387  4.01746  3.29178  3.32438  2.65834  2.38598  2.54844  4.87893  3.65619    413 l - - -
          2.68618  4.42225  2.77519  2.73123  3.46354  2.40513  3.72494  3.29354  2.67741  2.69355  4.24690  2.90347  2.73739  3.18146  2.89801  2.37887  2.77519  2.98518  4.58477  3.61503
          0.02021  4.30761  5.02995  0.61958  0.77255  0.92332  0.50617
    329   2.45840  4.34396  3.70909  3.27479  4.11945  3.25077  4.25751  3.34449  3.23394  3.16649  4.05280  3.48875  3.91918  3.54420  3.55824  1.20105  2.26113  2.24997  5.52937  4.30499    414 s - - -
          2.68618  4.42225  2.77519  2.73123  3.46354  2.40513  3.72494  3.29354  2.67741  2.69355  4.24690  2.90347  2.73739  3.18146  2.89801  2.37887  2.77519  2.98518  4.58477  3.61503
          0.02021  4.30761  5.02995  0.61958  0.77255  0.92332  0.50617
    330   2.83573  5.26296  2.07473  2.44181  4.62071  3.49806  3.69271  4.07353  1.54294  3.54736  4.33013  2.97413  3.92804  2.80919  2.26099  2.79379  3.06164  3.66856  5.66135  4.30184    415 k - - -
          2.68618  4.42225  2.77519  2.73123  3.46354  2.40513  3.72494  3.29354  2.67741  2.69355  4.24690  2.90347  2.73739  3.18146  2.89801  2.37887  2.77519  2.98518  4.58477  3.61503
          0.02021  4.30761  5.02995  0.61958  0.77255  0.92332  0.50617
    331   2.84348  5.19761  2.61523  1.46015  4.63979  2.05845  3.84764  4.11130  2.71389  3.64668  4.45496  2.94302  2.72485  2.99676  3.21356  2.81595  3.13197  3.69224  5.81685  4.41506    416 e - - -
          2.68618  4.42225  2.77519  2.73123  3.46354  2.40513  3.72494  3.29354  2.67741  2.69355  4.24690  2.90347  2.73739  3.18146  2.89801  2.37887  2.77519  2.98518  4.58477  3.61503
          0.02021  4.30761  5.02995  0.61958  0.77255  0.92332  0.50617
    332   3.24835  4.52316  5.11094  4.57527  3.57086  4.64899  5.12790  1.20509  4.46238  2.06139  2.45771  4.74487  4.89999  4.63901  4.58910  4.01622  3.49269  1.32686  5.52744  4.37899    417 i - - -
          2.68618  4.42225  2.77519  2.73123  3.46354  2.40513  3.72494  3.29354  2.67741  2.69355  4.24690  2.90347  2.73739  3.18146  2.89801  2.37887  2.77519  2.98518  4.58477  3.61503
          0.02021  4.30761  5.02995  0.61958  0.77255  0.92332  0.50617
    333   2.81980  5.13600  3.14020  2.56429  4.51557  3.55556  3.67857  3.93465  1.69776  3.42954  4.22551  3.06338  2.98117  2.79807  1.89058  2.34525  3.03754  3.55825  5.55369  4.24643    418 k - - -
          2.68618  4.42225  2.77519  2.73123  3.46354  2.40513  3.72494  3.29354  2.67741  2.69355  4.24690  2.90347  2.73739  3.18146  2.89801  2.37887  2.77519  2.98518  4.58477  3.61503
          0.02021  4.30761  5.02995  0.61958  0.77255  0.92332  0.50617
    334   2.66183  5.03149  2.95032  2.10624  4.32796  3.44786  3.63963  3.77583  2.23491  2.80550  4.08843  2.53480  3.02404  2.75746  2.63801  2.65155  2.47729  3.39630  5.49245  4.12059    419 e - - -
          2.68626  4.42233  2.77510  2.73131  3.46362  2.40501  3.72502  3.29336  2.67749  2.69363  4.24550  2.90354  2.73747  3.18154  2.89772  2.37895  2.77527  2.98526  4.58485  3.61511
          0.69915  0.91702  2.27031  0.13080  2.09879  0.92332  0.50617
    335   2.29221  4.46645  4.32022  3.77262  3.28272  4.07162  4.45608  2.34814  3.63014  1.11259  2.71372  4.04729  4.42201  3.88372  3.84394  3.39670  3.23129  2.32006  5.10370  3.95567    421 l - - -
          2.68618  4.42225  2.77519  2.73123  3.46354  2.40513  3.72494  3.29354  2.67741  2.69355  4.24690  2.90347  2.73739  3.18146  2.89801  2.37887  2.77519  2.98518  4.58477  3.61503
          0.02240  4.20586  4.92821  0.61958  0.77255  1.00778  0.45418
    336   2.65221  4.86501  2.99560  2.47024  4.13192  3.44798  3.16020  3.55414  2.10969  3.14460  3.95738  2.72601  3.85390  2.81195  2.85612  2.00067  2.88733  2.69862  5.36870  4.03534    422 s - - -
          2.68618  4.42225  2.77519  2.73123  3.46354  2.40513  3.72494  3.29354  2.67741  2.69355  4.24690  2.90347  2.73739  3.18146  2.89801  2.37887  2.77519  2.98518  4.58477  3.61503
          0.02240  4.20586  4.92821  0.61958  0.77255  1.00778  0.45418
    337   2.27644  4.99618  2.45245  2.37933  4.33327  3.39316  3.65435  3.78006  1.97386  3.32631  4.10830  2.91379  3.82489  2.77968  2.90553  2.44576  2.38487  3.39465  5.51228  4.13722    423 k - - -
          2.68618  4.42225  2.77519  2.73123  3.46354  2.40513  3.72494  3.29354  2.67741  2.69355  4.24690  2.90347  2.73739  3.18146  2.89801  2.37887  2.77519  2.98518  4.58477  3.61503
          0.02240  4.20586  4.92821  0.61958  0.77255  0.80740  0.59062
    338   2.27986  4.13044  4.22676  3.64115  2.61674  3.80930  4.13143  2.08577  3.51252  1.97492  3.22960  3.82248  4.17508  3.72218  3.67227  2.59226  2.91658  1.92986  4.77482  3.58496    424 v - - -
          2.68618  4.42225  2.77519  2.73123  3.46354  2.40513  3.72494  3.29354  2.67741  2.69355  4.24690  2.90347  2.73739  3.18146  2.89801  2.37887  2.77519  2.98518  4.58477  3.61503
          0.02021  4.30761  5.02995  0.61958  0.77255  0.92332  0.50617
    339   3.49505  4.75826  5.25294  4.72480  3.33881  4.85506  5.24156  1.27275  4.56685  1.03684  3.12524  4.94165  5.02263  4.67458  4.65530  4.24726  3.72820  2.10605  5.46582  4.37403    425 l - - -
          2.68618  4.42225  2.77519  2.73123  3.46354  2.40513  3.72494  3.29354  2.67741  2.69355  4.24690  2.90347  2.73739  3.18146  2.89801  2.37887  2.77519  2.98518  4.58477  3.61503
          0.02021  4.30761  5.02995  0.61958  0.77255  0.92332  0.50617
    340   2.79017  5.14382  1.67404  2.37731  4.41899  3.42302  3.75646  3.87459  2.59796  3.43979  2.95887  2.06821  3.90580  2.90015  3.09643  2.76710  3.04340  3.50629  5.63668  4.23699    426 d - - -
          2.68618  4.42225  2.77519  2.73123  3.46354  2.40513  3.72494  3.29354  2.67741  2.69355  4.24690  2.90347  2.73739  3.18146  2.89801  2.37887  2.77519  2.98518  4.58477  3.61503
          0.02021  4.30761  5.02995  0.61958  0.77255  0.92332  0.50617
    341   2.65214  4.94365  2.99306  2.44457  4.23081  2.87938  3.66151  3.66407  2.15359  3.23140  4.02348  2.48681  3.85202  2.79236  2.64771  2.32798  2.67157  2.72326  5.43825  4.08411    427 k - - -
          2.68618  4.42225  2.77519  2.73123  3.46354  2.40513  3.72494  3.29354  2.67741  2.69355  4.24690  2.90347  2.73739  3.18146  2.89801  2.37887  2.77519  2.98518  4.58477  3.61503
          0.06954  4.30761  2.92410  0.61958  0.77255  0.92332  0.50617
    342   3.30510  4.56659  5.16247  4.63059  3.51033  4.72614  5.19967  1.34256  4.52070  1.41035  3.29254  4.81828  4.94581  4.67597  4.64280  4.10185  3.54706  1.40908  5.54119  4.41357    428 i - - -
          2.68666  4.42097  2.77567  2.72976  3.46401  2.40448  3.72542  3.29402  2.67701  2.69371  4.24590  2.90280  2.73755  3.18194  2.89848  2.37934  2.77499  2.98566  4.58524  3.61551
          0.38764  1.15684  4.98163  1.91473  0.15944  0.96539  0.47938
    343   2.66315  4.21853  3.87652  3.31027  3.35794  3.72198  4.03815  1.85352  3.22009  2.10700  3.34022  3.08927  4.10457  3.49226  3.48379  2.48178  2.90332  2.01702  4.87058  3.66040    448 i - - -
          2.68618  4.42225  2.77519  2.73123  3.46354  2.40513  3.72494  3.29354  2.67741  2.69355  4.24690  2.90347  2.73739  3.18146  2.89801  2.37887  2.77519  2.98518  4.58477  3.61503
          0.02122  4.25928  4.98163  0.61958  0.77255  0.86267  0.54824
    344   2.93545  4.31308  4.60109  4.03777  3.44611  4.16312  4.55712  1.55161  3.90764  1.73519  3.35672  4.21155  4.50130  4.12355  4.06197  2.92977  3.17889  1.49070  5.13757  3.95051    449 v - - -
          2.68618  4.42225  2.77519  2.73123  3.46354  2.40513  3.72494  3.29354  2.67741  2.69355  4.24690  2.90347  2.73739  3.18146  2.89801  2.37887  2.77519  2.98518  4.58477  3.61503
          0.02021  4.30761  5.02995  0.61958  0.77255  0.92332  0.50617
    345   2.91364  5.35055  2.74633  2.02464  4.70538  3.49036  3.74075  4.16011  1.50740  3.63222  4.43034  2.04434  3.96012  2.86684  2.79456  2.85822  3.14634  3.75640  5.74657  4.37778    450 k - - -
          2.68618  4.42225  2.77519  2.73123  3.46354  2.40513  3.72494  3.29354  2.67741  2.69355  4.24690  2.90347  2.73739  3.18146  2.89801  2.37887  2.77519  2.98518  4.58477  3.61503
          0.11246  4.30761  2.37619  0.61958  0.77255  0.92332  0.50617
    346   3.32747  4.61054  5.08841  4.54280  3.35198  4.68635  5.09570  1.65194  4.42007  1.06376  3.13471  4.75608  4.88973  4.54582  4.53501  4.05238  3.56257  1.64176  5.41236  4.31904    451 l - - -
          2.68618  4.42225  2.77519  2.73123  3.46354  2.40513  3.72494  3.29354  2.67741  2.69355  4.24690  2.90347  2.73739  3.18146  2.89801  2.37887  2.77519  2.98518  4.58477  3.61503
          0.02214  4.21728  4.93963  0.61958  0.77255  0.81834  0.58190
    347   2.85421  5.16576  3.15771  2.37194  4.52942  3.58222  3.67724  3.93925  1.64138  3.43155  4.23317  3.07646  3.96635  2.79744  2.02992  2.83893  2.16360  3.57205  5.55207  4.25436    452 k - - -
          2.68618  4.42225  2.77519  2.73123  3.46354  2.40513  3.72494  3.29354  2.67741  2.69355  4.24690  2.90347  2.73739  3.18146  2.89801  2.37887  2.77519  2.98518  4.58477  3.61503
          0.02021  4.30761  5.02995  0.61958  0.77255  0.92332  0.50617
    348   2.66871  5.11369  2.46293  2.10498  4.43273  3.42847  3.63336  3.89970  1.84132  3.40715  3.63270  2.90649  3.83303  2.74186  2.86691  2.34637  2.72939  3.49077  5.56194  4.16688    453 k - - -
          2.68618  4.42225  2.77519  2.73123  3.46354  2.40513  3.72494  3.29354  2.67741  2.69355  4.24690  2.90347  2.73739  3.18146  2.89801  2.37887  2.77519  2.98518  4.58477  3.61503
          0.02021  4.30761  5.02995  0.61958  0.77255  0.92332  0.50617
    349   2.78543  4.96321  2.84755  1.30458  4.24756  3.06349  3.81415  2.76034  2.63931  3.24939  4.11199  3.03439  3.94876  2.98213  3.08724  2.81355  3.04465  3.25430  5.53033  4.18453    454 e - - -
          2.68618  4.42225  2.77519  2.73123  3.46354  2.40513  3.72494  3.29354  2.67741  2.69355  4.24690  2.90347  2.73739  3.18146  2.89801  2.37887  2.77519  2.98518  4.58477  3.61503
          0.02021  4.30761  5.02995  0.61958  0.77255  0.92332  0.50617
    350   2.24415  4.92759  2.85767  1.56828  4.36840  3.39762  3.81982  3.74196  2.64248  3.37234  4.19545  3.02033  3.90646  2.97491  3.10212  2.74032  2.06300  3.37434  5.60745  4.25618    455 e - - -
          2.68618  4.42225  2.77519  2.73123  3.46354  2.40513  3.72494  3.29354  2.67741  2.69355  4.24690  2.90347  2.73739  3.18146  2.89801  2.37887  2.77519  2.98518  4.58477  3.61503
          0.02021  4.30761  5.02995  0.61958  0.77255  0.92332  0.50617
    351   2.80746  5.26267  2.84112  1.55244  4.61309  3.47808  3.68021  4.07287  2.03556  3.54495  4.31862  2.53277  3.90699  2.54920  2.56769  2.76243  3.03478  3.65994  5.66368  4.28920    456 e - - -
          2.68618  4.42225  2.77519  2.73123  3.46354  2.40513  3.72494  3.29354  2.67741  2.69355  4.24690  2.90347  2.73739  3.18146  2.89801  2.37887  2.77519  2.98518  4.58477  3.61503
          0.02021  4.30761  5.02995  0.61958  0.77255  0.92332  0.50617
    352   2.92376  5.37466  2.70293  1.54361  4.72535  3.48010  3.75097  4.18517  1.61777  3.65689  4.45611  2.58856  3.96087  2.87871  2.83604  2.86350  3.15970  3.77818  5.77274  4.39415    457 e - - -
          2.68591  4.42299  2.77576  2.73025  3.46176  2.40563  3.72569  3.29372  2.67726  2.69339  4.24688  2.90383  2.73728  3.18075  2.89855  2.37835  2.77576  2.98593  4.58337  3.61577
          0.44484  1.04260  5.02995  2.20377  0.11697  0.92332  0.50617
    353   2.69580  5.08906  2.11721  2.37750  4.39265  3.43016  3.66868  3.85095  2.44282  2.80226  4.15962  2.25328  3.85411  2.78953  2.68637  2.31473  2.93353  3.46215  5.55843  4.17113    478 d - - -
          2.68618  4.42225  2.77519  2.73123  3.46354  2.40513  3.72494  3.29354  2.67741  2.69355  4.24690  2.90347  2.73739  3.18146  2.89801  2.37887  2.77519  2.98518  4.58477  3.61503
          0.02021  4.30761  5.02995  0.61958  0.77255  0.92332  0.50617
    354   2.53009  5.36149  1.67245  1.93472  4.67952  3.40548  3.73267  4.17226  2.15843  3.65331  4.42673  2.86530  3.89542  2.57648  3.07273  2.76522  3.07916  3.74066  5.79486  4.35529    479 d - - -
          2.68618  4.42225  2.77519  2.73123  3.46354  2.40513  3.72494  3.29354  2.67741  2.69355  4.24690  2.90347  2.73739  3.18146  2.89801  2.37887  2.77519  2.98518  4.58477  3.61503
          0.02021  4.30761  5.02995  0.61958  0.77255  0.92332  0.50617
    355   2.81632  5.12803  3.12162  2.56352  4.52177  2.73364  3.68821  3.94252  1.59894  3.43913  4.23536  3.06242  3.94715  2.80902  2.03127  2.38136  3.03955  3.56254  5.56455  4.25563    480 k - - -
          2.68618  4.42225  2.77519  2.73123  3.46354  2.40513  3.72494  3.29354  2.67741  2.69355  4.24690  2.90347  2.73739  3.18146  2.89801  2.37887  2.77519  2.98518  4.58477  3.61503
          0.02021  4.30761  5.02995  0.61958  0.77255  0.92332  0.50617
    356   2.28678  3.73272  3.02782  1.68954  4.20722  2.97794  3.74618  3.62893  2.55149  3.22665  4.03247  3.02901  2.92284  2.89594  3.01210  2.66538  2.89420  3.26734  5.45614  4.11919    481 e - - -
          2.68618  4.42225  2.77519  2.73123  3.46354  2.40513  3.72494  3.29354  2.67741  2.69355  4.24690  2.90347  2.73739  3.18146  2.89801  2.37887  2.77519  2.98518  4.58477  3.61503
          0.02021  4.30761  5.02995  0.61958  0.77255  0.92332  0.50617
    357   2.64806  4.75142  2.41937  2.38465  3.97354  3.49084  3.71716  2.73908  2.55017  3.00368  3.83894  3.05333  3.88789  2.89137  3.00173  2.39226  2.42472  2.58630  5.28395  3.96951    482 e - - -
          2.68618  4.42225  2.77519  2.73123  3.46354  2.40513  3.72494  3.29354  2.67741  2.69355  4.24690  2.90347  2.73739  3.18146  2.89801  2.37887  2.77519  2.98518  4.58477  3.61503
          0.02021  4.30761  5.02995  0.61958  0.77255  0.92332  0.50617
    358   2.64779  4.16752  3.96062  3.38354  2.76085  3.72279  2.99490  2.12535  3.28212  2.34800  3.27744  3.64578  4.09606  3.52836  3.50960  2.52767  2.88152  1.84836  4.75764  3.53781    483 v - - -
          2.68618  4.42225  2.77519  2.73123  3.46354  2.40513  3.72494  3.29354  2.67741  2.69355  4.24690  2.90347  2.73739  3.18146  2.89801  2.37887  2.77519  2.98518  4.58477  3.61503
          0.02021  4.30761  5.02995  0.61958  0.77255  0.92332  0.50617
    359   2.69604  5.08383  2.87998  1.85518  3.17038  3.44486  3.65748  3.83475  2.24475  3.36481  4.14203  2.53305  3.85639  2.24739  2.87764  2.67740  2.92849  3.45046  5.53659  4.15650    484 e - - -
          2.68618  4.42225  2.77519  2.73123  3.46354  2.40513  3.72494  3.29354  2.67741  2.69355  4.24690  2.90347  2.73739  3.18146  2.89801  2.37887  2.77519  2.98518  4.58477  3.61503
          0.02021  4.30761  5.02995  0.61958  0.77255  0.92332  0.50617
    360   2.65125  4.76572  2.65938  2.54247  3.97934  3.49545  3.70406  3.38546  2.36309  2.54633  3.84392  3.04963  3.88596  2.47434  2.96232  2.70982  2.48277  3.08577  2.95117  3.96461    485 k - - -
          2.68600  4.42233  2.77527  2.73131  3.46362  2.40520  3.72502  3.29307  2.67748  2.69331  4.24697  2.90354  2.73747  3.18154  2.89772  2.37895  2.77527  2.98526  4.58485  3.61511
          0.51571  0.92537  5.02995  0.13169  2.09244  0.92332  0.50617
    361   2.70927  5.17504  2.56364  2.35104  4.50560  2.76373  3.65745  3.97925  2.08122  3.47552  4.23518  2.04964  3.85010  2.76798  2.65859  2.47143  2.94571  3.56121  5.62182  4.21872    487 n - - -
          2.68618  4.42225  2.77519  2.73123  3.46354  2.40513  3.72494  3.29354  2.67741  2.69355  4.24690  2.90347  2.73739  3.18146  2.89801  2.37887  2.77519  2.98518  4.58477  3.61503
          0.02021  4.30761  5.02995  0.61958  0.77255  0.92332  0.50617
    362   2.22456  4.89922  3.04344  2.48470  4.16339  3.47775  3.67240  3.58362  2.11328  3.16855  3.03053  2.73523  3.87014  2.81366  2.46824  2.34208  2.89554  3.24787  5.39135  4.05524    488 k - - -
          2.68618  4.42225  2.77519  2.73123  3.46354  2.40513  3.72494  3.29354  2.67741  2.69355  4.24690  2.90347  2.73739  3.18146  2.89801  2.37887  2.77519  2.98518  4.58477  3.61503
          0.02021  4.30761  5.02995  0.61958  0.77255  0.92332  0.50617
    363   2.29556  4.74593  3.08494  2.24288  3.02360  3.51288  2.09837  3.35089  2.59524  2.98857  3.84109  3.08905  3.92188  2.94541  3.02698  2.76111  2.92529  3.06530  5.21684  3.87315    489 h - - -
          2.68618  4.42225  2.77519  2.73123  3.46354  2.40513  3.72494  3.29354  2.67741  2.69355  4.24690  2.90347  2.73739  3.18146  2.89801  2.37887  2.77519  2.98518  4.58477  3.61503
          0.06954  4.30761  2.92410  0.61958  0.77255  0.92332  0.50617
    364   2.46300  5.06211  2.56664  2.38043  4.43207  2.50534  3.68682  3.89128  1.83752  3.42011  4.19710  2.91826  3.84649  2.81032  2.94582  2.27374  2.93867  3.48712  5.59173  4.20570    490 k - - -
          2.68618  4.42225  2.77519  2.73123  3.46354  2.40513  3.72494  3.29354  2.67741  2.69355  4.24690  2.90347  2.73739  3.18146  2.89801  2.37887  2.77519  2.98518  4.58477  3.61503
          0.02122  4.25928  4.98163  0.61958  0.77255  0.96539  0.47938
    365   2.91951  5.49940  1.59884  1.88652  4.80660  3.37029  3.77984  4.31697  2.16716  3.78726  4.58014  2.18886  3.91415  2.91507  3.21604  2.82783  3.17990  3.87525  5.92771  4.45453    491 d - - -
          2.68618  4.42225  2.77519  2.73123  3.46354  2.40513  3.72494  3.29354  2.67741  2.69355  4.24690  2.90347  2.73739  3.18146  2.89801  2.37887  2.77519  2.98518  4.58477  3.61503
          0.02122  4.25928  4.98163  0.61958  0.77255  0.96539  0.47938
    366   2.80324  5.26455  2.63515  1.56677  4.58516  3.40656  3.71315  4.05798  2.50216  3.55996  4.34443  2.29740  3.88516  2.31394  2.98525  2.75257  2.68363  3.64864  5.71268  4.30151    492 e - - -
          2.68618  4.42225  2.77519  2.73123  3.46354  2.40513  3.72494  3.29354  2.67741  2.69355  4.24690  2.90347  2.73739  3.18146  2.89801  2.37887  2.77519  2.98518  4.58477  3.61503
          0.11837  4.25928  2.32787  0.61958  0.77255  0.86267  0.54824
    367   2.70445  5.09922  2.85197  1.85160  4.40381  3.43238  3.63803  3.86025  2.02576  3.37823  4.15745  2.66242  3.84773  2.51418  2.80251  2.68047  2.93465  3.47290  5.53640  3.00825    493 e - - -
          2.68618  4.42225  2.77519  2.73123  3.46354  2.40513  3.72494  3.29354  2.67741  2.69355  4.24690  2.90347  2.73739  3.18146  2.89801  2.37887  2.77519  2.98518  4.58477  3.61503
          0.02214  4.21728  4.93963  0.61958  0.77255  0.99905  0.45923
    368   2.75368  5.21094  2.32307  2.35390  4.55086  3.42584  3.65175  4.01714  1.67116  3.50056  4.27246  2.38240  3.86167  2.76649  2.52202  2.71035  2.98618  3.60376  5.63089  4.24385    494 k - - -
          2.68618  4.42225  2.77519  2.73123  3.46354  2.40513  3.72494  3.29354  2.67741  2.69355  4.24690  2.90347  2.73739  3.18146  2.89801  2.37887  2.77519  2.98518  4.58477  3.61503
          0.02214  4.21728  4.93963  0.61958  0.77255  0.81834  0.58190
    369   2.68949  5.15335  2.61950  1.81111  4.47743  3.42781  3.64138  3.49545  1.93639  3.44703  4.20392  2.90122  3.84065  2.55212  2.87247  2.45442  2.92275  3.53342  5.59412  4.19395    495 e - - -
          2.68618  4.42225  2.77519  2.73123  3.46354  2.40513  3.72494  3.29354  2.67741  2.69355  4.24690  2.90347  2.73739  3.18146  2.89801  2.37887  2.77519  2.98518  4.58477  3.61503
          0.02021  4.30761  5.02995  0.61958  0.77255  0.92332  0.50617
    370   2.17146  4.37769  2.80815  2.94666  3.49423  3.62521  3.87864  2.39733  2.90608  2.23264  3.47511  3.35634  4.00702  3.21009  3.26285  2.87378  2.88501  2.61129  4.95111  2.59669    496 a - - -
          2.68618  4.42225  2.77519  2.73123  3.46354  2.40513  3.72494  3.29354  2.67741  2.69355  4.24690  2.90347  2.73739  3.18146  2.89801  2.37887  2.77519  2.98518  4.58477  3.61503
          0.02021  4.30761  5.02995  0.61958  0.77255  0.92332  0.50617
    371   2.65498  3.16756  3.31497  2.75046  3.80802  3.53559  3.79982  3.16956  1.74482  2.85098  2.94723  3.20375  3.94490  3.02609  3.01336  2.37061  2.90056  2.90395  5.16999  3.90304    497 k - - -
          2.68618  4.42225  2.77519  2.73123  3.46354  2.40513  3.72494  3.29354  2.67741  2.69355  4.24690  2.90347  2.73739  3.18146  2.89801  2.37887  2.77519  2.98518  4.58477  3.61503
          0.02021  4.30761  5.02995  0.61958  0.77255  0.92332  0.50617
    372   2.69999  5.07134  2.44653  2.39381  4.36492  3.44353  3.66752  3.81234  1.95203  3.35281  4.13507  2.52893  3.86051  2.61890  2.90119  2.68448  2.93420  2.36753  5.53496  4.15798    498 k - - -
          2.68618  4.42225  2.77519  2.73123  3.46354  2.40513  3.72494  3.29354  2.67741  2.69355  4.24690  2.90347  2.73739  3.18146  2.89801  2.37887  2.77519  2.98518  4.58477  3.61503
          0.02021  4.30761  5.02995  0.61958  0.77255  0.92332  0.50617
    373   2.69106  5.10049  2.89144  2.38728  4.41470  2.79967  2.96079  3.87231  2.24361  3.39001  4.15968  2.27444  3.85134  2.38436  2.85251  2.66866  2.47363  3.47691  5.55206  4.17004    499 k - - -
          2.68618  4.42225  2.77519  2.73123  3.46354  2.40513  3.72494  3.29354  2.67741  2.69355  4.24690  2.90347  2.73739  3.18146  2.89801  2.37887  2.77519  2.98518  4.58477  3.61503
          0.02021  4.30761  5.02995  0.61958  0.77255  0.92332  0.50617
    374   2.81568  5.19979  2.71936  1.48644  4.52449  3.44083  3.74434  3.97214  2.51372  3.50302  4.30468  2.93734  3.91611  2.33966  2.97091  2.78339  2.24980  3.58700  5.67696  4.29122    500 e - - -
          2.68663  4.42270  2.77481  2.73168  3.46399  2.40538  3.72540  3.29297  2.67772  2.69273  4.24610  2.90355  2.73662  3.18192  2.89828  2.37850  2.77565  2.98469  4.58522  3.61548
          0.43596  1.05896  5.02995  1.74423  0.19210  0.92332  0.50617
    375   2.63964  4.46222  3.41369  2.87583  3.68879  3.54778  3.87819  2.16276  2.54232  2.73882  3.62772  3.29598  3.97509  3.15399  3.17124  2.16660  2.10413  2.74662  5.10212  3.85347    510 t - - -
          2.68618  4.42225  2.77519  2.73123  3.46354  2.40513  3.72494  3.29354  2.67741  2.69355  4.24690  2.90347  2.73739  3.18146  2.89801  2.37887  2.77519  2.98518  4.58477  3.61503
          0.13048  4.30761  2.21765  0.61958  0.77255  0.92332  0.50617
    376   2.66005  4.68077  3.11270  2.04973  3.72869  3.50484  2.94070  3.26575  2.57071  2.90930  3.76854  3.08488  3.90195  2.92775  2.99153  2.74352  2.89197  2.50154  5.10721  2.64661    511 e - - -
          2.68618  4.42225  2.77519  2.73123  3.46354  2.40513  3.72494  3.29354  2.67741  2.69355  4.24690  2.90347  2.73739  3.18146  2.89801  2.37887  2.77519  2.98518  4.58477  3.61503
          0.02254  4.19966  4.92200  0.61958  0.77255  1.01244  0.45151
    377   2.31529  4.82588  2.71695  2.45141  3.48143  3.43004  3.65695  3.50531  2.16586  3.10584  3.91637  2.97065  3.83317  2.80549  2.92013  2.26150  2.44931  3.17450  5.34488  4.00650    512 k - - -
          2.68618  4.42225  2.77519  2.73123  3.46354  2.40513  3.72494  3.29354  2.67741  2.69355  4.24690  2.90347  2.73739  3.18146  2.89801  2.37887  2.77519  2.98518  4.58477  3.61503
          0.02254  4.19966  4.92200  0.61958  0.77255  1.01244  0.45151
    378   2.61360  4.60063  3.16245  2.22140  3.82678  3.47938  3.74598  3.16474  2.61050  2.60224  3.72402  3.10752  3.88902  2.95360  3.03408  2.18696  2.46260  2.44346  5.18303  3.89559    513 s - - -
          2.68618  4.42225  2.77519  2.73123  3.46354  2.40513  3.72494  3.29354  2.67741  2.69355  4.24690  2.90347  2.73739  3.18146  2.89801  2.37887  2.77519  2.98518  4.58477  3.61503
          0.02254  4.19966  4.92200  0.61958  0.77255  1.01244  0.45151
    379   2.75442  5.09214  2.76002  1.63149  4.44844  3.40724  3.70540  3.89683  2.44329  3.43131  4.23292  2.93017  3.87737  2.84105  2.55146  1.96726  3.00570  3.51219  5.59909  4.23189    514 e - - -
          2.68618  4.42225  2.77519  2.73123  3.46354  2.40513  3.72494  3.29354  2.67741  2.69355  4.24690  2.90347  2.73739  3.18146  2.89801  2.37887  2.77519  2.98518  4.58477  3.61503
          0.02254  4.19966  4.92200  0.61958  0.77255  1.01244  0.45151
    380   2.63917  4.98466  2.68525  2.38341  4.27353  2.78985  3.62174  3.00020  2.21947  3.26425  4.04688  2.49415  3.82040  2.74478  2.39128  2.63354  2.87080  3.34582  5.45335  4.08619    515 k - - -
          2.68618  4.42225  2.77519  2.73123  3.46354  2.40513  3.72494  3.29354  2.67741  2.69355  4.24690  2.90347  2.73739  3.18146  2.89801  2.37887  2.77519  2.98518  4.58477  3.61503
          0.02254  4.19966  4.92200  0.61958  0.77255  1.01244  0.45151
    381   2.83087  5.21114  2.80958  1.99543  4.55950  3.46388  3.68167  4.00527  2.31917  3.49744  4.29761  2.00340  3.91096  2.80838  1.93544  2.79414  3.06037  3.61757  5.62320  4.27360    516 r - - -
          2.68618  4.42225  2.77519  2.73123  3.46354  2.40513  3.72494  3.29354  2.67741  2.69355  4.24690  2.90347  2.73739  3.18146  2.89801  2.37887  2.77519  2.98518  4.58477  3.61503
          0.02254  4.19966  4.92200  0.61958  0.77255  1.01244  0.45151
    382   1.99593  4.88055  3.05239  2.30848  4.14613  3.47685  3.65401  3.12885  2.10564  3.14067  3.95662  3.00483  3.86793  2.79936  2.36550  2.70102  2.90063  3.22534  5.36182  4.04178    517 a - - -
          2.68618  4.42225  2.77519  2.73123  3.46354  2.40513  3.72494  3.29354  2.67741  2.69355  4.24690  2.90347  2.73739  3.18146  2.89801  2.37887  2.77519  2.98518  4.58477  3.61503
          0.02254  4.19966  4.92200  0.61958  0.77255  0.80163  0.59529
    383   2.92432  5.00450  3.41502  2.79289  4.32592  3.67454  3.75052  3.64237  1.29773  3.24293  4.11067  3.23717  4.05636  2.90455  2.25015  2.96862  3.13123  2.32743  5.44234  4.20372    518 k - - -
          2.68632  4.42265  2.77408  2.73136  3.46394  2.40553  3.72319  3.29365  2.67749  2.69369  4.24654  2.90347  2.73763  3.18160  2.89772  2.37874  2.77560  2.98519  4.58517  3.61503
          0.44484  1.04260  5.02995  1.62471  0.21936  0.92332  0.50617
    384   2.80178  5.26597  2.78083  1.73942  4.60143  3.45828  2.81006  4.07084  1.89056  3.55074  4.32459  2.40217  3.89960  2.80533  2.83278  2.75470  3.03412  3.65691  5.67787  4.28860    531 e - - -
          2.68618  4.42225  2.77519  2.73123  3.46354  2.40513  3.72494  3.29354  2.67741  2.69355  4.24690  2.90347  2.73739  3.18146  2.89801  2.37887  2.77519  2.98518  4.58477  3.61503
          0.02021  4.30761  5.02995  0.61958  0.77255  0.92332  0.50617
    385   2.66184  4.62069  3.24637  2.49128  2.96006  3.54826  3.75373  3.18657  2.25552  2.42459  3.70836  3.15481  3.93177  2.97221  2.32833  2.77326  2.89074  2.92206  5.14493  3.06014    532 k - - -
          2.68618  4.42225  2.77519  2.73123  3.46354  2.40513  3.72494  3.29354  2.67741  2.69355  4.24690  2.90347  2.73739  3.18146  2.89801  2.37887  2.77519  2.98518  4.58477  3.61503
          0.11246  4.30761  2.37619  0.61958  0.77255  0.76856  0.62303
    386   2.65618  4.24082  3.78120  2.85323  2.60301  3.69366  2.97113  2.67710  3.12823  1.97880  3.33239  3.53693  4.06678  3.40368  3.40699  2.96130  2.88799  1.95648  4.79733  3.55485    533 v - - -
          2.68618  4.42225  2.77519  2.73123  3.46354  2.40513  3.72494  3.29354  2.67741  2.69355  4.24690  2.90347  2.73739  3.18146  2.89801  2.37887  2.77519  2.98518  4.58477  3.61503
          0.02048  4.29414  5.01648  0.61958  0.77255  0.75472  0.63514
    387   3.19230  5.81188  0.87440  2.27968  5.09000  3.41349  3.98932  4.65539  3.03911  4.12811  4.98980  2.47868  4.05712  2.68079  3.65396  3.05913  3.49060  4.20691  6.26872  4.72766    534 d - - -
          2.68618  4.42225  2.77519  2.73123  3.46354  2.40513  3.72494  3.29354  2.67741  2.69355  4.24690  2.90347  2.73739  3.18146  2.89801  2.37887  2.77519  2.98518  4.58477  3.61503
          0.01882  4.37805  5.10040  0.61958  0.77255  0.85452  0.55423
    388   2.69387  5.16282  2.36208  2.38230  4.49687  3.45304  3.64606  3.96929  1.92059  3.45984  4.21103  2.92661  3.85370  2.47522  2.54186  2.36671  2.51728  3.54851  5.59927  4.20264    535 k - - -
          2.68618  4.42225  2.77519  2.73123  3.46354  2.40513  3.72494  3.29354  2.67741  2.69355  4.24690  2.90347  2.73739  3.18146  2.89801  2.37887  2.77519  2.98518  4.58477  3.61503
          0.01882  4.37805  5.10040  0.61958  0.77255  0.85452  0.55423
    389   2.68858  5.08801  2.03161  2.39781  4.38971  3.45274  3.24690  3.31969  2.28475  3.37644  4.14680  2.93997  3.09506  2.78235  2.91556  2.17200  2.92247  3.45676  5.55048  4.16489    536 d - - -
          2.68618  4.42225  2.77519  2.73123  3.46354  2.40513  3.72494  3.29354  2.67741  2.69355  4.24690  2.90347  2.73739  3.18146  2.89801  2.37887  2.77519  2.98518  4.58477  3.61503
          0.01882  4.37805  5.10040  0.61958  0.77255  0.85452  0.55423
    390   2.71109  4.94872  2.66432  2.12950  4.20374  3.47677  3.72779  3.62628  2.54175  2.09328  4.03320  3.00121  3.36102  2.87694  3.01440  2.10713  2.94973  3.29203  5.45579  4.10654    537 l - - -
          2.68618  4.42225  2.77519  2.73123  3.46354  2.40513  3.72494  3.29354  2.67741  2.69355  4.24690  2.90347  2.73739  3.18146  2.89801  2.37887  2.77519  2.98518  4.58477  3.61503
          0.10440  4.37805  2.44663  0.61958  0.77255  0.85452  0.55423
    391   3.17943  4.50042  4.94577  4.38082  1.60820  4.44226  4.72605  1.82063  4.24251  1.69005  3.14516  4.51580  4.70135  4.35188  4.32413  3.77962  3.40987  1.74941  5.08703  3.87093    538 f - - -
          2.68618  4.42225  2.77519  2.73123  3.46354  2.40513  3.72494  3.29354  2.67741  2.69355  4.24690  2.90347  2.73739  3.18146  2.89801  2.37887  2.77519  2.98518  4.58477  3.61503
          0.02048  4.29414  5.01648  0.61958  0.77255  0.75472  0.63514
    392   2.68392  4.84056  2.22110  2.54861  4.13931  3.46812  3.77314  3.53423  2.60320  2.46117  3.99248  3.05768  3.90982  2.93715  3.06326  2.23620  2.08030  3.20925  5.42438  4.09332    539 t - - -
          2.68618  4.42225  2.77519  2.73123  3.46354  2.40513  3.72494  3.29354  2.67741  2.69355  4.24690  2.90347  2.73739  3.18146  2.89801  2.37887  2.77519  2.98518  4.58477  3.61503
          0.01882  4.37805  5.10040  0.61958  0.77255  0.85452  0.55423
    393   2.88651  5.35808  1.74771  2.34991  4.70532  3.42424  3.81503  4.19940  2.67373  3.70210  4.49366  2.91311  3.94659  2.07676  3.19485  1.79666  3.15096  3.77429  5.85630  4.41894    540 d - - -
          2.68618  4.42225  2.77519  2.73123  3.46354  2.40513  3.72494  3.29354  2.67741  2.69355  4.24690  2.90347  2.73739  3.18146  2.89801  2.37887  2.77519  2.98518  4.58477  3.61503
          0.01882  4.37805  5.10040  0.61958  0.77255  0.85452  0.55423
    394   2.70178  4.87225  3.03105  2.02525  3.37505  3.50766  3.72044  3.51798  2.55183  3.12463  3.95176  2.18640  3.91217  2.89482  3.01065  2.57567  2.93570  3.20399  5.30606  2.60087    541 e - - -
          2.68618  4.42225  2.77519  2.73123  3.46354  2.40513  3.72494  3.29354  2.67741  2.69355  4.24690  2.90347  2.73739  3.18146  2.89801  2.37887  2.77519  2.98518  4.58477  3.61503
          0.01882  4.37805  5.10040  0.61958  0.77255  0.85452  0.55423
    395   2.42734  4.85197  3.13145  2.70788  4.45961  3.41740  3.89934  3.87496  1.86998  3.46082  4.27602  3.16346  3.95105  3.05673  2.98222  1.37341  3.02501  3.46570  5.65060  4.34433    542 s - - -
          2.68618  4.42225  2.77519  2.73123  3.46354  2.40513  3.72494  3.29354  2.67741  2.69355  4.24690  2.90347  2.73739  3.18146  2.89801  2.37887  2.77519  2.98518  4.58477  3.61503
          0.01882  4.37805  5.10040  0.61958  0.77255  0.85452  0.55423
    396   2.75976  4.29664  4.05426  3.49738  1.94693  3.80450  4.09756  2.63738  3.39851  2.04789  3.35912  3.74961  4.19905  3.64330  3.63078  1.95568  3.00948  2.26035  4.79274  3.48920    543 f - - -
          2.68618  4.42225  2.77519  2.73123  3.46354  2.40513  3.72494  3.29354  2.67741  2.69355  4.24690  2.90347  2.73739  3.18146  2.89801  2.37887  2.77519  2.98518  4.58477  3.61503
          0.01882  4.37805  5.10040  0.61958  0.77255  0.85452  0.55423
    397   2.67886  4.16661  3.41776  3.50172  2.72285  3.77892  4.08107  1.90674  3.39312  2.33473  2.66748  3.23747  4.14687  3.62381  3.59499  3.06297  2.91158  1.87773  4.79117  3.59464    544 v - - -
          2.68618  4.42225  2.77519  2.73123  3.46354  2.40513  3.72494  3.29354  2.67741  2.69355  4.24690  2.90347  2.73739  3.18146  2.89801  2.37887  2.77519  2.98518  4.58477  3.61503
          0.01882  4.37805  5.10040  0.61958  0.77255  0.85452  0.55423
    398   2.55531  5.17571  2.09234  1.92915  4.49417  3.44223  3.67027  3.96664  2.28964  3.06530  4.22856  2.73165  3.86196  2.78041  2.93162  2.67855  2.51571  3.55261  5.62273  4.21813    545 e - - -
          2.68618  4.42225  2.77519  2.73123  3.46354  2.40513  3.72494  3.29354  2.67741  2.69355  4.24690  2.90347  2.73739  3.18146  2.89801  2.37887  2.77519  2.98518  4.58477  3.61503
          0.01882  4.37805  5.10040  0.61958  0.77255  0.85452  0.55423
    399   2.94762  5.48682  1.66340  2.32880  4.80869  3.43819  3.81718  4.30981  1.76136  3.78553  4.57674  2.03632  3.96503  2.94985  3.17261  2.86803  3.20396  3.87587  5.92096  4.47103    546 d - - -
          2.68618  4.42225  2.77519  2.73123  3.46354  2.40513  3.72494  3.29354  2.67741  2.69355  4.24690  2.90347  2.73739  3.18146  2.89801  2.37887  2.77519  2.98518  4.58477  3.61503
          0.01882  4.37805  5.10040  0.61958  0.77255  0.85452  0.55423
    400   2.67113  4.46719  3.43534  2.86869  3.61307  3.61633  3.85155  2.50604  2.59236  1.96759  2.99269  2.65635  3.99694  2.62922  3.16981  2.85519  2.90166  2.74032  5.03523  3.78853    547 l - - -
          2.68618  4.42225  2.77519  2.73123  3.46354  2.40513  3.72494  3.29354  2.67741  2.69355  4.24690  2.90347  2.73739  3.18146  2.89801  2.37887  2.77519  2.98518  4.58477  3.61503
          0.01882  4.37805  5.10040  0.61958  0.77255  0.85452  0.55423
    401   2.79078  5.17735  1.67174  2.39684  4.55197  3.41988  3.78769  4.01877  2.62560  3.55515  4.34392  2.34998  3.91624  2.92192  3.13319  2.01843  3.05709  3.05445  5.73114  4.32467    548 d - - -
          2.68619  4.42226  2.77508  2.73124  3.46354  2.40513  3.72495  3.29355  2.67741  2.69355  4.24690  2.90347  2.73740  3.18147  2.89801  2.37887  2.77520  2.98519  4.58477  3.61504
          0.14284  3.06780  2.44663  0.45603  1.00456  0.85452  0.55423
    402   2.80573  4.50039  3.67594  3.13605  3.70357  3.75202  4.03671  1.48583  2.13272  2.62464  3.62038  3.51929  4.15564  3.33243  3.14000  3.05703  2.69911  2.44765  5.18301  3.95604    550 i - - -
          2.68618  4.42225  2.77519  2.73123  3.46354  2.40513  3.72494  3.29354  2.67741  2.69355  4.24690  2.90347  2.73739  3.18146  2.89801  2.37887  2.77519  2.98518  4.58477  3.61503
          0.02048  4.29414  5.01648  0.61958  0.77255  0.93543  0.49826
    403   2.92437  5.05902  3.28045  2.78617  4.56120  3.58089  3.80137  3.98717  2.25182  3.49828  4.34112  2.76163  4.04645  2.95065  1.14382  2.57392  3.17858  3.61862  5.59268  4.34247    551 r - - -
          2.68618  4.42225  2.77519  2.73123  3.46354  2.40513  3.72494  3.29354  2.67741  2.69355  4.24690  2.90347  2.73739  3.18146  2.89801  2.37887  2.77519  2.98518  4.58477  3.61503
          0.07052  4.29414  2.91063  0.61958  0.77255  0.93543  0.49826
    404   2.71530  4.93630  1.78795  2.44642  4.25711  2.26280  3.77165  3.67203  2.62651  3.28230  2.88932  2.97301  3.88738  2.93287  3.10564  2.73483  2.98384  3.32802  5.52428  4.16448    552 d - - -
          2.68618  4.42225  2.77519  2.73123  3.46354  2.40513  3.72494  3.29354  2.67741  2.69355  4.24690  2.90347  2.73739  3.18146  2.89801  2.37887  2.77519  2.98518  4.58477  3.61503
          0.02152  4.24514  4.96749  0.61958  0.77255  0.97701  0.47230
    405   2.61803  3.72851  2.57208  2.49949  4.04499  3.44652  3.68462  3.45163  2.19604  3.06925  3.88824  3.00982  3.85161  2.84262  2.95031  2.10794  2.68242  2.71997  5.32271  3.99594    553 s - - -
          2.68618  4.42225  2.77519  2.73123  3.46354  2.40513  3.72494  3.29354  2.67741  2.69355  4.24690  2.90347  2.73739  3.18146  2.89801  2.37887  2.77519  2.98518  4.58477  3.61503
          0.02152  4.24514  4.96749  0.61958  0.77255  0.87429  0.53984
    406   2.71758  4.47426  3.50311  2.94463  3.27331  3.65784  3.80404  2.99130  2.86285  2.22229  3.57590  2.66233  4.03583  2.59628  3.21488  2.90494  2.94737  2.76399  2.66878  2.68181    554 l - - -
          2.68718  4.42036  2.77666  2.72921  3.46454  2.40600  3.72522  3.29176  2.67341  2.69409  4.24689  2.90375  2.73772  3.18264  2.89770  2.37901  2.77520  2.98643  4.58692  3.61560
          0.94221  0.50483  5.01648  2.77859  0.06414  0.93543  0.49826
    407   2.76036  4.78384  3.27704  2.73012  4.05742  3.56642  3.79067  3.35955  1.79329  2.57790  3.92000  3.19147  3.98373  2.97336  2.79413  2.84453  1.81690  3.08543  5.34094  4.06705    603 k - - -
          2.68618  4.42225  2.77519  2.73123  3.46354  2.40513  3.72494  3.29354  2.67741  2.69355  4.24690  2.90347  2.73739  3.18146  2.89801  2.37887  2.77519  2.98518  4.58477  3.61503
          0.09899  4.29414  2.51822  0.61958  0.77255  0.93543  0.49826
    408   2.66236  4.61914  3.24894  2.67752  3.81293  2.72613  3.73530  2.59371  2.05374  2.41178  3.71057  3.14673  3.92249  2.94698  2.65352  2.77291  2.89001  2.91589  5.15363  3.88276    604 k - - -
          2.68618  4.42225  2.77519  2.73123  3.46354  2.40513  3.72494  3.29354  2.67741  2.69355  4.24690  2.90347  2.73739  3.18146  2.89801  2.37887  2.77519  2.98518  4.58477  3.61503
          0.02214  4.21728  4.93963  0.61958  0.77255  0.99905  0.45923
    409   2.82966  5.19204  2.81759  2.03591  4.55399  3.46421  3.69623  3.99044  1.48693  3.49291  4.29571  2.96162  3.91680  2.82506  2.72148  2.28458  3.06367  3.60501  5.62809  4.28150    605 k - - -
          2.68618  4.42225  2.77519  2.73123  3.46354  2.40513  3.72494  3.29354  2.67741  2.69355  4.24690  2.90347  2.73739  3.18146  2.89801  2.37887  2.77519  2.98518  4.58477  3.61503
          0.02214  4.21728  4.93963  0.61958  0.77255  0.99905  0.45923
    410   2.66394  4.68424  3.15287  2.61084  3.83020  3.51433  3.71436  2.64215  2.12664  2.91666  3.77258  2.24631  3.90636  2.91757  2.92611  2.74963  2.89368  2.98886  5.17206  2.94552    606 k - - -
          2.68618  4.42225  2.77519  2.73123  3.46354  2.40513  3.72494  3.29354  2.67741  2.69355  4.24690  2.90347  2.73739  3.18146  2.89801  2.37887  2.77519  2.98518  4.58477  3.61503
          0.02214  4.21728  4.93963  0.61958  0.77255  0.99905  0.45923
    411   2.66860  4.96242  2.85434  2.09740  4.26401  3.41129  3.67487  3.69737  2.46211  2.92083  4.06761  2.09151  3.84500  2.81224  2.93098  2.26916  2.63018  3.33742  5.47619  4.11435    607 n - - -
          2.68618  4.42225  2.77519  2.73123  3.46354  2.40513  3.72494  3.29354  2.67741  2.69355  4.24690  2.90347  2.73739  3.18146  2.89801  2.37887  2.77519  2.98518  4.58477  3.61503
          0.02214  4.21728  4.93963  0.61958  0.77255  0.99905  0.45923
    412   2.31204  5.16806  2.79039  1.76684  4.49558  3.43205  3.65910  3.94870  2.03159  3.45276  4.23485  2.91171  3.86721  2.32655  2.80155  2.71771  2.98489  3.55273  5.60053  4.22431    608 e - - -
          2.68618  4.42225  2.77519  2.73123  3.46354  2.40513  3.72494  3.29354  2.67741  2.69355  4.24690  2.90347  2.73739  3.18146  2.89801  2.37887  2.77519  2.98518  4.58477  3.61503
          0.02214  4.21728  4.93963  0.61958  0.77255  0.99905  0.45923
    413   2.28929  5.15588  2.25928  2.31765  4.49065  2.59723  3.67086  3.96197  1.98907  3.47320  4.24641  2.58000  3.83930  2.79176  2.96239  2.67806  2.96096  3.55059  5.63393  4.22688    609 k - - -
          2.68618  4.42225  2.77519  2.73123  3.46354  2.40513  3.72494  3.29354  2.67741  2.69355  4.24690  2.90347  2.73739  3.18146  2.89801  2.37887  2.77519  2.98518  4.58477  3.61503
          0.02214  4.21728  4.93963  0.61958  0.77255  0.99905  0.45923
    414   2.66305  5.06635  2.59061  2.20027  4.36212  3.02611  3.26086  3.82154  2.41187  3.35172  4.12564  2.54363  3.82193  2.75310  2.90258  2.01675  2.89866  3.43215  5.52748  3.43190    610 s - - -
          2.68618  4.42225  2.77519  2.73123  3.46354  2.40513  3.72494  3.29354  2.67741  2.69355  4.24690  2.90347  2.73739  3.18146  2.89801  2.37887  2.77519  2.98518  4.58477  3.61503
          0.02214  4.21728  4.93963  0.61958  0.77255  0.84429  0.56188
    415   2.63609  3.71354  2.93591  2.69760  3.72409  3.53927  3.76962  3.10405  2.31017  2.78309  3.64790  2.85356  3.92633  3.00435  3.08389  2.76628  2.86839  2.22445  5.10592  2.67795    611 v - - -
          2.68618  4.42225  2.77519  2.73123  3.46354  2.40513  3.72494  3.29354  2.67741  2.69355  4.24690  2.90347  2.73739  3.18146  2.89801  2.37887  2.77519  2.98518  4.58477  3.61503
          0.02048  4.29414  5.01648  0.61958  0.77255  0.93543  0.49826
    416   2.65064  3.35020  3.35673  2.79423  3.75907  3.54446  3.82260  2.52600  1.76159  2.80232  3.68027  3.23632  3.95611  3.06475  3.05187  2.37033  2.89852  2.82720  5.14057  3.88041    612 k - - -
          2.68618  4.42225  2.77519  2.73123  3.46354  2.40513  3.72494  3.29354  2.67741  2.69355  4.24690  2.90347  2.73739  3.18146  2.89801  2.37887  2.77519  2.98518  4.58477  3.61503
          0.02048  4.29414  5.01648  0.61958  0.77255  0.93543  0.49826
    417   2.79855  4.25276  4.27503  3.70139  2.18316  3.90944  4.17950  2.25669  3.57473  1.52177  3.19869  3.89875  4.26304  3.77967  3.74376  2.46590  3.03351  2.36171  4.76967  3.51622    613 l - - -
          2.68618  4.42225  2.77519  2.73123  3.46354  2.40513  3.72494  3.29354  2.67741  2.69355  4.24690  2.90347  2.73739  3.18146  2.89801  2.37887  2.77519  2.98518  4.58477  3.61503
          0.02048  4.29414  5.01648  0.61958  0.77255  0.93543  0.49826
    418   2.68421  4.85421  3.09192  2.55205  4.15015  3.48425  3.71309  2.94453  1.67241  3.15518  3.97802  3.05301  2.92329  2.86659  2.85461  2.32871  2.92530  3.22249  5.38906  4.07215    614 k - - -
          2.68618  4.42225  2.77519  2.73123  3.46354  2.40513  3.72494  3.29354  2.67741  2.69355  4.24690  2.90347  2.73739  3.18146  2.89801  2.37887  2.77519  2.98518  4.58477  3.61503
          0.02048  4.29414  5.01648  0.61958  0.77255  0.75472  0.63514
    419   2.65545  3.59063  3.56934  3.00202  3.48144  3.64204  2.91993  2.34717  2.94778  2.56557  3.46104  2.82407  4.02230  3.24882  3.29013  2.89119  2.15829  2.62642  4.93430  2.93534    615 t - - -
          2.68618  4.42225  2.77519  2.73123  3.46354  2.40513  3.72494  3.29354  2.67741  2.69355  4.24690  2.90347  2.73739  3.18146  2.89801  2.37887  2.77519  2.98518  4.58477  3.61503
          0.01882  4.37805  5.10040  0.61958  0.77255  0.85452  0.55423
    420   2.69682  5.09541  2.39808  1.78167  4.39088  3.45202  3.67254  3.84819  2.44494  3.38021  4.15284  2.71139  3.32208  2.79041  2.93384  2.67778  2.93115  2.80323  5.55685  3.31659    616 e - - -
          2.68618  4.42225  2.77519  2.73123  3.46354  2.40513  3.72494  3.29354  2.67741  2.69355  4.24690  2.90347  2.73739  3.18146  2.89801  2.37887  2.77519  2.98518  4.58477  3.61503
          0.01882  4.37805  5.10040  0.61958  0.77255  0.85452  0.55423
    421   2.83566  4.37088  4.02502  3.45116  3.50463  3.92647  4.22120  1.73776  2.16420  2.39283  2.99922  3.77824  4.28396  3.63261  3.58619  3.20724  3.07037  1.72563  5.08133  3.87483    617 v - - -
          2.68618  4.42225  2.77519  2.73123  3.46354  2.40513  3.72494  3.29354  2.67741  2.69355  4.24690  2.90347  2.73739  3.18146  2.89801  2.37887  2.77519  2.98518  4.58477  3.61503
          0.01882  4.37805  5.10040  0.61958  0.77255  0.85452  0.55423
    422   2.66837  4.81709  3.07429  2.26891  4.04872  2.82932  3.72128  3.45968  2.53782  2.65659  3.90251  3.04953  3.19178  2.88476  2.99323  1.99757  2.90310  3.14887  5.33704  3.25349    618 s - - -
          2.68618  4.42225  2.77519  2.73123  3.46354  2.40513  3.72494  3.29354  2.67741  2.69355  4.24690  2.90347  2.73739  3.18146  2.89801  2.37887  2.77519  2.98518  4.58477  3.61503
          0.01882  4.37805  5.10040  0.61958  0.77255  0.85452  0.55423
    423   2.58800  3.13398  3.43567  2.90143  3.86494  3.44875  3.94189  3.23609  2.86639  2.61391  3.79222  2.61259  3.94597  3.19285  3.25509  1.61733  2.49273  2.93992  5.25117  3.99382    619 s - - -
          2.68618  4.42225  2.77519  2.73123  3.46354  2.40513  3.72494  3.29354  2.67741  2.69355  4.24690  2.90347  2.73739  3.18146  2.89801  2.37887  2.77519  2.98518  4.58477  3.61503
          0.20093  4.37805  1.77502  0.61958  0.77255  0.85452  0.55423
    424   2.93326  5.50878  1.91865  1.82260  4.81379  2.52410  3.79058  4.32780  2.73249  3.80816  4.61649  1.77545  3.90228  2.93579  3.30440  2.83536  3.20420  3.88893  5.96052  4.47340    620 n - - -
          2.68721  4.42237  2.77575  2.73048  3.46391  2.40550  3.72552  3.29346  2.67429  2.69394  4.24652  2.90219  2.73826  3.18202  2.89850  2.37963  2.77557  2.98506  4.58580  3.61299
          0.84774  0.57211  4.92200  2.20053  0.11737  0.47251  0.97667
    425   2.72808  5.10884  2.96138  2.45454  4.43110  3.49023  3.35107  3.88633  2.47654  3.41816  4.19096  2.31301  3.40260  2.53509  2.95444  1.77093  2.54594  3.49512  5.59303  4.21277    638 s - - -
          2.68618  4.42225  2.77519  2.73123  3.46354  2.40513  3.72494  3.29354  2.67741  2.69355  4.24690  2.90347  2.73739  3.18146  2.89801  2.37887  2.77519  2.98518  4.58477  3.61503
          0.01667  4.49809  5.22043  0.61958  0.77255  0.71119  0.67542
    426   2.82035  5.29631  1.65846  2.10948  4.60640  3.48329  3.75837  4.08554  2.35909  3.58763  4.35608  2.95313  3.93527  2.87614  3.06151  2.11226  3.06135  3.67098  5.74189  3.31019    639 d - - -
          2.68618  4.42225  2.77519  2.73123  3.46354  2.40513  3.72494  3.29354  2.67741  2.69355  4.24690  2.90347  2.73739  3.18146  2.89801  2.37887  2.77519  2.98518  4.58477  3.61503
          0.01667  4.49809  5.22043  0.61958  0.77255  0.71119  0.67542
    427   2.69519  3.35361  3.14848  2.59522  4.11366  3.52631  3.40463  3.52472  2.57111  3.13956  3.96022  2.61963  3.93321  2.92911  2.65986  1.87702  2.28584  3.20490  5.39290  4.07133    640 s - - -
          2.68618  4.42225  2.77519  2.73123  3.46354  2.40513  3.72494  3.29354  2.67741  2.69355  4.24690  2.90347  2.73739  3.18146  2.89801  2.37887  2.77519  2.98518  4.58477  3.61503
          0.21069  4.49809  1.72125  0.61958  0.77255  0.71119  0.67542
    428   3.41381  5.54549  2.77385  0.53484  4.96010  3.61950  4.27526  4.50904  3.21951  4.06344  5.04335  3.28394  4.25201  3.49747  3.65717  3.36439  3.72934  4.15598  6.04466  4.80042    641 E - - -
          2.68618  4.42225  2.77519  2.73123  3.46354  2.40513  3.72494  3.29354  2.67741  2.69355  4.24690  2.90347  2.73739  3.18146  2.89801  2.37887  2.77519  2.98518  4.58477  3.61503
          0.02021  4.30761  5.02995  0.61958  0.77255  0.72359  0.66360
    429   2.94839  5.26244  3.27444  2.66554  4.65214  3.66112  2.77920  4.06059  1.35747  3.52293  4.32697  3.15012  4.03589  2.83166  2.07032  2.40735  3.14750  3.68899  5.61066  4.33194    642 k - - -
          2.68618  4.42225  2.77519  2.73123  3.46354  2.40513  3.72494  3.29354  2.67741  2.69355  4.24690  2.90347  2.73739  3.18146  2.89801  2.37887  2.77519  2.98518  4.58477  3.61503
          0.06880  4.39963  2.91496  0.61958  0.77255  0.67665  0.70992
    430   2.65047  3.28820  3.76006  3.19559  3.05628  3.64987  3.99885  2.79775  3.12695  2.52789  2.68038  3.52614  2.19598  3.40614  3.42647  2.16707  2.90353  2.58029  4.92389  3.70596    643 s - - -
          2.68618  4.42225  2.77519  2.73123  3.46354  2.40513  3.72494  3.29354  2.67741  2.69355  4.24690  2.90347  2.73739  3.18146  2.89801  2.37887  2.77519  2.98518  4.58477  3.61503
          0.01808  4.41779  5.14014  0.61958  0.77255  0.69666  0.68965
    431   3.61499  4.88601  5.05729  4.62808  1.24466  4.61270  4.03583  3.02260  4.45105  1.29501  3.59136  4.46865  4.88407  4.42616  4.45248  3.95800  3.83232  3.04808  4.19853  2.07070    644 f - - -
          2.68618  4.42225  2.77519  2.73123  3.46354  2.40513  3.72494  3.29354  2.67741  2.69355  4.24690  2.90347  2.73739  3.18146  2.89801  2.37887  2.77519  2.98518  4.58477  3.61503
          0.01726  4.46408  5.18643  0.61958  0.77255  0.75574  0.63424
    432   2.55730  4.99795  2.59786  2.33159  4.26749  2.67659  3.69820  3.70350  2.47561  3.27100  3.52021  2.62584  3.89007  2.82786  2.95189  2.69858  2.43927  3.34766  5.47993  2.77736    645 e - - -
          2.68618  4.42225  2.77519  2.73123  3.46354  2.40513  3.72494  3.29354  2.67741  2.69355  4.24690  2.90347  2.73739  3.18146  2.89801  2.37887  2.77519  2.98518  4.58477  3.61503
          0.08286  4.46408  2.68817  0.61958  0.77255  0.75574  0.63424
    433   2.74567  5.20794  1.95379  1.88681  4.51888  3.44940  2.90806  3.99369  2.47484  3.49896  3.12985  2.68348  3.88181  2.80984  2.97324  2.70819  2.98305  3.58226  5.65408  4.24607    646 e - - -
          2.68618  4.42225  2.77519  2.73123  3.46354  2.40513  3.72494  3.29354  2.67741  2.69355  4.24690  2.90347  2.73739  3.18146  2.89801  2.37887  2.77519  2.98518  4.58477  3.61503
          0.01841  4.39963  5.12198  0.61958  0.77255  0.83141  0.57170
    434   2.70332  4.75900  3.11927  2.65550  3.93076  3.50233  3.81665  3.45624  2.68534  3.09049  3.93758  2.57263  2.94421  3.02551  3.11748  2.06605  2.96589  3.15013  5.28802  2.07438    647 s - - -
          2.68618  4.42225  2.77519  2.73123  3.46354  2.40513  3.72494  3.29354  2.67741  2.69355  4.24690  2.90347  2.73739  3.18146  2.89801  2.37887  2.77519  2.98518  4.58477  3.61503
          0.01841  4.39963  5.12198  0.61958  0.77255  0.83141  0.57170
    435   2.72261  4.82673  3.17566  2.61261  4.05070  3.55687  3.74042  2.44921  1.92337  2.58233  3.90408  2.61284  3.94347  2.46632  2.89117  2.78084  2.94884  3.14496  5.32843  4.02646    648 k - - -
          2.68618  4.42225  2.77519  2.73123  3.46354  2.40513  3.72494  3.29354  2.67741  2.69355  4.24690  2.90347  2.73739  3.18146  2.89801  2.37887  2.77519  2.98518  4.58477  3.61503
          0.01841  4.39963  5.12198  0.61958  0.77255  0.83141  0.57170
    436   2.99097  4.53993  4.02426  2.62748  2.66793  4.01984  4.25051  2.64121  3.43384  1.07601  3.28675  3.85373  4.36728  3.70549  3.69526  3.32168  3.22255  2.59570  4.97349  3.70085    649 l - - -
          2.68618  4.42225  2.77519  2.73123  3.46354  2.40513  3.72494  3.29354  2.67741  2.69355  4.24690  2.90347  2.73739  3.18146  2.89801  2.37887  2.77519  2.98518  4.58477  3.61503
          0.01841  4.39963  5.12198  0.61958  0.77255  0.67665  0.70992
    437   2.78015  2.79846  2.19861  1.90863  4.52479  2.54546  3.74547  3.99141  2.54372  3.51267  4.28701  2.49550  3.91682  2.86676  3.04481  2.74912  3.02390  3.58917  5.68230  4.27972    650 e - - -
          2.68618  4.42225  2.77519  2.73123  3.46354  2.40513  3.72494  3.29354  2.67741  2.69355  4.24690  2.90347  2.73739  3.18146  2.89801  2.37887  2.77519  2.98518  4.58477  3.61503
          0.01726  4.46408  5.18643  0.61958  0.77255  0.75574  0.63424
    438   2.48750  3.08312  3.96374  3.38476  3.32603  3.74546  4.04235  2.48265  3.29097  1.96892  3.32796  3.65917  2.63217  3.53945  3.52881  2.75480  2.48192  2.46904  4.82132  3.01827    651 l - - -
          2.68618  4.42225  2.77519  2.73123  3.46354  2.40513  3.72494  3.29354  2.67741  2.69355  4.24690  2.90347  2.73739  3.18146  2.89801  2.37887  2.77519  2.98518  4.58477  3.61503
          0.01726  4.46408  5.18643  0.61958  0.77255  0.75574  0.63424
    439   2.82113  5.26570  2.80336  1.91317  4.60573  3.48447  3.75851  4.07680  2.52211  3.57868  4.35251  1.87042  3.93859  2.87818  2.69387  1.97396  3.06442  3.66396  5.72847  4.32778    652 n - - -
          2.68618  4.42225  2.77519  2.73123  3.46354  2.40513  3.72494  3.29354  2.67741  2.69355  4.24690  2.90347  2.73739  3.18146  2.89801  2.37887  2.77519  2.98518  4.58477  3.61503
          0.01726  4.46408  5.18643  0.61958  0.77255  0.75574  0.63424
    440   2.69981  4.89773  2.80387  2.53874  4.15640  3.50960  2.27907  3.18635  2.54857  3.18072  3.99479  3.05623  3.91771  2.89750  3.00982  2.16985  2.18360  3.24866  5.42073  4.08348    653 s - - -
          2.68618  4.42225  2.77519  2.73123  3.46354  2.40513  3.72494  3.29354  2.67741  2.69355  4.24690  2.90347  2.73739  3.18146  2.89801  2.37887  2.77519  2.98518  4.58477  3.61503
          0.01726  4.46408  5.18643  0.61958  0.77255  0.75574  0.63424
    441   2.28780  4.84056  3.16561  2.62648  4.28322  3.45270  3.81391  3.70896  2.59419  3.29960  4.10117  3.11312  2.63299  2.96180  2.22792  2.15966  2.20754  3.33399  5.52048  4.19210    654 s - - -
          2.68618  4.42225  2.77519  2.73123  3.46354  2.40513  3.72494  3.29354  2.67741  2.69355  4.24690  2.90347  2.73739  3.18146  2.89801  2.37887  2.77519  2.98518  4.58477  3.61503
          0.10485  4.46408  2.43014  0.61958  0.77255  0.75574  0.63424
    442   2.70934  5.05427  2.97590  2.29518  4.35307  3.48175  3.67815  3.79485  2.40770  3.06922  4.12035  2.98003  2.30231  2.16296  2.68793  2.38368  2.94016  3.42274  5.51805  4.15597    655 q - - -
          2.68618  4.42225  2.77519  2.73123  3.46354  2.40513  3.72494  3.29354  2.67741  2.69355  4.24690  2.90347  2.73739  3.18146  2.89801  2.37887  2.77519  2.98518  4.58477  3.61503
          0.01882  4.37805  5.10040  0.61958  0.77255  0.85452  0.55423
    443   2.68877  4.23813  3.94529  3.37356  3.36983  3.74841  4.07477  2.57809  3.28213  2.12498  2.69332  3.66129  4.13413  3.54326  3.53544  2.23526  2.45626  1.81264  4.88429  3.68111    656 v - - -
          2.68618  4.42225  2.77519  2.73123  3.46354  2.40513  3.72494  3.29354  2.67741  2.69355  4.24690  2.90347  2.73739  3.18146  2.89801  2.37887  2.77519  2.98518  4.58477  3.61503
          0.01882  4.37805  5.10040  0.61958  0.77255  0.85452  0.55423
    444   2.70082  5.12183  2.96290  2.41549  4.44410  3.47165  2.52180  3.90229  2.21776  3.41004  4.17358  2.48077  3.86638  2.43760  2.61993  2.41735  2.50003  3.50135  5.56193  4.18310    657 k - - -
          2.68618  4.42225  2.77519  2.73123  3.46354  2.40513  3.72494  3.29354  2.67741  2.69355  4.24690  2.90347  2.73739  3.18146  2.89801  2.37887  2.77519  2.98518  4.58477  3.61503
          0.01882  4.37805  5.10040  0.61958  0.77255  0.85452  0.55423
    445   2.96993  4.48169  4.11380  2.60468  3.42916  4.05702  4.35596  1.76530  3.47225  1.32115  3.32236  3.91630  4.39906  3.76605  3.72810  3.35836  3.20349  2.30719  5.13436  3.95008    658 l - - -
          2.68635  4.42272  2.77474  2.73074  3.46400  2.40501  3.72321  3.29348  2.67664  2.69401  4.24736  2.90315  2.73786  3.18113  2.89793  2.37922  2.77566  2.98565  4.58523  3.61550
          0.65051  0.93742  2.44663  1.60634  0.22392  0.65480  0.73303
    446   2.76020  3.11990  3.33847  2.76590  4.17633  2.73330  3.81467  3.56834  2.45869  3.17825  4.02082  3.21619  3.99130  2.73655  1.47720  2.83684  3.01600  3.25107  5.40832  4.13981    666 r - - -
          2.68618  4.42225  2.77519  2.73123  3.46354  2.40513  3.72494  3.29354  2.67741  2.69355  4.24690  2.90347  2.73739  3.18146  2.89801  2.37887  2.77519  2.98518  4.58477  3.61503
          0.01864  4.38735  5.10970  0.61958  0.77255  0.66398  0.72319
    447   2.76536  5.22325  1.88008  2.39625  4.54354  3.47030  2.92482  4.01784  2.49734  3.52292  4.28679  2.94756  3.90405  2.46685  2.99406  2.13530  2.54228  3.60473  5.67763  4.27093    667 d - - -
          2.68618  4.42225  2.77519  2.73123  3.46354  2.40513  3.72494  3.29354  2.67741  2.69355  4.24690  2.90347  2.73739  3.18146  2.89801  2.37887  2.77519  2.98518  4.58477  3.61503
          0.01726  4.46408  5.18643  0.61958  0.77255  0.75574  0.63424
    448   2.65152  4.52516  3.72376  3.31490  4.04652  3.43468  4.29370  3.40449  3.23404  3.09487  2.71596  3.57851  4.07039  3.59351  3.54591  0.92014  3.05332  3.09796  5.50910  4.23106    668 s - - -
          2.68618  4.42225  2.77519  2.73123  3.46354  2.40513  3.72494  3.29354  2.67741  2.69355  4.24690  2.90347  2.73739  3.18146  2.89801  2.37887  2.77519  2.98518  4.58477  3.61503
          0.01726  4.46408  5.18643  0.61958  0.77255  0.75574  0.63424
    449   2.98823  5.50257  1.25507  1.99990  4.83442  3.45941  3.88864  4.32956  2.79497  3.82850  4.62797  2.93338  4.00719  3.02918  3.34544  2.39691  2.52665  3.90032  5.98863  4.52867    669 d - - -
          2.68618  4.42225  2.77519  2.73123  3.46354  2.40513  3.72494  3.29354  2.67741  2.69355  4.24690  2.90347  2.73739  3.18146  2.89801  2.37887  2.77519  2.98518  4.58477  3.61503
          0.01726  4.46408  5.18643  0.61958  0.77255  0.75574  0.63424
    450   2.70544  4.68715  2.71332  2.70189  3.88643  3.58714  3.81636  2.15835  2.13589  2.91618  3.78106  3.18793  3.97751  3.02297  3.10708  2.81236  2.36823  2.54678  5.24771  3.95935    670 k - - -
          2.68618  4.42225  2.77519  2.73123  3.46354  2.40513  3.72494  3.29354  2.67741  2.69355  4.24690  2.90347  2.73739  3.18146  2.89801  2.37887  2.77519  2.98518  4.58477  3.61503
          0.01726  4.46408  5.18643  0.61958  0.77255  0.75574  0.63424
    451   3.05577  5.58851  2.25128  1.07210  4.92483  3.46060  3.93539  4.43282  2.87432  3.92602  4.73923  2.93464  4.03738  3.08395  3.43609  2.02873  3.33367  3.99642  6.08113  4.60403    671 e - - -
          2.68618  4.42225  2.77519  2.73123  3.46354  2.40513  3.72494  3.29354  2.67741  2.69355  4.24690  2.90347  2.73739  3.18146  2.89801  2.37887  2.77519  2.98518  4.58477  3.61503
          0.01726  4.46408  5.18643  0.61958  0.77255  0.75574  0.63424
    452   2.68914  4.36503  3.79357  3.25354  3.60275  3.65533  4.10547  1.98252  3.18880  2.63620  3.56881  3.57941  2.15026  3.48171  3.49901  2.16761  2.96896  2.19268  5.08756  3.86713    672 i - - -
          2.68618  4.42225  2.77519  2.73123  3.46354  2.40513  3.72494  3.29354  2.67741  2.69355  4.24690  2.90347  2.73739  3.18146  2.89801  2.37887  2.77519  2.98518  4.58477  3.61503
          0.01726  4.46408  5.18643  0.61958  0.77255  0.75574  0.63424
    453   3.64875  4.89455  5.50258  4.92942  3.29981  5.01075  5.33603  1.44921  4.79042  0.93224  2.26941  5.12634  5.11232  4.76343  4.80263  4.38397  3.86244  2.42224  5.46144  4.46232    673 l - - -
          2.68618  4.42225  2.77519  2.73123  3.46354  2.40513  3.72494  3.29354  2.67741  2.69355  4.24690  2.90347  2.73739  3.18146  2.89801  2.37887  2.77519  2.98518  4.58477  3.61503
          0.01726  4.46408  5.18643  0.61958  0.77255  0.75574  0.63424
    454   2.11134  4.43229  4.65949  4.10470  3.49761  4.22737  4.65273  1.27830  3.97177  2.20127  2.20440  4.28809  4.57770  4.18828  4.13220  3.55923  3.28417  2.08216  5.23352  4.06364    674 i - - -
          2.68659  4.42266  2.77561  2.73109  3.46338  2.40534  3.72536  3.29347  2.67782  2.69396  4.24478  2.90323  2.73753  3.18145  2.89776  2.37831  2.77532  2.98453  4.58518  3.61478
          0.27560  1.44694  5.18643  1.84975  0.17112  0.75574  0.63424
    455   2.69559  4.66244  3.26831  1.92594  3.83858  3.58577  3.80738  2.67435  2.68098  2.47973  2.98666  3.19093  3.97117  2.58304  3.10367  2.80670  2.55746  2.94469  5.20810  3.92610    686 e - - -
          2.68618  4.42225  2.77519  2.73123  3.46354  2.40513  3.72494  3.29354  2.67741  2.69355  4.24690  2.90347  2.73739  3.18146  2.89801  2.37887  2.77519  2.98518  4.58477  3.61503
          0.01726  4.46408  5.18643  0.61958  0.77255  0.75574  0.63424
    456   2.88643  5.05056  3.19370  2.78847  4.63989  3.54303  3.94115  4.07762  1.51369  3.61958  4.44714  3.24366  4.06507  3.09350  2.85077  1.34422  3.18646  3.66858  5.74613  4.45405    687 s - - -
          2.68618  4.42225  2.77519  2.73123  3.46354  2.40513  3.72494  3.29354  2.67741  2.69355  4.24690  2.90347  2.73739  3.18146  2.89801  2.37887  2.77519  2.98518  4.58477  3.61503
          0.01726  4.46408  5.18643  0.61958  0.77255  0.75574  0.63424
    457   2.97150  4.40344  4.50285  3.96090  3.43738  2.84665  4.51448  1.37208  3.81693  1.49616  3.36499  4.15544  4.48145  4.05295  3.98457  3.44361  3.22298  2.19774  5.12807  3.94150    688 i - - -
          2.68618  4.42225  2.77519  2.73123  3.46354  2.40513  3.72494  3.29354  2.67741  2.69355  4.24690  2.90347  2.73739  3.18146  2.89801  2.37887  2.77519  2.98518  4.58477  3.61503
          0.01726  4.46408  5.18643  0.61958  0.77255  0.75574  0.63424
    458   2.69743  4.97530  2.58175  2.21482  4.23656  2.93699  3.70708  2.36809  2.05518  3.24318  3.45387  3.01431  3.89820  2.84200  2.95803  2.70998  2.92916  3.31788  5.46184  4.10838    689 k - - -
          2.68618  4.42225  2.77519  2.73123  3.46354  2.40513  3.72494  3.29354  2.67741  2.69355  4.24690  2.90347  2.73739  3.18146  2.89801  2.37887  2.77519  2.98518  4.58477  3.61503
          0.01726  4.46408  5.18643  0.61958  0.77255  0.75574  0.63424
    459   2.74204  5.11209  2.98011  2.16779  4.42300  3.50312  2.55954  3.87214  2.43473  3.40268  4.18097  2.99848  3.90958  2.82560  2.56888  1.78604  2.73034  3.48921  5.57391  4.20445    690 s - - -
          2.68618  4.42225  2.77519  2.73123  3.46354  2.40513  3.72494  3.29354  2.67741  2.69355  4.24690  2.90347  2.73739  3.18146  2.89801  2.37887  2.77519  2.98518  4.58477  3.61503
          0.01726  4.46408  5.18643  0.61958  0.77255  0.75574  0.63424
    460   2.85043  2.33865  3.97915  3.41590  3.18889  3.81021  3.99201  2.96876  3.14336  2.66644  3.61153  3.68702  4.22135  3.53810  2.62212  3.12030  3.10180  2.76023  4.72721  1.52027    691 y - - -
          2.68618  4.42225  2.77519  2.73123  3.46354  2.40513  3.72494  3.29354  2.67741  2.69355  4.24690  2.90347  2.73739  3.18146  2.89801  2.37887  2.77519  2.98518  4.58477  3.61503
          0.11050  4.46408  2.37412  0.61958  0.77255  0.75574  0.63424
    461   3.20644  5.38545  3.63337  2.92363  4.82817  3.84263  2.15717  4.19577  1.68966  3.60706  4.45707  3.33725  4.18944  2.87503  1.30286  3.18519  3.36241  3.86184  5.62427  4.44181    692 r - - -
          2.68618  4.42225  2.77519  2.73123  3.46354  2.40513  3.72494  3.29354  2.67741  2.69355  4.24690  2.90347  2.73739  3.18146  2.89801  2.37887  2.77519  2.98518  4.58477  3.61503
          0.01893  4.37251  5.09485  0.61958  0.77255  0.86029  0.54998
    462   2.85994  5.33948  2.78001  1.64145  4.68746  3.48829  3.72658  4.15603  1.78706  3.62355  4.39924  2.43136  3.93905  2.46235  2.84994  2.80573  3.09237  3.73620  5.74140  4.35203    693 e - - -
          2.68618  4.42225  2.77519  2.73123  3.46354  2.40513  3.72494  3.29354  2.67741  2.69355  4.24690  2.90347  2.73739  3.18146  2.89801  2.37887  2.77519  2.98518  4.58477  3.61503
          0.01893  4.37251  5.09485  0.61958  0.77255  0.86029  0.54998
    463   2.40213  4.67414  3.21695  1.81688  3.89359  3.55395  3.80616  3.14950  2.66525  2.47661  3.78056  3.16541  3.95562  3.00803  3.09364  2.78854  2.52568  2.46178  5.25702  3.96619    694 e - - -
          2.68618  4.42225  2.77519  2.73123  3.46354  2.40513  3.72494  3.29354  2.67741  2.69355  4.24690  2.90347  2.73739  3.18146  2.89801  2.37887  2.77519  2.98518  4.58477  3.61503
          0.01893  4.37251  5.09485  0.61958  0.77255  0.86029  0.54998
    464   3.18229  5.35995  3.22826  2.82778  4.82371  3.71350  3.86255  4.25464  0.83977  3.71252  4.57926  2.76666  4.17585  3.00845  2.48683  3.16557  3.40248  3.89616  5.73474  4.50085    695 k - - -
          2.68618  4.42225  2.77519  2.73123  3.46354  2.40513  3.72494  3.29354  2.67741  2.69355  4.24690  2.90347  2.73739  3.18146  2.89801  2.37887  2.77519  2.98518  4.58477  3.61503
          0.01893  4.37251  5.09485  0.61958  0.77255  0.86029  0.54998
    465   1.89913  4.99531  3.16536  2.59581  4.34242  3.54190  3.72344  3.74941  1.93998  3.30765  4.11760  3.09154  3.94646  2.85957  2.10576  2.78709  2.49659  3.40001  5.49171  4.18330    696 a - - -
          2.68618  4.42225  2.77519  2.73123  3.46354  2.40513  3.72494  3.29354  2.67741  2.69355  4.24690  2.90347  2.73739  3.18146  2.89801  2.37887  2.77519  2.98518  4.58477  3.61503
          0.01893  4.37251  5.09485  0.61958  0.77255  0.86029  0.54998
    466   2.81336  5.13442  2.99077  1.67195  4.44257  3.53472  3.71858  3.06351  1.66341  3.39246  4.20281  3.03141  3.94782  2.84630  2.76927  2.80177  3.03898  3.48160  5.57269  4.23186    697 k - - -
          2.68618  4.42225  2.77519  2.73123  3.46354  2.40513  3.72494  3.29354  2.67741  2.69355  4.24690  2.90347  2.73739  3.18146  2.89801  2.37887  2.77519  2.98518  4.58477  3.61503
          0.01893  4.37251  5.09485  0.61958  0.77255  0.86029  0.54998
    467   2.76003  5.13071  2.99643  1.95128  4.44880  3.50973  3.67912  2.98111  1.82057  3.40411  4.18774  2.99660  3.90859  2.17244  2.76260  2.74198  2.98447  3.50622  5.56088  4.20677    698 k - - -
          2.68618  4.42225  2.77519  2.73123  3.46354  2.40513  3.72494  3.29354  2.67741  2.69355  4.24690  2.90347  2.73739  3.18146  2.89801  2.37887  2.77519  2.98518  4.58477  3.61503
          0.01893  4.37251  5.09485  0.61958  0.77255  0.68640  0.69994
    468   3.61909  4.89644  5.34422  4.77960  1.40242  4.86293  4.95457  2.50379  4.62871  1.04730  2.45346  4.92227  4.99998  4.59535  4.63804  4.21765  3.82746  2.71416  5.10988  3.87521    699 l - - -
          2.68618  4.42225  2.77519  2.73123  3.46354  2.40513  3.72494  3.29354  2.67741  2.69355  4.24690  2.90347  2.73739  3.18146  2.89801  2.37887  2.77519  2.98518  4.58477  3.61503
          0.01755  4.44726  5.16960  0.61958  0.77255  0.33924  1.24587
    469   2.78158  4.69760  3.39978  2.83890  3.87697  3.67493  3.89285  2.69948  1.90041  1.80253  3.79254  2.82107  4.06188  3.12309  3.12754  2.54826  3.01213  2.98652  5.24661  3.97844    700 l - - -
          2.68618  4.42225  2.77519  2.73123  3.46354  2.40513  3.72494  3.29354  2.67741  2.69355  4.24690  2.90347  2.73739  3.18146  2.89801  2.37887  2.77519  2.98518  4.58477  3.61503
          0.01451  4.63622  5.35857  0.61958  0.77255  0.48576  0.95510
    470   2.75292  5.10003  3.05727  2.16334  4.38602  3.54724  3.74420  3.47409  2.24654  3.37926  3.08088  2.39598  3.94184  2.86592  2.97804  1.78732  2.98431  3.45870  5.57066  4.20165    701 s - - -
          2.68618  4.42225  2.77519  2.73123  3.46354  2.40513  3.72494  3.29354  2.67741  2.69355  4.24690  2.90347  2.73739  3.18146  2.89801  2.37887  2.77519  2.98518  4.58477  3.61503
          0.01451  4.63622  5.35857  0.61958  0.77255  0.48576  0.95510
    471   2.17027  3.13109  2.70126  2.70845  3.97402  3.61258  3.83799  2.27150  2.69370  3.01743  3.86271  2.63642  4.00369  3.03307  2.65960  2.62260  2.97549  3.08368  5.31302  4.01647    702 a - - -
          2.68618  4.42225  2.77519  2.73123  3.46354  2.40513  3.72494  3.29354  2.67741  2.69355  4.24690  2.90347  2.73739  3.18146  2.89801  2.37887  2.77519  2.98518  4.58477  3.61503
          0.01451  4.63622  5.35857  0.61958  0.77255  0.48576  0.95510
    472   2.92415  4.33020  4.62588  4.04785  1.64241  4.07109  4.37329  2.52509  3.88970  1.89884  3.35580  4.14947  4.43170  4.06139  3.99028  2.77721  3.16325  1.63006  4.89177  3.64002    703 v - - -
          2.68618  4.42225  2.77519  2.73123  3.46354  2.40513  3.72494  3.29354  2.67741  2.69355  4.24690  2.90347  2.73739  3.18146  2.89801  2.37887  2.77519  2.98518  4.58477  3.61503
          0.01451  4.63622  5.35857  0.61958  0.77255  0.48576  0.95510
    473   2.84965  5.21685  2.51984  2.53038  4.52678  3.57236  3.80469  3.96209  1.36200  3.50745  4.29456  2.78151  3.99890  2.92928  3.00157  2.83248  3.08582  2.38771  5.68376  4.31057    704 k - - -
          2.68618  4.42225  2.77519  2.73123  3.46354  2.40513  3.72494  3.29354  2.67741  2.69355  4.24690  2.90347  2.73739  3.18146  2.89801  2.37887  2.77519  2.98518  4.58477  3.61503
          0.01451  4.63622  5.35857  0.61958  0.77255  0.48576  0.95510
    474   3.14271  5.45638  3.50398  2.84829  4.89915  3.83359  3.82956  4.28362  1.28822  3.70579  4.51475  3.31484  4.19441  1.99011  1.90277  3.11191  2.62188  3.90827  5.75684  4.51101    705 k - - -
          2.68618  4.42225  2.77519  2.73123  3.46354  2.40513  3.72494  3.29354  2.67741  2.69355  4.24690  2.90347  2.73739  3.18146  2.89801  2.37887  2.77519  2.98518  4.58477  3.61503
          0.01451  4.63622  5.35857  0.61958  0.77255  0.48576  0.95510
    475   2.75096  5.03211  3.08537  2.33261  4.29839  2.94217  3.76255  2.39929  2.23579  3.30488  4.10045  2.63838  3.95272  2.89655  3.01242  2.09570  2.59359  3.38062  5.52106  4.16694    706 s - - -
          2.68618  4.42225  2.77519  2.73123  3.46354  2.40513  3.72494  3.29354  2.67741  2.69355  4.24690  2.90347  2.73739  3.18146  2.89801  2.37887  2.77519  2.98518  4.58477  3.61503
          0.01451  4.63622  5.35857  0.61958  0.77255  0.48576  0.95510
    476   3.24091  4.62419  4.70086  4.19700  1.31236  4.27002  4.01904  2.50081  4.04532  2.70542  3.73270  4.19147  4.61961  4.15691  4.13671  2.63725  3.47162  2.90244  4.31447  1.57020    707 f - - -
          2.68618  4.42225  2.77519  2.73123  3.46354  2.40513  3.72494  3.29354  2.67741  2.69355  4.24690  2.90347  2.73739  3.18146  2.89801  2.37887  2.77519  2.98518  4.58477  3.61503
          0.01451  4.63622  5.35857  0.61958  0.77255  0.48576  0.95510
    477   2.74539  3.75508  3.52942  2.96290  2.78228  3.69824  3.94041  3.04356  2.30802  2.44900  2.92066  3.39365  4.07938  3.23543  2.44860  2.09402  2.97685  2.80943  5.10209  3.85599    708 s - - -
          2.68618  4.42225  2.77519  2.73123  3.46354  2.40513  3.72494  3.29354  2.67741  2.69355  4.24690  2.90347  2.73739  3.18146  2.89801  2.37887  2.77519  2.98518  4.58477  3.61503
          0.01451  4.63622  5.35857  0.61958  0.77255  0.48576  0.95510
    478   2.83510  5.34219  2.00964  1.66073  4.67023  3.52823  3.77646  4.15633  2.31718  3.64023  4.39317  2.80243  3.96311  2.88485  3.05630  2.30053  3.07295  3.72499  5.77899  3.17668    709 e - - -
          2.68618  4.42225  2.77519  2.73123  3.46354  2.40513  3.72494  3.29354  2.67741  2.69355  4.24690  2.90347  2.73739  3.18146  2.89801  2.37887  2.77519  2.98518  4.58477  3.61503
          0.01451  4.63622  5.35857  0.61958  0.77255  0.48576  0.95510
    479   2.03577  5.16820  3.00297  1.73579  4.50256  3.53428  3.76662  3.95972  2.28222  3.48671  4.25596  3.03731  3.95101  2.88274  3.00612  2.30549  2.40426  3.56167  5.65700  4.27315    710 e - - -
          2.68618  4.42225  2.77519  2.73123  3.46354  2.40513  3.72494  3.29354  2.67741  2.69355  4.24690  2.90347  2.73739  3.18146  2.89801  2.37887  2.77519  2.98518  4.58477  3.61503
          0.01451  4.63622  5.35857  0.61958  0.77255  0.48576  0.95510
    480   2.75776  2.17085  3.97693  2.75744  3.46461  3.79647  4.12786  2.76645  3.31946  1.61822  3.45685  3.70548  4.19195  3.58874  3.57750  2.59064  3.00221  2.39437  4.95966  3.75416    711 l - - -
          2.68618  4.42225  2.77519  2.73123  3.46354  2.40513  3.72494  3.29354  2.67741  2.69355  4.24690  2.90347  2.73739  3.18146  2.89801  2.37887  2.77519  2.98518  4.58477  3.61503
          0.01451  4.63622  5.35857  0.61958  0.77255  0.48576  0.95510
    481   2.79073  5.28883  2.28443  2.02899  4.62182  3.52436  3.74258  4.10431  2.10721  2.75654  4.33582  2.13059  3.18992  2.84643  2.99348  2.75045  3.02508  3.67356  5.72557  4.31329    712 e - - -
          2.68618  4.42225  2.77519  2.73123  3.46354  2.40513  3.72494  3.29354  2.67741  2.69355  4.24690  2.90347  2.73739  3.18146  2.89801  2.37887  2.77519  2.98518  4.58477  3.61503
          0.01451  4.63622  5.35857  0.61958  0.77255  0.48576  0.95510
    482   2.77788  5.27258  2.35842  1.95010  4.60645  3.52470  2.83122  4.08860  2.25259  3.57232  4.31815  2.99360  3.93234  2.24642  2.96898  2.73963  3.01084  3.65822  5.70770  2.74271    713 e - - -
          2.68618  4.42225  2.77519  2.73123  3.46354  2.40513  3.72494  3.29354  2.67741  2.69355  4.24690  2.90347  2.73739  3.18146  2.89801  2.37887  2.77519  2.98518  4.58477  3.61503
          0.01451  4.63622  5.35857  0.61958  0.77255  0.48576  0.95510
    483   1.43583  4.51350  3.68267  3.18924  3.85540  3.60917  4.15256  1.88655  3.16374  2.91919  3.81189  2.73365  4.11802  3.46894  3.51008  2.49730  3.03393  2.88598  5.29185  4.05781    714 a - - -
          2.68618  4.42225  2.77519  2.73123  3.46354  2.40513  3.72494  3.29354  2.67741  2.69355  4.24690  2.90347  2.73739  3.18146  2.89801  2.37887  2.77519  2.98518  4.58477  3.61503
          0.01451  4.63622  5.35857  0.61958  0.77255  0.48576  0.95510
    484   2.78842  5.26243  1.78545  2.18795  3.45179  3.53422  3.73996  4.06635  1.87656  3.55809  4.31058  3.00614  3.94233  2.84542  2.60230  2.75341  3.02082  3.64534  5.69932  4.29759    715 d - - -
          2.68618  4.42225  2.77519  2.73123  3.46354  2.40513  3.72494  3.29354  2.67741  2.69355  4.24690  2.90347  2.73739  3.18146  2.89801  2.37887  2.77519  2.98518  4.58477  3.61503
          0.01451  4.63622  5.35857  0.61958  0.77255  0.48576  0.95510
    485   2.15291  4.77008  3.28972  2.73643  4.04193  2.53688  3.87118  3.43865  2.72291  2.68022  3.92396  2.93733  3.06893  3.06137  3.16140  2.30679  2.33988  2.75770  5.37129  4.07323    716 a - - -
          2.68618  4.42225  2.77519  2.73123  3.46354  2.40513  3.72494  3.29354  2.67741  2.69355  4.24690  2.90347  2.73739  3.18146  2.89801  2.37887  2.77519  2.98518  4.58477  3.61503
          0.01451  4.63622  5.35857  0.61958  0.77255  0.48576  0.95510
    486   2.76467  5.15613  3.03820  1.87868  4.45851  3.54583  3.33455  3.91205  2.48086  2.57656  4.21066  2.17229  3.94175  2.85292  2.61749  2.74946  2.47270  3.52435  5.61217  4.23415    717 e - - -
          2.68618  4.42225  2.77519  2.73123  3.46354  2.40513  3.72494  3.29354  2.67741  2.69355  4.24690  2.90347  2.73739  3.18146  2.89801  2.37887  2.77519  2.98518  4.58477  3.61503
          0.01451  4.63622  5.35857  0.61958  0.77255  0.48576  0.95510
    487   3.64932  4.90742  5.57065  4.98680  2.64225  4.97923  5.29055  1.08709  4.83851  1.26296  2.42930  5.12251  5.11918  4.80024  4.82202  4.34068  3.86384  2.54823  5.45150  4.41702    718 i - - -
          2.68618  4.42225  2.77519  2.73123  3.46354  2.40513  3.72494  3.29354  2.67741  2.69355  4.24690  2.90347  2.73739  3.18146  2.89801  2.37887  2.77519  2.98518  4.58477  3.61503
          0.09219  4.63622  2.54626  0.61958  0.77255  0.48576  0.95510
    488   2.15682  5.06381  3.09038  2.53370  4.35731  3.54951  3.73736  3.78976  1.67089  3.34468  3.26278  3.05856  3.94371  2.36610  2.90379  2.44713  2.98651  3.42918  5.53788  4.18722    719 k - - -
          2.68618  4.42225  2.77519  2.73123  3.46354  2.40513  3.72494  3.29354  2.67741  2.69355  4.24690  2.90347  2.73739  3.18146  2.89801  2.37887  2.77519  2.98518  4.58477  3.61503
          0.01567  4.55970  5.28205  0.61958  0.77255  0.62062  0.77134
    489   2.27443  4.91262  3.18601  2.73298  4.51447  3.46636  3.92497  3.93660  1.75043  3.51144  4.31655  3.19540  3.98736  3.07451  3.02318  1.43485  3.05445  3.52086  5.69590  4.38200    720 s - - -
          2.68618  4.42225  2.77519  2.73123  3.46354  2.40513  3.72494  3.29354  2.67741  2.69355  4.24690  2.90347  2.73739  3.18146  2.89801  2.37887  2.77519  2.98518  4.58477  3.61503
          0.01676  4.49317  5.21552  0.61958  0.77255  0.62062  0.77134
    490   2.71507  3.00802  4.28678  3.76386  3.50332  3.69492  4.33750  2.73919  3.61241  1.13435  3.50395  3.89004  4.20963  3.86411  3.79273  2.26668  3.03364  2.54905  5.06368  3.86108    721 l - - -
          2.68618  4.42225  2.77519  2.73123  3.46354  2.40513  3.72494  3.29354  2.67741  2.69355  4.24690  2.90347  2.73739  3.18146  2.89801  2.37887  2.77519  2.98518  4.58477  3.61503
          0.01676  4.49317  5.21552  0.61958  0.77255  0.62062  0.77134
    491   3.17672  1.79120  5.11800  4.59313  3.77145  4.51363  5.09233  1.44621  4.46690  2.44486  3.62397  4.68756  4.85714  4.67797  4.58676  3.88765  3.44179  1.31071  5.57762  4.37769    722 v - - -
          2.68618  4.42225  2.77519  2.73123  3.46354  2.40513  3.72494  3.29354  2.67741  2.69355  4.24690  2.90347  2.73739  3.18146  2.89801  2.37887  2.77519  2.98518  4.58477  3.61503
          0.01676  4.49317  5.21552  0.61958  0.77255  0.62062  0.77134
    492   2.39347  5.07104  3.01705  1.77264  4.35383  3.52714  3.72438  3.78650  2.18300  2.31628  4.13425  3.02776  3.92888  2.54629  2.90751  2.75216  2.98353  3.42730  5.53658  4.18100    723 e - - -
          2.68618  4.42225  2.77519  2.73123  3.46354  2.40513  3.72494  3.29354  2.67741  2.69355  4.24690  2.90347  2.73739  3.18146  2.89801  2.37887  2.77519  2.98518  4.58477  3.61503
          0.09250  4.49317  2.56175  0.61958  0.77255  0.40982  1.08996
    493   2.39943  5.11194  3.03509  2.02160  4.42648  3.54183  3.74166  3.83807  1.51924  3.39805  4.19089  3.04720  3.94971  2.86649  2.87802  2.77794  3.01515  2.81932  5.58257  4.22909    724 k - - -
          2.68618  4.42225  2.77519  2.73123  3.46354  2.40513  3.72494  3.29354  2.67741  2.69355  4.24690  2.90347  2.73739  3.18146  2.89801  2.37887  2.77519  2.98518  4.58477  3.61503
          0.01654  4.50634  5.22869  0.61958  0.77255  0.60075  0.79496
    494   3.12901  5.37913  3.40468  2.82116  4.72303  3.78718  2.95875  4.17784  2.20227  3.62349  4.45592  3.28267  4.16738  1.20752  1.96057  3.10673  3.31637  3.82615  5.66492  4.40371    725 q - - -
          2.68618  4.42225  2.77519  2.73123  3.46354  2.40513  3.72494  3.29354  2.67741  2.69355  4.24690  2.90347  2.73739  3.18146  2.89801  2.37887  2.77519  2.98518  4.58477  3.61503
          0.13763  4.50634  2.14096  0.61958  0.77255  0.60075  0.79496
    495   2.34454  5.30019  2.39423  1.82183  4.62759  3.44817  3.72635  4.10743  1.66730  3.59617  4.36362  2.91584  3.90669  2.84289  2.99853  2.75485  3.04748  3.68385  5.73831  4.32068    726 k - - -
          2.68618  4.42225  2.77519  2.73123  3.46354  2.40513  3.72494  3.29354  2.67741  2.69355  4.24690  2.90347  2.73739  3.18146  2.89801  2.37887  2.77519  2.98518  4.58477  3.61503
          0.01864  4.38735  5.10970  0.61958  0.77255  0.75955  0.63088
    496   2.65757  3.19286  3.14862  2.08266  3.97355  3.50772  3.75255  3.03739  2.58949  3.01038  3.84627  2.80756  3.91127  2.93308  3.03381  2.11527  2.48776  3.07155  5.29047  3.98351    727 e - - -
          2.68618  4.42225  2.77519  2.73123  3.46354  2.40513  3.72494  3.29354  2.67741  2.69355  4.24690  2.90347  2.73739  3.18146  2.89801  2.37887  2.77519  2.98518  4.58477  3.61503
          0.01864  4.38735  5.10970  0.61958  0.77255  0.75955  0.63088
    497   3.33673  5.40872  3.74034  3.07576  4.86382  3.90208  3.83279  4.25322  2.06437  3.65416  4.54909  3.45298  4.27887  2.27219  0.88106  3.33034  3.49719  3.94127  5.66101  4.50834    728 r - - -
          2.68618  4.42225  2.77519  2.73123  3.46354  2.40513  3.72494  3.29354  2.67741  2.69355  4.24690  2.90347  2.73739  3.18146  2.89801  2.37887  2.77519  2.98518  4.58477  3.61503
          0.01864  4.38735  5.10970  0.61958  0.77255  0.75955  0.63088
    498   3.69651  5.43607  4.24841  3.68615  4.93003  4.04240  4.34314  4.53776  2.63455  3.95876  4.96990  3.99300  4.54246  3.55986  0.41627  3.77217  3.94150  4.24455  5.81508  4.77497    729 R - - -
          2.68618  4.42225  2.77519  2.73123  3.46354  2.40513  3.72494  3.29354  2.67741  2.69355  4.24690  2.90347  2.73739  3.18146  2.89801  2.37887  2.77519  2.98518  4.58477  3.61503
          0.01864  4.38735  5.10970  0.61958  0.77255  0.75955  0.63088
    499   2.78162  5.23509  2.11544  2.43688  4.58341  3.50119  2.88166  4.04705  1.83575  3.52204  4.28631  2.97291  3.90884  2.78601  2.14263  2.74374  3.00704  3.63187  5.64154  4.26684    730 k - - -
          2.68618  4.42225  2.77519  2.73123  3.46354  2.40513  3.72494  3.29354  2.67741  2.69355  4.24690  2.90347  2.73739  3.18146  2.89801  2.37887  2.77519  2.98518  4.58477  3.61503
          0.01864  4.38735  5.10970  0.61958  0.77255  0.75955  0.63088
    500   2.96686  5.34127  3.07112  1.44216  4.73639  3.61736  3.73251  4.15606  1.75249  3.60494  4.40555  3.09395  4.02683  2.84976  2.14051  2.92631  3.17461  3.76720  5.68800  4.38365    731 e - - -
          2.68618  4.42225  2.77519  2.73123  3.46354  2.40513  3.72494  3.29354  2.67741  2.69355  4.24690  2.90347  2.73739  3.18146  2.89801  2.37887  2.77519  2.98518  4.58477  3.61503
          0.01864  4.38735  5.10970  0.61958  0.77255  0.75955  0.63088
    501   2.32457  4.51637  2.73552  2.49731  2.92139  3.59076  3.82642  3.04316  2.77226  2.06584  3.61078  3.24845  3.97595  3.09248  3.17085  2.82442  2.89786  2.79948  5.06837  2.98900    732 l - - -
          2.68618  4.42225  2.77519  2.73123  3.46354  2.40513  3.72494  3.29354  2.67741  2.69355  4.24690  2.90347  2.73739  3.18146  2.89801  2.37887  2.77519  2.98518  4.58477  3.61503
          0.01864  4.38735  5.10970  0.61958  0.77255  0.75955  0.63088
    502   2.84613  5.37237  2.23725  1.82419  4.69042  3.44036  2.56941  4.18505  2.55976  3.66435  4.43417  2.90070  3.92019  1.87333  3.06934  2.78302  3.09137  3.75318  5.80161  4.36632    733 e - - -
          2.68618  4.42225  2.77519  2.73123  3.46354  2.40513  3.72494  3.29354  2.67741  2.69355  4.24690  2.90347  2.73739  3.18146  2.89801  2.37887  2.77519  2.98518  4.58477  3.61503
          0.01864  4.38735  5.10970  0.61958  0.77255  0.57884  0.82222
    503   2.97976  5.53018  2.17139  1.42995  4.85310  3.48243  3.84347  4.35094  1.63611  3.81967  4.60592  2.93874  4.00021  2.97239  3.17530  2.89928  3.23187  3.91447  5.95073  4.50383    734 e - - -
          2.68618  4.42225  2.77519  2.73123  3.46354  2.40513  3.72494  3.29354  2.67741  2.69355  4.24690  2.90347  2.73739  3.18146  2.89801  2.37887  2.77519  2.98518  4.58477  3.61503
          0.01726  4.46408  5.18643  0.61958  0.77255  0.66230  0.72497
    504   2.82188  5.20114  2.97466  2.17568  4.55684  3.53263  3.74184  4.00039  1.39175  3.50847  4.29135  3.03124  3.95663  2.86120  2.82736  2.37637  2.58382  3.60684  5.65420  4.29584    735 k - - -
          2.68618  4.42225  2.77519  2.73123  3.46354  2.40513  3.72494  3.29354  2.67741  2.69355  4.24690  2.90347  2.73739  3.18146  2.89801  2.37887  2.77519  2.98518  4.58477  3.61503
          0.01726  4.46408  5.18643  0.61958  0.77255  0.66230  0.72497
    505   4.20538  5.44963  4.76599  4.63624  2.56950  4.56169  4.05904  4.15251  4.48479  3.44437  4.76614  4.52523  5.03525  4.63410  4.53030  4.26693  4.50216  4.05379  4.22396  0.36253    736 Y - - -
          2.68618  4.42225  2.77519  2.73123  3.46354  2.40513  3.72494  3.29354  2.67741  2.69355  4.24690  2.90347  2.73739  3.18146  2.89801  2.37887  2.77519  2.98518  4.58477  3.61503
          0.01726  4.46408  5.18643  0.61958  0.77255  0.66230  0.72497
    506   3.03730  5.39598  3.20032  1.66076  4.81439  3.69072  3.76363  4.22124  1.39221  3.65335  4.45774  3.16682  4.08600  2.87895  2.13144  2.99687  3.23590  3.83493  5.71825  4.43680    737 k - - -
          2.68618  4.42225  2.77519  2.73123  3.46354  2.40513  3.72494  3.29354  2.67741  2.69355  4.24690  2.90347  2.73739  3.18146  2.89801  2.37887  2.77519  2.98518  4.58477  3.61503
          0.01726  4.46408  5.18643  0.61958  0.77255  0.66230  0.72497
    507   2.00768  5.07801  3.35007  2.89167  4.66065  3.62184  3.95132  3.99916  1.01093  3.58094  4.43964  3.32409  4.12272  3.10410  2.72914  3.00867  3.24685  3.63146  5.73155  4.48316    738 k - - -
          2.68618  4.42225  2.77519  2.73123  3.46354  2.40513  3.72494  3.29354  2.67741  2.69355  4.24690  2.90347  2.73739  3.18146  2.89801  2.37887  2.77519  2.98518  4.58477  3.61503
          0.01726  4.46408  5.18643  0.61958  0.77255  0.66230  0.72497
    508   2.75226  4.93798  3.14820  2.26705  4.18688  3.56493  3.73934  2.54312  1.74141  2.66701  4.00686  3.09464  3.95222  2.51704  2.86710  2.78531  2.97744  3.26870  5.42039  4.10347    739 k - - -
          2.68618  4.42225  2.77519  2.73123  3.46354  2.40513  3.72494  3.29354  2.67741  2.69355  4.24690  2.90347  2.73739  3.18146  2.89801  2.37887  2.77519  2.98518  4.58477  3.61503
          0.01726  4.46408  5.18643  0.61958  0.77255  0.66230  0.72497
    509   2.88037  4.45719  3.97229  3.39644  3.56016  3.94132  4.21487  2.14015  1.90077  1.88470  3.47831  3.75128  4.29825  3.58753  3.52953  3.21631  3.11307  1.81173  5.13846  3.93004    740 v - - -
          2.68618  4.42225  2.77519  2.73123  3.46354  2.40513  3.72494  3.29354  2.67741  2.69355  4.24690  2.90347  2.73739  3.18146  2.89801  2.37887  2.77519  2.98518  4.58477  3.61503
          0.01726  4.46408  5.18643  0.61958  0.77255  0.66230  0.72497
    510   2.77062  4.79470  3.26821  2.37797  4.01490  3.62287  3.81840  2.38394  1.61065  3.00421  3.87924  3.19984  4.01039  3.00347  2.96828  2.85820  2.99851  2.52581  5.33661  4.04854    741 k - - -
          2.68618  4.42225  2.77519  2.73123  3.46354  2.40513  3.72494  3.29354  2.67741  2.69355  4.24690  2.90347  2.73739  3.18146  2.89801  2.37887  2.77519  2.98518  4.58477  3.61503
          0.01726  4.46408  5.18643  0.61958  0.77255  0.66230  0.72497
    511   2.73592  5.15753  2.94267  2.16229  4.49057  3.48653  3.69763  3.95213  2.43040  3.46185  4.22647  2.19193  3.89731  2.80943  2.25285  2.10671  2.57867  3.54703  5.61648  4.23128    742 s - - -
          2.68618  4.42225  2.77519  2.73123  3.46354  2.40513  3.72494  3.29354  2.67741  2.69355  4.24690  2.90347  2.73739  3.18146  2.89801  2.37887  2.77519  2.98518  4.58477  3.61503
          0.01726  4.46408  5.18643  0.61958  0.77255  0.66230  0.72497
    512   3.41628  4.68750  5.31333  4.74723  3.40380  4.77040  5.15394  1.39324  4.61329  1.38529  2.00303  4.89213  4.96796  4.67342  4.65949  4.12902  3.64396  1.82811  5.42564  4.35471    743 l - - -
          2.68618  4.42225  2.77519  2.73123  3.46354  2.40513  3.72494  3.29354  2.67741  2.69355  4.24690  2.90347  2.73739  3.18146  2.89801  2.37887  2.77519  2.98518  4.58477  3.61503
          0.01726  4.46408  5.18643  0.61958  0.77255  0.66230  0.72497
    513   2.46059  4.26047  4.41132  3.83795  3.42594  3.98580  4.35938  1.47089  3.71372  2.38954  2.98220  4.01861  4.35588  3.93366  3.88076  2.60356  3.07331  1.68011  5.00383  3.81121    744 i - - -
          2.68618  4.42225  2.77519  2.73123  3.46354  2.40513  3.72494  3.29354  2.67741  2.69355  4.24690  2.90347  2.73739  3.18146  2.89801  2.37887  2.77519  2.98518  4.58477  3.61503
          0.01726  4.46408  5.18643  0.61958  0.77255  0.66230  0.72497
    514   2.68880  4.65608  3.26509  2.70446  2.81789  3.57844  3.80037  2.92888  1.92329  2.57709  3.74559  2.66588  3.96485  3.01578  3.09611  2.51398  2.70299  2.95457  5.19999  3.91641    745 k - - -
          2.68618  4.42225  2.77519  2.73123  3.46354  2.40513  3.72494  3.29354  2.67741  2.69355  4.24690  2.90347  2.73739  3.18146  2.89801  2.37887  2.77519  2.98518  4.58477  3.61503
          0.01726  4.46408  5.18643  0.61958  0.77255  0.66230  0.72497
    515   2.77065  5.25630  2.41317  1.60516  4.57840  3.46736  3.71637  4.05780  2.31707  3.55221  4.31066  2.44171  3.90203  2.82748  2.99550  2.53088  3.00863  2.88970  5.69932  4.28501    746 e - - -
          2.68618  4.42225  2.77519  2.73123  3.46354  2.40513  3.72494  3.29354  2.67741  2.69355  4.24690  2.90347  2.73739  3.18146  2.89801  2.37887  2.77519  2.98518  4.58477  3.61503
          0.01726  4.46408  5.18643  0.61958  0.77255  0.66230  0.72497
    516   2.70856  4.37589  4.55768  3.99940  3.52209  4.14501  4.56406  1.16014  3.87044  2.32196  2.64679  4.19012  4.50846  4.10269  4.04483  3.46969  2.41885  2.04918  5.19219  4.00784    747 i - - -
          2.68618  4.42225  2.77519  2.73123  3.46354  2.40513  3.72494  3.29354  2.67741  2.69355  4.24690  2.90347  2.73739  3.18146  2.89801  2.37887  2.77519  2.98518  4.58477  3.61503
          0.01726  4.46408  5.18643  0.61958  0.77255  0.66230  0.72497
    517   3.20628  5.86111  2.02921  0.91685  5.14554  3.46186  4.00468  4.69071  3.02975  4.15155  4.99206  2.27038  4.08700  3.16504  3.64512  3.07311  3.49384  4.23465  6.29625  4.75843    748 e - - -
          2.68618  4.42225  2.77519  2.73123  3.46354  2.40513  3.72494  3.29354  2.67741  2.69355  4.24690  2.90347  2.73739  3.18146  2.89801  2.37887  2.77519  2.98518  4.58477  3.61503
          0.01726  4.46408  5.18643  0.61958  0.77255  0.66230  0.72497
    518   2.39493  5.02747  3.17183  2.59611  4.32861  3.57621  3.73463  3.73996  1.51998  2.70554  4.11077  3.10096  3.96614  2.87046  2.46177  2.44043  3.01320  3.39870  5.49389  4.17787    749 k - - -
          2.68618  4.42225  2.77519  2.73123  3.46354  2.40513  3.72494  3.29354  2.67741  2.69355  4.24690  2.90347  2.73739  3.18146  2.89801  2.37887  2.77519  2.98518  4.58477  3.61503
          0.01726  4.46408  5.18643  0.61958  0.77255  0.66230  0.72497
    519   3.01984  5.53322  2.61534  1.22149  4.86324  3.50530  3.86230  4.34980  2.19706  3.82254  4.62266  2.04821  4.02772  2.99636  3.12086  2.94170  3.27105  3.92620  5.95079  4.52347    750 e - - -
          2.68618  4.42225  2.77519  2.73123  3.46354  2.40513  3.72494  3.29354  2.67741  2.69355  4.24690  2.90347  2.73739  3.18146  2.89801  2.37887  2.77519  2.98518  4.58477  3.61503
          0.01726  4.46408  5.18643  0.61958  0.77255  0.66230  0.72497
    520   2.72296  4.55990  3.41047  2.86206  3.67189  3.64140  2.57636  2.08962  2.79557  2.76192  3.17614  2.13530  4.02958  3.14544  3.17303  2.88588  2.95574  2.82601  5.09249  3.81208    751 i - - -
          2.68618  4.42225  2.77519  2.73123  3.46354  2.40513  3.72494  3.29354  2.67741  2.69355  4.24690  2.90347  2.73739  3.18146  2.89801  2.37887  2.77519  2.98518  4.58477  3.61503
          0.01726  4.46408  5.18643  0.61958  0.77255  0.66230  0.72497
    521   2.58242  5.19152  2.91005  2.14579  4.52048  3.18845  2.95807  3.99368  1.99039  3.48879  4.24201  2.57581  3.88142  2.78629  2.90745  2.02266  2.95694  3.57467  5.63330  4.23304    752 k - - -
          2.68618  4.42225  2.77519  2.73123  3.46354  2.40513  3.72494  3.29354  2.67741  2.69355  4.24690  2.90347  2.73739  3.18146  2.89801  2.37887  2.77519  2.98518  4.58477  3.61503
          0.01726  4.46408  5.18643  0.61958  0.77255  0.66230  0.72497
    522   2.70743  4.84471  2.63962  1.74409  4.06392  3.54290  3.76037  2.93100  2.57939  3.06821  2.60096  3.08918  3.93728  2.92437  3.03560  2.76008  2.94005  2.90280  5.36787  4.04531    753 e - - -
          2.68618  4.42225  2.77519  2.73123  3.46354  2.40513  3.72494  3.29354  2.67741  2.69355  4.24690  2.90347  2.73739  3.18146  2.89801  2.37887  2.77519  2.98518  4.58477  3.61503
          0.01726  4.46408  5.18643  0.61958  0.77255  0.66230  0.72497
    523   3.89865  5.20653  5.14272  4.82196  3.48182  4.73185  5.30312  2.74688  4.59190  0.38524  3.38247  5.04733  5.08885  4.80762  4.65564  4.43656  4.17726  2.93022  5.53196  4.38057    754 L - - -
          2.68618  4.42225  2.77519  2.73123  3.46354  2.40513  3.72494  3.29354  2.67741  2.69355  4.24690  2.90347  2.73739  3.18146  2.89801  2.37887  2.77519  2.98518  4.58477  3.61503
          0.01726  4.46408  5.18643  0.61958  0.77255  0.66230  0.72497
    524   2.69066  4.83842  3.11365  2.08623  4.06693  3.52840  3.74188  3.47312  2.55546  2.64159  3.07699  2.66845  3.92136  2.90459  3.01016  2.35583  2.23793  3.16404  5.35498  4.03214    755 e - - -
          2.68618  4.42225  2.77519  2.73123  3.46354  2.40513  3.72494  3.29354  2.67741  2.69355  4.24690  2.90347  2.73739  3.18146  2.89801  2.37887  2.77519  2.98518  4.58477  3.61503
          0.01726  4.46408  5.18643  0.61958  0.77255  0.66230  0.72497
    525   2.71887  5.15939  2.54231  2.42262  4.49049  3.48225  3.67985  3.95611  1.91299  3.45914  4.21703  2.96397  3.88423  2.78745  2.49683  2.14173  2.30276  3.54526  5.60848  4.21890    756 k - - -
          2.68618  4.42225  2.77519  2.73123  3.46354  2.40513  3.72494  3.29354  2.67741  2.69355  4.24690  2.90347  2.73739  3.18146  2.89801  2.37887  2.77519  2.98518  4.58477  3.61503
          0.01726  4.46408  5.18643  0.61958  0.77255  0.66230  0.72497
    526   2.98684  5.50903  2.61150  1.52142  4.83094  3.49182  3.84819  4.32543  2.65842  3.80039  4.59324  2.08851  4.00885  1.79922  3.14665  2.91101  3.23857  3.89818  5.93264  4.49677    757 e - - -
          2.68618  4.42225  2.77519  2.73123  3.46354  2.40513  3.72494  3.29354  2.67741  2.69355  4.24690  2.90347  2.73739  3.18146  2.89801  2.37887  2.77519  2.98518  4.58477  3.61503
          0.01726  4.46408  5.18643  0.61958  0.77255  0.66230  0.72497
    527   2.13123  4.43093  4.73582  4.15463  3.33509  4.25810  4.60133  1.73172  4.01345  1.45381  2.25208  4.31567  4.56582  4.17412  4.12891  3.57549  3.28666  2.24908  5.10179  3.96226    758 l - - -
          2.68618  4.42225  2.77519  2.73123  3.46354  2.40513  3.72494  3.29354  2.67741  2.69355  4.24690  2.90347  2.73739  3.18146  2.89801  2.37887  2.77519  2.98518  4.58477  3.61503
          0.01726  4.46408  5.18643  0.61958  0.77255  0.66230  0.72497
    528   3.07977  5.38094  3.30800  2.74865  4.81266  3.73239  3.77792  4.20766  1.67856  3.64299  4.46043  1.58533  4.12142  2.89755  1.85511  3.04872  3.27329  3.83569  5.70184  4.44717    759 n - - -
          2.68618  4.42225  2.77519  2.73123  3.46354  2.40513  3.72494  3.29354  2.67741  2.69355  4.24690  2.90347  2.73739  3.18146  2.89801  2.37887  2.77519  2.98518  4.58477  3.61503
          0.08286  4.46408  2.68817  0.61958  0.77255  0.66230  0.72497
    529   2.27966  4.70123  3.21127  2.67919  4.02968  2.77530  3.81819  3.41652  1.99376  3.06661  3.90472  3.15217  3.92693  3.00520  3.07266  2.37574  2.91840  2.16805  5.34571  4.04933    760 k - - -
          2.68618  4.42225  2.77519  2.73123  3.46354  2.40513  3.72494  3.29354  2.67741  2.69355  4.24690  2.90347  2.73739  3.18146  2.89801  2.37887  2.77519  2.98518  4.58477  3.61503
          0.01841  4.39963  5.12198  0.61958  0.77255  0.74509  0.64377
    530   3.61667  4.86897  5.43358  4.85937  3.25242  4.96597  5.28124  1.61180  4.71999  0.85824  2.30802  5.06848  5.06760  4.70079  4.74185  4.33628  3.82932  2.41860  5.41517  4.41676    761 l - - -
          2.68618  4.42225  2.77519  2.73123  3.46354  2.40513  3.72494  3.29354  2.67741  2.69355  4.24690  2.90347  2.73739  3.18146  2.89801  2.37887  2.77519  2.98518  4.58477  3.61503
          0.01841  4.39963  5.12198  0.61958  0.77255  0.74509  0.64377
    531   3.11716  4.47387  4.81115  4.23533  3.34567  4.35184  4.70449  1.51221  4.09488  1.30223  2.74841  4.40805  4.63907  4.25312  4.21190  3.67681  2.55434  2.16786  5.17545  4.04644    762 l - - -
          2.68618  4.42225  2.77519  2.73123  3.46354  2.40513  3.72494  3.29354  2.67741  2.69355  4.24690  2.90347  2.73739  3.18146  2.89801  2.37887  2.77519  2.98518  4.58477  3.61503
          0.01841  4.39963  5.12198  0.61958  0.77255  0.74509  0.64377
    532   2.31772  5.05677  2.79734  1.56784  4.56245  2.16972  3.85348  4.02158  2.69304  3.57045  4.36260  3.00868  3.92730  2.99569  3.18333  2.27964  3.05253  3.59486  5.75477  4.37139    763 e - - -
          2.68618  4.42225  2.77519  2.73123  3.46354  2.40513  3.72494  3.29354  2.67741  2.69355  4.24690  2.90347  2.73739  3.18146  2.89801  2.37887  2.77519  2.98518  4.58477  3.61503
          0.01841  4.39963  5.12198  0.61958  0.77255  0.74509  0.64377
    533   2.84668  5.36741  2.22302  1.59766  4.69216  3.43529  3.76480  4.18497  2.59642  3.67095  4.44182  2.33695  3.92278  2.88644  3.12111  2.16268  2.73647  3.75267  5.81654  4.37688    764 e - - -
          2.68618  4.42225  2.77519  2.73123  3.46354  2.40513  3.72494  3.29354  2.67741  2.69355  4.24690  2.90347  2.73739  3.18146  2.89801  2.37887  2.77519  2.98518  4.58477  3.61503
          0.01841  4.39963  5.12198  0.61958  0.77255  0.74509  0.64377
    534   3.52290  4.81593  5.25009  4.67629  1.66295  4.76214  4.91519  2.46701  4.52629  1.15740  1.83588  4.82914  4.91922  4.51621  4.54783  4.10960  3.73331  2.66096  5.10766  3.91944    765 l - - -
          2.68618  4.42225  2.77519  2.73123  3.46354  2.40513  3.72494  3.29354  2.67741  2.69355  4.24690  2.90347  2.73739  3.18146  2.89801  2.37887  2.77519  2.98518  4.58477  3.61503
          0.01841  4.39963  5.12198  0.61958  0.77255  0.74509  0.64377
    535   2.95442  5.51014  1.85973  1.71100  4.83025  3.44893  3.81826  4.33023  1.60716  3.79942  4.58647  2.90447  3.97101  2.94812  3.16852  2.87213  3.20793  3.89277  5.93220  4.48064    766 k - - -
          2.68618  4.42225  2.77519  2.73123  3.46354  2.40513  3.72494  3.29354  2.67741  2.69355  4.24690  2.90347  2.73739  3.18146  2.89801  2.37887  2.77519  2.98518  4.58477  3.61503
          0.01841  4.39963  5.12198  0.61958  0.77255  0.74509  0.64377
    536   2.38029  4.97558  3.27550  2.67913  4.26568  3.61789  3.74505  2.82112  1.43674  3.22595  4.06291  3.16077  4.00075  2.89456  2.31437  2.86498  3.04587  3.32127  5.43884  4.15783    767 k - - -
          2.68618  4.42225  2.77519  2.73123  3.46354  2.40513  3.72494  3.29354  2.67741  2.69355  4.24690  2.90347  2.73739  3.18146  2.89801  2.37887  2.77519  2.98518  4.58477  3.61503
          0.01841  4.39963  5.12198  0.61958  0.77255  0.74509  0.64377
    537   3.58981  4.83805  5.38962  4.86023  3.37346  4.96877  5.35415  1.27821  4.70434  0.95794  3.14998  5.07208  5.11215  4.77839  4.77164  4.36747  3.82020  2.18265  5.52876  4.45723    768 l - - -
          2.68618  4.42225  2.77519  2.73123  3.46354  2.40513  3.72494  3.29354  2.67741  2.69355  4.24690  2.90347  2.73739  3.18146  2.89801  2.37887  2.77519  2.98518  4.58477  3.61503
          0.01841  4.39963  5.12198  0.61958  0.77255  0.74509  0.64377
    538   2.72449  5.17840  2.92941  2.12480  4.51559  2.83181  3.66412  3.98217  2.11250  3.47334  4.23079  2.69388  3.87701  2.77061  2.18977  2.17378  2.95439  3.56688  5.61155  4.22389    769 k - - -
          2.68618  4.42225  2.77519  2.73123  3.46354  2.40513  3.72494  3.29354  2.67741  2.69355  4.24690  2.90347  2.73739  3.18146  2.89801  2.37887  2.77519  2.98518  4.58477  3.61503
          0.01841  4.39963  5.12198  0.61958  0.77255  0.74509  0.64377
    539   2.67981  4.66370  3.22145  2.68078  3.86344  3.55022  3.79061  3.24070  2.65082  2.43472  3.76726  2.33816  3.94904  2.54892  3.06981  2.38660  2.91670  2.21320  5.21794  3.93092    770 v - - -
          2.68618  4.42225  2.77519  2.73123  3.46354  2.40513  3.72494  3.29354  2.67741  2.69355  4.24690  2.90347  2.73739  3.18146  2.89801  2.37887  2.77519  2.98518  4.58477  3.61503
          0.01841  4.39963  5.12198  0.61958  0.77255  0.74509  0.64377
    540   2.79369  5.26535  2.31787  2.36598  4.59787  2.99426  3.73569  4.07645  2.16695  3.57618  4.34570  1.74223  3.90556  2.85462  3.03507  2.74892  2.55782  3.65666  5.72844  4.31205    771 n - - -
          2.68618  4.42225  2.77519  2.73123  3.46354  2.40513  3.72494  3.29354  2.67741  2.69355  4.24690  2.90347  2.73739  3.18146  2.89801  2.37887  2.77519  2.98518  4.58477  3.61503
          0.01841  4.39963  5.12198  0.61958  0.77255  0.74509  0.64377
    541   2.68649  4.75375  3.17982  2.61585  3.96350  3.54284  3.74537  2.77912  1.88565  2.99690  3.83666  3.11231  3.92981  2.92719  2.73199  2.39762  2.54312  3.06998  5.27456  3.04078    772 k - - -
          2.68625  4.42232  2.77527  2.73131  3.46361  2.40478  3.72502  3.29361  2.67748  2.69333  4.24697  2.90354  2.73747  3.18154  2.89808  2.37894  2.77527  2.98490  4.58484  3.61510
          0.20571  1.71496  5.12198  0.67236  0.71438  0.74509  0.64377
    542   2.70561  5.03846  2.95207  2.46448  4.39954  3.45661  3.72053  3.84683  2.16742  3.38968  4.17167  2.02593  2.98492  2.84588  2.93900  2.50380  2.19847  3.45801  5.57139  4.20395    775 n - - -
          2.68618  4.42225  2.77519  2.73123  3.46354  2.40513  3.72494  3.29354  2.67741  2.69355  4.24690  2.90347  2.73739  3.18146  2.89801  2.37887  2.77519  2.98518  4.58477  3.61503
          0.01841  4.39963  5.12198  0.61958  0.77255  0.74509  0.64377
    543   2.82645  5.26123  1.56184  2.05450  3.04926  3.45305  3.76017  4.01551  2.59014  3.53962  4.32980  2.92782  3.92553  2.40831  3.09981  2.78414  3.07144  3.62306  5.70776  4.29085    776 d - - -
          2.68618  4.42225  2.77519  2.73123  3.46354  2.40513  3.72494  3.29354  2.67741  2.69355  4.24690  2.90347  2.73739  3.18146  2.89801  2.37887  2.77519  2.98518  4.58477  3.61503
          0.01841  4.39963  5.12198  0.61958  0.77255  0.74509  0.64377
    544   2.70393  4.32501  3.80288  3.27292  3.52351  2.82621  4.09471  2.10729  3.20940  2.55626  3.49506  2.75314  4.13036  3.49798  3.50451  3.00505  2.96455  1.54085  5.02224  3.80290    777 v - - -
          2.68618  4.42225  2.77519  2.73123  3.46354  2.40513  3.72494  3.29354  2.67741  2.69355  4.24690  2.90347  2.73739  3.18146  2.89801  2.37887  2.77519  2.98518  4.58477  3.61503
          0.01841  4.39963  5.12198  0.61958  0.77255  0.74509  0.64377
    545   3.20768  5.31297  3.73687  2.98792  4.72259  3.87201  3.77581  4.05666  1.48618  2.59932  4.38511  3.38669  4.21294  2.90952  1.27218  3.21059  3.36517  3.75302  5.59078  4.42011    778 r - - -
          2.68620  4.42227  2.77521  2.73125  3.46356  2.40515  3.72496  3.29356  2.67743  2.69357  4.24692  2.90348  2.73711  3.18148  2.89803  2.37889  2.77521  2.98520  4.58479  3.61505
          0.11224  2.30057  5.12198  0.31909  1.29759  0.74509  0.64377
    546   3.56159  5.46955  3.76881  3.32850  4.98378  3.95208  4.18503  4.45878  0.49042  3.92049  4.88280  3.71677  4.43888  3.36732  2.69537  3.58666  3.78859  4.14773  5.83799  4.74728    780 K - - -
          2.68618  4.42225  2.77519  2.73123  3.46354  2.40513  3.72494  3.29354  2.67741  2.69355  4.24690  2.90347  2.73739  3.18146  2.89801  2.37887  2.77519  2.98518  4.58477  3.61503
          0.01841  4.39963  5.12198  0.61958  0.77255  0.74509  0.64377
    547   2.34296  4.26745  4.24738  3.67397  3.36319  3.92186  4.26579  1.82892  3.56162  1.61672  3.31761  3.90292  3.00896  3.79326  3.76061  3.21994  3.03992  2.08165  4.95368  3.76665    781 l - - -
          2.68618  4.42225  2.77519  2.73123  3.46354  2.40513  3.72494  3.29354  2.67741  2.69355  4.24690  2.90347  2.73739  3.18146  2.89801  2.37887  2.77519  2.98518  4.58477  3.61503
          0.01841  4.39963  5.12198  0.61958  0.77255  0.74509  0.64377
    548   2.81853  5.22541  2.30768  1.65032  4.40135  3.46530  3.19837  3.97145  2.57908  3.49963  4.29444  2.94368  3.92814  2.89093  3.07934  2.78277  3.06115  3.58762  5.62109  2.23771    782 e - - -
          2.68618  4.42225  2.77519  2.73123  3.46354  2.40513  3.72494  3.29354  2.67741  2.69355  4.24690  2.90347  2.73739  3.18146  2.89801  2.37887  2.77519  2.98518  4.58477  3.61503
          0.01841  4.39963  5.12198  0.61958  0.77255  0.74509  0.64377
    549   2.97648  5.53646  2.10303  1.28878  4.85224  3.44718  3.83440  4.35419  1.91339  3.82498  4.61748  2.90225  3.98024  2.96765  3.20790  2.89016  3.23293  3.91734  5.96025  4.50288    783 e - - -
          2.68618  4.42225  2.77519  2.73123  3.46354  2.40513  3.72494  3.29354  2.67741  2.69355  4.24690  2.90347  2.73739  3.18146  2.89801  2.37887  2.77519  2.98518  4.58477  3.61503
          0.01841  4.39963  5.12198  0.61958  0.77255  0.74509  0.64377
    550   2.35396  5.08515  2.46726  1.70761  4.38028  3.46171  3.70163  3.81961  2.48598  2.81395  4.15641  2.95716  3.88385  2.82607  2.97328  2.70465  2.49543  3.44337  5.56446  4.18313    784 e - - -
          2.68618  4.42225  2.77519  2.73123  3.46354  2.40513  3.72494  3.29354  2.67741  2.69355  4.24690  2.90347  2.73739  3.18146  2.89801  2.37887  2.77519  2.98518  4.58477  3.61503
          0.01841  4.39963  5.12198  0.61958  0.77255  0.74509  0.64377
    551   2.72336  4.89179  3.12718  2.59035  4.18704  2.05481  3.74944  3.59992  2.47837  3.19646  3.02211  2.54994  3.93426  2.90388  2.16741  2.76387  2.96463  3.27177  5.42391  4.10766    785 g - - -
          2.68618  4.42225  2.77519  2.73123  3.46354  2.40513  3.72494  3.29354  2.67741  2.69355  4.24690  2.90347  2.73739  3.18146  2.89801  2.37887  2.77519  2.98518  4.58477  3.61503
          0.01841  4.39963  5.12198  0.61958  0.77255  0.74509  0.64377
    552   2.78238  5.16312  2.91636  2.14119  4.50871  2.76815  3.71913  3.95568  1.57111  3.47166  4.25393  2.99207  3.92189  2.83996  2.85377  2.76054  2.35291  3.56307  5.62701  4.26032    786 k - - -
          2.68641  4.42163  2.77510  2.73146  3.46174  2.40536  3.72518  3.29205  2.67764  2.69319  4.24713  2.90370  2.73763  3.18169  2.89824  2.37873  2.77543  2.98541  4.58500  3.61526
          0.49305  0.95900  5.12198  0.96305  0.48082  0.74509  0.64377
    553   2.66168  3.68567  3.40842  2.84543  3.63377  3.60052  3.84787  3.00606  2.80697  2.70237  2.87913  3.28518  3.42988  2.67448  3.19235  1.92335  2.89574  2.76576  5.04999  2.89722    790 s - - -
          2.68618  4.42225  2.77519  2.73123  3.46354  2.40513  3.72494  3.29354  2.67741  2.69355  4.24690  2.90347  2.73739  3.18146  2.89801  2.37887  2.77519  2.98518  4.58477  3.61503
          0.01841  4.39963  5.12198  0.61958  0.77255  0.74509  0.64377
    554   2.44494  5.00853  2.14743  2.47498  4.48381  2.70806  3.77005  3.94636  2.56457  3.48178  4.25381  2.99652  2.82687  2.89558  3.05132  1.99112  2.68689  3.51893  5.65545  4.27540    791 s - - -
          2.68618  4.42225  2.77519  2.73123  3.46354  2.40513  3.72494  3.29354  2.67741  2.69355  4.24690  2.90347  2.73739  3.18146  2.89801  2.37887  2.77519  2.98518  4.58477  3.61503
          0.01841  4.39963  5.12198  0.61958  0.77255  0.74509  0.64377
    555   2.74168  4.85230  2.92607  2.76819  4.66205  3.32310  4.15936  4.22120  3.06762  3.81484  4.64497  1.10534  3.99764  3.36223  3.49014  1.81773  3.15254  3.70606  5.93125  4.56608    792 n - - -
          2.68618  4.42225  2.77519  2.73123  3.46354  2.40513  3.72494  3.29354  2.67741  2.69355  4.24690  2.90347  2.73739  3.18146  2.89801  2.37887  2.77519  2.98518  4.58477  3.61503
          0.01841  4.39963  5.12198  0.61958  0.77255  0.74509  0.64377
    556   2.73576  5.13058  2.65732  1.74776  4.42756  3.45718  3.70641  2.95751  2.49480  3.41903  4.19814  2.49931  3.88751  2.82928  2.98712  2.09869  2.97417  3.49647  5.59982  4.20971    793 e - - -
          2.68618  4.42225  2.77519  2.73123  3.46354  2.40513  3.72494  3.29354  2.67741  2.69355  4.24690  2.90347  2.73739  3.18146  2.89801  2.37887  2.77519  2.98518  4.58477  3.61503
          0.01841  4.39963  5.12198  0.61958  0.77255  0.74509  0.64377
    557   3.43295  4.71350  5.25273  4.68166  3.31626  4.76255  5.11633  2.01939  4.55047  0.96901  2.43069  4.86026  4.94171  4.59932  4.60583  4.11737  3.65597  1.67280  5.37325  4.32379    794 l - - -
          2.68618  4.42225  2.77519  2.73123  3.46354  2.40513  3.72494  3.29354  2.67741  2.69355  4.24690  2.90347  2.73739  3.18146  2.89801  2.37887  2.77519  2.98518  4.58477  3.61503
          0.01841  4.39963  5.12198  0.61958  0.77255  0.74509  0.64377
    558   3.53201  4.78824  5.37097  4.80808  3.32981  4.90089  5.25849  1.18035  4.67144  1.17127  2.49019  5.00273  5.04203  4.70482  4.71918  4.27134  3.75391  2.23629  5.45164  4.41556    795 l - - -
          2.68618  4.42225  2.77519  2.73123  3.46354  2.40513  3.72494  3.29354  2.67741  2.69355  4.24690  2.90347  2.73739  3.18146  2.89801  2.37887  2.77519  2.98518  4.58477  3.61503
          0.01841  4.39963  5.12198  0.61958  0.77255  0.74509  0.64377
    559   2.36104  5.20548  2.38242  2.08685  4.53287  3.44433  3.67691  4.01188  2.44385  3.50515  4.25896  2.68825  3.86725  2.40638  2.94267  2.10415  2.69716  3.58822  5.65042  4.23945    796 e - - -
          2.68618  4.42225  2.77519  2.73123  3.46354  2.40513  3.72494  3.29354  2.67741  2.69355  4.24690  2.90347  2.73739  3.18146  2.89801  2.37887  2.77519  2.98518  4.58477  3.61503
          0.01841  4.39963  5.12198  0.61958  0.77255  0.74509  0.64377
    560   2.87847  5.21589  2.94751  2.54352  4.63698  3.52700  3.78151  4.08390  1.37501  3.58103  4.38008  2.12569  3.98783  2.91002  2.78293  2.34340  3.12480  3.68332  5.70432  4.36368    797 k - - -
          2.68618  4.42225  2.77519  2.73123  3.46354  2.40513  3.72494  3.29354  2.67741  2.69355  4.24690  2.90347  2.73739  3.18146  2.89801  2.37887  2.77519  2.98518  4.58477  3.61503
          0.01841  4.39963  5.12198  0.61958  0.77255  0.74509  0.64377
    561   2.42334  2.63143  4.20890  3.89220  4.47138  3.16722  4.70095  3.85635  3.79946  3.62435  4.48256  3.77340  3.95748  4.06664  4.00556  0.72998  2.94496  3.32273  5.87511  4.69061    798 s - - -
          2.68618  4.42225  2.77519  2.73123  3.46354  2.40513  3.72494  3.29354  2.67741  2.69355  4.24690  2.90347  2.73739  3.18146  2.89801  2.37887  2.77519  2.98518  4.58477  3.61503
          0.01841  4.39963  5.12198  0.61958  0.77255  0.74509  0.64377
    562   2.74254  5.08002  2.89625  2.46841  4.47144  3.45143  3.75510  3.92552  2.51459  3.46147  4.24639  2.14897  3.90988  1.81853  2.97305  2.30276  2.53277  3.52609  5.63416  4.26186    799 q - - -
          2.68618  4.42225  2.77519  2.73123  3.46354  2.40513  3.72494  3.29354  2.67741  2.69355  4.24690  2.90347  2.73739  3.18146  2.89801  2.37887  2.77519  2.98518  4.58477  3.61503
          0.01841  4.39963  5.12198  0.61958  0.77255  0.74509  0.64377
    563   2.32442  4.71949  3.16616  2.03444  3.95772  2.32346  3.77957  3.32114  2.62668  2.99119  3.29173  3.12403  3.92998  2.96830  3.06553  2.75397  2.91399  2.50793  5.28898  3.98781    800 e - - -
          2.68618  4.42225  2.77519  2.73123  3.46354  2.40513  3.72494  3.29354  2.67741  2.69355  4.24690  2.90347  2.73739  3.18146  2.89801  2.37887  2.77519  2.98518  4.58477  3.61503
          0.01841  4.39963  5.12198  0.61958  0.77255  0.74509  0.64377
    564   3.56920  4.83868  5.34825  4.77641  2.69913  4.88477  5.16268  2.09651  4.64745  0.71669  3.01638  4.97281  5.01345  4.63693  4.67957  4.24575  3.78350  2.18997  5.33267  4.26917    801 l - - -
          2.68618  4.42225  2.77519  2.73123  3.46354  2.40513  3.72494  3.29354  2.67741  2.69355  4.24690  2.90347  2.73739  3.18146  2.89801  2.37887  2.77519  2.98518  4.58477  3.61503
          0.06880  4.39963  2.91496  0.61958  0.77255  0.74509  0.64377
    565   3.34291  4.58448  5.28217  4.80859  3.86507  4.84162  5.52455  1.11877  4.72118  2.32058  3.62888  4.98341  5.10868  4.97554  4.89440  4.26087  3.60816  1.00018  5.91925  4.70747    802 v - - -
          2.68618  4.42225  2.77519  2.73123  3.46354  2.40513  3.72494  3.29354  2.67741  2.69355  4.24690  2.90347  2.73739  3.18146  2.89801  2.37887  2.77519  2.98518  4.58477  3.61503
          0.01936  4.35019  5.07253  0.61958  0.77255  0.80108  0.59574
    566   2.91053  5.29903  3.13248  1.92717  4.70122  3.60385  3.68690  4.12264  1.58334  3.56341  4.35224  3.07742  3.99099  2.26905  2.13959  2.87274  3.11455  3.72630  5.64088  4.33674    803 k - - -
          2.68618  4.42225  2.77519  2.73123  3.46354  2.40513  3.72494  3.29354  2.67741  2.69355  4.24690  2.90347  2.73739  3.18146  2.89801  2.37887  2.77519  2.98518  4.58477  3.61503
          0.01936  4.35019  5.07253  0.61958  0.77255  0.54746  0.86375
    567   2.46243  5.18324  3.28308  2.68166  4.57358  3.64696  3.75153  3.97425  1.37031  3.47691  4.28362  3.16680  4.03523  2.87480  2.02105  2.90595  2.54765  3.60997  5.60254  4.31660    804 k - - -
          2.68601  4.42234  2.77528  2.73132  3.46306  2.40502  3.72429  3.29363  2.67750  2.69337  4.24698  2.90355  2.73748  3.18155  2.89809  2.37896  2.77528  2.98527  4.58486  3.61512
          0.09537  2.46075  5.18643  1.26367  0.33214  0.66230  0.72497
    568   3.01520  4.45948  4.55555  4.02759  3.71280  4.17708  4.72261  1.56041  3.92089  2.45042  3.59090  4.24542  4.58398  4.18779  4.14208  3.52571  1.45508  1.70767  5.42763  4.22567    810 t - - -
          2.68618  4.42225  2.77519  2.73123  3.46354  2.40513  3.72494  3.29354  2.67741  2.69355  4.24690  2.90347  2.73739  3.18146  2.89801  2.37887  2.77519  2.98518  4.58477  3.61503
          0.01726  4.46408  5.18643  0.61958  0.77255  0.66230  0.72497
    569   2.89022  5.34420  2.88752  1.41315  4.69250  3.54405  2.76833  4.15435  1.96580  3.62386  4.40166  3.01231  3.97903  2.58513  2.81938  2.84269  3.11747  3.74272  5.73858  4.36527    811 e - - -
          2.68618  4.42225  2.77519  2.73123  3.46354  2.40513  3.72494  3.29354  2.67741  2.69355  4.24690  2.90347  2.73739  3.18146  2.89801  2.37887  2.77519  2.98518  4.58477  3.61503
          0.01726  4.46408  5.18643  0.61958  0.77255  0.66230  0.72497
    570   2.31397  5.01364  2.93037  1.45851  4.46237  3.44586  3.83107  3.89806  2.63920  3.46801  4.26180  3.04789  3.93488  2.97040  3.11414  2.36050  2.28137  3.49945  5.66671  4.30110    812 e - - -
          2.68618  4.42225  2.77519  2.73123  3.46354  2.40513  3.72494  3.29354  2.67741  2.69355  4.24690  2.90347  2.73739  3.18146  2.89801  2.37887  2.77519  2.98518  4.58477  3.61503
          0.01726  4.46408  5.18643  0.61958  0.77255  0.66230  0.72497
    571   2.08489  4.95585  3.04813  2.54100  4.33724  3.47187  3.76936  3.77118  2.17464  3.34177  4.13544  2.37587  3.91370  2.90573  2.99794  2.51191  1.99431  3.39595  5.54682  4.19759    813 t - - -
          2.68618  4.42225  2.77519  2.73123  3.46354  2.40513  3.72494  3.29354  2.67741  2.69355  4.24690  2.90347  2.73739  3.18146  2.89801  2.37887  2.77519  2.98518  4.58477  3.61503
          0.01726  4.46408  5.18643  0.61958  0.77255  0.66230  0.72497
    572   3.71956  4.95937  5.50526  4.97075  3.34266  5.08561  5.43424  1.61917  4.80670  0.70391  3.11094  5.19534  5.18847  4.83163  4.84757  4.49125  3.94269  2.36615  5.54067  4.50181    814 l - - -
          2.68618  4.42225  2.77519  2.73123  3.46354  2.40513  3.72494  3.29354  2.67741  2.69355  4.24690  2.90347  2.73739  3.18146  2.89801  2.37887  2.77519  2.98518  4.58477  3.61503
          0.01726  4.46408  5.18643  0.61958  0.77255  0.66230  0.72497
    573   3.01920  5.42632  2.99192  1.83486  4.81634  3.62812  3.78494  4.24737  1.28308  3.69066  4.49147  3.09829  4.06093  2.37569  2.66350  2.96792  3.23308  3.84986  5.77358  4.45091    815 k - - -
          2.68618  4.42225  2.77519  2.73123  3.46354  2.40513  3.72494  3.29354  2.67741  2.69355  4.24690  2.90347  2.73739  3.18146  2.89801  2.37887  2.77519  2.98518  4.58477  3.61503
          0.01726  4.46408  5.18643  0.61958  0.77255  0.66230  0.72497
    574   2.78193  5.28587  2.41635  1.91382  4.62232  2.47201  3.71227  4.10525  1.81221  3.58347  4.33725  2.94157  3.90712  2.81996  2.68152  2.73514  3.01775  3.67358  5.71564  4.30260    816 k - - -
          2.68618  4.42225  2.77519  2.73123  3.46354  2.40513  3.72494  3.29354  2.67741  2.69355  4.24690  2.90347  2.73739  3.18146  2.89801  2.37887  2.77519  2.98518  4.58477  3.61503
          0.01726  4.46408  5.18643  0.61958  0.77255  0.66230  0.72497
    575   3.48291  4.79800  5.16606  4.62906  3.38522  4.74926  5.13927  1.64086  4.44648  1.76890  1.11538  4.83596  4.97427  4.59043  4.54790  4.12645  3.72173  2.30029  5.44772  4.35267    817 m - - -
          2.68618  4.42225  2.77519  2.73123  3.46354  2.40513  3.72494  3.29354  2.67741  2.69355  4.24690  2.90347  2.73739  3.18146  2.89801  2.37887  2.77519  2.98518  4.58477  3.61503
          0.01726  4.46408  5.18643  0.61958  0.77255  0.66230  0.72497
    576   3.21660  5.89575  1.43411  1.66816  5.17570  3.45891  4.00817  4.72711  3.04616  4.18020  5.02105  1.55087  4.08806  3.16848  3.67436  3.07770  3.50513  4.26440  6.32393  4.77501    818 d - - -
          2.68618  4.42225  2.77519  2.73123  3.46354  2.40513  3.72494  3.29354  2.67741  2.69355  4.24690  2.90347  2.73739  3.18146  2.89801  2.37887  2.77519  2.98518  4.58477  3.61503
          0.01726  4.46408  5.18643  0.61958  0.77255  0.66230  0.72497
    577   2.51687  5.18348  2.25252  2.17081  4.51421  3.46805  3.66855  3.99034  2.21813  3.48253  4.23088  2.94090  3.87009  2.77180  2.50230  2.35870  2.35333  3.56698  5.62487  4.22151    819 e - - -
          2.68618  4.42225  2.77519  2.73123  3.46354  2.40513  3.72494  3.29354  2.67741  2.69355  4.24690  2.90347  2.73739  3.18146  2.89801  2.37887  2.77519  2.98518  4.58477  3.61503
          0.01726  4.46408  5.18643  0.61958  0.77255  0.66230  0.72497
    578   2.75740  4.62832  2.23869  2.82654  3.82822  3.65019  3.92988  2.22362  2.85523  2.83708  3.74505  2.73576  4.05726  3.17297  3.26870  2.91299  2.99826  1.86271  5.24914  3.97281    820 v - - -
          2.68618  4.42225  2.77519  2.73123  3.46354  2.40513  3.72494  3.29354  2.67741  2.69355  4.24690  2.90347  2.73739  3.18146  2.89801  2.37887  2.77519  2.98518  4.58477  3.61503
          0.01726  4.46408  5.18643  0.61958  0.77255  0.66230  0.72497
    579   3.53681  4.84045  5.11424  4.78311  3.85462  4.66633  5.44314  0.54815  4.62907  2.35548  3.73499  4.95615  5.07552  4.93884  4.76555  4.25613  3.83826  2.04287  5.84022  4.60992    821 I - - -
          2.68618  4.42225  2.77519  2.73123  3.46354  2.40513  3.72494  3.29354  2.67741  2.69355  4.24690  2.90347  2.73739  3.18146  2.89801  2.37887  2.77519  2.98518  4.58477  3.61503
          0.01726  4.46408  5.18643  0.61958  0.77255  0.66230  0.72497
    580   2.70303  4.83560  3.14002  1.91870  4.05888  3.54440  3.74745  2.62383  2.25803  2.83085  3.91038  3.09237  3.93325  2.51450  2.98905  2.75626  2.93325  2.60762  5.34890  4.03198    822 e - - -
          2.68618  4.42225  2.77519  2.73123  3.46354  2.40513  3.72494  3.29354  2.67741  2.69355  4.24690  2.90347  2.73739  3.18146  2.89801  2.37887  2.77519  2.98518  4.58477  3.61503
          0.01726  4.46408  5.18643  0.61958  0.77255  0.66230  0.72497
    581   2.75378  5.19211  3.01276  2.14220  4.53270  2.65409  3.67935  3.99160  1.76240  3.48064  4.24111  2.99185  3.90738  2.45240  2.41926  2.72486  2.97902  3.15229  5.61402  4.24018    823 k - - -
          2.68618  4.42225  2.77519  2.73123  3.46354  2.40513  3.72494  3.29354  2.67741  2.69355  4.24690  2.90347  2.73739  3.18146  2.89801  2.37887  2.77519  2.98518  4.58477  3.61503
          0.01726  4.46408  5.18643  0.61958  0.77255  0.66230  0.72497
    582   3.06162  4.76785  3.84400  3.29514  3.93394  3.94709  4.15799  1.34082  1.62182  2.76333  3.83701  3.67556  4.34326  3.41225  3.02027  3.29633  3.29605  2.60416  5.40853  4.17883    824 i - - -
          2.68618  4.42225  2.77519  2.73123  3.46354  2.40513  3.72494  3.29354  2.67741  2.69355  4.24690  2.90347  2.73739  3.18146  2.89801  2.37887  2.77519  2.98518  4.58477  3.61503
          0.01726  4.46408  5.18643  0.61958  0.77255  0.66230  0.72497
    583   2.82945  5.17771  3.12561  1.74380  4.51211  3.58300  3.71275  2.96235  1.90628  3.44598  4.23494  3.07177  3.96928  2.83002  2.05052  2.81366  3.04640  3.56264  5.58800  4.25724    825 e - - -
          2.68618  4.42225  2.77519  2.73123  3.46354  2.40513  3.72494  3.29354  2.67741  2.69355  4.24690  2.90347  2.73739  3.18146  2.89801  2.37887  2.77519  2.98518  4.58477  3.61503
          0.01726  4.46408  5.18643  0.61958  0.77255  0.66230  0.72497
    584   2.41882  5.00945  3.12899  2.58330  4.30995  3.55776  3.74721  3.71670  1.43558  3.29279  3.06445  2.58650  3.95994  2.88644  2.82893  2.79496  3.00739  3.37699  5.49765  4.17416    826 k - - -
          2.68618  4.42225  2.77519  2.73123  3.46354  2.40513  3.72494  3.29354  2.67741  2.69355  4.24690  2.90347  2.73739  3.18146  2.89801  2.37887  2.77519  2.98518  4.58477  3.61503
          0.01726  4.46408  5.18643  0.61958  0.77255  0.66230  0.72497
    585   3.13281  5.50251  2.69414  1.46231  4.62002  3.57370  1.41818  4.30423  2.74759  3.80266  4.65667  3.07274  4.11657  3.12379  3.17319  3.07040  3.39117  3.92620  5.82761  4.39212    827 h - - -
          2.68618  4.42225  2.77519  2.73123  3.46354  2.40513  3.72494  3.29354  2.67741  2.69355  4.24690  2.90347  2.73739  3.18146  2.89801  2.37887  2.77519  2.98518  4.58477  3.61503
          0.01726  4.46408  5.18643  0.61958  0.77255  0.66230  0.72497
    586   4.20538  5.44963  4.76599  4.63624  2.56950  4.56169  4.05904  4.15251  4.48479  3.44437  4.76614  4.52523  5.03525  4.63410  4.53030  4.26693  4.50216  4.05379  4.22396  0.36253    828 Y - - -
          2.68618  4.42225  2.77519  2.73123  3.46354  2.40513  3.72494  3.29354  2.67741  2.69355  4.24690  2.90347  2.73739  3.18146  2.89801  2.37887  2.77519  2.98518  4.58477  3.61503
          0.01726  4.46408  5.18643  0.61958  0.77255  0.66230  0.72497
    587   2.69588  4.71616  3.21375  2.66776  3.92433  3.56067  3.79493  2.74663  2.64496  2.96531  3.81546  2.32126  3.95750  2.30558  3.07465  2.37130  2.93197  2.29535  5.26536  3.97074    829 v - - -
          2.68618  4.42225  2.77519  2.73123  3.46354  2.40513  3.72494  3.29354  2.67741  2.69355  4.24690  2.90347  2.73739  3.18146  2.89801  2.37887  2.77519  2.98518  4.58477  3.61503
          0.01726  4.46408  5.18643  0.61958  0.77255  0.66230  0.72497
    588   3.65207  5.54347  3.86311  3.41866  5.07513  4.02471  4.25720  4.55818  0.44278  4.00775  4.97318  3.80091  4.51224  3.44050  2.75090  3.67701  3.87699  4.24591  5.90566  4.83012    830 K - - -
          2.68618  4.42225  2.77519  2.73123  3.46354  2.40513  3.72494  3.29354  2.67741  2.69355  4.24690  2.90347  2.73739  3.18146  2.89801  2.37887  2.77519  2.98518  4.58477  3.61503
          0.01726  4.46408  5.18643  0.61958  0.77255  0.66230  0.72497
    589   3.52519  5.56696  4.09248  3.24946  5.15207  4.05884  3.85872  4.43328  1.46858  3.78352  4.67718  3.58016  4.39001  2.98746  0.87459  3.50325  3.63888  4.12635  5.74057  4.66107    831 r - - -
          2.68618  4.42225  2.77519  2.73123  3.46354  2.40513  3.72494  3.29354  2.67741  2.69355  4.24690  2.90347  2.73739  3.18146  2.89801  2.37887  2.77519  2.98518  4.58477  3.61503
          0.01726  4.46408  5.18643  0.61958  0.77255  0.66230  0.72497
    590   2.89512  5.17790  3.10151  2.63122  4.59764  3.58334  3.80072  4.01521  1.28089  3.53358  4.34093  2.52469  4.02413  2.93113  2.73798  2.89093  2.21055  3.63492  5.67007  4.35597    832 k - - -
          2.68618  4.42225  2.77519  2.73123  3.46354  2.40513  3.72494  3.29354  2.67741  2.69355  4.24690  2.90347  2.73739  3.18146  2.89801  2.37887  2.77519  2.98518  4.58477  3.61503
          0.01726  4.46408  5.18643  0.61958  0.77255  0.66230  0.72497
    591   2.76085  5.16576  2.47827  1.96704  4.46840  3.49148  3.71677  2.59930  1.73871  3.44758  4.22449  2.97417  3.91148  2.83546  2.94857  2.73691  2.99492  3.52684  5.61987  4.23410    833 k - - -
          2.68618  4.42225  2.77519  2.73123  3.46354  2.40513  3.72494  3.29354  2.67741  2.69355  4.24690  2.90347  2.73739  3.18146  2.89801  2.37887  2.77519  2.98518  4.58477  3.61503
          0.01726  4.46408  5.18643  0.61958  0.77255  0.66230  0.72497
    592   3.10597  5.15345  1.24816  2.74630  4.14735  3.67002  4.13242  3.48891  3.11086  1.58805  4.17870  3.27538  4.20839  3.36224  3.57624  3.15479  3.38588  3.30302  5.63739  4.26605    834 d - - -
          2.68618  4.42225  2.77519  2.73123  3.46354  2.40513  3.72494  3.29354  2.67741  2.69355  4.24690  2.90347  2.73739  3.18146  2.89801  2.37887  2.77519  2.98518  4.58477  3.61503
          0.01726  4.46408  5.18643  0.61958  0.77255  0.66230  0.72497
    593   3.45290  0.26232  5.02984  4.92729  4.84971  3.91429  5.45466  4.14987  4.78410  4.00833  5.15966  4.77757  4.65697  5.10418  4.78847  3.72062  3.96880  3.83900  6.07966  5.12073    835 C - - -
          2.68618  4.42225  2.77519  2.73123  3.46354  2.40513  3.72494  3.29354  2.67741  2.69355  4.24690  2.90347  2.73739  3.18146  2.89801  2.37887  2.77519  2.98518  4.58477  3.61503
          0.01726  4.46408  5.18643  0.61958  0.77255  0.66230  0.72497
    594   2.33044  4.66934  3.21663  2.11609  2.12966  3.55278  3.86184  3.27927  2.76415  2.95227  3.81663  3.20844  3.98561  3.08888  3.18598  2.13842  2.96216  3.00511  5.25295  3.95749    836 e - - -
          2.68618  4.42225  2.77519  2.73123  3.46354  2.40513  3.72494  3.29354  2.67741  2.69355  4.24690  2.90347  2.73739  3.18146  2.89801  2.37887  2.77519  2.98518  4.58477  3.61503
          0.01726  4.46408  5.18643  0.61958  0.77255  0.66230  0.72497
    595   3.46595  5.54066  3.94868  3.18222  5.10052  4.01185  3.86083  4.40704  0.74708  3.77241  4.65906  3.53759  4.35903  2.99017  1.83691  3.44438  3.59708  4.09080  5.74138  4.63782    837 k - - -
          2.68618  4.42225  2.77519  2.73123  3.46354  2.40513  3.72494  3.29354  2.67741  2.69355  4.24690  2.90347  2.73739  3.18146  2.89801  2.37887  2.77519  2.98518  4.58477  3.61503
          0.01726  4.46408  5.18643  0.61958  0.77255  0.66230  0.72497
    596   0.41789  4.60926  4.18868  4.05560  4.76667  3.41062  4.98706  3.99458  4.09123  3.84291  4.83436  4.01599  4.20728  4.37772  4.26787  2.96846  3.28840  3.53290  6.12309  5.01245    838 A - - -
          2.68618  4.42225  2.77519  2.73123  3.46354  2.40513  3.72494  3.29354  2.67741  2.69355  4.24690  2.90347  2.73739  3.18146  2.89801  2.37887  2.77519  2.98518  4.58477  3.61503
          0.01726  4.46408  5.18643  0.61958  0.77255  0.66230  0.72497
    597   3.89865  5.20653  5.14272  4.82196  3.48182  4.73185  5.30312  2.74688  4.59190  0.38524  3.38247  5.04733  5.08885  4.80762  4.65564  4.43656  4.17726  2.93022  5.53196  4.38057    839 L - - -
          2.68618  4.42225  2.77519  2.73123  3.46354  2.40513  3.72494  3.29354  2.67741  2.69355  4.24690  2.90347  2.73739  3.18146  2.89801  2.37887  2.77519  2.98518  4.58477  3.61503
          0.01726  4.46408  5.18643  0.61958  0.77255  0.66230  0.72497
    598   1.78803  5.19933  2.97060  2.17551  4.56182  3.54996  3.78271  3.98495  1.53966  3.51411  4.31499  3.06431  3.99153  2.91170  2.84103  2.85155  3.10549  3.60692  5.67134  4.32699    840 k - - -
          2.68618  4.42225  2.77519  2.73123  3.46354  2.40513  3.72494  3.29354  2.67741  2.69355  4.24690  2.90347  2.73739  3.18146  2.89801  2.37887  2.77519  2.98518  4.58477  3.61503
          0.01726  4.46408  5.18643  0.61958  0.77255  0.66230  0.72497
    599   2.48347  4.45093  3.73724  3.39566  4.63950  2.33442  4.47385  4.07505  3.43870  3.73582  4.53805  3.56122  3.95647  3.72203  3.77535  1.27848  1.46492  3.49154  5.95745  4.74236    841 s - - -
          2.68618  4.42225  2.77519  2.73123  3.46354  2.40513  3.72494  3.29354  2.67741  2.69355  4.24690  2.90347  2.73739  3.18146  2.89801  2.37887  2.77519  2.98518  4.58477  3.61503
          0.01726  4.46408  5.18643  0.61958  0.77255  0.66230  0.72497
    600   1.72637  4.46926  4.63377  4.08738  3.53156  4.24856  4.68607  1.48772  3.96348  1.67222  3.41116  4.29416  4.60222  4.19249  4.14421  3.58322  3.31489  2.07570  5.28854  4.11379    842 i - - -
          2.68618  4.42225  2.77519  2.73123  3.46354  2.40513  3.72494  3.29354  2.67741  2.69355  4.24690  2.90347  2.73739  3.18146  2.89801  2.37887  2.77519  2.98518  4.58477  3.61503
          0.19156  4.46408  1.81515  0.61958  0.77255  0.66230  0.72497
    601   3.91126  5.22686  4.48870  4.31431  2.44203  4.34322  3.90064  3.87078  4.16266  3.21064  4.50324  4.28111  4.81493  4.36108  4.25102  3.99742  4.20428  3.76316  4.09553  0.47822    843 Y - - -
          2.68623  4.42230  2.77525  2.73129  3.46359  2.40518  3.72500  3.29306  2.67746  2.69360  4.24695  2.90352  2.73745  3.18152  2.89806  2.37892  2.77525  2.98452  4.58482  3.61508
          0.35097  1.24009  5.01537  0.17049  1.85312  0.58609  0.81306
    602   2.81441  5.26538  2.78036  1.62457  4.61119  2.54700  3.74628  4.08214  1.95171  3.57982  4.35331  2.95373  3.92676  2.86559  2.97936  2.34655  3.05795  3.66636  5.72646  4.32508    845 e - - -
          2.68618  4.42225  2.77519  2.73123  3.46354  2.40513  3.72494  3.29354  2.67741  2.69355  4.24690  2.90347  2.73739  3.18146  2.89801  2.37887  2.77519  2.98518  4.58477  3.61503
          0.01214  4.41721        *  0.61958  0.77255  0.00000        *
//
```
