## Supplementary material for "Repurposing of Synaptonemal Complex Proteins for Kinetochores in Kinetoplastida": File S3: SYCP2_Arthropoda.hmm

```
HMMER3/f [3.3 | Nov 2019]
NAME  SYCP2_Arthropoda
LENG  970
ALPH  amino
RF    no
MM    no
CONS  yes
CS    no
MAP   yes
DATE  Tue Jan 19 22:41:20 2021
NSEQ  56
EFFN  9.464355
CKSUM 3621908450
STATS LOCAL MSV      -12.9101  0.69566
STATS LOCAL VITERBI  -14.3011  0.69566
STATS LOCAL FORWARD   -6.6703  0.69566
HMM          A        C        D        E        F        G        H        I        K        L        M        N        P        Q        R        S        T        V        W        Y   
            m->m     m->i     m->d     i->m     i->i     d->m     d->d
  COMPO   2.74470  4.31350  2.86375  2.53630  3.40529  3.09230  3.76987  2.94917  2.43219  2.56956  3.80579  2.74954  3.23236  3.01761  2.93206  2.43232  2.76363  2.88533  4.84894  3.67891
          2.68618  4.42225  2.77519  2.73123  3.46354  2.40513  3.72494  3.29354  2.67741  2.69355  4.24690  2.90347  2.73739  3.18146  2.89801  2.37887  2.77519  2.98518  4.58477  3.61503
          0.02833  5.62663  3.71585  0.61958  0.77255  0.00000        *
      1   5.44754  6.74064  6.49747  6.44429  5.50712  5.66400  6.87675  5.01233  6.29667  4.09965  0.06539  6.53388  6.28154  6.59438  6.24305  5.81337  5.87653  5.15728  7.16627  6.15705      1 M - - -
          2.68618  4.42225  2.77519  2.73123  3.46354  2.40513  3.72494  3.29354  2.67741  2.69355  4.24690  2.90347  2.73739  3.18146  2.89801  2.37887  2.77519  2.98518  4.58477  3.61503
          0.02899  5.60379  3.69348  0.61958  0.77255  0.59836  0.79787
      2   2.45945  5.66903  2.12920  2.15880  5.01425  3.93154  4.11869  4.50035  2.58947  3.97438  4.70967  2.47039  4.32509  2.95199  2.89311  1.93912  2.14803  3.38756  6.10162  4.00697      2 s - - -
          2.68791  4.41331  2.77535  2.73115  3.45863  2.40573  3.72766  3.29106  2.67574  2.69329  4.24639  2.90216  2.73966  3.18113  2.89770  2.37780  2.77782  2.98669  4.58491  3.61741
          2.22850  0.70002  0.92701  2.14790  0.12412  0.69950  0.68683
      3   2.21659  3.37017  2.18539  2.65451  4.71230  3.33827  3.91106  4.18190  2.19535  3.68602  2.96042  3.19853  4.11424  2.52212  2.86584  2.26193  2.66492  3.76873  5.83797  4.44178     40 d - - -
          2.68618  4.42225  2.77519  2.73123  3.46354  2.40513  3.72494  3.29354  2.67741  2.69355  4.24690  2.90347  2.73739  3.18146  2.89801  2.37887  2.77519  2.98518  4.58477  3.61503
          0.07758  5.14231  2.67649  0.61958  0.77255  1.65605  0.21182
      4   2.46399  5.53515  3.09808  2.16053  4.87239  3.73673  2.92423  4.35405  2.48988  3.83210  4.58513  1.23980  4.16339  2.65404  3.19180  2.98901  3.26901  3.92314  5.96342  4.55324     41 n - - -
          2.68618  4.42225  2.77519  2.73123  3.46354  2.40513  3.72494  3.29354  2.67741  2.69355  4.24690  2.90347  2.73739  3.18146  2.89801  2.37887  2.77519  2.98518  4.58477  3.61503
          0.00934  5.07407  5.79642  0.61958  0.77255  1.11228  0.39870
      5   3.41886  4.75980  2.54132  4.70132  2.80416  4.66811  5.03640  1.07070  4.54338  1.75829  3.74367  4.78314  4.98902  4.69552  4.61357  3.99392  3.65439  1.90098  5.51441  4.34353     42 i - - -
          2.68618  4.42225  2.77519  2.73123  3.46354  2.40513  3.72494  3.29354  2.67741  2.69355  4.24690  2.90347  2.73739  3.18146  2.89801  2.37887  2.77519  2.98518  4.58477  3.61503
          0.09308  5.23074  2.48253  0.61958  0.77255  1.25910  0.33395
      6   2.96935  5.42835  2.80844  2.68279  4.75238  2.98601  3.94064  2.82223  2.33569  3.72462  4.47465  3.22731  2.74752  2.15155  2.67945  2.15885  2.64462  2.88281  5.87387  4.47605     43 q - - -
          2.68618  4.42225  2.77519  2.73123  3.46354  2.40513  3.72494  3.29354  2.67741  2.69355  4.24690  2.90347  2.73739  3.18146  2.89801  2.37887  2.77519  2.98518  4.58477  3.61503
          0.00815  5.20997  5.93232  0.61958  0.77255  0.58293  0.81703
      7   3.10346  5.58584  3.36353  2.24863  4.91974  3.88134  4.06889  3.24911  1.48046  3.08343  3.11103  2.67592  2.88039  2.66432  2.56567  3.07115  2.80475  3.97049  6.02493  4.62164     44 k - - -
          2.68618  4.42225  2.77519  2.73123  3.46354  2.40513  3.72494  3.29354  2.67741  2.69355  4.24690  2.90347  2.73739  3.18146  2.89801  2.37887  2.77519  2.98518  4.58477  3.61503
          0.00624  5.47529  6.19764  0.61958  0.77255  1.14763  0.38183
      8   3.10341  4.29226  2.86024  2.36583  4.84073  3.54793  4.08187  3.43548  2.83128  3.08749  3.54853  2.40796  4.28353  2.71035  2.84545  2.04429  1.93685  3.90181  5.98296  3.06958     45 t - - -
          2.68618  4.42225  2.77519  2.73123  3.46354  2.40513  3.72494  3.29354  2.67741  2.69355  4.24690  2.90347  2.73739  3.18146  2.89801  2.37887  2.77519  2.98518  4.58477  3.61503
          0.00624  5.47529  6.19764  0.61958  0.77255  1.14763  0.38183
      9   2.12095  3.36111  5.18274  4.56938  3.31373  4.40947  4.74209  1.99723  4.35970  1.27980  1.99151  4.56534  4.76893  4.49116  3.15308  3.72085  3.47088  2.84046  5.23454  4.06188     46 l - - -
          2.68618  4.42225  2.77519  2.73123  3.46354  2.40513  3.72494  3.29354  2.67741  2.69355  4.24690  2.90347  2.73739  3.18146  2.89801  2.37887  2.77519  2.98518  4.58477  3.61503
          0.00597  5.51924  6.24159  0.61958  0.77255  1.14763  0.38183
     10   2.84767  5.63720  2.44807  1.81900  4.98237  3.89868  4.08645  4.46851  1.93613  3.94252  4.67793  2.34361  4.29268  3.18286  3.07779  2.12949  2.50264  2.96181  6.06977  4.65857     47 e - - -
          2.68618  4.42225  2.77519  2.73123  3.46354  2.40513  3.72494  3.29354  2.67741  2.69355  4.24690  2.90347  2.73739  3.18146  2.89801  2.37887  2.77519  2.98518  4.58477  3.61503
          0.00597  5.51924  6.24159  0.61958  0.77255  1.14763  0.38183
     11   2.21475  5.63246  2.05968  2.16383  3.45798  3.89817  3.35906  4.46188  2.37388  3.93734  4.67336  2.85575  4.29162  2.74500  2.63607  2.73976  2.57171  3.13055  6.06571  3.48254     48 d - - -
          2.68618  4.42225  2.77519  2.73123  3.46354  2.40513  3.72494  3.29354  2.67741  2.69355  4.24690  2.90347  2.73739  3.18146  2.89801  2.37887  2.77519  2.98518  4.58477  3.61503
          0.00597  5.51924  6.24159  0.61958  0.77255  1.14763  0.38183
     12   3.43814  4.78789  5.41203  4.80862  3.83652  4.64938  4.99982  1.92517  4.60686  1.24331  3.80314  4.81116  4.98888  4.73096  4.62008  3.97001  2.16409  1.53764  3.06590  4.29493     49 l - - -
          2.68618  4.42225  2.77519  2.73123  3.46354  2.40513  3.72494  3.29354  2.67741  2.69355  4.24690  2.90347  2.73739  3.18146  2.89801  2.37887  2.77519  2.98518  4.58477  3.61503
          0.00597  5.51924  6.24159  0.61958  0.77255  1.14763  0.38183
     13   3.12516  5.61990  3.37999  2.52444  4.95843  3.90128  3.50413  4.43969  1.64820  2.76436  4.66232  2.45903  3.26298  2.34158  3.31725  2.46856  2.30869  2.95461  6.05645  4.64964     50 k - - -
          2.68618  4.42225  2.77519  2.73123  3.46354  2.40513  3.72494  3.29354  2.67741  2.69355  4.24690  2.90347  2.73739  3.18146  2.89801  2.37887  2.77519  2.98518  4.58477  3.61503
          0.00597  5.51924  6.24159  0.61958  0.77255  1.14763  0.38183
     14   2.59794  5.63981  2.57003  2.60707  4.98602  3.90028  4.08699  3.77863  1.51004  3.94516  4.68038  2.94398  4.29401  1.91270  2.21962  2.68000  3.35887  4.03111  6.07139  4.66055     51 k - - -
          2.68618  4.42225  2.77519  2.73123  3.46354  2.40513  3.72494  3.29354  2.67741  2.69355  4.24690  2.90347  2.73739  3.18146  2.89801  2.37887  2.77519  2.98518  4.58477  3.61503
          0.00597  5.51924  6.24159  0.61958  0.77255  1.14763  0.38183
     15   2.16407  3.44504  5.19872  4.58412  3.70082  4.40605  4.74088  1.74830  4.36974  1.54112  3.05191  4.56843  4.76893  4.50120  4.37844  3.71781  2.13201  2.34401  5.23385  2.86354     52 l - - -
          2.68618  4.42225  2.77519  2.73123  3.46354  2.40513  3.72494  3.29354  2.67741  2.69355  4.24690  2.90347  2.73739  3.18146  2.89801  2.37887  2.77519  2.98518  4.58477  3.61503
          0.00576  5.55629  6.27864  0.61958  0.77255  1.14763  0.38183
     16   1.95046  5.46590  3.49013  2.55947  4.73784  3.25992  4.15799  2.14264  2.93051  3.73950  4.52683  2.56589  4.35231  2.78184  2.88597  2.16470  2.61963  2.66307  5.94530  4.58352     53 a - - -
          2.68618  4.42225  2.77519  2.73123  3.46354  2.40513  3.72494  3.29354  2.67741  2.69355  4.24690  2.90347  2.73739  3.18146  2.89801  2.37887  2.77519  2.98518  4.58477  3.61503
          0.00576  5.55629  6.27864  0.61958  0.77255  1.14763  0.38183
     17   2.04770  5.65723  1.87496  1.85688  5.00179  3.15116  4.10775  4.48761  2.56099  3.96230  4.69812  2.72737  4.31378  2.74310  3.33623  2.47618  3.37841  3.15147  6.09012  3.39795     54 e - - -
          2.68618  4.42225  2.77519  2.73123  3.46354  2.40513  3.72494  3.29354  2.67741  2.69355  4.24690  2.90347  2.73739  3.18146  2.89801  2.37887  2.77519  2.98518  4.58477  3.61503
          0.00576  5.55629  6.27864  0.61958  0.77255  1.14763  0.38183
     18   3.14842  5.62862  2.21275  1.81216  3.64473  3.21574  4.11503  4.43797  2.32336  3.92840  4.67279  2.44435  3.29281  3.21575  3.34635  3.11647  3.37970  2.41329  6.06900  2.40854     55 e - - -
          2.68618  4.42225  2.77519  2.73123  3.46354  2.40513  3.72494  3.29354  2.67741  2.69355  4.24690  2.90347  2.73739  3.18146  2.89801  2.37887  2.77519  2.98518  4.58477  3.61503
          0.04101  5.55629  3.31559  0.61958  0.77255  1.14763  0.38183
     19   4.43511  5.61906  6.50495  5.97510  2.48537  5.96328  6.40124  0.60283  5.87713  1.61764  3.95961  6.13875  6.03327  5.82539  5.86645  5.38142  4.66148  2.35483  6.42927  5.39479     56 I - - -
          2.68618  4.42225  2.77519  2.73123  3.46354  2.40513  3.72494  3.29354  2.67741  2.69355  4.24690  2.90347  2.73739  3.18146  2.89801  2.37887  2.77519  2.98518  4.58477  3.61503
          0.00596  5.52125  6.24360  0.61958  0.77255  1.23139  0.34515
     20   2.78343  5.63721  2.59742  1.56840  4.98228  3.89942  4.08693  4.46833  2.46184  3.94249  4.67791  2.47742  3.26357  1.97392  3.31474  2.68017  3.35751  3.32593  3.31964  4.65875     57 e - - -
          2.68618  4.42225  2.77519  2.73123  3.46354  2.40513  3.72494  3.29354  2.67741  2.69355  4.24690  2.90347  2.73739  3.18146  2.89801  2.37887  2.77519  2.98518  4.58477  3.61503
          0.04459  5.52125  3.22857  0.61958  0.77255  1.23139  0.34515
     21   2.75976  5.55137  3.38349  1.95250  4.86959  3.89192  4.08176  3.45814  1.63721  3.84502  3.70969  3.37058  4.28468  2.71053  2.76789  2.67155  2.26069  2.56670  6.00037  4.60648     58 k - - -
          2.68618  4.42225  2.77519  2.73123  3.46354  2.40513  3.72494  3.29354  2.67741  2.69355  4.24690  2.90347  2.73739  3.18146  2.89801  2.37887  2.77519  2.98518  4.58477  3.61503
          0.05381  5.48285  3.03177  0.61958  0.77255  1.31286  0.31341
     22   3.09792  5.52722  2.94224  2.81657  4.84351  3.87612  3.34444  4.30790  2.82815  2.72111  4.58177  1.86573  3.21289  3.18471  3.31576  1.59635  2.14013  3.90368  5.98409  4.59255     59 s - - -
          2.68684  4.42136  2.77491  2.73067  3.46409  2.40668  3.72650  3.29376  2.67709  2.69442  4.24496  2.90407  2.73738  3.17861  2.89777  2.37842  2.77482  2.98530  4.58632  3.61312
          0.81101  0.86842  1.99526  1.73135  0.19485  0.91966  0.50859
     23   3.12897  4.51254  5.02906  4.41861  3.60533  4.29323  4.62425  1.63533  3.13582  1.77741  2.65070  4.43425  4.65670  4.36143  4.24900  2.57110  3.36122  1.69711  5.13650  3.00874     70 i - - -
          2.68618  4.42225  2.77519  2.73123  3.46354  2.40513  3.72494  3.29354  2.67741  2.69355  4.24690  2.90347  2.73739  3.18146  2.89801  2.37887  2.77519  2.98518  4.58477  3.61503
          0.18029  5.38786  1.83010  0.61958  0.77255  1.47930  0.25851
     24   2.30672  5.48990  3.21705  1.32586  4.83524  3.76210  3.96688  4.31564  2.70883  3.80045  4.54452  2.19972  4.16639  3.06823  2.62866  2.50945  2.69956  3.88370  5.93638  4.52993     71 e - - -
          2.68618  4.42225  2.77519  2.73123  3.46354  2.40513  3.72494  3.29354  2.67741  2.69355  4.24690  2.90347  2.73739  3.18146  2.89801  2.37887  2.77519  2.98518  4.58477  3.61503
          0.00810  5.21568  5.93802  0.61958  0.77255  1.69715  0.20237
     25   2.48056  5.01080  3.51358  1.96511  4.20434  3.86185  4.07915  3.59622  2.93666  2.65125  4.09518  3.44657  4.24866  3.27593  2.37237  1.90303  3.21789  2.71717  3.44508  2.90330     72 s - - -
          2.68618  4.42225  2.77519  2.73123  3.46354  2.40513  3.72494  3.29354  2.67741  2.69355  4.24690  2.90347  2.73739  3.18146  2.89801  2.37887  2.77519  2.98518  4.58477  3.61503
          0.00810  5.21568  5.93802  0.61958  0.77255  1.03014  0.44154
     26   2.69446  5.71787  3.66180  3.05361  5.10095  4.07792  4.16184  4.52664  0.83741  3.12631  4.77119  3.55793  2.90637  2.69330  2.54104  3.31139  3.54672  4.13383  6.08613  4.77269     73 k - - -
          2.68618  4.42225  2.77519  2.73123  3.46354  2.40513  3.72494  3.29354  2.67741  2.69355  4.24690  2.90347  2.73739  3.18146  2.89801  2.37887  2.77519  2.98518  4.58477  3.61503
          0.22753  5.36992  1.61522  0.61958  0.77255  1.50629  0.25068
     27   2.95267  5.42266  2.74427  2.65620  4.75160  3.72760  2.14046  4.22576  1.71625  2.51345  4.46850  2.58099  4.12290  3.02117  3.14667  2.49685  2.67097  3.80483  5.86458  4.46428     74 k - - -
          2.68618  4.42225  2.77519  2.73123  3.46354  2.40513  3.72494  3.29354  2.67741  2.69355  4.24690  2.90347  2.73739  3.18146  2.89801  2.37887  2.77519  2.98518  4.58477  3.61503
          0.00864  5.15104  5.87339  0.61958  0.77255  1.50507  0.25103
     28   3.10420  4.47448  5.05010  4.43815  2.53961  4.27953  4.60746  1.81994  4.22947  1.72575  3.51850  4.43531  4.63247  3.15688  4.24179  3.59246  3.33551  1.44797  3.17480  3.91129     75 v - - -
          2.68718  4.41999  2.77463  2.73249  3.46075  2.40692  3.72767  3.29239  2.67716  2.69003  4.24746  2.90332  2.73789  3.18192  2.90073  2.37764  2.77408  2.98646  4.58749  3.61357
          0.71130  0.72806  3.64380  2.37170  0.09797  0.49327  0.94322
     29   3.14012  5.62397  2.01098  1.94590  3.42146  3.91609  4.10584  2.35768  2.13532  3.92434  4.66780  2.42436  3.27336  3.20612  3.33704  3.10739  2.42824  4.00844  6.06346  4.65909     92 e - - -
          2.68618  4.42225  2.77519  2.73123  3.46354  2.40513  3.72494  3.29354  2.67741  2.69355  4.24690  2.90347  2.73739  3.18146  2.89801  2.37887  2.77519  2.98518  4.58477  3.61503
          0.05147  5.53964  3.07382  0.61958  0.77255  1.18867  0.36330
     30   2.46156  5.55294  3.39112  2.46501  4.86939  3.89854  4.08876  3.31653  1.69619  2.70065  4.60124  3.37797  3.46983  2.39368  2.86533  2.43768  2.36672  3.13488  6.00311  4.61019     93 k - - -
          2.68618  4.42225  2.77519  2.73123  3.46354  2.40513  3.72494  3.29354  2.67741  2.69355  4.24690  2.90347  2.73739  3.18146  2.89801  2.37887  2.77519  2.98518  4.58477  3.61503
          0.00612  5.49429  6.21664  0.61958  0.77255  1.28959  0.32211
     31   2.71683  5.58847  2.44664  2.45427  2.37689  3.89086  2.94273  4.39568  2.28927  2.69420  3.37150  2.95021  4.28400  2.57734  3.31014  2.32683  2.67609  3.97154  6.02965  4.62732     94 k - - -
          2.68618  4.42225  2.77519  2.73123  3.46354  2.40513  3.72494  3.29354  2.67741  2.69355  4.24690  2.90347  2.73739  3.18146  2.89801  2.37887  2.77519  2.98518  4.58477  3.61503
          0.00612  5.49429  6.21664  0.61958  0.77255  1.28959  0.32211
     32   2.23368  4.58268  5.05731  4.44936  2.25908  4.35259  4.67959  2.30004  4.25624  1.89225  3.69776  1.72887  4.71652  4.40582  4.29972  3.65985  3.42537  2.15831  5.20160  2.87288     95 n - - -
          2.68618  4.42225  2.77519  2.73123  3.46354  2.40513  3.72494  3.29354  2.67741  2.69355  4.24690  2.90347  2.73739  3.18146  2.89801  2.37887  2.77519  2.98518  4.58477  3.61503
          0.00612  5.49429  6.21664  0.61958  0.77255  1.28959  0.32211
     33   2.64226  4.58993  5.01592  2.96136  2.61395  4.34741  4.67388  3.01274  4.22572  1.15332  2.36665  4.46244  4.71155  4.38264  4.28356  2.93276  3.42527  1.99673  5.20999  4.03139     96 l - - -
          2.68618  4.42225  2.77519  2.73123  3.46354  2.40513  3.72494  3.29354  2.67741  2.69355  4.24690  2.90347  2.73739  3.18146  2.89801  2.37887  2.77519  2.98518  4.58477  3.61503
          0.00612  5.49429  6.21664  0.61958  0.77255  1.28959  0.32211
     34   3.11230  5.57764  2.83515  2.82320  4.90413  3.89324  4.08227  3.07711  2.02468  3.17907  4.62322  2.85446  4.28625  2.56105  2.14946  2.02414  2.66274  3.26080  6.02158  2.96433     97 s - - -
          2.68618  4.42225  2.77519  2.73123  3.46354  2.40513  3.72494  3.29354  2.67741  2.69355  4.24690  2.90347  2.73739  3.18146  2.89801  2.37887  2.77519  2.98518  4.58477  3.61503
          0.00612  5.49429  6.21664  0.61958  0.77255  0.95008  0.48892
     35   3.14802  5.63459  2.37698  2.84849  4.97112  3.92337  4.11073  3.09391  1.96016  3.93546  4.67818  3.39464  4.31705  2.61648  2.86942  2.26905  1.44860  4.02078  6.07184  4.66801     98 t - - -
          2.68618  4.42225  2.77519  2.73123  3.46354  2.40513  3.72494  3.29354  2.67741  2.69355  4.24690  2.90347  2.73739  3.18146  2.89801  2.37887  2.77519  2.98518  4.58477  3.61503
          0.00581  5.54670  6.26904  0.61958  0.77255  1.17157  0.37089
     36   4.23783  5.48473  6.26078  5.68206  2.49246  5.60155  5.96331  1.68382  5.52759  1.30399  2.20969  5.77812  5.75955  5.49817  5.49630  4.96922  4.45836  1.29079  6.13329  5.09827     99 v - - -
          2.68618  4.42225  2.77519  2.73123  3.46354  2.40513  3.72494  3.29354  2.67741  2.69355  4.24690  2.90347  2.73739  3.18146  2.89801  2.37887  2.77519  2.98518  4.58477  3.61503
          0.00581  5.54670  6.26904  0.61958  0.77255  1.17157  0.37089
     37   2.46120  4.62556  4.96033  4.35885  2.87295  2.97854  4.67934  2.57956  2.90465  1.16168  3.08922  4.44572  4.72371  3.10478  4.27363  3.65918  3.44610  2.12176  5.24371  4.06222    100 l - - -
          2.68618  4.42225  2.77519  2.73123  3.46354  2.40513  3.72494  3.29354  2.67741  2.69355  4.24690  2.90347  2.73739  3.18146  2.89801  2.37887  2.77519  2.98518  4.58477  3.61503
          0.00581  5.54670  6.26904  0.61958  0.77255  1.17157  0.37089
     38   2.35842  3.26371  2.60652  2.53875  3.32374  3.95869  4.15640  3.21766  1.96413  2.88519  4.50939  2.47985  4.34982  3.28626  3.40702  2.22963  3.37917  3.79557  5.92958  2.77241    101 k - - -
          2.68618  4.42225  2.77519  2.73123  3.46354  2.40513  3.72494  3.29354  2.67741  2.69355  4.24690  2.90347  2.73739  3.18146  2.89801  2.37887  2.77519  2.98518  4.58477  3.61503
          0.00581  5.54670  6.26904  0.61958  0.77255  1.17157  0.37089
     39   3.19473  4.81225  3.16523  3.05082  3.10039  1.43335  4.49129  2.58094  3.62552  1.62622  3.92069  4.03817  4.59604  3.90270  3.92709  2.89024  3.42668  3.07643  5.40644  3.18191    102 g - - -
          2.68618  4.42225  2.77519  2.73123  3.46354  2.40513  3.72494  3.29354  2.67741  2.69355  4.24690  2.90347  2.73739  3.18146  2.89801  2.37887  2.77519  2.98518  4.58477  3.61503
          0.00581  5.54670  6.26904  0.61958  0.77255  1.17157  0.37089
     40   3.31773  4.76596  4.84350  4.26183  1.26250  4.42127  4.63599  2.25988  2.45613  2.36152  3.87804  2.57801  4.78629  4.32064  4.26331  3.71469  3.54902  3.01991  5.20507  2.25885    103 f - - -
          2.68618  4.42225  2.77519  2.73123  3.46354  2.40513  3.72494  3.29354  2.67741  2.69355  4.24690  2.90347  2.73739  3.18146  2.89801  2.37887  2.77519  2.98518  4.58477  3.61503
          0.00581  5.54670  6.26904  0.61958  0.77255  1.17157  0.37089
     41   2.51488  5.69350  3.57344  2.99524  5.03743  4.04357  4.18731  4.48744  1.38538  2.91597  4.74296  2.86087  4.42849  2.78854  1.51066  3.25132  3.49831  3.15052  6.10747  4.74826    104 k - - -
          2.68618  4.42225  2.77519  2.73123  3.46354  2.40513  3.72494  3.29354  2.67741  2.69355  4.24690  2.90347  2.73739  3.18146  2.89801  2.37887  2.77519  2.98518  4.58477  3.61503
          0.00581  5.54670  6.26904  0.61958  0.77255  1.17157  0.37089
     42   3.22539  4.60514  5.15116  4.53890  1.88799  4.39169  4.72251  1.78715  2.59589  1.76080  3.72060  4.54130  4.75501  4.47050  4.35390  3.07574  3.45758  1.90741  5.22592  3.03815    105 l - - -
          2.68618  4.42225  2.77519  2.73123  3.46354  2.40513  3.72494  3.29354  2.67741  2.69355  4.24690  2.90347  2.73739  3.18146  2.89801  2.37887  2.77519  2.98518  4.58477  3.61503
          0.00581  5.54670  6.26904  0.61958  0.77255  1.17157  0.37089
     43   3.23698  4.63787  5.03237  4.42733  2.77160  4.38890  4.71268  1.67536  3.06187  1.22914  3.74227  4.49318  4.75212  4.40838  2.51898  3.69338  2.80609  2.54661  5.25841  4.07971    106 l - - -
          2.68618  4.42225  2.77519  2.73123  3.46354  2.40513  3.72494  3.29354  2.67741  2.69355  4.24690  2.90347  2.73739  3.18146  2.89801  2.37887  2.77519  2.98518  4.58477  3.61503
          0.00581  5.54670  6.26904  0.61958  0.77255  1.17157  0.37089
     44   2.35975  5.61397  3.40412  1.97919  3.59725  3.92025  4.10909  4.41898  2.05217  3.91277  3.62253  2.85585  3.08002  3.21058  3.34008  1.82422  2.21813  3.99640  6.05609  4.65463    107 s - - -
          2.68618  4.42225  2.77519  2.73123  3.46354  2.40513  3.72494  3.29354  2.67741  2.69355  4.24690  2.90347  2.73739  3.18146  2.89801  2.37887  2.77519  2.98518  4.58477  3.61503
          0.00581  5.54670  6.26904  0.61958  0.77255  1.17157  0.37089
     45   3.14535  5.51576  3.08729  2.50038  3.30778  3.94255  4.13611  3.45351  1.25712  2.31600  3.83791  2.90237  4.33451  3.25340  2.70830  3.13684  2.70282  3.87710  5.98204  4.60637    108 k - - -
          2.68618  4.42225  2.77519  2.73123  3.46354  2.40513  3.72494  3.29354  2.67741  2.69355  4.24690  2.90347  2.73739  3.18146  2.89801  2.37887  2.77519  2.98518  4.58477  3.61503
          0.00581  5.54670  6.26904  0.61958  0.77255  1.17157  0.37089
     46   2.47752  3.02850  2.27305  1.94652  3.19888  3.93856  3.35534  4.28038  2.88872  3.81492  4.58426  2.30141  4.33079  3.24629  3.37184  2.29627  3.37544  3.07907  5.99332  2.89818    109 e - - -
          2.68618  4.42225  2.77519  2.73123  3.46354  2.40513  3.72494  3.29354  2.67741  2.69355  4.24690  2.90347  2.73739  3.18146  2.89801  2.37887  2.77519  2.98518  4.58477  3.61503
          0.00581  5.54670  6.26904  0.61958  0.77255  1.17157  0.37089
     47   1.91017  4.64240  5.02337  4.42086  3.73548  3.33149  4.71724  1.36527  3.21186  1.60563  2.54687  4.49198  4.75488  4.40863  4.31289  3.69486  3.47205  2.85998  5.26751  4.08795    110 i - - -
          2.68618  4.42225  2.77519  2.73123  3.46354  2.40513  3.72494  3.29354  2.67741  2.69355  4.24690  2.90347  2.73739  3.18146  2.89801  2.37887  2.77519  2.98518  4.58477  3.61503
          0.00581  5.54670  6.26904  0.61958  0.77255  1.17157  0.37089
     48   3.38361  5.92293  2.59252  1.39617  5.26339  4.03069  3.26486  4.75731  1.96854  4.22131  4.97486  3.49005  4.48285  1.36780  3.56052  3.32495  3.62290  4.31313  6.34448  4.91653    111 q - - -
          2.68618  4.42225  2.77519  2.73123  3.46354  2.40513  3.72494  3.29354  2.67741  2.69355  4.24690  2.90347  2.73739  3.18146  2.89801  2.37887  2.77519  2.98518  4.58477  3.61503
          0.02346  5.54670  3.94824  0.61958  0.77255  1.17157  0.37089
     49   2.55605  5.45641  3.47169  2.56133  3.89485  3.19896  2.15396  4.16868  2.58891  2.64986  4.51661  2.82837  4.33572  2.77115  2.93961  3.14097  3.36866  2.85085  5.93431  2.00455    112 y - - -
          2.68618  4.42225  2.77519  2.73123  3.46354  2.40513  3.72494  3.29354  2.67741  2.69355  4.24690  2.90347  2.73739  3.18146  2.89801  2.37887  2.77519  2.98518  4.58477  3.61503
          0.11845  5.52915  2.22812  0.61958  0.77255  1.03629  0.43815
     50   3.08555  5.56163  2.21083  1.95275  2.52593  3.41529  4.05335  3.22943  2.57885  3.86079  3.71919  2.82603  4.25786  2.25625  3.28418  2.25076  3.31672  3.94455  6.00297  3.54176    113 e - - -
          2.68957  4.39125  2.77631  2.73104  3.46176  2.40813  3.72043  3.28783  2.67867  2.68382  4.24617  2.90232  2.74028  3.18417  2.90243  2.37977  2.77927  2.98218  4.58772  3.61825
          0.62803  0.76731  6.16713  2.92984  0.05488  0.70874  0.67780
     51   3.15808  2.78518  2.09549  1.75227  3.19044  3.93134  3.25870  4.47952  2.37198  3.96012  4.69931  3.40060  2.18867  2.52466  3.34999  3.12234  3.38939  4.04499  6.09270  4.68450    136 e - - -
          2.68618  4.42225  2.77519  2.73123  3.46354  2.40513  3.72494  3.29354  2.67741  2.69355  4.24690  2.90347  2.73739  3.18146  2.89801  2.37887  2.77519  2.98518  4.58477  3.61503
          0.00567  5.57153  6.29387  0.61958  0.77255  1.10790  0.40085
     52   2.77109  5.29747  3.62584  3.06772  4.52022  2.43424  3.65007  3.13924  3.05732  3.55158  4.37904  3.57646  1.83711  3.40291  3.23460  1.62711  2.44817  3.62183  5.81934  3.48659    137 s - - -
          2.68618  4.42225  2.77519  2.73123  3.46354  2.40513  3.72494  3.29354  2.67741  2.69355  4.24690  2.90347  2.73739  3.18146  2.89801  2.37887  2.77519  2.98518  4.58477  3.61503
          0.00567  5.57153  6.29387  0.61958  0.77255  1.10790  0.40085
     53   3.15647  5.66816  2.82207  1.87656  5.01392  2.01218  2.98313  4.50010  1.78614  2.72323  4.70880  3.39599  4.32271  2.80928  2.80519  2.70311  3.38759  4.05921  6.10009  4.68910    138 k - - -
          2.68618  4.42225  2.77519  2.73123  3.46354  2.40513  3.72494  3.29354  2.67741  2.69355  4.24690  2.90347  2.73739  3.18146  2.89801  2.37887  2.77519  2.98518  4.58477  3.61503
          0.00567  5.57153  6.29387  0.61958  0.77255  1.10790  0.40085
     54   2.46702  4.62339  5.18907  4.57634  2.28676  4.41694  4.75128  1.38599  4.36724  2.43165  3.01257  4.57197  4.77996  4.50325  4.38420  2.72852  1.98923  2.29555  5.25092  4.07434    139 i - - -
          2.68618  4.42225  2.77519  2.73123  3.46354  2.40513  3.72494  3.29354  2.67741  2.69355  4.24690  2.90347  2.73739  3.18146  2.89801  2.37887  2.77519  2.98518  4.58477  3.61503
          0.00567  5.57153  6.29387  0.61958  0.77255  0.81280  0.58629
     55   5.16055  6.28244  6.09078  5.83469  1.05953  5.81012  3.26261  4.92178  5.62862  4.21234  5.47130  2.88046  6.09021  5.50496  2.85700  5.17632  5.36389  4.81399  1.30293  1.83672    140 f - - -
          2.68618  4.42225  2.77519  2.73123  3.46354  2.40513  3.72494  3.29354  2.67741  2.69355  4.24690  2.90347  2.73739  3.18146  2.89801  2.37887  2.77519  2.98518  4.58477  3.61503
          0.00544  5.61295  6.33529  0.61958  0.77255  0.98758  0.46597
     56   3.20462  5.71172  2.60026  1.07099  5.05279  3.44602  4.16296  3.48664  2.90531  4.01542  4.75457  2.83875  4.36565  2.55982  3.40000  2.16792  3.43695  3.38191  6.14611  4.73426    141 e - - -
          2.68618  4.42225  2.77519  2.73123  3.46354  2.40513  3.72494  3.29354  2.67741  2.69355  4.24690  2.90347  2.73739  3.18146  2.89801  2.37887  2.77519  2.98518  4.58477  3.61503
          0.00544  5.61295  6.33529  0.61958  0.77255  0.98758  0.46597
     57   2.74614  3.33366  3.42788  2.61751  3.95666  4.29039  3.36591  2.15309  3.73535  1.72123  3.40106  4.13658  3.08310  3.26227  4.01821  2.77016  3.48204  2.10970  5.43762  3.26777    142 l - - -
          2.68618  4.42225  2.77519  2.73123  3.46354  2.40513  3.72494  3.29354  2.67741  2.69355  4.24690  2.90347  2.73739  3.18146  2.89801  2.37887  2.77519  2.98518  4.58477  3.61503
          0.04349  5.63549  3.24456  0.61958  0.77255  0.98758  0.46597
     58   2.55804  3.26675  5.25022  4.64023  3.77681  4.48018  4.82074  1.84743  4.43285  1.38374  3.79371  4.63667  4.84125  4.57053  3.25202  3.79319  2.71847  1.56733  5.31802  4.14068    143 l - - -
          2.68618  4.42225  2.77519  2.73123  3.46354  2.40513  3.72494  3.29354  2.67741  2.69355  4.24690  2.90347  2.73739  3.18146  2.89801  2.37887  2.77519  2.98518  4.58477  3.61503
          0.00552  5.59753  6.31988  0.61958  0.77255  1.10097  0.40429
     59   2.46089  3.47045  3.30321  4.12778  3.81705  2.49289  4.64851  1.52423  4.00618  2.24688  3.82893  4.32993  3.33820  4.22398  4.18254  2.38408  3.13806  2.13727  5.32574  4.13441    144 i - - -
          2.68618  4.42225  2.77519  2.73123  3.46354  2.40513  3.72494  3.29354  2.67741  2.69355  4.24690  2.90347  2.73739  3.18146  2.89801  2.37887  2.77519  2.98518  4.58477  3.61503
          0.00552  5.59753  6.31988  0.61958  0.77255  1.10097  0.40429
     60   3.17435  5.68293  2.58991  2.27063  5.02749  3.94592  4.13377  3.81930  1.14835  3.13810  4.72404  2.33291  4.34033  3.23065  3.03014  2.47822  3.40549  4.07336  6.11538  4.70527    145 k - - -
          2.68618  4.42225  2.77519  2.73123  3.46354  2.40513  3.72494  3.29354  2.67741  2.69355  4.24690  2.90347  2.73739  3.18146  2.89801  2.37887  2.77519  2.98518  4.58477  3.61503
          0.00552  5.59753  6.31988  0.61958  0.77255  1.10097  0.40429
     61   2.78947  5.25211  3.69753  1.93307  4.45397  4.06177  4.27442  2.87277  2.15520  2.42053  4.33404  3.63511  4.44886  2.88920  3.16479  3.27447  3.42690  2.91618  1.74346  4.47908    146 w - - -
          2.68618  4.42225  2.77519  2.73123  3.46354  2.40513  3.72494  3.29354  2.67741  2.69355  4.24690  2.90347  2.73739  3.18146  2.89801  2.37887  2.77519  2.98518  4.58477  3.61503
          0.04851  5.59753  3.13171  0.61958  0.77255  1.10097  0.40429
     62   2.29267  2.12045  5.15211  4.53934  2.39792  4.38898  4.72117  2.67892  3.20933  1.49266  3.72188  4.54003  4.75299  4.46994  4.35266  3.21730  3.04922  1.97729  5.22523  4.04845    147 l - - -
          2.68618  4.42225  2.77519  2.73123  3.46354  2.40513  3.72494  3.29354  2.67741  2.69355  4.24690  2.90347  2.73739  3.18146  2.89801  2.37887  2.77519  2.98518  4.58477  3.61503
          0.00576  5.55479  6.27713  0.61958  0.77255  1.21065  0.35383
     63   2.80134  5.65158  2.13216  2.53365  4.99548  3.91789  3.21274  2.86312  2.23703  3.95635  4.69255  2.94837  4.31136  2.61695  2.38381  2.00260  3.37489  2.70491  6.08494  4.67472    148 s - - -
          2.68618  4.42225  2.77519  2.73123  3.46354  2.40513  3.72494  3.29354  2.67741  2.69355  4.24690  2.90347  2.73739  3.18146  2.89801  2.37887  2.77519  2.98518  4.58477  3.61503
          0.00576  5.55479  6.27713  0.61958  0.77255  0.93124  0.50098
     64   3.24923  3.06105  5.14552  4.53488  3.01493  4.41128  4.74088  2.16853  4.33433  0.89954  3.75054  2.98104  4.77535  3.62029  4.36626  3.71973  2.91824  2.88013  5.25419  3.44525    149 l - - -
          2.68618  4.42225  2.77519  2.73123  3.46354  2.40513  3.72494  3.29354  2.67741  2.69355  4.24690  2.90347  2.73739  3.18146  2.89801  2.37887  2.77519  2.98518  4.58477  3.61503
          0.04138  5.59438  3.30169  0.61958  0.77255  1.10966  0.39999
     65   3.41778  4.78487  5.29739  4.71257  1.74765  3.17235  3.25621  2.13666  4.50527  1.40524  3.89542  4.67316  4.91877  4.61822  4.51726  3.87505  3.64882  3.03942  5.11221  1.84890    150 l - - -
          2.68618  4.42225  2.77519  2.73123  3.46354  2.40513  3.72494  3.29354  2.67741  2.69355  4.24690  2.90347  2.73739  3.18146  2.89801  2.37887  2.77519  2.98518  4.58477  3.61503
          0.36674  5.55873  1.19352  0.61958  0.77255  1.20120  0.35787
     66   2.18212  2.65022  4.67854  4.08172  3.53624  4.14231  4.46107  2.87569  3.25930  1.75272  2.60533  4.20302  4.51007  4.11224  4.03836  2.63854  2.24648  2.05989  5.05525  3.87121    151 l - - -
          2.68618  4.42225  2.77519  2.73123  3.46354  2.40513  3.72494  3.29354  2.67741  2.69355  4.24690  2.90347  2.73739  3.18146  2.89801  2.37887  2.77519  2.98518  4.58477  3.61503
          0.06390  5.20023  2.87555  0.61958  0.77255  1.62319  0.21973
     67   2.99640  5.48263  2.76300  2.68616  4.82742  2.18425  3.94090  4.30357  1.66615  2.90056  4.52704  2.51648  4.15510  3.04115  1.99400  2.96063  3.22563  3.87394  5.90989  4.51248    152 k - - -
          2.68618  4.42225  2.77519  2.73123  3.46354  2.40513  3.72494  3.29354  2.67741  2.69355  4.24690  2.90347  2.73739  3.18146  2.89801  2.37887  2.77519  2.98518  4.58477  3.61503
          0.00848  5.16963  5.89198  0.61958  0.77255  0.77338  0.61888
     68   4.86887  5.99702  6.86019  6.26562  2.94419  6.35413  6.56004  1.59510  6.15381  0.56490  2.25603  6.55455  6.16299  5.79333  5.98040  5.79854  5.04345  3.57057  6.29372  5.44675    153 L - - -
          2.68618  4.42225  2.77519  2.73123  3.46354  2.40513  3.72494  3.29354  2.67741  2.69355  4.24690  2.90347  2.73739  3.18146  2.89801  2.37887  2.77519  2.98518  4.58477  3.61503
          0.05488  5.46372  3.01264  0.61958  0.77255  1.43063  0.27333
     69   3.36682  5.57960  3.47807  2.52447  4.82152  4.07194  4.31681  4.23792  3.04927  1.65219  4.64968  3.59656  2.63357  1.12011  3.45433  3.38021  3.60211  3.92630  6.05719  4.72867    154 q - - -
          2.68618  4.42225  2.77519  2.73123  3.46354  2.40513  3.72494  3.29354  2.67741  2.69355  4.24690  2.90347  2.73739  3.18146  2.89801  2.37887  2.77519  2.98518  4.58477  3.61503
          0.00663  5.41547  6.13782  0.61958  0.77255  1.50952  0.24976
     70   3.14313  4.76277  4.19949  3.62924  1.81557  4.16372  3.30600  2.89301  3.56240  2.96459  3.87185  3.97623  4.53930  2.95060  3.86462  1.91557  2.36790  3.02979  5.29928  1.97573    155 f - - -
          2.68618  4.42225  2.77519  2.73123  3.46354  2.40513  3.72494  3.29354  2.67741  2.69355  4.24690  2.90347  2.73739  3.18146  2.89801  2.37887  2.77519  2.98518  4.58477  3.61503
          0.00663  5.41547  6.13782  0.61958  0.77255  1.50952  0.24976
     71   3.13234  4.54626  4.86687  4.26609  2.47825  4.27454  4.59495  2.50138  4.09869  2.37356  3.66369  2.45550  4.64063  3.24621  4.18732  2.68632  2.97301  1.91530  2.04826  2.92505    156 v - - -
          2.68618  4.42225  2.77519  2.73123  3.46354  2.40513  3.72494  3.29354  2.67741  2.69355  4.24690  2.90347  2.73739  3.18146  2.89801  2.37887  2.77519  2.98518  4.58477  3.61503
          0.00663  5.41547  6.13782  0.61958  0.77255  1.50952  0.24976
     72   4.54636  5.70126  6.60454  6.06429  4.06746  6.10731  6.51637  0.70682  5.97522  1.17206  2.81126  6.29314  6.06789  5.81130  5.91699  5.54852  4.75934  2.69267  6.38965  5.46204    157 i - - -
          2.68618  4.42225  2.77519  2.73123  3.46354  2.40513  3.72494  3.29354  2.67741  2.69355  4.24690  2.90347  2.73739  3.18146  2.89801  2.37887  2.77519  2.98518  4.58477  3.61503
          0.00663  5.41547  6.13782  0.61958  0.77255  0.42010  1.06997
     73   2.34982  5.76115  1.54758  2.21630  5.10359  4.00750  4.21675  4.58835  2.96525  4.06812  4.80988  2.21296  4.41514  3.31741  3.46148  1.87146  2.81436  3.20838  6.20095  4.78838    158 d - - -
          2.68867  4.41677  2.77825  2.73470  3.45566  2.41213  3.71458  3.27675  2.67465  2.68717  4.24357  2.90055  2.74460  3.18146  2.89777  2.38199  2.77674  2.98454  4.56520  3.62265
          1.08785  0.41343  6.38785  2.76732  0.06489  0.93688  0.49733
     74   2.49446  5.47483  3.58695  3.02945  4.72887  4.03840  3.32971  4.15526  2.53111  1.55005  4.54075  3.17522  2.26944  2.86620  2.92847  2.73946  2.88280  3.01648  5.96618  3.53516    198 l - - -
          2.68618  4.42225  2.77519  2.73123  3.46354  2.40513  3.72494  3.29354  2.67741  2.69355  4.24690  2.90347  2.73739  3.18146  2.89801  2.37887  2.77519  2.98518  4.58477  3.61503
          0.00516  5.66550  6.38785  0.61958  0.77255  0.93688  0.49733
     75   2.23827  5.62129  3.50142  2.94506  4.92676  4.00104  4.19267  3.35440  2.51622  2.36078  3.53754  2.08542  3.07107  2.32606  2.28925  2.59685  2.93548  3.99047  6.07840  4.69277    199 n - - -
          2.68618  4.42225  2.77519  2.73123  3.46354  2.40513  3.72494  3.29354  2.67741  2.69355  4.24690  2.90347  2.73739  3.18146  2.89801  2.37887  2.77519  2.98518  4.58477  3.61503
          0.00516  5.66550  6.38785  0.61958  0.77255  0.70960  0.67696
     76   3.47797  6.02436  1.41577  2.45058  5.35653  4.11683  3.60943  4.85524  3.19878  4.32435  5.07748  1.26564  4.57629  2.88711  3.71599  2.53725  3.72034  4.40998  6.45420  3.43854    200 n - - -
          2.68618  4.42225  2.77519  2.73123  3.46354  2.40513  3.72494  3.29354  2.67741  2.69355  4.24690  2.90347  2.73739  3.18146  2.89801  2.37887  2.77519  2.98518  4.58477  3.61503
          0.00501  5.69372  6.41606  0.61958  0.77255  0.83153  0.57161
     77   3.22669  5.64733  2.43043  2.10829  3.71707  4.01513  4.20634  2.39319  2.24845  2.66248  4.69759  2.47129  4.40768  3.31559  3.11474  2.05517  3.03832  3.47263  6.10210  3.58707    201 s - - -
          2.68618  4.42225  2.77519  2.73123  3.46354  2.40513  3.72494  3.29354  2.67741  2.69355  4.24690  2.90347  2.73739  3.18146  2.89801  2.37887  2.77519  2.98518  4.58477  3.61503
          0.00501  5.69372  6.41606  0.61958  0.77255  0.83153  0.57161
     78   3.30374  3.39119  4.89178  4.29876  3.84878  3.63945  4.73716  2.15751  1.93515  1.74560  2.18985  2.79158  4.79352  4.35732  4.29678  2.81185  3.53585  2.29881  5.36375  4.17689    202 l - - -
          2.68618  4.42225  2.77519  2.73123  3.46354  2.40513  3.72494  3.29354  2.67741  2.69355  4.24690  2.90347  2.73739  3.18146  2.89801  2.37887  2.77519  2.98518  4.58477  3.61503
          0.00501  5.69372  6.41606  0.61958  0.77255  0.83153  0.57161
     79   3.34794  4.71930  5.31565  4.70133  3.80218  4.52222  4.85752  1.94321  4.48700  1.04910  3.12215  4.68563  4.88260  4.61604  4.49433  2.84257  2.92868  1.84087  3.56004  4.17172    203 l - - -
          2.68618  4.42225  2.77519  2.73123  3.46354  2.40513  3.72494  3.29354  2.67741  2.69355  4.24690  2.90347  2.73739  3.18146  2.89801  2.37887  2.77519  2.98518  4.58477  3.61503
          0.00501  5.69372  6.41606  0.61958  0.77255  0.83153  0.57161
     80   3.22529  5.68487  3.49461  2.10415  5.00915  3.17872  3.22887  2.75928  2.00569  2.74676  4.73106  2.84813  4.40007  2.53159  2.71062  3.19764  2.58645  2.27898  6.13014  4.73223    204 k - - -
          2.68618  4.42225  2.77519  2.73123  3.46354  2.40513  3.72494  3.29354  2.67741  2.69355  4.24690  2.90347  2.73739  3.18146  2.89801  2.37887  2.77519  2.98518  4.58477  3.61503
          0.00501  5.69372  6.41606  0.61958  0.77255  0.83153  0.57161
     81   2.43506  5.73325  2.66233  2.00024  5.07833  3.99639  2.46649  3.62192  1.72816  4.03853  4.77392  2.93271  4.38987  3.27979  2.28596  2.72054  3.45378  3.35898  6.16592  3.69400    205 k - - -
          2.68618  4.42225  2.77519  2.73123  3.46354  2.40513  3.72494  3.29354  2.67741  2.69355  4.24690  2.90347  2.73739  3.18146  2.89801  2.37887  2.77519  2.98518  4.58477  3.61503
          0.00501  5.69372  6.41606  0.61958  0.77255  0.83153  0.57161
     82   2.81259  4.94652  4.24947  3.67957  3.57372  4.28223  3.72830  2.47507  2.67136  2.45042  3.20904  3.26445  4.65980  2.10100  3.95389  2.55579  1.86383  2.59224  3.28899  4.31090    206 t - - -
          2.68618  4.42225  2.77519  2.73123  3.46354  2.40513  3.72494  3.29354  2.67741  2.69355  4.24690  2.90347  2.73739  3.18146  2.89801  2.37887  2.77519  2.98518  4.58477  3.61503
          0.00501  5.69372  6.41606  0.61958  0.77255  0.83153  0.57161
     83   1.91049  4.71812  5.06854  4.46663  1.72368  3.39916  4.77654  3.15564  4.29437  2.22813  3.18330  4.54682  4.81983  4.46336  4.37429  2.49827  2.73285  2.96757  5.33604  1.87522    207 f - - -
          2.68618  4.42225  2.77519  2.73123  3.46354  2.40513  3.72494  3.29354  2.67741  2.69355  4.24690  2.90347  2.73739  3.18146  2.89801  2.37887  2.77519  2.98518  4.58477  3.61503
          0.00501  5.69372  6.41606  0.61958  0.77255  0.83153  0.57161
     84   2.46077  5.55543  3.57507  1.05799  4.82992  4.04698  4.24355  4.26522  3.01119  3.11287  4.61720  3.55129  4.43902  2.73544  2.96181  3.24587  2.70797  2.26613  6.03413  4.67296    208 e - - -
          2.68618  4.42225  2.77519  2.73123  3.46354  2.40513  3.72494  3.29354  2.67741  2.69355  4.24690  2.90347  2.73739  3.18146  2.89801  2.37887  2.77519  2.98518  4.58477  3.61503
          0.00501  5.69372  6.41606  0.61958  0.77255  0.83153  0.57161
     85   3.23403  2.34510  2.05217  2.93698  5.04918  4.00999  4.19772  4.52601  1.57432  3.23377  4.75912  3.14260  2.14640  3.29829  2.75397  2.83975  3.46502  4.09978  6.15328  4.75122    209 k - - -
          2.68618  4.42225  2.77519  2.73123  3.46354  2.40513  3.72494  3.29354  2.67741  2.69355  4.24690  2.90347  2.73739  3.18146  2.89801  2.37887  2.77519  2.98518  4.58477  3.61503
          0.00501  5.69372  6.41606  0.61958  0.77255  0.83153  0.57161
     86   3.35459  4.78132  3.17315  4.41706  3.89108  4.49308  4.82049  2.41380  4.26956  1.20701  3.90022  4.54879  4.86038  4.45978  4.39002  2.09361  2.52577  1.73805  5.42098  4.23570    210 l - - -
          2.68618  4.42225  2.77519  2.73123  3.46354  2.40513  3.72494  3.29354  2.67741  2.69355  4.24690  2.90347  2.73739  3.18146  2.89801  2.37887  2.77519  2.98518  4.58477  3.61503
          0.00501  5.69372  6.41606  0.61958  0.77255  0.83153  0.57161
     87   3.09736  5.08552  5.76162  5.17063  3.06883  5.02233  5.39566  1.24897  4.98276  0.97112  4.01287  5.18829  5.33529  5.09607  4.99720  4.35425  2.93571  2.40575  5.81646  4.66432    211 l - - -
          2.68618  4.42225  2.77519  2.73123  3.46354  2.40513  3.72494  3.29354  2.67741  2.69355  4.24690  2.90347  2.73739  3.18146  2.89801  2.37887  2.77519  2.98518  4.58477  3.61503
          0.00501  5.69372  6.41606  0.61958  0.77255  0.83153  0.57161
     88   3.38699  5.92251  1.54770  2.56735  5.26162  4.07554  4.32328  4.75599  2.36938  4.22518  4.97037  2.23927  1.82413  2.56041  3.60281  2.37073  3.62494  4.31102  6.35255  4.92450    212 d - - -
          2.68618  4.42225  2.77519  2.73123  3.46354  2.40513  3.72494  3.29354  2.67741  2.69355  4.24690  2.90347  2.73739  3.18146  2.89801  2.37887  2.77519  2.98518  4.58477  3.61503
          0.00501  5.69372  6.41606  0.61958  0.77255  0.83153  0.57161
     89   1.87545  4.75158  4.99750  4.40019  3.84938  4.45901  4.77619  2.04950  2.78414  1.47580  2.86481  4.52009  3.81233  4.42916  4.35464  2.98810  2.29244  2.62375  5.36851  4.18460    213 l - - -
          2.68618  4.42225  2.77519  2.73123  3.46354  2.40513  3.72494  3.29354  2.67741  2.69355  4.24690  2.90347  2.73739  3.18146  2.89801  2.37887  2.77519  2.98518  4.58477  3.61503
          0.00487  5.72198  6.44432  0.61958  0.77255  0.83153  0.57161
     90   1.49817  4.92269  5.55400  4.96053  4.07430  3.75429  5.18464  1.67286  4.76838  2.58281  2.38131  4.96957  5.15798  4.91551  4.79759  4.13439  3.81567  1.32024  5.66899  4.48798    214 v - - -
          2.68618  4.42225  2.77519  2.73123  3.46354  2.40513  3.72494  3.29354  2.67741  2.69355  4.24690  2.90347  2.73739  3.18146  2.89801  2.37887  2.77519  2.98518  4.58477  3.61503
          0.00487  5.72198  6.44432  0.61958  0.77255  0.83153  0.57161
     91   3.37456  4.74541  5.33983  4.72630  2.65760  4.55034  4.88651  1.56855  4.51330  1.75887  2.85744  4.71270  4.91028  4.64326  4.52219  2.65792  1.71487  2.30565  5.37523  4.20108    215 i - - -
          2.68618  4.42225  2.77519  2.73123  3.46354  2.40513  3.72494  3.29354  2.67741  2.69355  4.24690  2.90347  2.73739  3.18146  2.89801  2.37887  2.77519  2.98518  4.58477  3.61503
          0.00487  5.72198  6.44432  0.61958  0.77255  0.83153  0.57161
     92   2.58276  5.74869  3.01942  2.59250  5.09325  3.37933  3.20872  4.57885  2.38443  4.05375  3.25736  2.48042  2.91238  2.83164  3.42794  2.14920  1.78807  4.13905  3.86233  4.77104    216 t - - -
          2.68618  4.42225  2.77519  2.73123  3.46354  2.40513  3.72494  3.29354  2.67741  2.69355  4.24690  2.90347  2.73739  3.18146  2.89801  2.37887  2.77519  2.98518  4.58477  3.61503
          0.00487  5.72198  6.44432  0.61958  0.77255  0.83153  0.57161
     93   3.24537  5.62852  3.10187  2.66900  3.71735  4.04038  2.31286  4.37654  2.37732  3.91243  3.22628  3.08783  4.43251  2.92656  3.47400  2.20472  2.87239  2.24511  6.09205  2.11899    217 y - - -
          2.68810  4.40927  2.77656  2.73299  3.46321  2.40512  3.72753  3.28217  2.67951  2.68870  4.24681  2.90492  2.73874  3.17986  2.90059  2.38099  2.77709  2.98599  4.58735  3.60616
          1.30788  0.72826  1.39893  1.82323  0.17615  0.83153  0.57161
     94   3.09261  3.17010  3.43273  2.87535  4.67168  3.90112  4.09753  4.10783  1.57898  2.59760  2.86354  2.51640  3.22291  2.63682  3.34238  2.09668  3.32374  3.75093  5.88039  4.52036    228 k - - -
          2.68620  4.42026  2.77522  2.73125  3.46356  2.40515  3.72497  3.29356  2.67743  2.69357  4.24692  2.90349  2.73742  3.18149  2.89803  2.37889  2.77522  2.98521  4.58479  3.61505
          0.12134  3.16944  2.62779  0.28932  1.38139  1.52842  0.24447
     95   1.98741  5.37250  2.89522  2.82827  4.64718  3.85820  4.05479  4.08604  2.34720  3.64730  4.43284  3.36093  2.77662  3.18074  2.33559  2.77856  2.93724  1.86310  5.85019  3.29633    230 v - - -
          2.68618  4.42225  2.77519  2.73123  3.46354  2.40513  3.72494  3.29354  2.67741  2.69355  4.24690  2.90347  2.73739  3.18146  2.89801  2.37887  2.77519  2.98518  4.58477  3.61503
          0.00695  5.36787  6.09021  0.61958  0.77255  0.29272  1.37133
     96   3.23940  4.43903  2.41468  2.43492  5.09908  4.01266  3.73480  4.58586  1.52334  4.05857  4.79316  2.44885  3.34110  2.93367  2.35494  2.06901  3.47054  4.14409  6.18473  3.68966    231 k - - -
          2.68618  4.42225  2.77519  2.73123  3.46354  2.40513  3.72494  3.29354  2.67741  2.69355  4.24690  2.90347  2.73739  3.18146  2.89801  2.37887  2.77519  2.98518  4.58477  3.61503
          0.00487  5.72198  6.44432  0.61958  0.77255  0.83153  0.57161
     97   2.96226  5.74051  1.84792  2.44444  3.63065  3.16736  4.20298  3.63141  2.65611  3.31048  4.78233  1.79971  2.27803  3.30074  2.62313  3.20442  3.47134  4.12880  6.17579  4.76745    232 n - - -
          2.68618  4.42225  2.77519  2.73123  3.46354  2.40513  3.72494  3.29354  2.67741  2.69355  4.24690  2.90347  2.73739  3.18146  2.89801  2.37887  2.77519  2.98518  4.58477  3.61503
          0.04212  5.72198  3.27090  0.61958  0.77255  0.83153  0.57161
     98   3.22127  5.65409  2.07868  2.17342  4.96788  4.00746  3.45726  2.47597  2.94646  3.94595  3.83799  2.66911  3.32713  3.30564  3.43347  1.88041  2.58064  2.65962  6.10598  4.71468    233 s - - -
          2.68618  4.42225  2.77519  2.73123  3.46354  2.40513  3.72494  3.29354  2.67741  2.69355  4.24690  2.90347  2.73739  3.18146  2.89801  2.37887  2.77519  2.98518  4.58477  3.61503
          0.00506  5.68492  6.40726  0.61958  0.77255  0.97081  0.47606
     99   2.59992  4.85530  3.50018  2.19418  3.21379  4.33242  4.61269  1.63371  3.80362  2.47537  3.96591  3.63080  2.52003  4.06686  4.07421  2.98001  3.51533  2.14633  3.22822  4.24812    234 i - - -
          2.68618  4.42225  2.77519  2.73123  3.46354  2.40513  3.72494  3.29354  2.67741  2.69355  4.24690  2.90347  2.73739  3.18146  2.89801  2.37887  2.77519  2.98518  4.58477  3.61503
          0.00506  5.68492  6.40726  0.61958  0.77255  0.97081  0.47606
    100   2.75648  5.52787  2.52988  2.68743  4.79550  4.03827  4.23595  2.35768  3.01146  2.45412  4.58981  2.28474  4.42942  2.30031  3.48650  2.55971  2.32277  3.20860  6.00991  3.17682    235 n - - -
          2.68618  4.42225  2.77519  2.73123  3.46354  2.40513  3.72494  3.29354  2.67741  2.69355  4.24690  2.90347  2.73739  3.18146  2.89801  2.37887  2.77519  2.98518  4.58477  3.61503
          0.00506  5.68492  6.40726  0.61958  0.77255  0.97081  0.47606
    101   3.30821  4.72502  5.02462  4.42551  3.12071  4.44748  3.57299  2.56184  4.26107  1.78693  3.84224  4.52383  3.62635  2.32622  4.35522  3.74744  2.40075  2.97495  3.46060  1.48167    236 y - - -
          2.68618  4.42225  2.77519  2.73123  3.46354  2.40513  3.72494  3.29354  2.67741  2.69355  4.24690  2.90347  2.73739  3.18146  2.89801  2.37887  2.77519  2.98518  4.58477  3.61503
          0.00506  5.68492  6.40726  0.61958  0.77255  0.97081  0.47606
    102   3.44769  5.49283  3.97537  3.37319  4.71452  4.28090  1.65964  3.27612  2.81210  2.04893  4.57359  3.84615  4.65560  2.47546  1.48713  3.51856  3.66411  3.82322  5.97040  3.21219    237 r - - -
          2.68618  4.42225  2.77519  2.73123  3.46354  2.40513  3.72494  3.29354  2.67741  2.69355  4.24690  2.90347  2.73739  3.18146  2.89801  2.37887  2.77519  2.98518  4.58477  3.61503
          0.12382  5.68492  2.17982  0.61958  0.77255  0.97081  0.47606
    103   3.16144  5.54446  3.46456  2.56281  3.56272  3.23360  3.54214  4.29336  2.21171  3.02411  4.59846  3.44517  4.34732  2.87827  2.44544  2.70078  3.39226  3.90899  6.00613  1.36370    238 y - - -
          2.68618  4.42225  2.77519  2.73123  3.46354  2.40513  3.72494  3.29354  2.67741  2.69355  4.24690  2.90347  2.73739  3.18146  2.89801  2.37887  2.77519  2.98518  4.58477  3.61503
          0.00570  5.56679  6.28914  0.61958  0.77255  1.13252  0.38893
    104   2.83957  5.66049  2.74607  2.25791  5.00014  3.93856  4.12616  3.01717  2.28234  2.93858  3.07115  2.49853  4.33190  2.33686  2.53705  3.12757  2.01842  4.04821  6.09642  4.68877    239 t - - -
          2.68592  4.42263  2.77557  2.73161  3.46392  2.40550  3.72532  3.29392  2.67778  2.69393  4.24268  2.90327  2.73726  3.18184  2.89838  2.37739  2.77557  2.98491  4.58515  3.61541
          0.16273  1.90809  6.31082  1.19612  0.36006  0.38882  1.13275
    105   2.55699  4.84771  5.45843  4.85361  3.95689  4.68992  5.04131  1.13740  4.64969  1.45983  3.95411  4.85047  5.04346  4.78623  4.66708  4.00747  2.45094  2.22953  5.52666  3.26640    246 i - - -
          2.68618  4.42225  2.77519  2.73123  3.46354  2.40513  3.72494  3.29354  2.67741  2.69355  4.24690  2.90347  2.73739  3.18146  2.89801  2.37887  2.77519  2.98518  4.58477  3.61503
          0.00478  5.74057  6.46292  0.61958  0.77255  0.75130  0.63819
    106   5.18767  6.28922  7.18458  6.60234  2.46738  6.72491  6.89638  2.88676  6.50721  0.28304  3.88987  6.92600  6.47140  6.10009  6.31575  6.19738  5.35903  2.91563  6.56494  5.70184    247 L - - -
          2.68618  4.42225  2.77519  2.73123  3.46354  2.40513  3.72494  3.29354  2.67741  2.69355  4.24690  2.90347  2.73739  3.18146  2.89801  2.37887  2.77519  2.98518  4.58477  3.61503
          0.00478  5.74057  6.46292  0.61958  0.77255  0.75130  0.63819
    107   3.25044  3.56509  2.82596  1.77842  5.10316  4.02453  3.05492  4.58850  2.01739  4.06387  4.79986  3.49234  4.41798  2.76502  2.29790  2.49349  2.61003  2.95272  6.19217  3.01995    248 e - - -
          2.68618  4.42225  2.77519  2.73123  3.46354  2.40513  3.72494  3.29354  2.67741  2.69355  4.24690  2.90347  2.73739  3.18146  2.89801  2.37887  2.77519  2.98518  4.58477  3.61503
          0.00478  5.74057  6.46292  0.61958  0.77255  0.75130  0.63819
    108   2.75249  2.16548  4.52034  3.94336  3.99705  4.37477  2.88051  1.74245  2.92138  2.40247  2.43301  3.26706  4.74829  4.12114  3.30263  2.78820  2.59709  3.14300  5.48467  4.27859    249 i - - -
          2.68618  4.42225  2.77519  2.73123  3.46354  2.40513  3.72494  3.29354  2.67741  2.69355  4.24690  2.90347  2.73739  3.18146  2.89801  2.37887  2.77519  2.98518  4.58477  3.61503
          0.02347  5.74057  3.91290  0.61958  0.77255  0.75130  0.63819
    109   3.47020  2.51639  5.44984  4.83516  2.11734  4.65167  4.98380  1.64712  4.62039  1.48537  2.41107  4.81932  4.99910  4.73384  4.61926  3.96674  3.70091  2.57893  5.44579  2.76008    250 l - - -
          2.68618  4.42225  2.77519  2.73123  3.46354  2.40513  3.72494  3.29354  2.67741  2.69355  4.24690  2.90347  2.73739  3.18146  2.89801  2.37887  2.77519  2.98518  4.58477  3.61503
          0.00487  5.72198  6.44432  0.61958  0.77255  0.83153  0.57161
    110   2.68083  5.73551  2.16242  2.50262  5.07247  4.01866  2.96422  2.79425  2.63728  3.01273  4.77842  1.60644  4.41279  3.30687  3.43796  2.07177  3.47488  4.12181  6.17297  4.76660    251 n - - -
          2.68618  4.42225  2.77519  2.73123  3.46354  2.40513  3.72494  3.29354  2.67741  2.69355  4.24690  2.90347  2.73739  3.18146  2.89801  2.37887  2.77519  2.98518  4.58477  3.61503
          0.00487  5.72198  6.44432  0.61958  0.77255  0.83153  0.57161
    111   2.42152  2.98161  3.14813  1.91973  3.08308  4.18312  4.41129  2.62241  2.48727  3.00405  3.03236  3.81085  4.56770  3.64603  3.73271  2.37138  2.26572  3.48522  5.74515  3.48417    252 e - - -
          2.68618  4.42225  2.77519  2.73123  3.46354  2.40513  3.72494  3.29354  2.67741  2.69355  4.24690  2.90347  2.73739  3.18146  2.89801  2.37887  2.77519  2.98518  4.58477  3.61503
          0.00487  5.72198  6.44432  0.61958  0.77255  0.83153  0.57161
    112   3.38829  2.87620  5.35764  4.74300  3.82538  4.56343  4.89766  1.97145  4.52847  1.03507  2.97500  4.72752  4.92102  3.11617  4.53402  3.87630  3.62006  2.08261  5.38032  2.94630    253 l - - -
          2.68618  4.42225  2.77519  2.73123  3.46354  2.40513  3.72494  3.29354  2.67741  2.69355  4.24690  2.90347  2.73739  3.18146  2.89801  2.37887  2.77519  2.98518  4.58477  3.61503
          0.00487  5.72198  6.44432  0.61958  0.77255  0.83153  0.57161
    113   3.39831  2.47917  5.34509  4.73557  3.03048  3.68164  4.90848  3.17281  4.52597  0.67119  2.85026  4.72755  4.92656  4.65494  4.53999  3.33626  3.63413  3.01050  5.39684  4.22319    254 L - - -
          2.68618  4.42225  2.77519  2.73123  3.46354  2.40513  3.72494  3.29354  2.67741  2.69355  4.24690  2.90347  2.73739  3.18146  2.89801  2.37887  2.77519  2.98518  4.58477  3.61503
          0.00487  5.72198  6.44432  0.61958  0.77255  0.83153  0.57161
    114   2.89412  5.75132  2.10230  2.72667  5.09702  4.01276  4.19974  3.77328  1.75804  3.51210  4.79182  2.47420  4.40624  2.29549  2.24274  2.41451  3.00810  3.55632  6.18361  4.77230    255 k - - -
          2.68618  4.42225  2.77519  2.73123  3.46354  2.40513  3.72494  3.29354  2.67741  2.69355  4.24690  2.90347  2.73739  3.18146  2.89801  2.37887  2.77519  2.98518  4.58477  3.61503
          0.00487  5.72198  6.44432  0.61958  0.77255  0.83153  0.57161
    115   2.73946  5.75283  3.06622  2.08697  5.09909  2.94865  4.19957  4.58592  2.32209  4.05862  4.79318  1.52716  3.34732  2.83655  2.77004  2.42318  2.99469  4.14411  6.18479  3.72975    256 n - - -
          2.68618  4.42225  2.77519  2.73123  3.46354  2.40513  3.72494  3.29354  2.67741  2.69355  4.24690  2.90347  2.73739  3.18146  2.89801  2.37887  2.77519  2.98518  4.58477  3.61503
          0.00487  5.72198  6.44432  0.61958  0.77255  0.83153  0.57161
    116   2.07139  2.92559  2.71183  4.12309  3.93361  3.28529  4.71173  2.81348  4.01616  1.83103  2.84761  4.36252  4.78467  4.24906  4.22333  1.51885  3.55790  2.82589  5.43613  4.24039    257 s - - -
          2.68618  4.42225  2.77519  2.73123  3.46354  2.40513  3.72494  3.29354  2.67741  2.69355  4.24690  2.90347  2.73739  3.18146  2.89801  2.37887  2.77519  2.98518  4.58477  3.61503
          0.00481  5.73590  6.45824  0.61958  0.77255  0.83153  0.57161
    117   3.25645  5.76346  2.98586  2.94744  5.10786  2.88565  3.27869  4.59280  2.95222  4.06868  4.80567  3.49553  2.23761  2.29644  2.31713  1.36825  2.96912  4.15404  6.19739  4.78728    258 s - - -
          2.68618  4.42225  2.77519  2.73123  3.46354  2.40513  3.72494  3.29354  2.67741  2.69355  4.24690  2.90347  2.73739  3.18146  2.89801  2.37887  2.77519  2.98518  4.58477  3.61503
          0.00481  5.73590  6.45824  0.61958  0.77255  0.83153  0.57161
    118   3.25105  5.69273  2.80244  2.60211  2.74616  4.03585  4.22601  4.47673  2.51021  2.66719  4.74082  3.51490  2.30746  3.33208  1.68834  2.38423  2.72149  4.06833  6.14241  3.54531    259 r - - -
          2.68618  4.42225  2.77519  2.73123  3.46354  2.40513  3.72494  3.29354  2.67741  2.69355  4.24690  2.90347  2.73739  3.18146  2.89801  2.37887  2.77519  2.98518  4.58477  3.61503
          0.00481  5.73590  6.45824  0.61958  0.77255  0.83153  0.57161
    119   3.26291  5.76280  2.14893  1.16862  5.10299  3.49597  4.22469  3.98827  2.96464  4.06652  4.80624  3.05550  3.47578  3.32342  3.45777  2.63980  2.12266  3.27742  6.19927  4.79011    260 e - - -
          2.68618  4.42225  2.77519  2.73123  3.46354  2.40513  3.72494  3.29354  2.67741  2.69355  4.24690  2.90347  2.73739  3.18146  2.89801  2.37887  2.77519  2.98518  4.58477  3.61503
          0.00481  5.73590  6.45824  0.61958  0.77255  0.83153  0.57161
    120   2.49455  4.76409  3.20959  4.39218  3.06669  4.46546  4.78140  2.00267  4.23989  1.77335  3.88091  4.51989  4.83249  3.41061  4.35613  2.51417  2.14655  1.78516  5.38064  4.19611    261 l - - -
          2.68618  4.42225  2.77519  2.73123  3.46354  2.40513  3.72494  3.29354  2.67741  2.69355  4.24690  2.90347  2.73739  3.18146  2.89801  2.37887  2.77519  2.98518  4.58477  3.61503
          0.00481  5.73590  6.45824  0.61958  0.77255  0.83153  0.57161
    121   2.83266  4.84950  4.77273  4.18026  3.95778  4.45105  4.74263  2.31507  3.15685  1.49037  3.96166  4.40740  4.81971  4.28158  1.30248  3.73675  2.89467  2.51166  5.46306  4.27024    262 r - - -
          2.68625  4.42232  2.77527  2.73130  3.46361  2.40520  3.72502  3.29361  2.67687  2.69362  4.24697  2.90354  2.73747  3.18154  2.89808  2.37894  2.77527  2.98526  4.58177  3.61510
          0.09439  2.42475  6.45824  0.13945  2.03899  0.83153  0.57161
    122   3.25329  5.67017  3.54103  2.27651  2.88863  4.04219  4.23315  4.43870  1.77947  3.19494  4.72079  3.52568  4.43463  1.90656  2.37303  2.69526  2.79994  3.14714  3.10107  4.73841    264 k - - -
          2.68618  4.42225  2.77519  2.73123  3.46354  2.40513  3.72494  3.29354  2.67741  2.69355  4.24690  2.90347  2.73739  3.18146  2.89801  2.37887  2.77519  2.98518  4.58477  3.61503
          0.00481  5.73590  6.45824  0.61958  0.77255  0.83153  0.57161
    123   2.05162  5.77049  2.29436  1.91297  5.11674  4.02615  4.21516  4.60359  1.42488  4.07599  4.81118  3.14859  4.42138  2.65633  2.92140  3.21783  2.80242  4.16183  6.20197  4.79012    265 k - - -
          2.68618  4.42225  2.77519  2.73123  3.46354  2.40513  3.72494  3.29354  2.67741  2.69355  4.24690  2.90347  2.73739  3.18146  2.89801  2.37887  2.77519  2.98518  4.58477  3.61503
          0.00481  5.73590  6.45824  0.61958  0.77255  0.83153  0.57161
    124   3.37308  4.74496  5.34015  4.72561  2.23306  4.54586  4.87862  1.28110  4.51078  1.39491  3.84467  3.38546  4.90645  4.63919  4.51757  3.85813  2.97994  2.52139  3.48264  4.18948    266 i - - -
          2.68618  4.42225  2.77519  2.73123  3.46354  2.40513  3.72494  3.29354  2.67741  2.69355  4.24690  2.90347  2.73739  3.18146  2.89801  2.37887  2.77519  2.98518  4.58477  3.61503
          0.03198  5.73590  3.56696  0.61958  0.77255  0.83153  0.57161
    125   1.48248  5.53275  3.59407  3.03676  4.79722  2.80445  4.25461  2.73427  2.73887  2.43469  4.59588  3.08851  4.44758  2.87693  2.24248  2.43650  3.13733  3.87935  6.01705  4.66131    267 a - - -
          2.68618  4.42225  2.77519  2.73123  3.46354  2.40513  3.72494  3.29354  2.67741  2.69355  4.24690  2.90347  2.73739  3.18146  2.89801  2.37887  2.77519  2.98518  4.58477  3.61503
          0.00494  5.70886  6.43121  0.61958  0.77255  0.93688  0.49733
    126   2.79301  5.73363  2.85424  2.58262  5.07477  3.47535  4.19490  3.16647  2.33227  4.03724  4.77534  1.63225  2.57043  2.62191  3.42336  3.19633  2.30726  2.87518  6.16867  4.76006    268 n - - -
          2.68618  4.42225  2.77519  2.73123  3.46354  2.40513  3.72494  3.29354  2.67741  2.69355  4.24690  2.90347  2.73739  3.18146  2.89801  2.37887  2.77519  2.98518  4.58477  3.61503
          0.00494  5.70886  6.43121  0.61958  0.77255  0.93688  0.49733
    127   3.25753  3.83677  3.74440  2.80516  1.81792  3.21166  3.04323  3.93555  1.99925  1.98771  4.41271  3.68676  4.50694  3.14605  3.61552  2.07696  3.48887  3.64535  5.85830  4.55195    269 f - - -
          2.68618  4.42225  2.77519  2.73123  3.46354  2.40513  3.72494  3.29354  2.67741  2.69355  4.24690  2.90347  2.73739  3.18146  2.89801  2.37887  2.77519  2.98518  4.58477  3.61503
          0.00494  5.70886  6.43121  0.61958  0.77255  0.93688  0.49733
    128   3.23368  5.69657  3.50160  2.28445  2.56683  3.04189  2.21382  4.49445  2.46180  2.78643  4.74242  2.66691  3.88744  2.92959  2.59286  2.81832  2.90934  2.50891  6.14114  4.74232    270 h - - -
          2.68618  4.42225  2.77519  2.73123  3.46354  2.40513  3.72494  3.29354  2.67741  2.69355  4.24690  2.90347  2.73739  3.18146  2.89801  2.37887  2.77519  2.98518  4.58477  3.61503
          0.00494  5.70886  6.43121  0.61958  0.77255  0.93688  0.49733
    129   2.50511  5.63845  3.53095  1.89468  4.94074  2.97637  4.22042  3.70391  2.61735  2.75423  3.19247  2.54029  2.65035  3.33261  3.45887  2.44170  2.14926  3.55691  6.09765  4.71409    271 e - - -
          2.68618  4.42225  2.77519  2.73123  3.46354  2.40513  3.72494  3.29354  2.67741  2.69355  4.24690  2.90347  2.73739  3.18146  2.89801  2.37887  2.77519  2.98518  4.58477  3.61503
          0.00494  5.70886  6.43121  0.61958  0.77255  0.93688  0.49733
    130   3.23467  5.68395  3.50824  2.58377  3.65369  1.36252  3.46633  3.42662  2.41737  3.97854  4.73124  3.49592  3.00771  2.52336  3.04778  2.33368  3.46583  3.14750  6.13176  4.73642    272 g - - -
          2.68618  4.42225  2.77519  2.73123  3.46354  2.40513  3.72494  3.29354  2.67741  2.69355  4.24690  2.90347  2.73739  3.18146  2.89801  2.37887  2.77519  2.98518  4.58477  3.61503
          0.00494  5.70886  6.43121  0.61958  0.77255  0.93688  0.49733
    131   2.93375  3.27344  5.07886  4.47652  3.06246  4.46332  3.57531  2.13648  3.01237  2.28606  3.84413  4.55651  3.67682  3.43640  4.38337  3.15189  2.18310  2.02248  5.34485  1.95418    273 y - - -
          2.68618  4.42225  2.77519  2.73123  3.46354  2.40513  3.72494  3.29354  2.67741  2.69355  4.24690  2.90347  2.73739  3.18146  2.89801  2.37887  2.77519  2.98518  4.58477  3.61503
          0.04269  5.70886  3.25778  0.61958  0.77255  0.93688  0.49733
    132   3.65347  4.99631  5.63329  5.02614  1.99122  4.86590  5.20554  1.16525  3.42337  1.73243  2.30045  5.03182  5.18497  4.91942  4.82260  4.18848  3.88303  2.22716  5.62680  4.48373    274 i - - -
          2.68642  4.41949  2.77543  2.73129  3.46224  2.40537  3.72518  3.29345  2.67765  2.69325  4.24714  2.90327  2.73745  3.18170  2.89825  2.37872  2.77524  2.98518  4.58501  3.61527
          0.02020  3.99962  6.39365  2.27997  0.10790  0.76798  0.62353
    133   1.78599  5.55716  3.57675  2.74763  4.82993  3.51154  3.31322  3.21888  2.37346  3.12138  3.64082  3.11794  3.49033  3.37205  3.49377  1.95607  2.04363  3.30791  6.03574  4.67319    295 a - - -
          2.68618  4.42225  2.77519  2.73123  3.46354  2.40513  3.72494  3.29354  2.67741  2.69355  4.24690  2.90347  2.73739  3.18146  2.89801  2.37887  2.77519  2.98518  4.58477  3.61503
          0.00494  5.70886  6.43121  0.61958  0.77255  0.93688  0.49733
    134   3.25120  2.10567  3.67727  2.68778  4.63966  2.80624  4.29849  2.77197  1.62600  2.41413  4.48641  2.93889  4.48096  3.45780  3.56804  2.40488  2.96139  3.73794  5.92280  4.59697    296 k - - -
          2.68618  4.42225  2.77519  2.73123  3.46354  2.40513  3.72494  3.29354  2.67741  2.69355  4.24690  2.90347  2.73739  3.18146  2.89801  2.37887  2.77519  2.98518  4.58477  3.61503
          0.00494  5.70886  6.43121  0.61958  0.77255  0.93688  0.49733
    135   3.73203  5.07359  5.70998  5.09976  3.13173  4.93914  5.26669  1.89779  4.89510  0.68128  3.85702  5.10642  5.24758  4.97410  4.88602  4.26200  3.02914  2.40828  3.47492  4.53093    297 L - - -
          2.68618  4.42225  2.77519  2.73123  3.46354  2.40513  3.72494  3.29354  2.67741  2.69355  4.24690  2.90347  2.73739  3.18146  2.89801  2.37887  2.77519  2.98518  4.58477  3.61503
          0.00494  5.70886  6.43121  0.61958  0.77255  0.93688  0.49733
    136   2.73182  4.97530  4.22011  3.65118  3.31248  3.27656  4.53939  3.46590  3.59986  2.59889  4.08023  4.04122  4.65923  2.48490  2.92349  1.52871  3.51920  2.81957  1.92591  3.30508    298 s - - -
          2.68618  4.42225  2.77519  2.73123  3.46354  2.40513  3.72494  3.29354  2.67741  2.69355  4.24690  2.90347  2.73739  3.18146  2.89801  2.37887  2.77519  2.98518  4.58477  3.61503
          0.00494  5.70886  6.43121  0.61958  0.77255  0.93688  0.49733
    137   2.95238  5.70456  3.49797  2.59599  3.13518  4.01344  3.09101  4.50799  1.94399  4.00286  4.74953  2.07405  4.40651  3.30398  2.45151  2.36946  2.62445  3.32557  6.14707  2.44581    299 k - - -
          2.68618  4.42225  2.77519  2.73123  3.46354  2.40513  3.72494  3.29354  2.67741  2.69355  4.24690  2.90347  2.73739  3.18146  2.89801  2.37887  2.77519  2.98518  4.58477  3.61503
          0.00494  5.70886  6.43121  0.61958  0.77255  0.93688  0.49733
    138   2.77475  3.13260  4.76210  4.17537  3.89236  4.40990  4.71195  2.85748  2.57929  1.96298  3.18280  3.32871  1.60046  4.27867  4.24091  3.11687  3.06946  2.63153  5.39961  2.52203    300 p - - -
          2.68618  4.42225  2.77519  2.73123  3.46354  2.40513  3.72494  3.29354  2.67741  2.69355  4.24690  2.90347  2.73739  3.18146  2.89801  2.37887  2.77519  2.98518  4.58477  3.61503
          0.00494  5.70886  6.43121  0.61958  0.77255  0.93688  0.49733
    139   4.81727  5.96813  6.88650  6.34713  4.33050  6.38763  6.79944  1.08157  6.26215  0.97020  2.07550  6.57755  6.33990  6.08735  6.19791  5.83191  5.02970  2.26616  6.65906  5.73698    301 l - - -
          2.68618  4.42225  2.77519  2.73123  3.46354  2.40513  3.72494  3.29354  2.67741  2.69355  4.24690  2.90347  2.73739  3.18146  2.89801  2.37887  2.77519  2.98518  4.58477  3.61503
          0.00483  5.73123  6.45357  0.61958  0.77255  0.93688  0.49733
    140   2.90286  3.84101  3.16785  2.04020  3.53228  2.91267  4.21274  4.53808  2.60740  2.74847  3.67767  2.35972  2.65880  3.31306  2.76059  1.84881  3.47720  4.11170  6.16757  4.76402    302 s - - -
          2.68618  4.42225  2.77519  2.73123  3.46354  2.40513  3.72494  3.29354  2.67741  2.69355  4.24690  2.90347  2.73739  3.18146  2.89801  2.37887  2.77519  2.98518  4.58477  3.61503
          0.00483  5.73123  6.45357  0.61958  0.77255  0.93688  0.49733
    141   3.29779  5.02674  4.16237  3.59517  2.08330  4.27384  3.83027  2.44786  1.97041  2.32184  4.12946  2.52242  4.65343  3.19988  3.90786  2.03090  3.52951  2.82771  5.60721  3.23822    303 k - - -
          2.68618  4.42225  2.77519  2.73123  3.46354  2.40513  3.72494  3.29354  2.67741  2.69355  4.24690  2.90347  2.73739  3.18146  2.89801  2.37887  2.77519  2.98518  4.58477  3.61503
          0.00483  5.73123  6.45357  0.61958  0.77255  0.93688  0.49733
    142   1.60404  1.18585  5.38511  4.87234  4.31410  3.35983  5.20898  3.27763  4.70328  3.40801  4.32748  4.77946  4.95087  4.85985  4.77067  3.00037  2.96191  1.66654  5.82923  4.65859    304 c - - -
          2.68618  4.42225  2.77519  2.73123  3.46354  2.40513  3.72494  3.29354  2.67741  2.69355  4.24690  2.90347  2.73739  3.18146  2.89801  2.37887  2.77519  2.98518  4.58477  3.61503
          0.00483  5.73123  6.45357  0.61958  0.77255  0.93688  0.49733
    143   3.66397  5.80771  2.77357  3.66980  5.70424  0.43872  5.07960  5.17481  4.00074  4.75165  5.55651  4.12419  4.92532  4.25975  3.39929  2.71158  4.06428  3.40213  6.93631  5.59132    305 G - - -
          2.68618  4.42225  2.77519  2.73123  3.46354  2.40513  3.72494  3.29354  2.67741  2.69355  4.24690  2.90347  2.73739  3.18146  2.89801  2.37887  2.77519  2.98518  4.58477  3.61503
          0.00483  5.73123  6.45357  0.61958  0.77255  0.93688  0.49733
    144   4.02541  6.60144  0.46752  3.22855  5.76377  4.35798  2.59797  5.41206  3.84576  4.89153  5.72524  3.08430  4.95599  4.01648  4.43310  3.91577  2.90378  4.98009  6.98028  3.79846    306 D - - -
          2.68618  4.42225  2.77519  2.73123  3.46354  2.40513  3.72494  3.29354  2.67741  2.69355  4.24690  2.90347  2.73739  3.18146  2.89801  2.37887  2.77519  2.98518  4.58477  3.61503
          0.00483  5.73123  6.45357  0.61958  0.77255  0.93688  0.49733
    145   2.93459  5.28704  5.77587  5.26079  0.84046  5.05913  4.85437  2.58368  5.04372  2.32015  4.35582  5.09373  5.39641  5.07665  5.01117  4.38590  4.19351  3.55412  3.59042  1.67400    307 f - - -
          2.68618  4.42225  2.77519  2.73123  3.46354  2.40513  3.72494  3.29354  2.67741  2.69355  4.24690  2.90347  2.73739  3.18146  2.89801  2.37887  2.77519  2.98518  4.58477  3.61503
          0.00483  5.73123  6.45357  0.61958  0.77255  0.93688  0.49733
    146   2.74868  5.76804  3.01986  1.61250  5.11321  4.02456  4.21471  4.59961  2.46752  4.07317  4.80906  1.68208  2.60310  3.31148  2.53074  3.21728  3.48730  4.15881  6.20016  2.78749    308 e - - -
          2.68618  4.42225  2.77519  2.73123  3.46354  2.40513  3.72494  3.29354  2.67741  2.69355  4.24690  2.90347  2.73739  3.18146  2.89801  2.37887  2.77519  2.98518  4.58477  3.61503
          0.00483  5.73123  6.45357  0.61958  0.77255  0.70960  0.67696
    147   3.41585  2.60215  5.25487  4.65837  3.19283  4.56844  4.93483  2.71994  4.47704  3.00606  3.95000  3.10754  4.94611  4.63768  4.53838  3.88288  0.81309  2.12371  5.47386  4.29238    309 t - - -
          2.68618  4.42225  2.77519  2.73123  3.46354  2.40513  3.72494  3.29354  2.67741  2.69355  4.24690  2.90347  2.73739  3.18146  2.89801  2.37887  2.77519  2.98518  4.58477  3.61503
          0.00470  5.75767  6.48002  0.61958  0.77255  0.83153  0.57161
    148   4.93426  6.75584  4.91669  4.92416  6.80079  3.43127  6.24945  6.70984  5.07348  6.10086  7.08807  5.32461  5.90439  0.10147  5.30488  5.02733  5.39979  6.08763  7.66822  6.71226    310 Q - - -
          2.68618  4.42225  2.77519  2.73123  3.46354  2.40513  3.72494  3.29354  2.67741  2.69355  4.24690  2.90347  2.73739  3.18146  2.89801  2.37887  2.77519  2.98518  4.58477  3.61503
          0.00470  5.75767  6.48002  0.61958  0.77255  0.83153  0.57161
    149   2.85029  4.77935  5.10685  3.45707  2.94680  4.50950  4.83058  2.87235  3.35326  1.64558  3.07272  4.59521  4.87554  4.50972  3.08105  2.37457  3.59863  1.74435  5.39730  2.12342    311 l - - -
          2.68618  4.42225  2.77519  2.73123  3.46354  2.40513  3.72494  3.29354  2.67741  2.69355  4.24690  2.90347  2.73739  3.18146  2.89801  2.37887  2.77519  2.98518  4.58477  3.61503
          0.00459  5.78220  6.50454  0.61958  0.77255  0.83153  0.57161
    150   2.46164  4.87661  4.65917  4.07838  3.98573  4.42762  3.43466  2.83670  2.75452  1.57355  3.12146  3.36635  4.79944  4.22620  4.21237  1.65676  3.58468  2.39653  5.48265  2.84055    312 l - - -
          2.68618  4.42225  2.77519  2.73123  3.46354  2.40513  3.72494  3.29354  2.67741  2.69355  4.24690  2.90347  2.73739  3.18146  2.89801  2.37887  2.77519  2.98518  4.58477  3.61503
          0.00459  5.78220  6.50454  0.61958  0.77255  0.83153  0.57161
    151   1.38616  5.06565  5.74247  5.15977  4.24214  5.01426  5.41052  1.33983  4.97738  2.37050  2.84146  5.17578  5.34901  5.12898  5.01170  4.34633  2.90557  1.68154  5.87998  4.69740    313 i - - -
          2.68618  4.42225  2.77519  2.73123  3.46354  2.40513  3.72494  3.29354  2.67741  2.69355  4.24690  2.90347  2.73739  3.18146  2.89801  2.37887  2.77519  2.98518  4.58477  3.61503
          0.00459  5.78220  6.50454  0.61958  0.77255  0.83153  0.57161
    152   4.27684  5.56590  6.25969  5.65514  2.39891  5.54464  5.85750  3.33149  5.47180  0.86733  1.68135  5.71813  5.74589  5.45000  5.43067  4.88915  3.33192  1.79578  6.08934  5.03925    314 l - - -
          2.68618  4.42225  2.77519  2.73123  3.46354  2.40513  3.72494  3.29354  2.67741  2.69355  4.24690  2.90347  2.73739  3.18146  2.89801  2.37887  2.77519  2.98518  4.58477  3.61503
          0.00459  5.78220  6.50454  0.61958  0.77255  0.83153  0.57161
    153   3.29573  5.80720  3.12036  1.19703  5.15449  4.06333  4.25048  4.64003  1.52304  3.05715  4.84817  3.12650  4.45864  2.85410  2.70424  2.82058  3.52656  4.19922  6.23672  4.82713    315 e - - -
          2.68618  4.42225  2.77519  2.73123  3.46354  2.40513  3.72494  3.29354  2.67741  2.69355  4.24690  2.90347  2.73739  3.18146  2.89801  2.37887  2.77519  2.98518  4.58477  3.61503
          0.00459  5.78220  6.50454  0.61958  0.77255  0.83153  0.57161
    154   2.91536  4.87770  5.49280  4.88122  2.60980  4.70448  5.04344  2.24314  4.67012  1.20358  2.93222  4.86989  5.05350  4.79083  4.67492  4.02035  1.67937  2.15906  5.51284  4.34673    316 l - - -
          2.68618  4.42225  2.77519  2.73123  3.46354  2.40513  3.72494  3.29354  2.67741  2.69355  4.24690  2.90347  2.73739  3.18146  2.89801  2.37887  2.77519  2.98518  4.58477  3.61503
          0.00459  5.78220  6.50454  0.61958  0.77255  0.83153  0.57161
    155   4.66304  5.89774  6.63411  6.03280  2.28660  5.97423  6.19209  1.86290  5.86588  0.67760  2.13724  6.14591  6.04768  5.71339  5.77188  5.34309  4.86260  3.73782  6.24341  3.10439    317 L - - -
          2.68618  4.42225  2.77519  2.73123  3.46354  2.40513  3.72494  3.29354  2.67741  2.69355  4.24690  2.90347  2.73739  3.18146  2.89801  2.37887  2.77519  2.98518  4.58477  3.61503
          0.00459  5.78220  6.50454  0.61958  0.77255  0.83153  0.57161
    156   1.65018  3.01549  5.30687  4.69344  2.37721  4.53726  4.86936  3.18227  4.48445  1.76439  3.26358  3.17139  4.90124  4.62091  4.50245  3.22744  2.19705  2.65200  3.15462  3.29464    318 a - - -
          2.68618  4.42225  2.77519  2.73123  3.46354  2.40513  3.72494  3.29354  2.67741  2.69355  4.24690  2.90347  2.73739  3.18146  2.89801  2.37887  2.77519  2.98518  4.58477  3.61503
          0.00459  5.78220  6.50454  0.61958  0.77255  0.83153  0.57161
    157   2.81940  5.46759  3.72543  3.16590  4.69713  4.14044  4.34425  3.09532  2.31109  2.59938  3.05730  2.91139  4.52929  2.79147  1.19301  3.34604  3.10850  3.79459  5.97556  3.46280    319 r - - -
          2.68618  4.42225  2.77519  2.73123  3.46354  2.40513  3.72494  3.29354  2.67741  2.69355  4.24690  2.90347  2.73739  3.18146  2.89801  2.37887  2.77519  2.98518  4.58477  3.61503
          0.00459  5.78220  6.50454  0.61958  0.77255  0.83153  0.57161
    158   3.38677  2.18530  5.34401  4.73019  3.83327  4.55494  3.51510  2.17533  4.51544  1.18171  3.87552  4.71422  4.91785  4.64632  4.52467  3.86636  3.13578  3.00653  1.94613  3.41653    320 l - - -
          2.68618  4.42225  2.77519  2.73123  3.46354  2.40513  3.72494  3.29354  2.67741  2.69355  4.24690  2.90347  2.73739  3.18146  2.89801  2.37887  2.77519  2.98518  4.58477  3.61503
          0.00459  5.78220  6.50454  0.61958  0.77255  0.83153  0.57161
    159   2.27141  4.97241  5.59105  4.97674  3.10465  4.80266  5.13216  2.46822  4.76519  0.82565  3.21327  4.96983  5.13593  4.86484  4.76079  4.11984  3.84437  2.38250  2.55331  4.42201    321 l - - -
          2.68618  4.42225  2.77519  2.73123  3.46354  2.40513  3.72494  3.29354  2.67741  2.69355  4.24690  2.90347  2.73739  3.18146  2.89801  2.37887  2.77519  2.98518  4.58477  3.61503
          0.03744  5.78220  3.39126  0.61958  0.77255  0.83153  0.57161
    160   3.26471  5.59923  3.59115  2.64502  4.87808  4.06868  4.26432  3.52680  1.34643  2.54331  3.56247  3.56833  3.05715  2.80697  2.79405  2.53985  2.70221  3.03004  6.07371  3.47794    322 k - - -
          2.68618  4.42225  2.77519  2.73123  3.46354  2.40513  3.72494  3.29354  2.67741  2.69355  4.24690  2.90347  2.73739  3.18146  2.89801  2.37887  2.77519  2.98518  4.58477  3.61503
          0.00474  5.74950  6.47184  0.61958  0.77255  0.69994  0.68640
    161   2.45521  2.74046  5.11421  4.51258  2.70742  4.50936  3.20313  2.34916  4.34242  2.96803  2.95351  3.38758  2.10297  3.72596  4.42609  3.15489  3.59739  3.02562  3.52641  1.81795    323 y - - -
          2.68618  4.42225  2.77519  2.73123  3.46354  2.40513  3.72494  3.29354  2.67741  2.69355  4.24690  2.90347  2.73739  3.18146  2.89801  2.37887  2.77519  2.98518  4.58477  3.61503
          0.00460  5.78004  6.50238  0.61958  0.77255  0.84090  0.56444
    162   2.52600  3.09720  4.72942  4.14593  2.74552  4.44132  3.44782  2.35040  2.91369  2.54304  2.94837  3.32859  4.81210  3.37605  2.08084  3.72168  2.41837  2.06173  5.46421  4.26821    324 v - - -
          2.68618  4.42225  2.77519  2.73123  3.46354  2.40513  3.72494  3.29354  2.67741  2.69355  4.24690  2.90347  2.73739  3.18146  2.89801  2.37887  2.77519  2.98518  4.58477  3.61503
          0.00460  5.78004  6.50238  0.61958  0.77255  0.84090  0.56444
    163   3.29878  5.81510  1.44772  1.97658  5.16048  4.06031  2.93150  4.64825  2.03167  4.12045  4.85643  2.84495  4.45971  2.59824  3.48939  2.38833  3.53081  4.20605  6.24671  3.41436    325 d - - -
          2.68618  4.42225  2.77519  2.73123  3.46354  2.40513  3.72494  3.29354  2.67741  2.69355  4.24690  2.90347  2.73739  3.18146  2.89801  2.37887  2.77519  2.98518  4.58477  3.61503
          0.15108  5.78004  1.98679  0.61958  0.77255  0.84090  0.56444
    164   2.70963  5.69704  2.02995  2.44700  5.04132  3.14181  3.35196  2.38574  2.41988  4.00199  4.73792  2.21528  3.64876  2.94001  2.91793  2.60733  3.41942  2.81507  6.13020  4.71972    326 d - - -
          2.68704  4.42154  2.77605  2.72990  3.46370  2.40572  3.72577  3.29354  2.67447  2.69398  4.24844  2.90242  2.73829  3.17704  2.89772  2.38015  2.77635  2.98631  4.58130  3.61658
          1.59893  0.46254  1.78257  1.14282  0.38407  1.02204  0.44607
    165   2.65000  5.61339  2.65498  1.56236  4.95466  3.88692  3.21766  3.07629  2.81055  3.91706  3.58626  2.57068  4.28032  2.22999  2.84244  3.07580  2.62454  4.00199  6.04836  3.54571    332 e - - -
          2.68618  4.42225  2.77519  2.73123  3.46354  2.40513  3.72494  3.29354  2.67741  2.69355  4.24690  2.90347  2.73739  3.18146  2.89801  2.37887  2.77519  2.98518  4.58477  3.61503
          0.00611  5.49597  6.21831  0.61958  0.77255  1.56674  0.23411
    166   3.14040  5.53699  2.80877  1.09170  4.83713  3.13322  4.12257  4.29258  2.88271  2.35863  4.59218  3.40758  4.31935  3.23723  2.95728  2.78377  3.37280  2.67824  5.99873  4.61522    333 e - - -
          2.68618  4.42225  2.77519  2.73123  3.46354  2.40513  3.72494  3.29354  2.67741  2.69355  4.24690  2.90347  2.73739  3.18146  2.89801  2.37887  2.77519  2.98518  4.58477  3.61503
          0.00611  5.49597  6.21831  0.61958  0.77255  0.63979  0.74952
    167   2.75726  5.26680  3.11143  3.22038  2.90023  4.12510  4.34103  3.85043  2.51555  1.32771  4.35155  2.86818  4.51157  3.53959  1.85041  3.34084  3.48003  3.57305  3.75698  4.50768    334 l - - -
          2.68618  4.42225  2.77519  2.73123  3.46354  2.40513  3.72494  3.29354  2.67741  2.69355  4.24690  2.90347  2.73739  3.18146  2.89801  2.37887  2.77519  2.98518  4.58477  3.61503
          0.00508  5.68067  6.40302  0.61958  0.77255  0.36407  1.18692
    168   3.00245  5.80386  2.32840  1.88244  5.14881  4.06736  3.35352  3.72283  1.56558  2.67183  4.84455  3.19338  4.46083  2.99159  2.65890  3.25591  2.73909  4.19443  6.23660  3.30768    335 k - - -
          2.68618  4.42225  2.77519  2.73123  3.46354  2.40513  3.72494  3.29354  2.67741  2.69355  4.24690  2.90347  2.73739  3.18146  2.89801  2.37887  2.77519  2.98518  4.58477  3.61503
          0.00446  5.81177  6.53411  0.61958  0.77255  0.69120  0.69510
    169   1.84803  4.23075  2.80262  1.87165  3.82224  4.06929  4.25679  4.61810  2.16952  4.09783  4.83616  2.38465  4.46266  2.73823  3.48523  2.52596  2.93316  2.90187  6.22963  3.79330    336 a - - -
          2.68618  4.42225  2.77519  2.73123  3.46354  2.40513  3.72494  3.29354  2.67741  2.69355  4.24690  2.90347  2.73739  3.18146  2.89801  2.37887  2.77519  2.98518  4.58477  3.61503
          0.00446  5.81177  6.53411  0.61958  0.77255  0.69120  0.69510
    170   2.35457  3.48424  5.35293  4.73775  2.90929  4.56086  2.93525  1.29390  4.52315  2.16933  3.20144  4.72244  4.92458  3.62697  4.53222  2.66376  3.62402  2.36473  3.12021  4.21277    337 i - - -
          2.68618  4.42225  2.77519  2.73123  3.46354  2.40513  3.72494  3.29354  2.67741  2.69355  4.24690  2.90347  2.73739  3.18146  2.89801  2.37887  2.77519  2.98518  4.58477  3.61503
          0.00446  5.81177  6.53411  0.61958  0.77255  0.69120  0.69510
    171   1.70498  5.53008  3.69880  2.82069  3.27959  4.13715  3.77793  2.54929  2.28321  2.53221  4.59910  3.66303  2.42487  2.90639  2.76951  2.58708  3.54120  3.86488  6.02884  3.70022    338 a - - -
          2.68618  4.42225  2.77519  2.73123  3.46354  2.40513  3.72494  3.29354  2.67741  2.69355  4.24690  2.90347  2.73739  3.18146  2.89801  2.37887  2.77519  2.98518  4.58477  3.61503
          0.00446  5.81177  6.53411  0.61958  0.77255  0.69120  0.69510
    172   2.02945  2.51331  3.69305  2.76337  4.78399  3.07987  4.33669  4.20557  2.33901  2.51724  3.56450  2.71403  3.63815  2.95697  3.16622  3.33586  3.01349  3.41097  2.31970  4.69336    339 a - - -
          2.68618  4.42225  2.77519  2.73123  3.46354  2.40513  3.72494  3.29354  2.67741  2.69355  4.24690  2.90347  2.73739  3.18146  2.89801  2.37887  2.77519  2.98518  4.58477  3.61503
          0.00446  5.81177  6.53411  0.61958  0.77255  0.69120  0.69510
    173   2.02293  4.02353  3.01703  2.51493  3.07603  4.07522  3.53174  4.57141  2.09856  2.78947  4.81226  3.03662  4.46831  2.99814  3.49517  1.87915  2.36276  4.14944  6.20973  3.87600    340 s - - -
          2.68618  4.42225  2.77519  2.73123  3.46354  2.40513  3.72494  3.29354  2.67741  2.69355  4.24690  2.90347  2.73739  3.18146  2.89801  2.37887  2.77519  2.98518  4.58477  3.61503
          0.00446  5.81177  6.53411  0.61958  0.77255  0.69120  0.69510
    174   3.38173  2.87112  3.08688  4.35360  3.93298  4.49997  3.57339  2.36930  4.21730  1.98854  3.13547  2.15975  4.86815  4.42050  4.36428  3.40342  2.93540  3.08451  1.65217  3.44489    341 w - - -
          2.68618  4.42225  2.77519  2.73123  3.46354  2.40513  3.72494  3.29354  2.67741  2.69355  4.24690  2.90347  2.73739  3.18146  2.89801  2.37887  2.77519  2.98518  4.58477  3.61503
          0.00446  5.81177  6.53411  0.61958  0.77255  0.69120  0.69510
    175   3.38982  4.80569  5.11451  4.51445  0.88247  4.53070  4.85131  2.85649  2.96190  2.17737  3.92292  3.64601  4.89710  4.52401  4.43932  3.28318  2.66534  2.47237  5.42392  4.24135    342 f - - -
          2.68618  4.42225  2.77519  2.73123  3.46354  2.40513  3.72494  3.29354  2.67741  2.69355  4.24690  2.90347  2.73739  3.18146  2.89801  2.37887  2.77519  2.98518  4.58477  3.61503
          0.21108  5.81177  1.67506  0.61958  0.77255  0.69120  0.69510
    176   3.17809  5.68122  3.42779  2.61855  5.02415  3.34503  3.26222  3.46318  1.86300  3.98495  4.72279  2.30240  1.73298  3.23566  2.91269  2.09091  3.40904  4.07079  6.11459  4.70633    343 p - - -
          2.68655  4.42262  2.77520  2.73061  3.46286  2.40529  3.72457  3.29391  2.67745  2.69392  4.24727  2.90384  2.73661  3.18184  2.89838  2.37836  2.77527  2.98556  4.58514  3.61472
          0.40515  1.19585  3.48441  0.51194  0.91462  0.29368  1.36852
    177   3.36867  4.80036  5.01652  2.58939  3.29793  4.49928  4.81469  2.46176  4.26941  1.58563  2.44737  2.80312  4.86636  4.45824  4.38794  2.82479  1.86068  2.27636  5.41659  4.23186    346 l - - -
          2.68618  4.42225  2.77519  2.73123  3.46354  2.40513  3.72494  3.29354  2.67741  2.69355  4.24690  2.90347  2.73739  3.18146  2.89801  2.37887  2.77519  2.98518  4.58477  3.61503
          0.00456  5.78797  6.51031  0.61958  0.77255  0.80596  0.59178
    178   2.77776  5.09418  2.78058  2.81008  2.55196  4.29319  4.54028  2.20637  2.73319  2.60143  4.19503  2.27138  4.67384  3.84796  3.90950  3.53239  3.56265  2.39819  5.67026  1.98725    347 y - - -
          2.68618  4.42225  2.77519  2.73123  3.46354  2.40513  3.72494  3.29354  2.67741  2.69355  4.24690  2.90347  2.73739  3.18146  2.89801  2.37887  2.77519  2.98518  4.58477  3.61503
          0.00456  5.78797  6.51031  0.61958  0.77255  0.58864  0.80986
    179   3.03015  3.23595  2.42176  1.83688  3.72611  3.00496  4.26324  2.84421  2.29913  3.05973  4.81469  2.87047  4.46772  2.77784  2.90715  2.72910  2.99771  3.28249  6.21176  3.75584    348 e - - -
          2.68618  4.42225  2.77519  2.73123  3.46354  2.40513  3.72494  3.29354  2.67741  2.69355  4.24690  2.90347  2.73739  3.18146  2.89801  2.37887  2.77519  2.98518  4.58477  3.61503
          0.00446  5.81177  6.53411  0.61958  0.77255  0.69120  0.69510
    180   3.29440  3.41854  2.18714  2.17358  5.15281  4.06751  3.56318  3.69603  2.15004  4.11250  4.84741  1.85213  2.08531  2.65995  3.13954  3.25628  3.52555  4.19801  6.23905  4.82764    349 n - - -
          2.68618  4.42225  2.77519  2.73123  3.46354  2.40513  3.72494  3.29354  2.67741  2.69355  4.24690  2.90347  2.73739  3.18146  2.89801  2.37887  2.77519  2.98518  4.58477  3.61503
          0.03843  5.81177  3.36069  0.61958  0.77255  0.69120  0.69510
    181   2.68149  4.01149  2.25977  1.94443  5.13077  4.04644  4.23354  4.61718  1.99492  4.09065  4.82563  3.11170  4.44000  2.07448  3.46098  2.18569  2.57968  4.17607  6.21744  3.25600    350 e - - -
          2.68618  4.42225  2.77519  2.73123  3.46354  2.40513  3.72494  3.29354  2.67741  2.69355  4.24690  2.90347  2.73739  3.18146  2.89801  2.37887  2.77519  2.98518  4.58477  3.61503
          0.00461  5.77794  6.50029  0.61958  0.77255  0.84988  0.55768
    182   2.31201  4.76245  3.19377  4.59009  3.23226  4.52047  4.84686  2.05956  4.40364  1.28359  2.61537  4.63798  4.88549  4.55979  3.30940  3.23522  2.54096  2.39504  5.38221  4.20298    351 l - - -
          2.68618  4.42225  2.77519  2.73123  3.46354  2.40513  3.72494  3.29354  2.67741  2.69355  4.24690  2.90347  2.73739  3.18146  2.89801  2.37887  2.77519  2.98518  4.58477  3.61503
          0.00461  5.77794  6.50029  0.61958  0.77255  0.84988  0.55768
    183   2.88523  5.31543  3.84121  3.28086  4.50646  4.18254  4.40111  2.61561  2.19273  2.37723  3.60051  2.72728  4.56909  3.13649  1.91425  2.57633  2.71793  2.16526  5.85301  4.56020    352 r - - -
          2.68618  4.42225  2.77519  2.73123  3.46354  2.40513  3.72494  3.29354  2.67741  2.69355  4.24690  2.90347  2.73739  3.18146  2.89801  2.37887  2.77519  2.98518  4.58477  3.61503
          0.00461  5.77794  6.50029  0.61958  0.77255  0.84988  0.55768
    184   1.93924  3.97959  2.60434  2.16029  5.13042  3.29462  2.91146  4.61682  2.35037  3.18360  4.82525  3.03506  4.43974  2.64953  2.78440  2.35181  2.71231  3.43895  6.21708  4.80576    353 a - - -
          2.68618  4.42225  2.77519  2.73123  3.46354  2.40513  3.72494  3.29354  2.67741  2.69355  4.24690  2.90347  2.73739  3.18146  2.89801  2.37887  2.77519  2.98518  4.58477  3.61503
          0.00461  5.77794  6.50029  0.61958  0.77255  0.84988  0.55768
    185   2.38877  4.75362  5.25580  4.64554  3.84683  3.46041  3.01082  2.10372  3.56426  1.86703  1.94350  4.66562  4.89258  4.59215  4.48149  3.18292  3.59927  1.71452  5.37423  3.15024    354 v - - -
          2.68618  4.42225  2.77519  2.73123  3.46354  2.40513  3.72494  3.29354  2.67741  2.69355  4.24690  2.90347  2.73739  3.18146  2.89801  2.37887  2.77519  2.98518  4.58477  3.61503
          0.00461  5.77794  6.50029  0.61958  0.77255  0.55478  0.85378
    186   4.58787  5.80543  6.62478  6.06205  0.84557  6.01139  6.37947  1.36303  5.92779  2.38662  2.57000  6.18761  6.12070  5.86839  5.89339  5.39843  4.80782  2.36147  6.47402  5.44335    355 f - - -
          2.68618  4.42225  2.77519  2.73123  3.46354  2.40513  3.72494  3.29354  2.67741  2.69355  4.24690  2.90347  2.73739  3.18146  2.89801  2.37887  2.77519  2.98518  4.58477  3.61503
          0.00446  5.81177  6.53411  0.61958  0.77255  0.69120  0.69510
    187   2.40707  5.61403  3.64343  3.08640  4.88473  3.11053  3.41424  4.32139  2.02881  1.90533  3.16005  2.43024  4.50437  2.55873  3.55940  2.86044  2.50863  2.83330  6.09400  4.73303    356 l - - -
          2.68618  4.42225  2.77519  2.73123  3.46354  2.40513  3.72494  3.29354  2.67741  2.69355  4.24690  2.90347  2.73739  3.18146  2.89801  2.37887  2.77519  2.98518  4.58477  3.61503
          0.00446  5.81177  6.53411  0.61958  0.77255  0.69120  0.69510
    188   2.72497  5.78725  3.55537  1.29775  5.12268  4.07809  4.26813  4.60081  1.92780  3.35697  4.83211  2.74600  4.47282  3.36837  3.49632  1.80429  3.53464  2.98959  6.22694  4.82287    357 e - - -
          2.68618  4.42225  2.77519  2.73123  3.46354  2.40513  3.72494  3.29354  2.67741  2.69355  4.24690  2.90347  2.73739  3.18146  2.89801  2.37887  2.77519  2.98518  4.58477  3.61503
          0.04067  5.81177  3.30054  0.61958  0.77255  0.69120  0.69510
    189   1.98974  4.79553  4.98558  4.39062  3.16350  3.01364  4.80049  2.21611  4.24329  2.43767  3.91206  4.53047  4.85393  4.43584  2.08294  2.86924  2.00628  3.04639  3.56954  2.48303    358 a - - -
          2.68618  4.42225  2.77519  2.73123  3.46354  2.40513  3.72494  3.29354  2.67741  2.69355  4.24690  2.90347  2.73739  3.18146  2.89801  2.37887  2.77519  2.98518  4.58477  3.61503
          0.00462  5.77571  6.49806  0.61958  0.77255  0.85933  0.55069
    190   3.27206  3.39661  2.34809  2.96430  5.12975  4.04538  3.14730  4.61612  2.37541  4.08958  4.82460  1.71903  2.38690  2.27070  3.07427  2.39737  2.99031  4.17504  6.21634  4.80507    359 n - - -
          2.68618  4.42225  2.77519  2.73123  3.46354  2.40513  3.72494  3.29354  2.67741  2.69355  4.24690  2.90347  2.73739  3.18146  2.89801  2.37887  2.77519  2.98518  4.58477  3.61503
          0.00462  5.77571  6.49806  0.61958  0.77255  0.85933  0.55069
    191   3.31659  5.14928  4.03738  2.47459  1.70512  4.25273  3.48525  3.10535  3.44244  2.66786  2.98992  2.99557  4.63527  3.24603  2.30589  3.03611  3.00366  3.43360  2.37306  4.45955    360 f - - -
          2.68639  4.42246  2.77541  2.73145  3.46375  2.40534  3.72299  3.29375  2.67762  2.69336  4.24711  2.90368  2.73761  3.18110  2.89822  2.37908  2.77429  2.98456  4.58498  3.61524
          0.20645  1.68725  6.49806  0.31330  1.31317  0.54783  0.86323
    192   2.63404  5.78553  2.57219  2.39371  5.12245  2.63425  3.66366  4.60271  2.21988  2.35898  3.22444  3.54183  2.82655  2.51942  3.15699  2.91188  3.52554  2.68546  6.22312  3.32569    363 k - - -
          2.68618  4.42225  2.77519  2.73123  3.46354  2.40513  3.72494  3.29354  2.67741  2.69355  4.24690  2.90347  2.73739  3.18146  2.89801  2.37887  2.77519  2.98518  4.58477  3.61503
          0.00446  5.81177  6.53411  0.61958  0.77255  0.69120  0.69510
    193   2.51413  5.80121  2.40839  2.98782  5.14498  4.06788  3.00793  4.63003  2.26206  3.37008  4.84222  1.70723  4.46133  2.26203  3.48286  2.45822  2.48815  3.62606  6.23467  3.80871    364 n - - -
          2.68618  4.42225  2.77519  2.73123  3.46354  2.40513  3.72494  3.29354  2.67741  2.69355  4.24690  2.90347  2.73739  3.18146  2.89801  2.37887  2.77519  2.98518  4.58477  3.61503
          0.00446  5.81177  6.53411  0.61958  0.77255  0.69120  0.69510
    194   3.86860  3.75653  5.82106  5.22424  0.58260  5.05829  5.28150  2.30651  5.01735  2.30822  3.11509  5.20494  5.36592  5.08243  5.00157  4.38212  4.09492  3.31388  5.63581  3.34451    365 F - - -
          2.68618  4.42225  2.77519  2.73123  3.46354  2.40513  3.72494  3.29354  2.67741  2.69355  4.24690  2.90347  2.73739  3.18146  2.89801  2.37887  2.77519  2.98518  4.58477  3.61503
          0.00446  5.81177  6.53411  0.61958  0.77255  0.69120  0.69510
    195   3.34933  5.68027  1.92593  1.15693  2.09204  4.13707  3.54669  4.39881  3.12121  3.27484  4.74117  3.63573  4.53651  3.47071  3.60118  3.34709  3.00750  4.03501  6.11280  3.50141    366 e - - -
          2.68618  4.42225  2.77519  2.73123  3.46354  2.40513  3.72494  3.29354  2.67741  2.69355  4.24690  2.90347  2.73739  3.18146  2.89801  2.37887  2.77519  2.98518  4.58477  3.61503
          0.00446  5.81177  6.53411  0.61958  0.77255  0.69120  0.69510
    196   3.29410  3.41673  3.03680  2.54123  5.13033  4.07001  3.54416  4.61225  2.48537  4.09385  3.73148  1.94483  2.63254  1.98473  3.48645  2.56155  3.24226  2.37325  6.22717  3.76221    367 n - - -
          2.68618  4.42225  2.77519  2.73123  3.46354  2.40513  3.72494  3.29354  2.67741  2.69355  4.24690  2.90347  2.73739  3.18146  2.89801  2.37887  2.77519  2.98518  4.58477  3.61503
          0.04537  5.81177  3.18525  0.61958  0.77255  0.69120  0.69510
    197   2.37839  5.77067  1.87652  2.00469  5.11184  4.04437  4.23190  4.59508  2.50215  4.07429  2.86039  2.98047  4.43781  3.32950  2.92343  2.66457  2.17659  2.70984  6.20569  4.79709    368 d - - -
          2.68618  4.42225  2.77519  2.73123  3.46354  2.40513  3.72494  3.29354  2.67741  2.69355  4.24690  2.90347  2.73739  3.18146  2.89801  2.37887  2.77519  2.98518  4.58477  3.61503
          0.03282  5.77103  3.53453  0.61958  0.77255  0.87882  0.53661
    198   1.45392  1.75180  4.98477  4.39118  3.88526  4.46726  4.79519  2.31331  4.24215  2.57090  3.90261  4.52352  4.84046  3.41371  4.36464  2.15928  2.88904  2.67738  5.40309  4.21808    369 a - - -
          2.68618  4.42225  2.77519  2.73123  3.46354  2.40513  3.72494  3.29354  2.67741  2.69355  4.24690  2.90347  2.73739  3.18146  2.89801  2.37887  2.77519  2.98518  4.58477  3.61503
          0.00477  5.74298  6.46533  0.61958  0.77255  0.98662  0.46655
    199   6.12397  7.29236  6.63560  6.19207  7.17585  5.87431  6.60876  7.17185  4.96415  6.36254  7.48369  6.41560  6.44581  5.95889  0.03349  6.27880  6.39326  6.82924  7.66404  7.07880    370 R - - -
          2.68618  4.42225  2.77519  2.73123  3.46354  2.40513  3.72494  3.29354  2.67741  2.69355  4.24690  2.90347  2.73739  3.18146  2.89801  2.37887  2.77519  2.98518  4.58477  3.61503
          0.00477  5.74298  6.46533  0.61958  0.77255  0.98662  0.46655
    200   3.25209  5.75854  1.68947  2.00536  5.10182  3.35539  3.41575  3.64819  2.22715  2.27488  3.52157  2.98810  3.17384  3.06768  3.44165  2.64275  3.48325  4.14822  6.19228  4.78239    371 d - - -
          2.68618  4.42225  2.77519  2.73123  3.46354  2.40513  3.72494  3.29354  2.67741  2.69355  4.24690  2.90347  2.73739  3.18146  2.89801  2.37887  2.77519  2.98518  4.58477  3.61503
          0.00477  5.74298  6.46533  0.61958  0.77255  0.82359  0.57778
    201   2.77674  5.04285  5.66058  5.05217  1.06019  4.88611  5.19501  2.48295  4.84459  1.26914  3.91579  5.04747  5.21104  4.93736  4.84038  4.20588  3.92141  2.68400  5.61174  3.32552    372 f - - -
          2.68618  4.42225  2.77519  2.73123  3.46354  2.40513  3.72494  3.29354  2.67741  2.69355  4.24690  2.90347  2.73739  3.18146  2.89801  2.37887  2.77519  2.98518  4.58477  3.61503
          0.00461  5.77782  6.50017  0.61958  0.77255  0.91832  0.50948
    202   5.44914  6.51320  7.26384  6.78944  3.50309  6.80668  6.75625  3.62029  6.68820  0.12844  4.01469  7.03992  6.59568  6.23028  6.45688  6.42048  5.62186  4.07060  6.46831  5.33235    373 L - - -
          2.68618  4.42225  2.77519  2.73123  3.46354  2.40513  3.72494  3.29354  2.67741  2.69355  4.24690  2.90347  2.73739  3.18146  2.89801  2.37887  2.77519  2.98518  4.58477  3.61503
          0.00461  5.77782  6.50017  0.61958  0.77255  0.91832  0.50948
    203   3.83559  6.29451  2.81278  2.55915  5.57160  4.32365  4.73177  3.53086  3.63404  4.57359  3.99452  0.46257  4.86090  3.87924  4.17047  3.77048  4.09639  4.64280  6.76144  5.32136    374 N - - -
          2.68618  4.42225  2.77519  2.73123  3.46354  2.40513  3.72494  3.29354  2.67741  2.69355  4.24690  2.90347  2.73739  3.18146  2.89801  2.37887  2.77519  2.98518  4.58477  3.61503
          0.00461  5.77782  6.50017  0.61958  0.77255  0.91832  0.50948
    204   2.15658  3.97268  3.04749  2.09729  5.08666  4.05275  4.24115  3.00573  2.17580  3.39772  4.79827  2.15040  4.44591  2.38753  3.47154  2.79141  2.72589  3.45777  6.19461  3.19221    375 e - - -
          2.68618  4.42225  2.77519  2.73123  3.46354  2.40513  3.72494  3.29354  2.67741  2.69355  4.24690  2.90347  2.73739  3.18146  2.89801  2.37887  2.77519  2.98518  4.58477  3.61503
          0.02982  5.77782  3.63866  0.61958  0.77255  0.91832  0.50948
    205   3.41589  4.78620  5.37472  4.76433  2.10986  4.58419  1.91107  1.90502  4.54932  2.56629  2.58103  4.74105  4.94362  4.67288  4.55425  3.89688  3.64761  2.19517  5.35292  1.85668    376 y - - -
          2.68618  4.42225  2.77519  2.73123  3.46354  2.40513  3.72494  3.29354  2.67741  2.69355  4.24690  2.90347  2.73739  3.18146  2.89801  2.37887  2.77519  2.98518  4.58477  3.61503
          0.02186  5.75272  3.99280  0.61958  0.77255  1.01245  0.45150
    206   5.52615  7.06135  5.47033  5.54713  6.87150  5.53276  6.82027  7.20937  6.13343  6.54422  7.67075  0.03879  6.25283  6.34656  6.31747  5.65790  6.01687  6.62524  7.72509  6.88680    377 N - - -
          2.68618  4.42225  2.77519  2.73123  3.46354  2.40513  3.72494  3.29354  2.67741  2.69355  4.24690  2.90347  2.73739  3.18146  2.89801  2.37887  2.77519  2.98518  4.58477  3.61503
          0.00481  5.73567  6.45802  0.61958  0.77255  1.07049  0.41983
    207   2.96572  3.81922  2.79091  2.63851  5.09185  2.89404  4.21018  4.57541  2.39916  2.59174  2.07412  2.24807  3.76669  2.47893  2.67381  2.56549  3.47889  4.13901  6.18496  4.77609    378 m - - -
          2.68618  4.42225  2.77519  2.73123  3.46354  2.40513  3.72494  3.29354  2.67741  2.69355  4.24690  2.90347  2.73739  3.18146  2.89801  2.37887  2.77519  2.98518  4.58477  3.61503
          0.00481  5.73567  6.45802  0.61958  0.77255  1.07049  0.41983
    208   2.72049  5.26453  3.84065  3.27984  4.44985  4.16608  2.50479  3.18978  3.26065  2.30979  3.55025  1.90112  4.55214  3.59666  2.19305  1.79651  3.51092  3.10428  5.80667  4.51965    379 s - - -
          2.68618  4.42225  2.77519  2.73123  3.46354  2.40513  3.72494  3.29354  2.67741  2.69355  4.24690  2.90347  2.73739  3.18146  2.89801  2.37887  2.77519  2.98518  4.58477  3.61503
          0.24024  5.73567  1.55905  0.61958  0.77255  1.07049  0.41983
    209   3.14548  5.20921  3.63771  2.62990  3.38495  4.00770  3.35851  3.37404  2.59677  1.07834  4.29053  2.75162  4.39530  2.54731  3.49253  3.22123  3.37636  3.52171  5.73516  4.43182    380 l - - -
          2.68618  4.42225  2.77519  2.73123  3.46354  2.40513  3.72494  3.29354  2.67741  2.69355  4.24690  2.90347  2.73739  3.18146  2.89801  2.37887  2.77519  2.98518  4.58477  3.61503
          0.00608  5.50151  6.22385  0.61958  0.77255  1.37470  0.29158
    210   2.47138  5.59518  2.96053  2.13893  4.92020  3.02611  4.10425  4.39228  2.48060  2.17385  3.43258  3.14689  3.36253  3.20739  3.33647  1.77442  2.77368  3.97501  6.04006  3.86320    381 s - - -
          2.68618  4.42225  2.77519  2.73123  3.46354  2.40513  3.72494  3.29354  2.67741  2.69355  4.24690  2.90347  2.73739  3.18146  2.89801  2.37887  2.77519  2.98518  4.58477  3.61503
          0.12153  5.53308  2.20288  0.61958  0.77255  1.54135  0.24091
    211   3.07122  3.63641  2.51274  2.77397  4.89140  2.67967  4.03709  4.37006  2.39086  3.85760  3.22856  1.94610  2.68410  2.63167  3.26697  2.39696  2.83897  3.94179  5.99578  3.42427    382 n - - -
          2.68621  4.42228  2.77523  2.73127  3.46357  2.40516  3.72498  3.29357  2.67744  2.69322  4.24693  2.90350  2.73743  3.18150  2.89784  2.37890  2.77523  2.98522  4.58480  3.61506
          0.10765  2.79105  3.20156  0.23113  1.57811  0.42667  1.05751
    212   3.23042  5.74323  2.99624  1.90055  5.08921  3.21857  3.23483  3.66164  2.11047  4.04890  3.93254  2.06099  2.80317  3.28688  2.92287  2.00165  3.04676  4.13436  6.17536  4.76385    384 e - - -
          2.68618  4.42225  2.77519  2.73123  3.46354  2.40513  3.72494  3.29354  2.67741  2.69355  4.24690  2.90347  2.73739  3.18146  2.89801  2.37887  2.77519  2.98518  4.58477  3.61503
          0.00495  5.70721  6.42956  0.61958  0.77255  1.15852  0.37681
    213   2.73961  3.40911  2.38017  2.94282  5.02619  3.04639  3.42858  3.03382  2.57850  3.30027  4.74463  3.06298  2.30783  2.14232  2.47060  3.20339  2.93459  3.20784  6.14284  4.10718    385 q - - -
          2.68618  4.42225  2.77519  2.73123  3.46354  2.40513  3.72494  3.29354  2.67741  2.69355  4.24690  2.90347  2.73739  3.18146  2.89801  2.37887  2.77519  2.98518  4.58477  3.61503
          0.00495  5.70721  6.42956  0.61958  0.77255  0.92078  0.50785
    214   3.00084  5.62412  3.21408  2.29076  3.28135  4.05226  4.24594  4.36416  1.93256  1.60993  3.84244  2.45884  4.44422  3.36342  2.27430  3.24659  3.48603  3.17922  6.09070  4.71528    386 l - - -
          2.68618  4.42225  2.77519  2.73123  3.46354  2.40513  3.72494  3.29354  2.67741  2.69355  4.24690  2.90347  2.73739  3.18146  2.89801  2.37887  2.77519  2.98518  4.58477  3.61503
          0.00481  5.73567  6.45802  0.61958  0.77255  1.07049  0.41983
    215   4.42815  5.58996  6.63212  6.22907  5.18764  6.18843  7.26901  1.38906  6.24140  3.53744  4.84859  6.39745  6.39126  6.58368  6.47339  5.68387  3.23552  0.45738  7.49551  6.20529    387 V - - -
          2.68618  4.42225  2.77519  2.73123  3.46354  2.40513  3.72494  3.29354  2.67741  2.69355  4.24690  2.90347  2.73739  3.18146  2.89801  2.37887  2.77519  2.98518  4.58477  3.61503
          0.03691  5.73567  3.41100  0.61958  0.77255  1.07049  0.41983
    216   3.40323  4.78060  5.29694  4.69598  2.20050  4.55910  2.72714  2.25480  4.49227  2.62832  3.89465  4.68937  4.92045  4.62362  4.51546  3.86981  2.30916  2.69599  5.27889  1.14283    388 y - - -
          2.68618  4.42225  2.77519  2.73123  3.46354  2.40513  3.72494  3.29354  2.67741  2.69355  4.24690  2.90347  2.73739  3.18146  2.89801  2.37887  2.77519  2.98518  4.58477  3.61503
          0.00496  5.70373  6.42607  0.61958  0.77255  0.90570  0.51795
    217   2.73842  5.42916  5.74664  5.65417  6.29124  4.22191  6.32817  5.80070  5.62413  5.48506  6.21390  5.08837  3.15961  5.72998  5.67416  0.27354  2.69514  4.85499  7.62129  6.59652    389 S - - -
          2.68618  4.42225  2.77519  2.73123  3.46354  2.40513  3.72494  3.29354  2.67741  2.69355  4.24690  2.90347  2.73739  3.18146  2.89801  2.37887  2.77519  2.98518  4.58477  3.61503
          0.00481  5.73567  6.45802  0.61958  0.77255  1.07049  0.41983
    218   4.55800  5.75661  6.61846  6.07785  1.06554  6.04361  6.45137  1.81133  5.96469  1.53415  4.11315  6.21826  6.13976  5.92075  5.94838  5.44764  4.78337  1.56813  6.52148  5.47002    390 f - - -
          2.68618  4.42225  2.77519  2.73123  3.46354  2.40513  3.72494  3.29354  2.67741  2.69355  4.24690  2.90347  2.73739  3.18146  2.89801  2.37887  2.77519  2.98518  4.58477  3.61503
          0.00481  5.73567  6.45802  0.61958  0.77255  1.07049  0.41983
    219   2.80639  5.30256  3.80067  3.24061  4.49689  4.15050  4.36783  2.57732  2.89155  3.54089  3.56841  2.53809  1.74073  2.95540  2.75779  2.89137  3.20708  2.55995  5.83761  2.31497    391 p - - -
          2.68618  4.42225  2.77519  2.73123  3.46354  2.40513  3.72494  3.29354  2.67741  2.69355  4.24690  2.90347  2.73739  3.18146  2.89801  2.37887  2.77519  2.98518  4.58477  3.61503
          0.00481  5.73567  6.45802  0.61958  0.77255  1.07049  0.41983
    220   2.43640  0.42930  6.07499  5.99086  5.98662  2.37241  6.35560  5.39545  5.81190  5.15114  5.94711  5.17639  5.11518  5.86382  5.74953  3.02625  4.09051  2.84641  7.39193  6.35054    392 C - - -
          2.68618  4.42225  2.77519  2.73123  3.46354  2.40513  3.72494  3.29354  2.67741  2.69355  4.24690  2.90347  2.73739  3.18146  2.89801  2.37887  2.77519  2.98518  4.58477  3.61503
          0.00473  5.75234  6.47469  0.61958  0.77255  1.07049  0.41983
    221   3.26012  5.71854  2.92119  2.97384  3.31873  4.04217  4.23149  4.51349  2.02975  1.82569  4.76486  2.56084  4.43511  2.65768  2.35180  2.38956  2.47698  3.42882  6.16415  4.76649    393 l - - -
          2.68648  4.42255  2.77550  2.73154  3.46298  2.40543  3.72286  3.29384  2.67771  2.69385  4.24720  2.90377  2.73770  3.18177  2.89831  2.37844  2.77399  2.98549  4.58507  3.61311
          0.43799  1.04093  6.47469  0.04052  3.22622  1.07049  0.41983
    222   1.79465  4.90085  4.49758  3.92162  2.85705  4.37516  3.13862  2.61684  2.04903  2.21164  4.01137  3.59085  4.74917  4.10730  3.26604  3.15476  2.96192  2.08081  5.50117  3.25919    395 a - - -
          2.68618  4.42225  2.77519  2.73123  3.46354  2.40513  3.72494  3.29354  2.67741  2.69355  4.24690  2.90347  2.73739  3.18146  2.89801  2.37887  2.77519  2.98518  4.58477  3.61503
          0.00473  5.75234  6.47469  0.61958  0.77255  1.07049  0.41983
    223   2.39147  3.31272  5.27250  4.66013  2.94043  4.51609  4.84751  2.44815  2.46841  1.88136  2.90607  4.66449  4.88015  4.59367  2.99283  3.82557  3.06876  1.41888  5.35391  4.17696    396 v - - -
          2.68618  4.42225  2.77519  2.73123  3.46354  2.40513  3.72494  3.29354  2.67741  2.69355  4.24690  2.90347  2.73739  3.18146  2.89801  2.37887  2.77519  2.98518  4.58477  3.61503
          0.00473  5.75234  6.47469  0.61958  0.77255  1.07049  0.41983
    224   3.34824  4.74605  2.60748  2.91011  1.76466  4.50143  4.82728  1.89283  4.37935  2.62892  2.95196  4.61596  4.86657  4.53707  4.43758  3.22128  2.74957  2.09785  3.83788  2.78354    397 f - - -
          2.68618  4.42225  2.77519  2.73123  3.46354  2.40513  3.72494  3.29354  2.67741  2.69355  4.24690  2.90347  2.73739  3.18146  2.89801  2.37887  2.77519  2.98518  4.58477  3.61503
          0.00473  5.75234  6.47469  0.61958  0.77255  1.07049  0.41983
    225   2.00179  5.08177  2.85800  2.76484  3.28046  2.55192  4.50996  2.16719  3.50014  2.45350  4.18198  3.96571  4.64547  3.03039  3.87492  2.62633  3.53852  1.88921  5.65627  4.41166    398 v - - -
          2.68618  4.42225  2.77519  2.73123  3.46354  2.40513  3.72494  3.29354  2.67741  2.69355  4.24690  2.90347  2.73739  3.18146  2.89801  2.37887  2.77519  2.98518  4.58477  3.61503
          0.00473  5.75234  6.47469  0.61958  0.77255  1.07049  0.41983
    226   3.37786  3.60944  1.97688  2.76760  5.23888  1.44668  4.32462  4.72849  1.84476  4.20283  4.94686  2.13112  4.51671  3.42776  3.58698  2.89918  3.61437  4.28761  6.33282  4.91240    399 g - - -
          2.68618  4.42225  2.77519  2.73123  3.46354  2.40513  3.72494  3.29354  2.67741  2.69355  4.24690  2.90347  2.73739  3.18146  2.89801  2.37887  2.77519  2.98518  4.58477  3.61503
          0.00473  5.75234  6.47469  0.61958  0.77255  1.07049  0.41983
    227   3.26407  3.52542  2.63922  2.32072  5.12093  2.13253  4.22391  4.60728  2.18345  4.08116  4.81680  1.74986  4.42965  3.02170  3.45316  1.92708  3.49547  4.16656  6.20841  4.10781    400 n - - -
          2.68618  4.42225  2.77519  2.73123  3.46354  2.40513  3.72494  3.29354  2.67741  2.69355  4.24690  2.90347  2.73739  3.18146  2.89801  2.37887  2.77519  2.98518  4.58477  3.61503
          0.00473  5.75234  6.47469  0.61958  0.77255  1.07049  0.41983
    228   2.66419  4.72769  5.30970  4.69483  2.56757  4.52087  4.85421  2.24001  4.48106  1.83551  3.84659  4.68131  4.88458  4.61345  3.54048  3.26417  2.62612  1.30944  5.34970  2.62696    401 v - - -
          2.68618  4.42225  2.77519  2.73123  3.46354  2.40513  3.72494  3.29354  2.67741  2.69355  4.24690  2.90347  2.73739  3.18146  2.89801  2.37887  2.77519  2.98518  4.58477  3.61503
          0.00473  5.75234  6.47469  0.61958  0.77255  1.07049  0.41983
    229   3.25860  5.74706  3.06398  1.34929  5.08290  4.03579  4.22380  3.78258  2.49381  2.93230  4.79016  3.50686  4.42905  2.62271  2.93988  2.22663  2.46989  2.57119  6.18528  4.78000    402 e - - -
          2.68618  4.42225  2.77519  2.73123  3.46354  2.40513  3.72494  3.29354  2.67741  2.69355  4.24690  2.90347  2.73739  3.18146  2.89801  2.37887  2.77519  2.98518  4.58477  3.61503
          0.00473  5.75234  6.47469  0.61958  0.77255  1.07049  0.41983
    230   4.09133  2.69641  6.10680  5.52135  1.63583  5.39342  5.76068  1.84763  5.34551  1.02298  4.03746  5.56501  5.64535  5.40088  5.34010  4.73926  4.32013  2.12351  6.07658  4.96846    403 l - - -
          2.68618  4.42225  2.77519  2.73123  3.46354  2.40513  3.72494  3.29354  2.67741  2.69355  4.24690  2.90347  2.73739  3.18146  2.89801  2.37887  2.77519  2.98518  4.58477  3.61503
          0.00473  5.75234  6.47469  0.61958  0.77255  1.07049  0.41983
    231   2.93367  4.94099  4.38876  2.70557  2.07015  3.28221  4.61855  2.31497  2.16122  2.27016  4.04937  4.16545  3.18937  3.37710  4.05263  3.60682  3.55410  2.60145  5.53591  2.20689    404 f - - -
          2.68618  4.42225  2.77519  2.73123  3.46354  2.40513  3.72494  3.29354  2.67741  2.69355  4.24690  2.90347  2.73739  3.18146  2.89801  2.37887  2.77519  2.98518  4.58477  3.61503
          0.11139  5.75234  2.28050  0.61958  0.77255  1.07049  0.41983
    232   3.28463  5.77505  3.53132  2.59107  5.13374  4.04419  4.21007  4.60805  0.98408  4.07371  4.81860  3.04442  2.82144  3.30876  2.28020  2.37998  3.12506  4.17441  6.18919  4.79942    405 k - - -
          2.68618  4.42225  2.77519  2.73123  3.46354  2.40513  3.72494  3.29354  2.67741  2.69355  4.24690  2.90347  2.73739  3.18146  2.89801  2.37887  2.77519  2.98518  4.58477  3.61503
          0.00526  5.64621  6.36856  0.61958  0.77255  0.71217  0.67448
    233   3.31817  5.33131  3.84047  2.91655  3.39655  2.40196  4.41671  3.92885  3.26611  2.62625  4.43111  3.78271  0.97988  3.61711  2.76925  2.99826  3.55394  3.64958  5.87814  4.58621    406 p - - -
          2.68618  4.42225  2.77519  2.73123  3.46354  2.40513  3.72494  3.29354  2.67741  2.69355  4.24690  2.90347  2.73739  3.18146  2.89801  2.37887  2.77519  2.98518  4.58477  3.61503
          0.03186  5.74533  3.56990  0.61958  0.77255  1.09352  0.40802
    234   3.24773  5.60261  2.99636  3.00633  4.88852  4.04683  4.24173  4.33458  2.47196  1.57254  2.46473  2.61562  4.43905  2.26972  3.48427  2.73533  2.16908  3.96108  6.07236  4.70051    407 l - - -
          2.68618  4.42225  2.77519  2.73123  3.46354  2.40513  3.72494  3.29354  2.67741  2.69355  4.24690  2.90347  2.73739  3.18146  2.89801  2.37887  2.77519  2.98518  4.58477  3.61503
          0.00489  5.71837  6.44071  0.61958  0.77255  1.17610  0.36886
    235   3.25292  5.76727  1.92679  1.81978  3.33041  2.78549  3.26743  4.59960  2.60033  4.07259  4.80838  1.73194  4.41602  2.68254  3.44328  3.21365  2.99850  4.15805  6.19934  4.78649    408 n - - -
          2.68618  4.42225  2.77519  2.73123  3.46354  2.40513  3.72494  3.29354  2.67741  2.69355  4.24690  2.90347  2.73739  3.18146  2.89801  2.37887  2.77519  2.98518  4.58477  3.61503
          0.07019  5.71837  2.74114  0.61958  0.77255  0.62403  0.76740
    236   2.46998  3.53453  3.61954  2.50722  3.26876  3.02145  4.27511  4.21422  2.45256  2.72933  4.59232  2.74461  2.38357  3.41086  2.53326  2.38179  3.48991  2.86898  6.01627  2.99539    409 s - - -
          2.68626  4.42279  2.77573  2.73177  3.46408  2.40530  3.72440  3.29346  2.67795  2.69225  4.24744  2.90299  2.73746  3.18096  2.89855  2.37905  2.77573  2.98572  4.58531  3.61037
          0.43249  1.14582  3.40681  0.68836  0.69796  0.66561  0.72147
    237   3.26633  3.57831  1.74824  2.00420  5.12182  3.25226  4.22670  4.60768  1.92824  2.80145  4.81751  3.50684  4.43314  1.95206  3.05224  2.90918  3.49748  4.16741  6.20930  4.79847    414 d - - -
          2.68618  4.42225  2.77519  2.73123  3.46354  2.40513  3.72494  3.29354  2.67741  2.69355  4.24690  2.90347  2.73739  3.18146  2.89801  2.37887  2.77519  2.98518  4.58477  3.61503
          0.00468  5.76364  6.48599  0.61958  0.77255  1.03186  0.44059
    238   3.26849  5.78012  2.08312  1.39956  3.65861  4.04011  4.22863  4.61153  1.77604  4.08541  4.82090  2.83466  4.43463  3.01756  3.45722  2.76350  2.79829  4.17081  6.21262  3.40879    415 e - - -
          2.68618  4.42225  2.77519  2.73123  3.46354  2.40513  3.72494  3.29354  2.67741  2.69355  4.24690  2.90347  2.73739  3.18146  2.89801  2.37887  2.77519  2.98518  4.58477  3.61503
          0.00468  5.76364  6.48599  0.61958  0.77255  0.87958  0.53607
    239   2.96324  4.75817  5.27846  4.66776  0.91967  4.53742  4.86631  2.31259  4.46579  2.37366  3.87629  3.29807  4.90161  4.60802  4.49499  2.64032  3.60677  2.49404  5.37632  3.42194    416 f - - -
          2.68618  4.42225  2.77519  2.73123  3.46354  2.40513  3.72494  3.29354  2.67741  2.69355  4.24690  2.90347  2.73739  3.18146  2.89801  2.37887  2.77519  2.98518  4.58477  3.61503
          0.00460  5.78023  6.50258  0.61958  0.77255  0.97146  0.47567
    240   5.58947  6.57989  6.53409  6.45268  2.91293  6.12524  4.84707  5.22778  6.19279  4.41365  5.75982  5.71717  6.40379  5.88625  6.00253  5.53432  3.03907  5.16647  0.25991  2.71859    417 W - - -
          2.68618  4.42225  2.77519  2.73123  3.46354  2.40513  3.72494  3.29354  2.67741  2.69355  4.24690  2.90347  2.73739  3.18146  2.89801  2.37887  2.77519  2.98518  4.58477  3.61503
          0.00460  5.78023  6.50258  0.61958  0.77255  0.97146  0.47567
    241   4.64045  5.79937  6.76990  6.28389  3.74698  6.29721  6.91541  1.07321  6.23303  1.16591  4.34526  6.47632  6.36495  6.25892  6.28399  5.75081  4.88008  1.31756  6.91987  5.87503    418 i - - -
          2.68618  4.42225  2.77519  2.73123  3.46354  2.40513  3.72494  3.29354  2.67741  2.69355  4.24690  2.90347  2.73739  3.18146  2.89801  2.37887  2.77519  2.98518  4.58477  3.61503
          0.00460  5.78023  6.50258  0.61958  0.77255  0.97146  0.47567
    242   4.71730  7.41900  0.19347  3.51764  6.78052  4.64035  5.42926  6.53757  4.77118  5.92917  6.93961  2.68374  5.38760  4.64683  5.59383  4.51529  5.08502  5.99258  7.94488  6.32243    419 D - - -
          2.68618  4.42225  2.77519  2.73123  3.46354  2.40513  3.72494  3.29354  2.67741  2.69355  4.24690  2.90347  2.73739  3.18146  2.89801  2.37887  2.77519  2.98518  4.58477  3.61503
          0.00460  5.78023  6.50258  0.61958  0.77255  0.97146  0.47567
    243   2.98936  3.45182  5.60701  4.99622  0.96876  4.82204  5.15963  2.16457  4.78714  1.79289  2.54512  4.98978  5.15633  4.89286  4.78611  4.14094  3.85482  2.72942  5.60276  4.44924    420 f - - -
          2.68618  4.42225  2.77519  2.73123  3.46354  2.40513  3.72494  3.29354  2.67741  2.69355  4.24690  2.90347  2.73739  3.18146  2.89801  2.37887  2.77519  2.98518  4.58477  3.61503
          0.00460  5.78023  6.50258  0.61958  0.77255  0.97146  0.47567
    244   3.84221  5.81657  4.43694  4.41621  3.88813  4.43751  5.63093  5.63257  4.90214  5.19870  6.09705  0.29101  5.22823  5.06605  5.24241  2.24135  4.36149  4.97829  6.77230  5.21794    421 N - - -
          2.68618  4.42225  2.77519  2.73123  3.46354  2.40513  3.72494  3.29354  2.67741  2.69355  4.24690  2.90347  2.73739  3.18146  2.89801  2.37887  2.77519  2.98518  4.58477  3.61503
          0.05246  5.78023  3.03619  0.61958  0.77255  0.97146  0.47567
    245   3.33189  2.53244  5.02790  3.43203  3.26243  4.46902  4.78740  2.70753  4.26923  1.94432  2.95720  3.40220  3.45322  4.44962  4.37121  2.30046  2.05777  3.00340  5.37059  1.96168    422 l - - -
          2.68618  4.42225  2.77519  2.73123  3.46354  2.40513  3.72494  3.29354  2.67741  2.69355  4.24690  2.90347  2.73739  3.18146  2.89801  2.37887  2.77519  2.98518  4.58477  3.61503
          0.00482  5.73259  6.45494  0.61958  0.77255  1.13366  0.38839
    246   3.25078  3.21580  2.49724  2.98661  4.96208  2.79149  4.23357  4.42018  2.64854  3.19543  4.70957  2.92308  4.43400  3.34496  2.49428  1.47907  2.79854  2.41280  6.11588  4.73108    423 s - - -
          2.68618  4.42225  2.77519  2.73123  3.46354  2.40513  3.72494  3.29354  2.67741  2.69355  4.24690  2.90347  2.73739  3.18146  2.89801  2.37887  2.77519  2.98518  4.58477  3.61503
          0.00482  5.73259  6.45494  0.61958  0.77255  0.87074  0.54239
    247   3.27030  5.78129  3.08981  2.61818  5.12634  2.96924  4.23016  4.61240  2.65848  4.08649  4.82227  3.50879  2.01912  2.72639  2.80918  1.71680  1.77120  4.17198  6.21383  4.80264    424 s - - -
          2.68618  4.42225  2.77519  2.73123  3.46354  2.40513  3.72494  3.29354  2.67741  2.69355  4.24690  2.90347  2.73739  3.18146  2.89801  2.37887  2.77519  2.98518  4.58477  3.61503
          0.00468  5.76364  6.48599  0.61958  0.77255  1.03186  0.44059
    248   3.28529  3.43761  3.54680  2.15384  5.10462  3.26453  3.25942  4.58076  1.68543  3.05875  3.24026  3.53246  4.45296  2.65322  1.53484  3.25239  3.51517  4.15374  6.20092  4.80133    425 r - - -
          2.68618  4.42225  2.77519  2.73123  3.46354  2.40513  3.72494  3.29354  2.67741  2.69355  4.24690  2.90347  2.73739  3.18146  2.89801  2.37887  2.77519  2.98518  4.58477  3.61503
          0.00468  5.76364  6.48599  0.61958  0.77255  1.03186  0.44059
    249   3.29252  2.40090  3.08812  3.17465  4.69398  4.12951  4.35363  2.78275  3.16581  3.72065  4.54112  3.05729  4.52689  3.51369  2.64989  1.35512  1.85220  3.78891  5.97721  4.65247    426 s - - -
          2.68618  4.42225  2.77519  2.73123  3.46354  2.40513  3.72494  3.29354  2.67741  2.69355  4.24690  2.90347  2.73739  3.18146  2.89801  2.37887  2.77519  2.98518  4.58477  3.61503
          0.00468  5.76364  6.48599  0.61958  0.77255  1.03186  0.44059
    250   4.89231  6.02903  6.97127  6.44054  4.37696  6.50288  6.93171  0.89478  6.36930  0.90589  2.93145  6.69523  6.42179  6.17480  6.30241  5.96388  5.10447  2.46429  6.73860  5.83129    427 i - - -
          2.68618  4.42225  2.77519  2.73123  3.46354  2.40513  3.72494  3.29354  2.67741  2.69355  4.24690  2.90347  2.73739  3.18146  2.89801  2.37887  2.77519  2.98518  4.58477  3.61503
          0.00468  5.76364  6.48599  0.61958  0.77255  1.03186  0.44059
    251   3.31967  3.77620  3.23592  3.51810  3.41596  4.25635  3.34957  3.16183  3.48650  3.36915  4.24863  3.95419  4.64947  3.80213  3.87247  0.74982  2.56880  3.42938  5.71675  4.46352    428 s - - -
          2.68618  4.42225  2.77519  2.73123  3.46354  2.40513  3.72494  3.29354  2.67741  2.69355  4.24690  2.90347  2.73739  3.18146  2.89801  2.37887  2.77519  2.98518  4.58477  3.61503
          0.00468  5.76364  6.48599  0.61958  0.77255  1.03186  0.44059
    252   3.06624  5.35069  6.10937  5.54849  0.77850  5.42840  5.84907  2.16061  5.39099  2.30858  4.22528  5.59595  5.70048  5.50362  5.42065  4.78396  4.31221  1.62666  6.20760  5.04849    429 f - - -
          2.68618  4.42225  2.77519  2.73123  3.46354  2.40513  3.72494  3.29354  2.67741  2.69355  4.24690  2.90347  2.73739  3.18146  2.89801  2.37887  2.77519  2.98518  4.58477  3.61503
          0.00468  5.76364  6.48599  0.61958  0.77255  1.03186  0.44059
    253   3.31435  5.08625  4.11507  2.71717  2.03058  4.27321  3.32456  2.77627  2.53806  2.23619  3.17706  2.83233  4.65408  3.14591  2.97221  3.51136  3.54603  2.68827  5.66110  2.19606    430 f - - -
          2.68618  4.42225  2.77519  2.73123  3.46354  2.40513  3.72494  3.29354  2.67741  2.69355  4.24690  2.90347  2.73739  3.18146  2.89801  2.37887  2.77519  2.98518  4.58477  3.61503
          0.00468  5.76364  6.48599  0.61958  0.77255  1.03186  0.44059
    254   2.72271  1.60718  5.27527  4.66406  3.83798  2.03991  4.85761  2.58945  4.46005  2.02726  3.86359  4.67116  4.88881  4.60077  4.48599  3.03379  3.59327  2.39087  5.36657  2.20196    431 c - - -
          2.68618  4.42225  2.77519  2.73123  3.46354  2.40513  3.72494  3.29354  2.67741  2.69355  4.24690  2.90347  2.73739  3.18146  2.89801  2.37887  2.77519  2.98518  4.58477  3.61503
          0.00468  5.76364  6.48599  0.61958  0.77255  0.87958  0.53607
    255   3.27593  5.78719  2.20831  1.99372  5.13285  4.04923  3.02525  4.61892  2.38493  3.37065  2.66563  3.51656  4.44273  2.83086  1.88376  2.06038  3.50701  4.17817  6.21931  4.80846    432 r - - -
          2.68618  4.42225  2.77519  2.73123  3.46354  2.40513  3.72494  3.29354  2.67741  2.69355  4.24690  2.90347  2.73739  3.18146  2.89801  2.37887  2.77519  2.98518  4.58477  3.61503
          0.00460  5.78023  6.50258  0.61958  0.77255  0.97146  0.47567
    256   3.33576  3.10129  3.31544  3.22739  2.56364  2.95618  4.60280  2.37126  3.68650  2.83722  4.10564  4.11922  1.93917  2.80619  4.01398  2.50659  3.56756  2.94254  5.58880  2.24366    433 p - - -
          2.68726  4.41628  2.77571  2.73181  3.45930  2.40505  3.72647  3.29385  2.67860  2.68960  4.24842  2.90442  2.73843  3.18253  2.89702  2.37880  2.77488  2.98601  4.58629  3.61655
          0.47952  1.34285  2.12179  1.83492  0.17391  0.97146  0.47567
    257   2.75758  5.70519  3.45800  2.90173  5.04744  2.77885  4.16583  3.70459  1.43264  4.00870  4.74726  2.71117  4.37288  2.96926  2.17220  2.13520  2.49571  4.09446  6.13935  4.73203    443 k - - -
          2.68618  4.42225  2.77519  2.73123  3.46354  2.40513  3.72494  3.29354  2.67741  2.69355  4.24690  2.90347  2.73739  3.18146  2.89801  2.37887  2.77519  2.98518  4.58477  3.61503
          0.05446  5.65431  3.00584  0.61958  0.77255  1.34157  0.30305
    258   2.77819  5.65379  3.06885  2.01120  2.84331  3.62478  4.13983  4.46378  2.49035  2.18329  4.69773  2.69400  2.50016  3.24027  3.01011  2.52283  2.41224  4.03775  6.09397  4.69060    444 e - - -
          2.68618  4.42225  2.77519  2.73123  3.46354  2.40513  3.72494  3.29354  2.67741  2.69355  4.24690  2.90347  2.73739  3.18146  2.89801  2.37887  2.77519  2.98518  4.58477  3.61503
          0.00548  5.60533  6.32768  0.61958  0.77255  1.44609  0.26852
    259   3.17763  5.66341  2.88235  1.72546  3.05260  3.23039  2.37935  4.47646  2.88295  2.53104  4.70710  2.21763  3.35968  3.24297  3.37434  2.23841  3.40899  4.04828  6.10247  4.69753    445 e - - -
          2.68618  4.42225  2.77519  2.73123  3.46354  2.40513  3.72494  3.29354  2.67741  2.69355  4.24690  2.90347  2.73739  3.18146  2.89801  2.37887  2.77519  2.98518  4.58477  3.61503
          0.13093  5.60533  2.12825  0.61958  0.77255  1.44609  0.26852
    260   2.59965  5.29072  3.53516  1.72095  4.52119  3.95504  4.16081  2.81142  2.96900  2.60000  3.16617  2.91243  3.00295  2.77831  2.79989  3.15942  2.44159  2.68568  5.79881  4.46996    446 e - - -
          2.68618  4.42225  2.77519  2.73123  3.46354  2.40513  3.72494  3.29354  2.67741  2.69355  4.24690  2.90347  2.73739  3.18146  2.89801  2.37887  2.77519  2.98518  4.58477  3.61503
          0.00621  5.48061  6.20295  0.61958  0.77255  0.96795  0.47781
    261   3.44479  5.99789  2.26206  2.11063  5.33190  4.06985  4.36056  4.83211  1.69259  4.29764  5.05201  1.22591  4.53498  2.83993  3.67643  2.81847  3.68794  4.38458  6.42515  4.98468    447 n - - -
          2.68618  4.42225  2.77519  2.73123  3.46354  2.40513  3.72494  3.29354  2.67741  2.69355  4.24690  2.90347  2.73739  3.18146  2.89801  2.37887  2.77519  2.98518  4.58477  3.61503
          0.13475  5.60563  2.10053  0.61958  0.77255  0.91290  0.51309
    262   1.90466  5.62541  3.41696  2.50061  4.95582  3.14872  4.12381  4.43066  2.86546  3.01794  4.67199  2.69435  2.89684  2.70290  3.35548  1.76369  2.17625  4.00859  6.06941  4.66834    448 s - - -
          2.68704  4.41666  2.77562  2.73132  3.46245  2.40638  3.72614  3.28969  2.67769  2.69259  4.24957  2.90210  2.74007  3.18120  2.90005  2.37921  2.77553  2.98218  4.58744  3.61096
          1.24120  0.56410  1.95129  1.84562  0.17189  0.96529  0.47944
    263   3.12339  3.07491  2.95086  2.29599  4.97335  3.89773  4.08492  4.45809  1.86656  3.93448  4.67107  3.36586  2.87063  2.68030  2.40048  1.90889  2.68916  3.23892  6.06360  4.65373    459 k - - -
          2.68618  4.42225  2.77519  2.73123  3.46354  2.40513  3.72494  3.29354  2.67741  2.69355  4.24690  2.90347  2.73739  3.18146  2.89801  2.37887  2.77519  2.98518  4.58477  3.61503
          0.00598  5.51736  6.23970  0.61958  0.77255  0.45357  1.00883
    264   3.35828  2.97209  3.81827  3.64896  2.85650  4.52042  4.85049  1.70405  4.44453  2.18044  3.86173  4.66092  4.88474  4.58819  4.47608  2.53401  3.59045  2.67592  1.45845  4.18647    460 w - - -
          2.68618  4.42225  2.77519  2.73123  3.46354  2.40513  3.72494  3.29354  2.67741  2.69355  4.24690  2.90347  2.73739  3.18146  2.89801  2.37887  2.77519  2.98518  4.58477  3.61503
          0.00468  5.76364  6.48599  0.61958  0.77255  1.03186  0.44059
    265   2.83235  3.77478  2.75890  1.23465  5.10907  4.04163  4.22981  4.59207  2.16768  3.23102  4.81010  3.51068  4.43555  2.56082  3.45819  3.23153  1.98358  4.15659  6.20331  4.79486    461 e - - -
          2.68618  4.42225  2.77519  2.73123  3.46354  2.40513  3.72494  3.29354  2.67741  2.69355  4.24690  2.90347  2.73739  3.18146  2.89801  2.37887  2.77519  2.98518  4.58477  3.61503
          0.00468  5.76364  6.48599  0.61958  0.77255  1.03186  0.44059
    266   1.83162  5.18103  3.97532  3.41251  4.34436  3.44199  4.45883  2.93206  2.39634  2.38697  3.85364  2.97434  4.60980  3.71030  3.11304  2.89448  1.69705  2.46069  5.74072  4.47623    462 t - - -
          2.68618  4.42225  2.77519  2.73123  3.46354  2.40513  3.72494  3.29354  2.67741  2.69355  4.24690  2.90347  2.73739  3.18146  2.89801  2.37887  2.77519  2.98518  4.58477  3.61503
          0.00468  5.76364  6.48599  0.61958  0.77255  1.03186  0.44059
    267   4.70379  5.90336  6.73142  6.15607  2.89021  6.13300  6.47005  1.31549  6.02399  0.94831  2.43855  6.31812  6.17078  5.88221  5.95145  5.52947  4.91227  1.87110  6.46584  5.50932    463 l - - -
          2.68618  4.42225  2.77519  2.73123  3.46354  2.40513  3.72494  3.29354  2.67741  2.69355  4.24690  2.90347  2.73739  3.18146  2.89801  2.37887  2.77519  2.98518  4.58477  3.61503
          0.00468  5.76364  6.48599  0.61958  0.77255  1.03186  0.44059
    268   3.29453  3.33360  3.83690  2.86503  4.49064  4.17517  3.41270  3.29920  2.51837  3.15682  4.38650  2.24410  4.56164  3.59692  3.69426  1.97405  1.97570  2.07991  5.83950  3.15795    464 s - - -
          2.68618  4.42225  2.77519  2.73123  3.46354  2.40513  3.72494  3.29354  2.67741  2.69355  4.24690  2.90347  2.73739  3.18146  2.89801  2.37887  2.77519  2.98518  4.58477  3.61503
          0.00468  5.76364  6.48599  0.61958  0.77255  1.03186  0.44059
    269   4.73992  5.93081  6.77091  6.19917  2.70509  6.18727  6.52646  0.73643  6.07322  1.40492  2.47678  6.37311  6.20696  5.91892  5.99780  5.59039  4.94769  2.53342  6.49655  5.54751    465 i - - -
          2.68618  4.42225  2.77519  2.73123  3.46354  2.40513  3.72494  3.29354  2.67741  2.69355  4.24690  2.90347  2.73739  3.18146  2.89801  2.37887  2.77519  2.98518  4.58477  3.61503
          0.00468  5.76364  6.48599  0.61958  0.77255  0.68703  0.69930
    270   2.94797  5.80393  3.53759  1.48427  5.15012  3.42768  4.25093  4.63668  2.26978  4.10954  4.84441  2.45374  2.77476  3.06313  2.21622  2.93375  2.14891  4.19519  6.23579  4.82442    466 e - - -
          2.68618  4.42225  2.77519  2.73123  3.46354  2.40513  3.72494  3.29354  2.67741  2.69355  4.24690  2.90347  2.73739  3.18146  2.89801  2.37887  2.77519  2.98518  4.58477  3.61503
          0.00449  5.80465  6.52700  0.61958  0.77255  0.87319  0.54063
    271   2.62567  3.97747  2.88633  2.38042  3.06777  4.08627  3.38696  4.45600  3.03237  2.94264  2.52345  2.43655  4.47861  2.36995  2.53872  2.33451  3.52581  2.77107  6.15585  4.77223    467 s - - -
          2.68618  4.42225  2.77519  2.73123  3.46354  2.40513  3.72494  3.29354  2.67741  2.69355  4.24690  2.90347  2.73739  3.18146  2.89801  2.37887  2.77519  2.98518  4.58477  3.61503
          0.00449  5.80465  6.52700  0.61958  0.77255  0.87319  0.54063
    272   2.85602  5.80194  2.30641  1.87371  5.14799  3.04127  3.65513  4.63466  2.01127  2.97111  4.84234  2.00440  4.45589  3.06798  2.71468  2.84698  3.52013  3.23716  6.23404  4.11909    468 e - - -
          2.68618  4.42225  2.77519  2.73123  3.46354  2.40513  3.72494  3.29354  2.67741  2.69355  4.24690  2.90347  2.73739  3.18146  2.89801  2.37887  2.77519  2.98518  4.58477  3.61503
          0.02857  5.80465  3.68290  0.61958  0.77255  0.87319  0.54063
    273   2.56972  5.67576  2.39035  2.75549  3.79355  4.07306  3.37235  2.69688  3.02079  3.96160  3.60319  1.64198  4.46534  2.87441  3.50470  2.56049  2.16357  3.38190  6.13643  4.75445    469 n - - -
          2.68618  4.42225  2.77519  2.73123  3.46354  2.40513  3.72494  3.29354  2.67741  2.69355  4.24690  2.90347  2.73739  3.18146  2.89801  2.37887  2.77519  2.98518  4.58477  3.61503
          0.03423  5.78068  3.48800  0.61958  0.77255  0.96975  0.47671
    274   3.10182  3.14834  5.51577  4.91268  3.30968  4.73638  5.09416  1.58266  4.70764  1.32832  3.99143  4.90273  5.08783  4.84345  4.72091  4.05632  2.20607  1.72878  5.57358  4.39605    470 l - - -
          2.68618  4.42225  2.77519  2.73123  3.46354  2.40513  3.72494  3.29354  2.67741  2.69355  4.24690  2.90347  2.73739  3.18146  2.89801  2.37887  2.77519  2.98518  4.58477  3.61503
          0.40295  5.75119  1.11329  0.61958  0.77255  1.07434  0.41783
    275   3.03926  3.52327  2.15368  1.94660  4.85680  3.81716  3.11788  4.33494  2.47771  2.60603  4.56658  3.28901  4.21041  2.18971  3.23549  2.43120  2.76734  3.18683  5.96240  4.55830    471 e - - -
          2.68572  4.41733  2.77537  2.73141  3.46372  2.40481  3.72512  3.29372  2.67759  2.69373  4.24708  2.90364  2.73757  3.18164  2.89818  2.37905  2.77537  2.98536  4.58495  3.61410
          0.51760  1.17308  2.35772  0.06608  2.74978  0.31229  1.31591
    276   2.73799  4.83861  4.60187  4.02164  2.43559  3.35331  3.60869  1.54862  3.13217  3.03693  3.95120  4.29431  4.75410  3.37838  4.16227  2.10064  2.37104  2.43606  5.44412  3.05929    473 i - - -
          2.68618  4.42225  2.77519  2.73123  3.46354  2.40513  3.72494  3.29354  2.67741  2.69355  4.24690  2.90347  2.73739  3.18146  2.89801  2.37887  2.77519  2.98518  4.58477  3.61503
          0.00489  5.71844  6.44078  0.61958  0.77255  0.95858  0.48359
    277   1.96397  4.92892  5.58051  4.98162  2.94490  4.81246  5.17684  1.85174  4.78156  2.41259  2.27816  4.97808  5.15691  4.91692  4.79755  4.13537  3.49424  1.11316  5.64797  4.47259    474 v - - -
          2.68618  4.42225  2.77519  2.73123  3.46354  2.40513  3.72494  3.29354  2.67741  2.69355  4.24690  2.90347  2.73739  3.18146  2.89801  2.37887  2.77519  2.98518  4.58477  3.61503
          0.00477  5.74393  6.46628  0.61958  0.77255  1.09805  0.40575
    278   2.28670  2.64364  2.69052  2.10844  5.07294  4.03130  2.55970  2.90620  1.89471  4.03926  4.78201  3.50295  4.42452  3.31932  2.81789  2.71609  2.78538  3.53081  6.17765  4.77323    475 k - - -
          2.68618  4.42225  2.77519  2.73123  3.46354  2.40513  3.72494  3.29354  2.67741  2.69355  4.24690  2.90347  2.73739  3.18146  2.89801  2.37887  2.77519  2.98518  4.58477  3.61503
          0.00477  5.74393  6.46628  0.61958  0.77255  1.09805  0.40575
    279   3.34396  3.42900  3.79567  4.59691  1.96768  4.50185  4.82977  1.99930  3.08340  1.84138  2.83958  4.63003  4.86653  4.55427  2.75984  3.80862  3.57610  2.98262  5.35483  1.92575    476 l - - -
          2.68618  4.42225  2.77519  2.73123  3.46354  2.40513  3.72494  3.29354  2.67741  2.69355  4.24690  2.90347  2.73739  3.18146  2.89801  2.37887  2.77519  2.98518  4.58477  3.61503
          0.00477  5.74393  6.46628  0.61958  0.77255  1.09805  0.40575
    280   3.24190  5.75521  2.38092  2.22027  5.10127  4.01419  3.09114  4.58804  2.71341  4.06088  4.79569  1.43461  4.40822  2.45660  2.84992  2.82103  2.68389  4.14640  6.18719  3.09132    477 n - - -
          2.68618  4.42225  2.77519  2.73123  3.46354  2.40513  3.72494  3.29354  2.67741  2.69355  4.24690  2.90347  2.73739  3.18146  2.89801  2.37887  2.77519  2.98518  4.58477  3.61503
          0.05588  5.72260  2.97439  0.61958  0.77255  1.09805  0.40575
    281   2.55049  5.71882  2.97740  1.82894  5.06318  3.98391  2.84406  4.54864  1.96165  3.30458  4.75967  2.97882  4.37737  3.26760  2.57386  2.15088  3.11170  4.10908  3.65756  3.06460    478 e - - -
          2.68618  4.42225  2.77519  2.73123  3.46354  2.40513  3.72494  3.29354  2.67741  2.69355  4.24690  2.90347  2.73739  3.18146  2.89801  2.37887  2.77519  2.98518  4.58477  3.61503
          0.02063  5.67185  4.07602  0.61958  0.77255  0.77051  0.62134
    282   3.24071  3.70764  2.58961  2.02875  2.85737  4.01860  3.44856  3.32007  2.43488  4.02584  4.76873  2.64886  2.34103  3.30672  3.03167  2.08560  3.07171  3.23352  6.16446  4.76016    479 e - - -
          2.68645  4.42397  2.77361  2.73105  3.46072  2.40612  3.72489  3.29175  2.67818  2.69360  4.24862  2.90341  2.73778  3.18029  2.89933  2.37848  2.77537  2.98582  4.58351  3.61559
          0.80115  1.49646  1.11698  2.15578  0.12309  1.09831  0.40562
    283   3.09650  4.61845  4.40692  3.82593  2.88015  2.38478  2.92584  1.73610  2.14760  2.81479  3.73166  4.09125  4.54351  3.97010  3.94664  3.44901  3.32855  1.73844  5.22444  4.02343    504 i - - -
          2.68618  4.42225  2.77519  2.73123  3.46354  2.40513  3.72494  3.29354  2.67741  2.69355  4.24690  2.90347  2.73739  3.18146  2.89801  2.37887  2.77519  2.98518  4.58477  3.61503
          0.00704  5.35502  6.07736  0.61958  0.77255  1.51781  0.24742
    284   3.06943  2.30593  3.01938  2.28358  3.09669  3.86558  4.05855  3.27974  2.14882  3.07615  4.49953  3.35694  4.25755  1.94292  2.33837  3.05977  3.30054  3.80716  5.90961  4.53293    505 q - - -
          2.68618  4.42225  2.77519  2.73123  3.46354  2.40513  3.72494  3.29354  2.67741  2.69355  4.24690  2.90347  2.73739  3.18146  2.89801  2.37887  2.77519  2.98518  4.58477  3.61503
          0.00670  5.40445  6.12680  0.61958  0.77255  0.82820  0.57418
    285   2.66753  3.62393  3.21792  3.21810  2.20102  2.61231  4.31546  3.26701  1.81305  2.23289  4.25276  3.69959  4.47786  3.53210  3.10699  2.16558  3.43095  3.46339  5.70985  4.42704    506 k - - -
          2.68618  4.42225  2.77519  2.73123  3.46354  2.40513  3.72494  3.29354  2.67741  2.69355  4.24690  2.90347  2.73739  3.18146  2.89801  2.37887  2.77519  2.98518  4.58477  3.61503
          0.00549  5.60299  6.32534  0.61958  0.77255  1.44310  0.26944
    286   3.17235  5.66278  3.42873  2.66491  3.90227  3.94902  4.13677  4.47962  2.52579  3.25430  4.70568  1.96082  2.81189  2.70882  2.90888  1.39326  2.82880  4.04901  6.10029  4.69466    507 s - - -
          2.68618  4.42225  2.77519  2.73123  3.46354  2.40513  3.72494  3.29354  2.67741  2.69355  4.24690  2.90347  2.73739  3.18146  2.89801  2.37887  2.77519  2.98518  4.58477  3.61503
          0.00549  5.60299  6.32534  0.61958  0.77255  1.44310  0.26944
    287   2.28950  5.69927  3.11348  1.44699  5.04560  3.30982  3.02567  4.53198  1.57953  4.00430  4.74027  3.13005  4.34955  3.23978  2.51416  3.14728  3.41757  4.09072  6.13011  4.71888    508 e - - -
          2.68618  4.42225  2.77519  2.73123  3.46354  2.40513  3.72494  3.29354  2.67741  2.69355  4.24690  2.90347  2.73739  3.18146  2.89801  2.37887  2.77519  2.98518  4.58477  3.61503
          0.00549  5.60299  6.32534  0.61958  0.77255  0.58500  0.81442
    288   3.25957  5.73502  2.97415  1.62642  3.15011  4.03890  3.62979  4.54136  2.60361  3.18597  4.77953  2.75316  3.69219  3.32869  3.00010  2.27246  2.73474  2.61850  6.17652  2.63071    509 e - - -
          2.68618  4.42225  2.77519  2.73123  3.46354  2.40513  3.72494  3.29354  2.67741  2.69355  4.24690  2.90347  2.73739  3.18146  2.89801  2.37887  2.77519  2.98518  4.58477  3.61503
          0.00472  5.75331  6.47566  0.61958  0.77255  1.05610  0.42742
    289   2.99684  5.42348  2.90346  2.35736  3.10786  2.51933  4.33045  2.39807  2.62221  2.72856  3.56972  3.66865  4.51155  3.01891  3.60379  1.93886  2.67624  2.76537  5.93702  4.61462    510 s - - -
          2.68618  4.42225  2.77519  2.73123  3.46354  2.40513  3.72494  3.29354  2.67741  2.69355  4.24690  2.90347  2.73739  3.18146  2.89801  2.37887  2.77519  2.98518  4.58477  3.61503
          0.00472  5.75331  6.47566  0.61958  0.77255  0.76100  0.62961
    290   2.75841  5.76120  2.47711  2.16856  5.09380  4.05903  4.24744  2.54959  1.76583  2.55224  4.80516  2.10859  4.45224  3.34790  2.91790  2.97803  3.51178  3.01792  6.20140  4.79811    511 k - - -
          2.68618  4.42225  2.77519  2.73123  3.46354  2.40513  3.72494  3.29354  2.67741  2.69355  4.24690  2.90347  2.73739  3.18146  2.89801  2.37887  2.77519  2.98518  4.58477  3.61503
          0.00456  5.78796  6.51031  0.61958  0.77255  0.92896  0.50247
    291   2.96049  3.17310  3.26089  2.60337  2.65049  4.45396  4.75287  2.32327  3.03106  2.70448  3.34711  4.41410  4.82423  4.30244  4.27177  1.87042  3.59245  1.70547  5.46164  3.22852    512 v - - -
          2.68618  4.42225  2.77519  2.73123  3.46354  2.40513  3.72494  3.29354  2.67741  2.69355  4.24690  2.90347  2.73739  3.18146  2.89801  2.37887  2.77519  2.98518  4.58477  3.61503
          0.00456  5.78796  6.51031  0.61958  0.77255  0.92896  0.50247
    292   3.45714  3.13301  5.44049  4.82851  2.00650  4.64274  4.98349  1.60837  4.61462  1.54980  3.92073  4.80984  4.99992  4.74275  4.61983  3.95763  3.17211  1.66516  5.46510  3.45748    513 l - - -
          2.68618  4.42225  2.77519  2.73123  3.46354  2.40513  3.72494  3.29354  2.67741  2.69355  4.24690  2.90347  2.73739  3.18146  2.89801  2.37887  2.77519  2.98518  4.58477  3.61503
          0.00456  5.78796  6.51031  0.61958  0.77255  0.92896  0.50247
    293   3.27886  3.46473  2.75685  1.96734  5.13757  4.05229  2.72579  4.62416  2.11060  4.09725  4.83202  3.51943  2.21073  2.36418  2.71084  2.64247  2.63465  4.18272  6.22373  3.75075    514 e - - -
          2.68618  4.42225  2.77519  2.73123  3.46354  2.40513  3.72494  3.29354  2.67741  2.69355  4.24690  2.90347  2.73739  3.18146  2.89801  2.37887  2.77519  2.98518  4.58477  3.61503
          0.00456  5.78796  6.51031  0.61958  0.77255  0.92896  0.50247
    294   2.28042  4.89314  3.76947  2.90398  4.00430  4.42448  4.71264  2.18018  3.95487  1.75557  3.19584  2.49405  4.79685  4.20473  4.19720  3.69795  2.05542  1.99542  5.49847  4.29663    515 l - - -
          2.68618  4.42225  2.77519  2.73123  3.46354  2.40513  3.72494  3.29354  2.67741  2.69355  4.24690  2.90347  2.73739  3.18146  2.89801  2.37887  2.77519  2.98518  4.58477  3.61503
          0.03398  5.78796  3.49528  0.61958  0.77255  0.92896  0.50247
    295   3.36772  3.41018  5.34045  3.52347  2.89725  4.53953  4.87405  2.08905  4.50830  0.97118  3.85367  4.70478  4.90209  4.63738  4.51347  3.85153  2.91942  1.97219  3.75540  4.18855    516 l - - -
          2.68772  4.42062  2.77684  2.73087  3.46262  2.40729  3.72530  3.28992  2.67945  2.68922  4.24865  2.90495  2.73310  3.18171  2.90072  2.37746  2.77665  2.98247  4.58906  3.61846
          0.59854  0.80106  6.48103  2.36176  0.09900  0.78243  0.61119
    296   3.28023  3.24655  2.14544  2.35700  5.10610  4.05716  4.24526  4.58591  1.93128  4.07136  3.74983  2.33308  4.45050  3.34449  3.47478  2.25589  2.06854  2.78003  6.20783  4.80223    544 k - - -
          2.68618  4.42225  2.77519  2.73123  3.46354  2.40513  3.72494  3.29354  2.67741  2.69355  4.24690  2.90347  2.73739  3.18146  2.89801  2.37887  2.77519  2.98518  4.58477  3.61503
          0.00456  5.78796  6.51031  0.61958  0.77255  0.92896  0.50247
    297   2.98808  5.77692  3.19732  2.97764  5.11643  2.20060  3.37165  2.97023  2.13416  4.07983  3.57175  1.99780  4.44869  2.74232  2.86790  2.11217  2.98309  3.25327  6.21294  4.80536    545 n - - -
          2.68618  4.42225  2.77519  2.73123  3.46354  2.40513  3.72494  3.29354  2.67741  2.69355  4.24690  2.90347  2.73739  3.18146  2.89801  2.37887  2.77519  2.98518  4.58477  3.61503
          0.02398  5.78796  3.88093  0.61958  0.77255  0.92896  0.50247
    298   3.30245  2.61965  2.52640  2.41915  3.02117  3.13511  4.51275  3.18547  3.51271  1.87401  4.16484  3.14462  3.74624  3.82145  3.88263  2.33092  3.53414  2.41581  5.64023  3.00389    546 l - - -
          2.68618  4.42225  2.77519  2.73123  3.46354  2.40513  3.72494  3.29354  2.67741  2.69355  4.24690  2.90347  2.73739  3.18146  2.89801  2.37887  2.77519  2.98518  4.58477  3.61503
          0.00477  5.74377  6.46612  0.61958  0.77255  0.82598  0.57591
    299   2.63507  3.04466  2.43207  2.65885  5.11427  3.59238  4.22590  3.49400  2.37089  4.07546  4.81200  2.18407  3.56307  2.88553  2.52901  2.35255  2.44861  2.85753  6.20460  4.79467    547 n - - -
          2.68618  4.42225  2.77519  2.73123  3.46354  2.40513  3.72494  3.29354  2.67741  2.69355  4.24690  2.90347  2.73739  3.18146  2.89801  2.37887  2.77519  2.98518  4.58477  3.61503
          0.00468  5.76358  6.48593  0.61958  0.77255  0.92896  0.50247
    300   2.39557  5.77517  2.41974  2.09081  5.12044  4.03777  3.59199  3.68296  2.15344  3.09696  4.81578  2.82010  4.43124  2.95901  3.00568  2.48693  1.89649  4.16592  6.20774  3.73364    548 t - - -
          2.68618  4.42225  2.77519  2.73123  3.46354  2.40513  3.72494  3.29354  2.67741  2.69355  4.24690  2.90347  2.73739  3.18146  2.89801  2.37887  2.77519  2.98518  4.58477  3.61503
          0.00468  5.76358  6.48593  0.61958  0.77255  0.92896  0.50247
    301   2.61661  4.82018  5.43459  4.82302  3.26009  4.64245  4.98324  1.91745  4.61071  1.50255  1.81472  4.80808  4.99769  4.73791  4.61724  3.22263  3.68886  1.64558  5.46319  4.29098    549 l - - -
          2.68618  4.42225  2.77519  2.73123  3.46354  2.40513  3.72494  3.29354  2.67741  2.69355  4.24690  2.90347  2.73739  3.18146  2.89801  2.37887  2.77519  2.98518  4.58477  3.61503
          0.00468  5.76358  6.48593  0.61958  0.77255  0.92896  0.50247
    302   3.27239  3.25916  2.87324  2.79517  3.08383  4.07400  3.48523  3.57614  1.57703  2.61055  4.67712  2.82264  4.46571  2.78689  3.51371  2.55246  2.66456  3.39660  6.09129  3.00336    550 k - - -
          2.68618  4.42225  2.77519  2.73123  3.46354  2.40513  3.72494  3.29354  2.67741  2.69355  4.24690  2.90347  2.73739  3.18146  2.89801  2.37887  2.77519  2.98518  4.58477  3.61503
          0.00468  5.76358  6.48593  0.61958  0.77255  0.92896  0.50247
    303   2.56351  4.81765  5.42204  4.80882  1.81447  4.63142  4.96776  1.72653  3.40999  1.39458  2.86319  4.79558  4.98585  4.72034  4.60190  3.94544  3.68280  2.20754  5.44607  4.27654    551 l - - -
          2.68618  4.42225  2.77519  2.73123  3.46354  2.40513  3.72494  3.29354  2.67741  2.69355  4.24690  2.90347  2.73739  3.18146  2.89801  2.37887  2.77519  2.98518  4.58477  3.61503
          0.00468  5.76358  6.48593  0.61958  0.77255  0.92896  0.50247
    304   2.99692  4.03520  2.30346  3.76489  1.99222  4.33885  3.61382  3.10395  3.70576  3.17918  4.08025  3.33108  4.71570  3.22025  4.02415  2.44851  2.64403  1.56996  3.73564  4.34390    552 v - - -
          2.68618  4.42225  2.77519  2.73123  3.46354  2.40513  3.72494  3.29354  2.67741  2.69355  4.24690  2.90347  2.73739  3.18146  2.89801  2.37887  2.77519  2.98518  4.58477  3.61503
          0.00468  5.76358  6.48593  0.61958  0.77255  0.92896  0.50247
    305   3.47944  4.84457  5.44270  4.83263  2.75353  4.66461  5.00477  2.04790  4.62406  1.14377  3.90733  4.82607  2.09795  4.75134  4.63511  3.22969  3.71201  1.82611  5.48395  4.31313    553 l - - -
          2.68618  4.42225  2.77519  2.73123  3.46354  2.40513  3.72494  3.29354  2.67741  2.69355  4.24690  2.90347  2.73739  3.18146  2.89801  2.37887  2.77519  2.98518  4.58477  3.61503
          0.00468  5.76358  6.48593  0.61958  0.77255  0.92896  0.50247
    306   2.54001  3.83194  3.55676  3.00054  5.00291  3.37239  4.25041  4.46471  2.29099  3.98325  4.74325  3.54178  2.07019  2.96926  2.93342  1.69854  1.98495  3.34810  6.14743  4.75912    554 s - - -
          2.68618  4.42225  2.77519  2.73123  3.46354  2.40513  3.72494  3.29354  2.67741  2.69355  4.24690  2.90347  2.73739  3.18146  2.89801  2.37887  2.77519  2.98518  4.58477  3.61503
          0.00468  5.76358  6.48593  0.61958  0.77255  0.92896  0.50247
    307   2.97441  5.78008  1.62322  2.70080  5.12635  4.03869  4.22624  4.61321  1.70636  4.08582  4.82051  3.02631  3.40254  2.67370  2.69761  2.48407  2.30534  4.17138  6.21193  4.80015    555 d - - -
          2.68641  4.42248  2.77542  2.73146  3.46377  2.40499  3.72517  3.29377  2.67710  2.69331  4.24712  2.90369  2.73762  3.18065  2.89727  2.37909  2.77542  2.98541  4.58500  3.61411
          0.42185  1.34399  2.48449  0.05319  2.96038  0.92896  0.50247
    308   2.29295  2.91667  2.01755  1.91470  3.54201  3.99075  3.40821  4.52587  2.65112  4.00948  4.74992  3.46106  2.81150  2.86203  3.00150  2.75264  3.09014  2.85972  6.14444  4.73795    557 e - - -
          2.68618  4.42225  2.77519  2.73123  3.46354  2.40513  3.72494  3.29354  2.67741  2.69355  4.24690  2.90347  2.73739  3.18146  2.89801  2.37887  2.77519  2.98518  4.58477  3.61503
          0.00509  5.67820  6.40054  0.61958  0.77255  1.20503  0.35622
    309   3.27296  5.77524  2.45305  1.09407  5.11143  4.01932  3.45208  4.59533  2.97930  3.18111  4.82032  2.04875  4.42766  3.33029  3.47585  2.57368  3.50648  3.03949  6.21145  4.79897    558 e - - -
          2.68618  4.42225  2.77519  2.73123  3.46354  2.40513  3.72494  3.29354  2.67741  2.69355  4.24690  2.90347  2.73739  3.18146  2.89801  2.37887  2.77519  2.98518  4.58477  3.61503
          0.00509  5.67820  6.40054  0.61958  0.77255  1.20503  0.35622
    310   2.47163  4.71271  5.01992  3.45547  2.86298  4.43734  4.75740  2.31233  3.41809  2.05181  2.97330  4.51693  4.80357  4.43008  3.27200  2.56348  2.61136  1.42977  5.33035  4.14805    559 v - - -
          2.68618  4.42225  2.77519  2.73123  3.46354  2.40513  3.72494  3.29354  2.67741  2.69355  4.24690  2.90347  2.73739  3.18146  2.89801  2.37887  2.77519  2.98518  4.58477  3.61503
          0.00509  5.67820  6.40054  0.61958  0.77255  1.20503  0.35622
    311   3.21475  5.69662  2.70380  2.03376  2.35345  3.11058  4.18138  3.44628  2.48930  3.99680  3.07154  3.22157  2.55206  3.28165  2.56650  2.57758  2.42774  4.08082  6.13653  4.73289    560 e - - -
          2.68618  4.42225  2.77519  2.73123  3.46354  2.40513  3.72494  3.29354  2.67741  2.69355  4.24690  2.90347  2.73739  3.18146  2.89801  2.37887  2.77519  2.98518  4.58477  3.61503
          0.00509  5.67820  6.40054  0.61958  0.77255  1.20503  0.35622
    312   3.30216  3.69232  3.56068  2.44073  5.15168  4.06488  4.22538  4.62519  1.72218  4.08958  4.83423  2.57524  4.45421  2.49793  1.28518  2.64831  3.52760  4.19166  6.20355  4.81564    561 r - - -
          2.68618  4.42225  2.77519  2.73123  3.46354  2.40513  3.72494  3.29354  2.67741  2.69355  4.24690  2.90347  2.73739  3.18146  2.89801  2.37887  2.77519  2.98518  4.58477  3.61503
          0.04266  5.67820  3.26125  0.61958  0.77255  0.79352  0.60194
    313   3.63157  4.97988  3.11425  4.94064  4.12757  3.48150  5.24897  1.67734  4.77708  1.06986  4.08332  4.99772  5.21049  4.93837  4.83871  4.19316  3.87012  1.46547  5.75138  4.57026    562 l - - -
          2.68515  4.42402  2.77378  2.73239  3.46232  2.40633  3.72593  3.28859  2.67755  2.69215  4.24867  2.90398  2.73805  3.18324  2.89516  2.37986  2.77669  2.98596  4.58654  3.61435
          0.50336  1.23054  2.26946  1.95747  0.15224  0.89106  0.52801
    314   3.18560  5.64702  2.46830  2.62719  4.97201  3.96714  3.42200  2.84948  1.95683  2.41264  2.17553  3.09188  4.36011  2.55309  2.92157  3.15758  2.58178  4.02683  6.09186  4.69347    572 k - - -
          2.68618  4.42225  2.77519  2.73123  3.46354  2.40513  3.72494  3.29354  2.67741  2.69355  4.24690  2.90347  2.73739  3.18146  2.89801  2.37887  2.77519  2.98518  4.58477  3.61503
          0.04920  5.62555  3.11433  0.61958  0.77255  1.04888  0.43129
    315   2.32258  2.85742  2.49269  2.35643  5.00559  3.95968  4.14769  3.36506  1.41350  3.97119  4.71324  2.66588  4.35296  3.24718  2.64182  3.14920  3.41360  3.21262  6.10840  4.70340    573 k - - -
          2.68618  4.42225  2.77519  2.73123  3.46354  2.40513  3.72494  3.29354  2.67741  2.69355  4.24690  2.90347  2.73739  3.18146  2.89801  2.37887  2.77519  2.98518  4.58477  3.61503
          0.00539  5.62155  6.34389  0.61958  0.77255  0.82417  0.57732
    316   3.26657  5.11084  3.29676  2.87682  2.35829  4.19857  4.43502  3.07273  3.38017  2.26560  4.20699  1.62090  4.58144  3.09921  3.77693  3.01893  3.07158  2.93366  5.67524  2.16896    574 n - - -
          2.68618  4.42225  2.77519  2.73123  3.46354  2.40513  3.72494  3.29354  2.67741  2.69355  4.24690  2.90347  2.73739  3.18146  2.89801  2.37887  2.77519  2.98518  4.58477  3.61503
          0.05729  5.69840  2.95019  0.61958  0.77255  1.14820  0.38156
    317   3.21215  5.71931  3.46253  1.90907  5.06733  3.98376  4.16569  4.55107  1.73595  4.02317  4.76020  3.11192  4.37644  1.88295  2.14686  2.60793  2.61670  4.11176  3.67759  4.74115    575 k - - -
          2.68618  4.42225  2.77519  2.73123  3.46354  2.40513  3.72494  3.29354  2.67741  2.69355  4.24690  2.90347  2.73739  3.18146  2.89801  2.37887  2.77519  2.98518  4.58477  3.61503
          0.00526  5.64637  6.36872  0.61958  0.77255  1.28640  0.32333
    318   2.85226  4.68874  3.03004  2.99764  2.50188  4.42032  3.87544  1.80347  4.25066  1.52133  3.80611  4.50749  4.78628  4.42238  4.33586  3.72151  3.50889  2.22004  5.30655  2.42622    576 l - - -
          2.68618  4.42225  2.77519  2.73123  3.46354  2.40513  3.72494  3.29354  2.67741  2.69355  4.24690  2.90347  2.73739  3.18146  2.89801  2.37887  2.77519  2.98518  4.58477  3.61503
          0.00526  5.64637  6.36872  0.61958  0.77255  1.28640  0.32333
    319   2.68645  4.88796  5.49645  4.88671  2.17785  4.71834  5.02926  2.16349  4.67737  0.98643  3.81125  4.87888  5.05237  4.77871  4.67613  4.03594  3.76123  2.75369  5.46205  2.08668    577 l - - -
          2.68618  4.42225  2.77519  2.73123  3.46354  2.40513  3.72494  3.29354  2.67741  2.69355  4.24690  2.90347  2.73739  3.18146  2.89801  2.37887  2.77519  2.98518  4.58477  3.61503
          0.00526  5.64637  6.36872  0.61958  0.77255  1.28640  0.32333
    320   2.61150  3.97655  4.88260  2.96783  2.01456  4.39796  3.86513  2.78630  4.14422  1.60581  2.84888  3.33226  2.42432  3.34374  4.27569  3.69209  3.50499  2.55868  5.32825  3.34201    578 l - - -
          2.68618  4.42225  2.77519  2.73123  3.46354  2.40513  3.72494  3.29354  2.67741  2.69355  4.24690  2.90347  2.73739  3.18146  2.89801  2.37887  2.77519  2.98518  4.58477  3.61503
          0.00526  5.64637  6.36872  0.61958  0.77255  0.90304  0.51976
    321   3.05674  5.76977  1.14524  2.37447  5.11705  4.02146  3.37820  4.60211  2.21387  4.07363  4.81130  3.48821  4.41892  2.91755  2.09172  3.21956  3.48991  4.16191  6.19830  3.57888    579 d - - -
          2.68618  4.42225  2.77519  2.73123  3.46354  2.40513  3.72494  3.29354  2.67741  2.69355  4.24690  2.90347  2.73739  3.18146  2.89801  2.37887  2.77519  2.98518  4.58477  3.61503
          0.00499  5.69840  6.42075  0.61958  0.77255  1.14820  0.38156
    322   3.28007  4.97430  4.20173  3.06050  2.83551  3.01351  2.56656  2.24937  2.32549  1.98236  2.99453  3.54058  4.64930  3.87940  2.95643  3.51884  3.51182  3.24527  5.55960  2.25860    580 l - - -
          2.68618  4.42225  2.77519  2.73123  3.46354  2.40513  3.72494  3.29354  2.67741  2.69355  4.24690  2.90347  2.73739  3.18146  2.89801  2.37887  2.77519  2.98518  4.58477  3.61503
          0.00499  5.69840  6.42075  0.61958  0.77255  1.14820  0.38156
    323   3.26597  5.16123  3.91461  1.95607  1.39965  4.17987  4.40934  3.15338  2.88785  2.64094  4.25424  3.81703  4.56394  3.65234  3.12473  2.86974  2.03224  3.45238  5.71735  4.44922    581 f - - -
          2.68632  4.42240  2.77465  2.73138  3.46368  2.40527  3.72509  3.29369  2.67755  2.69302  4.24704  2.90361  2.73706  3.18161  2.89815  2.37901  2.77491  2.98533  4.58491  3.61518
          0.27695  1.71168  2.79125  0.07872  2.58095  0.83671  0.56763
    324   3.23859  3.68733  3.49958  2.94333  5.04494  4.01385  2.60945  4.51968  1.66291  4.00914  4.75632  1.38048  4.40673  2.68216  3.40140  2.47121  3.46861  4.09670  6.14712  3.58517    583 n - - -
          2.68618  4.42225  2.77519  2.73123  3.46354  2.40513  3.72494  3.29354  2.67741  2.69355  4.24690  2.90347  2.73739  3.18146  2.89801  2.37887  2.77519  2.98518  4.58477  3.61503
          0.13793  5.67814  2.07612  0.61958  0.77255  0.97852  0.47139
    325   3.16133  5.67336  2.42413  1.29729  5.01856  3.05065  3.21551  4.50497  2.24002  3.97868  4.71416  3.39949  4.32713  2.83952  3.35010  2.59185  2.45353  3.20094  6.10577  4.69417    584 e - - -
          2.68618  4.42225  2.77519  2.73123  3.46354  2.40513  3.72494  3.29354  2.67741  2.69355  4.24690  2.90347  2.73739  3.18146  2.89801  2.37887  2.77519  2.98518  4.58477  3.61503
          0.03655  5.57768  3.43852  0.61958  0.77255  1.43519  0.27190
    326   3.28105  4.65293  5.23423  4.62085  1.93806  4.45492  4.78823  1.44918  4.41021  1.55206  2.91773  4.61385  3.67503  4.53772  4.42118  2.54303  3.51276  2.61847  5.27357  4.10285    585 i - - -
          2.68744  4.42351  2.77645  2.73223  3.46284  2.40638  3.72325  3.29008  2.67764  2.69292  4.24274  2.90302  2.73608  3.18147  2.89745  2.37800  2.77645  2.98546  4.58603  3.61629
          0.76698  0.98766  1.81314  1.53205  0.24346  1.23320  0.34441
    327   2.37415  5.48637  2.74828  2.84815  4.83846  3.00335  4.10349  3.19328  2.86248  3.82365  4.58691  2.00506  4.28349  3.21648  3.34763  1.37670  2.69483  3.89393  5.99161  4.60688    602 s - - -
          2.68618  4.42225  2.77519  2.73123  3.46354  2.40513  3.72494  3.29354  2.67741  2.69355  4.24690  2.90347  2.73739  3.18146  2.89801  2.37887  2.77519  2.98518  4.58477  3.61503
          0.04974  5.41467  3.12199  0.61958  0.77255  1.30836  0.31507
    328   3.09100  5.35572  3.45420  2.11629  3.31996  3.08151  4.10857  3.42380  2.89242  2.78273  4.42087  2.85586  2.06310  2.81886  2.86702  3.10812  2.41793  3.69788  5.84530  2.59341    603 p - - -
          2.68569  4.41797  2.77515  2.73043  3.46465  2.40732  3.72403  3.29103  2.67562  2.69412  4.24516  2.90358  2.73673  3.18019  2.90101  2.37784  2.77458  2.98628  4.58836  3.61863
          2.08786  0.13474  6.16213  1.84693  0.17164  1.65869  0.21120
    329   2.75579  5.59398  3.33596  2.14243  4.93869  3.86012  3.14059  4.42325  1.81762  3.16657  4.63506  2.05127  2.22931  3.14302  2.62242  2.76554  3.31786  3.98450  6.02617  4.61707    629 k - - -
          2.68618  4.42225  2.77519  2.73123  3.46354  2.40513  3.72494  3.29354  2.67741  2.69355  4.24690  2.90347  2.73739  3.18146  2.89801  2.37887  2.77519  2.98518  4.58477  3.61503
          0.13777  5.43978  2.08457  0.61958  0.77255  1.40344  0.28203
    330   3.04138  5.55030  2.19406  2.73326  4.89454  3.11238  2.78927  3.57352  2.15616  3.85515  4.59134  1.68562  3.51262  3.09870  2.82695  2.36824  3.27262  3.94052  5.98332  4.57274    630 n - - -
          2.68618  4.42225  2.77519  2.73123  3.46354  2.40513  3.72494  3.29354  2.67741  2.69355  4.24690  2.90347  2.73739  3.18146  2.89801  2.37887  2.77519  2.98518  4.58477  3.61503
          0.00704  5.35490  6.07724  0.61958  0.77255  1.57852  0.23103
    331   2.58694  5.17216  3.53543  2.71447  2.67776  3.92409  4.13508  3.08802  1.56384  2.44800  4.25069  3.06639  4.31231  2.61233  3.41555  2.65019  2.94037  2.84748  5.69363  4.38082    631 k - - -
          2.68618  4.42225  2.77519  2.73123  3.46354  2.40513  3.72494  3.29354  2.67741  2.69355  4.24690  2.90347  2.73739  3.18146  2.89801  2.37887  2.77519  2.98518  4.58477  3.61503
          0.00683  5.38547  6.10782  0.61958  0.77255  1.72785  0.19561
    332   3.07536  3.82286  3.64064  3.07988  4.24028  3.00381  4.18520  2.56701  3.06138  2.41070  4.14347  1.94858  4.34944  2.44242  2.76756  2.34285  2.62543  2.80314  5.59902  4.31287    632 n - - -
          2.68618  4.42225  2.77519  2.73123  3.46354  2.40513  3.72494  3.29354  2.67741  2.69355  4.24690  2.90347  2.73739  3.18146  2.89801  2.37887  2.77519  2.98518  4.58477  3.61503
          0.03620  5.38547  3.47469  0.61958  0.77255  1.49916  0.25272
    333   3.06077  5.57282  3.30668  1.99536  4.91869  3.17248  4.02059  4.40501  2.28927  3.87827  4.61343  2.53666  3.38728  2.33540  2.71071  1.72947  2.52206  3.96392  6.00484  4.59367    633 s - - -
          2.68618  4.42225  2.77519  2.73123  3.46354  2.40513  3.72494  3.29354  2.67741  2.69355  4.24690  2.90347  2.73739  3.18146  2.89801  2.37887  2.77519  2.98518  4.58477  3.61503
          0.00677  5.39481  6.11716  0.61958  0.77255  1.71655  0.19807
    334   3.07249  5.58739  2.26912  1.92925  4.93357  3.19560  4.02984  4.42072  1.73255  3.89278  4.62832  2.71967  4.23546  2.40698  2.26663  2.59877  3.30403  3.97873  6.01859  4.60618    634 k - - -
          2.68618  4.42225  2.77519  2.73123  3.46354  2.40513  3.72494  3.29354  2.67741  2.69355  4.24690  2.90347  2.73739  3.18146  2.89801  2.37887  2.77519  2.98518  4.58477  3.61503
          0.09580  5.39481  2.44399  0.61958  0.77255  1.04463  0.43359
    335   3.15146  3.45322  4.82886  4.23123  3.03875  3.14604  4.60330  1.38111  4.07467  2.37097  3.69391  2.63021  4.65284  2.57697  4.18306  3.58382  2.69025  2.51795  5.19362  2.79894    635 i - - -
          2.68592  4.41685  2.77483  2.73164  3.46395  2.40554  3.72536  3.29395  2.67743  2.69360  4.24731  2.90388  2.73781  3.18123  2.89842  2.37873  2.77522  2.98459  4.58518  3.61374
          0.16935  1.87278  6.17186  1.37154  0.29265  1.38244  0.28897
    336   3.16378  4.72564  4.36437  3.78742  1.92239  4.21800  4.50031  3.18974  2.98794  2.49060  3.17192  2.10386  4.59152  3.96496  3.96810  2.04601  2.57616  2.43154  5.32713  2.86524    643 f - - -
          2.68618  4.42225  2.77519  2.73123  3.46354  2.40513  3.72494  3.29354  2.67741  2.69355  4.24690  2.90347  2.73739  3.18146  2.89801  2.37887  2.77519  2.98518  4.58477  3.61503
          0.00615  5.49052  6.21287  0.61958  0.77255  1.01186  0.45183
    337   2.70222  5.67865  2.33203  1.61215  5.02467  3.05457  4.12530  4.51137  1.62475  3.98426  4.71918  3.40454  3.31049  2.51366  2.92401  3.12714  3.39672  3.36502  6.11060  4.69895    644 e - - -
          2.68618  4.42225  2.77519  2.73123  3.46354  2.40513  3.72494  3.29354  2.67741  2.69355  4.24690  2.90347  2.73739  3.18146  2.89801  2.37887  2.77519  2.98518  4.58477  3.61503
          0.04161  5.58902  3.29634  0.61958  0.77255  1.19181  0.36193
    338   3.32408  5.85596  1.24964  1.80839  5.19258  3.40006  3.20087  4.68601  3.03705  3.49233  4.90502  2.88784  2.24332  3.36657  3.54553  2.84025  3.56255  4.24324  6.28776  4.85977    645 d - - -
          2.68618  4.42225  2.77519  2.73123  3.46354  2.40513  3.72494  3.29354  2.67741  2.69355  4.24690  2.90347  2.73739  3.18146  2.89801  2.37887  2.77519  2.98518  4.58477  3.61503
          0.00560  5.58374  6.30609  0.61958  0.77255  0.67305  0.71365
    339   3.23366  5.73474  2.33788  2.10744  5.07584  4.00883  4.19627  2.14648  1.89683  4.03830  4.77646  2.76284  4.40222  2.35115  3.09681  3.19778  2.66625  4.12325  3.45214  3.41790    646 k - - -
          2.68618  4.42225  2.77519  2.73123  3.46354  2.40513  3.72494  3.29354  2.67741  2.69355  4.24690  2.90347  2.73739  3.18146  2.89801  2.37887  2.77519  2.98518  4.58477  3.61503
          0.00493  5.71126  6.43361  0.61958  0.77255  1.10964  0.40000
    340   3.23776  5.65632  3.52463  2.65147  4.96487  4.02646  2.76854  4.42577  2.96801  3.94583  3.08043  2.13324  4.41897  2.80942  2.28252  2.74292  1.83350  3.02831  6.11143  2.61169    647 t - - -
          2.68618  4.42225  2.77519  2.73123  3.46354  2.40513  3.72494  3.29354  2.67741  2.69355  4.24690  2.90347  2.73739  3.18146  2.89801  2.37887  2.77519  2.98518  4.58477  3.61503
          0.00493  5.71126  6.43361  0.61958  0.77255  1.10964  0.40000
    341   2.29760  5.73837  3.13958  2.25725  5.08117  4.00773  4.19501  3.14614  1.81603  3.23714  4.77963  2.89782  4.40115  2.87867  2.41724  2.38754  2.23353  3.40808  6.17241  4.76284    648 k - - -
          2.68618  4.42225  2.77519  2.73123  3.46354  2.40513  3.72494  3.29354  2.67741  2.69355  4.24690  2.90347  2.73739  3.18146  2.89801  2.37887  2.77519  2.98518  4.58477  3.61503
          0.12040  5.71126  2.20616  0.61958  0.77255  1.10964  0.40000
    342   3.25243  4.63671  5.15184  4.54138  2.07563  3.29589  2.74890  1.72464  4.33998  1.58143  3.75430  4.55502  4.77848  3.27401  4.37035  3.72303  3.48455  2.49035  5.25049  2.57804    649 l - - -
          2.68618  4.42225  2.77519  2.73123  3.46354  2.40513  3.72494  3.29354  2.67741  2.69355  4.24690  2.90347  2.73739  3.18146  2.89801  2.37887  2.77519  2.98518  4.58477  3.61503
          0.00553  5.59639  6.31874  0.61958  0.77255  1.39777  0.28389
    343   3.19082  5.70490  1.73192  2.48759  5.04932  3.56405  4.14812  4.53645  2.57618  4.00994  4.74668  2.41280  3.09970  3.24568  3.04318  1.42681  3.42295  3.63539  6.13729  4.72398    650 s - - -
          2.68618  4.42225  2.77519  2.73123  3.46354  2.40513  3.72494  3.29354  2.67741  2.69355  4.24690  2.90347  2.73739  3.18146  2.89801  2.37887  2.77519  2.98518  4.58477  3.61503
          0.00553  5.59639  6.31874  0.61958  0.77255  1.39777  0.28389
    344   3.18303  3.79350  2.92245  2.71559  3.47774  3.21023  2.68720  3.06480  3.03919  2.73436  4.42263  1.70158  4.41175  3.38688  2.91634  3.22732  2.68332  3.67543  5.85863  2.44626    651 n - - -
          2.68618  4.42225  2.77519  2.73123  3.46354  2.40513  3.72494  3.29354  2.67741  2.69355  4.24690  2.90347  2.73739  3.18146  2.89801  2.37887  2.77519  2.98518  4.58477  3.61503
          0.07517  5.59639  2.67795  0.61958  0.77255  1.39777  0.28389
    345   3.15599  5.21989  3.06855  3.08808  4.42378  3.24188  3.42065  2.10435  3.08044  2.13271  4.30299  2.99997  1.92905  3.42049  3.52521  1.95825  3.38811  3.53262  5.74982  4.44534    652 p - - -
          2.68618  4.42225  2.77519  2.73123  3.46354  2.40513  3.72494  3.29354  2.67741  2.69355  4.24690  2.90347  2.73739  3.18146  2.89801  2.37887  2.77519  2.98518  4.58477  3.61503
          0.00593  5.52715  6.24949  0.61958  0.77255  1.08411  0.41280
    346   3.17360  5.52750  3.49049  2.17915  4.81288  3.97393  3.37341  3.01555  1.85819  2.55035  3.43352  2.96206  4.36571  2.53521  2.94582  2.37285  3.40482  2.74454  3.28797  4.62595    653 k - - -
          2.68618  4.42225  2.77519  2.73123  3.46354  2.40513  3.72494  3.29354  2.67741  2.69355  4.24690  2.90347  2.73739  3.18146  2.89801  2.37887  2.77519  2.98518  4.58477  3.61503
          0.00553  5.59639  6.31874  0.61958  0.77255  1.39777  0.28389
    347   3.19855  5.71442  2.85592  2.16616  5.05907  3.95596  3.31892  4.54667  2.29221  4.01930  4.75626  1.17904  4.35741  2.41227  3.38925  2.71382  3.43085  3.48861  6.14604  4.73209    654 n - - -
          2.68918  4.42172  2.77694  2.73242  3.46430  2.40514  3.72484  3.28846  2.67646  2.69506  4.24360  2.90541  2.73811  3.18340  2.89523  2.37970  2.77442  2.97983  4.58521  3.61314
          0.79515  0.67227  3.27172  2.23516  0.11314  0.61610  0.77663
    348   2.99538  5.71038  3.48620  2.93031  5.04455  2.97515  3.29537  2.81787  2.19692  4.01099  4.75415  2.35236  3.71510  3.29281  2.65483  1.60476  2.16147  4.09520  6.14978  4.74585    672 s - - -
          2.68618  4.42225  2.77519  2.73123  3.46354  2.40513  3.72494  3.29354  2.67741  2.69355  4.24690  2.90347  2.73739  3.18146  2.89801  2.37887  2.77519  2.98518  4.58477  3.61503
          0.13960  5.69740  2.06405  0.61958  0.77255  1.15113  0.38020
    349   2.68687  3.60207  3.40931  1.62799  4.96559  3.92762  4.11588  3.77637  2.18863  3.93244  3.78844  2.88907  4.32081  2.85211  2.00758  2.57020  2.67461  3.29775  6.07181  4.66799    673 e - - -
          2.68618  4.42225  2.77519  2.73123  3.46354  2.40513  3.72494  3.29354  2.67741  2.69355  4.24690  2.90347  2.73739  3.18146  2.89801  2.37887  2.77519  2.98518  4.58477  3.61503
          0.00571  5.56351  6.28586  0.61958  0.77255  1.46218  0.26362
    350   3.15396  5.52866  2.92174  2.90430  2.39760  3.95048  2.96713  4.27175  2.90341  2.85297  4.58353  2.04990  3.08953  2.49223  2.82517  2.61665  2.78047  2.49280  5.99413  4.61729    674 n - - -
          2.68618  4.42225  2.77519  2.73123  3.46354  2.40513  3.72494  3.29354  2.67741  2.69355  4.24690  2.90347  2.73739  3.18146  2.89801  2.37887  2.77519  2.98518  4.58477  3.61503
          0.00571  5.56351  6.28586  0.61958  0.77255  1.46218  0.26362
    351   2.88533  5.23683  3.67920  3.12160  4.45413  4.03557  4.26472  2.98899  3.10861  3.49371  4.33247  2.78657  2.17864  2.97152  3.55227  1.81954  1.68512  2.64616  5.77930  4.47564    675 t - - -
          2.68618  4.42225  2.77519  2.73123  3.46354  2.40513  3.72494  3.29354  2.67741  2.69355  4.24690  2.90347  2.73739  3.18146  2.89801  2.37887  2.77519  2.98518  4.58477  3.61503
          0.00571  5.56351  6.28586  0.61958  0.77255  1.46218  0.26362
    352   2.87514  5.09332  2.49683  2.85372  3.00735  2.56831  3.39993  2.41346  3.22378  2.69483  3.21252  3.26025  3.23601  3.55230  3.63863  2.63291  2.70182  3.03747  5.64710  2.55341    676 i - - -
          2.68618  4.42225  2.77519  2.73123  3.46354  2.40513  3.72494  3.29354  2.67741  2.69355  4.24690  2.90347  2.73739  3.18146  2.89801  2.37887  2.77519  2.98518  4.58477  3.61503
          0.00571  5.56351  6.28586  0.61958  0.77255  1.46218  0.26362
    353   2.30404  3.12533  3.51919  2.45856  4.70938  3.23562  4.17869  4.14087  2.95883  3.27207  4.51114  2.60823  2.44497  3.31208  3.43167  1.51701  2.92040  3.09401  5.93340  4.57948    677 s - - -
          2.68618  4.42225  2.77519  2.73123  3.46354  2.40513  3.72494  3.29354  2.67741  2.69355  4.24690  2.90347  2.73739  3.18146  2.89801  2.37887  2.77519  2.98518  4.58477  3.61503
          0.00571  5.56351  6.28586  0.61958  0.77255  1.46218  0.26362
    354   3.15085  3.50147  2.17264  2.31793  4.91559  3.93502  3.40301  3.35851  2.56687  2.94203  4.64440  1.95744  3.62886  3.23045  2.83822  2.76628  2.80591  3.12126  3.27671  4.65093    678 n - - -
          2.68618  4.42225  2.77519  2.73123  3.46354  2.40513  3.72494  3.29354  2.67741  2.69355  4.24690  2.90347  2.73739  3.18146  2.89801  2.37887  2.77519  2.98518  4.58477  3.61503
          0.00571  5.56351  6.28586  0.61958  0.77255  1.46218  0.26362
    355   2.73151  5.58966  2.62756  2.65473  3.59221  2.95914  4.12690  3.62381  2.21954  2.30069  3.78438  2.71205  2.98865  3.23345  2.93245  2.11044  2.82562  3.41378  6.04017  4.64747    679 s - - -
          2.68659  4.42267  2.77561  2.73165  3.46395  2.40534  3.72536  3.29395  2.67695  2.69236  4.24731  2.90346  2.73730  3.18188  2.89842  2.37841  2.77492  2.98460  4.58518  3.61545
          0.86860  0.54714  6.28586  0.03034  3.51054  0.69401  0.69228
    356   2.72504  5.69820  3.49104  2.60719  5.02714  4.00666  2.98243  3.73651  2.93666  3.99658  4.74314  2.28786  2.12376  2.69295  2.84487  2.23821  2.35225  2.43137  6.14067  4.73968    681 p - - -
          2.68618  4.42225  2.77519  2.73123  3.46354  2.40513  3.72494  3.29354  2.67741  2.69355  4.24690  2.90347  2.73739  3.18146  2.89801  2.37887  2.77519  2.98518  4.58477  3.61503
          0.00499  5.69764  6.41999  0.61958  0.77255  1.15042  0.38053
    357   3.22500  5.73685  2.73744  1.85479  5.08244  3.99851  4.18555  4.56877  2.14902  2.58248  4.77738  2.88867  3.50875  2.68073  2.89717  1.68445  3.11757  3.34390  6.16921  4.75795    682 s - - -
          2.68618  4.42225  2.77519  2.73123  3.46354  2.40513  3.72494  3.29354  2.67741  2.69355  4.24690  2.90347  2.73739  3.18146  2.89801  2.37887  2.77519  2.98518  4.58477  3.61503
          0.00499  5.69764  6.41999  0.61958  0.77255  1.15042  0.38053
    358   3.24710  5.76247  2.06372  2.06044  5.10757  3.28854  3.38839  4.59508  2.94368  4.06779  4.80389  1.83096  4.40855  3.30170  2.61145  2.14795  2.18180  4.15328  6.19446  4.78096    683 n - - -
          2.68618  4.42225  2.77519  2.73123  3.46354  2.40513  3.72494  3.29354  2.67741  2.69355  4.24690  2.90347  2.73739  3.18146  2.89801  2.37887  2.77519  2.98518  4.58477  3.61503
          0.00499  5.69764  6.41999  0.61958  0.77255  1.15042  0.38053
    359   1.95610  5.73474  3.47401  2.65494  5.07946  2.58518  3.47443  4.56517  2.48509  4.03987  4.77551  2.32153  3.41328  2.81722  3.03499  1.82804  2.52853  3.45389  6.16764  4.75692    684 s - - -
          2.68618  4.42225  2.77519  2.73123  3.46354  2.40513  3.72494  3.29354  2.67741  2.69355  4.24690  2.90347  2.73739  3.18146  2.89801  2.37887  2.77519  2.98518  4.58477  3.61503
          0.00499  5.69764  6.41999  0.61958  0.77255  1.15042  0.38053
    360   2.85933  5.72825  2.54640  2.92150  5.07012  3.05778  4.18786  3.51587  1.96405  4.03220  4.76987  2.54984  4.39385  3.28527  2.24782  1.55846  2.94358  3.34740  6.16297  4.75404    685 s - - -
          2.68618  4.42225  2.77519  2.73123  3.46354  2.40513  3.72494  3.29354  2.67741  2.69355  4.24690  2.90347  2.73739  3.18146  2.89801  2.37887  2.77519  2.98518  4.58477  3.61503
          0.00499  5.69764  6.41999  0.61958  0.77255  1.15042  0.38053
    361   2.63934  5.73290  3.00911  2.35328  5.07654  3.23240  3.33082  4.56153  2.69935  4.03758  4.77397  2.92922  2.89436  3.08106  3.41496  2.00272  1.58967  2.83884  6.16644  4.75629    686 t - - -
          2.68622  4.42229  2.77523  2.73127  3.46358  2.40516  3.72498  3.29358  2.67744  2.69341  4.24693  2.90350  2.73743  3.18086  2.89804  2.37890  2.77523  2.98522  4.58481  3.61507
          0.05282  2.99924  6.41999  0.22022  1.62123  0.73892  0.64938
    362   2.81852  5.72804  3.52452  2.96852  5.05620  2.62696  4.22830  4.53026  2.31888  3.64878  3.83961  2.57743  3.36592  3.33038  2.04341  1.96197  1.91704  3.43498  6.17120  4.77087    688 t - - -
          2.68618  4.42225  2.77519  2.73123  3.46354  2.40513  3.72494  3.29354  2.67741  2.69355  4.24690  2.90347  2.73739  3.18146  2.89801  2.37887  2.77519  2.98518  4.58477  3.61503
          0.00473  5.75146  6.47380  0.61958  0.77255  0.97473  0.47368
    363   2.81271  5.76611  2.97170  2.95050  5.11058  3.00884  3.08420  4.59611  2.44667  3.39208  3.63240  3.20890  4.42438  2.25012  2.33286  1.61343  2.34994  4.15642  6.19914  4.78858    689 s - - -
          2.68618  4.42225  2.77519  2.73123  3.46354  2.40513  3.72494  3.29354  2.67741  2.69355  4.24690  2.90347  2.73739  3.18146  2.89801  2.37887  2.77519  2.98518  4.58477  3.61503
          0.00473  5.75146  6.47380  0.61958  0.77255  0.97473  0.47368
    364   2.81543  3.68459  3.03279  2.37668  4.60630  2.96011  4.34208  3.28834  2.63343  1.77707  4.46951  3.68748  4.52014  3.51359  3.62111  1.84192  2.47961  2.78256  5.91146  4.59650    690 l - - -
          2.68618  4.42225  2.77519  2.73123  3.46354  2.40513  3.72494  3.29354  2.67741  2.69355  4.24690  2.90347  2.73739  3.18146  2.89801  2.37887  2.77519  2.98518  4.58477  3.61503
          0.06642  5.75146  2.79546  0.61958  0.77255  0.97473  0.47368
    365   1.73568  5.73353  2.48899  2.60965  5.07892  3.99477  3.41378  4.56521  2.64088  4.03895  3.53647  2.67828  2.37737  2.11197  3.41010  2.26441  3.45305  4.12435  6.16597  4.75467    691 a - - -
          2.68618  4.42225  2.77519  2.73123  3.46354  2.40513  3.72494  3.29354  2.67741  2.69355  4.24690  2.90347  2.73739  3.18146  2.89801  2.37887  2.77519  2.98518  4.58477  3.61503
          0.06870  5.69007  2.76445  0.61958  0.77255  0.91693  0.51040
    366   3.20639  5.64776  3.48339  2.92722  4.96495  2.84654  4.18136  3.39314  2.32242  3.94105  3.10046  2.17309  4.38401  1.99380  3.01435  2.12963  2.19157  3.17380  6.09749  4.70414    692 q - - -
          2.68618  4.42225  2.77519  2.73123  3.46354  2.40513  3.72494  3.29354  2.67741  2.69355  4.24690  2.90347  2.73739  3.18146  2.89801  2.37887  2.77519  2.98518  4.58477  3.61503
          0.08374  5.66007  2.56588  0.61958  0.77255  0.80728  0.59071
    367   3.27481  3.59993  4.91494  4.31927  2.06766  4.40422  4.71906  2.41901  3.18772  1.79196  3.12983  2.81621  2.93050  4.35969  2.65531  2.56146  3.50690  2.28585  5.32409  4.13909    693 l - - -
          2.68618  4.42225  2.77519  2.73123  3.46354  2.40513  3.72494  3.29354  2.67741  2.69355  4.24690  2.90347  2.73739  3.18146  2.89801  2.37887  2.77519  2.98518  4.58477  3.61503
          0.00525  5.64808  6.37042  0.61958  0.77255  1.28226  0.32491
    368   2.50754  5.70381  2.42514  2.56760  5.04758  2.70111  2.12392  2.93022  2.42087  3.20157  4.74482  3.02928  3.30429  3.25443  2.68303  2.17970  3.42740  4.09375  6.13727  4.72710    694 h - - -
          2.68618  4.42225  2.77519  2.73123  3.46354  2.40513  3.72494  3.29354  2.67741  2.69355  4.24690  2.90347  2.73739  3.18146  2.89801  2.37887  2.77519  2.98518  4.58477  3.61503
          0.00525  5.64808  6.37042  0.61958  0.77255  0.61221  0.78122
    369   3.26699  5.77751  2.82732  1.88772  3.71462  4.03643  4.22634  4.60795  2.74733  4.08240  4.81867  1.80858  2.32941  3.32327  1.78360  3.22878  2.78215  4.16794  6.21008  4.79887    695 r - - -
          2.68618  4.42225  2.77519  2.73123  3.46354  2.40513  3.72494  3.29354  2.67741  2.69355  4.24690  2.90347  2.73739  3.18146  2.89801  2.37887  2.77519  2.98518  4.58477  3.61503
          0.00473  5.75146  6.47380  0.61958  0.77255  0.97473  0.47368
    370   3.26873  5.77583  3.51828  2.30556  5.12219  4.04107  4.22512  4.60635  1.16106  4.07997  3.44558  2.47621  4.43417  2.92092  2.90344  2.33038  2.38891  4.16731  6.20618  4.79829    696 k - - -
          2.68618  4.42225  2.77519  2.73123  3.46354  2.40513  3.72494  3.29354  2.67741  2.69355  4.24690  2.90347  2.73739  3.18146  2.89801  2.37887  2.77519  2.98518  4.58477  3.61503
          0.06706  5.75146  2.78573  0.61958  0.77255  0.97473  0.47368
    371   3.31390  3.37484  5.28624  4.67038  2.12062  4.48459  4.81863  2.33858  4.45344  1.15923  2.72158  2.95230  4.84774  4.58267  4.45850  3.79635  3.13818  2.30415  5.30916  3.33602    697 l - - -
          2.68618  4.42225  2.77519  2.73123  3.46354  2.40513  3.72494  3.29354  2.67741  2.69355  4.24690  2.90347  2.73739  3.18146  2.89801  2.37887  2.77519  2.98518  4.58477  3.61503
          0.09817  5.68943  2.40655  0.61958  0.77255  1.17398  0.36981
    372   2.01092  5.66875  2.89791  2.22927  5.00981  3.26961  4.13044  3.52858  1.96300  3.97236  4.71056  2.90421  4.33627  3.22811  3.35896  1.70380  2.64768  3.34962  6.10393  4.69540    698 s - - -
          2.68618  4.42225  2.77519  2.73123  3.46354  2.40513  3.72494  3.29354  2.67741  2.69355  4.24690  2.90347  2.73739  3.18146  2.89801  2.37887  2.77519  2.98518  4.58477  3.61503
          0.03782  5.59679  3.39900  0.61958  0.77255  1.39696  0.28415
    373   2.07606  5.66150  3.39898  2.04990  5.00618  3.92520  2.90059  4.49160  2.19381  3.15533  4.70243  2.41744  4.31907  1.85008  3.33864  2.35242  3.38349  4.05196  6.09414  4.68378    699 q - - -
          2.68618  4.42225  2.77519  2.73123  3.46354  2.40513  3.72494  3.29354  2.67741  2.69355  4.24690  2.90347  2.73739  3.18146  2.89801  2.37887  2.77519  2.98518  4.58477  3.61503
          0.00571  5.56467  6.28702  0.61958  0.77255  1.46001  0.26427
    374   2.34714  5.59665  3.42705  2.09168  3.68457  2.95953  4.12609  4.38274  2.87202  2.07498  4.64443  2.63329  4.32885  2.30051  2.81312  2.68891  2.26916  3.97293  6.04562  4.65132    700 l - - -
          2.68618  4.42225  2.77519  2.73123  3.46354  2.40513  3.72494  3.29354  2.67741  2.69355  4.24690  2.90347  2.73739  3.18146  2.89801  2.37887  2.77519  2.98518  4.58477  3.61503
          0.00571  5.56467  6.28702  0.61958  0.77255  1.46001  0.26427
    375   2.31518  5.35727  2.94026  3.01055  2.97065  3.31241  4.20114  3.29345  2.45282  3.03274  4.42885  3.52934  1.96985  3.35277  3.46666  2.24958  2.04534  3.68815  5.86167  4.52810    701 p - - -
          2.68618  4.42225  2.77519  2.73123  3.46354  2.40513  3.72494  3.29354  2.67741  2.69355  4.24690  2.90347  2.73739  3.18146  2.89801  2.37887  2.77519  2.98518  4.58477  3.61503
          0.25976  5.56467  1.49197  0.61958  0.77255  1.46001  0.26427
    376   3.07359  4.47085  4.89829  4.29215  2.89375  4.22721  4.55326  1.69867  4.10677  1.99720  3.58886  4.34273  3.13327  4.26406  2.60643  2.94214  2.74588  1.87475  5.09051  2.86445    702 i - - -
          2.68618  4.42225  2.77519  2.73123  3.46354  2.40513  3.72494  3.29354  2.67741  2.69355  4.24690  2.90347  2.73739  3.18146  2.89801  2.37887  2.77519  2.98518  4.58477  3.61503
          0.00735  5.31227  6.03461  0.61958  0.77255  1.55605  0.23695
    377   3.09594  3.30479  4.64521  4.05462  3.14521  4.21047  4.52171  2.99629  3.02958  2.74669  3.66871  4.22669  4.58036  4.12652  4.07217  2.58839  1.91594  1.90827  5.16533  1.60962    703 y - - -
          2.68618  4.42225  2.77519  2.73123  3.46354  2.40513  3.72494  3.29354  2.67741  2.69355  4.24690  2.90347  2.73739  3.18146  2.89801  2.37887  2.77519  2.98518  4.58477  3.61503
          0.00703  5.35719  6.07954  0.61958  0.77255  1.76069  0.18865
    378   2.66008  5.53588  2.60278  2.34613  4.87419  3.81661  4.00495  2.76196  1.85352  3.15285  4.57841  2.27386  2.77040  3.10355  3.23429  2.16190  3.27237  3.92290  5.97260  4.56563    704 k - - -
          2.68618  4.42225  2.77519  2.73123  3.46354  2.40513  3.72494  3.29354  2.67741  2.69355  4.24690  2.90347  2.73739  3.18146  2.89801  2.37887  2.77519  2.98518  4.58477  3.61503
          0.00703  5.35719  6.07954  0.61958  0.77255  1.76069  0.18865
    379   3.09798  4.52407  4.77195  2.84809  2.55198  4.23218  4.54890  1.52914  4.01815  2.71496  2.57446  4.29367  3.23279  4.20269  3.02534  3.52980  3.33007  2.41758  5.14028  2.11391    705 i - - -
          2.68618  4.42225  2.77519  2.73123  3.46354  2.40513  3.72494  3.29354  2.67741  2.69355  4.24690  2.90347  2.73739  3.18146  2.89801  2.37887  2.77519  2.98518  4.58477  3.61503
          0.04705  5.35719  3.18826  0.61958  0.77255  1.76069  0.18865
    380   3.02661  5.53588  1.74215  1.89229  4.88008  3.79700  3.98627  2.98434  2.32633  3.84057  4.57707  3.26456  2.69367  2.61300  2.67329  2.60778  3.25795  3.92611  5.96864  4.55790    706 d - - -
          2.68672  4.42279  2.77485  2.73178  3.46408  2.40508  3.72549  3.29264  2.67710  2.69361  4.24369  2.90401  2.73727  3.18201  2.89855  2.37826  2.77434  2.98573  4.58531  3.61557
          0.56138  0.85051  6.03981  0.81322  0.58596  0.38525  1.14031
    381   2.79454  5.75063  2.95292  2.63181  5.09629  4.01218  3.20807  3.48996  1.50517  4.05616  4.79114  2.88226  3.06457  2.60835  2.51305  2.49636  2.75380  2.90347  6.18296  4.77166    713 k - - -
          2.68618  4.42225  2.77519  2.73123  3.46354  2.40513  3.72494  3.29354  2.67741  2.69355  4.24690  2.90347  2.73739  3.18146  2.89801  2.37887  2.77519  2.98518  4.58477  3.61503
          0.11423  5.72107  2.25693  0.61958  0.77255  1.07882  0.41551
    382   2.48658  5.69390  1.69662  1.99008  5.03996  3.95119  4.13974  4.52688  1.89448  3.99958  4.73448  2.70184  3.28265  3.23597  2.72018  2.79269  2.74157  4.08511  6.12584  4.71385    714 d - - -
          2.68618  4.42225  2.77519  2.73123  3.46354  2.40513  3.72494  3.29354  2.67741  2.69355  4.24690  2.90347  2.73739  3.18146  2.89801  2.37887  2.77519  2.98518  4.58477  3.61503
          0.00544  5.61229  6.33463  0.61958  0.77255  1.36427  0.29513
    383   2.30793  5.68820  2.63724  2.86999  5.03374  2.87156  4.13851  4.51975  2.29449  3.99398  4.72949  2.72362  2.43015  3.23497  2.34524  1.70648  2.94903  4.07926  6.12137  4.71035    715 s - - -
          2.68618  4.42225  2.77519  2.73123  3.46354  2.40513  3.72494  3.29354  2.67741  2.69355  4.24690  2.90347  2.73739  3.18146  2.89801  2.37887  2.77519  2.98518  4.58477  3.61503
          0.00544  5.61229  6.33463  0.61958  0.77255  1.36427  0.29513
    384   3.22635  4.91526  2.58138  3.58834  2.66546  4.21948  4.47791  3.05132  2.65727  2.46671  2.67365  2.48356  4.59779  3.83281  3.87742  2.23993  2.84497  2.22815  5.50133  2.65303    716 v - - -
          2.68618  4.42225  2.77519  2.73123  3.46354  2.40513  3.72494  3.29354  2.67741  2.69355  4.24690  2.90347  2.73739  3.18146  2.89801  2.37887  2.77519  2.98518  4.58477  3.61503
          0.00544  5.61229  6.33463  0.61958  0.77255  1.36427  0.29513
    385   3.17757  5.68711  2.62820  2.21920  3.27333  3.95058  3.41066  4.51719  2.48151  3.99212  4.72800  1.95248  2.05251  2.82660  3.36655  2.29957  3.40880  4.07742  6.12010  3.09121    717 n - - -
          2.68618  4.42225  2.77519  2.73123  3.46354  2.40513  3.72494  3.29354  2.67741  2.69355  4.24690  2.90347  2.73739  3.18146  2.89801  2.37887  2.77519  2.98518  4.58477  3.61503
          0.00544  5.61229  6.33463  0.61958  0.77255  1.36427  0.29513
    386   2.72681  4.68490  5.14255  4.53899  3.79088  4.45646  4.79426  1.93856  4.35230  1.58034  3.80831  3.06945  4.82189  4.50824  4.40529  2.83167  2.96300  1.30027  5.32482  4.14512    718 v - - -
          2.68618  4.42225  2.77519  2.73123  3.46354  2.40513  3.72494  3.29354  2.67741  2.69355  4.24690  2.90347  2.73739  3.18146  2.89801  2.37887  2.77519  2.98518  4.58477  3.61503
          0.09698  5.61229  2.42172  0.61958  0.77255  1.36427  0.29513
    387   2.76351  2.54442  4.96731  4.36462  3.70069  4.34367  4.66748  3.04172  4.19040  1.75387  2.95955  4.44049  3.04277  4.35763  4.26687  2.16491  2.06534  2.53499  5.22378  2.39371    719 l - - -
          2.68618  4.42225  2.77519  2.73123  3.46354  2.40513  3.72494  3.29354  2.67741  2.69355  4.24690  2.90347  2.73739  3.18146  2.89801  2.37887  2.77519  2.98518  4.58477  3.61503
          0.06878  5.52127  2.77306  0.61958  0.77255  0.98522  0.46738
    388   1.73113  4.64684  4.94401  4.34572  2.22542  4.36938  4.69376  1.88014  3.33885  2.83743  3.76606  4.44738  2.03085  4.36103  4.27946  3.67024  2.97683  2.07346  5.27081  4.08798    720 a - - -
          2.68618  4.42225  2.77519  2.73123  3.46354  2.40513  3.72494  3.29354  2.67741  2.69355  4.24690  2.90347  2.73739  3.18146  2.89801  2.37887  2.77519  2.98518  4.58477  3.61503
          0.00576  5.55544  6.27778  0.61958  0.77255  1.47707  0.25917
    389   2.57198  5.56752  2.43626  2.87769  4.87639  1.88495  2.97891  4.33763  2.87824  2.65570  4.61790  2.34924  3.63774  2.83937  3.36418  3.12841  2.82101  3.21660  6.02252  2.88855    721 g - - -
          2.68618  4.42225  2.77519  2.73123  3.46354  2.40513  3.72494  3.29354  2.67741  2.69355  4.24690  2.90347  2.73739  3.18146  2.89801  2.37887  2.77519  2.98518  4.58477  3.61503
          0.00576  5.55544  6.27778  0.61958  0.77255  1.47707  0.25917
    390   3.15232  5.66255  2.80820  1.61270  5.00723  3.92243  4.11163  4.49299  2.59606  2.84302  4.70364  3.38982  2.13402  1.98285  2.94984  2.37199  3.38364  4.05305  6.09498  4.68405    722 e - - -
          2.68605  4.41610  2.77699  2.73288  3.46326  2.40694  3.72560  3.29231  2.67799  2.69371  4.24824  2.90087  2.73813  3.17718  2.89617  2.37771  2.77665  2.98532  4.58733  3.61599
          0.71282  0.92494  2.17874  2.16354  0.12207  1.19766  0.35939
    391   2.43662  4.75760  3.17971  3.68301  2.72254  3.37697  4.46225  1.86072  3.61324  2.54776  3.86678  3.00564  3.63613  3.88655  2.98173  3.10869  3.01117  1.70096  5.35450  4.14145    741 v - - -
          2.68618  4.42225  2.77519  2.73123  3.46354  2.40513  3.72494  3.29354  2.67741  2.69355  4.24690  2.90347  2.73739  3.18146  2.89801  2.37887  2.77519  2.98518  4.58477  3.61503
          0.00620  5.48185  6.20419  0.61958  0.77255  1.59874  0.22584
    392   3.11067  5.54361  3.38708  2.47978  4.85763  3.89537  3.11002  3.48897  2.61402  3.83542  4.59283  2.02580  1.98287  3.19423  3.32078  2.89729  1.70378  3.91752  5.99518  3.93621    742 t - - -
          2.68618  4.42225  2.77519  2.73123  3.46354  2.40513  3.72494  3.29354  2.67741  2.69355  4.24690  2.90347  2.73739  3.18146  2.89801  2.37887  2.77519  2.98518  4.58477  3.61503
          0.00620  5.48185  6.20419  0.61958  0.77255  1.05988  0.42541
    393   3.52937  6.10154  1.83279  0.87005  5.42805  4.08952  4.42754  4.93554  2.45394  4.39942  5.16411  3.00206  4.58530  3.54659  3.79780  3.02233  2.71049  4.48540  6.52972  5.07326    743 e - - -
          2.68618  4.42225  2.77519  2.73123  3.46354  2.40513  3.72494  3.29354  2.67741  2.69355  4.24690  2.90347  2.73739  3.18146  2.89801  2.37887  2.77519  2.98518  4.58477  3.61503
          0.00566  5.57372  6.29607  0.61958  0.77255  1.44285  0.26952
    394   2.65405  5.64728  2.71844  2.32699  4.98474  2.51528  4.11926  2.78025  2.52380  3.94932  4.68996  2.27898  4.32468  3.21807  2.81015  2.06066  2.85805  2.57975  6.08455  4.67822    744 s - - -
          2.68618  4.42225  2.77519  2.73123  3.46354  2.40513  3.72494  3.29354  2.67741  2.69355  4.24690  2.90347  2.73739  3.18146  2.89801  2.37887  2.77519  2.98518  4.58477  3.61503
          0.00566  5.57372  6.29607  0.61958  0.77255  1.05948  0.42562
    395   3.18972  5.63106  3.46528  2.57718  3.67015  2.45588  4.16489  4.41534  2.91162  3.92478  4.67967  1.73083  3.42835  3.27107  2.99762  1.78941  2.22358  4.00695  6.08125  3.42715    745 n - - -
          2.68618  4.42225  2.77519  2.73123  3.46354  2.40513  3.72494  3.29354  2.67741  2.69355  4.24690  2.90347  2.73739  3.18146  2.89801  2.37887  2.77519  2.98518  4.58477  3.61503
          0.00535  5.62956  6.35191  0.61958  0.77255  1.32588  0.30866
    396   2.79739  3.63038  2.41072  1.50529  3.44576  3.17360  3.37899  4.52440  2.43216  3.99978  4.73583  2.42567  2.48013  3.24412  3.37539  2.79474  3.41748  4.08504  6.12812  4.71764    746 e - - -
          2.68618  4.42225  2.77519  2.73123  3.46354  2.40513  3.72494  3.29354  2.67741  2.69355  4.24690  2.90347  2.73739  3.18146  2.89801  2.37887  2.77519  2.98518  4.58477  3.61503
          0.03584  5.62957  3.45413  0.61958  0.77255  1.32588  0.30866
    397   2.47929  3.52561  3.53721  2.59314  4.71324  3.99488  4.19435  4.14304  2.19800  1.92183  4.51797  2.45649  3.24261  3.32904  3.44817  1.91459  2.79931  3.15142  5.94124  4.58876    747 s - - -
          2.68618  4.42225  2.77519  2.73123  3.46354  2.40513  3.72494  3.29354  2.67741  2.69355  4.24690  2.90347  2.73739  3.18146  2.89801  2.37887  2.77519  2.98518  4.58477  3.61503
          0.00551  5.59924  6.32158  0.61958  0.77255  0.96968  0.47675
    398   3.20498  3.55957  1.98724  1.86278  5.00097  3.98543  4.17440  2.88097  2.01997  3.10811  4.71860  3.05842  3.68254  3.27659  3.40595  2.72318  2.27734  4.05457  6.11658  3.69703    748 e - - -
          2.68618  4.42225  2.77519  2.73123  3.46354  2.40513  3.72494  3.29354  2.67741  2.69355  4.24690  2.90347  2.73739  3.18146  2.89801  2.37887  2.77519  2.98518  4.58477  3.61503
          0.00519  5.66029  6.38263  0.61958  0.77255  0.99670  0.46060
    399   2.57606  5.73548  2.41495  1.82775  5.08180  3.99514  4.18212  3.76698  2.12446  4.04129  4.77583  2.49070  2.74724  2.60751  2.87460  2.29089  2.86608  4.12679  6.16742  4.75570    749 e - - -
          2.68618  4.42225  2.77519  2.73123  3.46354  2.40513  3.72494  3.29354  2.67741  2.69355  4.24690  2.90347  2.73739  3.18146  2.89801  2.37887  2.77519  2.98518  4.58477  3.61503
          0.00502  5.69254  6.41489  0.61958  0.77255  1.16513  0.37379
    400   3.22377  5.70915  3.48251  2.46506  5.04391  3.11883  4.18932  4.52247  1.92373  3.38177  3.61275  2.29644  4.39457  3.28910  2.26760  1.67574  3.06150  2.83355  6.14797  4.74360    750 s - - -
          2.68618  4.42225  2.77519  2.73123  3.46354  2.40513  3.72494  3.29354  2.67741  2.69355  4.24690  2.90347  2.73739  3.18146  2.89801  2.37887  2.77519  2.98518  4.58477  3.61503
          0.00502  5.69254  6.41489  0.61958  0.77255  1.16513  0.37379
    401   3.22184  3.92857  2.11294  2.70331  5.07902  3.99545  3.45669  4.56530  2.18153  4.03898  4.77406  2.70142  2.94298  2.42500  2.30750  2.11892  3.45299  3.07783  6.16592  3.23632    751 d - - -
          2.68618  4.42225  2.77519  2.73123  3.46354  2.40513  3.72494  3.29354  2.67741  2.69355  4.24690  2.90347  2.73739  3.18146  2.89801  2.37887  2.77519  2.98518  4.58477  3.61503
          0.11840  5.69254  2.22297  0.61958  0.77255  1.16513  0.37379
    402   2.83609  3.72147  4.80932  4.21672  3.04127  4.35026  4.66114  2.71254  2.93741  2.12628  2.48815  4.37653  4.71823  4.27816  2.68678  1.64389  2.32801  2.44562  5.29116  4.10400    752 s - - -
          2.68618  4.42225  2.77519  2.73123  3.46354  2.40513  3.72494  3.29354  2.67741  2.69355  4.24690  2.90347  2.73739  3.18146  2.89801  2.37887  2.77519  2.98518  4.58477  3.61503
          0.00562  5.57977  6.30211  0.61958  0.77255  1.43112  0.27318
    403   3.23834  3.18207  5.19684  4.58191  1.76946  2.73968  4.74065  1.89666  4.36797  1.92188  2.49035  3.41917  4.77095  4.50018  4.37802  3.09570  3.47055  2.26328  5.23590  4.05982    753 f - - -
          2.68618  4.42225  2.77519  2.73123  3.46354  2.40513  3.72494  3.29354  2.67741  2.69355  4.24690  2.90347  2.73739  3.18146  2.89801  2.37887  2.77519  2.98518  4.58477  3.61503
          0.02961  5.57977  3.67273  0.61958  0.77255  1.09814  0.40570
    404   2.83077  5.68757  3.41759  1.93476  5.03335  2.14920  4.13503  4.51990  2.05813  3.99321  4.72839  2.40478  3.51607  2.55919  3.36314  1.98446  2.85015  4.07866  6.11992  4.70830    754 e - - -
          2.68618  4.42225  2.77519  2.73123  3.46354  2.40513  3.72494  3.29354  2.67741  2.69355  4.24690  2.90347  2.73739  3.18146  2.89801  2.37887  2.77519  2.98518  4.58477  3.61503
          0.06313  5.60417  2.85596  0.61958  0.77255  1.38158  0.28926
    405   2.81037  5.54656  2.86813  2.35565  4.85234  3.12823  4.14478  2.41463  2.90355  3.83934  4.60755  3.43473  2.03211  3.25920  3.38791  2.09325  1.89518  3.91790  6.01525  4.63342    755 t - - -
          2.68618  4.42225  2.77519  2.73123  3.46354  2.40513  3.72494  3.29354  2.67741  2.69355  4.24690  2.90347  2.73739  3.18146  2.89801  2.37887  2.77519  2.98518  4.58477  3.61503
          0.05557  5.54685  2.99272  0.61958  0.77255  1.49255  0.25463
    406   2.55017  3.70308  2.70957  2.22608  4.54719  3.46925  4.16537  3.96177  2.96971  2.64884  3.27843  3.49496  4.35007  2.91187  3.43194  1.68928  2.78569  2.34119  5.81843  4.48642    756 s - - -
          2.68618  4.42225  2.77519  2.73123  3.46354  2.40513  3.72494  3.29354  2.67741  2.69355  4.24690  2.90347  2.73739  3.18146  2.89801  2.37887  2.77519  2.98518  4.58477  3.61503
          0.06158  5.49739  2.88906  0.61958  0.77255  1.57496  0.23195
    407   2.37082  5.36801  3.44863  2.60291  4.62816  3.90721  4.10628  2.79915  2.32473  3.05739  3.50387  2.53678  2.22879  2.80117  3.35992  2.52732  2.58659  2.77050  5.85518  4.50222    757 p - - -
          2.68618  4.42225  2.77519  2.73123  3.46354  2.40513  3.72494  3.29354  2.67741  2.69355  4.24690  2.90347  2.73739  3.18146  2.89801  2.37887  2.77519  2.98518  4.58477  3.61503
          0.07471  5.44226  2.69331  0.61958  0.77255  1.65533  0.21199
    408   1.96289  5.47645  3.33443  1.84583  4.78761  3.83825  4.02919  2.85701  2.29100  3.76716  3.51382  2.86949  3.40735  3.13766  2.71471  2.42112  2.86354  3.12365  5.92999  4.54050    758 e - - -
          2.68618  4.42225  2.77519  2.73123  3.46354  2.40513  3.72494  3.29354  2.67741  2.69355  4.24690  2.90347  2.73739  3.18146  2.89801  2.37887  2.77519  2.98518  4.58477  3.61503
          0.00691  5.37445  6.09680  0.61958  0.77255  0.80295  0.59422
    409   2.88389  5.29081  3.63941  2.75873  3.36947  4.03203  4.24229  3.90832  3.06923  2.00952  3.43954  2.98812  4.42040  2.92973  2.33888  2.47879  1.54695  3.60917  5.81066  4.49598    759 t - - -
          2.68618  4.42225  2.77519  2.73123  3.46354  2.40513  3.72494  3.29354  2.67741  2.69355  4.24690  2.90347  2.73739  3.18146  2.89801  2.37887  2.77519  2.98518  4.58477  3.61503
          0.00560  5.58412  6.30646  0.61958  0.77255  1.42255  0.27588
    410   2.83569  4.85301  4.23782  2.38168  2.35647  4.22955  4.49655  2.04305  1.78471  2.56160  3.96037  4.02908  4.60610  3.88913  3.91961  2.36156  3.44567  2.52409  5.44548  3.38696    760 k - - -
          2.68618  4.42225  2.77519  2.73123  3.46354  2.40513  3.72494  3.29354  2.67741  2.69355  4.24690  2.90347  2.73739  3.18146  2.89801  2.37887  2.77519  2.98518  4.58477  3.61503
          0.00560  5.58412  6.30646  0.61958  0.77255  1.03919  0.43656
    411   2.80334  3.61489  3.49294  1.85811  4.89314  3.98878  4.18119  3.51153  1.52658  3.15316  3.65990  2.99022  3.14019  3.29421  3.42014  2.72071  2.21425  3.95915  6.05318  4.67094    761 k - - -
          2.68618  4.42225  2.77519  2.73123  3.46354  2.40513  3.72494  3.29354  2.67741  2.69355  4.24690  2.90347  2.73739  3.18146  2.89801  2.37887  2.77519  2.98518  4.58477  3.61503
          0.14378  5.63940  2.03738  0.61958  0.77255  1.12663  0.39175
    412   3.19198  4.75007  4.40286  3.82365  2.34256  4.24701  4.52668  3.21360  2.24386  1.34458  3.86103  4.12443  4.61997  3.05464  3.10872  3.11253  3.42354  2.41583  5.34950  2.55035    762 l - - -
          2.68618  4.42225  2.77519  2.73123  3.46354  2.40513  3.72494  3.29354  2.67741  2.69355  4.24690  2.90347  2.73739  3.18146  2.89801  2.37887  2.77519  2.98518  4.58477  3.61503
          0.00593  5.52687  6.24921  0.61958  0.77255  0.53411  0.88235
    413   2.50769  5.75410  3.48865  2.40041  5.10029  2.77068  3.40130  4.58702  1.78465  4.05984  4.79448  2.51976  3.52619  2.54132  2.25625  2.25586  3.01360  3.48213  6.18611  4.77452    763 k - - -
          2.68618  4.42225  2.77519  2.73123  3.46354  2.40513  3.72494  3.29354  2.67741  2.69355  4.24690  2.90347  2.73739  3.18146  2.89801  2.37887  2.77519  2.98518  4.58477  3.61503
          0.00486  5.72484  6.44719  0.61958  0.77255  1.06665  0.42184
    414   3.24206  5.75563  2.80115  2.63387  5.10191  3.10739  3.49026  4.58875  1.69063  4.06140  4.79603  2.49173  2.72757  3.29813  2.52891  1.93985  2.41920  4.14693  6.18754  4.77581    764 k - - -
          2.68618  4.42225  2.77519  2.73123  3.46354  2.40513  3.72494  3.29354  2.67741  2.69355  4.24690  2.90347  2.73739  3.18146  2.89801  2.37887  2.77519  2.98518  4.58477  3.61503
          0.00486  5.72484  6.44719  0.61958  0.77255  1.06665  0.42184
    415   3.29778  4.98084  3.26707  2.29876  2.41111  3.78843  4.55288  2.61177  3.61797  3.18934  3.29017  4.05740  3.37554  3.91193  3.25137  2.49806  2.29036  2.41596  3.83030  2.19448    765 y - - -
          2.68618  4.42225  2.77519  2.73123  3.46354  2.40513  3.72494  3.29354  2.67741  2.69355  4.24690  2.90347  2.73739  3.18146  2.89801  2.37887  2.77519  2.98518  4.58477  3.61503
          0.00486  5.72484  6.44719  0.61958  0.77255  1.06665  0.42184
    416   2.39624  5.76072  3.49531  1.49710  5.10722  2.17905  4.20822  4.59267  1.80518  4.06574  4.80173  3.48929  4.41588  2.39915  2.89109  2.94043  3.00075  4.15229  6.19186  4.78210    766 e - - -
          2.68618  4.42225  2.77519  2.73123  3.46354  2.40513  3.72494  3.29354  2.67741  2.69355  4.24690  2.90347  2.73739  3.18146  2.89801  2.37887  2.77519  2.98518  4.58477  3.61503
          0.00486  5.72484  6.44719  0.61958  0.77255  1.06665  0.42184
    417   2.43791  3.68395  3.49627  2.09007  5.07725  4.01784  3.31091  3.76260  2.11186  4.04083  4.78038  2.47693  4.41115  1.96061  2.61305  2.94496  3.47300  2.32093  6.17436  4.76713    767 q - - -
          2.68618  4.42225  2.77519  2.73123  3.46354  2.40513  3.72494  3.29354  2.67741  2.69355  4.24690  2.90347  2.73739  3.18146  2.89801  2.37887  2.77519  2.98518  4.58477  3.61503
          0.00486  5.72484  6.44719  0.61958  0.77255  1.06665  0.42184
    418   2.51758  2.50190  3.49982  2.43428  5.06704  4.01950  4.20749  3.54438  1.90844  4.03241  4.77414  2.43760  2.76573  3.30682  2.66048  1.89898  3.13406  4.11679  6.16917  4.76390    768 s - - -
          2.68618  4.42225  2.77519  2.73123  3.46354  2.40513  3.72494  3.29354  2.67741  2.69355  4.24690  2.90347  2.73739  3.18146  2.89801  2.37887  2.77519  2.98518  4.58477  3.61503
          0.23678  5.72484  1.57228  0.61958  0.77255  1.06665  0.42184
    419   2.66852  5.08361  3.73450  2.71439  3.20717  2.87942  4.26080  2.71075  2.37355  2.44476  4.17330  2.42000  4.42098  2.51969  3.57462  3.25639  2.98865  2.13619  5.63220  3.17579    769 v - - -
          2.68618  4.42225  2.77519  2.73123  3.46354  2.40513  3.72494  3.29354  2.67741  2.69355  4.24690  2.90347  2.73739  3.18146  2.89801  2.37887  2.77519  2.98518  4.58477  3.61503
          0.00613  5.49419  6.21653  0.61958  0.77255  0.59388  0.80336
    420   3.22573  5.70104  2.78510  2.93259  5.03155  4.00505  3.28602  3.07692  1.76098  3.01036  3.11036  2.89414  4.39816  2.20213  2.30907  2.38253  3.45688  2.88844  6.14251  4.74058    770 k - - -
          2.68618  4.42225  2.77519  2.73123  3.46354  2.40513  3.72494  3.29354  2.67741  2.69355  4.24690  2.90347  2.73739  3.18146  2.89801  2.37887  2.77519  2.98518  4.58477  3.61503
          0.00500  5.69607  6.41841  0.61958  0.77255  1.15500  0.37842
    421   3.22619  5.68716  2.03045  2.04420  3.55265  4.00786  4.19715  2.46491  2.47008  2.97143  4.73321  2.53025  4.40084  3.30040  2.73084  2.27737  2.78963  3.33092  6.13222  4.73387    771 d - - -
          2.68618  4.42225  2.77519  2.73123  3.46354  2.40513  3.72494  3.29354  2.67741  2.69355  4.24690  2.90347  2.73739  3.18146  2.89801  2.37887  2.77519  2.98518  4.58477  3.61503
          0.07991  5.69607  2.61131  0.61958  0.77255  1.15500  0.37842
    422   3.23056  3.65902  4.13115  3.56307  3.33971  4.21600  3.03139  2.36150  2.47271  2.48865  4.04114  1.68070  4.59489  3.00127  3.86315  3.46230  2.08605  2.84271  5.52094  3.58539    772 n - - -
          2.68618  4.42225  2.77519  2.73123  3.46354  2.40513  3.72494  3.29354  2.67741  2.69355  4.24690  2.90347  2.73739  3.18146  2.89801  2.37887  2.77519  2.98518  4.58477  3.61503
          0.05419  5.62155  3.01323  0.61958  0.77255  1.34395  0.30220
    423   2.88284  5.64121  3.42833  2.87126  4.97479  3.94303  4.12850  2.69473  1.69747  3.94013  4.68587  1.86126  4.33579  2.82212  2.56008  2.30723  2.35048  4.02587  6.07976  4.67979    773 k - - -
          2.68618  4.42225  2.77519  2.73123  3.46354  2.40513  3.72494  3.29354  2.67741  2.69355  4.24690  2.90347  2.73739  3.18146  2.89801  2.37887  2.77519  2.98518  4.58477  3.61503
          0.00566  5.57302  6.29536  0.61958  0.77255  1.44419  0.26910
    424   2.29703  5.65869  2.41817  2.54888  5.00123  3.92860  2.97203  3.28364  2.42326  3.96290  4.70003  2.16818  4.32207  2.82859  3.34409  2.46815  2.37112  4.04797  6.09289  2.56402    774 n - - -
          2.68618  4.42225  2.77519  2.73123  3.46354  2.40513  3.72494  3.29354  2.67741  2.69355  4.24690  2.90347  2.73739  3.18146  2.89801  2.37887  2.77519  2.98518  4.58477  3.61503
          0.00566  5.57302  6.29536  0.61958  0.77255  1.44419  0.26910
    425   1.89857  4.80309  4.33748  3.15404  3.33054  4.24976  4.52596  2.16645  3.00810  2.33477  3.91281  4.09297  3.92076  3.96024  3.97519  2.32608  1.71549  2.61656  5.40135  4.19015    775 t - - -
          2.68618  4.42225  2.77519  2.73123  3.46354  2.40513  3.72494  3.29354  2.67741  2.69355  4.24690  2.90347  2.73739  3.18146  2.89801  2.37887  2.77519  2.98518  4.58477  3.61503
          0.00566  5.57302  6.29536  0.61958  0.77255  0.66316  0.72406
    426   3.23241  5.72278  2.88520  2.32474  5.05937  4.00936  2.84446  3.11440  2.48221  2.81992  3.31196  1.95155  3.19221  2.89543  3.42671  2.32920  2.93567  4.10885  6.16057  2.86429    776 n - - -
          2.68629  4.42392  2.77585  2.73193  3.46464  2.40612  3.72454  3.29183  2.67787  2.69365  4.24616  2.90472  2.73617  3.18129  2.89892  2.37772  2.77214  2.98534  4.58644  3.61670
          1.81368  0.71356  1.05829  1.39180  0.28585  1.11668  0.39655
    427   2.49918  4.55707  3.09203  3.82755  2.86722  4.13531  4.43066  1.77366  3.72366  2.75383  3.02249  4.07522  4.50633  2.91223  3.93740  2.53562  2.78132  1.70625  5.16562  3.96880    783 v - - -
          2.68618  4.42225  2.77519  2.73123  3.46354  2.40513  3.72494  3.29354  2.67741  2.69355  4.24690  2.90347  2.73739  3.18146  2.89801  2.37887  2.77519  2.98518  4.58477  3.61503
          0.00755  5.28517  6.00752  0.61958  0.77255  0.73970  0.64867
    428   2.67228  5.65361  3.40313  2.12971  4.99524  2.78342  4.11360  3.07189  2.21706  3.41700  3.62397  3.10900  3.40254  2.28499  2.07384  2.48306  2.85495  4.04240  6.08835  4.67950    784 r - - -
          2.68618  4.42225  2.77519  2.73123  3.46354  2.40513  3.72494  3.29354  2.67741  2.69355  4.24690  2.90347  2.73739  3.18146  2.89801  2.37887  2.77519  2.98518  4.58477  3.61503
          0.00569  5.56808  6.29043  0.61958  0.77255  1.45360  0.26622
    429   2.77178  5.61850  3.42013  2.51714  4.94518  3.93426  4.12349  3.53665  1.69981  3.15199  4.66437  2.45089  3.61379  3.22617  3.35477  1.76324  2.08618  3.99929  6.06265  4.66336    785 k - - -
          2.68618  4.42225  2.77519  2.73123  3.46354  2.40513  3.72494  3.29354  2.67741  2.69355  4.24690  2.90347  2.73739  3.18146  2.89801  2.37887  2.77519  2.98518  4.58477  3.61503
          0.00569  5.56808  6.29043  0.61958  0.77255  0.92288  0.50646
    430   3.00343  5.73471  2.90326  2.39618  2.97820  4.00626  3.03101  4.54010  2.97045  4.03325  4.78279  2.66835  1.21141  3.32097  3.46527  2.26393  3.48898  4.11673  6.17719  4.77061    786 p - - -
          2.68684  4.42017  2.77585  2.73107  3.46420  2.40530  3.72560  3.29348  2.67678  2.69421  4.24755  2.90412  2.73705  3.18212  2.89625  2.37903  2.77350  2.98584  4.58543  3.61484
          0.43723  1.32340  2.43100  1.12295  0.39351  0.97584  0.47301
    431   2.59917  5.61945  2.97060  2.89225  4.93836  3.95751  4.14746  3.47930  1.79127  2.56349  4.66707  2.66111  4.35032  2.09278  2.97048  2.69347  2.82836  2.37072  6.06810  4.67353    794 k - - -
          2.68618  4.42225  2.77519  2.73123  3.46354  2.40513  3.72494  3.29354  2.67741  2.69355  4.24690  2.90347  2.73739  3.18146  2.89801  2.37887  2.77519  2.98518  4.58477  3.61503
          0.03659  5.60339  3.43446  0.61958  0.77255  1.38322  0.28871
    432   2.11890  5.09591  4.43575  3.91312  4.60889  4.11256  4.85468  3.97662  3.86853  3.68685  3.78485  4.19810  3.59026  4.16244  4.21136  1.21586  1.26299  2.85656  6.02643  4.80169    795 s - - -
          2.68618  4.42225  2.77519  2.73123  3.46354  2.40513  3.72494  3.29354  2.67741  2.69355  4.24690  2.90347  2.73739  3.18146  2.89801  2.37887  2.77519  2.98518  4.58477  3.61503
          0.00566  5.57246  6.29481  0.61958  0.77255  1.06189  0.42435
    433   2.72346  5.69030  1.71938  2.48919  3.78892  3.25135  3.24511  3.53349  2.88267  3.99459  4.73158  2.64364  3.74654  3.24414  2.59239  1.79166  2.94109  4.07968  6.12438  4.71481    796 d - - -
          2.68618  4.42225  2.77519  2.73123  3.46354  2.40513  3.72494  3.29354  2.67741  2.69355  4.24690  2.90347  2.73739  3.18146  2.89801  2.37887  2.77519  2.98518  4.58477  3.61503
          0.00535  5.62838  6.35072  0.61958  0.77255  1.07334  0.41834
    434   3.20444  5.71372  2.61324  2.59801  5.05828  3.01558  4.16538  2.96284  1.48829  2.69336  4.75454  2.64622  3.28265  3.01913  2.27133  2.75336  3.43558  4.10409  6.14667  4.73611    797 k - - -
          2.68618  4.42225  2.77519  2.73123  3.46354  2.40513  3.72494  3.29354  2.67741  2.69355  4.24690  2.90347  2.73739  3.18146  2.89801  2.37887  2.77519  2.98518  4.58477  3.61503
          0.00518  5.66166  6.38401  0.61958  0.77255  1.24845  0.33820
    435   3.01374  5.70079  2.87513  2.04501  5.03981  2.78520  4.16827  3.05062  2.45317  2.90375  4.74305  2.96927  4.37391  2.97332  2.88507  1.52726  3.43574  2.99648  6.13711  4.72984    798 s - - -
          2.68618  4.42225  2.77519  2.73123  3.46354  2.40513  3.72494  3.29354  2.67741  2.69355  4.24690  2.90347  2.73739  3.18146  2.89801  2.37887  2.77519  2.98518  4.58477  3.61503
          0.00518  5.66166  6.38401  0.61958  0.77255  1.01976  0.44735
    436   3.26121  3.51375  3.96485  3.06901  4.26607  4.19231  3.42922  2.30427  1.74324  2.43863  3.17390  3.85328  4.57522  2.45570  3.76922  2.48098  2.35269  2.71422  5.67216  4.41351    799 k - - -
          2.68618  4.42225  2.77519  2.73123  3.46354  2.40513  3.72494  3.29354  2.67741  2.69355  4.24690  2.90347  2.73739  3.18146  2.89801  2.37887  2.77519  2.98518  4.58477  3.61503
          0.00503  5.69018  6.41253  0.61958  0.77255  1.17186  0.37076
    437   3.22263  5.73535  2.68380  2.39476  5.08114  3.38266  3.66428  4.56773  1.77863  2.58247  4.77589  2.69802  4.38907  2.35040  3.41052  1.66719  3.10910  4.12639  6.16751  4.75593    800 s - - -
          2.68618  4.42225  2.77519  2.73123  3.46354  2.40513  3.72494  3.29354  2.67741  2.69355  4.24690  2.90347  2.73739  3.18146  2.89801  2.37887  2.77519  2.98518  4.58477  3.61503
          0.00503  5.69018  6.41253  0.61958  0.77255  1.17186  0.37076
    438   2.35059  5.66935  3.49882  2.46669  3.92977  4.00783  4.19775  4.45596  1.69665  3.96334  3.47261  3.48618  4.40063  2.53411  2.86568  2.31900  1.96376  2.82355  6.11805  4.72360    801 k - - -
          2.68618  4.42225  2.77519  2.73123  3.46354  2.40513  3.72494  3.29354  2.67741  2.69355  4.24690  2.90347  2.73739  3.18146  2.89801  2.37887  2.77519  2.98518  4.58477  3.61503
          0.00503  5.69018  6.41253  0.61958  0.77255  1.17186  0.37076
    439   3.22073  5.72589  3.12720  2.33790  3.75121  3.48139  3.38457  4.55299  2.20122  2.62118  4.76716  2.38848  4.38877  2.60743  1.93616  2.75808  2.98287  2.53976  6.15995  4.75040    802 r - - -
          2.68618  4.42225  2.77519  2.73123  3.46354  2.40513  3.72494  3.29354  2.67741  2.69355  4.24690  2.90347  2.73739  3.18146  2.89801  2.37887  2.77519  2.98518  4.58477  3.61503
          0.03753  5.69018  3.39750  0.61958  0.77255  1.17186  0.37076
    440   3.20297  2.94145  3.03389  2.22029  5.01658  2.93846  2.60204  4.49393  2.55995  3.98387  3.68806  2.87081  4.37460  3.27021  2.88555  1.95134  2.87955  2.19251  6.12401  4.72063    803 s - - -
          2.68618  4.42225  2.77519  2.73123  3.46354  2.40513  3.72494  3.29354  2.67741  2.69355  4.24690  2.90347  2.73739  3.18146  2.89801  2.37887  2.77519  2.98518  4.58477  3.61503
          0.07584  5.65785  2.66576  0.61958  0.77255  1.25811  0.33434
    441   3.16260  5.66566  3.41430  2.33379  3.16099  3.93745  4.12466  4.49137  1.65306  3.96955  4.70716  2.98297  2.90365  2.61573  2.37544  2.12005  2.63499  3.19308  6.10009  4.69119    804 k - - -
          2.68618  4.42225  2.77519  2.73123  3.46354  2.40513  3.72494  3.29354  2.67741  2.69355  4.24690  2.90347  2.73739  3.18146  2.89801  2.37887  2.77519  2.98518  4.58477  3.61503
          0.00558  5.58758  6.30993  0.61958  0.77255  0.94540  0.49188
    442   3.21072  5.62697  1.81804  2.94179  4.93581  3.99902  4.18933  3.43693  1.28065  3.40942  4.67786  3.48260  4.39148  3.29919  2.67049  2.74772  2.86063  2.71907  6.08184  4.69546    805 k - - -
          2.68618  4.42225  2.77519  2.73123  3.46354  2.40513  3.72494  3.29354  2.67741  2.69355  4.24690  2.90347  2.73739  3.18146  2.89801  2.37887  2.77519  2.98518  4.58477  3.61503
          0.16647  5.65785  1.89802  0.61958  0.77255  1.25811  0.33434
    443   3.14152  3.43542  2.20791  3.06498  4.60972  2.67903  4.24717  2.85386  3.06000  3.63650  4.45212  3.56659  3.32752  3.40538  3.51732  1.54544  1.86947  3.69174  5.88615  4.56084    806 s - - -
          2.68694  4.42109  2.77596  2.73200  3.46173  2.40525  3.72571  3.29430  2.67514  2.69378  4.24536  2.90423  2.73749  3.18223  2.89553  2.37929  2.77553  2.98504  4.58553  3.61580
          1.97731  0.46528  1.45414  0.59417  0.80301  1.29541  0.31991
    444   2.56535  4.76247  3.91105  3.34353  3.89984  4.01636  4.26908  2.60734  2.75952  1.67275  3.13643  3.75067  4.39587  2.35178  3.65122  2.51690  2.02635  3.03570  5.34401  4.10918    809 l - - -
          2.68618  4.42225  2.77519  2.73123  3.46354  2.40513  3.72494  3.29354  2.67741  2.69355  4.24690  2.90347  2.73739  3.18146  2.89801  2.37887  2.77519  2.98518  4.58477  3.61503
          0.00753  5.28818  6.01053  0.61958  0.77255  0.51666  0.90761
    445   3.20720  5.67856  2.44832  2.60745  2.80892  3.98522  1.73365  4.48183  2.91772  3.97678  4.72374  3.45908  3.35018  2.67019  3.40794  1.69029  3.01619  4.06033  6.12104  3.66216    810 s - - -
          2.68618  4.42225  2.77519  2.73123  3.46354  2.40513  3.72494  3.29354  2.67741  2.69355  4.24690  2.90347  2.73739  3.18146  2.89801  2.37887  2.77519  2.98518  4.58477  3.61503
          0.00520  5.65735  6.37970  0.61958  0.77255  0.93540  0.49829
    446   3.27540  5.46477  3.66022  2.74775  4.70538  4.09787  4.30763  4.12117  2.71034  3.04977  4.54194  3.63374  1.09484  3.46074  3.55549  2.06235  3.08293  3.80016  5.97023  2.66788    811 p - - -
          2.68618  4.42225  2.77519  2.73123  3.46354  2.40513  3.72494  3.29354  2.67741  2.69355  4.24690  2.90347  2.73739  3.18146  2.89801  2.37887  2.77519  2.98518  4.58477  3.61503
          0.00498  5.69970  6.42205  0.61958  0.77255  1.14440  0.38333
    447   2.51861  3.08371  5.19537  4.58632  3.80222  4.48024  4.80977  1.42911  2.73042  1.87547  3.44243  4.61317  4.84451  3.44039  4.43032  3.78787  2.72419  1.86078  5.33034  4.15218    812 i - - -
          2.68618  4.42225  2.77519  2.73123  3.46354  2.40513  3.72494  3.29354  2.67741  2.69355  4.24690  2.90347  2.73739  3.18146  2.89801  2.37887  2.77519  2.98518  4.58477  3.61503
          0.00498  5.69970  6.42205  0.61958  0.77255  0.96263  0.48108
    448   3.23942  5.73682  3.49336  2.17251  3.62914  3.48297  4.20283  3.30998  1.81280  4.03973  4.77894  2.76344  3.56700  2.13754  2.55660  2.29100  3.47057  2.45725  6.17281  4.76526    813 k - - -
          2.68618  4.42225  2.77519  2.73123  3.46354  2.40513  3.72494  3.29354  2.67741  2.69355  4.24690  2.90347  2.73739  3.18146  2.89801  2.37887  2.77519  2.98518  4.58477  3.61503
          0.13264  5.72107  2.11246  0.61958  0.77255  1.07882  0.41551
    449   3.16536  5.67891  2.50356  2.47486  5.02522  2.62673  3.39838  4.51206  2.18036  3.98471  3.53095  2.45767  4.33215  2.21406  2.35632  2.18742  2.79928  4.07022  6.11084  4.69915    814 k - - -
          2.68618  4.42225  2.77519  2.73123  3.46354  2.40513  3.72494  3.29354  2.67741  2.69355  4.24690  2.90347  2.73739  3.18146  2.89801  2.37887  2.77519  2.98518  4.58477  3.61503
          0.00554  5.59398  6.31633  0.61958  0.77255  0.84719  0.55970
    450   3.22140  5.61432  2.56527  2.08083  4.91364  4.01433  3.55422  4.36829  2.56851  1.39733  3.45034  3.50229  4.40657  3.32018  2.41864  3.20781  2.55404  3.34562  6.07522  4.69412    815 l - - -
          2.68618  4.42225  2.77519  2.73123  3.46354  2.40513  3.72494  3.29354  2.67741  2.69355  4.24690  2.90347  2.73739  3.18146  2.89801  2.37887  2.77519  2.98518  4.58477  3.61503
          0.00509  5.67969  6.40203  0.61958  0.77255  0.87734  0.53766
    451   3.23931  2.84684  2.77122  2.38929  5.07473  4.01532  3.43447  3.15701  2.26398  3.36610  3.42644  2.36407  3.12451  3.30127  2.58966  1.95724  2.80478  4.12307  6.17195  4.76464    816 s - - -
          2.68618  4.42225  2.77519  2.73123  3.46354  2.40513  3.72494  3.29354  2.67741  2.69355  4.24690  2.90347  2.73739  3.18146  2.89801  2.37887  2.77519  2.98518  4.58477  3.61503
          0.00488  5.72107  6.44342  0.61958  0.77255  1.07882  0.41551
    452   3.24654  5.75668  3.05936  1.53787  5.10097  3.46304  4.20668  3.65643  2.64653  4.06170  4.79793  2.18165  3.11609  3.30360  3.43659  1.92484  2.09245  4.14698  6.18976  4.77847    817 e - - -
          2.68618  4.42225  2.77519  2.73123  3.46354  2.40513  3.72494  3.29354  2.67741  2.69355  4.24690  2.90347  2.73739  3.18146  2.89801  2.37887  2.77519  2.98518  4.58477  3.61503
          0.00488  5.72107  6.44342  0.61958  0.77255  0.82358  0.57778
    453   3.25866  5.77242  2.67386  2.68628  5.11888  4.03125  3.58465  4.60574  1.94450  4.07818  4.81280  1.58604  3.42784  2.41382  2.28895  2.46834  2.93546  4.16382  6.20413  4.79245    818 n - - -
          2.68837  4.41781  2.77397  2.73062  3.46581  2.40958  3.72951  3.29047  2.68304  2.69142  4.24650  2.89716  2.74289  3.18278  2.90261  2.37280  2.76962  2.97916  4.59334  3.61988
          2.39953  0.54620  1.10839  2.81127  0.06201  0.79774  0.59847
    454   2.40596  5.52103  2.97741  1.81321  3.29803  3.83395  4.02299  3.37487  2.34563  3.81874  4.56639  1.92082  3.24095  3.12529  3.25464  2.60631  2.88414  3.16768  5.96447  4.56444    858 e - - -
          2.68703  4.42310  2.77604  2.73093  3.46366  2.40568  3.72449  3.29200  2.67666  2.69234  4.24500  2.90384  2.73784  3.18105  2.89587  2.37972  2.77527  2.98603  4.58562  3.61588
          1.50707  0.32599  2.87116  0.67106  0.71573  1.73153  0.19481
    455   2.70209  3.47175  3.35363  2.44821  4.65422  3.83457  3.20261  4.09710  2.80151  3.65152  4.43305  2.58732  1.59097  3.15703  3.28006  1.99482  3.26607  3.72907  5.84787  3.40257    861 p - - -
          2.68618  4.42225  2.77519  2.73123  3.46354  2.40513  3.72494  3.29354  2.67741  2.69355  4.24690  2.90347  2.73739  3.18146  2.89801  2.37887  2.77519  2.98518  4.58477  3.61503
          0.00725  5.32645  6.04880  0.61958  0.77255  1.49912  0.25274
    456   3.05564  5.55560  2.83303  2.22418  3.07202  3.82973  4.01645  4.37967  1.24927  3.85873  4.59749  3.29878  4.22327  2.60892  2.51331  2.63946  3.28658  3.27371  5.98975  4.58229    862 k - - -
          2.68618  4.42225  2.77519  2.73123  3.46354  2.40513  3.72494  3.29354  2.67741  2.69355  4.24690  2.90347  2.73739  3.18146  2.89801  2.37887  2.77519  2.98518  4.58477  3.61503
          0.05159  5.37908  3.08639  0.61958  0.77255  0.38758  1.13536
    457   3.23897  5.74334  3.05433  2.93138  3.55762  4.01048  4.19784  4.57105  1.82818  4.04739  4.78520  1.74326  2.79516  3.29527  2.01009  2.01163  3.46998  4.13357  6.17617  4.76772    863 n - - -
          2.68618  4.42225  2.77519  2.73123  3.46354  2.40513  3.72494  3.29354  2.67741  2.69355  4.24690  2.90347  2.73739  3.18146  2.89801  2.37887  2.77519  2.98518  4.58477  3.61503
          0.00497  5.70267  6.42502  0.61958  0.77255  0.63105  0.75935
    458   4.13320  6.37724  4.54088  3.17217  3.43489  4.76076  4.65527  5.23082  0.67331  4.59831  5.43562  3.27341  5.10253  3.77016  1.43255  4.09437  4.28500  4.87370  6.59257  5.41754    864 K - - -
          2.68700  4.42425  2.77222  2.73197  3.46421  2.40668  3.72599  3.28729  2.67883  2.69174  4.24890  2.90118  2.73858  3.18292  2.89959  2.38064  2.77501  2.98228  4.58677  3.61410
          1.15438  1.09986  1.04461  1.88295  0.16504  0.89887  0.52261
    459   3.03379  5.44011  3.32615  2.42397  3.32552  2.60560  4.01661  4.20196  2.53648  2.73162  4.49183  2.65079  4.21709  2.07810  2.83554  2.39019  2.55110  3.13032  5.89825  3.23071    877 q - - -
          2.68618  4.42225  2.77519  2.73123  3.46354  2.40513  3.72494  3.29354  2.67741  2.69355  4.24690  2.90347  2.73739  3.18146  2.89801  2.37887  2.77519  2.98518  4.58477  3.61503
          0.00715  5.33992  6.06226  0.61958  0.77255  1.77980  0.18473
    460   3.10589  5.46498  3.37103  1.12345  4.75471  3.88063  4.07324  4.20443  2.80733  3.74369  4.52451  2.79506  4.27960  3.19421  2.22684  3.09585  3.33587  2.32976  5.91963  3.48193    878 e - - -
          2.68618  4.42225  2.77519  2.73123  3.46354  2.40513  3.72494  3.29354  2.67741  2.69355  4.24690  2.90347  2.73739  3.18146  2.89801  2.37887  2.77519  2.98518  4.58477  3.61503
          0.00715  5.33992  6.06226  0.61958  0.77255  0.41812  1.07377
    461   1.89706  5.74795  2.68834  2.15930  2.40110  4.00959  3.40280  4.57823  2.49280  4.05296  4.78891  2.03405  4.40416  2.82712  3.42713  2.20382  3.46916  4.13828  6.18085  4.76978    879 a - - -
          2.68618  4.42225  2.77519  2.73123  3.46354  2.40513  3.72494  3.29354  2.67741  2.69355  4.24690  2.90347  2.73739  3.18146  2.89801  2.37887  2.77519  2.98518  4.58477  3.61503
          0.00492  5.71205  6.43439  0.61958  0.77255  1.10722  0.40119
    462   3.33691  4.71062  5.30198  4.68694  1.91505  4.50758  4.84111  2.45873  4.47192  1.38324  3.82213  4.67038  4.87011  4.60207  4.47956  2.28884  2.64918  1.86706  3.70330  4.15658    880 l - - -
          2.68618  4.42225  2.77519  2.73123  3.46354  2.40513  3.72494  3.29354  2.67741  2.69355  4.24690  2.90347  2.73739  3.18146  2.89801  2.37887  2.77519  2.98518  4.58477  3.61503
          0.00492  5.71205  6.43439  0.61958  0.77255  0.86948  0.54330
    463   2.45774  5.76076  3.49978  2.31788  5.10519  4.02523  3.57842  4.59065  1.99944  4.06569  4.80165  1.59130  4.41890  2.80783  3.43980  2.27572  2.36779  4.15107  6.19373  3.28466    881 n - - -
          2.68618  4.42225  2.77519  2.73123  3.46354  2.40513  3.72494  3.29354  2.67741  2.69355  4.24690  2.90347  2.73739  3.18146  2.89801  2.37887  2.77519  2.98518  4.58477  3.61503
          0.00479  5.74037  6.46272  0.61958  0.77255  1.01434  0.45042
    464   2.38609  5.74752  2.60087  2.95158  5.08636  4.02856  2.76130  4.56760  2.07097  3.10335  4.79007  3.49861  4.42198  3.31467  2.77087  1.67486  1.92083  4.13486  6.18395  4.77726    882 s - - -
          2.68618  4.42225  2.77519  2.73123  3.46354  2.40513  3.72494  3.29354  2.67741  2.69355  4.24690  2.90347  2.73739  3.18146  2.89801  2.37887  2.77519  2.98518  4.58477  3.61503
          0.00479  5.74037  6.46272  0.61958  0.77255  0.75142  0.63808
    465   3.26861  5.78141  3.09601  2.70947  5.12740  3.22219  2.81117  3.62407  2.25372  3.55561  4.82183  2.64727  3.27627  2.63824  2.07557  2.44640  1.86430  4.17254  6.21353  4.80204    883 t - - -
          2.68618  4.42225  2.77519  2.73123  3.46354  2.40513  3.72494  3.29354  2.67741  2.69355  4.24690  2.90347  2.73739  3.18146  2.89801  2.37887  2.77519  2.98518  4.58477  3.61503
          0.00464  5.77118  6.49353  0.61958  0.77255  0.89887  0.52261
    466   3.26873  5.77829  2.82095  1.83083  5.12290  2.94562  4.22978  3.40155  1.78344  2.93025  3.12419  2.70704  4.43614  2.36405  2.76476  2.91865  3.16960  3.67549  6.21125  4.80057    884 k - - -
          2.68618  4.42225  2.77519  2.73123  3.46354  2.40513  3.72494  3.29354  2.67741  2.69355  4.24690  2.90347  2.73739  3.18146  2.89801  2.37887  2.77519  2.98518  4.58477  3.61503
          0.00464  5.77118  6.49353  0.61958  0.77255  0.89887  0.52261
    467   2.98885  5.77931  2.64001  2.14624  5.12434  4.04250  4.22958  3.25732  2.09402  4.08458  4.81998  2.00905  3.92050  2.74171  3.45709  2.06986  2.23238  3.58126  6.21201  3.89276    885 n - - -
          2.68618  4.42225  2.77519  2.73123  3.46354  2.40513  3.72494  3.29354  2.67741  2.69355  4.24690  2.90347  2.73739  3.18146  2.89801  2.37887  2.77519  2.98518  4.58477  3.61503
          0.00464  5.77118  6.49353  0.61958  0.77255  0.89887  0.52261
    468   2.62929  5.79372  2.03440  2.16071  5.13966  4.04724  3.32817  4.62693  2.32897  4.09936  4.83446  1.97888  4.44324  2.66141  3.46789  1.77315  3.17531  4.18488  6.22554  4.81292    886 s - - -
          2.68618  4.42225  2.77519  2.73123  3.46354  2.40513  3.72494  3.29354  2.67741  2.69355  4.24690  2.90347  2.73739  3.18146  2.89801  2.37887  2.77519  2.98518  4.58477  3.61503
          0.35939  5.77119  1.20805  0.61958  0.77255  0.89887  0.52261
    469   2.74535  2.24119  2.54493  2.49966  4.89048  3.85419  4.04773  4.36722  2.58213  3.85890  4.60430  2.85546  2.70031  3.14916  3.28099  1.57128  2.84133  3.94214  6.00056  4.59746    887 s - - -
          2.68618  4.42225  2.77519  2.73123  3.46354  2.40513  3.72494  3.29354  2.67741  2.69355  4.24690  2.90347  2.73739  3.18146  2.89801  2.37887  2.77519  2.98518  4.58477  3.61503
          0.00661  5.41841  6.14075  0.61958  0.77255  1.34737  0.30100
    470   3.10461  5.49655  1.92322  2.37478  4.79524  3.89802  4.09067  4.24975  2.48316  2.86691  3.35984  3.38621  4.29026  3.20444  2.98618  1.80504  2.64079  2.77877  5.95803  3.26565    888 s - - -
          2.68618  4.42225  2.77519  2.73123  3.46354  2.40513  3.72494  3.29354  2.67741  2.69355  4.24690  2.90347  2.73739  3.18146  2.89801  2.37887  2.77519  2.98518  4.58477  3.61503
          0.00625  5.47484  6.19719  0.61958  0.77255  1.38249  0.28895
    471   3.12703  3.44033  3.47324  1.80587  4.68946  3.93849  4.13637  3.36480  2.10818  3.24786  3.27872  2.36633  4.32957  2.60747  3.04889  2.74177  3.01195  2.53913  3.90028  4.54834    889 e - - -
          2.68765  4.42372  2.77492  2.73107  3.46433  2.40490  3.72104  3.29260  2.67619  2.69307  4.24837  2.90172  2.73664  3.18174  2.89908  2.37940  2.77557  2.98666  4.58624  3.61650
          1.06771  0.42428  6.23113  1.18125  0.36657  0.36684  1.18066
    472   2.67214  5.78335  2.02080  1.63243  5.12937  4.04281  4.23032  3.82950  2.10633  4.08904  4.82382  3.03700  3.41711  2.92459  3.45804  2.09938  2.53166  4.17451  6.21543  4.80373    901 e - - -
          2.68618  4.42225  2.77519  2.73123  3.46354  2.40513  3.72494  3.29354  2.67741  2.69355  4.24690  2.90347  2.73739  3.18146  2.89801  2.37887  2.77519  2.98518  4.58477  3.61503
          0.17391  5.77119  1.85465  0.61958  0.77255  0.89887  0.52261
    473   2.84853  4.79242  3.24106  2.82889  3.90616  2.34090  4.57095  2.49716  3.77887  2.16532  3.36281  4.16471  4.66148  4.03774  4.04018  3.55721  2.16459  2.29008  5.39446  1.93089    902 y - - -
          2.68618  4.42225  2.77519  2.73123  3.46354  2.40513  3.72494  3.29354  2.67741  2.69355  4.24690  2.90347  2.73739  3.18146  2.89801  2.37887  2.77519  2.98518  4.58477  3.61503
          0.00549  5.60277  6.32512  0.61958  0.77255  1.17143  0.37095
    474   3.29985  4.67982  5.20884  3.08517  3.27854  4.46941  4.80329  1.41266  4.39835  2.44225  2.55617  4.61276  4.83157  4.54137  3.47991  3.77944  2.88522  1.32440  5.31237  4.13501    903 v - - -
          2.68618  4.42225  2.77519  2.73123  3.46354  2.40513  3.72494  3.29354  2.67741  2.69355  4.24690  2.90347  2.73739  3.18146  2.89801  2.37887  2.77519  2.98518  4.58477  3.61503
          0.03988  5.63074  3.33805  0.61958  0.77255  1.32320  0.30963
    475   2.59555  5.64352  2.88915  2.87543  4.97400  3.94778  4.13649  3.69836  2.35468  3.49482  4.68819  2.01621  1.81605  3.23774  2.93540  1.96580  3.39971  3.34494  6.08517  4.68330    904 p - - -
          2.68618  4.42225  2.77519  2.73123  3.46354  2.40513  3.72494  3.29354  2.67741  2.69355  4.24690  2.90347  2.73739  3.18146  2.89801  2.37887  2.77519  2.98518  4.58477  3.61503
          0.00553  5.59639  6.31874  0.61958  0.77255  0.61611  0.77662
    476   3.24537  3.72726  3.50811  2.60238  5.05146  4.02469  3.41567  4.52731  1.55105  3.19704  4.76540  2.82002  3.57301  2.65312  3.01170  2.42280  2.47623  2.65944  6.16237  2.96747    905 k - - -
          2.68618  4.42225  2.77519  2.73123  3.46354  2.40513  3.72494  3.29354  2.67741  2.69355  4.24690  2.90347  2.73739  3.18146  2.89801  2.37887  2.77519  2.98518  4.58477  3.61503
          0.00484  5.72954  6.45189  0.61958  0.77255  1.05120  0.43004
    477   3.24619  5.75927  2.81900  2.37412  5.10533  2.84936  4.20608  4.59201  1.37310  4.06490  4.79977  2.15814  4.41252  3.30223  2.49281  2.66314  2.54747  4.15046  6.19123  3.70883    906 k - - -
          2.68618  4.42225  2.77519  2.73123  3.46354  2.40513  3.72494  3.29354  2.67741  2.69355  4.24690  2.90347  2.73739  3.18146  2.89801  2.37887  2.77519  2.98518  4.58477  3.61503
          0.00484  5.72954  6.45189  0.61958  0.77255  1.05120  0.43004
    478   2.97434  5.75751  1.75477  2.43388  5.10371  3.19710  4.20432  4.59052  2.63442  3.52974  4.79789  2.44576  3.57130  2.78703  2.82604  1.83868  2.49063  4.14876  6.18950  4.77781    907 d - - -
          2.68618  4.42225  2.77519  2.73123  3.46354  2.40513  3.72494  3.29354  2.67741  2.69355  4.24690  2.90347  2.73739  3.18146  2.89801  2.37887  2.77519  2.98518  4.58477  3.61503
          0.00484  5.72954  6.45189  0.61958  0.77255  1.05120  0.43004
    479   2.59509  5.75009  3.49449  2.26328  5.09327  4.01843  4.20566  4.57790  1.81631  3.01153  4.79125  2.21198  3.01875  3.01867  2.47919  2.31660  2.71704  3.46070  6.18390  3.53415    908 k - - -
          2.68618  4.42225  2.77519  2.73123  3.46354  2.40513  3.72494  3.29354  2.67741  2.69355  4.24690  2.90347  2.73739  3.18146  2.89801  2.37887  2.77519  2.98518  4.58477  3.61503
          0.00484  5.72954  6.45189  0.61958  0.77255  1.05120  0.43004
    480   3.24410  5.75750  2.72264  2.02365  5.10381  3.39685  3.11953  4.59059  1.54400  3.28688  4.79786  2.55610  3.48461  2.81754  2.12272  3.20584  3.47523  3.28958  6.18938  4.77778    909 k - - -
          2.68635  4.42242  2.77537  2.73140  3.46210  2.40530  3.72439  3.29371  2.67758  2.69372  4.24707  2.90364  2.73757  3.18163  2.89818  2.37884  2.77537  2.98432  4.58494  3.61392
          0.22610  2.09335  2.53718  0.53245  0.88470  0.71169  0.67494
    481   2.23993  5.73432  2.63170  2.91562  5.07972  3.32482  4.18363  4.56590  2.20610  4.03975  4.77495  2.04352  4.39007  2.87266  2.30556  2.04727  2.41156  3.42727  6.16683  4.75571    912 n - - -
          2.68618  4.42225  2.77519  2.73123  3.46354  2.40513  3.72494  3.29354  2.67741  2.69355  4.24690  2.90347  2.73739  3.18146  2.89801  2.37887  2.77519  2.98518  4.58477  3.61503
          0.03337  5.69393  3.52499  0.61958  0.77255  1.16117  0.37559
    482   2.16809  5.71749  3.45672  2.90101  5.06257  2.83149  3.57293  4.54817  1.38147  4.02261  4.75833  2.72852  3.66692  2.76358  2.93498  2.41624  2.40166  4.10818  6.15009  4.73964    913 k - - -
          2.68618  4.42225  2.77519  2.73123  3.46354  2.40513  3.72494  3.29354  2.67741  2.69355  4.24690  2.90347  2.73739  3.18146  2.89801  2.37887  2.77519  2.98518  4.58477  3.61503
          0.00516  5.66571  6.38806  0.61958  0.77255  1.00936  0.45327
    483   2.66358  5.73558  2.45347  2.38789  5.08149  3.99631  3.22642  4.56805  2.38816  4.04122  3.19499  1.69538  4.38985  2.92046  3.08437  2.36334  2.22834  4.12667  6.16775  4.75629    914 n - - -
          2.68732  4.42344  2.77396  2.72951  3.46233  2.40799  3.72504  3.28871  2.67749  2.69466  4.25070  2.89841  2.73917  3.18131  2.89861  2.38080  2.77372  2.98433  4.58857  3.61398
          0.50970  0.99847  3.47752  2.49301  0.08628  0.89716  0.52379
    484   3.23258  5.68002  3.50667  2.23277  5.00100  3.21663  4.20460  3.18253  1.22230  3.97465  4.72796  3.49371  4.40845  3.30976  3.09349  1.93480  2.71482  3.02798  6.12761  4.73343    945 k - - -
          2.68618  4.42225  2.77519  2.73123  3.46354  2.40513  3.72494  3.29354  2.67741  2.69355  4.24690  2.90347  2.73739  3.18146  2.89801  2.37887  2.77519  2.98518  4.58477  3.61503
          0.02721  5.69771  3.75104  0.61958  0.77255  1.15021  0.38063
    485   3.19656  5.70906  3.43963  2.29583  5.05486  3.32734  3.19539  4.54135  1.77019  4.01453  4.74972  1.86284  3.66746  2.84336  3.38346  2.15112  2.16016  4.10013  6.14111  4.72964    946 k - - -
          2.68629  4.42236  2.77530  2.73134  3.46365  2.40502  3.72505  3.29365  2.67751  2.69366  4.24700  2.90357  2.73728  3.18087  2.89811  2.37848  2.77530  2.98529  4.58488  3.61514
          0.85554  1.95330  0.83670  0.10207  2.33272  0.65337  0.73457
    486   2.41936  5.33702  3.40390  2.57749  3.25275  3.84927  4.01883  4.04474  1.97431  3.60352  4.39982  3.35610  4.23626  3.14929  1.34222  3.05766  3.27615  3.69371  5.79612  2.86440    948 r - - -
          2.68618  4.42225  2.77519  2.73123  3.46354  2.40513  3.72494  3.29354  2.67741  2.69355  4.24690  2.90347  2.73739  3.18146  2.89801  2.37887  2.77519  2.98518  4.58477  3.61503
          0.00808  5.21774  5.94009  0.61958  0.77255  1.63029  0.21800
    487   2.50982  5.33245  3.32259  2.25741  4.61185  3.02082  3.99615  4.05387  1.78841  3.60932  3.56692  3.29994  2.30246  3.11941  3.24196  2.54440  2.88310  2.77196  3.60307  4.43954    949 k - - -
          2.68618  4.42225  2.77519  2.73123  3.46354  2.40513  3.72494  3.29354  2.67741  2.69355  4.24690  2.90347  2.73739  3.18146  2.89801  2.37887  2.77519  2.98518  4.58477  3.61503
          0.00775  5.26022  5.98256  0.61958  0.77255  0.75957  0.63086
    488   2.85689  3.78308  3.51280  2.42471  4.64719  3.96288  4.16345  2.82492  2.20853  2.81173  3.41933  2.95069  2.19481  2.47586  3.42043  2.69923  2.35205  3.24514  5.88667  4.53948    950 p - - -
          2.68618  4.42225  2.77519  2.73123  3.46354  2.40513  3.72494  3.29354  2.67741  2.69355  4.24690  2.90347  2.73739  3.18146  2.89801  2.37887  2.77519  2.98518  4.58477  3.61503
          0.00589  5.53287  6.25521  0.61958  0.77255  0.83127  0.57181
    489   3.19316  5.42236  3.57594  2.45941  3.53582  4.01774  4.21901  2.12391  1.54977  2.24754  4.49061  3.00345  4.40793  2.83771  3.47517  2.20433  3.42431  3.75885  5.91863  4.57722    951 k - - -
          2.68618  4.42225  2.77519  2.73123  3.46354  2.40513  3.72494  3.29354  2.67741  2.69355  4.24690  2.90347  2.73739  3.18146  2.89801  2.37887  2.77519  2.98518  4.58477  3.61503
          0.06249  5.61411  2.86590  0.61958  0.77255  0.79668  0.59933
    490   2.53755  5.55155  3.49985  1.55763  4.84032  3.98629  4.18037  2.59375  2.72091  2.53703  4.60749  3.01807  2.92168  2.98852  2.93965  2.39528  3.41901  2.76605  6.01948  4.64536    952 e - - -
          2.68618  4.42225  2.77519  2.73123  3.46354  2.40513  3.72494  3.29354  2.67741  2.69355  4.24690  2.90347  2.73739  3.18146  2.89801  2.37887  2.77519  2.98518  4.58477  3.61503
          0.00539  5.62199  6.34433  0.61958  0.77255  1.20480  0.35632
    491   3.23375  3.81383  4.17799  3.60865  2.44394  4.22992  4.48972  2.21148  1.40293  3.12392  4.02081  3.99529  3.47125  3.84973  3.05862  2.35470  2.71141  2.67200  5.50255  4.27550    953 k - - -
          2.68618  4.42225  2.77519  2.73123  3.46354  2.40513  3.72494  3.29354  2.67741  2.69355  4.24690  2.90347  2.73739  3.18146  2.89801  2.37887  2.77519  2.98518  4.58477  3.61503
          0.00539  5.62199  6.34433  0.61958  0.77255  1.20480  0.35632
    492   3.18563  5.67426  2.89889  2.88560  3.54607  3.96116  4.15060  4.49019  2.88941  3.97607  4.71802  2.14429  2.31064  2.80768  2.71375  1.85140  1.84725  4.06036  6.11291  4.70740    954 t - - -
          2.68618  4.42225  2.77519  2.73123  3.46354  2.40513  3.72494  3.29354  2.67741  2.69355  4.24690  2.90347  2.73739  3.18146  2.89801  2.37887  2.77519  2.98518  4.58477  3.61503
          0.00539  5.62199  6.34433  0.61958  0.77255  1.20480  0.35632
    493   2.71974  5.64565  3.45122  1.94508  3.62226  2.80395  3.00081  4.44325  2.89672  3.16170  4.69157  2.67099  2.70641  3.05017  3.38601  1.65589  3.00718  3.46026  6.09037  4.69165    955 s - - -
          2.68618  4.42225  2.77519  2.73123  3.46354  2.40513  3.72494  3.29354  2.67741  2.69355  4.24690  2.90347  2.73739  3.18146  2.89801  2.37887  2.77519  2.98518  4.58477  3.61503
          0.00539  5.62199  6.34433  0.61958  0.77255  1.20480  0.35632
    494   2.82839  5.68522  2.60992  2.53207  5.02686  3.95719  4.14492  2.42193  2.12025  3.98902  4.72685  2.38058  4.35084  3.24242  2.83585  2.03313  1.93408  4.07403  6.11993  4.71103    956 t - - -
          2.68618  4.42225  2.77519  2.73123  3.46354  2.40513  3.72494  3.29354  2.67741  2.69355  4.24690  2.90347  2.73739  3.18146  2.89801  2.37887  2.77519  2.98518  4.58477  3.61503
          0.00539  5.62199  6.34433  0.61958  0.77255  1.20480  0.35632
    495   2.70231  5.52997  3.51210  2.22889  4.81112  3.99166  4.18710  3.41748  2.95341  3.80762  4.58824  2.53893  4.38336  3.30942  2.51909  1.60553  2.05369  2.77521  6.00315  3.50595    957 s - - -
          2.68618  4.42225  2.77519  2.73123  3.46354  2.40513  3.72494  3.29354  2.67741  2.69355  4.24690  2.90347  2.73739  3.18146  2.89801  2.37887  2.77519  2.98518  4.58477  3.61503
          0.00539  5.62199  6.34433  0.61958  0.77255  1.20480  0.35632
    496   2.23280  5.22316  2.73331  3.18109  3.46672  4.08506  4.30343  2.79665  2.71080  2.95606  4.30808  3.23053  4.47172  2.45558  3.60128  2.27325  2.40670  2.02457  5.76012  3.38325    958 v - - -
          2.68618  4.42225  2.77519  2.73123  3.46354  2.40513  3.72494  3.29354  2.67741  2.69355  4.24690  2.90347  2.73739  3.18146  2.89801  2.37887  2.77519  2.98518  4.58477  3.61503
          0.00539  5.62199  6.34433  0.61958  0.77255  1.20480  0.35632
    497   2.74322  5.08959  3.25913  2.31174  3.29543  4.13965  3.02300  2.02158  3.30185  2.50394  4.18403  3.78792  2.90633  3.62584  3.70631  2.18089  2.37692  2.60622  5.64982  4.38607    959 i - - -
          2.68618  4.42225  2.77519  2.73123  3.46354  2.40513  3.72494  3.29354  2.67741  2.69355  4.24690  2.90347  2.73739  3.18146  2.89801  2.37887  2.77519  2.98518  4.58477  3.61503
          0.00539  5.62199  6.34433  0.61958  0.77255  0.97611  0.47285
    498   3.20217  5.69583  3.45766  2.63577  5.03464  3.97807  4.16482  2.88515  2.02263  3.32446  4.73833  2.60534  4.37122  2.23816  2.55782  1.91436  2.01613  4.08314  6.13180  4.72585    960 s - - -
          2.68618  4.42225  2.77519  2.73123  3.46354  2.40513  3.72494  3.29354  2.67741  2.69355  4.24690  2.90347  2.73739  3.18146  2.89801  2.37887  2.77519  2.98518  4.58477  3.61503
          0.00523  5.65164  6.37399  0.61958  0.77255  1.12465  0.39270
    499   2.58075  5.69775  2.51572  2.13813  5.04365  2.79965  4.14309  4.53069  1.83183  4.00346  4.73858  2.19857  3.46031  3.23951  3.37275  1.96792  2.85218  4.08891  6.12986  4.71755    961 k - - -
          2.68618  4.42225  2.77519  2.73123  3.46354  2.40513  3.72494  3.29354  2.67741  2.69355  4.24690  2.90347  2.73739  3.18146  2.89801  2.37887  2.77519  2.98518  4.58477  3.61503
          0.00544  5.61325  6.33559  0.61958  0.77255  0.74128  0.64722
    500   2.04919  5.49911  3.57224  2.30580  4.76076  3.24324  4.23127  3.35253  3.01123  2.78264  2.65845  2.19529  3.08504  2.71363  3.48430  2.73631  2.40399  3.22997  5.98526  4.63114    962 a - - -
          2.68618  4.42225  2.77519  2.73123  3.46354  2.40513  3.72494  3.29354  2.67741  2.69355  4.24690  2.90347  2.73739  3.18146  2.89801  2.37887  2.77519  2.98518  4.58477  3.61503
          0.00515  5.66699  6.38933  0.61958  0.77255  0.96009  0.48266
    501   2.28244  5.73559  2.50872  1.61036  5.08113  3.98725  3.27489  4.56840  2.09533  4.04108  4.77660  2.43247  4.38429  3.27605  3.41071  1.92590  3.03905  4.12657  6.16755  4.75471    963 e - - -
          2.68618  4.42225  2.77519  2.73123  3.46354  2.40513  3.72494  3.29354  2.67741  2.69355  4.24690  2.90347  2.73739  3.18146  2.89801  2.37887  2.77519  2.98518  4.58477  3.61503
          0.00515  5.66699  6.38933  0.61958  0.77255  0.96009  0.48266
    502   2.71736  3.35213  5.20989  4.60062  3.79376  4.47860  4.81162  1.54504  3.18388  1.69453  3.81585  3.46644  4.84208  4.54681  4.43494  3.78787  2.84394  1.52362  5.32544  4.14743    964 v - - -
          2.68618  4.42225  2.77519  2.73123  3.46354  2.40513  3.72494  3.29354  2.67741  2.69355  4.24690  2.90347  2.73739  3.18146  2.89801  2.37887  2.77519  2.98518  4.58477  3.61503
          0.00515  5.66699  6.38933  0.61958  0.77255  0.96009  0.48266
    503   2.51820  4.82188  4.52831  2.70001  3.93481  4.34314  4.63051  1.68395  3.86165  2.49583  3.93440  4.23811  4.71598  3.27945  4.10990  2.41523  2.25843  1.64995  5.42780  4.22477    965 v - - -
          2.68618  4.42225  2.77519  2.73123  3.46354  2.40513  3.72494  3.29354  2.67741  2.69355  4.24690  2.90347  2.73739  3.18146  2.89801  2.37887  2.77519  2.98518  4.58477  3.61503
          0.00515  5.66699  6.38933  0.61958  0.77255  0.96009  0.48266
    504   3.22657  5.74175  2.43158  2.15030  5.08769  3.99083  4.18348  4.57496  2.18724  4.04704  4.78286  1.31776  4.38866  2.86309  2.59469  2.63889  2.91081  4.13299  6.17297  4.76025    966 n - - -
          2.68618  4.42225  2.77519  2.73123  3.46354  2.40513  3.72494  3.29354  2.67741  2.69355  4.24690  2.90347  2.73739  3.18146  2.89801  2.37887  2.77519  2.98518  4.58477  3.61503
          0.00515  5.66699  6.38933  0.61958  0.77255  0.96009  0.48266
    505   2.82917  5.52390  3.55713  1.56784  4.07959  2.28903  4.22360  3.29141  2.64261  1.96386  4.58531  2.65714  3.51424  3.35209  3.47325  3.22352  2.66668  3.87344  6.00455  4.64423    967 e - - -
          2.68618  4.42225  2.77519  2.73123  3.46354  2.40513  3.72494  3.29354  2.67741  2.69355  4.24690  2.90347  2.73739  3.18146  2.89801  2.37887  2.77519  2.98518  4.58477  3.61503
          0.00515  5.66699  6.38933  0.61958  0.77255  0.96009  0.48266
    506   3.28781  4.71650  3.53730  4.35312  3.14390  4.42034  4.73660  2.01702  4.19941  2.53009  2.73539  2.60796  4.78728  4.38575  4.31304  2.30685  1.83715  1.94890  5.33289  3.18697    968 t - - -
          2.68618  4.42225  2.77519  2.73123  3.46354  2.40513  3.72494  3.29354  2.67741  2.69355  4.24690  2.90347  2.73739  3.18146  2.89801  2.37887  2.77519  2.98518  4.58477  3.61503
          0.10620  5.66699  2.32996  0.61958  0.77255  0.96009  0.48266
    507   3.15071  5.66435  2.17321  2.40319  5.01071  3.92366  3.32208  4.49756  2.01256  3.97013  4.70471  2.68062  2.86272  2.38455  2.34291  2.25722  3.38187  4.05569  6.09620  3.16435    969 k - - -
          2.68618  4.42225  2.77519  2.73123  3.46354  2.40513  3.72494  3.29354  2.67741  2.69355  4.24690  2.90347  2.73739  3.18146  2.89801  2.37887  2.77519  2.98518  4.58477  3.61503
          0.00570  5.56648  6.28883  0.61958  0.77255  0.79628  0.59967
    508   2.56026  3.34628  4.26035  3.12295  2.70843  4.25774  4.52442  3.36808  3.32116  2.48029  3.99456  3.53873  1.76041  3.91387  3.94574  1.90754  2.88616  2.28129  5.47929  4.25911    970 p - - -
          2.68694  4.42110  2.77549  2.73065  3.46165  2.40623  3.72605  3.29353  2.67659  2.69438  4.24800  2.90210  2.73808  3.18192  2.89705  2.37928  2.77442  2.98379  4.58587  3.61614
          0.61639  1.66243  1.30774  1.95815  0.15213  1.06564  0.42237
    509   3.02855  5.31146  3.11355  2.26203  3.48533  3.84261  4.04128  2.89051  2.58977  3.58063  2.19569  2.37509  4.23353  3.17430  2.67384  1.95451  3.25982  3.08851  5.79719  4.44265    987 s - - -
          2.68618  4.42225  2.77519  2.73123  3.46354  2.40513  3.72494  3.29354  2.67741  2.69355  4.24690  2.90347  2.73739  3.18146  2.89801  2.37887  2.77519  2.98518  4.58477  3.61503
          0.07015  5.32096  2.76683  0.61958  0.77255  1.65326  0.21248
    510   2.99163  3.17363  2.76101  2.02577  4.82845  3.76736  3.95490  4.31044  2.06414  2.46316  4.53103  3.23698  2.87702  2.53689  2.44490  2.60819  2.86737  3.87657  5.92482  4.51736    988 e - - -
          2.68618  4.42225  2.77519  2.73123  3.46354  2.40513  3.72494  3.29354  2.67741  2.69355  4.24690  2.90347  2.73739  3.18146  2.89801  2.37887  2.77519  2.98518  4.58477  3.61503
          0.00776  5.25856  5.98091  0.61958  0.77255  1.72386  0.19647
    511   2.53311  4.66604  4.04931  2.63020  3.10436  3.13858  4.30876  2.11814  3.41729  2.52876  3.77341  2.88358  4.41838  3.70098  3.73185  2.43394  2.49900  2.55811  5.25839  2.35286    989 i - - -
          2.68618  4.42225  2.77519  2.73123  3.46354  2.40513  3.72494  3.29354  2.67741  2.69355  4.24690  2.90347  2.73739  3.18146  2.89801  2.37887  2.77519  2.98518  4.58477  3.61503
          0.09041  5.25856  2.51035  0.61958  0.77255  1.40022  0.28308
    512   2.98910  3.43742  3.24201  1.93756  4.82985  3.38500  3.94978  4.31205  1.98391  3.79126  4.53021  3.23290  4.15690  2.37063  2.43367  2.02488  2.44880  3.87709  5.92231  4.51536    990 e - - -
          2.68618  4.42225  2.77519  2.73123  3.46354  2.40513  3.72494  3.29354  2.67741  2.69355  4.24690  2.90347  2.73739  3.18146  2.89801  2.37887  2.77519  2.98518  4.58477  3.61503
          0.00787  5.24413  5.96647  0.61958  0.77255  1.35555  0.29814
    513   2.68215  5.53139  2.84126  2.50297  4.87201  3.17291  3.46628  4.35544  2.44254  2.94153  4.57359  1.39427  3.45211  3.08912  3.22205  2.23103  3.26101  3.91971  5.96650  4.55723    991 n - - -
          2.68618  4.42225  2.77519  2.73123  3.46354  2.40513  3.72494  3.29354  2.67741  2.69355  4.24690  2.90347  2.73739  3.18146  2.89801  2.37887  2.77519  2.98518  4.58477  3.61503
          0.00729  5.32096  6.04330  0.61958  0.77255  1.65326  0.21248
    514   3.05871  5.31830  3.42098  2.27048  4.58030  3.87157  4.06342  2.52591  1.53513  3.58228  4.38431  3.38651  4.26160  2.25063  3.27835  3.07580  2.90825  2.10389  5.80392  4.45908    992 k - - -
          2.68618  4.42225  2.77519  2.73123  3.46354  2.40513  3.72494  3.29354  2.67741  2.69355  4.24690  2.90347  2.73739  3.18146  2.89801  2.37887  2.77519  2.98518  4.58477  3.61503
          0.03779  5.32096  3.43581  0.61958  0.77255  1.65326  0.21248
    515   2.44265  5.33577  2.89536  1.80478  3.63701  3.81797  4.01434  3.40945  2.78453  3.04105  4.39556  3.31990  4.20943  2.72525  3.26191  1.78939  2.46508  3.08866  5.81272  4.44831    993 s - - -
          2.68618  4.42225  2.77519  2.73123  3.46354  2.40513  3.72494  3.29354  2.67741  2.69355  4.24690  2.90347  2.73739  3.18146  2.89801  2.37887  2.77519  2.98518  4.58477  3.61503
          0.05598  5.29068  3.00778  0.61958  0.77255  1.68870  0.20427
    516   2.99157  5.24356  2.53694  2.12549  3.14523  3.81155  4.01244  3.20824  2.41394  2.28591  4.30986  3.32960  2.54704  3.15165  3.26950  3.01196  2.03860  3.58339  5.73584  4.38862    994 t - - -
          2.68656  4.42048  2.77425  2.73161  3.46392  2.40550  3.72453  3.29392  2.67743  2.69393  4.24727  2.90353  2.73722  3.18184  2.89838  2.37861  2.77528  2.98413  4.58515  3.61449
          1.89066  0.32275  2.08043  0.03326  3.41991  0.40616  1.09723
    517   3.14016  5.63615  2.20433  2.13762  4.97505  3.22335  4.10390  3.29634  1.87736  2.82935  4.67843  2.75389  3.38086  3.20223  3.33281  2.23065  2.86887  2.93187  6.07253  4.66531    996 k - - -
          2.68892  4.41661  2.77389  2.73255  3.46192  2.40717  3.72322  3.28722  2.67928  2.69096  4.24595  2.90127  2.73726  3.18499  2.89921  2.37871  2.77555  2.98260  4.58828  3.61811
          1.23910  0.34466  6.26990  2.54215  0.08197  0.85518  0.55374
    518   2.71491  5.68121  1.84748  2.01332  3.52060  2.65472  4.13876  3.14238  2.87454  3.98537  4.72257  2.47858  4.34480  2.82223  2.91283  2.51853  2.56746  4.07043  6.11546  4.70606   1039 d - - -
          2.68618  4.42225  2.77519  2.73123  3.46354  2.40513  3.72494  3.29354  2.67741  2.69355  4.24690  2.90347  2.73739  3.18146  2.89801  2.37887  2.77519  2.98518  4.58477  3.61503
          0.21486  5.61325  1.66233  0.61958  0.77255  1.12465  0.39270
    519   3.07801  5.27916  3.47851  2.03972  4.51777  3.90895  3.62686  2.52413  2.57982  3.53740  4.34978  3.43957  4.29859  2.80397  2.70087  3.11209  1.80593  2.20263  5.78104  3.30673   1040 t - - -
          2.68618  4.42225  2.77519  2.73123  3.46354  2.40513  3.72494  3.29354  2.67741  2.69355  4.24690  2.90347  2.73739  3.18146  2.89801  2.37887  2.77519  2.98518  4.58477  3.61503
          0.00670  5.40508  6.12743  0.61958  0.77255  1.54105  0.24100
    520   3.07134  5.58376  2.88214  2.53506  4.92889  3.04086  4.03073  4.41542  2.21514  3.34987  4.62471  2.13838  2.93949  2.12219  3.26032  1.72150  3.30280  3.97449  6.01611  4.60424   1041 s - - -
          2.68618  4.42225  2.77519  2.73123  3.46354  2.40513  3.72494  3.29354  2.67741  2.69355  4.24690  2.90347  2.73739  3.18146  2.89801  2.37887  2.77519  2.98518  4.58477  3.61503
          0.00670  5.40508  6.12743  0.61958  0.77255  1.02814  0.44265
    521   3.14422  5.05343  3.77853  2.88070  4.22343  4.05390  4.28202  2.64477  2.54221  2.09872  4.14557  2.19908  2.98663  3.51938  2.92340  3.27815  2.92436  1.68901  5.60763  4.33661   1042 v - - -
          2.68618  4.42225  2.77519  2.73123  3.46354  2.40513  3.72494  3.29354  2.67741  2.69355  4.24690  2.90347  2.73739  3.18146  2.89801  2.37887  2.77519  2.98518  4.58477  3.61503
          0.00610  5.49813  6.22048  0.61958  0.77255  1.38613  0.28774
    522   3.18503  4.63430  2.52325  4.16071  2.28071  4.30444  4.61347  2.21972  3.18084  2.82636  3.75035  4.32568  4.67238  4.22682  4.16992  3.59663  2.85971  1.67220  5.24718  1.80712   1043 v - - -
          2.68618  4.42225  2.77519  2.73123  3.46354  2.40513  3.72494  3.29354  2.67741  2.69355  4.24690  2.90347  2.73739  3.18146  2.89801  2.37887  2.77519  2.98518  4.58477  3.61503
          0.00610  5.49813  6.22048  0.61958  0.77255  1.12694  0.39160
    523   3.80159  6.44780  2.53250  0.67676  5.75013  4.16569  4.63481  5.28523  3.58784  4.73662  5.53976  2.96870  4.74577  2.61718  4.17523  2.00043  4.07305  4.82268  6.87141  5.35893   1044 E - - -
          2.68618  4.42225  2.77519  2.73123  3.46354  2.40513  3.72494  3.29354  2.67741  2.69355  4.24690  2.90347  2.73739  3.18146  2.89801  2.37887  2.77519  2.98518  4.58477  3.61503
          0.00587  5.53661  6.25896  0.61958  0.77255  1.30927  0.31473
    524   3.25740  5.78829  2.25280  1.88154  5.12861  3.96283  2.97893  4.62145  2.96422  4.09162  4.83459  1.50190  3.39730  2.36054  3.46894  2.28842  3.49401  4.17721  6.21900  4.79417   1045 n - - -
          2.68618  4.42225  2.77519  2.73123  3.46354  2.40513  3.72494  3.29354  2.67741  2.69355  4.24690  2.90347  2.73739  3.18146  2.89801  2.37887  2.77519  2.98518  4.58477  3.61503
          0.00587  5.53661  6.25896  0.61958  0.77255  1.30927  0.31473
    525   2.77555  4.62007  5.20323  4.59139  1.75517  4.42384  4.76204  1.64632  4.38134  1.76457  3.73643  4.58294  4.78542  4.51582  4.39539  2.92572  2.57494  2.08204  5.25679  4.08042   1046 i - - -
          2.68618  4.42225  2.77519  2.73123  3.46354  2.40513  3.72494  3.29354  2.67741  2.69355  4.24690  2.90347  2.73739  3.18146  2.89801  2.37887  2.77519  2.98518  4.58477  3.61503
          0.11070  5.53661  2.29408  0.61958  0.77255  1.30927  0.31473
    526   2.43259  5.29857  3.48518  2.33384  1.73441  3.91963  4.12327  3.95690  2.92170  2.98830  3.33754  2.16010  3.27180  2.61110  3.38650  2.65142  3.32149  3.63157  5.79978  4.46280   1047 f - - -
          2.68618  4.42225  2.77519  2.73123  3.46354  2.40513  3.72494  3.29354  2.67741  2.69355  4.24690  2.90347  2.73739  3.18146  2.89801  2.37887  2.77519  2.98518  4.58477  3.61503
          0.00652  5.43242  6.15477  0.61958  0.77255  0.92530  0.50486
    527   3.13906  5.63382  3.38854  2.48716  4.97274  2.88692  4.10226  4.45405  2.23699  3.93657  4.67689  2.57053  4.30754  2.49760  3.33077  1.40835  2.52748  2.72418  6.07064  4.66371   1048 s - - -
          2.68618  4.42225  2.77519  2.73123  3.46354  2.40513  3.72494  3.29354  2.67741  2.69355  4.24690  2.90347  2.73739  3.18146  2.89801  2.37887  2.77519  2.98518  4.58477  3.61503
          0.00587  5.53661  6.25896  0.61958  0.77255  1.30927  0.31473
    528   2.53565  3.56702  2.37225  2.40314  4.90425  3.91973  4.10975  4.37276  2.85514  3.19182  4.63189  2.97949  4.31266  2.02521  3.34336  2.02171  2.35750  2.61037  6.03262  4.63744   1049 s - - -
          2.68618  4.42225  2.77519  2.73123  3.46354  2.40513  3.72494  3.29354  2.67741  2.69355  4.24690  2.90347  2.73739  3.18146  2.89801  2.37887  2.77519  2.98518  4.58477  3.61503
          0.00587  5.53661  6.25896  0.61958  0.77255  1.19722  0.35958
    529   2.57844  3.47782  3.56983  2.23640  4.56975  3.99269  1.93408  3.60894  2.67048  2.61865  4.40966  2.85565  4.38217  3.35260  3.46546  1.88500  3.38795  3.07217  5.84398  3.42934   1050 s - - -
          2.68618  4.42225  2.77519  2.73123  3.46354  2.40513  3.72494  3.29354  2.67741  2.69355  4.24690  2.90347  2.73739  3.18146  2.89801  2.37887  2.77519  2.98518  4.58477  3.61503
          0.11377  5.55162  2.26665  0.61958  0.77255  1.27673  0.32704
    530   3.14807  3.45340  2.60287  4.12275  1.44036  4.26667  4.57596  3.04079  3.98601  1.80830  3.71327  4.28790  3.41686  3.23591  4.13189  3.55855  3.38015  2.10771  5.21058  3.57995   1051 f - - -
          2.68618  4.42225  2.77519  2.73123  3.46354  2.40513  3.72494  3.29354  2.67741  2.69355  4.24690  2.90347  2.73739  3.18146  2.89801  2.37887  2.77519  2.98518  4.58477  3.61503
          0.00644  5.44429  6.16664  0.61958  0.77255  1.48040  0.25818
    531   1.64767  3.42763  4.26938  3.69459  3.84012  4.17468  4.45172  2.21464  2.89472  2.41021  3.83245  2.77141  4.54937  3.10806  3.90300  3.02166  2.72080  1.98153  5.32126  4.11071   1052 a - - -
          2.68618  4.42225  2.77519  2.73123  3.46354  2.40513  3.72494  3.29354  2.67741  2.69355  4.24690  2.90347  2.73739  3.18146  2.89801  2.37887  2.77519  2.98518  4.58477  3.61503
          0.17767  5.44429  1.84226  0.61958  0.77255  1.48040  0.25818
    532   2.54445  5.54872  2.70885  1.41722  4.89283  3.78488  3.98656  4.38097  2.50993  3.85362  4.59097  2.57652  3.01935  2.28383  3.22605  2.32703  3.26430  3.93910  5.98066  4.56557   1053 e - - -
          2.68618  4.42225  2.77519  2.73123  3.46354  2.40513  3.72494  3.29354  2.67741  2.69355  4.24690  2.90347  2.73739  3.18146  2.89801  2.37887  2.77519  2.98518  4.58477  3.61503
          0.00764  5.27426  5.99660  0.61958  0.77255  1.70697  0.20018
    533   3.02585  5.44586  3.30330  2.75871  4.78699  3.80191  4.01031  4.25078  2.14179  3.76292  3.87225  1.74770  1.92324  3.11921  3.22948  2.08813  2.81968  3.84169  5.91997  4.53254   1054 n - - -
          2.68618  4.42225  2.77519  2.73123  3.46354  2.40513  3.72494  3.29354  2.67741  2.69355  4.24690  2.90347  2.73739  3.18146  2.89801  2.37887  2.77519  2.98518  4.58477  3.61503
          0.00764  5.27426  5.99660  0.61958  0.77255  1.00826  0.45390
    534   2.78546  5.58460  3.32643  2.11686  4.92851  2.17764  2.89427  4.41356  2.57131  3.07307  4.62560  2.81225  2.54188  2.18178  2.86086  3.03976  2.66191  3.97462  6.01789  4.60778   1055 e - - -
          2.68655  4.42581  2.77737  2.73148  3.46617  2.40726  3.72462  3.28594  2.67744  2.69330  4.24864  2.90266  2.73598  3.18016  2.89618  2.38001  2.77497  2.98542  4.58284  3.61470
          0.81459  0.58870  6.15164  2.28774  0.10702  0.75407  0.63572
    535   2.92161  3.74052  2.92544  1.54032  4.99560  3.93158  4.11916  4.47820  2.33371  3.95856  4.06096  3.40090  3.34423  2.07873  3.34771  2.13970  2.92821  2.88912  6.09088  4.68283   1071 e - - -
          2.68618  4.42225  2.77519  2.73123  3.46354  2.40513  3.72494  3.29354  2.67741  2.69355  4.24690  2.90347  2.73739  3.18146  2.89801  2.37887  2.77519  2.98518  4.58477  3.61503
          0.04706  5.57661  3.16560  0.61958  0.77255  1.21893  0.35033
    536   2.71287  3.40968  4.63498  4.05089  3.17080  4.29163  4.60568  3.14473  3.93663  2.09514  3.81077  2.84411  4.66808  4.16181  4.12806  1.26340  2.30612  2.33152  5.30679  4.11351   1072 s - - -
          2.68618  4.42225  2.77519  2.73123  3.46354  2.40513  3.72494  3.29354  2.67741  2.69355  4.24690  2.90347  2.73739  3.18146  2.89801  2.37887  2.77519  2.98518  4.58477  3.61503
          0.00588  5.53542  6.25777  0.61958  0.77255  1.31177  0.31381
    537   3.18119  4.85174  3.12722  2.50089  3.09285  4.18247  4.44398  2.54930  3.52098  2.25517  2.77951  3.95613  4.56015  2.72979  3.85192  2.29553  2.85364  2.70612  5.44018  2.02315   1073 y - - -
          2.68618  4.42225  2.77519  2.73123  3.46354  2.40513  3.72494  3.29354  2.67741  2.69355  4.24690  2.90347  2.73739  3.18146  2.89801  2.37887  2.77519  2.98518  4.58477  3.61503
          0.00588  5.53542  6.25777  0.61958  0.77255  1.31177  0.31381
    538   3.18950  3.47575  4.31446  3.73998  3.14244  4.22744  4.50422  2.72145  3.66624  2.66316  3.89269  2.47574  4.60266  3.93743  1.93781  1.41510  3.42165  2.43975  5.38136  4.16991   1074 s - - -
          2.68618  4.42225  2.77519  2.73123  3.46354  2.40513  3.72494  3.29354  2.67741  2.69355  4.24690  2.90347  2.73739  3.18146  2.89801  2.37887  2.77519  2.98518  4.58477  3.61503
          0.00588  5.53542  6.25777  0.61958  0.77255  1.31177  0.31381
    539   3.80117  6.44735  1.92472  1.39928  5.74750  4.16481  3.23533  5.28267  3.58839  4.73476  5.53821  1.05449  4.74499  3.77647  4.17667  3.68677  3.08595  4.82086  6.87007  5.35738   1075 n - - -
          2.68618  4.42225  2.77519  2.73123  3.46354  2.40513  3.72494  3.29354  2.67741  2.69355  4.24690  2.90347  2.73739  3.18146  2.89801  2.37887  2.77519  2.98518  4.58477  3.61503
          0.00588  5.53542  6.25777  0.61958  0.77255  1.31177  0.31381
    540   3.13589  5.58739  3.40796  2.36020  1.93439  3.21935  4.10862  4.37780  2.31365  3.88235  4.63448  2.32702  3.17423  3.21326  2.84652  2.36267  3.04206  3.96509  6.03466  2.50538   1076 f - - -
          2.68618  4.42225  2.77519  2.73123  3.46354  2.40513  3.72494  3.29354  2.67741  2.69355  4.24690  2.90347  2.73739  3.18146  2.89801  2.37887  2.77519  2.98518  4.58477  3.61503
          0.16087  5.53542  1.93340  0.61958  0.77255  1.31177  0.31381
    541   3.05256  3.66167  2.73915  2.05489  4.90850  2.85750  4.01305  4.39447  1.66512  3.86856  4.60400  3.29333  4.21952  2.69621  2.67365  2.02232  2.70996  3.95402  5.99583  4.58492   1077 k - - -
          2.68618  4.42225  2.77519  2.73123  3.46354  2.40513  3.72494  3.29354  2.67741  2.69355  4.24690  2.90347  2.73739  3.18146  2.89801  2.37887  2.77519  2.98518  4.58477  3.61503
          0.05643  5.38141  2.99048  0.61958  0.77255  1.57490  0.23197
    542   2.35435  5.50456  2.34675  2.33864  4.83481  3.80785  3.26379  3.12071  2.43986  2.39059  4.54920  2.21599  4.20145  3.09851  3.22851  2.07039  3.26064  3.88722  5.94615  4.54412   1078 s - - -
          2.68618  4.42225  2.77519  2.73123  3.46354  2.40513  3.72494  3.29354  2.67741  2.69355  4.24690  2.90347  2.73739  3.18146  2.89801  2.37887  2.77519  2.98518  4.58477  3.61503
          0.00721  5.33219  6.05454  0.61958  0.77255  1.63950  0.21577
    543   3.03366  5.35220  2.90396  2.38428  3.50850  3.84054  4.03690  2.74229  2.48433  2.70411  3.22562  2.10245  4.23189  3.16322  1.75774  3.03728  3.26486  3.70386  5.83003  4.46705   1079 r - - -
          2.68618  4.42225  2.77519  2.73123  3.46354  2.40513  3.72494  3.29354  2.67741  2.69355  4.24690  2.90347  2.73739  3.18146  2.89801  2.37887  2.77519  2.98518  4.58477  3.61503
          0.00721  5.33219  6.05454  0.61958  0.77255  1.63950  0.21577
    544   3.02832  5.49191  2.62075  2.52199  2.84745  3.80951  2.35832  3.34676  2.43493  3.17179  4.53769  2.73845  4.20252  3.10149  1.88970  2.61351  2.79500  3.87216  5.93627  4.53730   1080 r - - -
          2.69185  4.39626  2.76622  2.72139  3.46130  2.41160  3.72926  3.27995  2.67659  2.69318  4.24673  2.89472  2.74397  3.18646  2.90425  2.38243  2.77881  2.98346  4.59306  3.61751
          0.51012  1.04719  3.02295  3.66191  0.02602  0.91165  0.51393
    545   3.10675  5.17313  3.59995  3.04033  4.37712  3.97033  2.21530  2.52114  2.34739  2.82026  4.25458  2.37361  2.07466  3.36766  3.46694  3.18212  2.41263  2.93837  5.70093  4.39652   1187 p - - -
          2.68618  4.42225  2.77519  2.73123  3.46354  2.40513  3.72494  3.29354  2.67741  2.69355  4.24690  2.90347  2.73739  3.18146  2.89801  2.37887  2.77519  2.98518  4.58477  3.61503
          0.09644  5.44664  2.43471  0.61958  0.77255  1.47656  0.25932
    546   2.63658  4.80617  3.95382  2.89403  3.95152  4.05186  4.31800  3.31189  3.34538  1.65717  3.05027  3.79531  1.68810  3.64861  3.69986  2.78672  2.29815  3.08524  5.39542  4.16071   1188 l - - -
          2.68618  4.42225  2.77519  2.73123  3.46354  2.40513  3.72494  3.29354  2.67741  2.69355  4.24690  2.90347  2.73739  3.18146  2.89801  2.37887  2.77519  2.98518  4.58477  3.61503
          0.00703  5.35723  6.07958  0.61958  0.77255  1.60756  0.22361
    547   3.04024  5.51908  2.78632  2.39639  2.80563  3.81900  2.81270  3.15457  1.93495  3.18098  4.56322  2.32995  4.21217  2.47833  3.23795  2.46123  3.27141  3.90261  5.95973  3.42173   1189 k - - -
          2.68618  4.42225  2.77519  2.73123  3.46354  2.40513  3.72494  3.29354  2.67741  2.69355  4.24690  2.90347  2.73739  3.18146  2.89801  2.37887  2.77519  2.98518  4.58477  3.61503
          0.00703  5.35723  6.07958  0.61958  0.77255  1.60756  0.22361
    548   2.47411  5.60405  2.01857  1.90533  4.94775  3.14159  4.03868  4.43650  2.46453  3.90897  4.64715  2.27754  2.89521  3.13760  3.28281  2.03722  3.31864  3.99436  6.03620  4.61977   1190 e - - -
          2.68618  4.42225  2.77519  2.73123  3.46354  2.40513  3.72494  3.29354  2.67741  2.69355  4.24690  2.90347  2.73739  3.18146  2.89801  2.37887  2.77519  2.98518  4.58477  3.61503
          0.00703  5.35723  6.07958  0.61958  0.77255  1.60756  0.22361
    549   2.26610  4.62690  3.50384  3.78802  2.86259  4.16027  4.45195  2.06249  3.69704  2.82617  3.74086  2.30997  4.53380  3.94601  3.93773  2.91123  2.92466  1.45018  5.23493  4.03336   1191 v - - -
          2.68618  4.42225  2.77519  2.73123  3.46354  2.40513  3.72494  3.29354  2.67741  2.69355  4.24690  2.90347  2.73739  3.18146  2.89801  2.37887  2.77519  2.98518  4.58477  3.61503
          0.00703  5.35723  6.07958  0.61958  0.77255  1.60756  0.22361
    550   3.03998  5.53439  2.68572  1.67009  4.87264  3.81616  3.27001  3.59901  1.81939  3.31145  4.57685  2.86538  4.20953  3.10255  3.23298  2.15859  3.27115  3.14786  5.97115  3.41786   1192 e - - -
          2.68618  4.42225  2.77519  2.73123  3.46354  2.40513  3.72494  3.29354  2.67741  2.69355  4.24690  2.90347  2.73739  3.18146  2.89801  2.37887  2.77519  2.98518  4.58477  3.61503
          0.00703  5.35723  6.07958  0.61958  0.77255  1.60756  0.22361
    551   3.24099  5.76172  2.08470  2.81940  5.10712  3.91088  4.15605  4.59433  2.08245  4.06100  4.81474  1.15626  2.89778  3.26396  2.72580  3.18797  3.47757  4.15518  6.18371  4.76729   1193 n - - -
          2.68618  4.42225  2.77519  2.73123  3.46354  2.40513  3.72494  3.29354  2.67741  2.69355  4.24690  2.90347  2.73739  3.18146  2.89801  2.37887  2.77519  2.98518  4.58477  3.61503
          0.15477  5.35723  1.97561  0.61958  0.77255  1.60756  0.22361
    552   2.45431  4.42871  4.76981  4.16823  2.67875  4.16233  4.48435  2.86395  3.99748  1.54369  2.48431  4.25246  4.52828  4.16779  4.08014  2.51863  1.91069  2.67678  5.04626  3.01358   1194 l - - -
          2.68618  4.42225  2.77519  2.73123  3.46354  2.40513  3.72494  3.29354  2.67741  2.69355  4.24690  2.90347  2.73739  3.18146  2.89801  2.37887  2.77519  2.98518  4.58477  3.61503
          0.21508  5.21060  1.67098  0.61958  0.77255  1.13383  0.38831
    553   2.96887  5.38951  3.25292  2.69687  4.70262  3.75435  3.94309  4.16324  1.66211  2.94332  4.44081  1.91186  4.14715  2.44111  3.16348  2.34566  2.85973  2.88582  5.84189  4.45577   1195 k - - -
          2.68618  4.42225  2.77519  2.73123  3.46354  2.40513  3.72494  3.29354  2.67741  2.69355  4.24690  2.90347  2.73739  3.18146  2.89801  2.37887  2.77519  2.98518  4.58477  3.61503
          0.00837  5.18273  5.90508  0.61958  0.77255  1.79834  0.18101
    554   2.99078  4.55450  4.18659  3.60975  2.83614  4.04404  4.32598  2.46292  2.55406  2.13329  3.66549  2.85992  4.41762  3.78856  3.17401  2.89013  1.98190  2.11413  5.15598  3.05956   1196 t - - -
          2.68623  4.42230  2.77525  2.73129  3.46301  2.40518  3.72500  3.29359  2.67746  2.69360  4.24695  2.90352  2.73745  3.18152  2.89740  2.37892  2.77525  2.98524  4.58482  3.61508
          0.04627  3.15842  5.90508  0.90652  0.51740  1.79834  0.18101
    555   2.97117  5.42997  3.23904  2.00705  4.75766  3.74990  3.33585  3.23594  1.72008  2.69685  4.47617  3.22545  2.63216  2.10792  3.14561  2.94286  3.20135  3.81146  5.87082  4.47611   1200 k - - -
          2.68618  4.42225  2.77519  2.73123  3.46354  2.40513  3.72494  3.29354  2.67741  2.69355  4.24690  2.90347  2.73739  3.18146  2.89801  2.37887  2.77519  2.98518  4.58477  3.61503
          0.00837  5.18273  5.90508  0.61958  0.77255  1.33427  0.30564
    556   3.00909  5.33153  2.21806  2.27302  3.39480  3.81533  4.01175  2.89400  2.11081  3.04149  4.39142  2.96599  3.35448  3.13739  3.25947  3.01181  2.12999  2.62197  5.80874  4.44466   1201 k - - -
          2.69151  4.42207  2.77936  2.73181  3.45929  2.41039  3.73004  3.29196  2.66161  2.69223  4.24614  2.90478  2.73698  3.17964  2.89920  2.37899  2.77404  2.98433  4.59350  3.61921
          1.93276  0.15924  6.00702  2.90755  0.05616  0.94520  0.49201
    557   2.58245  4.59317  4.75749  4.16360  2.29063  4.27644  4.58902  2.32917  3.17027  1.93835  3.70950  4.31247  3.38415  4.21616  3.00056  2.47470  2.72015  2.33100  5.20820  2.38001   1234 l - - -
          2.68618  4.42225  2.77519  2.73123  3.46354  2.40513  3.72494  3.29354  2.67741  2.69355  4.24690  2.90347  2.73739  3.18146  2.89801  2.37887  2.77519  2.98518  4.58477  3.61503
          0.13830  5.45309  2.08038  0.61958  0.77255  1.46593  0.26249
    558   3.03361  5.38459  3.35199  2.12146  2.82923  3.83320  4.02546  3.32325  1.50233  2.45666  4.44168  2.87689  3.35483  3.14589  2.53790  3.02921  3.26434  3.74312  5.85330  4.48365   1235 k - - -
          2.68606  4.42271  2.77566  2.73134  3.46400  2.40559  3.72541  3.29308  2.67568  2.69401  4.24736  2.90295  2.73677  3.18193  2.89847  2.37914  2.77446  2.98565  4.58523  3.61549
          0.18852  1.77523  6.04441  1.50888  0.24995  0.37216  1.16876
    559   3.29341  6.03819  3.85147  2.58241  5.45615  4.31900  4.40186  4.88395  0.63309  4.31027  5.09093  3.16797  4.70491  3.50829  2.33501  2.87067  3.82798  4.47432  6.37689  5.06665   1244 K - - -
          2.68618  4.42225  2.77519  2.73123  3.46354  2.40513  3.72494  3.29354  2.67741  2.69355  4.24690  2.90347  2.73739  3.18146  2.89801  2.37887  2.77519  2.98518  4.58477  3.61503
          0.00516  5.66595  6.38829  0.61958  0.77255  0.96363  0.48047
    560   2.94285  5.71706  2.91420  2.35620  5.06170  3.07329  4.16827  4.54740  2.90332  4.02218  4.75791  2.69675  1.91192  2.67972  2.63599  2.70473  1.80589  3.28587  6.15003  4.73926   1245 t - - -
          2.68618  4.42225  2.77519  2.73123  3.46354  2.40513  3.72494  3.29354  2.67741  2.69355  4.24690  2.90347  2.73739  3.18146  2.89801  2.37887  2.77519  2.98518  4.58477  3.61503
          0.06994  5.66595  2.74751  0.61958  0.77255  0.96363  0.48047
    561   2.82546  5.66964  3.42491  1.76599  5.00961  3.94723  4.13474  4.49168  2.57304  2.52863  4.71182  2.00216  3.35797  3.23286  2.26795  2.70339  2.23477  4.05758  6.10529  4.69786   1246 e - - -
          2.68618  4.42225  2.77519  2.73123  3.46354  2.40513  3.72494  3.29354  2.67741  2.69355  4.24690  2.90347  2.73739  3.18146  2.89801  2.37887  2.77519  2.98518  4.58477  3.61503
          0.11966  5.60151  2.21560  0.61958  0.77255  1.15622  0.37786
    562   2.06891  5.57015  2.77352  2.82177  3.38682  3.35097  2.48045  4.36675  2.07892  2.75715  4.61624  2.26516  3.39250  3.18339  3.31244  3.08127  2.39209  3.94982  6.01523  4.61687   1247 a - - -
          2.68618  4.42225  2.77519  2.73123  3.46354  2.40513  3.72494  3.29354  2.67741  2.69355  4.24690  2.90347  2.73739  3.18146  2.89801  2.37887  2.77519  2.98518  4.58477  3.61503
          0.12660  5.48801  2.16472  0.61958  0.77255  1.40495  0.28154
    563   2.62817  5.52974  1.98313  2.40533  4.86321  2.99899  4.01305  2.67298  2.30508  3.11498  4.57353  2.48452  3.10466  3.11326  3.24353  3.01440  2.27176  3.91414  5.96942  4.56544   1248 d - - -
          2.68618  4.42225  2.77519  2.73123  3.46354  2.40513  3.72494  3.29354  2.67741  2.69355  4.24690  2.90347  2.73739  3.18146  2.89801  2.37887  2.77519  2.98518  4.58477  3.61503
          0.00695  5.36835  6.09070  0.61958  0.77255  0.98190  0.46936
    564   2.53750  5.12233  3.68679  2.65454  2.63137  4.01615  4.23680  2.56359  2.58796  2.86173  4.20899  2.15818  3.45940  3.44434  2.67860  2.92515  2.83070  2.16589  5.66351  4.37509   1249 n - - -
          2.68646  4.41979  2.77547  2.73151  3.46382  2.40541  3.72522  3.29382  2.67697  2.69383  4.24718  2.90330  2.73720  3.18174  2.89772  2.37915  2.77369  2.98546  4.58505  3.61531
          0.77059  0.86539  2.15099  0.04404  3.14461  0.82798  0.57435
    565   2.41822  3.67528  2.05790  2.26113  4.95760  3.05545  4.06273  4.44357  2.19084  2.90957  4.65320  2.52226  4.26914  2.63633  2.97914  2.42277  2.83133  4.00317  6.04522  4.63427   1251 d - - -
          2.68618  4.42225  2.77519  2.73123  3.46354  2.40513  3.72494  3.29354  2.67741  2.69355  4.24690  2.90347  2.73739  3.18146  2.89801  2.37887  2.77519  2.98518  4.58477  3.61503
          0.00622  5.47815  6.20049  0.61958  0.77255  1.42276  0.27582
    566   2.07102  5.28069  3.54159  2.98314  3.30826  3.95707  4.16338  2.83492  1.69164  2.96476  4.35456  3.03764  4.34629  3.32202  2.79129  2.05373  2.49679  3.60680  5.79065  4.46420   1252 k - - -
          2.68618  4.42225  2.77519  2.73123  3.46354  2.40513  3.72494  3.29354  2.67741  2.69355  4.24690  2.90347  2.73739  3.18146  2.89801  2.37887  2.77519  2.98518  4.58477  3.61503
          0.00622  5.47815  6.20049  0.61958  0.77255  1.16752  0.37272
    567   2.04915  5.63856  2.41281  1.70742  4.98234  3.90017  4.08984  3.25289  2.08534  3.94325  4.67980  2.01317  4.29540  2.82074  3.31930  3.09182  3.36101  3.63253  6.07174  4.66085   1253 e - - -
          2.68618  4.42225  2.77519  2.73123  3.46354  2.40513  3.72494  3.29354  2.67741  2.69355  4.24690  2.90347  2.73739  3.18146  2.89801  2.37887  2.77519  2.98518  4.58477  3.61503
          0.00599  5.51672  6.23907  0.61958  0.77255  0.90343  0.51950
    568   2.37429  5.67282  2.35597  1.83559  5.01780  3.93576  4.12306  4.50373  1.68456  3.42933  4.71353  2.82611  4.32940  2.75203  3.35071  2.58738  2.89129  2.89194  6.10554  4.69458   1254 k - - -
          2.68618  4.42225  2.77519  2.73123  3.46354  2.40513  3.72494  3.29354  2.67741  2.69355  4.24690  2.90347  2.73739  3.18146  2.89801  2.37887  2.77519  2.98518  4.58477  3.61503
          0.00558  5.58745  6.30979  0.61958  0.77255  1.19231  0.36171
    569   2.51978  5.65715  3.01677  2.37024  3.55106  3.22883  3.30773  2.70859  1.77967  3.32730  4.69955  3.06510  4.33182  3.22472  2.31031  2.06339  3.39343  4.04424  6.09380  4.68687   1255 k - - -
          2.68618  4.42225  2.77519  2.73123  3.46354  2.40513  3.72494  3.29354  2.67741  2.69355  4.24690  2.90347  2.73739  3.18146  2.89801  2.37887  2.77519  2.98518  4.58477  3.61503
          0.00558  5.58745  6.30979  0.61958  0.77255  1.19231  0.36171
    570   2.52748  4.66218  4.97541  3.16452  3.75910  4.39103  4.71224  1.85057  4.20990  1.36174  3.17825  4.47177  4.75653  2.88054  4.30166  3.69169  2.62908  1.97593  5.28332  4.10121   1256 l - - -
          2.68618  4.42225  2.77519  2.73123  3.46354  2.40513  3.72494  3.29354  2.67741  2.69355  4.24690  2.90347  2.73739  3.18146  2.89801  2.37887  2.77519  2.98518  4.58477  3.61503
          0.00558  5.58745  6.30979  0.61958  0.77255  1.19231  0.36171
    571   3.16792  5.68110  2.62163  1.78795  5.02751  3.93892  4.12663  3.55818  1.39348  3.98656  4.72168  2.63869  4.33335  2.58356  2.69009  2.54478  3.39907  4.07251  6.11249  4.70113   1257 k - - -
          2.68618  4.42225  2.77519  2.73123  3.46354  2.40513  3.72494  3.29354  2.67741  2.69355  4.24690  2.90347  2.73739  3.18146  2.89801  2.37887  2.77519  2.98518  4.58477  3.61503
          0.00558  5.58745  6.30979  0.61958  0.77255  1.19231  0.36171
    572   2.78379  3.49166  2.89679  3.71637  3.95525  2.87406  4.51550  1.74198  3.03404  2.05356  3.94245  4.06410  4.61990  3.92749  3.06669  2.31861  2.65904  2.67015  3.69167  4.21371   1258 i - - -
          2.68618  4.42225  2.77519  2.73123  3.46354  2.40513  3.72494  3.29354  2.67741  2.69355  4.24690  2.90347  2.73739  3.18146  2.89801  2.37887  2.77519  2.98518  4.58477  3.61503
          0.00558  5.58745  6.30979  0.61958  0.77255  1.19231  0.36171
    573   2.24941  3.26853  2.87707  2.01348  5.01101  3.93644  4.12380  3.69509  2.18279  3.97238  4.70916  2.41825  4.32993  2.86942  3.35178  1.85949  2.52041  4.05751  6.10184  4.69209   1259 s - - -
          2.68618  4.42225  2.77519  2.73123  3.46354  2.40513  3.72494  3.29354  2.67741  2.69355  4.24690  2.90347  2.73739  3.18146  2.89801  2.37887  2.77519  2.98518  4.58477  3.61503
          0.00558  5.58745  6.30979  0.61958  0.77255  1.19231  0.36171
    574   2.82370  5.68449  2.38422  2.46407  5.03012  3.93931  4.12970  4.51712  2.50194  3.99002  4.72533  1.95659  2.52149  2.40307  3.35978  2.06615  2.34461  4.07549  6.11656  4.70420   1260 n - - -
          2.68618  4.42225  2.77519  2.73123  3.46354  2.40513  3.72494  3.29354  2.67741  2.69355  4.24690  2.90347  2.73739  3.18146  2.89801  2.37887  2.77519  2.98518  4.58477  3.61503
          0.00558  5.58745  6.30979  0.61958  0.77255  1.19231  0.36171
    575   2.89877  5.60221  3.44378  2.88759  2.80244  3.95057  3.33916  4.38338  1.82131  3.89479  4.65076  2.06180  3.24064  2.88661  2.93775  2.65853  2.50678  2.34876  6.05293  4.66063   1261 k - - -
          2.68618  4.42225  2.77519  2.73123  3.46354  2.40513  3.72494  3.29354  2.67741  2.69355  4.24690  2.90347  2.73739  3.18146  2.89801  2.37887  2.77519  2.98518  4.58477  3.61503
          0.00558  5.58745  6.30979  0.61958  0.77255  1.19231  0.36171
    576   3.16580  5.67940  1.96396  2.38463  5.02562  3.06804  3.01868  4.51243  1.56926  3.98503  4.71992  3.40419  4.33162  2.80689  2.90377  2.13793  2.72594  4.07069  6.11115  4.69940   1262 k - - -
          2.68618  4.42225  2.77519  2.73123  3.46354  2.40513  3.72494  3.29354  2.67741  2.69355  4.24690  2.90347  2.73739  3.18146  2.89801  2.37887  2.77519  2.98518  4.58477  3.61503
          0.00558  5.58745  6.30979  0.61958  0.77255  1.19231  0.36171
    577   1.97181  5.60877  3.44092  2.88473  4.92702  3.18718  4.13930  3.25753  2.07434  3.90251  4.65669  2.64624  4.34214  2.45917  2.34330  2.68491  2.63909  2.36363  6.05789  4.66397   1263 a - - -
          2.68618  4.42225  2.77519  2.73123  3.46354  2.40513  3.72494  3.29354  2.67741  2.69355  4.24690  2.90347  2.73739  3.18146  2.89801  2.37887  2.77519  2.98518  4.58477  3.61503
          0.08125  5.58745  2.59976  0.61958  0.77255  1.19231  0.36171
    578   2.73195  4.86409  4.07890  2.38664  3.17905  4.15402  4.41081  1.93530  2.43105  2.35073  2.26610  3.90608  4.53265  2.59739  3.80575  2.62132  3.39698  2.73751  5.44887  4.21859   1264 i - - -
          2.68618  4.42225  2.77519  2.73123  3.46354  2.40513  3.72494  3.29354  2.67741  2.69355  4.24690  2.90347  2.73739  3.18146  2.89801  2.37887  2.77519  2.98518  4.58477  3.61503
          0.00602  5.51221  6.23456  0.61958  0.77255  1.35902  0.29694
    579   3.12877  5.61899  3.38485  2.82872  3.58379  3.90418  4.09019  4.43727  2.09516  3.92060  4.66215  2.33079  3.44983  2.67030  2.56237  1.30083  2.93596  4.00642  6.05485  4.65054   1265 s - - -
          2.68618  4.42225  2.77519  2.73123  3.46354  2.40513  3.72494  3.29354  2.67741  2.69355  4.24690  2.90347  2.73739  3.18146  2.89801  2.37887  2.77519  2.98518  4.58477  3.61503
          0.17962  5.51221  1.83024  0.61958  0.77255  1.35902  0.29694
    580   3.03855  5.30590  2.86129  2.50468  2.89947  3.85582  4.05543  2.58954  2.59582  3.57293  3.26526  2.61210  2.72393  3.19149  2.16383  3.05499  2.42293  2.93307  5.79494  4.44411   1266 r - - -
          2.68618  4.42225  2.77519  2.73123  3.46354  2.40513  3.72494  3.29354  2.67741  2.69355  4.24690  2.90347  2.73739  3.18146  2.89801  2.37887  2.77519  2.98518  4.58477  3.61503
          0.00715  5.33974  6.06209  0.61958  0.77255  1.22382  0.34829
    581   3.07077  5.57654  2.61408  2.55766  4.91937  3.12627  2.88622  2.81341  2.44413  3.88086  4.61787  2.43785  4.23819  2.72605  3.26084  1.64329  2.47193  3.96599  6.01049  4.60066   1267 s - - -
          2.68618  4.42225  2.77519  2.73123  3.46354  2.40513  3.72494  3.29354  2.67741  2.69355  4.24690  2.90347  2.73739  3.18146  2.89801  2.37887  2.77519  2.98518  4.58477  3.61503
          0.00663  5.41471  6.13706  0.61958  0.77255  1.52671  0.24494
    582   2.67901  4.51449  5.07026  3.54612  2.14313  4.30167  4.63379  1.83272  4.24822  2.17131  3.02761  4.45461  4.66561  4.38490  4.26662  2.86206  2.77497  1.85098  5.13606  2.55072   1268 i - - -
          2.68618  4.42225  2.77519  2.73123  3.46354  2.40513  3.72494  3.29354  2.67741  2.69355  4.24690  2.90347  2.73739  3.18146  2.89801  2.37887  2.77519  2.98518  4.58477  3.61503
          0.00663  5.41471  6.13706  0.61958  0.77255  1.52671  0.24494
    583   2.51366  5.16704  3.56805  1.57967  3.45933  3.94623  3.37872  3.09301  2.99646  3.41120  4.24723  3.51171  4.33409  3.33898  2.80732  2.02901  2.43718  2.67602  4.37474  4.38451   1269 e - - -
          2.68618  4.42225  2.77519  2.73123  3.46354  2.40513  3.72494  3.29354  2.67741  2.69355  4.24690  2.90347  2.73739  3.18146  2.89801  2.37887  2.77519  2.98518  4.58477  3.61503
          0.00663  5.41471  6.13706  0.61958  0.77255  1.52671  0.24494
    584   2.52037  5.58308  2.40177  2.28136  4.92838  2.45868  4.03167  4.41464  2.17834  3.88844  4.62383  1.89856  4.23783  3.12809  2.52447  3.03342  2.51872  3.58753  6.01553  4.60420   1270 n - - -
          2.68618  4.42225  2.77519  2.73123  3.46354  2.40513  3.72494  3.29354  2.67741  2.69355  4.24690  2.90347  2.73739  3.18146  2.89801  2.37887  2.77519  2.98518  4.58477  3.61503
          0.00663  5.41471  6.13706  0.61958  0.77255  1.52671  0.24494
    585   2.79206  4.85278  3.94181  2.89881  2.26323  4.07396  4.32321  1.94430  2.57086  2.06274  3.09308  3.26283  4.45411  3.18060  3.09114  2.36070  3.33712  3.12864  5.43101  4.19169   1271 i - - -
          2.68724  4.42318  2.77529  2.72978  3.46536  2.40676  3.72422  3.29014  2.67679  2.69367  4.24797  2.90295  2.73726  3.18328  2.89899  2.37888  2.77354  2.98373  4.58450  3.61685
          0.85441  1.01305  1.55422  2.04321  0.13882  1.52671  0.24494
    586   2.67489  3.50770  3.39953  2.51947  4.33627  3.80830  4.01561  3.20683  2.20845  3.36423  3.20705  3.35358  4.19723  2.95691  2.52682  1.64983  3.19599  2.57087  5.62531  4.30248   1290 s - - -
          2.68618  4.42225  2.77519  2.73123  3.46354  2.40513  3.72494  3.29354  2.67741  2.69355  4.24690  2.90347  2.73739  3.18146  2.89801  2.37887  2.77519  2.98518  4.58477  3.61503
          0.00840  5.18001  5.90235  0.61958  0.77255  1.22385  0.34828
    587   3.06773  5.58754  2.80502  2.27558  4.93134  3.07672  3.58454  4.42026  1.94338  3.89202  4.63048  1.48372  4.21972  2.31463  3.26238  2.61214  3.30108  3.97787  6.01869  4.60209   1291 n - - -
          2.68711  4.42038  2.77128  2.72830  3.46085  2.40769  3.72889  3.29008  2.67808  2.69559  4.24428  2.89888  2.73780  3.18440  2.89987  2.37975  2.77544  2.98408  4.58871  3.61703
          1.96110  0.17675  3.84857  2.10338  0.13016  0.71414  0.67258
    588   2.85536  5.63894  2.89875  2.13494  4.98504  3.89928  3.27091  4.47174  1.93546  3.41163  4.67933  2.68388  3.00569  2.40578  2.77874  2.60282  2.16565  3.44816  6.07100  4.65943   1314 k - - -
          2.68618  4.42225  2.77519  2.73123  3.46354  2.40513  3.72494  3.29354  2.67741  2.69355  4.24690  2.90347  2.73739  3.18146  2.89801  2.37887  2.77519  2.98518  4.58477  3.61503
          0.03223  5.52288  3.58555  0.61958  0.77255  1.33772  0.30441
    589   3.12617  3.06984  2.83545  2.98453  4.53324  2.87403  4.16921  2.63073  2.33380  2.92285  4.37490  2.63983  4.35285  3.32501  3.43753  1.61120  2.69126  3.03036  5.80979  4.48041   1315 s - - -
          2.68618  4.42225  2.77519  2.73123  3.46354  2.40513  3.72494  3.29354  2.67741  2.69355  4.24690  2.90347  2.73739  3.18146  2.89801  2.37887  2.77519  2.98518  4.58477  3.61503
          0.00611  5.49676  6.21911  0.61958  0.77255  1.20694  0.35540
    590   2.44380  3.51275  3.50931  2.66354  4.63752  2.88677  4.15898  3.33758  2.71128  3.01195  4.45229  2.96382  3.46010  2.98587  3.41643  1.51755  2.38758  3.01950  5.87868  4.53227   1316 s - - -
          2.68618  4.42225  2.77519  2.73123  3.46354  2.40513  3.72494  3.29354  2.67741  2.69355  4.24690  2.90347  2.73739  3.18146  2.89801  2.37887  2.77519  2.98518  4.58477  3.61503
          0.00595  5.52288  6.24523  0.61958  0.77255  1.33772  0.30441
    591   3.40763  5.96553  1.64738  2.10309  5.29699  4.02028  3.24776  4.79928  3.13245  4.26514  5.02101  1.71917  4.49182  1.88418  3.65522  2.30696  3.65234  4.35097  6.39402  4.94914   1317 d - - -
          2.68618  4.42225  2.77519  2.73123  3.46354  2.40513  3.72494  3.29354  2.67741  2.69355  4.24690  2.90347  2.73739  3.18146  2.89801  2.37887  2.77519  2.98518  4.58477  3.61503
          0.02191  5.52288  4.03530  0.61958  0.77255  1.33772  0.30441
    592   2.86020  5.64207  3.36070  1.65916  4.98749  3.19013  4.08830  4.47404  2.23051  3.94751  4.68348  2.46302  4.29361  2.10237  3.31776  1.81265  2.95481  4.03307  6.07446  4.66253   1318 e - - -
          2.68618  4.42225  2.77519  2.73123  3.46354  2.40513  3.72494  3.29354  2.67741  2.69355  4.24690  2.90347  2.73739  3.18146  2.89801  2.37887  2.77519  2.98518  4.58477  3.61503
          0.02803  5.50702  3.74710  0.61958  0.77255  1.25870  0.33411
    593   3.15553  5.66777  2.67286  2.83029  5.01495  3.21362  4.10553  4.50049  2.25664  3.97158  4.70987  1.52866  2.43994  2.48441  2.08249  3.11518  3.38687  4.05996  6.09613  4.68611   1319 n - - -
          2.68618  4.42225  2.77519  2.73123  3.46354  2.40513  3.72494  3.29354  2.67741  2.69355  4.24690  2.90347  2.73739  3.18146  2.89801  2.37887  2.77519  2.98518  4.58477  3.61503
          0.04554  5.50073  3.20804  0.61958  0.77255  1.38121  0.28938
    594   3.21286  4.58629  5.15589  4.54412  2.04253  4.38738  4.72253  1.77098  2.71054  1.96853  2.39786  4.54221  4.74659  4.47017  4.35317  3.69932  2.66062  1.87314  5.21662  4.04254   1320 i - - -
          2.68618  4.42225  2.77519  2.73123  3.46354  2.40513  3.72494  3.29354  2.67741  2.69355  4.24690  2.90347  2.73739  3.18146  2.89801  2.37887  2.77519  2.98518  4.58477  3.61503
          0.03975  5.46152  3.36031  0.61958  0.77255  1.45173  0.26679
    595   3.08217  5.58413  2.47318  1.70752  3.16802  3.85393  4.04395  4.40843  2.20754  3.88764  4.62619  1.86797  4.24908  3.14192  3.27431  2.28611  2.97954  3.29974  6.01919  4.61004   1321 e - - -
          2.68618  4.42225  2.77519  2.73123  3.46354  2.40513  3.72494  3.29354  2.67741  2.69355  4.24690  2.90347  2.73739  3.18146  2.89801  2.37887  2.77519  2.98518  4.58477  3.61503
          0.00654  5.42831  6.15065  0.61958  0.77255  1.50586  0.25081
    596   3.15011  3.94865  1.83968  1.88643  4.97901  3.89232  4.09951  4.45798  1.23692  3.22646  4.68937  3.36189  4.30153  3.20257  3.32532  3.11163  3.38297  4.02861  6.07655  4.66981   1322 k - - -
          2.68762  4.42222  2.77368  2.73053  3.46386  2.40749  3.72658  3.29426  2.67577  2.69413  4.24373  2.90261  2.73455  3.18201  2.89876  2.37919  2.77415  2.98509  4.58748  3.61689
          1.19711  0.39033  3.85829  1.82678  0.17546  1.09002  0.40979
    597   2.61461  5.60065  2.34283  2.19146  3.54622  3.87994  3.27373  3.22990  2.42437  2.86410  4.64285  3.34967  4.27327  2.50875  2.39482  2.35563  2.45247  3.98814  6.03686  4.62947   1334 e - - -
          2.68618  4.42225  2.77519  2.73123  3.46354  2.40513  3.72494  3.29354  2.67741  2.69355  4.24690  2.90347  2.73739  3.18146  2.89801  2.37887  2.77519  2.98518  4.58477  3.61503
          0.13112  5.48122  2.13094  0.61958  0.77255  1.22613  0.34733
    598   2.72589  4.52696  5.08268  4.47136  1.96207  4.32203  4.65676  2.22488  4.26526  1.63150  3.63716  4.47345  4.68354  4.40289  3.47352  3.63311  2.26259  1.71591  5.15745  3.98138   1335 l - - -
          2.68618  4.42225  2.77519  2.73123  3.46354  2.40513  3.72494  3.29354  2.67741  2.69355  4.24690  2.90347  2.73739  3.18146  2.89801  2.37887  2.77519  2.98518  4.58477  3.61503
          0.06547  5.38877  2.83355  0.61958  0.77255  1.56458  0.23468
    599   2.64010  5.51926  3.29220  2.38841  4.85658  2.50502  3.99642  3.72199  1.82563  3.82052  4.56335  3.28168  4.20322  3.09612  1.82169  2.33801  2.51374  3.90603  5.95670  4.55359   1336 r - - -
          2.68618  4.42225  2.77519  2.73123  3.46354  2.40513  3.72494  3.29354  2.67741  2.69355  4.24690  2.90347  2.73739  3.18146  2.89801  2.37887  2.77519  2.98518  4.58477  3.61503
          0.00722  5.33052  6.05287  0.61958  0.77255  1.51757  0.24749
    600   2.67936  3.37279  2.74605  2.73514  4.88309  3.81372  3.22943  4.36625  2.31711  3.84472  4.58286  2.67687  4.20723  2.89446  1.82787  1.68400  3.27044  3.93015  5.97538  4.56716   1337 s - - -
          2.68618  4.42225  2.77519  2.73123  3.46354  2.40513  3.72494  3.29354  2.67741  2.69355  4.24690  2.90347  2.73739  3.18146  2.89801  2.37887  2.77519  2.98518  4.58477  3.61503
          0.05261  5.35101  3.06811  0.61958  0.77255  1.29171  0.32131
    601   3.08033  5.57365  3.32811  2.14608  4.92020  3.84834  4.02748  4.39867  1.23127  2.97726  4.61639  2.61629  2.65559  3.12617  2.79012  2.66866  3.30950  3.96563  6.00050  4.60065   1338 k - - -
          2.68618  4.42225  2.77519  2.73123  3.46354  2.40513  3.72494  3.29354  2.67741  2.69355  4.24690  2.90347  2.73739  3.18146  2.89801  2.37887  2.77519  2.98518  4.58477  3.61503
          0.00697  5.36546  6.08781  0.61958  0.77255  1.24270  0.34053
    602   2.64867  5.60769  3.36676  2.13023  4.96464  3.89730  4.10054  4.43868  2.82287  3.92502  4.67459  2.79429  4.30344  3.20405  1.10148  2.43567  2.76395  4.01108  6.05987  4.66404   1339 r - - -
          2.68618  4.42225  2.77519  2.73123  3.46354  2.40513  3.72494  3.29354  2.67741  2.69355  4.24690  2.90347  2.73739  3.18146  2.89801  2.37887  2.77519  2.98518  4.58477  3.61503
          0.04676  5.42777  3.18707  0.61958  0.77255  1.50669  0.25057
    603   3.06774  5.55394  3.32550  2.35167  4.89206  3.84299  4.02732  4.37003  1.24583  3.17689  4.59723  2.35669  4.23581  3.12689  2.72700  2.55907  2.73482  3.94103  5.98898  3.30099   1340 k - - -
          2.68618  4.42225  2.77519  2.73123  3.46354  2.40513  3.72494  3.29354  2.67741  2.69355  4.24690  2.90347  2.73739  3.18146  2.89801  2.37887  2.77519  2.98518  4.58477  3.61503
          0.00682  5.38783  6.11017  0.61958  0.77255  1.56592  0.23433
    604   2.44044  2.46391  4.88142  4.27888  2.79180  4.26232  4.58506  2.96123  4.10547  1.35332  3.64214  3.15092  4.62817  4.27358  3.39174  2.61225  3.34842  2.11821  5.14289  3.40672   1341 l - - -
          2.68618  4.42225  2.77519  2.73123  3.46354  2.40513  3.72494  3.29354  2.67741  2.69355  4.24690  2.90347  2.73739  3.18146  2.89801  2.37887  2.77519  2.98518  4.58477  3.61503
          0.00682  5.38783  6.11017  0.61958  0.77255  1.56592  0.23433
    605   2.37994  3.60325  4.53042  3.94504  2.68106  4.20476  4.50444  2.55797  1.85561  2.47330  3.71212  4.16920  4.57487  3.15235  4.02571  3.48796  2.68348  2.57888  5.20779  1.92100   1342 k - - -
          2.68618  4.42225  2.77519  2.73123  3.46354  2.40513  3.72494  3.29354  2.67741  2.69355  4.24690  2.90347  2.73739  3.18146  2.89801  2.37887  2.77519  2.98518  4.58477  3.61503
          0.00682  5.38783  6.11017  0.61958  0.77255  1.56592  0.23433
    606   2.88384  5.52136  2.95501  2.44126  4.85637  3.87074  4.10632  4.31848  2.87357  3.84114  4.60653  2.99234  4.28846  3.22064  3.36296  1.06145  2.17348  3.12191  6.00887  4.61881   1343 s - - -
          2.68618  4.42225  2.77519  2.73123  3.46354  2.40513  3.72494  3.29354  2.67741  2.69355  4.24690  2.90347  2.73739  3.18146  2.89801  2.37887  2.77519  2.98518  4.58477  3.61503
          0.00682  5.38783  6.11017  0.61958  0.77255  1.56592  0.23433
    607   3.13830  4.64983  4.47306  3.07571  3.75961  4.22283  4.51999  2.42667  3.79210  2.51477  2.91888  4.15201  1.19889  4.03438  4.01541  3.50210  2.28379  2.43397  5.26908  4.07129   1344 p - - -
          2.68618  4.42225  2.77519  2.73123  3.46354  2.40513  3.72494  3.29354  2.67741  2.69355  4.24690  2.90347  2.73739  3.18146  2.89801  2.37887  2.77519  2.98518  4.58477  3.61503
          0.00682  5.38783  6.11017  0.61958  0.77255  1.56592  0.23433
    608   2.70442  5.54797  3.31462  2.29757  4.88445  2.80860  4.02332  4.36376  1.19537  3.84921  4.59123  3.04962  4.22907  2.63364  3.24960  3.02590  2.60688  3.44681  5.98552  3.48517   1345 k - - -
          2.68618  4.42225  2.77519  2.73123  3.46354  2.40513  3.72494  3.29354  2.67741  2.69355  4.24690  2.90347  2.73739  3.18146  2.89801  2.37887  2.77519  2.98518  4.58477  3.61503
          0.00682  5.38783  6.11017  0.61958  0.77255  1.34887  0.30048
    609   2.48862  5.34328  2.19754  2.59186  4.59872  3.90098  4.10112  2.54683  2.35953  2.14395  4.40882  3.13418  3.21492  3.23851  3.35693  3.10063  2.16488  3.09027  5.83374  4.48445   1346 l - - -
          2.68647  4.42279  2.77294  2.73096  3.46408  2.40522  3.72358  3.29361  2.67761  2.69341  4.24744  2.90358  2.73793  3.18158  2.89854  2.37920  2.77573  2.98446  4.58531  3.61557
          0.48690  1.22846  2.37806  1.05847  0.42615  1.02963  0.44183
    610   2.43488  5.14362  3.59529  3.03561  3.11424  3.27210  4.17405  2.97346  2.63499  2.38282  3.37006  3.02798  2.19554  2.79131  2.32937  3.17123  2.58008  3.45385  5.67419  4.37251   1352 p - - -
          2.68618  4.42225  2.77519  2.73123  3.46354  2.40513  3.72494  3.29354  2.67741  2.69355  4.24690  2.90347  2.73739  3.18146  2.89801  2.37887  2.77519  2.98518  4.58477  3.61503
          0.06778  5.42154  2.79503  0.61958  0.77255  1.30323  0.31698
    611   3.07827  5.59129  2.57580  1.86816  4.93551  3.19480  4.03620  4.42232  1.96033  3.89628  4.63302  1.84493  3.67970  3.13369  3.27018  2.28374  3.31028  2.89228  6.02393  4.61105   1353 n - - -
          2.68618  4.42225  2.77519  2.73123  3.46354  2.40513  3.72494  3.29354  2.67741  2.69355  4.24690  2.90347  2.73739  3.18146  2.89801  2.37887  2.77519  2.98518  4.58477  3.61503
          0.00676  5.39625  6.11860  0.61958  0.77255  1.55390  0.23752
    612   3.07362  5.57697  1.98070  1.28843  4.91954  3.84265  4.03199  3.18379  2.23189  3.88027  4.61895  3.31097  4.23837  2.76258  2.73099  3.03648  3.30480  3.37703  6.00996  4.60144   1354 e - - -
          2.68618  4.42225  2.77519  2.73123  3.46354  2.40513  3.72494  3.29354  2.67741  2.69355  4.24690  2.90347  2.73739  3.18146  2.89801  2.37887  2.77519  2.98518  4.58477  3.61503
          0.06490  5.39625  2.84212  0.61958  0.77255  0.89713  0.52381
    613   3.10050  5.61293  3.01250  2.25912  4.95895  3.05272  4.06051  4.44539  1.59027  3.22406  4.65341  2.44055  3.17708  2.24260  2.37920  3.06239  3.33161  4.00409  6.04490  3.48850   1355 k - - -
          2.68727  4.41957  2.77474  2.73232  3.46463  2.40596  3.72508  3.29308  2.67625  2.69413  4.24799  2.90140  2.73849  3.17980  2.89910  2.37742  2.77529  2.98582  4.58586  3.61428
          1.27733  0.65801  1.59287  1.14870  0.38133  0.97151  0.47564
    614   2.58870  5.52938  2.67692  2.16604  4.86725  3.81049  3.99933  2.39656  2.05822  3.83157  4.57210  3.28066  4.20456  2.42625  3.22889  1.84094  2.71041  3.91618  5.96633  4.55955   1366 s - - -
          2.68618  4.42225  2.77519  2.73123  3.46354  2.40513  3.72494  3.29354  2.67741  2.69355  4.24690  2.90347  2.73739  3.18146  2.89801  2.37887  2.77519  2.98518  4.58477  3.61503
          0.16174  5.34330  1.93405  0.61958  0.77255  1.00489  0.45584
    615   3.03070  5.48595  2.87003  2.15521  4.80878  3.81305  4.00214  3.20204  1.75426  2.82519  3.27040  3.28969  2.47042  3.10620  2.19372  3.00388  2.92902  3.86459  5.93197  4.53536   1367 k - - -
          2.68618  4.42225  2.77519  2.73123  3.46354  2.40513  3.72494  3.29354  2.67741  2.69355  4.24690  2.90347  2.73739  3.18146  2.89801  2.37887  2.77519  2.98518  4.58477  3.61503
          0.00719  5.33416  6.05650  0.61958  0.77255  1.52501  0.24541
    616   1.93174  5.16266  3.51271  2.20431  4.37739  3.90493  4.11612  3.78027  2.94356  1.99889  2.89638  3.46176  3.51857  2.61950  3.39499  2.81391  2.12174  3.48130  5.68334  4.36892   1368 a - - -
          2.68618  4.42225  2.77519  2.73123  3.46354  2.40513  3.72494  3.29354  2.67741  2.69355  4.24690  2.90347  2.73739  3.18146  2.89801  2.37887  2.77519  2.98518  4.58477  3.61503
          0.03660  5.35251  3.46736  0.61958  0.77255  1.61372  0.22208
    617   2.75286  5.53006  2.85013  1.86853  4.87290  3.79815  3.98604  4.35728  2.37892  2.49672  4.57143  1.95914  4.19208  3.08322  2.36886  2.53806  2.72041  3.91952  5.96396  4.55433   1369 e - - -
          2.68618  4.42225  2.77519  2.73123  3.46354  2.40513  3.72494  3.29354  2.67741  2.69355  4.24690  2.90347  2.73739  3.18146  2.89801  2.37887  2.77519  2.98518  4.58477  3.61503
          0.00727  5.32318  6.04553  0.61958  0.77255  1.47792  0.25891
    618   2.38545  5.27105  2.94484  2.57038  4.51568  3.87320  3.51657  3.43269  2.86986  3.02014  3.17131  2.37982  1.62086  3.22060  3.33660  3.07475  3.05602  2.84042  5.76906  4.42842   1370 p - - -
          2.68618  4.42225  2.77519  2.73123  3.46354  2.40513  3.72494  3.29354  2.67741  2.69355  4.24690  2.90347  2.73739  3.18146  2.89801  2.37887  2.77519  2.98518  4.58477  3.61503
          0.00706  5.35251  6.07486  0.61958  0.77255  1.61372  0.22208
    619   3.05799  5.06954  2.46781  2.75825  4.26046  3.93620  4.15547  2.27586  3.01882  1.58171  3.33076  2.85174  4.32321  3.35638  3.03451  2.17363  3.28950  3.37421  5.60726  4.31446   1371 l - - -
          2.68618  4.42225  2.77519  2.73123  3.46354  2.40513  3.72494  3.29354  2.67741  2.69355  4.24690  2.90347  2.73739  3.18146  2.89801  2.37887  2.77519  2.98518  4.58477  3.61503
          0.02554  5.35251  3.88807  0.61958  0.77255  1.48165  0.25782
    620   3.07811  5.59582  2.39521  2.19378  4.93966  2.93547  2.69685  4.42798  2.13751  3.90056  4.63830  1.59987  4.23367  3.13078  3.27325  2.74574  2.70281  3.98609  6.02767  4.61213   1372 n - - -
          2.68618  4.42225  2.77519  2.73123  3.46354  2.40513  3.72494  3.29354  2.67741  2.69355  4.24690  2.90347  2.73739  3.18146  2.89801  2.37887  2.77519  2.98518  4.58477  3.61503
          0.09662  5.35597  2.43753  0.61958  0.77255  1.60921  0.22320
    621   2.99547  5.49917  2.82421  1.79063  3.09136  3.77013  3.95756  4.32523  1.92834  2.98955  4.54062  2.44927  3.48372  3.05485  2.49782  2.62397  2.82077  3.88825  5.93356  4.52440   1373 e - - -
          2.68618  4.42225  2.77519  2.73123  3.46354  2.40513  3.72494  3.29354  2.67741  2.69355  4.24690  2.90347  2.73739  3.18146  2.89801  2.37887  2.77519  2.98518  4.58477  3.61503
          0.00769  5.26705  5.98939  0.61958  0.77255  1.71480  0.19845
    622   3.05705  4.55211  4.45188  3.86842  2.48450  4.14954  4.45050  1.68107  2.27126  2.74198  3.66634  4.10373  3.06871  3.99059  3.95912  3.43244  1.81795  2.30281  5.16910  3.97364   1374 i - - -
          2.68618  4.42225  2.77519  2.73123  3.46354  2.40513  3.72494  3.29354  2.67741  2.69355  4.24690  2.90347  2.73739  3.18146  2.89801  2.37887  2.77519  2.98518  4.58477  3.61503
          0.00769  5.26705  5.98939  0.61958  0.77255  1.71480  0.19845
    623   2.26298  5.44900  3.26871  2.13689  4.77042  3.77955  3.96924  3.65735  2.27841  3.11472  4.49597  2.66804  2.79927  2.60437  3.20229  2.11612  2.90306  2.69536  5.89612  4.49992   1375 s - - -
          2.68618  4.42225  2.77519  2.73123  3.46354  2.40513  3.72494  3.29354  2.67741  2.69355  4.24690  2.90347  2.73739  3.18146  2.89801  2.37887  2.77519  2.98518  4.58477  3.61503
          0.00769  5.26705  5.98939  0.61958  0.77255  1.71480  0.19845
    624   3.00377  5.49521  3.25958  1.95045  4.83458  3.77885  2.75627  4.31428  2.15957  3.79663  4.53793  3.24915  4.17183  2.15539  2.61224  2.49750  2.81012  2.20703  5.92999  4.52576   1376 e - - -
          2.68618  4.42225  2.77519  2.73123  3.46354  2.40513  3.72494  3.29354  2.67741  2.69355  4.24690  2.90347  2.73739  3.18146  2.89801  2.37887  2.77519  2.98518  4.58477  3.61503
          0.00769  5.26705  5.98939  0.61958  0.77255  1.71480  0.19845
    625   2.67918  5.44871  3.27720  2.35778  4.78338  3.84132  4.11790  4.23156  2.90640  2.65671  4.56695  1.32646  4.28124  3.24645  3.38876  1.72533  3.35660  3.84830  5.97197  4.59540   1377 n - - -
          2.68618  4.42225  2.77519  2.73123  3.46354  2.40513  3.72494  3.29354  2.67741  2.69355  4.24690  2.90347  2.73739  3.18146  2.89801  2.37887  2.77519  2.98518  4.58477  3.61503
          0.00769  5.26705  5.98939  0.61958  0.77255  1.71480  0.19845
    626   2.35019  5.48283  2.99275  2.04089  4.81543  3.77794  3.97020  4.29241  2.23322  3.25744  4.52847  3.25093  1.66865  3.07143  3.20251  2.53156  2.62848  3.86710  5.92439  4.52101   1378 p - - -
          2.68618  4.42225  2.77519  2.73123  3.46354  2.40513  3.72494  3.29354  2.67741  2.69355  4.24690  2.90347  2.73739  3.18146  2.89801  2.37887  2.77519  2.98518  4.58477  3.61503
          0.07532  5.26705  2.69718  0.61958  0.77255  1.71480  0.19845
    627   2.99243  3.62300  3.86661  3.29894  3.85260  3.97078  4.22340  2.75602  2.06055  2.41992  3.81846  3.70563  4.35017  2.77943  3.60553  1.62653  3.22412  2.25277  5.29696  3.33879   1379 s - - -
          2.68663  4.42370  2.77627  2.73118  3.46499  2.40565  3.72639  3.29323  2.67529  2.69425  4.24834  2.90341  2.73757  3.18215  2.89671  2.37856  2.77323  2.98552  4.58622  3.61513
          1.84804  0.17462  5.92230  1.22098  0.34947  1.27748  0.32676
    628   3.04043  4.77482  3.89581  2.66262  2.37882  4.01353  4.26396  2.69176  3.28267  2.98702  3.87745  3.74064  4.39347  3.58911  2.64921  2.80115  1.35341  3.04953  5.35289  3.06212   1384 t - - -
          2.69037  4.41395  2.77420  2.72806  3.45958  2.41128  3.72917  3.28650  2.67622  2.69839  4.24928  2.89727  2.73617  3.18184  2.90416  2.37802  2.77116  2.98377  4.59434  3.61154
          1.93819  0.15831  6.01246  2.99315  0.05143  0.79029  0.60461
    629   2.65857  4.60244  3.56034  2.47402  2.97471  4.31688  4.63508  2.41349  4.11501  1.64589  1.89291  4.38531  4.68344  4.29598  4.21815  3.07257  3.41226  2.15745  5.21950  3.39667   1458 l - - -
          2.68618  4.42225  2.77519  2.73123  3.46354  2.40513  3.72494  3.29354  2.67741  2.69355  4.24690  2.90347  2.73739  3.18146  2.89801  2.37887  2.77519  2.98518  4.58477  3.61503
          0.00612  5.49578  6.21813  0.61958  0.77255  1.35798  0.29730
    630   3.12994  5.63021  1.45379  2.44990  4.97009  3.89669  4.08968  4.45289  2.82812  3.51194  4.67296  2.88189  2.48738  2.83912  2.03721  3.09317  3.36159  2.83238  6.06511  4.65631   1459 d - - -
          2.68618  4.42225  2.77519  2.73123  3.46354  2.40513  3.72494  3.29354  2.67741  2.69355  4.24690  2.90347  2.73739  3.18146  2.89801  2.37887  2.77519  2.98518  4.58477  3.61503
          0.00612  5.49578  6.21813  0.61958  0.77255  1.35798  0.29730
    631   2.66620  5.43245  3.45659  2.89958  4.70430  2.87023  4.12423  3.11343  2.41734  2.41519  4.49321  2.48640  3.46466  2.46550  2.76111  2.25005  3.35055  2.23443  5.91165  4.54986   1460 v - - -
          2.68618  4.42225  2.77519  2.73123  3.46354  2.40513  3.72494  3.29354  2.67741  2.69355  4.24690  2.90347  2.73739  3.18146  2.89801  2.37887  2.77519  2.98518  4.58477  3.61503
          0.00612  5.49578  6.21813  0.61958  0.77255  1.35798  0.29730
    632   3.12110  5.61209  3.37593  2.23941  4.95112  3.89598  4.08186  4.43079  2.01879  3.17894  4.65505  3.36644  2.82392  2.96191  2.98698  1.41969  2.27066  3.99964  6.04741  4.64304   1461 s - - -
          2.68618  4.42225  2.77519  2.73123  3.46354  2.40513  3.72494  3.29354  2.67741  2.69355  4.24690  2.90347  2.73739  3.18146  2.89801  2.37887  2.77519  2.98518  4.58477  3.61503
          0.00612  5.49578  6.21813  0.61958  0.77255  1.35798  0.29730
    633   3.11162  5.62475  2.76714  2.22068  4.97095  3.88490  3.47736  4.45765  1.88968  3.27510  4.66514  2.64756  3.05230  1.94615  2.38109  2.73918  3.34276  4.01600  6.05672  3.25722   1462 k - - -
          2.68618  4.42225  2.77519  2.73123  3.46354  2.40513  3.72494  3.29354  2.67741  2.69355  4.24690  2.90347  2.73739  3.18146  2.89801  2.37887  2.77519  2.98518  4.58477  3.61503
          0.00612  5.49578  6.21813  0.61958  0.77255  1.20569  0.35594
    634   2.80237  4.82745  4.22663  3.65491  3.95129  4.21091  4.47879  2.16239  3.59289  2.69392  2.21912  3.19397  4.58730  2.48180  2.40925  2.92281  2.09159  2.54314  5.42043  3.18010   1463 t - - -
          2.68618  4.42225  2.77519  2.73123  3.46354  2.40513  3.72494  3.29354  2.67741  2.69355  4.24690  2.90347  2.73739  3.18146  2.89801  2.37887  2.77519  2.98518  4.58477  3.61503
          0.00579  5.54980  6.27215  0.61958  0.77255  1.31475  0.31271
    635   3.15420  2.91702  3.20887  2.59104  4.60049  3.10938  4.18794  2.95347  2.15857  3.61991  3.03637  3.51377  4.37430  3.33671  2.34005  2.11954  2.95696  3.03989  5.86238  2.54355   1464 s - - -
          2.68618  4.42225  2.77519  2.73123  3.46354  2.40513  3.72494  3.29354  2.67741  2.69355  4.24690  2.90347  2.73739  3.18146  2.89801  2.37887  2.77519  2.98518  4.58477  3.61503
          0.00579  5.54980  6.27215  0.61958  0.77255  1.31475  0.31271
    636   2.48612  5.12254  3.76220  2.74344  4.30099  4.06684  4.29071  2.52996  1.76275  1.88999  3.15094  3.67924  4.45212  3.51178  3.00891  2.86438  2.18869  3.42015  5.66992  4.38996   1465 k - - -
          2.68618  4.42225  2.77519  2.73123  3.46354  2.40513  3.72494  3.29354  2.67741  2.69355  4.24690  2.90347  2.73739  3.18146  2.89801  2.37887  2.77519  2.98518  4.58477  3.61503
          0.00579  5.54980  6.27215  0.61958  0.77255  1.18949  0.36295
    637   3.15003  5.65837  2.44120  2.50350  3.74136  3.92415  4.11131  4.48775  2.37454  2.74166  4.69929  2.02316  2.86300  2.72469  2.60116  2.09686  3.04257  4.04848  6.09163  3.58562   1466 n - - -
          2.68618  4.42225  2.77519  2.73123  3.46354  2.40513  3.72494  3.29354  2.67741  2.69355  4.24690  2.90347  2.73739  3.18146  2.89801  2.37887  2.77519  2.98518  4.58477  3.61503
          0.00570  5.56646  6.28881  0.61958  0.77255  1.27826  0.32645
    638   2.75868  4.16257  3.48510  2.92767  4.80303  3.96267  4.15921  3.25119  1.90499  3.79631  4.57451  3.46197  3.20948  3.27975  1.78740  1.90909  2.15776  3.87476  5.98659  4.61688   1467 r - - -
          2.68618  4.42225  2.77519  2.73123  3.46354  2.40513  3.72494  3.29354  2.67741  2.69355  4.24690  2.90347  2.73739  3.18146  2.89801  2.37887  2.77519  2.98518  4.58477  3.61503
          0.00570  5.56646  6.28881  0.61958  0.77255  1.27826  0.32645
    639   2.61682  5.65358  2.68521  2.46410  4.99528  2.90469  4.11318  4.47891  2.36410  3.95743  3.18709  1.93921  4.31909  3.21063  3.34160  1.91353  2.29957  4.04241  6.08829  3.65093   1468 s - - -
          2.68618  4.42225  2.77519  2.73123  3.46354  2.40513  3.72494  3.29354  2.67741  2.69355  4.24690  2.90347  2.73739  3.18146  2.89801  2.37887  2.77519  2.98518  4.58477  3.61503
          0.00570  5.56646  6.28881  0.61958  0.77255  1.27826  0.32645
    640   2.51056  3.24206  3.45364  2.89710  4.84850  3.29364  2.80278  4.30336  2.17339  3.83456  3.34110  3.00895  3.43781  3.25431  1.74768  2.72448  3.38661  3.91494  6.00996  2.44306   1469 r - - -
          2.68618  4.42225  2.77519  2.73123  3.46354  2.40513  3.72494  3.29354  2.67741  2.69355  4.24690  2.90347  2.73739  3.18146  2.89801  2.37887  2.77519  2.98518  4.58477  3.61503
          0.00570  5.56646  6.28881  0.61958  0.77255  1.27826  0.32645
    641   3.15285  5.66235  2.51779  1.98490  5.00736  3.92599  4.11287  4.49285  1.61058  3.96730  3.52508  3.39358  4.31963  1.77754  2.93365  2.66577  3.38392  3.00465  6.09476  4.68443   1470 k - - -
          2.68618  4.42225  2.77519  2.73123  3.46354  2.40513  3.72494  3.29354  2.67741  2.69355  4.24690  2.90347  2.73739  3.18146  2.89801  2.37887  2.77519  2.98518  4.58477  3.61503
          0.00570  5.56646  6.28881  0.61958  0.77255  1.27826  0.32645
    642   2.76204  5.55050  3.45262  2.89636  3.55100  3.29334  3.18737  4.30619  2.05577  3.83671  4.60374  2.32139  4.34041  3.25392  3.37934  1.45158  2.37133  3.91701  3.69588  4.62959   1471 s - - -
          2.68618  4.42225  2.77519  2.73123  3.46354  2.40513  3.72494  3.29354  2.67741  2.69355  4.24690  2.90347  2.73739  3.18146  2.89801  2.37887  2.77519  2.98518  4.58477  3.61503
          0.04939  5.56646  3.11538  0.61958  0.77255  1.27826  0.32645
    643   2.24958  3.22820  2.03349  2.83320  4.93959  3.20781  4.09520  3.30511  1.66571  3.90726  4.65160  2.72391  3.35777  3.19586  3.32573  2.49924  2.88835  3.99099  6.04802  4.64503   1472 k - - -
          2.68618  4.42225  2.77519  2.73123  3.46354  2.40513  3.72494  3.29354  2.67741  2.69355  4.24690  2.90347  2.73739  3.18146  2.89801  2.37887  2.77519  2.98518  4.58477  3.61503
          0.03865  5.52303  3.38387  0.61958  0.77255  1.36957  0.29332
    644   2.89535  4.65855  4.59595  2.58682  2.25330  4.26746  4.56755  1.78113  2.62042  2.85417  2.67920  4.23332  4.63749  4.12279  4.08962  2.66227  2.91717  1.89808  5.26915  4.07550   1473 i - - -
          2.68618  4.42225  2.77519  2.73123  3.46354  2.40513  3.72494  3.29354  2.67741  2.69355  4.24690  2.90347  2.73739  3.18146  2.89801  2.37887  2.77519  2.98518  4.58477  3.61503
          0.00615  5.49053  6.21287  0.61958  0.77255  1.43053  0.27336
    645   3.11202  5.52839  2.09131  2.84359  3.92132  3.06604  3.30978  3.06616  2.31408  2.79950  4.57909  1.88312  3.58846  3.20253  3.32950  2.45198  2.92451  3.17893  5.98417  4.59701   1474 n - - -
          2.68618  4.42225  2.77519  2.73123  3.46354  2.40513  3.72494  3.29354  2.67741  2.69355  4.24690  2.90347  2.73739  3.18146  2.89801  2.37887  2.77519  2.98518  4.58477  3.61503
          0.04130  5.49053  3.31509  0.61958  0.77255  1.43053  0.27336
    646   3.09002  5.59808  2.67656  2.28884  3.16586  2.46873  4.05136  4.42725  2.39520  3.35996  4.63903  2.28384  3.32114  2.52442  2.54116  2.42990  3.32117  2.89042  6.03142  4.62112   1475 n - - -
          2.68618  4.42225  2.77519  2.73123  3.46354  2.40513  3.72494  3.29354  2.67741  2.69355  4.24690  2.90347  2.73739  3.18146  2.89801  2.37887  2.77519  2.98518  4.58477  3.61503
          0.05229  5.45560  3.06467  0.61958  0.77255  1.02004  0.44720
    647   3.13169  5.16555  2.95523  3.09101  3.05275  4.00462  4.22140  2.22388  2.47392  2.69339  4.24920  3.08219  2.43722  3.03773  3.51548  2.54635  1.98784  2.86972  5.69943  4.40181   1476 t - - -
          2.69225  4.42823  2.77499  2.73285  3.46190  2.41198  3.72451  3.28788  2.66811  2.69359  4.24033  2.89578  2.73731  3.18312  2.90110  2.37922  2.76681  2.98822  4.59569  3.62359
          1.41311  0.28154  6.21566  3.04747  0.04864  1.14610  0.38254
    648   2.89865  5.64315  2.98382  2.05941  4.98810  3.90664  4.09370  2.99854  1.64831  3.94838  3.52777  2.86840  3.01542  2.73070  2.80531  2.16745  2.93058  4.03373  6.07591  4.66504   1519 k - - -
          2.68618  4.42225  2.77519  2.73123  3.46354  2.40513  3.72494  3.29354  2.67741  2.69355  4.24690  2.90347  2.73739  3.18146  2.89801  2.37887  2.77519  2.98518  4.58477  3.61503
          0.32287  5.53537  1.30201  0.61958  0.77255  1.34486  0.30188
    649   2.98135  5.47834  3.22735  2.08754  4.81839  3.75380  3.94230  4.30009  2.19713  2.96248  4.52089  2.19726  4.14842  2.16512  3.16710  2.30937  2.07530  3.86640  5.91342  4.50646   1520 t - - -
          2.68618  4.42225  2.77519  2.73123  3.46354  2.40513  3.72494  3.29354  2.67741  2.69355  4.24690  2.90347  2.73739  3.18146  2.89801  2.37887  2.77519  2.98518  4.58477  3.61503
          0.00806  5.22056  5.94291  0.61958  0.77255  1.78371  0.18394
    650   2.98386  5.12528  3.42283  2.86429  3.08900  3.05818  2.48692  3.75481  2.00730  2.88460  4.20082  2.67848  2.84204  3.20123  3.31085  2.58292  3.21522  2.48870  5.63940  3.14496   1521 k - - -
          2.68618  4.42225  2.77519  2.73123  3.46354  2.40513  3.72494  3.29354  2.67741  2.69355  4.24690  2.90347  2.73739  3.18146  2.89801  2.37887  2.77519  2.98518  4.58477  3.61503
          0.00806  5.22056  5.94291  0.61958  0.77255  1.41968  0.27680
    651   3.14250  5.67307  2.36381  1.77590  5.01128  3.83379  4.08101  4.50431  2.85385  3.97600  4.72199  1.98500  4.26841  2.72635  3.36092  1.76485  2.33338  4.06128  6.10528  4.67854   1522 s - - -
          2.68618  4.42225  2.77519  2.73123  3.46354  2.40513  3.72494  3.29354  2.67741  2.69355  4.24690  2.90347  2.73739  3.18146  2.89801  2.37887  2.77519  2.98518  4.58477  3.61503
          0.00748  5.29460  6.01694  0.61958  0.77255  1.48612  0.25650
    652   2.77011  4.48721  4.89638  3.10744  2.61852  4.23935  4.56464  1.54098  4.10917  1.97704  2.70474  4.34935  4.60447  4.26938  2.78639  2.97953  3.31951  2.04863  5.10709  3.92731   1523 i - - -
          2.68700  4.41984  2.77364  2.73056  3.46370  2.40555  3.72603  3.29463  2.67784  2.69259  4.24630  2.90178  2.73701  3.18255  2.89811  2.37881  2.77585  2.98591  4.58586  3.61612
          1.62208  0.41618  1.94527  1.04748  0.43205  1.66118  0.21062
    653   2.34228  5.07726  2.04584  2.86856  4.29199  3.81941  4.03041  3.06911  2.43783  2.59961  4.15571  3.37600  2.64318  3.20238  3.30970  2.66537  2.74483  2.29678  5.59796  4.28338   1527 d - - -
          2.68618  4.42225  2.77519  2.73123  3.46354  2.40513  3.72494  3.29354  2.67741  2.69355  4.24690  2.90347  2.73739  3.18146  2.89801  2.37887  2.77519  2.98518  4.58477  3.61503
          0.00838  5.18246  5.90481  0.61958  0.77255  1.17713  0.36840
    654   3.16136  4.54880  4.99554  4.39519  3.65998  4.33234  4.67167  1.27607  4.21242  1.91432  3.66784  4.44975  4.69372  3.49796  4.27375  2.96877  2.46935  1.66904  5.20545  4.02509   1528 i - - -
          2.68618  4.42225  2.77519  2.73123  3.46354  2.40513  3.72494  3.29354  2.67741  2.69355  4.24690  2.90347  2.73739  3.18146  2.89801  2.37887  2.77519  2.98518  4.58477  3.61503
          0.00719  5.33399  6.05634  0.61958  0.77255  1.66118  0.21062
    655   3.40059  4.87898  4.70184  4.15187  2.16831  3.22111  3.15180  2.70940  3.13938  3.04472  3.99971  4.33250  4.80356  4.24057  4.21460  3.73141  3.63041  3.16004  4.93270  0.88978   1529 y - - -
          2.68618  4.42225  2.77519  2.73123  3.46354  2.40513  3.72494  3.29354  2.67741  2.69355  4.24690  2.90347  2.73739  3.18146  2.89801  2.37887  2.77519  2.98518  4.58477  3.61503
          0.07880  5.33399  2.64581  0.61958  0.77255  1.66118  0.21062
    656   3.09726  2.46065  2.62595  2.39908  4.90341  3.81423  4.06505  4.38037  2.83852  3.87975  4.63700  1.42213  3.13436  3.17569  3.33748  2.04481  3.33877  3.95749  6.02956  4.62132   1530 n - - -
          2.68629  4.42237  2.77531  2.73135  3.45993  2.40524  3.72506  3.29365  2.67752  2.69366  4.24701  2.90358  2.73751  3.18158  2.89812  2.37898  2.77531  2.98530  4.58488  3.61515
          0.39221  1.50117  2.28701  0.09584  2.39266  0.85025  0.55741
    657   3.08416  5.09366  3.63338  3.07461  4.29795  3.96005  4.19298  3.68714  3.05489  2.83994  4.19220  2.71928  3.16468  3.39435  2.90523  1.64556  2.02014  1.94081  5.64417  4.35255   1532 s - - -
          2.68618  4.42225  2.77519  2.73123  3.46354  2.40513  3.72494  3.29354  2.67741  2.69355  4.24690  2.90347  2.73739  3.18146  2.89801  2.37887  2.77519  2.98518  4.58477  3.61503
          0.00676  5.39579  6.11813  0.61958  0.77255  1.36744  0.29405
    658   2.70432  5.60458  3.37959  1.98787  4.98805  3.90436  4.13343  4.46204  2.86262  3.95208  4.70352  3.40443  2.64443  3.23923  1.92236  1.32393  3.39832  4.03062  6.08917  4.69470   1533 s - - -
          2.68618  4.42225  2.77519  2.73123  3.46354  2.40513  3.72494  3.29354  2.67741  2.69355  4.24690  2.90347  2.73739  3.18146  2.89801  2.37887  2.77519  2.98518  4.58477  3.61503
          0.00653  5.43007  6.15242  0.61958  0.77255  1.53040  0.24392
    659   2.72000  5.50476  1.72430  2.81097  4.81444  3.86988  4.06255  2.99976  2.49935  2.85709  4.55551  3.35270  3.21513  2.66985  3.29935  1.63860  3.31491  3.87631  5.95966  4.57114   1534 s - - -
          2.68618  4.42225  2.77519  2.73123  3.46354  2.40513  3.72494  3.29354  2.67741  2.69355  4.24690  2.90347  2.73739  3.18146  2.89801  2.37887  2.77519  2.98518  4.58477  3.61503
          0.00653  5.43007  6.15242  0.61958  0.77255  1.53040  0.24392
    660   3.08937  5.32490  2.60289  1.82281  3.40560  3.91208  4.11492  3.14856  2.90669  3.58772  2.89574  3.43430  4.30312  3.25760  3.37490  1.45726  2.62275  3.66169  5.82106  4.47758   1535 s - - -
          2.68618  4.42225  2.77519  2.73123  3.46354  2.40513  3.72494  3.29354  2.67741  2.69355  4.24690  2.90347  2.73739  3.18146  2.89801  2.37887  2.77519  2.98518  4.58477  3.61503
          0.00653  5.43007  6.15242  0.61958  0.77255  0.82254  0.57859
    661   3.74083  6.36301  1.88485  1.21380  5.67642  4.16093  4.59627  5.20341  3.51700  4.65901  5.44938  2.16029  2.92010  3.73174  4.08931  1.58670  4.00655  4.74361  6.79269  5.29685   1536 e - - -
          2.68618  4.42225  2.77519  2.73123  3.46354  2.40513  3.72494  3.29354  2.67741  2.69355  4.24690  2.90347  2.73739  3.18146  2.89801  2.37887  2.77519  2.98518  4.58477  3.61503
          0.00570  5.56646  6.28881  0.61958  0.77255  1.27826  0.32645
    662   2.59449  5.67446  1.67701  1.56498  5.01627  3.20513  4.12730  2.80603  2.49657  3.97836  4.71663  3.40119  4.33138  2.43047  3.36060  3.12986  2.98320  4.06347  6.10854  4.69753   1537 e - - -
          2.68618  4.42225  2.77519  2.73123  3.46354  2.40513  3.72494  3.29354  2.67741  2.69355  4.24690  2.90347  2.73739  3.18146  2.89801  2.37887  2.77519  2.98518  4.58477  3.61503
          0.10877  5.56646  2.31026  0.61958  0.77255  1.27826  0.32645
    663   3.09723  3.20002  2.14748  2.52521  4.95254  3.41573  3.23910  4.43849  2.02740  3.91290  4.64860  2.77786  4.26377  2.81384  3.28595  1.57451  2.92132  3.99826  6.04050  4.62942   1538 s - - -
          2.68618  4.42225  2.77519  2.73123  3.46354  2.40513  3.72494  3.29354  2.67741  2.69355  4.24690  2.90347  2.73739  3.18146  2.89801  2.37887  2.77519  2.98518  4.58477  3.61503
          0.00631  5.46401  6.18636  0.61958  0.77255  0.89611  0.52451
    664   3.74999  6.37815  0.84856  1.70752  5.68644  4.16412  4.60024  5.21431  2.77607  4.66851  5.45988  2.39886  3.30530  3.73607  4.09532  2.91227  4.01528  4.75463  6.80163  5.30401   1539 d - - -
          2.68618  4.42225  2.77519  2.73123  3.46354  2.40513  3.72494  3.29354  2.67741  2.69355  4.24690  2.90347  2.73739  3.18146  2.89801  2.37887  2.77519  2.98518  4.58477  3.61503
          0.00570  5.56646  6.28881  0.61958  0.77255  1.27826  0.32645
    665   2.70916  4.77894  4.38883  3.81258  1.93799  3.16947  4.53964  2.82244  3.73319  2.97982  2.82514  3.24121  4.63281  2.64831  4.00234  1.85583  2.67863  2.59752  5.37971  2.84068   1540 s - - -
          2.68618  4.42225  2.77519  2.73123  3.46354  2.40513  3.72494  3.29354  2.67741  2.69355  4.24690  2.90347  2.73739  3.18146  2.89801  2.37887  2.77519  2.98518  4.58477  3.61503
          0.00570  5.56646  6.28881  0.61958  0.77255  1.27826  0.32645
    666   3.16697  5.68207  2.67380  1.35536  5.02803  3.25101  4.12423  4.51528  1.89481  3.98743  4.72311  2.39541  4.32948  2.83688  2.74406  3.12744  2.55035  4.07331  6.11340  4.70071   1541 e - - -
          2.68618  4.42225  2.77519  2.73123  3.46354  2.40513  3.72494  3.29354  2.67741  2.69355  4.24690  2.90347  2.73739  3.18146  2.89801  2.37887  2.77519  2.98518  4.58477  3.61503
          0.08057  5.56646  2.60926  0.61958  0.77255  1.27826  0.32645
    667   2.66517  5.61148  2.68611  2.52991  4.95282  3.88487  4.07231  2.99697  1.76934  3.91516  4.65313  2.94374  2.40031  2.65691  2.76381  3.07376  2.34514  2.92359  6.04639  4.63773   1542 k - - -
          2.68618  4.42225  2.77519  2.73123  3.46354  2.40513  3.72494  3.29354  2.67741  2.69355  4.24690  2.90347  2.73739  3.18146  2.89801  2.37887  2.77519  2.98518  4.58477  3.61503
          0.00614  5.49203  6.21437  0.61958  0.77255  1.19915  0.35875
    668   3.12874  5.64237  2.45352  2.35087  4.98864  3.90143  2.61962  4.47550  2.09125  3.94813  4.68276  2.75804  3.41115  2.72510  2.91187  1.81306  2.31116  4.03366  6.07426  4.66251   1543 s - - -
          2.68618  4.42225  2.77519  2.73123  3.46354  2.40513  3.72494  3.29354  2.67741  2.69355  4.24690  2.90347  2.73739  3.18146  2.89801  2.37887  2.77519  2.98518  4.58477  3.61503
          0.00593  5.52573  6.24808  0.61958  0.77255  1.36424  0.29514
    669   2.17602  3.19781  3.49157  2.93457  4.69290  2.94066  3.39625  3.30111  1.86968  3.69909  4.49213  3.46330  3.26879  3.28453  3.40414  1.95471  2.10545  3.77440  5.91362  4.55812   1544 k - - -
          2.69084  4.41842  2.78243  2.72946  3.47165  2.41523  3.72696  3.29212  2.66739  2.69650  4.25071  2.89624  2.73745  3.17881  2.89229  2.37394  2.77368  2.98140  4.59085  3.62167
          2.17381  0.32411  1.81349  3.22538  0.04055  1.36424  0.29514
    670   2.43074  5.23287  2.89996  2.90028  1.76761  3.88291  4.08757  3.03752  2.15932  2.91028  4.30486  3.41790  4.27241  2.52806  2.72730  3.08675  2.57900  3.56216  5.73849  4.40714   1607 f - - -
          2.68618  4.42225  2.77519  2.73123  3.46354  2.40513  3.72494  3.29354  2.67741  2.69355  4.24690  2.90347  2.73739  3.18146  2.89801  2.37887  2.77519  2.98518  4.58477  3.61503
          0.14343  5.35001  2.04897  0.61958  0.77255  1.64136  0.21532
    671   2.98569  5.14129  3.40777  2.32512  4.37064  2.93135  4.03624  3.10206  2.85049  1.86543  4.21948  2.17626  4.21600  3.19708  3.30850  2.08173  2.54307  3.46867  5.65628  4.33133   1608 l - - -
          2.68618  4.42225  2.77519  2.73123  3.46354  2.40513  3.72494  3.29354  2.67741  2.69355  4.24690  2.90347  2.73739  3.18146  2.89801  2.37887  2.77519  2.98518  4.58477  3.61503
          0.00811  5.21469  5.93703  0.61958  0.77255  1.78932  0.18281
    672   3.01329  5.40360  3.29763  2.43972  4.73204  3.79072  3.99419  4.18471  1.51464  3.71000  4.47828  3.28897  4.19262  3.10783  3.19544  1.69659  2.13980  3.02590  5.87665  4.49970   1609 k - - -
          2.68618  4.42225  2.77519  2.73123  3.46354  2.40513  3.72494  3.29354  2.67741  2.69355  4.24690  2.90347  2.73739  3.18146  2.89801  2.37887  2.77519  2.98518  4.58477  3.61503
          0.00811  5.21469  5.93703  0.61958  0.77255  1.02594  0.44388
    673   2.72485  5.47058  3.37697  2.82031  4.77359  3.86952  3.13105  4.22725  2.20946  3.75651  4.52505  3.35802  1.31976  2.54072  3.27830  2.69899  2.81930  3.83902  3.59519  4.55091   1610 p - - -
          2.68856  4.42849  2.77517  2.72416  3.46530  2.41120  3.72477  3.29031  2.67599  2.69091  4.23174  2.90186  2.73955  3.18551  2.89621  2.37948  2.77529  2.98313  4.59018  3.61912
          1.34312  0.30547  6.12072  2.88225  0.05764  1.13022  0.39003
    674   3.11870  5.61532  3.36265  2.32798  4.95669  2.64816  4.07658  4.43785  1.66133  2.49322  4.65794  2.64574  4.28417  1.83592  3.29356  3.08281  2.60364  4.00418  6.04865  4.64295   1648 k - - -
          2.68618  4.42225  2.77519  2.73123  3.46354  2.40513  3.72494  3.29354  2.67741  2.69355  4.24690  2.90347  2.73739  3.18146  2.89801  2.37887  2.77519  2.98518  4.58477  3.61503
          0.14815  5.47764  2.01350  0.61958  0.77255  0.93061  0.50139
    675   2.72320  5.49915  2.19959  1.53799  4.80578  3.87436  4.06643  3.36646  2.81846  2.41298  3.44326  2.47131  4.26719  3.17683  3.30398  2.60751  2.84265  3.86890  5.95564  4.56904   1649 e - - -
          2.68618  4.42225  2.77519  2.73123  3.46354  2.40513  3.72494  3.29354  2.67741  2.69355  4.24690  2.90347  2.73739  3.18146  2.89801  2.37887  2.77519  2.98518  4.58477  3.61503
          0.00648  5.43827  6.16062  0.61958  0.77255  1.21871  0.35042
    676   3.52687  5.57331  2.76974  3.73418  5.67568  4.09478  5.21779  5.12171  4.31018  4.78271  5.62207  4.12798  0.39431  4.45591  4.76279  3.00023  3.99980  3.20723  6.99023  5.67067   1650 P - - -
          2.68618  4.42225  2.77519  2.73123  3.46354  2.40513  3.72494  3.29354  2.67741  2.69355  4.24690  2.90347  2.73739  3.18146  2.89801  2.37887  2.77519  2.98518  4.58477  3.61503
          0.00617  5.48617  6.20852  0.61958  0.77255  0.95396  0.48648
    677   3.21097  5.06458  3.89361  2.33947  4.22642  4.13243  4.36716  2.86962  2.54206  1.02391  4.16030  3.78982  4.51786  3.62677  3.67791  2.36168  2.95676  3.34754  5.62769  4.36937   1651 l - - -
          2.68999  4.42402  2.77591  2.72405  3.46536  2.41046  3.71921  3.28238  2.67667  2.69362  4.23800  2.90019  2.73650  3.18258  2.90292  2.38001  2.77656  2.98296  4.59065  3.61942
          1.78006  0.57384  1.31671  2.64147  0.07392  1.27826  0.32645
    678   3.08351  5.56887  3.33217  2.09928  4.92958  3.84074  4.00028  4.40087  1.41636  3.86480  4.61198  3.30922  2.42070  2.05834  2.70033  3.04544  2.81376  3.96933  5.97775  4.59316   1685 k - - -
          2.68618  4.42225  2.77519  2.73123  3.46354  2.40513  3.72494  3.29354  2.67741  2.69355  4.24690  2.90347  2.73739  3.18146  2.89801  2.37887  2.77519  2.98518  4.58477  3.61503
          0.06792  5.25700  2.80592  0.61958  0.77255  1.74743  0.19143
    679   2.23776  5.46105  2.70134  2.35564  4.79887  3.74064  3.93053  2.69289  1.80165  3.76329  4.50399  2.53377  3.06766  3.02949  3.16101  2.15595  3.19844  3.84786  5.89811  4.49109   1686 k - - -
          2.68618  4.42225  2.77519  2.73123  3.46354  2.40513  3.72494  3.29354  2.67741  2.69355  4.24690  2.90347  2.73739  3.18146  2.89801  2.37887  2.77519  2.98518  4.58477  3.61503
          0.00825  5.19734  5.91968  0.61958  0.77255  1.80551  0.17959
    680   2.96601  5.45965  2.70432  2.66412  3.28822  3.74097  2.83648  4.27882  1.93861  3.76175  4.50233  2.11752  2.19649  3.02777  2.73363  2.93137  2.77563  3.84671  5.89605  4.48970   1687 k - - -
          2.68618  4.42225  2.77519  2.73123  3.46354  2.40513  3.72494  3.29354  2.67741  2.69355  4.24690  2.90347  2.73739  3.18146  2.89801  2.37887  2.77519  2.98518  4.58477  3.61503
          0.00825  5.19734  5.91968  0.61958  0.77255  1.80551  0.17959
    681   3.01557  5.50717  3.26641  2.38075  4.85937  2.88053  3.95152  4.33553  2.20184  2.98936  4.54963  2.06211  4.17232  2.12106  1.81647  2.97852  3.24305  3.90245  5.92691  4.53253   1688 r - - -
          2.68618  4.42225  2.77519  2.73123  3.46354  2.40513  3.72494  3.29354  2.67741  2.69355  4.24690  2.90347  2.73739  3.18146  2.89801  2.37887  2.77519  2.98518  4.58477  3.61503
          0.00825  5.19734  5.91968  0.61958  0.77255  1.80551  0.17959
    682   2.97524  5.45975  2.52765  2.36746  4.79726  3.75019  3.93473  4.27469  1.69083  3.08190  2.98805  3.22149  4.14320  3.03458  1.81964  2.48271  3.20560  3.84651  5.89503  4.49334   1689 k - - -
          2.68618  4.42225  2.77519  2.73123  3.46354  2.40513  3.72494  3.29354  2.67741  2.69355  4.24690  2.90347  2.73739  3.18146  2.89801  2.37887  2.77519  2.98518  4.58477  3.61503
          0.00825  5.19734  5.91968  0.61958  0.77255  1.80551  0.17959
    683   2.98172  5.44307  3.24770  1.96982  4.77332  3.75899  3.94305  2.91931  1.33461  3.73931  4.48953  3.23423  3.18841  3.04610  2.81170  2.56020  2.78292  3.82608  5.88270  4.48802   1690 k - - -
          2.68618  4.42225  2.77519  2.73123  3.46354  2.40513  3.72494  3.29354  2.67741  2.69355  4.24690  2.90347  2.73739  3.18146  2.89801  2.37887  2.77519  2.98518  4.58477  3.61503
          0.00825  5.19734  5.91968  0.61958  0.77255  1.80551  0.17959
    684   2.97563  5.02967  3.47868  2.91900  3.15422  2.41624  4.05802  2.68089  2.21593  2.91116  4.11187  3.41747  2.62821  2.79470  2.79030  2.55720  2.71372  2.64928  5.55996  4.25797   1691 k - - -
          2.68618  4.42225  2.77519  2.73123  3.46354  2.40513  3.72494  3.29354  2.67741  2.69355  4.24690  2.90347  2.73739  3.18146  2.89801  2.37887  2.77519  2.98518  4.58477  3.61503
          0.00825  5.19734  5.91968  0.61958  0.77255  1.80551  0.17959
    685   2.62104  5.39266  2.71808  2.69584  4.70306  3.75513  3.94771  3.33752  1.55905  3.68305  4.44335  2.07389  4.14902  3.05694  3.18260  2.94957  2.65842  3.76467  5.84673  2.57388   1692 k - - -
          2.68618  4.42225  2.77519  2.73123  3.46354  2.40513  3.72494  3.29354  2.67741  2.69355  4.24690  2.90347  2.73739  3.18146  2.89801  2.37887  2.77519  2.98518  4.58477  3.61503
          0.00825  5.19734  5.91968  0.61958  0.77255  1.80551  0.17959
    686   2.96922  5.21382  2.34163  2.78619  2.94856  2.77433  3.99226  3.27989  2.43502  2.59749  4.28076  2.25294  4.18161  2.71108  3.25027  2.99160  2.45910  2.79324  5.70762  4.36217   1693 n - - -
          2.68618  4.42225  2.77519  2.73123  3.46354  2.40513  3.72494  3.29354  2.67741  2.69355  4.24690  2.90347  2.73739  3.18146  2.89801  2.37887  2.77519  2.98518  4.58477  3.61503
          0.00825  5.19734  5.91968  0.61958  0.77255  1.80551  0.17959
    687   2.96893  5.48315  2.69494  1.93268  4.82903  2.91211  3.92795  4.31609  2.26834  3.78872  4.52388  2.24582  3.19992  2.43435  2.73366  2.07705  3.20039  3.87428  5.91501  4.50269   1694 e - - -
          2.68618  4.42225  2.77519  2.73123  3.46354  2.40513  3.72494  3.29354  2.67741  2.69355  4.24690  2.90347  2.73739  3.18146  2.89801  2.37887  2.77519  2.98518  4.58477  3.61503
          0.00825  5.19734  5.91968  0.61958  0.77255  1.80551  0.17959
    688   1.81290  2.85837  4.71428  4.11536  2.57588  4.14634  4.46685  2.58009  3.09475  1.48262  3.54610  4.22032  4.51342  4.13235  4.05220  2.79496  2.85681  2.67693  5.04669  3.86385   1695 l - - -
          2.68618  4.42225  2.77519  2.73123  3.46354  2.40513  3.72494  3.29354  2.67741  2.69355  4.24690  2.90347  2.73739  3.18146  2.89801  2.37887  2.77519  2.98518  4.58477  3.61503
          0.00825  5.19734  5.91968  0.61958  0.77255  1.09765  0.40594
    689   3.05889  5.57300  2.84267  1.40177  4.91858  3.82440  3.23633  4.40554  2.26928  3.87821  4.61412  2.01295  4.22171  3.11335  2.69913  2.44914  2.95167  3.96403  6.00458  4.59218   1696 e - - -
          2.68618  4.42225  2.77519  2.73123  3.46354  2.40513  3.72494  3.29354  2.67741  2.69355  4.24690  2.90347  2.73739  3.18146  2.89801  2.37887  2.77519  2.98518  4.58477  3.61503
          0.00696  5.36659  6.08893  0.61958  0.77255  1.62007  0.22050
    690   3.06479  5.05180  3.62414  2.78169  3.20736  3.95101  4.17204  2.47852  2.10808  2.85845  4.13875  2.93731  4.33709  3.00277  3.47615  2.13193  1.95475  2.83295  5.59367  3.34822   1697 t - - -
          2.68618  4.42225  2.77519  2.73123  3.46354  2.40513  3.72494  3.29354  2.67741  2.69355  4.24690  2.90347  2.73739  3.18146  2.89801  2.37887  2.77519  2.98518  4.58477  3.61503
          0.00696  5.36659  6.08893  0.61958  0.77255  1.62007  0.22050
    691   3.05756  5.55776  2.26989  2.21782  4.89742  3.82581  4.01853  4.38033  1.94927  2.84308  4.60047  2.57720  4.22284  3.11725  3.25053  1.59152  3.28925  3.23772  5.99326  4.58424   1698 s - - -
          2.68618  4.42225  2.77519  2.73123  3.46354  2.40513  3.72494  3.29354  2.67741  2.69355  4.24690  2.90347  2.73739  3.18146  2.89801  2.37887  2.77519  2.98518  4.58477  3.61503
          0.00696  5.36659  6.08893  0.61958  0.77255  1.62007  0.22050
    692   3.77613  6.03765  4.15329  3.46649  5.56702  4.40828  4.34325  4.91319  0.74305  4.28637  5.11689  3.05151  4.76495  3.45754  1.80899  2.23617  3.94153  4.54404  6.28831  5.09977   1699 k - - -
          2.68618  4.42225  2.77519  2.73123  3.46354  2.40513  3.72494  3.29354  2.67741  2.69355  4.24690  2.90347  2.73739  3.18146  2.89801  2.37887  2.77519  2.98518  4.58477  3.61503
          0.00696  5.36659  6.08893  0.61958  0.77255  1.62007  0.22050
    693   2.60185  5.26084  3.45225  2.89433  3.13505  3.20010  4.08870  3.13412  1.97900  3.51981  4.33107  2.95733  2.58274  3.23760  2.36637  2.49661  2.85750  3.59338  3.00346  3.48529   1700 k - - -
          2.68618  4.42225  2.77519  2.73123  3.46354  2.40513  3.72494  3.29354  2.67741  2.69355  4.24690  2.90347  2.73739  3.18146  2.89801  2.37887  2.77519  2.98518  4.58477  3.61503
          0.00696  5.36659  6.08893  0.61958  0.77255  0.97823  0.47157
    694   3.11058  3.35208  2.55458  1.87389  4.97011  3.88383  2.68643  4.45688  2.32396  3.92966  4.66428  2.44125  3.58519  2.23968  2.83944  2.42255  2.87292  4.01515  6.05589  4.64425   1701 e - - -
          2.68618  4.42225  2.77519  2.73123  3.46354  2.40513  3.72494  3.29354  2.67741  2.69355  4.24690  2.90347  2.73739  3.18146  2.89801  2.37887  2.77519  2.98518  4.58477  3.61503
          0.00613  5.49419  6.21653  0.61958  0.77255  1.42395  0.27544
    695   2.22940  5.62135  2.85035  2.35478  4.96637  3.88446  4.07163  4.45230  1.94799  3.92661  4.66206  1.94820  3.15147  3.16802  2.53083  2.64747  2.67673  3.00558  6.05406  4.64314   1702 k - - -
          2.68618  4.42225  2.77519  2.73123  3.46354  2.40513  3.72494  3.29354  2.67741  2.69355  4.24690  2.90347  2.73739  3.18146  2.89801  2.37887  2.77519  2.98518  4.58477  3.61503
          0.00613  5.49419  6.21653  0.61958  0.77255  1.42395  0.27544
    696   3.18149  4.60385  4.87350  4.27468  2.08144  4.31807  4.63580  1.75109  2.13301  1.75751  2.77286  4.38600  4.68443  4.29572  3.48642  2.96656  2.91966  2.85243  5.22073  4.03763   1703 i - - -
          2.68640  4.42247  2.77542  2.73146  3.46284  2.40499  3.72517  3.29376  2.67679  2.69313  4.24712  2.90369  2.73762  3.18169  2.89711  2.37909  2.77542  2.98541  4.58499  3.61525
          0.86557  1.08860  1.41675  0.05388  2.94780  1.42395  0.27544
    697   2.98403  5.48340  2.60383  2.67635  4.82456  3.75466  2.82493  4.30691  2.67730  3.00571  4.52577  2.03610  4.14983  2.62040  1.95434  2.01173  3.21513  3.87213  5.91733  4.50995   1705 r - - -
          2.68618  4.42225  2.77519  2.73123  3.46354  2.40513  3.72494  3.29354  2.67741  2.69355  4.24690  2.90347  2.73739  3.18146  2.89801  2.37887  2.77519  2.98518  4.58477  3.61503
          0.00807  5.21908  5.94143  0.61958  0.77255  1.78513  0.18365
    698   2.61427  5.48058  2.77316  2.48873  4.82440  3.74665  3.93408  4.30952  1.95867  3.78532  3.34690  2.35048  3.07998  2.40848  3.16195  2.28632  2.26601  3.87056  5.91399  4.50373   1706 k - - -
          2.68618  4.42225  2.77519  2.73123  3.46354  2.40513  3.72494  3.29354  2.67741  2.69355  4.24690  2.90347  2.73739  3.18146  2.89801  2.37887  2.77519  2.98518  4.58477  3.61503
          0.00807  5.21908  5.94143  0.61958  0.77255  1.78513  0.18365
    699   2.56601  4.50229  4.47552  3.88860  2.61963  4.12438  4.42711  1.36843  2.84761  2.69571  3.61753  4.10092  4.49402  3.99150  3.03826  3.41014  2.08490  2.35175  5.11674  3.92430   1707 i - - -
          2.68618  4.42225  2.77519  2.73123  3.46354  2.40513  3.72494  3.29354  2.67741  2.69355  4.24690  2.90347  2.73739  3.18146  2.89801  2.37887  2.77519  2.98518  4.58477  3.61503
          0.00807  5.21908  5.94143  0.61958  0.77255  1.78513  0.18365
    700   2.57623  4.61200  4.82175  4.26156  3.82572  4.23517  4.73545  1.25847  4.12858  2.84599  3.81047  4.37669  4.67073  4.33297  4.27140  2.35471  1.76627  2.02749  5.37570  4.18754   1708 i - - -
          2.68618  4.42225  2.77519  2.73123  3.46354  2.40513  3.72494  3.29354  2.67741  2.69355  4.24690  2.90347  2.73739  3.18146  2.89801  2.37887  2.77519  2.98518  4.58477  3.61503
          0.00807  5.21908  5.94143  0.61958  0.77255  1.78513  0.18365
    701   2.97443  3.40246  2.76156  2.36293  4.72984  3.09007  3.95006  3.22057  2.69722  3.70656  4.46205  2.53955  3.31921  2.48441  3.18474  1.64103  3.20568  2.94014  5.86403  4.47114   1709 s - - -
          2.68618  4.42225  2.77519  2.73123  3.46354  2.40513  3.72494  3.29354  2.67741  2.69355  4.24690  2.90347  2.73739  3.18146  2.89801  2.37887  2.77519  2.98518  4.58477  3.61503
          0.05274  5.21908  3.07993  0.61958  0.77255  1.27758  0.32672
    702   2.77172  3.69992  2.05978  1.92090  4.79244  3.78879  3.97826  4.26421  2.32241  2.90883  4.51400  2.74986  4.18187  3.08158  3.21066  2.42919  2.49425  2.78392  5.91303  4.51476   1710 e - - -
          2.68618  4.42225  2.77519  2.73123  3.46354  2.40513  3.72494  3.29354  2.67741  2.69355  4.24690  2.90347  2.73739  3.18146  2.89801  2.37887  2.77519  2.98518  4.58477  3.61503
          0.00752  5.28912  6.01147  0.61958  0.77255  1.56544  0.23445
    703   2.57206  3.58915  2.85366  2.73620  4.82044  3.00410  3.99620  4.29423  2.42484  3.79132  4.53908  2.35118  2.66341  3.09886  3.22846  2.20759  1.78177  3.87277  5.93710  4.53754   1711 t - - -
          2.68618  4.42225  2.77519  2.73123  3.46354  2.40513  3.72494  3.29354  2.67741  2.69355  4.24690  2.90347  2.73739  3.18146  2.89801  2.37887  2.77519  2.98518  4.58477  3.61503
          0.00733  5.31480  6.03714  0.61958  0.77255  1.68403  0.20533
    704   2.63591  5.54125  3.28609  2.74739  4.88922  3.81805  3.07709  4.36819  1.46954  3.84982  4.59377  1.88743  3.11113  3.11358  3.22214  2.09337  3.28775  3.93627  5.98199  4.57948   1712 k - - -
          2.68618  4.42225  2.77519  2.73123  3.46354  2.40513  3.72494  3.29354  2.67741  2.69355  4.24690  2.90347  2.73739  3.18146  2.89801  2.37887  2.77519  2.98518  4.58477  3.61503
          0.00733  5.31480  6.03714  0.61958  0.77255  1.68403  0.20533
    705   3.10728  2.51980  2.02665  2.41137  4.96235  3.83036  4.05315  4.45009  2.35539  3.92524  4.66920  1.69563  4.24905  2.08009  3.30549  3.06264  3.34219  4.01138  6.05536  4.63780   1713 n - - -
          2.68618  4.42225  2.77519  2.73123  3.46354  2.40513  3.72494  3.29354  2.67741  2.69355  4.24690  2.90347  2.73739  3.18146  2.89801  2.37887  2.77519  2.98518  4.58477  3.61503
          0.00733  5.31480  6.03714  0.61958  0.77255  1.68403  0.20533
    706   3.03790  5.21113  3.45557  2.89653  4.44328  3.87397  4.07707  3.20431  1.95263  2.22458  4.28420  2.53730  4.26311  1.84248  3.33218  2.57956  3.26876  2.41796  5.71758  4.39005   1714 q - - -
          2.68618  4.42225  2.77519  2.73123  3.46354  2.40513  3.72494  3.29354  2.67741  2.69355  4.24690  2.90347  2.73739  3.18146  2.89801  2.37887  2.77519  2.98518  4.58477  3.61503
          0.00733  5.31480  6.03714  0.61958  0.77255  1.36998  0.29318
    707   2.27997  5.46730  2.84192  2.40733  4.77497  3.47793  4.03115  2.92847  2.42719  3.14350  4.51809  1.49452  4.23209  3.14111  3.26830  2.66866  3.28198  2.96090  5.92309  4.53582   1715 n - - -
          2.68618  4.42225  2.77519  2.73123  3.46354  2.40513  3.72494  3.29354  2.67741  2.69355  4.24690  2.90347  2.73739  3.18146  2.89801  2.37887  2.77519  2.98518  4.58477  3.61503
          0.00693  5.37190  6.09424  0.61958  0.77255  1.61308  0.22223
    708   2.70174  5.52749  2.00059  2.75333  4.85952  3.47087  3.19332  4.33637  2.18879  2.94330  4.57174  2.38025  4.22012  3.11625  3.24619  2.60893  1.95039  3.15473  5.96817  4.56520   1716 t - - -
          2.68618  4.42225  2.77519  2.73123  3.46354  2.40513  3.72494  3.29354  2.67741  2.69355  4.24690  2.90347  2.73739  3.18146  2.89801  2.37887  2.77519  2.98518  4.58477  3.61503
          0.06032  5.37190  2.92082  0.61958  0.77255  1.12049  0.39470
    709   2.89332  5.39834  3.40779  2.85086  3.44926  3.88170  3.35404  2.62939  2.47263  3.67318  4.45818  2.36079  3.35942  2.83038  2.83453  1.82796  2.35868  2.94756  5.87543  4.51127   1717 s - - -
          2.68618  4.42225  2.77519  2.73123  3.46354  2.40513  3.72494  3.29354  2.67741  2.69355  4.24690  2.90347  2.73739  3.18146  2.89801  2.37887  2.77519  2.98518  4.58477  3.61503
          0.00663  5.41507  6.13742  0.61958  0.77255  1.55286  0.23780
    710   2.47806  5.56469  2.46061  2.44364  4.90339  3.20497  4.03310  3.10448  2.18164  3.00693  3.80494  2.33075  3.75028  2.53229  3.26202  3.03447  2.06751  3.95190  6.00121  4.59413   1718 t - - -
          2.68618  4.42225  2.77519  2.73123  3.46354  2.40513  3.72494  3.29354  2.67741  2.69355  4.24690  2.90347  2.73739  3.18146  2.89801  2.37887  2.77519  2.98518  4.58477  3.61503
          0.00663  5.41507  6.13742  0.61958  0.77255  1.55286  0.23780
    711   2.47332  5.55766  2.89804  2.44619  4.89258  2.55018  4.03654  3.14944  2.42600  3.85863  4.60108  1.98676  2.57707  3.13627  3.26682  2.47888  3.30230  3.94285  5.99645  2.69966   1719 n - - -
          2.68618  4.42225  2.77519  2.73123  3.46354  2.40513  3.72494  3.29354  2.67741  2.69355  4.24690  2.90347  2.73739  3.18146  2.89801  2.37887  2.77519  2.98518  4.58477  3.61503
          0.05122  5.41507  3.09040  0.61958  0.77255  1.55286  0.23780
    712   2.28684  4.72435  4.13323  2.67059  3.84926  4.11371  4.38250  1.92219  2.24206  2.48686  3.01446  3.91960  4.48976  3.78065  3.80831  3.37099  1.91816  2.40061  5.32043  4.10215   1720 t - - -
          2.68618  4.42225  2.77519  2.73123  3.46354  2.40513  3.72494  3.29354  2.67741  2.69355  4.24690  2.90347  2.73739  3.18146  2.89801  2.37887  2.77519  2.98518  4.58477  3.61503
          0.11423  5.37078  2.27018  0.61958  0.77255  0.99810  0.45978
    713   2.58705  5.59135  2.87034  2.49254  4.93495  3.84379  4.03902  4.42087  2.49183  3.89601  4.63367  2.26003  3.40083  3.13692  2.71812  1.21708  3.31317  3.98146  6.02453  4.61258   1721 s - - -
          2.69114  4.41795  2.77490  2.73357  3.46302  2.41178  3.71832  3.28127  2.67750  2.68808  4.24659  2.90198  2.73700  3.18171  2.89999  2.38081  2.77505  2.97630  4.59317  3.62129
          1.75650  0.19218  6.12008  2.79058  0.06335  0.44916  1.01657
    714   2.74470  5.70606  1.80717  2.37750  5.04638  3.98217  4.16977  3.73419  2.60036  4.00930  3.24240  3.04098  4.37558  3.26765  2.00680  1.74995  3.43792  3.51078  6.14158  4.73353   1754 s - - -
          2.68618  4.42225  2.77519  2.73123  3.46354  2.40513  3.72494  3.29354  2.67741  2.69355  4.24690  2.90347  2.73739  3.18146  2.89801  2.37887  2.77519  2.98518  4.58477  3.61503
          0.02327  5.66514  3.93531  0.61958  0.77255  1.01262  0.45140
    715   2.64302  5.70473  2.57107  2.88947  5.04913  3.17533  4.15704  3.56260  2.01442  4.00976  4.74567  2.03958  3.34417  3.25364  2.73977  1.99024  2.22464  4.09503  6.13792  4.72742   1755 s - - -
          2.68618  4.42225  2.77519  2.73123  3.46354  2.40513  3.72494  3.29354  2.67741  2.69355  4.24690  2.90347  2.73739  3.18146  2.89801  2.37887  2.77519  2.98518  4.58477  3.61503
          0.00525  5.64712  6.36947  0.61958  0.77255  1.06883  0.42069
    716   3.95868  6.60560  2.20130  2.34992  5.91981  4.27557  4.78686  5.46087  3.77827  4.91437  5.73168  0.67765  4.87912  3.93696  4.38397  2.89571  2.33686  4.99448  7.05435  5.52791   1756 N - - -
          2.68618  4.42225  2.77519  2.73123  3.46354  2.40513  3.72494  3.29354  2.67741  2.69355  4.24690  2.90347  2.73739  3.18146  2.89801  2.37887  2.77519  2.98518  4.58477  3.61503
          0.00525  5.64712  6.36947  0.61958  0.77255  1.06883  0.42069
    717   2.59664  5.71130  2.15630  2.17884  5.05088  3.97924  4.17275  4.53384  2.91296  4.01448  4.75435  1.89232  4.37663  2.82378  3.40616  2.54062  2.16393  2.29675  6.14736  4.73816   1757 n - - -
          2.68618  4.42225  2.77519  2.73123  3.46354  2.40513  3.72494  3.29354  2.67741  2.69355  4.24690  2.90347  2.73739  3.18146  2.89801  2.37887  2.77519  2.98518  4.58477  3.61503
          0.03738  5.64712  3.40642  0.61958  0.77255  1.06883  0.42069
    718   2.80660  5.69899  2.09145  2.67729  3.50028  2.96351  3.38502  4.52179  2.90027  4.00222  4.74234  2.44581  2.36364  3.25790  3.39397  1.50316  3.43022  4.08691  6.13505  4.72526   1758 s - - -
          2.68618  4.42225  2.77519  2.73123  3.46354  2.40513  3.72494  3.29354  2.67741  2.69355  4.24690  2.90347  2.73739  3.18146  2.89801  2.37887  2.77519  2.98518  4.58477  3.61503
          0.24509  5.61517  1.54307  0.61958  0.77255  1.15917  0.37651
    719   2.76933  5.08917  2.28703  2.69331  3.22946  2.49984  3.22909  2.50408  3.02313  2.28443  4.17378  2.86995  4.33200  3.36120  3.15330  3.15992  2.93798  2.36873  5.62536  4.33063   1759 l - - -
          2.68618  4.42225  2.77519  2.73123  3.46354  2.40513  3.72494  3.29354  2.67741  2.69355  4.24690  2.90347  2.73739  3.18146  2.89801  2.37887  2.77519  2.98518  4.58477  3.61503
          0.12485  5.37697  2.18259  0.61958  0.77255  1.60632  0.22392
    720   2.99257  5.46297  2.56015  2.14133  3.43512  3.77266  3.96154  3.13301  2.70301  3.04558  4.50802  2.83207  2.49210  2.66121  2.74388  1.99641  2.80380  3.84466  5.90571  4.50498   1760 s - - -
          2.68618  4.42225  2.77519  2.73123  3.46354  2.40513  3.72494  3.29354  2.67741  2.69355  4.24690  2.90347  2.73739  3.18146  2.89801  2.37887  2.77519  2.98518  4.58477  3.61503
          0.04022  5.25987  3.37472  0.61958  0.77255  1.74446  0.19206
    721   2.70444  5.09249  2.94230  2.89473  4.30504  3.06404  4.05393  3.70712  2.19481  2.83162  3.14735  3.40124  2.60861  3.22765  3.33443  2.39960  2.64267  2.29107  5.61381  2.90878   1761 k - - -
          2.68618  4.42225  2.77519  2.73123  3.46354  2.40513  3.72494  3.29354  2.67741  2.69355  4.24690  2.90347  2.73739  3.18146  2.89801  2.37887  2.77519  2.98518  4.58477  3.61503
          0.05049  5.22765  3.12645  0.61958  0.77255  1.60422  0.22445
    722   2.32986  5.48859  3.22134  2.34754  4.82903  2.94466  3.95161  4.31063  1.84789  3.79167  4.53294  2.46278  4.15640  2.69286  3.17765  2.95616  1.70176  3.87726  5.92450  4.51729   1762 t - - -
          2.68618  4.42225  2.77519  2.73123  3.46354  2.40513  3.72494  3.29354  2.67741  2.69355  4.24690  2.90347  2.73739  3.18146  2.89801  2.37887  2.77519  2.98518  4.58477  3.61503
          0.00807  5.21909  5.94144  0.61958  0.77255  1.54195  0.24075
    723   2.25189  5.03804  3.54237  2.98155  4.23222  3.88947  3.19653  3.05207  2.55945  3.27593  1.98558  2.84144  4.27605  2.71235  2.69034  3.10437  3.24558  2.07834  5.57283  4.27798   1763 m - - -
          2.68799  4.42489  2.77329  2.72885  3.46453  2.40656  3.72327  3.29148  2.67509  2.69377  4.24338  2.90470  2.73824  3.18155  2.89834  2.37966  2.77679  2.98462  4.58741  3.61333
          1.26390  0.33555  5.98856  1.90656  0.16086  1.43324  0.27251
    724   2.78888  5.46188  2.89299  2.16580  4.03216  3.81049  4.00091  4.24287  2.11087  2.60295  4.51045  2.69907  3.34847  2.75275  3.23562  3.00187  2.19932  2.78754  5.91274  2.89804   1777 k - - -
          2.68618  4.42225  2.77519  2.73123  3.46354  2.40513  3.72494  3.29354  2.67741  2.69355  4.24690  2.90347  2.73739  3.18146  2.89801  2.37887  2.77519  2.98518  4.58477  3.61503
          0.12999  5.32404  2.14539  0.61958  0.77255  1.67315  0.20783
    725   2.97737  5.15047  2.88508  2.83515  4.38078  3.81304  3.12727  3.79374  2.82933  3.40584  4.22421  3.35148  4.20364  2.61498  3.28961  1.90351  2.27291  1.83967  5.65873  3.07740   1778 v - - -
          2.68618  4.42225  2.77519  2.73123  3.46354  2.40513  3.72494  3.29354  2.67741  2.69355  4.24690  2.90347  2.73739  3.18146  2.89801  2.37887  2.77519  2.98518  4.58477  3.61503
          0.00821  5.20226  5.92460  0.61958  0.77255  0.38985  1.13059
    726   3.28554  4.67972  5.12481  4.51739  2.92969  4.44139  4.76780  1.65270  2.81371  1.52975  2.73565  4.56167  4.80529  3.39576  2.71600  3.74741  3.51756  1.98758  5.29912  4.12103   1779 l - - -
          2.68618  4.42225  2.77519  2.73123  3.46354  2.40513  3.72494  3.29354  2.67741  2.69355  4.24690  2.90347  2.73739  3.18146  2.89801  2.37887  2.77519  2.98518  4.58477  3.61503
          0.00528  5.64220  6.36454  0.61958  0.77255  0.93371  0.49938
    727   3.21094  5.67982  3.47595  2.51985  5.00901  3.99027  4.17760  3.61627  2.78109  3.97749  3.50600  1.13984  4.38318  2.57165  2.41171  2.38825  3.44177  4.06197  6.12134  3.68420   1780 n - - -
          2.68618  4.42225  2.77519  2.73123  3.46354  2.40513  3.72494  3.29354  2.67741  2.69355  4.24690  2.90347  2.73739  3.18146  2.89801  2.37887  2.77519  2.98518  4.58477  3.61503
          0.00518  5.66058  6.38292  0.61958  0.77255  1.02726  0.44314
    728   3.20383  5.71616  2.60742  1.51149  5.06192  3.97707  3.14125  4.54839  2.23122  2.20166  4.75666  2.57992  3.48709  2.80095  3.16386  2.53072  3.43500  3.72205  6.14839  4.73700   1781 e - - -
          2.68618  4.42225  2.77519  2.73123  3.46354  2.40513  3.72494  3.29354  2.67741  2.69355  4.24690  2.90347  2.73739  3.18146  2.89801  2.37887  2.77519  2.98518  4.58477  3.61503
          0.01871  5.66058  4.19613  0.61958  0.77255  1.02726  0.44314
    729   2.83577  5.14103  3.86357  2.85825  3.18214  4.13949  4.36968  3.15104  3.27857  3.36908  4.23411  3.02772  3.81370  3.60676  3.69257  1.51476  1.39202  3.43468  3.79689  4.42472   1782 t - - -
          2.68618  4.42225  2.77519  2.73123  3.46354  2.40513  3.72494  3.29354  2.67741  2.69355  4.24690  2.90347  2.73739  3.18146  2.89801  2.37887  2.77519  2.98518  4.58477  3.61503
          0.00525  5.64712  6.36947  0.61958  0.77255  1.06883  0.42069
    730   3.29334  5.79149  3.51665  2.19384  5.14994  4.04587  4.21740  4.62673  1.64546  4.09008  4.83409  1.43745  4.44128  2.56282  2.65360  2.28759  3.52031  4.19049  6.20435  4.81105   1783 n - - -
          2.68618  4.42225  2.77519  2.73123  3.46354  2.40513  3.72494  3.29354  2.67741  2.69355  4.24690  2.90347  2.73739  3.18146  2.89801  2.37887  2.77519  2.98518  4.58477  3.61503
          0.00525  5.64712  6.36947  0.61958  0.77255  0.92113  0.50761
    731   3.20771  5.72047  2.17207  1.96366  5.06629  3.32017  3.72590  4.55290  2.24499  4.02606  4.76100  2.55501  4.37422  3.26407  2.95172  2.58997  1.84575  4.11152  6.15263  2.80734   1784 t - - -
          2.68618  4.42225  2.77519  2.73123  3.46354  2.40513  3.72494  3.29354  2.67741  2.69355  4.24690  2.90347  2.73739  3.18146  2.89801  2.37887  2.77519  2.98518  4.58477  3.61503
          0.00516  5.66514  6.38749  0.61958  0.77255  1.01262  0.45140
    732   3.20677  3.31609  2.72352  1.86214  5.05353  3.98129  4.16874  3.63179  2.16919  4.01524  4.75250  2.91084  4.37481  3.26596  2.95255  1.91622  1.81847  4.10033  6.14536  4.73602   1785 t - - -
          2.68618  4.42225  2.77519  2.73123  3.46354  2.40513  3.72494  3.29354  2.67741  2.69355  4.24690  2.90347  2.73739  3.18146  2.89801  2.37887  2.77519  2.98518  4.58477  3.61503
          0.00516  5.66514  6.38749  0.61958  0.77255  1.01262  0.45140
    733   2.97577  5.70090  2.59210  2.33681  5.03909  3.98295  3.11396  3.04950  2.90815  4.00325  4.74337  2.73023  3.57457  2.21386  3.39980  1.73927  2.55854  2.92957  6.13772  3.46873   1786 s - - -
          2.68618  4.42225  2.77519  2.73123  3.46354  2.40513  3.72494  3.29354  2.67741  2.69355  4.24690  2.90347  2.73739  3.18146  2.89801  2.37887  2.77519  2.98518  4.58477  3.61503
          0.00516  5.66514  6.38749  0.61958  0.77255  1.01262  0.45140
    734   2.74467  5.70866  2.45370  2.34740  3.59802  3.98159  4.16903  3.49645  1.96720  3.19990  4.75028  1.65404  4.37501  3.26653  2.20155  2.85716  3.43774  4.09738  6.14347  4.73472   1787 n - - -
          2.68618  4.42225  2.77519  2.73123  3.46354  2.40513  3.72494  3.29354  2.67741  2.69355  4.24690  2.90347  2.73739  3.18146  2.89801  2.37887  2.77519  2.98518  4.58477  3.61503
          0.16061  5.66514  1.93161  0.61958  0.77255  1.01262  0.45140
    735   2.49668  4.57679  5.09917  4.48779  2.17693  4.35607  3.28015  2.01440  4.28531  1.78021  3.69539  4.49939  3.43075  4.42735  4.31383  2.08226  3.42526  2.47859  3.34358  3.20920   1788 l - - -
          2.68618  4.42225  2.77519  2.73123  3.46354  2.40513  3.72494  3.29354  2.67741  2.69355  4.24690  2.90347  2.73739  3.18146  2.89801  2.37887  2.77519  2.98518  4.58477  3.61503
          0.00603  5.51055  6.23290  0.61958  0.77255  0.85133  0.55661
    736   3.33507  4.70428  5.28296  4.67399  3.07911  4.51753  4.85875  1.93651  4.46852  1.24348  3.80225  4.67352  4.87519  4.60377  4.48699  2.41447  2.13201  1.94131  5.35088  4.17604   1789 l - - -
          2.68618  4.42225  2.77519  2.73123  3.46354  2.40513  3.72494  3.29354  2.67741  2.69355  4.24690  2.90347  2.73739  3.18146  2.89801  2.37887  2.77519  2.98518  4.58477  3.61503
          0.03919  5.60065  3.35995  0.61958  0.77255  1.19680  0.35976
    737   2.66158  5.65896  2.98832  2.54452  5.00307  2.65607  3.60019  4.48837  2.84691  3.96384  2.82952  2.33442  3.02994  2.82522  2.89617  1.66747  2.67597  4.04908  6.09222  4.68183   1790 s - - -
          2.68618  4.42225  2.77519  2.73123  3.46354  2.40513  3.72494  3.29354  2.67741  2.69355  4.24690  2.90347  2.73739  3.18146  2.89801  2.37887  2.77519  2.98518  4.58477  3.61503
          0.05583  5.56715  2.98620  0.61958  0.77255  1.27670  0.32705
    738   3.16903  5.50543  1.53535  2.91807  2.79149  3.95230  4.16582  4.23206  2.56811  3.15694  4.57184  3.45379  2.12657  3.29177  3.42173  1.85216  3.40318  3.86452  5.98232  4.61111   1791 d - - -
          2.68665  4.41916  2.77482  2.73137  3.46538  2.40657  3.72583  3.29179  2.67785  2.69323  4.24394  2.90312  2.73763  3.18173  2.89807  2.37769  2.77599  2.98379  4.58661  3.61537
          1.00198  0.66775  2.12037  1.62802  0.21855  1.38072  0.28955
    739   2.21945  5.55118  1.92357  2.75708  4.88907  3.83389  4.02187  4.37001  2.39739  3.17083  3.44604  2.36752  2.63429  2.59436  3.25105  2.70910  2.58195  3.93797  5.98820  4.58160   1803 d - - -
          2.68618  4.42225  2.77519  2.73123  3.46354  2.40513  3.72494  3.29354  2.67741  2.69355  4.24690  2.90347  2.73739  3.18146  2.89801  2.37887  2.77519  2.98518  4.58477  3.61503
          0.16182  5.39170  1.93203  0.61958  0.77255  1.07446  0.41776
    740   3.07992  4.64281  4.27783  2.81564  2.89776  4.13363  4.41578  2.48582  2.90320  2.14697  3.08391  4.00686  4.50717  3.87923  3.28515  2.41038  1.69925  2.26472  5.24443  4.03823   1804 t - - -
          2.68618  4.42225  2.77519  2.73123  3.46354  2.40513  3.72494  3.29354  2.67741  2.69355  4.24690  2.90347  2.73739  3.18146  2.89801  2.37887  2.77519  2.98518  4.58477  3.61503
          0.00710  5.34660  6.06895  0.61958  0.77255  1.15146  0.38005
    741   2.49530  2.83445  5.07428  4.46272  2.66058  4.32098  4.65404  2.00868  4.25818  2.72650  2.96664  4.46888  4.68533  4.39838  4.28301  2.45887  1.57269  2.12956  5.16147  3.98434   1805 t - - -
          2.68618  4.42225  2.77519  2.73123  3.46354  2.40513  3.72494  3.29354  2.67741  2.69355  4.24690  2.90347  2.73739  3.18146  2.89801  2.37887  2.77519  2.98518  4.58477  3.61503
          0.00646  5.44064  6.16299  0.61958  0.77255  1.51406  0.24848
    742   2.44667  5.70839  1.94464  1.36215  5.04902  3.90207  4.13438  4.53901  2.89721  4.01337  4.75731  3.36747  4.32616  2.55249  3.39991  2.47472  2.25371  4.09807  6.14358  4.72233   1806 e - - -
          2.68618  4.42225  2.77519  2.73123  3.46354  2.40513  3.72494  3.29354  2.67741  2.69355  4.24690  2.90347  2.73739  3.18146  2.89801  2.37887  2.77519  2.98518  4.58477  3.61503
          0.00646  5.44064  6.16299  0.61958  0.77255  1.51406  0.24848
    743   2.62816  5.62214  1.98605  1.71895  4.96608  3.86742  3.04461  4.45320  2.80680  3.92713  4.66436  2.64720  3.21220  3.16333  3.30204  2.23018  2.27089  4.01242  6.05495  4.64134   1807 e - - -
          2.68618  4.42225  2.77519  2.73123  3.46354  2.40513  3.72494  3.29354  2.67741  2.69355  4.24690  2.90347  2.73739  3.18146  2.89801  2.37887  2.77519  2.98518  4.58477  3.61503
          0.00646  5.44064  6.16299  0.61958  0.77255  1.51406  0.24848
    744   2.69156  3.81204  3.69229  2.16991  2.99967  3.06344  4.22517  3.17881  1.73727  2.86453  4.15380  3.61127  3.32875  3.44412  2.87794  3.22096  3.33809  2.19308  5.61153  3.58172   1808 k - - -
          2.68618  4.42225  2.77519  2.73123  3.46354  2.40513  3.72494  3.29354  2.67741  2.69355  4.24690  2.90347  2.73739  3.18146  2.89801  2.37887  2.77519  2.98518  4.58477  3.61503
          0.00646  5.44064  6.16299  0.61958  0.77255  1.51406  0.24848
    745   1.76523  5.21262  3.03293  2.99748  4.42784  3.95025  4.16054  3.32206  2.98689  3.07457  2.86965  2.10516  4.33874  3.33154  2.83493  2.65333  2.10563  2.95192  5.73215  4.41675   1809 a - - -
          2.68618  4.42225  2.77519  2.73123  3.46354  2.40513  3.72494  3.29354  2.67741  2.69355  4.24690  2.90347  2.73739  3.18146  2.89801  2.37887  2.77519  2.98518  4.58477  3.61503
          0.00646  5.44064  6.16299  0.61958  0.77255  1.51406  0.24848
    746   2.68928  5.46083  3.39860  1.93404  4.75258  3.88692  3.46201  2.16942  1.81718  3.74266  4.51614  3.37918  4.27890  2.68599  3.31775  3.08169  2.15973  2.97197  5.92651  4.55122   1810 k - - -
          2.68618  4.42225  2.77519  2.73123  3.46354  2.40513  3.72494  3.29354  2.67741  2.69355  4.24690  2.90347  2.73739  3.18146  2.89801  2.37887  2.77519  2.98518  4.58477  3.61503
          0.00646  5.44064  6.16299  0.61958  0.77255  1.51406  0.24848
    747   2.19986  2.97780  4.81978  4.22327  3.68541  4.29149  4.60920  1.48050  2.58436  2.45701  3.70233  4.34844  4.65803  4.25658  3.10496  3.58905  2.89094  1.79856  5.20613  4.02163   1811 i - - -
          2.68618  4.42225  2.77519  2.73123  3.46354  2.40513  3.72494  3.29354  2.67741  2.69355  4.24690  2.90347  2.73739  3.18146  2.89801  2.37887  2.77519  2.98518  4.58477  3.61503
          0.00646  5.44064  6.16299  0.61958  0.77255  1.51406  0.24848
    748   3.08973  5.46737  3.39418  1.14880  4.76143  3.88497  3.05571  2.98388  2.55254  3.75029  3.40244  3.37584  4.27714  2.78813  3.31589  2.31031  3.32083  3.12886  5.93154  4.55437   1812 e - - -
          2.68618  4.42225  2.77519  2.73123  3.46354  2.40513  3.72494  3.29354  2.67741  2.69355  4.24690  2.90347  2.73739  3.18146  2.89801  2.37887  2.77519  2.98518  4.58477  3.61503
          0.00646  5.44064  6.16299  0.61958  0.77255  1.51406  0.24848
    749   2.75772  5.60478  2.46950  1.77915  4.95029  3.85944  4.05007  4.43726  2.43631  3.91026  4.64566  2.84953  2.48824  2.38557  3.28035  2.48002  2.12000  3.99572  6.03689  4.62452   1813 e - - -
          2.68938  4.42588  2.77571  2.73070  3.46436  2.40857  3.72857  3.29092  2.67182  2.69368  4.24893  2.90211  2.73785  3.17647  2.89708  2.37900  2.77560  2.98309  4.58840  3.61866
          1.40589  0.28403  6.16299  2.00122  0.14522  1.51406  0.24848
    750   2.12334  4.77271  4.14603  3.57516  3.90001  4.14106  4.41089  2.56774  2.92113  2.98031  2.22688  3.93965  2.59041  3.79986  3.83149  2.09434  2.05161  2.52704  5.36677  4.14658   1835 t - - -
          2.68618  4.42225  2.77519  2.73123  3.46354  2.40513  3.72494  3.29354  2.67741  2.69355  4.24690  2.90347  2.73739  3.18146  2.89801  2.37887  2.77519  2.98518  4.58477  3.61503
          0.23813  5.44064  1.57233  0.61958  0.77255  1.51406  0.24848
    751   3.31327  5.80866  3.18614  2.17049  5.17588  3.91748  4.16963  4.64938  0.95421  4.10376  4.87906  2.01716  4.37912  3.28592  3.28583  2.63954  3.54847  4.21906  6.21088  4.81778   1836 k - - -
          2.68618  4.42225  2.77519  2.73123  3.46354  2.40513  3.72494  3.29354  2.67741  2.69355  4.24690  2.90347  2.73739  3.18146  2.89801  2.37887  2.77519  2.98518  4.58477  3.61503
          0.00814  5.21066  5.93300  0.61958  0.77255  1.55047  0.23845
    752   3.02547  5.51765  3.27913  2.36047  4.86495  3.79495  3.97187  4.34286  1.60850  3.81809  4.56037  2.19855  2.91783  3.07044  1.90924  2.98946  2.78953  3.32003  5.94390  4.54515   1837 k - - -
          2.68618  4.42225  2.77519  2.73123  3.46354  2.40513  3.72494  3.29354  2.67741  2.69355  4.24690  2.90347  2.73739  3.18146  2.89801  2.37887  2.77519  2.98518  4.58477  3.61503
          0.00776  5.25806  5.98040  0.61958  0.77255  0.69518  0.69112
    753   3.17435  4.91300  4.02399  3.45689  3.17197  4.14622  4.39623  2.63643  2.33527  2.30994  4.01517  1.54755  4.52605  3.71833  2.49673  3.03445  3.40599  2.63071  5.49196  2.84730   1838 n - - -
          2.68618  4.42225  2.77519  2.73123  3.46354  2.40513  3.72494  3.29354  2.67741  2.69355  4.24690  2.90347  2.73739  3.18146  2.89801  2.37887  2.77519  2.98518  4.58477  3.61503
          0.00590  5.53089  6.25324  0.61958  0.77255  1.35393  0.29871
    754   2.79649  3.49636  4.87728  4.27991  3.72588  2.22603  4.65373  2.44108  4.12368  1.73090  3.74522  3.38898  3.29893  4.30782  3.37353  3.63347  3.04205  1.48472  5.24502  4.06120   1839 v - - -
          2.68618  4.42225  2.77519  2.73123  3.46354  2.40513  3.72494  3.29354  2.67741  2.69355  4.24690  2.90347  2.73739  3.18146  2.89801  2.37887  2.77519  2.98518  4.58477  3.61503
          0.00590  5.53089  6.25324  0.61958  0.77255  1.35393  0.29871
    755   3.13277  5.60402  2.49793  2.84114  3.57451  3.08515  4.10185  4.40847  2.84329  3.90318  4.64977  1.71572  3.02324  3.20365  2.21272  2.13668  2.71602  3.05714  6.04725  4.64621   1840 n - - -
          2.68618  4.42225  2.77519  2.73123  3.46354  2.40513  3.72494  3.29354  2.67741  2.69355  4.24690  2.90347  2.73739  3.18146  2.89801  2.37887  2.77519  2.98518  4.58477  3.61503
          0.00590  5.53089  6.25324  0.61958  0.77255  0.90726  0.51689
    756   3.27290  5.78321  2.48206  2.91716  5.12998  4.00033  4.21601  4.61558  2.41388  4.08846  4.83266  1.01495  4.41608  3.31803  2.62884  2.28879  3.02706  4.17672  6.21530  4.80285   1841 n - - -
          2.68618  4.42225  2.77519  2.73123  3.46354  2.40513  3.72494  3.29354  2.67741  2.69355  4.24690  2.90347  2.73739  3.18146  2.89801  2.37887  2.77519  2.98518  4.58477  3.61503
          0.00551  5.60065  6.32300  0.61958  0.77255  1.19680  0.35976
    757   3.17437  5.39009  3.07347  3.00783  4.63288  4.00211  4.20422  3.18390  1.97667  1.95376  4.45958  3.52907  2.46527  3.35089  2.30685  2.12882  3.40554  2.69824  5.88927  4.55102   1842 l - - -
          2.68618  4.42225  2.77519  2.73123  3.46354  2.40513  3.72494  3.29354  2.67741  2.69355  4.24690  2.90347  2.73739  3.18146  2.89801  2.37887  2.77519  2.98518  4.58477  3.61503
          0.00561  5.58122  6.30357  0.61958  0.77255  1.19680  0.35976
    758   2.80172  5.65336  3.41810  1.98705  4.99116  3.93814  4.12514  2.77837  1.68882  3.95509  4.69611  2.01036  4.33131  2.81284  2.55501  3.12774  2.83678  3.00463  6.08999  4.68451   1843 k - - -
          2.68618  4.42225  2.77519  2.73123  3.46354  2.40513  3.72494  3.29354  2.67741  2.69355  4.24690  2.90347  2.73739  3.18146  2.89801  2.37887  2.77519  2.98518  4.58477  3.61503
          0.03642  5.58122  3.44206  0.61958  0.77255  1.19680  0.35976
    759   3.15318  5.66625  2.66451  1.19653  5.01200  3.92120  4.11126  4.49858  2.34701  3.97145  4.70719  2.77942  4.31720  2.05986  2.87283  3.11433  3.04801  3.17781  6.09783  4.68610   1844 e - - -
          2.68760  4.42367  2.77562  2.73102  3.46423  2.40591  3.72500  3.28918  2.67636  2.69249  4.24713  2.90322  2.73699  3.18233  2.89769  2.37840  2.77606  2.98595  4.58619  3.61645
          0.49674  1.16468  2.53240  1.81694  0.17736  1.26886  0.33011
    760   3.09840  5.59511  2.18521  1.73952  4.93436  3.87417  4.06187  3.44035  2.22555  2.57722  3.31870  2.63819  4.26757  3.16011  2.72193  2.25060  3.32955  3.98263  6.03125  4.62387   1863 e - - -
          2.68618  4.42225  2.77519  2.73123  3.46354  2.40513  3.72494  3.29354  2.67741  2.69355  4.24690  2.90347  2.73739  3.18146  2.89801  2.37887  2.77519  2.98518  4.58477  3.61503
          0.16077  5.46983  1.93588  0.61958  0.77255  1.20779  0.35504
    761   3.04526  5.34331  3.39045  2.54133  4.61029  3.85632  2.36736  3.20123  2.02205  2.92178  3.19756  2.72711  4.24742  3.18418  2.64692  2.45417  2.62178  2.95137  5.82578  3.30375   1864 k - - -
          2.68618  4.42225  2.77519  2.73123  3.46354  2.40513  3.72494  3.29354  2.67741  2.69355  4.24690  2.90347  2.73739  3.18146  2.89801  2.37887  2.77519  2.98518  4.58477  3.61503
          0.00704  5.35495  6.07729  0.61958  0.77255  1.60326  0.22470
    762   2.83542  5.39904  2.91792  2.80223  4.68509  3.44734  3.28421  2.53014  2.39742  3.67878  2.59598  2.17338  3.28221  3.15730  2.93521  2.49314  2.71310  3.26942  5.86876  3.31667   1865 n - - -
          2.68618  4.42225  2.77519  2.73123  3.46354  2.40513  3.72494  3.29354  2.67741  2.69355  4.24690  2.90347  2.73739  3.18146  2.89801  2.37887  2.77519  2.98518  4.58477  3.61503
          0.00704  5.35495  6.07729  0.61958  0.77255  1.60326  0.22470
    763   3.09006  5.59708  3.26158  2.03197  4.94191  3.00796  4.04625  4.42778  2.36486  3.90493  4.64618  1.38166  3.50554  3.14674  3.28860  2.09811  2.86805  3.98938  6.03561  4.62221   1866 n - - -
          2.68618  4.42225  2.77519  2.73123  3.46354  2.40513  3.72494  3.29354  2.67741  2.69355  4.24690  2.90347  2.73739  3.18146  2.89801  2.37887  2.77519  2.98518  4.58477  3.61503
          0.00704  5.35495  6.07729  0.61958  0.77255  1.60326  0.22470
    764   2.69381  5.35075  1.80382  2.33347  3.19969  3.85713  4.05656  2.86002  2.83270  3.62261  4.41306  1.87317  4.24950  3.18622  3.30823  3.05651  2.52755  3.10590  5.83301  4.47362   1867 d - - -
          2.68618  4.42225  2.77519  2.73123  3.46354  2.40513  3.72494  3.29354  2.67741  2.69355  4.24690  2.90347  2.73739  3.18146  2.89801  2.37887  2.77519  2.98518  4.58477  3.61503
          0.00704  5.35495  6.07729  0.61958  0.77255  1.60326  0.22470
    765   2.77561  5.32205  3.40589  2.51072  4.58395  3.86286  4.06342  2.67630  1.84647  3.59200  4.38826  3.37684  3.52460  3.19802  3.31577  1.66819  2.22049  2.97692  5.81125  4.45885   1868 s - - -
          2.68618  4.42225  2.77519  2.73123  3.46354  2.40513  3.72494  3.29354  2.67741  2.69355  4.24690  2.90347  2.73739  3.18146  2.89801  2.37887  2.77519  2.98518  4.58477  3.61503
          0.05448  5.35495  3.03028  0.61958  0.77255  1.60326  0.22470
    766   1.64711  4.58679  4.38474  3.80418  2.30504  4.13936  4.43783  2.56545  3.70451  2.78676  3.70285  4.06630  4.51404  3.94867  1.93429  2.88767  2.68316  2.23160  5.19745  3.99840   1869 a - - -
          2.68618  4.42225  2.77519  2.73123  3.46354  2.40513  3.72494  3.29354  2.67741  2.69355  4.24690  2.90347  2.73739  3.18146  2.89801  2.37887  2.77519  2.98518  4.58477  3.61503
          0.00738  5.30785  6.03019  0.61958  0.77255  1.27004  0.32965
    767   3.06243  5.57350  3.30395  2.17167  4.92017  3.11683  4.01937  4.40581  2.01744  3.87839  4.61438  2.87596  2.20592  2.13400  2.65730  2.04279  3.29335  3.96513  6.00413  4.59418   1870 k - - -
          2.68701  4.42426  2.77546  2.72969  3.46554  2.40679  3.72695  3.28674  2.67627  2.69439  4.24890  2.90239  2.73752  3.18195  2.89701  2.37878  2.77597  2.98570  4.58677  3.61454
          0.42643  1.20107  3.07276  2.34800  0.10044  1.56653  0.23416
    768   3.08904  4.48532  4.91856  3.49275  2.86488  4.24348  4.56990  2.11154  4.12602  1.99938  3.60329  4.36064  4.60843  4.28241  4.18166  2.32016  1.95507  1.88047  5.10545  2.60798   1885 v - - -
          2.68618  4.42225  2.77519  2.73123  3.46354  2.40513  3.72494  3.29354  2.67741  2.69355  4.24690  2.90347  2.73739  3.18146  2.89801  2.37887  2.77519  2.98518  4.58477  3.61503
          0.15939  5.33693  1.94821  0.61958  0.77255  1.62647  0.21893
    769   2.42220  4.51511  4.32635  3.74510  3.62518  4.07654  4.37138  2.49439  2.82005  1.92815  3.62937  4.00451  3.06185  3.88693  3.86919  2.81988  2.29571  1.60574  5.12435  3.92582   1886 v - - -
          2.68618  4.42225  2.77519  2.73123  3.46354  2.40513  3.72494  3.29354  2.67741  2.69355  4.24690  2.90347  2.73739  3.18146  2.89801  2.37887  2.77519  2.98518  4.58477  3.61503
          0.00835  5.18589  5.90823  0.61958  0.77255  1.78940  0.18279
    770   2.51742  5.48628  2.17624  2.04079  4.82781  3.74087  3.93717  4.31259  2.32113  3.78970  4.52884  2.19163  4.14086  3.03581  2.66490  2.94112  3.21167  3.87522  5.91983  2.17347   1887 e - - -
          2.68618  4.42225  2.77519  2.73123  3.46354  2.40513  3.72494  3.29354  2.67741  2.69355  4.24690  2.90347  2.73739  3.18146  2.89801  2.37887  2.77519  2.98518  4.58477  3.61503
          0.00835  5.18589  5.90823  0.61958  0.77255  1.78940  0.18279
    771   1.59359  5.45369  2.55845  2.38963  4.79172  3.73438  2.98797  4.27288  2.20666  3.75597  3.21025  2.69444  4.12840  3.02191  3.15282  2.43567  2.90188  3.84057  5.89055  4.48364   1888 a - - -
          2.68618  4.42225  2.77519  2.73123  3.46354  2.40513  3.72494  3.29354  2.67741  2.69355  4.24690  2.90347  2.73739  3.18146  2.89801  2.37887  2.77519  2.98518  4.58477  3.61503
          0.00835  5.18589  5.90823  0.61958  0.77255  1.78940  0.18279
    772   2.96215  5.47217  2.63989  1.97324  3.54561  3.73280  3.92223  4.30226  1.68551  3.77708  4.51327  2.59447  4.12791  2.55542  3.15139  2.17028  2.68700  3.86244  5.90507  4.49394   1889 k - - -
          2.68618  4.42225  2.77519  2.73123  3.46354  2.40513  3.72494  3.29354  2.67741  2.69355  4.24690  2.90347  2.73739  3.18146  2.89801  2.37887  2.77519  2.98518  4.58477  3.61503
          0.00835  5.18589  5.90823  0.61958  0.77255  1.78940  0.18279
    773   2.98492  2.31140  3.68037  3.14735  4.67816  2.27045  4.30579  4.10223  1.99017  3.71214  4.51823  3.58638  4.30229  3.47138  3.55198  1.65983  1.97011  3.70187  5.94455  4.63852   1890 s - - -
          2.68618  4.42225  2.77519  2.73123  3.46354  2.40513  3.72494  3.29354  2.67741  2.69355  4.24690  2.90347  2.73739  3.18146  2.89801  2.37887  2.77519  2.98518  4.58477  3.61503
          0.00835  5.18589  5.90823  0.61958  0.77255  1.78940  0.18279
    774   1.96934  5.79489  1.88635  1.71869  5.12619  3.82714  4.15637  4.62777  2.98681  4.09981  4.86408  1.65968  4.31540  3.27480  3.51583  3.17725  2.80969  4.18294  6.23499  4.78653   1891 n - - -
          2.68618  4.42225  2.77519  2.73123  3.46354  2.40513  3.72494  3.29354  2.67741  2.69355  4.24690  2.90347  2.73739  3.18146  2.89801  2.37887  2.77519  2.98518  4.58477  3.61503
          0.00835  5.18589  5.90823  0.61958  0.77255  0.88095  0.53510
    775   2.53483  5.55325  2.33832  2.43481  4.88522  2.57136  4.04141  3.58073  1.76283  3.15502  3.32422  2.37028  4.24610  3.14208  3.27191  2.59149  3.30538  3.21890  5.99387  4.59095   1892 k - - -
          2.68929  4.42055  2.77693  2.72650  3.46564  2.40617  3.72262  3.28526  2.68025  2.69062  4.24288  2.90528  2.73469  3.18191  2.90321  2.38036  2.77257  2.98853  4.57949  3.61341
          1.33119  0.30966  6.14585  2.58259  0.07859  0.86343  0.54769
    776   3.15375  2.89493  3.48484  2.92663  4.75803  2.82084  4.15119  2.89227  2.17923  2.75848  4.53956  2.73891  2.29051  2.77229  1.88403  3.15514  3.38444  3.83420  5.95413  4.59067   1929 r - - -
          2.68618  4.42225  2.77519  2.73123  3.46354  2.40513  3.72494  3.29354  2.67741  2.69355  4.24690  2.90347  2.73739  3.18146  2.89801  2.37887  2.77519  2.98518  4.58477  3.61503
          0.37835  5.54445  1.16764  0.61958  0.77255  1.28243  0.32485
    777   2.28872  5.46652  2.77573  1.87721  4.81154  3.08539  3.91541  4.29771  2.26650  3.77179  4.50743  2.23273  4.12133  3.01198  2.65563  2.48361  2.38050  3.85718  5.89916  4.48780   1930 e - - -
          2.68618  4.42225  2.77519  2.73123  3.46354  2.40513  3.72494  3.29354  2.67741  2.69355  4.24690  2.90347  2.73739  3.18146  2.89801  2.37887  2.77519  2.98518  4.58477  3.61503
          0.00844  5.17454  5.89689  0.61958  0.77255  1.12311  0.39344
    778   2.57983  4.70356  5.18202  4.59632  3.78392  4.50013  4.89543  2.45146  4.42002  0.75123  3.74460  4.64810  4.86499  4.57440  4.48119  2.86477  3.56536  2.10929  5.40509  4.23598   1931 l - - -
          2.68618  4.42225  2.77519  2.73123  3.46354  2.40513  3.72494  3.29354  2.67741  2.69355  4.24690  2.90347  2.73739  3.18146  2.89801  2.37887  2.77519  2.98518  4.58477  3.61503
          0.00717  5.33772  6.06006  0.61958  0.77255  1.62548  0.21917
    779   2.69970  5.51412  2.49015  1.75070  4.84279  2.54273  4.00810  4.31799  2.28724  2.04335  4.55963  2.73765  4.21107  3.11042  3.24262  3.01005  3.27271  3.01472  5.95649  4.55442   1932 e - - -
          2.68618  4.42225  2.77519  2.73123  3.46354  2.40513  3.72494  3.29354  2.67741  2.69355  4.24690  2.90347  2.73739  3.18146  2.89801  2.37887  2.77519  2.98518  4.58477  3.61503
          0.00717  5.33772  6.06006  0.61958  0.77255  1.62548  0.21917
    780   3.06869  4.72713  4.05503  3.48461  3.01762  4.07539  4.33885  2.06370  1.99738  1.84354  3.83353  2.94624  4.45263  3.03746  3.75162  2.57645  2.83070  2.48970  5.31714  4.09423   1933 l - - -
          2.68618  4.42225  2.77519  2.73123  3.46354  2.40513  3.72494  3.29354  2.67741  2.69355  4.24690  2.90347  2.73739  3.18146  2.89801  2.37887  2.77519  2.98518  4.58477  3.61503
          0.00717  5.33772  6.06006  0.61958  0.77255  1.33038  0.30704
    781   3.16375  5.69058  2.72367  1.72417  5.03319  3.87710  2.83777  4.52410  1.79566  3.99350  4.73612  1.76154  4.29958  2.36015  3.35692  3.11597  3.39906  4.08073  6.11925  4.69842   1934 e - - -
          2.68618  4.42225  2.77519  2.73123  3.46354  2.40513  3.72494  3.29354  2.67741  2.69355  4.24690  2.90347  2.73739  3.18146  2.89801  2.37887  2.77519  2.98518  4.58477  3.61503
          0.00680  5.38977  6.11211  0.61958  0.77255  0.79838  0.59794
    782   3.58993  6.18192  1.58436  1.44993  5.50173  4.09805  3.14617  5.01643  3.33992  4.47717  5.25028  1.65492  2.60214  3.59693  3.88765  2.88016  3.84503  4.56287  6.60858  5.13763   1935 e - - -
          2.68618  4.42225  2.77519  2.73123  3.46354  2.40513  3.72494  3.29354  2.67741  2.69355  4.24690  2.90347  2.73739  3.18146  2.89801  2.37887  2.77519  2.98518  4.58477  3.61503
          0.00582  5.54445  6.26680  0.61958  0.77255  1.28243  0.32485
    783   2.76556  4.61737  5.00990  4.40575  2.48914  4.36507  4.68990  2.10096  4.22657  1.68762  3.73438  4.47035  3.84003  3.11023  4.29433  1.69948  3.44714  2.04619  5.23709  4.05696   1936 l - - -
          2.68618  4.42225  2.77519  2.73123  3.46354  2.40513  3.72494  3.29354  2.67741  2.69355  4.24690  2.90347  2.73739  3.18146  2.89801  2.37887  2.77519  2.98518  4.58477  3.61503
          0.00582  5.54445  6.26680  0.61958  0.77255  1.28243  0.32485
    784   3.15863  3.06468  2.54547  2.88544  4.97415  2.80841  4.14965  4.44903  2.89598  3.94653  4.69454  1.90701  4.33809  3.25367  2.83598  1.39361  2.78406  4.02130  6.09168  4.69295   1937 s - - -
          2.68618  4.42225  2.77519  2.73123  3.46354  2.40513  3.72494  3.29354  2.67741  2.69355  4.24690  2.90347  2.73739  3.18146  2.89801  2.37887  2.77519  2.98518  4.58477  3.61503
          0.00582  5.54445  6.26680  0.61958  0.77255  1.28243  0.32485
    785   3.14681  5.66083  2.01738  2.24010  5.00652  3.91549  3.50472  4.49353  2.13392  3.96633  4.70163  1.68006  4.31135  2.28153  3.33557  2.67722  3.05097  3.36039  6.09278  4.68044   1938 n - - -
          2.68618  4.42225  2.77519  2.73123  3.46354  2.40513  3.72494  3.29354  2.67741  2.69355  4.24690  2.90347  2.73739  3.18146  2.89801  2.37887  2.77519  2.98518  4.58477  3.61503
          0.00582  5.54445  6.26680  0.61958  0.77255  1.17038  0.37142
    786   2.91789  5.32719  3.58489  2.61358  4.55549  3.14519  3.12860  2.95338  3.01832  2.57506  2.77910  3.54176  4.39066  2.35834  2.89518  1.85968  2.31164  3.13531  5.83685  4.50985   1939 s - - -
          2.68618  4.42225  2.77519  2.73123  3.46354  2.40513  3.72494  3.29354  2.67741  2.69355  4.24690  2.90347  2.73739  3.18146  2.89801  2.37887  2.77519  2.98518  4.58477  3.61503
          0.00574  5.55935  6.28169  0.61958  0.77255  1.24899  0.33798
    787   3.59550  4.93557  5.57590  4.97025  3.09311  4.81287  5.15478  1.14871  4.76944  1.26573  2.53437  4.97865  5.12894  4.86448  4.76960  3.06909  3.82518  2.34853  5.57197  4.43052   1940 i - - -
          2.68618  4.42225  2.77519  2.73123  3.46354  2.40513  3.72494  3.29354  2.67741  2.69355  4.24690  2.90347  2.73739  3.18146  2.89801  2.37887  2.77519  2.98518  4.58477  3.61503
          0.05266  5.55935  3.04813  0.61958  0.77255  1.24899  0.33798
    788   1.95498  5.65043  3.38903  2.47883  4.99860  3.91347  3.17660  4.48176  1.24579  3.95377  4.69167  2.44891  4.30708  2.79886  2.97753  2.71172  3.37440  4.04304  6.07814  4.67232   1941 k - - -
          2.68618  4.42225  2.77519  2.73123  3.46354  2.40513  3.72494  3.29354  2.67741  2.69355  4.24690  2.90347  2.73739  3.18146  2.89801  2.37887  2.77519  2.98518  4.58477  3.61503
          0.00601  5.51270  6.23505  0.61958  0.77255  1.34867  0.30054
    789   3.12130  5.62284  2.12687  1.96221  4.96403  3.89622  3.48764  3.44217  2.05501  3.57135  4.66453  2.06646  4.28974  3.18147  3.31231  2.60955  2.72196  2.69558  6.05782  4.64917   1942 e - - -
          2.68618  4.42225  2.77519  2.73123  3.46354  2.40513  3.72494  3.29354  2.67741  2.69355  4.24690  2.90347  2.73739  3.18146  2.89801  2.37887  2.77519  2.98518  4.58477  3.61503
          0.07117  5.51270  2.73852  0.61958  0.77255  1.34867  0.30054
    790   3.12630  4.95192  3.85434  2.73588  2.36751  4.06371  4.29808  3.47692  3.25405  2.60355  3.61814  2.68108  3.24610  3.57540  2.51276  3.29645  3.35774  3.23611  5.50702  1.44179   1943 y - - -
          2.68618  4.42225  2.77519  2.73123  3.46354  2.40513  3.72494  3.29354  2.67741  2.69355  4.24690  2.90347  2.73739  3.18146  2.89801  2.37887  2.77519  2.98518  4.58477  3.61503
          0.00642  5.44794  6.17029  0.61958  0.77255  1.46608  0.26244
    791   2.63120  3.46970  3.45283  2.89541  2.76532  3.19665  4.10569  4.02863  1.74979  3.61245  4.41205  2.77472  3.36856  3.24329  2.93026  2.52384  2.51663  3.68775  5.83709  2.51528   1944 k - - -
          2.68618  4.42225  2.77519  2.73123  3.46354  2.40513  3.72494  3.29354  2.67741  2.69355  4.24690  2.90347  2.73739  3.18146  2.89801  2.37887  2.77519  2.98518  4.58477  3.61503
          0.00652  5.43127  6.15362  0.61958  0.77255  1.46608  0.26244
    792   3.07844  5.56074  2.04816  2.57371  4.89403  3.85651  4.04490  4.37177  2.39800  2.97567  4.60453  2.58949  4.24978  3.14514  2.87983  1.77759  2.43254  3.14089  6.00052  3.14432   1945 s - - -
          2.68618  4.42225  2.77519  2.73123  3.46354  2.40513  3.72494  3.29354  2.67741  2.69355  4.24690  2.90347  2.73739  3.18146  2.89801  2.37887  2.77519  2.98518  4.58477  3.61503
          0.00652  5.43127  6.15362  0.61958  0.77255  0.89183  0.52747
    793   3.13609  5.64630  3.38424  2.25804  4.99186  3.90922  4.09566  4.47751  1.39926  3.95136  4.68702  2.33067  3.27121  2.66762  2.91562  2.54139  2.35361  4.03724  6.07829  3.44260   1946 k - - -
          2.68618  4.42225  2.77519  2.73123  3.46354  2.40513  3.72494  3.29354  2.67741  2.69355  4.24690  2.90347  2.73739  3.18146  2.89801  2.37887  2.77519  2.98518  4.58477  3.61503
          0.00588  5.53560  6.25795  0.61958  0.77255  1.26875  0.33015
    794   2.46116  4.64791  4.79973  4.20682  3.01176  4.32732  4.63989  1.57981  4.06467  1.30455  3.76343  3.00105  3.30107  3.17571  4.20090  3.62096  3.10506  2.89745  5.26315  4.07664   1947 l - - -
          2.68618  4.42225  2.77519  2.73123  3.46354  2.40513  3.72494  3.29354  2.67741  2.69355  4.24690  2.90347  2.73739  3.18146  2.89801  2.37887  2.77519  2.98518  4.58477  3.61503
          0.00588  5.53560  6.25795  0.61958  0.77255  1.26875  0.33015
    795   3.13440  4.19280  2.94577  2.83250  4.97126  3.91008  4.09747  2.97434  1.84365  3.93443  4.67374  2.04163  4.30341  2.66995  2.28070  2.30397  2.26603  4.01934  6.06740  4.66006   1948 k - - -
          2.68618  4.42225  2.77519  2.73123  3.46354  2.40513  3.72494  3.29354  2.67741  2.69355  4.24690  2.90347  2.73739  3.18146  2.89801  2.37887  2.77519  2.98518  4.58477  3.61503
          0.00588  5.53560  6.25795  0.61958  0.77255  1.26875  0.33015
    796   3.13571  5.64285  2.90736  2.24394  4.98689  3.90934  4.09620  2.85128  1.36054  2.90342  4.68392  2.52830  4.30288  2.37432  2.86172  2.76554  3.36677  4.03296  6.07582  4.66613   1949 k - - -
          2.68618  4.42225  2.77519  2.73123  3.46354  2.40513  3.72494  3.29354  2.67741  2.69355  4.24690  2.90347  2.73739  3.18146  2.89801  2.37887  2.77519  2.98518  4.58477  3.61503
          0.00588  5.53560  6.25795  0.61958  0.77255  1.26875  0.33015
    797   3.13579  5.64642  3.05406  1.42838  4.99177  3.90862  2.52938  3.12130  1.95083  3.95158  4.68715  3.37602  2.86108  2.84027  2.90219  2.57243  3.36690  4.03724  6.07867  4.66795   1950 e - - -
          2.68618  4.42225  2.77519  2.73123  3.46354  2.40513  3.72494  3.29354  2.67741  2.69355  4.24690  2.90347  2.73739  3.18146  2.89801  2.37887  2.77519  2.98518  4.58477  3.61503
          0.09596  5.53560  2.43543  0.61958  0.77255  1.26875  0.33015
    798   3.14418  4.62640  4.58705  3.16366  3.73044  3.28909  3.46677  2.23993  3.88383  1.41965  2.89037  4.21632  3.36497  4.10711  2.98120  3.52774  2.76837  1.92211  5.23706  4.04428   1951 l - - -
          2.68618  4.42225  2.77519  2.73123  3.46354  2.40513  3.72494  3.29354  2.67741  2.69355  4.24690  2.90347  2.73739  3.18146  2.89801  2.37887  2.77519  2.98518  4.58477  3.61503
          0.00643  5.44607  6.16841  0.61958  0.77255  1.44150  0.26994
    799   2.64576  3.70040  2.32265  2.80979  4.84110  3.87296  4.06335  4.30689  2.08784  2.96023  4.57384  2.09713  2.55828  3.16999  3.01390  2.49976  3.31866  3.24381  5.97600  3.00675   1952 k - - -
          2.68618  4.42225  2.77519  2.73123  3.46354  2.40513  3.72494  3.29354  2.67741  2.69355  4.24690  2.90347  2.73739  3.18146  2.89801  2.37887  2.77519  2.98518  4.58477  3.61503
          0.00643  5.44607  6.16841  0.61958  0.77255  1.44150  0.26994
    800   2.89283  5.59629  2.65917  2.08335  4.94051  3.86067  3.29169  4.42580  1.68224  3.16205  4.63730  3.32843  2.12456  2.21405  3.27547  3.05030  3.31894  3.41694  6.02928  4.61892   1953 k - - -
          2.68618  4.42225  2.77519  2.73123  3.46354  2.40513  3.72494  3.29354  2.67741  2.69355  4.24690  2.90347  2.73739  3.18146  2.89801  2.37887  2.77519  2.98518  4.58477  3.61503
          0.11313  5.44607  2.27639  0.61958  0.77255  1.44150  0.26994
    801   2.70200  5.43982  2.69530  2.49214  4.74355  3.20927  4.01696  2.46110  2.00877  2.08412  4.49160  3.31064  4.21745  2.71381  2.72044  2.54098  3.26529  3.16813  5.89805  4.51357   1954 k - - -
          2.68618  4.42225  2.77519  2.73123  3.46354  2.40513  3.72494  3.29354  2.67741  2.69355  4.24690  2.90347  2.73739  3.18146  2.89801  2.37887  2.77519  2.98518  4.58477  3.61503
          0.00715  5.34009  6.06243  0.61958  0.77255  1.59879  0.22582
    802   3.03258  5.54118  2.83149  2.00020  4.88583  3.80622  3.39692  4.37107  2.06872  3.84600  3.04768  2.94739  4.19967  2.79251  1.64354  2.65976  3.26362  3.23524  5.97384  4.56376   1955 r - - -
          2.68618  4.42225  2.77519  2.73123  3.46354  2.40513  3.72494  3.29354  2.67741  2.69355  4.24690  2.90347  2.73739  3.18146  2.89801  2.37887  2.77519  2.98518  4.58477  3.61503
          0.00715  5.34009  6.06243  0.61958  0.77255  0.72723  0.66018
    803   3.13301  3.64605  2.70870  2.35767  4.98458  3.90724  2.60696  3.66350  2.09738  3.12995  4.68172  2.53947  4.30068  2.59445  2.21622  2.74198  2.57501  4.03072  6.07415  3.50250   1956 k - - -
          2.68943  4.41836  2.77708  2.73230  3.46401  2.40703  3.72652  3.29427  2.67238  2.69607  4.24451  2.90290  2.73879  3.18006  2.89642  2.37550  2.77257  2.98687  4.58408  3.61804
          1.14899  0.38401  6.25795  2.14455  0.12457  1.26875  0.33015
    804   3.14230  3.27964  3.49078  2.24903  4.69899  3.95458  2.70305  2.17550  2.42778  3.12974  4.49674  3.08407  2.90002  3.28406  3.40410  1.92128  2.55884  3.78084  5.91785  4.56122   2008 s - - -
          2.68618  4.42225  2.77519  2.73123  3.46354  2.40513  3.72494  3.29354  2.67741  2.69355  4.24690  2.90347  2.73739  3.18146  2.89801  2.37887  2.77519  2.98518  4.58477  3.61503
          0.13857  5.53560  2.07582  0.61958  0.77255  0.82618  0.57575
    805   3.17350  4.57262  4.98788  4.38235  2.74590  3.08516  4.65122  2.66155  4.19914  1.44045  2.85363  3.04947  4.69100  4.35824  3.25465  2.89474  3.01171  2.09692  5.19196  2.42073   2009 l - - -
          2.68618  4.42225  2.77519  2.73123  3.46354  2.40513  3.72494  3.29354  2.67741  2.69355  4.24690  2.90347  2.73739  3.18146  2.89801  2.37887  2.77519  2.98518  4.58477  3.61503
          0.00620  5.48174  6.20408  0.61958  0.77255  1.37803  0.29045
    806   3.11228  5.49090  3.41678  2.86043  4.78605  3.90725  4.10014  2.57041  1.92528  3.14674  4.54587  2.60663  2.62760  2.83564  3.33695  1.62642  2.66766  3.85455  5.95509  4.57780   2010 s - - -
          2.68618  4.42225  2.77519  2.73123  3.46354  2.40513  3.72494  3.29354  2.67741  2.69355  4.24690  2.90347  2.73739  3.18146  2.89801  2.37887  2.77519  2.98518  4.58477  3.61503
          0.00620  5.48174  6.20408  0.61958  0.77255  1.37803  0.29045
    807   3.11157  5.55024  2.97170  2.83167  4.86815  3.22152  4.08737  3.69397  2.34732  3.22118  4.60064  2.07279  4.28877  3.19412  3.32243  2.19635  1.39974  3.92671  6.00225  4.60926   2011 t - - -
          2.68618  4.42225  2.77519  2.73123  3.46354  2.40513  3.72494  3.29354  2.67741  2.69355  4.24690  2.90347  2.73739  3.18146  2.89801  2.37887  2.77519  2.98518  4.58477  3.61503
          0.00620  5.48174  6.20408  0.61958  0.77255  1.37803  0.29045
    808   3.10475  5.61561  1.93246  2.79728  4.96081  3.87811  2.96166  4.44682  1.86236  3.92089  4.65628  2.86634  2.98605  2.69638  2.97358  2.59197  2.50088  4.00633  6.04813  2.70951   2012 k - - -
          2.68618  4.42225  2.77519  2.73123  3.46354  2.40513  3.72494  3.29354  2.67741  2.69355  4.24690  2.90347  2.73739  3.18146  2.89801  2.37887  2.77519  2.98518  4.58477  3.61503
          0.05942  5.48174  2.92760  0.61958  0.77255  1.37803  0.29045
    809   2.14101  4.80213  4.07275  2.15821  3.93362  4.12234  4.38314  2.35720  2.89795  1.63782  3.90741  3.88966  2.51736  3.74467  3.78466  3.37315  3.35630  2.38157  5.39220  4.16563   2013 l - - -
          2.68618  4.42225  2.77519  2.73123  3.46354  2.40513  3.72494  3.29354  2.67741  2.69355  4.24690  2.90347  2.73739  3.18146  2.89801  2.37887  2.77519  2.98518  4.58477  3.61503
          0.00654  5.42886  6.15120  0.61958  0.77255  1.47000  0.26127
    810   3.08785  5.59748  1.55500  2.46607  4.94099  2.61281  4.04732  4.42671  2.51622  3.90208  4.63899  2.26629  4.25219  3.14468  2.86624  2.66606  2.60201  3.98737  6.03065  2.96555   2014 d - - -
          2.68618  4.42225  2.77519  2.73123  3.46354  2.40513  3.72494  3.29354  2.67741  2.69355  4.24690  2.90347  2.73739  3.18146  2.89801  2.37887  2.77519  2.98518  4.58477  3.61503
          0.00654  5.42886  6.15120  0.61958  0.77255  1.13048  0.38990
    811   2.21143  5.60307  2.00962  2.32942  4.94237  3.88188  3.37625  2.84167  2.80664  3.90589  4.64526  2.63463  4.27529  2.82112  2.96534  2.23405  2.83477  3.99061  6.03921  2.78785   2015 d - - -
          2.68791  4.42137  2.77642  2.73248  3.46326  2.40616  3.72051  3.28972  2.67560  2.69269  4.24425  2.90348  2.73877  3.18064  2.89838  2.37871  2.77605  2.98462  4.58343  3.61676
          0.35672  1.33374  3.30927  2.22952  0.11382  0.86968  0.54315
    812   3.19543  4.71501  3.36665  3.03229  2.92769  4.27277  4.56478  1.65854  3.83549  2.91275  3.02320  3.32208  4.64440  4.07770  4.06190  2.17529  2.90009  2.00632  5.32158  2.44519   2046 i - - -
          2.68618  4.42225  2.77519  2.73123  3.46354  2.40513  3.72494  3.29354  2.67741  2.69355  4.24690  2.90347  2.73739  3.18146  2.89801  2.37887  2.77519  2.98518  4.58477  3.61503
          0.00587  5.53660  6.25894  0.61958  0.77255  1.26656  0.33101
    813   3.15237  5.33992  3.00095  3.00255  2.98690  3.98602  3.25980  2.00025  1.29571  3.59641  4.41171  3.52015  4.37544  3.34223  2.79808  2.69546  3.38343  3.13952  5.84403  4.51249   2047 k - - -
          2.68618  4.42225  2.77519  2.73123  3.46354  2.40513  3.72494  3.29354  2.67741  2.69355  4.24690  2.90347  2.73739  3.18146  2.89801  2.37887  2.77519  2.98518  4.58477  3.61503
          0.00587  5.53660  6.25894  0.61958  0.77255  1.26656  0.33101
    814   3.13514  5.62121  2.62239  1.64430  4.95598  3.28833  4.10083  3.32684  2.83979  3.28014  4.66463  2.49613  4.30582  2.82108  3.33089  2.18315  2.07727  3.12800  6.06010  4.65536   2048 e - - -
          2.68618  4.42225  2.77519  2.73123  3.46354  2.40513  3.72494  3.29354  2.67741  2.69355  4.24690  2.90347  2.73739  3.18146  2.89801  2.37887  2.77519  2.98518  4.58477  3.61503
          0.00587  5.53660  6.25894  0.61958  0.77255  0.77241  0.61970
    815   3.18807  5.69814  3.43383  2.04307  5.04504  3.15682  4.14466  4.53024  1.34997  4.00283  4.73892  2.81788  4.35309  2.38251  2.82492  2.27247  3.41876  4.08989  6.12840  2.94406   2049 k - - -
          2.68618  4.42225  2.77519  2.73123  3.46354  2.40513  3.72494  3.29354  2.67741  2.69355  4.24690  2.90347  2.73739  3.18146  2.89801  2.37887  2.77519  2.98518  4.58477  3.61503
          0.00543  5.61498  6.33733  0.61958  0.77255  1.06799  0.42113
    816   2.80759  3.38917  5.20702  4.59549  3.72726  4.43048  4.76860  1.49967  3.33162  2.06069  2.81816  4.58834  4.79208  4.52191  4.40133  3.24597  3.48639  1.32135  5.26492  4.08784   2050 v - - -
          2.68618  4.42225  2.77519  2.73123  3.46354  2.40513  3.72494  3.29354  2.67741  2.69355  4.24690  2.90347  2.73739  3.18146  2.89801  2.37887  2.77519  2.98518  4.58477  3.61503
          0.00581  5.54705  6.26940  0.61958  0.77255  1.06799  0.42113
    817   2.87675  2.43770  2.73821  2.44926  4.96079  3.91932  3.37090  4.43910  2.28977  3.92738  4.67056  2.15766  4.31315  3.20854  3.33896  1.66673  3.37382  2.77853  6.06620  4.66186   2051 s - - -
          2.68618  4.42225  2.77519  2.73123  3.46354  2.40513  3.72494  3.29354  2.67741  2.69355  4.24690  2.90347  2.73739  3.18146  2.89801  2.37887  2.77519  2.98518  4.58477  3.61503
          0.00581  5.54705  6.26940  0.61958  0.77255  1.06799  0.42113
    818   2.68253  5.66510  1.96809  1.95103  5.00912  2.56150  4.11279  3.38643  2.56836  3.96996  4.70660  3.38725  4.31742  1.81443  3.34488  2.30583  3.38557  4.05529  6.09799  4.68595   2052 q - - -
          2.68618  4.42225  2.77519  2.73123  3.46354  2.40513  3.72494  3.29354  2.67741  2.69355  4.24690  2.90347  2.73739  3.18146  2.89801  2.37887  2.77519  2.98518  4.58477  3.61503
          0.00581  5.54705  6.26940  0.61958  0.77255  0.82482  0.57681
    819   3.69557  5.00590  5.69779  5.13119  4.22650  5.00248  5.43833  0.87567  4.96461  1.87405  4.14667  5.16499  5.33192  5.13119  5.01711  3.25129  2.56848  1.65790  5.90570  4.71782   2053 i - - -
          2.68618  4.42225  2.77519  2.73123  3.46354  2.40513  3.72494  3.29354  2.67741  2.69355  4.24690  2.90347  2.73739  3.18146  2.89801  2.37887  2.77519  2.98518  4.58477  3.61503
          0.00561  5.58122  6.30357  0.61958  0.77255  0.96859  0.47742
    820   3.17333  5.67783  2.86565  2.09927  5.01993  2.50636  4.13370  4.50421  1.88327  3.31361  4.72061  3.40929  4.33803  3.23182  3.36536  1.84086  1.86222  4.06715  6.11275  4.70258   2054 s - - -
          2.68618  4.42225  2.77519  2.73123  3.46354  2.40513  3.72494  3.29354  2.67741  2.69355  4.24690  2.90347  2.73739  3.18146  2.89801  2.37887  2.77519  2.98518  4.58477  3.61503
          0.44607  5.58122  1.03256  0.61958  0.77255  0.96859  0.47742
    821   2.50330  5.47132  2.47631  2.12121  4.81448  3.71978  3.91783  4.30080  2.09283  3.77605  4.51402  2.34512  4.12072  3.01606  3.15409  2.01576  2.16180  3.86125  5.90488  4.49205   2055 s - - -
          2.68760  4.42519  2.77520  2.72964  3.46263  2.40749  3.72659  3.29487  2.67422  2.69408  4.24768  2.90205  2.73912  3.18330  2.89767  2.37706  2.77490  2.98388  4.58771  3.61503
          1.43194  0.27665  5.86620  2.07367  0.13436  0.34971  1.22042
    822   2.58896  5.67563  2.87245  1.64305  5.02171  3.93649  4.12317  3.71753  1.42926  3.98068  4.71636  3.40376  2.88612  2.86634  2.45341  3.12655  3.39563  4.06688  6.10702  4.69668   2084 k - - -
          2.68618  4.42225  2.77519  2.73123  3.46354  2.40513  3.72494  3.29354  2.67741  2.69355  4.24690  2.90347  2.73739  3.18146  2.89801  2.37887  2.77519  2.98518  4.58477  3.61503
          0.00561  5.58122  6.30357  0.61958  0.77255  0.96859  0.47742
    823   2.30417  5.60496  3.45652  2.90765  4.94645  3.23566  4.16293  4.41354  2.07418  3.92323  4.67846  2.54263  4.35633  3.27011  3.39527  1.15740  2.86410  4.00060  6.07891  3.62920   2085 s - - -
          2.68618  4.42225  2.77519  2.73123  3.46354  2.40513  3.72494  3.29354  2.67741  2.69355  4.24690  2.90347  2.73739  3.18146  2.89801  2.37887  2.77519  2.98518  4.58477  3.61503
          0.00561  5.58122  6.30357  0.61958  0.77255  0.96859  0.47742
    824   2.49100  4.64535  5.11366  4.50697  3.73829  4.41143  4.74539  1.69823  4.31516  1.37008  2.36496  4.54155  2.28503  4.46621  4.36109  3.21774  3.06794  2.87516  5.27051  4.09277   2086 l - - -
          2.68618  4.42225  2.77519  2.73123  3.46354  2.40513  3.72494  3.29354  2.67741  2.69355  4.24690  2.90347  2.73739  3.18146  2.89801  2.37887  2.77519  2.98518  4.58477  3.61503
          0.00561  5.58122  6.30357  0.61958  0.77255  0.96859  0.47742
    825   2.84622  4.85064  4.23625  2.96275  3.97510  4.22752  4.49460  2.73050  2.93920  1.86798  2.86384  3.12558  3.21220  3.88744  2.78022  2.94037  2.97234  1.71462  3.55953  4.22362   2087 v - - -
          2.68618  4.42225  2.77519  2.73123  3.46354  2.40513  3.72494  3.29354  2.67741  2.69355  4.24690  2.90347  2.73739  3.18146  2.89801  2.37887  2.77519  2.98518  4.58477  3.61503
          0.00561  5.58122  6.30357  0.61958  0.77255  0.96859  0.47742
    826   2.26667  5.55514  2.98950  2.90556  4.85384  3.24589  3.37422  3.63354  2.56497  3.00976  4.60830  1.88951  4.34881  2.78232  3.38877  2.78454  2.74561  1.92391  6.01664  4.63553   2088 n - - -
          2.68618  4.42225  2.77519  2.73123  3.46354  2.40513  3.72494  3.29354  2.67741  2.69355  4.24690  2.90347  2.73739  3.18146  2.89801  2.37887  2.77519  2.98518  4.58477  3.61503
          0.00561  5.58122  6.30357  0.61958  0.77255  0.96859  0.47742
    827   2.31275  5.67311  2.87097  1.59167  5.01911  3.17957  4.12000  4.50586  2.09223  3.97879  4.71359  2.64474  3.26582  2.54400  3.34783  2.25299  3.39111  3.27796  6.10518  4.69345   2089 e - - -
          2.68618  4.42225  2.77519  2.73123  3.46354  2.40513  3.72494  3.29354  2.67741  2.69355  4.24690  2.90347  2.73739  3.18146  2.89801  2.37887  2.77519  2.98518  4.58477  3.61503
          0.00561  5.58122  6.30357  0.61958  0.77255  0.96859  0.47742
    828   1.88397  4.74840  5.27567  4.67211  3.81381  4.54914  4.89715  1.32720  4.47708  1.51403  2.53257  4.69538  4.90580  4.61686  4.51115  2.69318  3.60714  2.85889  5.39454  4.22441   2090 i - - -
          2.68618  4.42225  2.77519  2.73123  3.46354  2.40513  3.72494  3.29354  2.67741  2.69355  4.24690  2.90347  2.73739  3.18146  2.89801  2.37887  2.77519  2.98518  4.58477  3.61503
          0.00561  5.58122  6.30357  0.61958  0.77255  0.77746  0.61539
    829   3.17816  5.68387  3.42901  1.63951  5.02835  2.47119  4.13729  4.51246  1.84394  3.98801  3.79621  3.41992  4.34498  2.15076  2.30671  2.80678  3.06256  4.07427  4.10935  4.70756   2091 e - - -
          2.68875  4.42552  2.77272  2.72986  3.46407  2.40735  3.72691  3.28950  2.67659  2.69110  4.24461  2.90195  2.73976  3.18322  2.89852  2.37828  2.77676  2.98679  4.58018  3.61211
          0.49734  0.94143  6.32894  2.37227  0.09791  0.88526  0.53206
    830   2.81472  2.86439  3.43209  1.94312  4.99498  3.95130  4.13942  4.47382  2.33890  3.96095  4.70338  2.77069  2.07941  3.23909  2.79858  2.53647  2.16024  4.04522  6.09878  3.58664   2142 e - - -
          2.68618  4.42225  2.77519  2.73123  3.46354  2.40513  3.72494  3.29354  2.67741  2.69355  4.24690  2.90347  2.73739  3.18146  2.89801  2.37887  2.77519  2.98518  4.58477  3.61503
          0.00547  5.60659  6.32894  0.61958  0.77255  0.88526  0.53206
    831   3.17470  5.64201  3.44047  2.14917  3.61538  3.95518  4.14417  4.44290  2.42847  3.12113  4.68741  2.75029  4.34827  1.66499  3.37547  1.79912  2.60336  3.22788  6.08545  4.68554   2143 q - - -
          2.68618  4.42225  2.77519  2.73123  3.46354  2.40513  3.72494  3.29354  2.67741  2.69355  4.24690  2.90347  2.73739  3.18146  2.89801  2.37887  2.77519  2.98518  4.58477  3.61503
          0.03099  5.60659  3.61793  0.61958  0.77255  0.88526  0.53206
    832   3.47092  5.89831  3.76909  2.65543  5.30185  4.20204  3.39220  4.73796  2.21775  3.03979  4.94424  2.97031  4.57743  1.92176  1.02509  3.43282  3.67816  4.32458  6.25002  4.92695   2144 r - - -
          2.68618  4.42225  2.77519  2.73123  3.46354  2.40513  3.72494  3.29354  2.67741  2.69355  4.24690  2.90347  2.73739  3.18146  2.89801  2.37887  2.77519  2.98518  4.58477  3.61503
          0.00561  5.58122  6.30357  0.61958  0.77255  0.96859  0.47742
    833   3.32389  5.73818  3.62230  3.04017  5.08818  4.08618  4.22090  4.53575  1.13556  4.01970  4.78750  3.06744  4.46968  2.77971  1.79794  2.86184  3.54333  2.42175  6.14421  3.58888   2145 k - - -
          2.68618  4.42225  2.77519  2.73123  3.46354  2.40513  3.72494  3.29354  2.67741  2.69355  4.24690  2.90347  2.73739  3.18146  2.89801  2.37887  2.77519  2.98518  4.58477  3.61503
          0.00561  5.58122  6.30357  0.61958  0.77255  0.96859  0.47742
    834   3.20514  5.72360  1.84428  1.99195  5.06750  3.95403  4.15869  4.55604  2.09572  4.02832  4.76615  1.95600  4.35983  2.85667  3.40025  2.02703  3.43817  3.19517  6.15524  4.73936   2146 d - - -
          2.68618  4.42225  2.77519  2.73123  3.46354  2.40513  3.72494  3.29354  2.67741  2.69355  4.24690  2.90347  2.73739  3.18146  2.89801  2.37887  2.77519  2.98518  4.58477  3.61503
          0.00561  5.58122  6.30357  0.61958  0.77255  0.96859  0.47742
    835   3.23349  4.75378  4.54351  2.77946  3.86077  4.30935  4.60261  1.87061  3.86839  1.47912  2.37932  3.15756  4.68144  4.11290  4.09558  1.87492  3.46574  3.00200  5.36164  4.16293   2147 l - - -
          2.68618  4.42225  2.77519  2.73123  3.46354  2.40513  3.72494  3.29354  2.67741  2.69355  4.24690  2.90347  2.73739  3.18146  2.89801  2.37887  2.77519  2.98518  4.58477  3.61503
          0.00561  5.58122  6.30357  0.61958  0.77255  0.96859  0.47742
    836   3.15965  5.66018  2.39899  1.66838  5.00123  3.93477  4.12201  4.48414  1.80512  2.92593  4.70195  3.40384  4.32814  2.54053  2.92041  3.12384  2.56218  3.35268  3.01008  4.68694   2148 e - - -
          2.68618  4.42225  2.77519  2.73123  3.46354  2.40513  3.72494  3.29354  2.67741  2.69355  4.24690  2.90347  2.73739  3.18146  2.89801  2.37887  2.77519  2.98518  4.58477  3.61503
          0.00561  5.58122  6.30357  0.61958  0.77255  0.96859  0.47742
    837   2.71959  3.76717  2.47585  1.68750  3.14566  3.93367  3.03434  4.48619  2.27739  3.96491  4.70272  2.86335  4.32714  3.21868  3.34956  2.18361  2.27865  4.04987  6.09591  4.68705   2149 e - - -
          2.68618  4.42225  2.77519  2.73123  3.46354  2.40513  3.72494  3.29354  2.67741  2.69355  4.24690  2.90347  2.73739  3.18146  2.89801  2.37887  2.77519  2.98518  4.58477  3.61503
          0.00561  5.58122  6.30357  0.61958  0.77255  0.96859  0.47742
    838   3.23524  4.64393  3.31268  4.39462  3.73968  3.42792  4.70355  1.51640  4.22205  1.64462  3.03106  3.46922  4.74686  4.39074  4.30132  2.87317  3.46739  1.81656  5.26256  3.21331   2150 i - - -
          2.68618  4.42225  2.77519  2.73123  3.46354  2.40513  3.72494  3.29354  2.67741  2.69355  4.24690  2.90347  2.73739  3.18146  2.89801  2.37887  2.77519  2.98518  4.58477  3.61503
          0.00561  5.58122  6.30357  0.61958  0.77255  0.96859  0.47742
    839   3.16319  5.67240  3.07761  1.88277  5.01664  3.93491  4.12349  2.62960  1.70299  3.97723  4.71347  2.92727  4.32947  2.18605  3.35159  2.03673  2.83744  4.06263  6.10535  4.69463   2151 k - - -
          2.68618  4.42225  2.77519  2.73123  3.46354  2.40513  3.72494  3.29354  2.67741  2.69355  4.24690  2.90347  2.73739  3.18146  2.89801  2.37887  2.77519  2.98518  4.58477  3.61503
          0.00561  5.58122  6.30357  0.61958  0.77255  0.96859  0.47742
    840   2.56283  2.80763  2.38205  2.56361  4.99169  3.93511  4.12288  4.47293  2.51715  3.95578  3.17263  1.97428  4.32843  2.80631  2.83336  1.99090  3.39000  3.11418  6.09012  4.68327   2152 n - - -
          2.68618  4.42225  2.77519  2.73123  3.46354  2.40513  3.72494  3.29354  2.67741  2.69355  4.24690  2.90347  2.73739  3.18146  2.89801  2.37887  2.77519  2.98518  4.58477  3.61503
          0.00561  5.58122  6.30357  0.61958  0.77255  0.96859  0.47742
    841   3.15642  5.66659  2.90724  2.49344  5.01403  3.92549  2.57496  4.49906  1.49803  3.97098  4.70751  2.04180  4.31992  2.83831  2.62135  3.11792  3.38703  4.05870  6.09588  2.52949   2153 k - - -
          2.68618  4.42225  2.77519  2.73123  3.46354  2.40513  3.72494  3.29354  2.67741  2.69355  4.24690  2.90347  2.73739  3.18146  2.89801  2.37887  2.77519  2.98518  4.58477  3.61503
          0.00581  5.54705  6.26940  0.61958  0.77255  0.96859  0.47742
    842   2.09478  4.69079  4.64047  3.15614  3.79558  2.69251  4.60492  2.65065  3.93953  2.37132  2.50857  4.27363  4.67376  4.16400  4.12936  2.17034  2.63337  1.67026  5.30182  4.10862   2154 v - - -
          2.69079  4.42670  2.77541  2.72841  3.46788  2.41212  3.72499  3.28828  2.66938  2.69823  4.24426  2.90012  2.73735  3.18275  2.89848  2.37170  2.77915  2.98098  4.59398  3.62086
          0.50652  1.09384  2.77288  3.60763  0.02749  0.96859  0.47742
    843   3.14059  5.65418  2.47494  1.59291  4.99867  3.89692  4.09475  4.48535  1.83116  3.95845  3.35492  3.36332  4.29865  1.70047  3.32588  2.71289  3.37274  4.04478  6.08538  4.67262   2265 e - - -
          2.68618  4.42225  2.77519  2.73123  3.46354  2.40513  3.72494  3.29354  2.67741  2.69355  4.24690  2.90347  2.73739  3.18146  2.89801  2.37887  2.77519  2.98518  4.58477  3.61503
          0.00618  5.48455  6.20690  0.61958  0.77255  1.13595  0.38730
    844   3.13887  3.61479  3.50301  2.94157  3.58013  3.95246  4.14304  4.09363  1.51907  3.00582  4.46973  2.62630  4.34176  2.73446  2.05722  3.15439  3.36848  3.75036  5.88587  2.24556   2266 k - - -
          2.68618  4.42225  2.77519  2.73123  3.46354  2.40513  3.72494  3.29354  2.67741  2.69355  4.24690  2.90347  2.73739  3.18146  2.89801  2.37887  2.77519  2.98518  4.58477  3.61503
          0.03379  5.48455  3.53788  0.61958  0.77255  1.13595  0.38730
    845   2.66620  4.70799  4.58980  3.99473  3.81129  4.29526  4.57902  2.01884  2.24294  1.14085  3.80635  4.23502  4.66184  4.09737  2.72736  3.58077  3.43975  2.53454  5.32143  4.12917   2267 l - - -
          2.68618  4.42225  2.77519  2.73123  3.46354  2.40513  3.72494  3.29354  2.67741  2.69355  4.24690  2.90347  2.73739  3.18146  2.89801  2.37887  2.77519  2.98518  4.58477  3.61503
          0.00636  5.45712  6.17947  0.61958  0.77255  1.01516  0.44995
    846   2.17574  5.32109  3.52133  2.96374  4.56427  2.73174  4.15700  3.98158  1.99360  3.58431  3.05830  3.08428  3.02962  3.30664  3.42074  2.24289  2.91727  1.95303  5.82769  4.49220   2268 v - - -
          2.68618  4.42225  2.77519  2.73123  3.46354  2.40513  3.72494  3.29354  2.67741  2.69355  4.24690  2.90347  2.73739  3.18146  2.89801  2.37887  2.77519  2.98518  4.58477  3.61503
          0.00618  5.48455  6.20690  0.61958  0.77255  1.13595  0.38730
    847   2.44457  5.62996  2.27341  2.82756  4.97502  3.90371  4.08530  4.45491  1.97883  2.51615  4.67232  2.88196  4.29713  2.70842  1.52390  3.09772  3.36375  4.02096  6.05891  4.65652   2269 r - - -
          2.68618  4.42225  2.77519  2.73123  3.46354  2.40513  3.72494  3.29354  2.67741  2.69355  4.24690  2.90347  2.73739  3.18146  2.89801  2.37887  2.77519  2.98518  4.58477  3.61503
          0.00618  5.48455  6.20690  0.61958  0.77255  1.13595  0.38730
    848   2.68474  5.68152  2.16207  2.12635  5.02499  3.15937  3.24404  4.51433  2.86107  3.98619  4.72458  1.92961  4.31246  1.85933  3.35924  2.31002  3.39443  4.07168  6.11312  4.69574   2270 q - - -
          2.68618  4.42225  2.77519  2.73123  3.46354  2.40513  3.72494  3.29354  2.67741  2.69355  4.24690  2.90347  2.73739  3.18146  2.89801  2.37887  2.77519  2.98518  4.58477  3.61503
          0.00618  5.48455  6.20690  0.61958  0.77255  1.13595  0.38730
    849   2.11338  4.58914  5.08991  4.48124  3.67954  4.36976  4.70137  1.96922  4.28456  1.38919  2.62507  4.50559  4.73198  4.43079  3.26879  3.67859  2.18206  2.31677  5.21657  4.03968   2271 l - - -
          2.68618  4.42225  2.77519  2.73123  3.46354  2.40513  3.72494  3.29354  2.67741  2.69355  4.24690  2.90347  2.73739  3.18146  2.89801  2.37887  2.77519  2.98518  4.58477  3.61503
          0.00618  5.48455  6.20690  0.61958  0.77255  1.13595  0.38730
    850   2.69829  5.74938  2.03800  1.63005  5.09418  2.31571  4.17361  4.58560  2.94044  4.05886  4.80324  2.87832  4.36212  3.27749  3.44486  1.82197  2.69156  4.14262  6.18847  4.76527   2272 e - - -
          2.68618  4.42225  2.77519  2.73123  3.46354  2.40513  3.72494  3.29354  2.67741  2.69355  4.24690  2.90347  2.73739  3.18146  2.89801  2.37887  2.77519  2.98518  4.58477  3.61503
          0.09985  5.48455  2.39822  0.61958  0.77255  1.13595  0.38730
    851   2.29275  5.54979  2.89868  2.12235  4.88729  2.42611  4.02164  4.36796  2.55134  3.40307  3.41558  2.31904  3.38661  3.12044  2.79514  2.59562  3.28837  3.93636  2.65166  4.58067   2273 e - - -
          2.68618  4.42225  2.77519  2.73123  3.46354  2.40513  3.72494  3.29354  2.67741  2.69355  4.24690  2.90347  2.73739  3.18146  2.89801  2.37887  2.77519  2.98518  4.58477  3.61503
          0.00679  5.39149  6.11384  0.61958  0.77255  0.56717  0.83732
    852   2.69547  5.65140  2.38006  2.35205  4.99703  3.91288  4.09994  3.46430  2.43619  3.40449  4.69193  2.68728  3.62774  1.52434  2.69209  2.37450  3.37059  4.04234  6.08373  4.67244   2274 q - - -
          2.68795  4.42376  2.77422  2.73231  3.46005  2.40839  3.72233  3.29146  2.67380  2.69515  4.24704  2.90355  2.73693  3.18072  2.89972  2.37778  2.77399  2.98547  4.58677  3.61683
          0.58116  1.08598  2.27129  2.82717  0.06100  0.96859  0.47742
    853   3.16026  3.39181  5.09938  4.48612  3.62783  4.32827  4.66097  1.49594  4.27684  1.88161  2.89491  4.48249  4.69127  3.17218  4.29393  3.63880  2.83139  2.48240  5.16076  1.82486   2330 i - - -
          2.68618  4.42225  2.77519  2.73123  3.46354  2.40513  3.72494  3.29354  2.67741  2.69355  4.24690  2.90347  2.73739  3.18146  2.89801  2.37887  2.77519  2.98518  4.58477  3.61503
          0.04920  5.44026  3.13103  0.61958  0.77255  1.23445  0.34389
    854   3.06577  5.57122  3.31398  1.60574  4.91513  3.83874  2.93396  3.58884  1.61905  3.87530  4.61253  3.30690  3.19725  2.31145  3.24776  2.59413  2.95212  3.96131  6.00391  4.59509   2331 e - - -
          2.68618  4.42225  2.77519  2.73123  3.46354  2.40513  3.72494  3.29354  2.67741  2.69355  4.24690  2.90347  2.73739  3.18146  2.89801  2.37887  2.77519  2.98518  4.58477  3.61503
          0.00675  5.39781  6.12016  0.61958  0.77255  1.31704  0.31187
    855   1.89120  4.63053  4.45258  2.98379  3.73866  4.19700  4.49126  2.88457  3.77037  1.90943  2.30072  4.12756  3.22689  4.01031  3.99175  3.47512  1.74530  2.53866  5.23909  4.04115   2332 t - - -
          2.68618  4.42225  2.77519  2.73123  3.46354  2.40513  3.72494  3.29354  2.67741  2.69355  4.24690  2.90347  2.73739  3.18146  2.89801  2.37887  2.77519  2.98518  4.58477  3.61503
          0.00675  5.39781  6.12016  0.61958  0.77255  1.31704  0.31187
    856   5.66355  6.44335  6.31594  6.36907  0.80143  5.97215  4.48642  5.16662  6.12884  4.21333  5.64969  5.44937  6.21019  5.65878  5.84403  5.40630  5.84166  5.14974  4.54834  0.76303   2333 y - - -
          2.68618  4.42225  2.77519  2.73123  3.46354  2.40513  3.72494  3.29354  2.67741  2.69355  4.24690  2.90347  2.73739  3.18146  2.89801  2.37887  2.77519  2.98518  4.58477  3.61503
          0.00675  5.39781  6.12016  0.61958  0.77255  1.31704  0.31187
    857   3.05152  5.55241  2.97490  2.08317  4.89338  2.69755  3.02079  4.37646  2.75053  3.85594  2.93113  2.83192  3.18997  2.59881  2.55654  3.01568  1.97504  3.07660  5.98755  4.57908   2334 t - - -
          2.68618  4.42225  2.77519  2.73123  3.46354  2.40513  3.72494  3.29354  2.67741  2.69355  4.24690  2.90347  2.73739  3.18146  2.89801  2.37887  2.77519  2.98518  4.58477  3.61503
          0.00686  5.38067  6.10302  0.61958  0.77255  1.31704  0.31187
    858   3.05831  3.65774  2.28150  1.69480  4.91748  3.00239  4.01715  4.40415  1.81541  3.87695  4.61227  2.38525  4.22331  2.69690  2.67351  3.01967  3.28962  3.96270  6.00324  4.59153   2335 e - - -
          2.68618  4.42225  2.77519  2.73123  3.46354  2.40513  3.72494  3.29354  2.67741  2.69355  4.24690  2.90347  2.73739  3.18146  2.89801  2.37887  2.77519  2.98518  4.58477  3.61503
          0.04621  5.38067  3.20524  0.61958  0.77255  1.31704  0.31187
    859   2.58544  3.42783  3.42607  2.41855  4.52685  3.86846  4.06859  3.23006  1.68017  3.12347  3.56165  3.39080  4.25846  3.21135  1.84165  3.06990  2.42471  3.61585  5.77352  4.43138   2336 k - - -
          2.68618  4.42225  2.77519  2.73123  3.46354  2.40513  3.72494  3.29354  2.67741  2.69355  4.24690  2.90347  2.73739  3.18146  2.89801  2.37887  2.77519  2.98518  4.58477  3.61503
          0.00714  5.34161  6.06395  0.61958  0.77255  1.38362  0.28857
    860   2.64296  3.42859  4.15323  3.58016  2.05675  4.10190  3.06649  2.28805  2.79007  2.15937  3.79477  2.99336  4.47747  3.21483  3.81134  2.73626  2.32331  2.95007  5.28175  4.06697   2337 f - - -
          2.68618  4.42225  2.77519  2.73123  3.46354  2.40513  3.72494  3.29354  2.67741  2.69355  4.24690  2.90347  2.73739  3.18146  2.89801  2.37887  2.77519  2.98518  4.58477  3.61503
          0.00714  5.34161  6.06395  0.61958  0.77255  1.38362  0.28857
    861   2.58917  5.53843  3.28561  1.63534  4.88037  3.81053  3.99816  4.36333  1.94037  3.84197  3.46908  3.27948  2.98511  2.03271  3.22285  2.28382  3.26838  3.92750  5.97274  4.56471   2338 e - - -
          2.68618  4.42225  2.77519  2.73123  3.46354  2.40513  3.72494  3.29354  2.67741  2.69355  4.24690  2.90347  2.73739  3.18146  2.89801  2.37887  2.77519  2.98518  4.58477  3.61503
          0.00714  5.34161  6.06395  0.61958  0.77255  1.27485  0.32777
    862   3.04215  5.55255  2.74510  2.73478  4.89788  3.81543  3.18492  4.38367  2.39012  3.85770  3.31057  2.32334  3.14787  1.73728  2.26534  2.34467  3.27323  3.94335  5.98484  4.57423   2339 q - - -
          2.68618  4.42225  2.77519  2.73123  3.46354  2.40513  3.72494  3.29354  2.67741  2.69355  4.24690  2.90347  2.73739  3.18146  2.89801  2.37887  2.77519  2.98518  4.58477  3.61503
          0.05217  5.35927  3.07637  0.61958  0.77255  1.12571  0.39219
    863   2.54804  4.92033  2.95414  3.19648  1.62570  3.99379  3.46255  2.54182  2.83464  3.14237  4.01588  3.65074  3.15146  3.48992  3.56771  2.41379  2.84681  3.20700  5.48315  2.87191   2340 f - - -
          2.68618  4.42225  2.77519  2.73123  3.46354  2.40513  3.72494  3.29354  2.67741  2.69355  4.24690  2.90347  2.73739  3.18146  2.89801  2.37887  2.77519  2.98518  4.58477  3.61503
          0.00705  5.35456  6.07690  0.61958  0.77255  1.36233  0.29580
    864   2.33897  5.55064  2.69309  2.17403  4.89683  3.80760  3.99603  4.38317  1.35135  3.85584  4.59144  2.66697  4.20268  2.57532  2.70633  2.99941  2.84491  3.94197  5.98190  4.57075   2341 k - - -
          2.68618  4.42225  2.77519  2.73123  3.46354  2.40513  3.72494  3.29354  2.67741  2.69355  4.24690  2.90347  2.73739  3.18146  2.89801  2.37887  2.77519  2.98518  4.58477  3.61503
          0.00717  5.33681  6.05916  0.61958  0.77255  1.10939  0.40012
    865   3.06433  2.58916  2.85931  2.79088  4.80341  3.85012  3.40646  4.26539  1.70556  3.77993  4.53944  2.49869  4.24217  3.14567  1.81238  3.04326  3.29478  3.04013  3.83031  4.55280   2342 k - - -
          2.68730  4.42384  2.77678  2.73109  3.46412  2.40671  3.72393  3.29443  2.67729  2.69347  4.24848  2.90382  2.73750  3.18091  2.89693  2.37603  2.77341  2.98532  4.58635  3.61662
          0.60302  0.91961  2.91565  1.85307  0.17050  1.28577  0.32357
    866   2.51847  4.53110  4.51327  3.92622  1.55184  4.15527  3.14761  2.97970  3.80636  2.29886  3.64594  4.13503  4.52486  4.02712  2.65897  2.89533  2.79860  2.12124  5.14151  2.96861   2365 f - - -
          2.68618  4.42225  2.77519  2.73123  3.46354  2.40513  3.72494  3.29354  2.67741  2.69355  4.24690  2.90347  2.73739  3.18146  2.89801  2.37887  2.77519  2.98518  4.58477  3.61503
          0.24831  5.28764  1.53792  0.61958  0.77255  1.37770  0.29056
    867   2.90417  3.49416  3.16501  1.92362  4.71916  2.87482  2.96258  4.19564  1.91687  3.68378  4.42826  3.15331  4.07392  2.27840  2.56070  2.87196  3.13473  2.88586  5.82183  4.42054   2366 k - - -
          2.68618  4.42225  2.77519  2.73123  3.46354  2.40513  3.72494  3.29354  2.67741  2.69355  4.24690  2.90347  2.73739  3.18146  2.89801  2.37887  2.77519  2.98518  4.58477  3.61503
          0.00958  5.04891  5.77126  0.61958  0.77255  0.70773  0.67877
    868   2.19302  5.44579  3.32106  2.20297  4.75275  3.82183  4.01353  3.16631  2.47632  3.31409  4.49714  3.30616  4.21453  2.35211  3.24941  1.58109  2.42612  3.81583  5.90232  4.51612   2367 s - - -
          2.68618  4.42225  2.77519  2.73123  3.46354  2.40513  3.72494  3.29354  2.67741  2.69355  4.24690  2.90347  2.73739  3.18146  2.89801  2.37887  2.77519  2.98518  4.58477  3.61503
          0.00719  5.33493  6.05727  0.61958  0.77255  1.30016  0.31813
    869   3.02894  5.51919  2.44237  2.18981  4.85574  3.80578  3.99378  2.63273  2.45359  3.01528  4.56210  1.82885  4.19910  2.69173  2.82902  2.77398  2.79024  3.90525  5.95698  3.38279   2368 n - - -
          2.68618  4.42225  2.77519  2.73123  3.46354  2.40513  3.72494  3.29354  2.67741  2.69355  4.24690  2.90347  2.73739  3.18146  2.89801  2.37887  2.77519  2.98518  4.58477  3.61503
          0.00719  5.33493  6.05727  0.61958  0.77255  1.00132  0.45791
    870   2.14862  5.53482  2.51773  2.32522  4.86653  3.13650  4.02354  2.25358  2.45925  3.03113  4.57903  2.40393  4.22815  2.75741  3.25426  2.80282  2.49445  3.91827  5.97557  4.57276   2369 a - - -
          2.68618  4.42225  2.77519  2.73123  3.46354  2.40513  3.72494  3.29354  2.67741  2.69355  4.24690  2.90347  2.73739  3.18146  2.89801  2.37887  2.77519  2.98518  4.58477  3.61503
          0.00681  5.38786  6.11021  0.61958  0.77255  1.20044  0.35819
    871   3.29809  5.85030  2.07605  1.11229  5.18312  3.92564  3.06589  4.68339  2.60406  4.15034  4.90435  2.52797  4.39018  3.32805  3.53801  2.14379  3.54139  4.23628  6.27919  4.83820   2370 e - - -
          2.68618  4.42225  2.77519  2.73123  3.46354  2.40513  3.72494  3.29354  2.67741  2.69355  4.24690  2.90347  2.73739  3.18146  2.89801  2.37887  2.77519  2.98518  4.58477  3.61503
          0.00681  5.38786  6.11021  0.61958  0.77255  1.20044  0.35819
    872   2.73684  5.63922  1.39784  2.37370  3.50200  3.86224  4.07765  4.46448  2.05530  3.94132  4.68441  3.32840  4.27561  1.83668  3.32512  3.08540  3.36199  4.02713  6.07232  4.65702   2371 d - - -
          2.68618  4.42225  2.77519  2.73123  3.46354  2.40513  3.72494  3.29354  2.67741  2.69355  4.24690  2.90347  2.73739  3.18146  2.89801  2.37887  2.77519  2.98518  4.58477  3.61503
          0.00681  5.38786  6.11021  0.61958  0.77255  1.20044  0.35819
    873   3.08155  5.04304  3.66329  3.10235  4.22359  2.83504  4.19676  3.60784  2.33564  1.51961  3.12316  3.12149  4.35991  3.08614  3.50041  2.04836  3.31289  3.34218  5.58839  2.73655   2372 l - - -
          2.68618  4.42225  2.77519  2.73123  3.46354  2.40513  3.72494  3.29354  2.67741  2.69355  4.24690  2.90347  2.73739  3.18146  2.89801  2.37887  2.77519  2.98518  4.58477  3.61503
          0.00681  5.38786  6.11021  0.61958  0.77255  1.20044  0.35819
    874   3.24203  4.64122  3.20805  4.39966  3.67954  4.40034  4.72397  2.04416  4.22976  1.01656  2.37513  4.49061  4.75201  4.39233  3.20135  3.70556  3.47331  2.27415  5.26300  4.09307   2373 l - - -
          2.68618  4.42225  2.77519  2.73123  3.46354  2.40513  3.72494  3.29354  2.67741  2.69355  4.24690  2.90347  2.73739  3.18146  2.89801  2.37887  2.77519  2.98518  4.58477  3.61503
          0.00681  5.38786  6.11021  0.61958  0.77255  1.20044  0.35819
    875   3.05565  3.62526  2.88211  2.53872  4.89402  3.83114  4.01877  3.41451  2.00795  3.85712  4.59608  1.63559  3.38449  3.11678  2.67886  2.09959  3.00730  3.94195  5.98975  4.58197   2374 n - - -
          2.68618  4.42225  2.77519  2.73123  3.46354  2.40513  3.72494  3.29354  2.67741  2.69355  4.24690  2.90347  2.73739  3.18146  2.89801  2.37887  2.77519  2.98518  4.58477  3.61503
          0.00681  5.38786  6.11021  0.61958  0.77255  1.20044  0.35819
    876   3.06609  5.52574  1.81636  2.55997  4.84908  3.84266  3.28713  2.66332  2.78189  3.82172  4.57255  2.49332  4.23839  2.60021  3.27167  1.87634  3.29768  2.70707  5.97133  4.57270   2375 d - - -
          2.68618  4.42225  2.77519  2.73123  3.46354  2.40513  3.72494  3.29354  2.67741  2.69355  4.24690  2.90347  2.73739  3.18146  2.89801  2.37887  2.77519  2.98518  4.58477  3.61503
          0.00681  5.38786  6.11021  0.61958  0.77255  1.20044  0.35819
    877   2.97025  5.02574  5.71217  5.11695  2.81277  4.98334  5.33674  1.48484  4.93165  1.00320  2.90182  5.15146  5.25466  4.99546  4.92650  4.31998  3.94482  2.00731  5.68452  4.57342   2376 l - - -
          2.68618  4.42225  2.77519  2.73123  3.46354  2.40513  3.72494  3.29354  2.67741  2.69355  4.24690  2.90347  2.73739  3.18146  2.89801  2.37887  2.77519  2.98518  4.58477  3.61503
          0.24826  5.38786  1.53586  0.61958  0.77255  1.20044  0.35819
    878   2.49227  5.38443  3.22264  2.30880  4.70189  3.72944  3.91843  3.03130  2.00635  3.67725  4.43279  3.20879  4.12207  2.12582  2.80691  1.86673  3.17596  2.93432  5.83349  4.44143   2377 s - - -
          2.68618  4.42225  2.77519  2.73123  3.46354  2.40513  3.72494  3.29354  2.67741  2.69355  4.24690  2.90347  2.73739  3.18146  2.89801  2.37887  2.77519  2.98518  4.58477  3.61503
          0.00867  5.14827  5.87062  0.61958  0.77255  0.95983  0.48282
    879   2.43633  5.51466  3.25679  2.44016  4.85689  3.06382  3.37391  4.34070  2.22178  3.81902  4.55697  1.74562  3.11317  3.07115  3.20254  2.01002  2.70659  3.90397  5.94975  4.54050   2378 n - - -
          2.68807  4.42412  2.77702  2.73056  3.46372  2.40926  3.72601  3.28911  2.67173  2.69277  4.24197  2.90068  2.73978  3.18412  2.89864  2.37702  2.77325  2.98694  4.58975  3.61728
          0.75156  0.83650  2.35235  2.99193  0.05149  1.11763  0.39609
    880   2.34742  3.37807  4.74362  4.14447  2.78583  4.17500  4.49453  1.51593  2.64499  2.26124  3.06949  4.24891  4.54137  4.16081  4.08038  2.06480  3.26818  2.70062  5.07336  3.89057   2423 i - - -
          2.68618  4.42225  2.77519  2.73123  3.46354  2.40513  3.72494  3.29354  2.67741  2.69355  4.24690  2.90347  2.73739  3.18146  2.89801  2.37887  2.77519  2.98518  4.58477  3.61503
          0.07281  5.24534  2.73412  0.61958  0.77255  1.43957  0.27054
    881   2.96769  5.46253  3.20447  2.30665  3.82840  3.01679  3.01070  4.28223  1.85302  3.76465  4.50588  1.86629  4.13364  3.02805  3.15710  1.95402  3.19919  3.84984  5.89865  4.49160   2424 k - - -
          2.68618  4.42225  2.77519  2.73123  3.46354  2.40513  3.72494  3.29354  2.67741  2.69355  4.24690  2.90347  2.73739  3.18146  2.89801  2.37887  2.77519  2.98518  4.58477  3.61503
          0.07507  5.18092  2.70761  0.61958  0.77255  1.52264  0.24607
    882   2.95139  3.14148  3.88271  3.31339  2.98175  3.94406  4.20215  3.13114  2.09093  1.99486  3.74547  3.70369  4.32247  3.55663  2.41440  2.60238  2.27548  2.53612  5.22651  3.99821   2425 l - - -
          2.68618  4.42225  2.77519  2.73123  3.46354  2.40513  3.72494  3.29354  2.67741  2.69355  4.24690  2.90347  2.73739  3.18146  2.89801  2.37887  2.77519  2.98518  4.58477  3.61503
          0.00896  5.11482  5.83716  0.61958  0.77255  1.14598  0.38260
    883   2.12500  4.05238  3.23061  2.13055  4.80199  3.05227  3.94106  4.28170  2.67915  3.76722  4.50897  2.44389  4.14572  2.57493  2.58506  1.69479  3.20721  3.85138  5.90366  4.49831   2426 s - - -
          2.68618  4.42225  2.77519  2.73123  3.46354  2.40513  3.72494  3.29354  2.67741  2.69355  4.24690  2.90347  2.73739  3.18146  2.89801  2.37887  2.77519  2.98518  4.58477  3.61503
          0.00807  5.21981  5.94215  0.61958  0.77255  1.17290  0.37030
    884   3.02226  5.53540  2.41946  2.02336  4.87974  3.78364  3.97928  4.36651  2.13034  3.84023  4.57725  2.70645  4.18325  3.07692  2.93274  1.80368  2.00237  3.92584  5.96768  4.55486   2427 s - - -
          2.68618  4.42225  2.77519  2.73123  3.46354  2.40513  3.72494  3.29354  2.67741  2.69355  4.24690  2.90347  2.73739  3.18146  2.89801  2.37887  2.77519  2.98518  4.58477  3.61503
          0.00760  5.27951  6.00186  0.61958  0.77255  1.39010  0.28642
    885   3.00242  3.60715  3.25752  2.12637  4.83342  2.97673  3.96637  4.31418  1.96177  3.79762  4.53815  2.45689  3.32487  3.06511  2.79135  1.82924  3.23356  3.88231  5.93241  3.04464   2428 s - - -
          2.68618  4.42225  2.77519  2.73123  3.46354  2.40513  3.72494  3.29354  2.67741  2.69355  4.24690  2.90347  2.73739  3.18146  2.89801  2.37887  2.77519  2.98518  4.58477  3.61503
          0.00760  5.27951  6.00186  0.61958  0.77255  1.39010  0.28642
    886   3.17436  3.23919  5.12885  4.52444  3.65118  4.37199  4.72208  1.09177  4.32320  2.08386  2.89632  4.52756  3.15075  4.46347  4.34587  3.68842  2.83849  1.95580  5.21430  4.03665   2429 i - - -
          2.68618  4.42225  2.77519  2.73123  3.46354  2.40513  3.72494  3.29354  2.67741  2.69355  4.24690  2.90347  2.73739  3.18146  2.89801  2.37887  2.77519  2.98518  4.58477  3.61503
          0.00760  5.27951  6.00186  0.61958  0.77255  0.86666  0.54534
    887   2.37586  5.56900  2.43092  1.94739  4.91281  3.83148  4.02146  4.39812  2.75815  3.87394  4.61067  1.79490  4.22683  3.11861  2.32955  2.36369  2.82883  3.46733  6.00273  4.59199   2430 n - - -
          2.68618  4.42225  2.77519  2.73123  3.46354  2.40513  3.72494  3.29354  2.67741  2.69355  4.24690  2.90347  2.73739  3.18146  2.89801  2.37887  2.77519  2.98518  4.58477  3.61503
          0.00682  5.38700  6.10935  0.61958  0.77255  1.20220  0.35744
    888   2.16145  5.55837  2.34131  2.30022  4.90045  3.07644  4.01696  3.34568  2.75286  2.76269  4.59983  2.37198  2.94332  2.64790  2.70863  2.43067  3.28593  3.94741  5.99284  4.58367   2431 a - - -
          2.68618  4.42225  2.77519  2.73123  3.46354  2.40513  3.72494  3.29354  2.67741  2.69355  4.24690  2.90347  2.73739  3.18146  2.89801  2.37887  2.77519  2.98518  4.58477  3.61503
          0.00682  5.38700  6.10935  0.61958  0.77255  1.20220  0.35744
    889   2.34045  5.57792  2.12646  2.11681  4.92285  3.07260  4.02476  4.40945  2.46326  3.88333  4.61938  2.75276  3.29183  3.12173  3.25618  1.86499  2.39486  3.96864  6.01072  4.59850   2432 s - - -
          2.68618  4.42225  2.77519  2.73123  3.46354  2.40513  3.72494  3.29354  2.67741  2.69355  4.24690  2.90347  2.73739  3.18146  2.89801  2.37887  2.77519  2.98518  4.58477  3.61503
          0.00682  5.38700  6.10935  0.61958  0.77255  1.20220  0.35744
    890   2.56786  4.56778  5.10759  4.50153  3.67393  4.37569  4.71628  1.78661  4.30371  1.89474  2.86376  4.51880  4.73448  4.44926  3.04068  3.68803  2.88160  1.28278  5.22281  4.04489   2433 v - - -
          2.68618  4.42225  2.77519  2.73123  3.46354  2.40513  3.72494  3.29354  2.67741  2.69355  4.24690  2.90347  2.73739  3.18146  2.89801  2.37887  2.77519  2.98518  4.58477  3.61503
          0.03533  5.38700  3.50185  0.61958  0.77255  1.20220  0.35744
    891   3.04311  5.54380  2.75659  2.38964  4.88524  3.81766  4.00470  4.36810  1.57545  3.84717  3.68445  2.42721  4.21113  3.10241  2.44940  3.00717  1.96372  3.16125  5.97830  4.57033   2434 k - - -
          2.68618  4.42225  2.77519  2.73123  3.46354  2.40513  3.72494  3.29354  2.67741  2.69355  4.24690  2.90347  2.73739  3.18146  2.89801  2.37887  2.77519  2.98518  4.58477  3.61503
          0.03720  5.35868  3.44790  0.61958  0.77255  1.25728  0.33467
    892   3.03390  5.53542  3.28386  2.41365  4.88182  3.15004  2.64729  4.36367  1.43264  3.83804  4.57701  2.65832  4.19783  3.08409  2.22025  2.55268  3.26381  3.92707  5.96425  3.25412   2435 k - - -
          2.68618  4.42225  2.77519  2.73123  3.46354  2.40513  3.72494  3.29354  2.67741  2.69355  4.24690  2.90347  2.73739  3.18146  2.89801  2.37887  2.77519  2.98518  4.58477  3.61503
          0.00740  5.30638  6.02873  0.61958  0.77255  0.98727  0.46616
    893   3.14839  5.60026  3.41902  2.64925  4.95862  3.90602  4.05150  4.41762  1.73302  2.62756  4.64652  2.05020  4.29323  3.15432  1.66869  2.33972  3.37018  4.00006  6.00521  4.63739   2436 r - - -
          2.69148  4.41969  2.77659  2.72695  3.46186  2.41196  3.72047  3.29070  2.67454  2.69200  4.23764  2.89946  2.74474  3.18590  2.89536  2.37094  2.77944  2.98395  4.58415  3.62245
          1.09476  0.63768  1.98876  3.54994  0.02915  1.20220  0.35744
    894   2.99431  2.68514  4.70974  4.10987  2.82838  4.13401  4.45339  2.10258  2.91939  1.57466  2.91117  4.21063  4.50025  2.98481  2.95823  3.43375  3.22640  2.66142  5.02930  2.89725   2520 l - - -
          2.68618  4.42225  2.77519  2.73123  3.46354  2.40513  3.72494  3.29354  2.67741  2.69355  4.24690  2.90347  2.73739  3.18146  2.89801  2.37887  2.77519  2.98518  4.58477  3.61503
          0.06487  5.17152  2.86228  0.61958  0.77255  1.42858  0.27397
    895   3.72191  6.43592  2.28094  0.59073  5.71028  3.91187  4.48487  5.27553  3.54091  4.71362  5.56998  3.35208  4.55787  2.16124  4.17414  3.56854  4.01590  4.80407  6.84995  5.28375   2521 E - - -
          2.68618  4.42225  2.77519  2.73123  3.46354  2.40513  3.72494  3.29354  2.67741  2.69355  4.24690  2.90347  2.73739  3.18146  2.89801  2.37887  2.77519  2.98518  4.58477  3.61503
          0.00896  5.11560  5.83795  0.61958  0.77255  1.49709  0.25332
    896   3.10445  5.55511  3.36497  2.56025  4.93239  3.84620  3.97309  4.38547  1.23778  3.84051  4.60169  3.31706  4.23232  1.75923  2.64827  2.50553  2.97769  3.96613  5.93963  4.58567   2522 k - - -
          2.68618  4.42225  2.77519  2.73123  3.46354  2.40513  3.72494  3.29354  2.67741  2.69355  4.24690  2.90347  2.73739  3.18146  2.89801  2.37887  2.77519  2.98518  4.58477  3.61503
          0.00896  5.11560  5.83795  0.61958  0.77255  1.49709  0.25332
    897   3.94363  5.21118  5.87713  5.28699  2.08660  5.24072  5.52666  2.05203  5.12294  0.62847  3.43610  5.39548  5.39307  5.07354  5.08871  4.59817  3.27433  2.96833  5.69110  4.63493   2523 L - - -
          2.68618  4.42225  2.77519  2.73123  3.46354  2.40513  3.72494  3.29354  2.67741  2.69355  4.24690  2.90347  2.73739  3.18146  2.89801  2.37887  2.77519  2.98518  4.58477  3.61503
          0.00896  5.11560  5.83795  0.61958  0.77255  1.49709  0.25332
    898   2.93667  5.28243  1.87229  2.31916  4.56441  3.73360  3.93201  4.00859  2.50911  2.44313  4.34055  2.94605  4.12775  2.65779  3.17858  2.93327  3.16822  2.17159  5.75432  3.13438   2524 d - - -
          2.68618  4.42225  2.77519  2.73123  3.46354  2.40513  3.72494  3.29354  2.67741  2.69355  4.24690  2.90347  2.73739  3.18146  2.89801  2.37887  2.77519  2.98518  4.58477  3.61503
          0.07865  5.11560  2.66452  0.61958  0.77255  1.49709  0.25332
    899   2.91579  5.15690  3.29370  2.73290  4.41019  3.73543  3.92972  2.91451  2.30881  3.04737  3.23076  2.95230  4.12471  2.23579  2.27592  2.93814  1.81170  3.49728  5.64646  4.30512   2525 t - - -
          2.68618  4.42225  2.77519  2.73123  3.46354  2.40513  3.72494  3.29354  2.67741  2.69355  4.24690  2.90347  2.73739  3.18146  2.89801  2.37887  2.77519  2.98518  4.58477  3.61503
          0.00960  5.04655  5.76890  0.61958  0.77255  1.57110  0.23296
    900   2.53917  4.97253  3.40332  2.84386  4.17672  3.77202  3.98567  3.57329  2.82492  2.24584  4.05477  3.01307  4.15991  2.70013  2.71241  2.59436  1.64565  3.28535  5.50083  3.04124   2526 t - - -
          2.68618  4.42225  2.77519  2.73123  3.46354  2.40513  3.72494  3.29354  2.67741  2.69355  4.24690  2.90347  2.73739  3.18146  2.89801  2.37887  2.77519  2.98518  4.58477  3.61503
          0.00960  5.04655  5.76890  0.61958  0.77255  1.57110  0.23296
    901   2.97117  4.45237  4.40192  2.82235  2.40296  4.06955  4.36820  2.86455  3.70310  1.38916  2.26310  4.03975  4.43562  3.92585  3.89061  2.25772  3.20311  2.68997  5.05202  3.85858   2527 l - - -
          2.68618  4.42225  2.77519  2.73123  3.46354  2.40513  3.72494  3.29354  2.67741  2.69355  4.24690  2.90347  2.73739  3.18146  2.89801  2.37887  2.77519  2.98518  4.58477  3.61503
          0.00960  5.04655  5.76890  0.61958  0.77255  1.57110  0.23296
    902   2.28930  5.24909  3.21893  2.37351  4.53393  3.70255  3.89936  3.31434  2.04973  3.52875  4.30855  1.80489  4.09570  3.02097  3.14111  2.49052  3.13497  2.51278  5.72202  4.35251   2528 n - - -
          2.68618  4.42225  2.77519  2.73123  3.46354  2.40513  3.72494  3.29354  2.67741  2.69355  4.24690  2.90347  2.73739  3.18146  2.89801  2.37887  2.77519  2.98518  4.58477  3.61503
          0.00960  5.04655  5.76890  0.61958  0.77255  1.57110  0.23296
    903   2.93209  5.38967  3.15485  1.35336  4.71469  2.99836  3.89329  4.18591  2.63330  3.68529  4.43910  3.17131  4.09657  2.75570  2.62556  2.19043  3.16389  3.77076  5.83256  2.75919   2529 e - - -
          2.68618  4.42225  2.77519  2.73123  3.46354  2.40513  3.72494  3.29354  2.67741  2.69355  4.24690  2.90347  2.73739  3.18146  2.89801  2.37887  2.77519  2.98518  4.58477  3.61503
          0.00960  5.04655  5.76890  0.61958  0.77255  0.69711  0.68920
    904   3.01465  4.76370  2.92091  3.27473  3.90989  3.07902  4.23224  1.27315  2.61803  2.23285  3.86843  3.69383  4.36066  3.54681  3.60049  3.22370  2.45818  3.02106  5.34807  4.10809   2530 i - - -
          2.68901  4.42164  2.77678  2.73285  3.46289  2.40696  3.71505  3.29311  2.67598  2.69221  4.24642  2.90240  2.73934  3.17771  2.89725  2.37994  2.77224  2.98648  4.58568  3.61719
          1.42718  0.44161  2.14546  2.39656  0.09544  1.22832  0.34642
    905   2.49627  4.42328  4.42510  3.83723  2.73597  4.05412  4.35744  2.27194  3.71387  2.61755  3.53799  4.03992  3.01377  2.98182  3.06752  3.34071  3.18194  2.05513  1.85037  3.84285   2604 w - - -
          2.68618  4.42225  2.77519  2.73123  3.46354  2.40513  3.72494  3.29354  2.67741  2.69355  4.24690  2.90347  2.73739  3.18146  2.89801  2.37887  2.77519  2.98518  4.58477  3.61503
          0.14269  5.09212  2.06487  0.61958  0.77255  1.40229  0.28241
    906   3.18780  5.57243  3.47951  2.87679  4.98473  2.87386  1.96887  4.40399  1.36112  3.83879  4.62529  2.92343  4.27388  3.06746  1.94231  3.15224  3.38882  4.00614  5.90924  4.61216   2605 k - - -
          2.68618  4.42225  2.77519  2.73123  3.46354  2.40513  3.72494  3.29354  2.67741  2.69355  4.24690  2.90347  2.73739  3.18146  2.89801  2.37887  2.77519  2.98518  4.58477  3.61503
          0.01047  4.95990  5.68225  0.61958  0.77255  0.66775  0.71920
    907   2.99474  5.06010  3.14358  2.92935  4.26344  3.85901  4.07325  3.66013  2.35218  1.99641  2.81999  2.13540  3.57853  3.25771  3.36075  2.57452  2.60014  2.39402  5.58852  4.28403   2606 l - - -
          2.68618  4.42225  2.77519  2.73123  3.46354  2.40513  3.72494  3.29354  2.67741  2.69355  4.24690  2.90347  2.73739  3.18146  2.89801  2.37887  2.77519  2.98518  4.58477  3.61503
          0.00793  5.23663  5.95897  0.61958  0.77255  0.59655  0.80008
    908   4.66225  5.80810  5.93987  5.68068  0.89255  5.45995  2.83524  4.34408  5.46545  2.18259  4.93397  5.17659  5.74772  5.28091  5.34917  4.82608  4.87389  3.37575  4.56533  1.22813   2607 f - - -
          2.68618  4.42225  2.77519  2.73123  3.46354  2.40513  3.72494  3.29354  2.67741  2.69355  4.24690  2.90347  2.73739  3.18146  2.89801  2.37887  2.77519  2.98518  4.58477  3.61503
          0.00711  5.34594  6.06828  0.61958  0.77255  0.90628  0.51755
    909   3.09784  5.25854  3.49123  2.32250  4.49236  3.92190  4.12367  3.08049  2.28884  3.50985  4.33379  2.80656  4.31474  2.71653  3.34330  3.14078  3.32766  1.15717  5.76246  4.44093   2608 v - - -
          2.68618  4.42225  2.77519  2.73123  3.46354  2.40513  3.72494  3.29354  2.67741  2.69355  4.24690  2.90347  2.73739  3.18146  2.89801  2.37887  2.77519  2.98518  4.58477  3.61503
          0.00711  5.34594  6.06828  0.61958  0.77255  0.90628  0.51755
    910   3.03977  5.54832  2.20740  2.21613  4.89197  2.56102  4.00022  4.37736  2.60056  3.85303  4.58968  1.89620  4.20569  3.09732  2.79844  2.34283  2.50828  3.06666  5.98173  4.57090   2609 n - - -
          2.68618  4.42225  2.77519  2.73123  3.46354  2.40513  3.72494  3.29354  2.67741  2.69355  4.24690  2.90347  2.73739  3.18146  2.89801  2.37887  2.77519  2.98518  4.58477  3.61503
          0.00711  5.34594  6.06828  0.61958  0.77255  0.90628  0.51755
    911   2.14257  5.55305  2.12234  1.73864  3.91820  3.81155  4.00247  4.38293  1.85427  3.85785  4.59436  2.80125  4.20767  2.87272  3.23302  3.00462  2.66852  3.94318  5.98602  4.57458   2610 e - - -
          2.68618  4.42225  2.77519  2.73123  3.46354  2.40513  3.72494  3.29354  2.67741  2.69355  4.24690  2.90347  2.73739  3.18146  2.89801  2.37887  2.77519  2.98518  4.58477  3.61503
          0.00711  5.34594  6.06828  0.61958  0.77255  0.90628  0.51755
    912   3.05770  4.83792  3.84773  3.28291  3.98644  4.01269  4.25967  2.13457  3.24464  3.05456  3.09961  2.89065  4.39488  1.97312  3.62067  1.75194  2.82425  2.30678  5.41413  4.16857   2611 s - - -
          2.68618  4.42225  2.77519  2.73123  3.46354  2.40513  3.72494  3.29354  2.67741  2.69355  4.24690  2.90347  2.73739  3.18146  2.89801  2.37887  2.77519  2.98518  4.58477  3.61503
          0.06318  5.32697  2.87589  0.61958  0.77255  0.90628  0.51755
    913   2.53764  5.50355  2.95790  2.72668  4.85707  3.78941  4.00069  4.33589  1.51918  3.82437  4.56980  2.82548  4.19610  3.10302  3.23364  1.73140  2.13909  3.90475  5.96285  4.55870   2612 k - - -
          2.68618  4.42225  2.77519  2.73123  3.46354  2.40513  3.72494  3.29354  2.67741  2.69355  4.24690  2.90347  2.73739  3.18146  2.89801  2.37887  2.77519  2.98518  4.58477  3.61503
          0.00766  5.27145  5.99380  0.61958  0.77255  1.03616  0.43822
    914   2.15057  5.48797  3.25562  2.12329  4.82442  3.77566  2.53354  4.30402  2.70099  3.78946  4.53112  3.24665  2.67926  2.40650  2.36407  2.75869  2.35690  3.39426  5.92585  4.52059   2613 e - - -
          2.68618  4.42225  2.77519  2.73123  3.46354  2.40513  3.72494  3.29354  2.67741  2.69355  4.24690  2.90347  2.73739  3.18146  2.89801  2.37887  2.77519  2.98518  4.58477  3.61503
          0.00766  5.27145  5.99380  0.61958  0.77255  1.03616  0.43822
    915   3.00230  5.45578  2.56526  2.23987  3.19170  3.05620  3.97435  4.24715  2.71988  2.34623  4.50293  2.16229  4.17706  2.83236  3.20881  2.00481  2.67424  3.83372  5.90281  4.50608   2614 s - - -
          2.68618  4.42225  2.77519  2.73123  3.46354  2.40513  3.72494  3.29354  2.67741  2.69355  4.24690  2.90347  2.73739  3.18146  2.89801  2.37887  2.77519  2.98518  4.58477  3.61503
          0.00766  5.27145  5.99380  0.61958  0.77255  0.74106  0.64743
    916   1.70338  3.53001  4.72027  4.12320  2.81702  4.18513  4.50229  2.91921  3.96827  1.65221  2.81337  4.24485  4.55223  4.15364  2.56811  2.68497  2.79196  2.52554  5.09628  3.91225   2615 l - - -
          2.68584  4.42632  2.77455  2.72854  3.46588  2.40920  3.72470  3.29284  2.67456  2.69098  4.23781  2.90442  2.74096  3.18070  2.89538  2.38079  2.77701  2.98247  4.58884  3.61427
          0.99938  0.71380  1.95111  2.68708  0.07051  0.60745  0.78689
    917   4.48591  5.65934  6.45083  5.85418  1.36003  5.88895  6.09178  2.39097  5.71930  0.79752  2.28732  6.06845  5.81219  5.45015  5.58578  5.29642  4.67049  3.33816  5.96379  5.03425   2644 l - - -
          2.68618  4.42225  2.77519  2.73123  3.46354  2.40513  3.72494  3.29354  2.67741  2.69355  4.24690  2.90347  2.73739  3.18146  2.89801  2.37887  2.77519  2.98518  4.58477  3.61503
          0.00829  5.19281  5.91516  0.61958  0.77255  1.08936  0.41012
    918   2.00884  2.66160  3.53190  2.96078  4.77338  3.90158  4.10001  4.19075  1.22303  3.73358  4.53375  3.45802  4.31366  2.08910  3.10465  3.14628  3.37192  3.82275  5.90320  4.58629   2645 k - - -
          2.68618  4.42225  2.77519  2.73123  3.46354  2.40513  3.72494  3.29354  2.67741  2.69355  4.24690  2.90347  2.73739  3.18146  2.89801  2.37887  2.77519  2.98518  4.58477  3.61503
          0.00829  5.19281  5.91516  0.61958  0.77255  0.83411  0.56962
    919   3.01075  5.52538  2.02519  2.24730  4.86972  3.76844  3.96649  4.35695  2.34229  3.83014  4.56742  1.84185  4.16981  3.06442  2.59698  2.19883  2.53637  3.91586  5.95730  4.54373   2646 n - - -
          2.68618  4.42225  2.77519  2.73123  3.46354  2.40513  3.72494  3.29354  2.67741  2.69355  4.24690  2.90347  2.73739  3.18146  2.89801  2.37887  2.77519  2.98518  4.58477  3.61503
          0.00788  5.24381  5.96615  0.61958  0.77255  0.98641  0.46667
    920   3.11489  4.49495  4.99571  4.39106  2.26966  4.28544  4.62006  1.65610  4.19813  1.29002  3.54054  4.42191  4.64058  4.33860  4.23630  2.56141  2.72013  2.65060  5.12005  3.94576   2647 l - - -
          2.68618  4.42225  2.77519  2.73123  3.46354  2.40513  3.72494  3.29354  2.67741  2.69355  4.24690  2.90347  2.73739  3.18146  2.89801  2.37887  2.77519  2.98518  4.58477  3.61503
          0.00829  5.19281  5.91516  0.61958  0.77255  0.98641  0.46667
    921   2.38006  5.74295  1.67725  2.04352  5.07578  3.81704  4.12151  4.57396  2.93348  4.04687  4.80591  3.27846  4.28930  2.50609  3.45466  1.46599  3.44720  4.13080  6.18090  4.74019   2648 s - - -
          2.68618  4.42225  2.77519  2.73123  3.46354  2.40513  3.72494  3.29354  2.67741  2.69355  4.24690  2.90347  2.73739  3.18146  2.89801  2.37887  2.77519  2.98518  4.58477  3.61503
          0.00829  5.19281  5.91516  0.61958  0.77255  0.98641  0.46667
    922   2.35104  5.43658  2.91817  2.09505  4.77868  3.70907  3.89581  3.13148  1.58389  3.73996  4.47834  3.17790  4.10266  2.63086  2.42289  2.42018  3.16621  3.82569  5.87042  4.46259   2649 k - - -
          2.68618  4.42225  2.77519  2.73123  3.46354  2.40513  3.72494  3.29354  2.67741  2.69355  4.24690  2.90347  2.73739  3.18146  2.89801  2.37887  2.77519  2.98518  4.58477  3.61503
          0.00885  5.12810  5.85044  0.61958  0.77255  0.98641  0.46667
    923   2.40739  4.45976  4.18088  3.60143  3.57112  3.98523  4.27352  2.41058  3.50653  1.74728  2.46222  3.88516  4.35824  3.76115  2.15383  2.57329  2.61171  2.71403  5.06530  3.86332   2650 l - - -
          2.68618  4.42225  2.77519  2.73123  3.46354  2.40513  3.72494  3.29354  2.67741  2.69355  4.24690  2.90347  2.73739  3.18146  2.89801  2.37887  2.77519  2.98518  4.58477  3.61503
          0.00975  5.03146  5.75380  0.61958  0.77255  0.98641  0.46667
    924   2.92751  5.34309  3.19344  2.27208  4.65835  3.70335  3.89130  4.11726  2.44638  3.63215  4.39617  3.18661  3.11402  3.00182  2.52619  1.30508  3.15759  3.71893  5.79124  3.10216   2651 s - - -
          2.68618  4.42225  2.77519  2.73123  3.46354  2.40513  3.72494  3.29354  2.67741  2.69355  4.24690  2.90347  2.73739  3.18146  2.89801  2.37887  2.77519  2.98518  4.58477  3.61503
          0.00975  5.03146  5.75380  0.61958  0.77255  0.98641  0.46667
    925   2.89087  5.40142  2.45808  2.07188  3.28466  3.64086  3.84484  4.22868  1.94988  3.70461  4.44477  2.22488  4.04632  1.97033  3.08351  2.85036  3.12372  3.79035  5.83422  4.42092   2652 k - - -
          2.68618  4.42225  2.77519  2.73123  3.46354  2.40513  3.72494  3.29354  2.67741  2.69355  4.24690  2.90347  2.73739  3.18146  2.89801  2.37887  2.77519  2.98518  4.58477  3.61503
          0.27511  4.95104  1.45485  0.61958  0.77255  0.98641  0.46667
    926   2.80038  5.26872  2.53141  1.61305  4.59303  3.54762  3.76012  4.06689  2.17484  3.56492  2.96005  3.02122  3.95746  2.86672  3.00527  2.14544  3.03404  3.64875  5.71271  4.30949   2653 e - - -
          2.68618  4.42225  2.77519  2.73123  3.46354  2.40513  3.72494  3.29354  2.67741  2.69355  4.24690  2.90347  2.73739  3.18146  2.89801  2.37887  2.77519  2.98518  4.58477  3.61503
          0.01375  4.68967  5.41202  0.61958  0.77255  1.30437  0.31655
    927   2.75207  4.57656  3.46821  2.17683  3.72253  3.68834  3.92760  2.34269  2.87372  2.14422  2.87597  2.30255  4.07070  3.19853  3.26251  2.92428  2.98379  2.81809  5.14795  3.89386   2654 l - - -
          2.68657  4.42344  2.77518  2.73062  3.46216  2.40578  3.72613  3.29268  2.67814  2.69243  4.24648  2.90254  2.73810  3.17877  2.89806  2.37957  2.77611  2.98514  4.58595  3.61505
          0.86825  0.55265  5.31985  1.95855  0.15206  1.30437  0.31655
    928   2.90494  4.32511  4.51517  3.93455  1.58957  4.03690  4.29656  2.17862  3.78301  2.22749  2.02513  3.24280  4.38692  3.96421  3.90434  3.34077  3.13723  2.46529  4.83042  3.57193   2673 f - - -
          2.68618  4.42225  2.77519  2.73123  3.46354  2.40513  3.72494  3.29354  2.67741  2.69355  4.24690  2.90347  2.73739  3.18146  2.89801  2.37887  2.77519  2.98518  4.58477  3.61503
          0.01508  4.59751  5.31985  0.61958  0.77255  1.30437  0.31655
    929   2.81085  5.24919  2.95944  1.73100  4.59211  3.53785  3.75909  4.05665  1.81930  3.55705  4.32104  3.02298  3.95820  2.87064  2.95091  2.18763  2.40649  3.64447  5.70315  4.31403   2674 e - - -
          2.68618  4.42225  2.77519  2.73123  3.46354  2.40513  3.72494  3.29354  2.67741  2.69355  4.24690  2.90347  2.73739  3.18146  2.89801  2.37887  2.77519  2.98518  4.58477  3.61503
          0.01508  4.59751  5.31985  0.61958  0.77255  1.30437  0.31655
    930   2.27655  5.28800  2.54905  2.04568  4.62535  2.81581  3.72951  4.11031  1.92260  3.58931  4.33469  2.97741  3.92652  2.20245  2.97727  2.73874  3.01553  3.67527  5.72215  4.30785   2675 k - - -
          2.68618  4.42225  2.77519  2.73123  3.46354  2.40513  3.72494  3.29354  2.67741  2.69355  4.24690  2.90347  2.73739  3.18146  2.89801  2.37887  2.77519  2.98518  4.58477  3.61503
          0.01508  4.59751  5.31985  0.61958  0.77255  1.30437  0.31655
    931   2.98724  4.41168  4.54628  2.62063  2.82462  4.13200  4.43547  2.04365  3.82747  1.32197  2.28307  4.14696  4.45784  4.00301  3.96872  3.43140  3.21522  2.50331  4.99860  3.84736   2676 l - - -
          2.68618  4.42225  2.77519  2.73123  3.46354  2.40513  3.72494  3.29354  2.67741  2.69355  4.24690  2.90347  2.73739  3.18146  2.89801  2.37887  2.77519  2.98518  4.58477  3.61503
          0.01508  4.59751  5.31985  0.61958  0.77255  0.60933  0.78463
    932   3.22209  5.16064  3.69133  3.16338  2.40423  3.93504  4.01971  3.71789  0.85872  3.24206  4.25569  3.57668  4.35167  3.31112  2.93226  3.29523  3.45157  3.49770  5.23069  3.76804   2677 k - - -
          2.68627  4.42234  2.77528  2.73132  3.46363  2.40522  3.72503  3.29363  2.67685  2.69317  4.24606  2.90355  2.73748  3.18155  2.89809  2.37896  2.77528  2.98527  4.58486  3.61512
          0.19450  1.76108  5.31985  0.67469  0.71195  0.37363  1.16549
    933   2.93304  5.45964  2.30499  1.59043  4.79506  3.08366  3.86608  4.28825  2.65938  3.76483  4.51902  2.28904  4.04249  2.97679  3.17278  2.07396  2.61521  3.84836  5.89970  4.46845   2680 e - - -
          2.68618  4.42225  2.77519  2.73123  3.46354  2.40513  3.72494  3.29354  2.67741  2.69355  4.24690  2.90347  2.73739  3.18146  2.89801  2.37887  2.77519  2.98518  4.58477  3.61503
          0.11232  4.77584  2.32476  0.61958  0.77255  0.60761  0.78669
    934   3.00779  5.38234  3.32955  2.45102  4.77473  3.73751  3.80553  3.28360  1.64196  3.64759  4.43347  3.21527  4.11016  1.95916  1.74685  2.97807  3.21128  3.80320  5.73510  4.43188   2681 k - - -
          2.68618  4.42225  2.77519  2.73123  3.46354  2.40513  3.72494  3.29354  2.67741  2.69355  4.24690  2.90347  2.73739  3.18146  2.89801  2.37887  2.77519  2.98518  4.58477  3.61503
          0.01392  4.67744  5.39979  0.61958  0.77255  0.77900  0.61408
    935   1.77114  4.59814  3.44713  2.88697  3.20769  3.66340  3.91685  3.14033  2.31095  2.83131  2.62600  3.33621  4.05600  3.17746  3.24292  2.23531  2.97918  2.89275  5.17385  3.91398   2682 a - - -
          2.68618  4.42225  2.77519  2.73123  3.46354  2.40513  3.72494  3.29354  2.67741  2.69355  4.24690  2.90347  2.73739  3.18146  2.89801  2.37887  2.77519  2.98518  4.58477  3.61503
          0.01462  4.62831  5.35065  0.61958  0.77255  0.77900  0.61408
    936   2.74509  4.38346  3.77405  3.20162  3.50931  2.90918  4.02777  2.20075  3.12652  2.24181  2.40006  3.56198  4.13706  3.41953  2.50962  2.35011  2.97759  2.64570  4.97786  3.75922   2683 i - - -
          2.68618  4.42225  2.77519  2.73123  3.46354  2.40513  3.72494  3.29354  2.67741  2.69355  4.24690  2.90347  2.73739  3.18146  2.89801  2.37887  2.77519  2.98518  4.58477  3.61503
          0.01462  4.62831  5.35065  0.61958  0.77255  0.77900  0.61408
    937   3.03794  5.62402  1.59199  1.54325  4.93645  3.47889  3.88895  4.44797  1.86419  3.91236  4.70663  2.93047  4.02518  3.02423  3.30730  2.94347  3.29832  4.00325  6.04660  4.57382   2684 e - - -
          2.68621  4.42228  2.77523  2.73126  3.46357  2.40516  3.72497  3.29357  2.67744  2.69358  4.24693  2.90350  2.73743  3.18149  2.89747  2.37890  2.77523  2.98521  4.58480  3.61506
          0.22195  1.97013  2.81995  0.24987  1.50915  0.58787  0.81083
    938   3.58213  4.87937  5.31762  4.80666  3.42733  4.86503  5.31382  2.27257  4.63791  0.72417  3.21919  5.00177  5.08362  4.74732  4.72084  4.26991  3.82984  1.67500  5.54888  4.46100   2686 l - - -
          2.68618  4.42225  2.77519  2.73123  3.46354  2.40513  3.72494  3.29354  2.67741  2.69355  4.24690  2.90347  2.73739  3.18146  2.89801  2.37887  2.77519  2.98518  4.58477  3.61503
          0.01661  4.50174  5.22409  0.61958  0.77255  0.74948  0.63982
    939   2.83880  4.28542  4.34356  3.76135  3.33017  3.97093  2.71261  1.41930  3.61809  2.26427  2.58711  3.96329  4.32493  3.84635  3.78867  3.26795  3.07224  2.03511  4.92188  3.72738   2687 i - - -
          2.68618  4.42225  2.77519  2.73123  3.46354  2.40513  3.72494  3.29354  2.67741  2.69355  4.24690  2.90347  2.73739  3.18146  2.89801  2.37887  2.77519  2.98518  4.58477  3.61503
          0.01661  4.50174  5.22409  0.61958  0.77255  0.74948  0.63982
    940   2.76998  5.11389  3.09260  2.53441  4.46721  2.88026  3.72717  3.90698  1.99783  3.42951  4.20996  3.05417  3.94195  2.84552  1.95324  2.34187  2.28635  3.52128  5.58854  4.23950   2688 r - - -
          2.68618  4.42225  2.77519  2.73123  3.46354  2.40513  3.72494  3.29354  2.67741  2.69355  4.24690  2.90347  2.73739  3.18146  2.89801  2.37887  2.77519  2.98518  4.58477  3.61503
          0.09663  4.50174  2.51308  0.61958  0.77255  0.74948  0.63982
    941   2.89032  5.43463  2.17153  1.45215  4.76077  3.45708  3.77974  4.25692  2.02053  3.72651  4.49791  2.91430  3.94732  2.42542  3.09516  2.82020  3.13697  3.81854  5.85797  4.41790   2689 e - - -
          2.68618  4.42225  2.77519  2.73123  3.46354  2.40513  3.72494  3.29354  2.67741  2.69355  4.24690  2.90347  2.73739  3.18146  2.89801  2.37887  2.77519  2.98518  4.58477  3.61503
          0.01798  4.42310  5.14545  0.61958  0.77255  0.84437  0.56181
    942   2.00498  5.32275  0.91927  2.49881  4.91921  3.41701  4.11621  4.34755  3.15164  3.96925  4.84139  3.04537  4.07487  3.30221  3.71177  3.00208  3.38302  3.90863  6.15692  4.72029   2690 d - - -
          2.68618  4.42225  2.77519  2.73123  3.46354  2.40513  3.72494  3.29354  2.67741  2.69355  4.24690  2.90347  2.73739  3.18146  2.89801  2.37887  2.77519  2.98518  4.58477  3.61503
          0.01798  4.42310  5.14545  0.61958  0.77255  0.84437  0.56181
    943   2.79036  1.79522  3.95644  3.36286  3.55608  3.75103  4.08744  2.83591  2.99454  1.98173  3.54598  3.65720  4.17546  3.46782  2.21334  3.07033  3.05016  2.64607  5.04971  3.82903   2691 c - - -
          2.68618  4.42225  2.77519  2.73123  3.46354  2.40513  3.72494  3.29354  2.67741  2.69355  4.24690  2.90347  2.73739  3.18146  2.89801  2.37887  2.77519  2.98518  4.58477  3.61503
          0.01798  4.42310  5.14545  0.61958  0.77255  0.54927  0.86126
    944   3.77612  5.64331  3.99239  3.54313  5.19834  4.12380  4.35775  4.69297  0.38611  4.12660  5.09670  3.91715  4.61277  3.54287  2.83083  3.80139  3.99853  4.37929  5.99807  4.94342   2692 K - - -
          2.68618  4.42225  2.77519  2.73123  3.46354  2.40513  3.72494  3.29354  2.67741  2.69355  4.24690  2.90347  2.73739  3.18146  2.89801  2.37887  2.77519  2.98518  4.58477  3.61503
          0.01585  4.54828  5.27062  0.61958  0.77255  0.68474  0.70162
    945   3.03810  5.25134  3.37877  2.79111  4.56277  3.75430  3.81682  3.96020  1.62128  2.44925  4.31080  3.26443  4.13400  1.51876  2.57800  3.03950  3.23829  3.63891  5.61791  4.34995   2693 q - - -
          2.68618  4.42225  2.77519  2.73123  3.46354  2.40513  3.72494  3.29354  2.67741  2.69355  4.24690  2.90347  2.73739  3.18146  2.89801  2.37887  2.77519  2.98518  4.58477  3.61503
          0.01585  4.54828  5.27062  0.61958  0.77255  0.68474  0.70162
    946   3.04629  5.28429  3.35284  2.77661  4.49196  3.75172  3.80523  4.03308  1.17247  3.52311  4.35500  3.25302  4.13318  2.22907  2.58250  3.03810  3.24586  3.69260  5.57665  2.65778   2694 k - - -
          2.68618  4.42225  2.77519  2.73123  3.46354  2.40513  3.72494  3.29354  2.67741  2.69355  4.24690  2.90347  2.73739  3.18146  2.89801  2.37887  2.77519  2.98518  4.58477  3.61503
          0.01585  4.54828  5.27062  0.61958  0.77255  0.68474  0.70162
    947   2.21774  2.92130  3.51042  2.93983  3.69820  3.67004  3.91560  2.32174  2.84037  2.75689  3.64230  3.36829  4.05788  2.62029  2.11196  2.91495  2.96671  2.81336  5.11143  3.86629   2695 r - - -
          2.68618  4.42225  2.77519  2.73123  3.46354  2.40513  3.72494  3.29354  2.67741  2.69355  4.24690  2.90347  2.73739  3.18146  2.89801  2.37887  2.77519  2.98518  4.58477  3.61503
          0.01585  4.54828  5.27062  0.61958  0.77255  0.68474  0.70162
    948   1.51876  4.37259  3.94839  3.41401  3.66220  3.66319  4.21877  2.82051  3.34087  2.21670  3.63068  3.68790  4.15641  3.62067  3.62770  2.24949  3.01030  1.92526  5.15649  3.94501   2696 a - - -
          2.68618  4.42225  2.77519  2.73123  3.46354  2.40513  3.72494  3.29354  2.67741  2.69355  4.24690  2.90347  2.73739  3.18146  2.89801  2.37887  2.77519  2.98518  4.58477  3.61503
          0.01585  4.54828  5.27062  0.61958  0.77255  0.68474  0.70162
    949   3.15458  4.91226  4.01468  3.37770  3.94788  3.96494  4.12377  3.29248  2.64288  2.76252  1.29015  3.71995  4.36510  3.37161  1.64250  3.33324  3.38540  3.15922  5.38884  4.17730   2697 m - - -
          2.68618  4.42225  2.77519  2.73123  3.46354  2.40513  3.72494  3.29354  2.67741  2.69355  4.24690  2.90347  2.73739  3.18146  2.89801  2.37887  2.77519  2.98518  4.58477  3.61503
          0.01585  4.54828  5.27062  0.61958  0.77255  0.68474  0.70162
    950   3.38185  4.62614  5.32280  4.85671  3.92444  4.87444  5.58426  1.43071  4.76779  2.38102  3.68865  5.02779  5.15216  5.03128  4.94442  4.29955  3.65091  0.75348  5.98340  4.76312   2698 v - - -
          2.68618  4.42225  2.77519  2.73123  3.46354  2.40513  3.72494  3.29354  2.67741  2.69355  4.24690  2.90347  2.73739  3.18146  2.89801  2.37887  2.77519  2.98518  4.58477  3.61503
          0.01798  4.42310  5.14545  0.61958  0.77255  0.68474  0.70162
    951   3.09054  5.32522  3.46709  2.82691  4.78861  3.75965  3.76669  4.16020  1.18060  3.59961  4.42819  3.27275  4.13498  2.88892  1.80723  2.36947  3.27884  3.80152  5.65607  4.43506   2699 k - - -
          2.68618  4.42225  2.77519  2.73123  3.46354  2.40513  3.72494  3.29354  2.67741  2.69355  4.24690  2.90347  2.73739  3.18146  2.89801  2.37887  2.77519  2.98518  4.58477  3.61503
          0.01798  4.42310  5.14545  0.61958  0.77255  0.68474  0.70162
    952   3.64745  4.89648  5.47032  4.89450  3.25615  4.99767  5.30788  1.66271  4.75471  0.83447  2.23529  5.10387  5.09062  4.72329  4.76907  4.36926  3.85857  2.45778  5.42720  4.43565   2700 l - - -
          2.68618  4.42225  2.77519  2.73123  3.46354  2.40513  3.72494  3.29354  2.67741  2.69355  4.24690  2.90347  2.73739  3.18146  2.89801  2.37887  2.77519  2.98518  4.58477  3.61503
          0.01798  4.42310  5.14545  0.61958  0.77255  0.68474  0.70162
    953   2.18668  4.54211  4.56382  4.00389  3.31851  4.22209  4.59340  2.44781  3.86104  1.03823  2.39380  4.23808  4.55079  4.06731  4.03329  3.54688  3.34191  2.44325  5.15365  4.02651   2701 l - - -
          2.68621  4.42228  2.77523  2.73126  3.46357  2.40481  3.72497  3.29357  2.67744  2.69358  4.24693  2.90350  2.73743  3.18149  2.89804  2.37890  2.77523  2.98521  4.58480  3.61506
          0.16634  1.91451  5.14545  0.24987  1.50915  0.68474  0.70162
    954   3.44910  5.53023  3.98381  3.16567  5.10229  4.00338  3.81962  4.39178  0.98491  3.74622  4.62941  3.51514  4.33576  2.94571  1.37972  3.42378  3.57038  4.07605  5.71138  4.61486   2703 k - - -
          2.68618  4.42225  2.77519  2.73123  3.46354  2.40513  3.72494  3.29354  2.67741  2.69355  4.24690  2.90347  2.73739  3.18146  2.89801  2.37887  2.77519  2.98518  4.58477  3.61503
          0.01798  4.42310  5.14545  0.61958  0.77255  0.68474  0.70162
    955   3.03096  5.23385  2.84275  1.07632  3.94603  3.59726  3.89096  3.90457  2.79543  3.45949  4.36292  3.12807  4.10012  3.13474  3.23260  3.01885  3.28508  3.59523  5.35887  2.37614   2704 e - - -
          2.68618  4.42225  2.77519  2.73123  3.46354  2.40513  3.72494  3.29354  2.67741  2.69355  4.24690  2.90347  2.73739  3.18146  2.89801  2.37887  2.77519  2.98518  4.58477  3.61503
          0.01798  4.42310  5.14545  0.61958  0.77255  0.68474  0.70162
    956   2.00498  5.32275  0.91927  2.49881  4.91921  3.41701  4.11621  4.34755  3.15164  3.96925  4.84139  3.04537  4.07487  3.30221  3.71177  3.00208  3.38302  3.90863  6.15692  4.72029   2705 d - - -
          2.68618  4.42225  2.77519  2.73123  3.46354  2.40513  3.72494  3.29354  2.67741  2.69355  4.24690  2.90347  2.73739  3.18146  2.89801  2.37887  2.77519  2.98518  4.58477  3.61503
          0.01798  4.42310  5.14545  0.61958  0.77255  0.68474  0.70162
    957   3.36424  4.62806  5.26173  4.80093  3.90875  4.80931  5.52780  1.59934  4.69999  2.37634  3.68529  4.97132  5.11325  4.97243  4.88033  4.23588  3.63930  0.69061  5.95316  4.72693   2706 V - - -
          2.68618  4.42225  2.77519  2.73123  3.46354  2.40513  3.72494  3.29354  2.67741  2.69355  4.24690  2.90347  2.73739  3.18146  2.89801  2.37887  2.77519  2.98518  4.58477  3.61503
          0.01798  4.42310  5.14545  0.61958  0.77255  0.37884  1.15408
    958   3.10383  5.59112  2.66761  1.91140  4.91875  3.56663  3.93047  4.40728  2.70470  3.88241  4.69528  2.59093  4.09788  1.13527  3.15246  3.02606  3.35648  3.99239  6.00666  4.58849   2707 q - - -
          2.68618  4.42225  2.77519  2.73123  3.46354  2.40513  3.72494  3.29354  2.67741  2.69355  4.24690  2.90347  2.73739  3.18146  2.89801  2.37887  2.77519  2.98518  4.58477  3.61503
          0.01577  4.55326  5.27561  0.61958  0.77255  0.48576  0.95510
    959   1.13231  4.38107  4.08750  3.54148  3.43482  3.80376  4.20829  2.33235  3.41473  2.50921  3.51057  3.79357  4.24212  3.69804  3.65616  3.12144  3.07169  2.57090  3.49949  3.71803   2708 a - - -
          2.68618  4.42225  2.77519  2.73123  3.46354  2.40513  3.72494  3.29354  2.67741  2.69355  4.24690  2.90347  2.73739  3.18146  2.89801  2.37887  2.77519  2.98518  4.58477  3.61503
          0.01577  4.55326  5.27561  0.61958  0.77255  0.48576  0.95510
    960   2.44669  4.53941  5.05023  4.51178  3.75633  4.57636  5.06507  1.82334  4.39819  1.86696  3.59979  4.66925  4.88447  4.61379  4.54571  3.93102  3.48049  0.95313  5.57380  4.38545   2709 v - - -
          2.68618  4.42225  2.77519  2.73123  3.46354  2.40513  3.72494  3.29354  2.67741  2.69355  4.24690  2.90347  2.73739  3.18146  2.89801  2.37887  2.77519  2.98518  4.58477  3.61503
          0.01577  4.55326  5.27561  0.61958  0.77255  0.48576  0.95510
    961   2.98991  4.53189  4.06648  2.46849  3.56247  4.05052  4.37033  2.50146  3.46828  1.31518  3.47148  3.89956  4.41618  3.76964  3.74177  3.35451  3.22939  1.66654  5.21230  4.01317   2710 l - - -
          2.68618  4.42225  2.77519  2.73123  3.46354  2.40513  3.72494  3.29354  2.67741  2.69355  4.24690  2.90347  2.73739  3.18146  2.89801  2.37887  2.77519  2.98518  4.58477  3.61503
          0.01577  4.55326  5.27561  0.61958  0.77255  0.48576  0.95510
    962   3.28309  5.70155  0.62934  2.50606  5.22694  3.51070  4.24811  4.82447  3.38660  4.35118  5.24674  3.07802  4.20836  3.44659  4.01849  2.57193  3.64765  4.33258  6.45813  4.93761   2711 D - - -
          2.68618  4.42225  2.77519  2.73123  3.46354  2.40513  3.72494  3.29354  2.67741  2.69355  4.24690  2.90347  2.73739  3.18146  2.89801  2.37887  2.77519  2.98518  4.58477  3.61503
          0.01577  4.55326  5.27561  0.61958  0.77255  0.48576  0.95510
    963   2.84949  4.49863  3.80359  3.23991  1.98692  3.82985  2.18542  2.99122  3.14254  2.67399  2.84917  3.58810  4.20140  3.44617  2.49593  3.08877  3.07910  2.78127  4.72428  2.83517   2712 f - - -
          2.68618  4.42225  2.77519  2.73123  3.46354  2.40513  3.72494  3.29354  2.67741  2.69355  4.24690  2.90347  2.73739  3.18146  2.89801  2.37887  2.77519  2.98518  4.58477  3.61503
          0.01577  4.55326  5.27561  0.61958  0.77255  0.48576  0.95510
    964   2.20655  4.30991  3.88350  3.31030  3.43185  3.77546  4.06209  2.13959  3.23228  2.23779  2.40328  2.54500  4.15150  3.50225  3.51064  3.04359  2.54182  2.52090  4.92337  3.71400   2713 i - - -
          2.68618  4.42225  2.77519  2.73123  3.46354  2.40513  3.72494  3.29354  2.67741  2.69355  4.24690  2.90347  2.73739  3.18146  2.89801  2.37887  2.77519  2.98518  4.58477  3.61503
          0.01577  4.55326  5.27561  0.61958  0.77255  0.48576  0.95510
    965   1.71775  5.15561  2.96730  2.23343  4.48346  3.51601  3.74615  3.93839  2.49693  3.46530  4.23902  2.18869  3.27809  2.86443  2.55872  2.75207  3.00723  3.54488  5.63531  4.25533   2714 a - - -
          2.68618  4.42225  2.77519  2.73123  3.46354  2.40513  3.72494  3.29354  2.67741  2.69355  4.24690  2.90347  2.73739  3.18146  2.89801  2.37887  2.77519  2.98518  4.58477  3.61503
          0.19252  4.55326  1.80431  0.61958  0.77255  0.48576  0.95510
    966   2.18737  5.17273  3.20193  2.62886  4.55439  3.60876  3.71849  3.96242  1.91325  3.45931  4.26489  2.68879  4.00120  2.84171  1.58821  2.87557  3.09862  3.59597  5.58151  4.28991   2715 r - - -
          2.68618  4.42225  2.77519  2.73123  3.46354  2.40513  3.72494  3.29354  2.67741  2.69355  4.24690  2.90347  2.73739  3.18146  2.89801  2.37887  2.77519  2.98518  4.58477  3.61503
          0.01879  4.37954  5.10188  0.61958  0.77255  0.73859  0.64968
    967   2.35389  5.25308  3.27255  2.65880  4.64989  3.65363  3.70544  4.05118  1.76007  3.51356  4.31740  3.14285  4.02728  2.09791  1.73748  2.91742  3.13792  3.67956  5.60392  4.32778   2716 r - - -
          2.68618  4.42225  2.77519  2.73123  3.46354  2.40513  3.72494  3.29354  2.67741  2.69355  4.24690  2.90347  2.73739  3.18146  2.89801  2.37887  2.77519  2.98518  4.58477  3.61503
          0.01879  4.37954  5.10188  0.61958  0.77255  0.73859  0.64968
    968   2.12778  4.82344  3.07813  2.54098  4.08729  2.89950  3.72845  3.49940  2.53751  3.11265  2.75602  2.62140  3.89417  2.43305  2.99212  2.46359  2.90427  3.17862  5.36525  4.03947   2717 a - - -
          2.68618  4.42225  2.77519  2.73123  3.46354  2.40513  3.72494  3.29354  2.67741  2.69355  4.24690  2.90347  2.73739  3.18146  2.89801  2.37887  2.77519  2.98518  4.58477  3.61503
          0.01879  4.37954  5.10188  0.61958  0.77255  0.73859  0.64968
    969   2.20608  4.97107  3.01385  2.06024  4.24759  3.48720  3.68974  3.66791  1.98731  2.77435  4.04402  3.00168  3.88581  2.82353  2.89682  2.70296  2.46108  3.31991  5.45751  4.10837   2718 k - - -
          2.68618  4.42225  2.77519  2.73123  3.46354  2.40513  3.72494  3.29354  2.67741  2.69355  4.24690  2.90347  2.73739  3.18146  2.89801  2.37887  2.77519  2.98518  4.58477  3.61503
          0.19453  4.37954  1.80639  0.61958  0.77255  0.54746  0.86374
    970   2.70242  4.90828  2.33080  2.44195  4.15026  2.74130  3.71684  3.57146  2.54558  2.07923  4.00382  2.97028  3.87899  2.43724  3.01055  2.72497  2.94545  3.24857  5.42171  4.07529   2719 l - - -
          2.68664  4.42080  2.77565  2.73121  3.46400  2.40558  3.72410  3.29315  2.67623  2.69169  4.24735  2.90317  2.73785  3.18192  2.89846  2.37899  2.77565  2.98564  4.58523  3.61549
          0.50112  0.93103        *  1.71173  0.19913  0.00000        *
//
```
